## Supplementary Data 3 for "Transposable elements drive the evolution of metazoan zinc finger genes": results.PFM.txt (part 1 of 2)

```
TF	Unknown
TF Name	Unknown
Gene	CM000994.3_74608741-74611765(-)_1
Motif	CM000994.3_74608741-74611765(-)_1|1|1x0
Family	C2H2 ZF
Species	Unknown
Pos	A	C	G	T
1	0.254021	0.141045	0.237304	0.36763
2	0.126592	0.282166	0.231103	0.36014
3	0.0653214	0.0882654	0.794553	0.05186
4	0.212302	0.231941	0.0985403	0.457217
5	0.159294	0.18666	0.152321	0.501725
6	0.0187282	0.02055	0.936412	0.0243096
7	0.25	0.25	0.25	0.25


TF	Unknown
TF Name	Unknown
Gene	CM000994.3_74608741-74611765(-)_1
Motif	CM000994.3_74608741-74611765(-)_1|2|1x0
Family	C2H2 ZF
Species	Unknown
Pos	A	C	G	T
1	0.468345	0.190314	0.0975412	0.2438
2	0.108346	0.370029	0.275221	0.246405
3	0.335461	0.148167	0.174888	0.341485
4	0.38815	0.223201	0.270349	0.1183
5	0.0513445	0.0787148	0.0862774	0.783663
6	0.0185747	0.021512	0.0311779	0.928735
7	0.25	0.25	0.25	0.25


TF	Unknown
TF Name	Unknown
Gene	CM000994.3_74608741-74611765(-)_1
Motif	CM000994.3_74608741-74611765(-)_1|3|1x0
Family	C2H2 ZF
Species	Unknown
Pos	A	C	G	T
1	0.578439	0.151426	0.150891	0.119243
2	0.169549	0.120136	0.103589	0.606726
3	0.567371	0.211583	0.157159	0.0638872
4	0.307519	0.215776	0.269609	0.207096
5	0.131194	0.0651822	0.15222	0.651404
6	0.0184287	0.0330386	0.921436	0.027097
7	0.25	0.25	0.25	0.25


TF	Unknown
TF Name	Unknown
Gene	CM000994.3_74608741-74611765(-)_1
Motif	CM000994.3_74608741-74611765(-)_1|4|1x0
Family	C2H2 ZF
Species	Unknown
Pos	A	C	G	T
1	0.391839	0.247311	0.116974	0.243876
2	0.0549216	0.125436	0.0998356	0.719807
3	0.0234637	0.0187477	0.937383	0.0204055
4	0.25	0.25	0.25	0.25


TF	Unknown
TF Name	Unknown
Gene	CM000994.3_74608741-74611765(-)_1
Motif	CM000994.3_74608741-74611765(-)_1|5|1x0
Family	C2H2 ZF
Species	Unknown
Pos	A	C	G	T
1	0.28954	0.108255	0.42098	0.181224
2	0.0348075	0.0482698	0.0550309	0.861892
3	0.120982	0.0625373	0.343284	0.473197
4	0.409537	0.427345	0.06361	0.099508
5	0.105945	0.354972	0.04815	0.490933
6	0.774845	0.165929	0.0437284	0.0154969
7	0.25	0.25	0.25	0.25


TF	Unknown
TF Name	Unknown
Gene	CM000994.3_74608741-74611765(-)_1
Motif	CM000994.3_74608741-74611765(-)_1|6|1x0
Family	C2H2 ZF
Species	Unknown
Pos	A	C	G	T
1	0.450823	0.24996	0.172501	0.126716
2	0.112405	0.0560013	0.0826442	0.748949
3	0.402057	0.129116	0.211075	0.257753
4	0.0486515	0.0467728	0.886071	0.0185045
5	0.0686041	0.772557	0.127505	0.0313337
6	0.0184633	0.0190967	0.0392741	0.923166
7	0.104498	0.142876	0.557828	0.194798
8	0.0292305	0.0242402	0.568686	0.377844
9	0.0869704	0.345074	0.156473	0.411483
10	0.234231	0.276008	0.188591	0.30117
11	0.117044	0.0417014	0.373723	0.467532
12	0.0342791	0.0270081	0.88841	0.0503025
13	0.481484	0.171349	0.263228	0.0839399
14	0.165142	0.293449	0.0858861	0.455523
15	0.572576	0.154655	0.156708	0.116062
16	0.25	0.25	0.25	0.25


TF	Unknown
TF Name	Unknown
Gene	CM000994.3_74608741-74611765(-)_1
Motif	CM000994.3_74608741-74611765(-)_1|7|1x0
Family	C2H2 ZF
Species	Unknown
Pos	A	C	G	T
1	0.0856297	0.364758	0.114866	0.434747
2	0.0274401	0.0180546	0.051776	0.902729
3	0.787451	0.0261993	0.0284397	0.15791
4	0.25	0.25	0.25	0.25


TF	Unknown
TF Name	Unknown
Gene	CM000994.3_74608741-74611765(-)_1
Motif	CM000994.3_74608741-74611765(-)_1|8|1x0
Family	C2H2 ZF
Species	Unknown
Pos	A	C	G	T
1	0.311617	0.121536	0.0111146	0.555732
2	0.0345915	0.0309364	0.0632132	0.871259
3	0.19832	0.050937	0.618215	0.132527
4	0.25	0.25	0.25	0.25


TF	Unknown
TF Name	Unknown
Gene	CM000994.3_74608741-74611765(-)_1
Motif	CM000994.3_74608741-74611765(-)_1|9|1x0
Family	C2H2 ZF
Species	Unknown
Pos	A	C	G	T
1	0.162112	0.0692342	0.132288	0.636366
2	0.632274	0.123137	0.158002	0.0865866
3	0.0187857	0.939284	0.0194929	0.0224369
4	0.25	0.25	0.25	0.25


TF	Unknown
TF Name	Unknown
Gene	CM000994.3_74608741-74611765(-)_1
Motif	CM000994.3_74608741-74611765(-)_1|10|1x0
Family	C2H2 ZF
Species	Unknown
Pos	A	C	G	T
1	0.0404836	0.40449	0.0895679	0.465459
2	0.0173451	0.0319927	0.867257	0.0834051
3	0.116178	0.139057	0.253793	0.490972
4	0.253926	0.183329	0.326251	0.236495
5	0.0580535	0.264666	0.0573038	0.619977
6	0.0598112	0.0422048	0.17742	0.720564
7	0.25	0.25	0.25	0.25


TF	Unknown
TF Name	Unknown
Gene	CM000994.3_74614909-74615785(-)_1
Motif	CM000994.3_74614909-74615785(-)_1|1|1x0
Family	C2H2 ZF
Species	Unknown
Pos	A	C	G	T
1	0.183635	0.0316801	0.0700109	0.714674
2	0.029325	0.0211626	0.927463	0.0220491
3	0.0990277	0.0130246	0.651229	0.236719
4	0.25	0.25	0.25	0.25


TF	Unknown
TF Name	Unknown
Gene	CM000994.3_74614909-74615785(-)_1
Motif	CM000994.3_74614909-74615785(-)_1|2|1x0
Family	C2H2 ZF
Species	Unknown
Pos	A	C	G	T
1	0.0282493	0.0186265	0.931323	0.0218013
2	0.139527	0.147138	0.0991636	0.614172
3	0.0989443	0.587614	0.0838777	0.229564
4	0.25	0.25	0.25	0.25


TF	Unknown
TF Name	Unknown
Gene	CM000994.3_74614909-74615785(-)_1
Motif	CM000994.3_74614909-74615785(-)_1|3|1x0
Family	C2H2 ZF
Species	Unknown
Pos	A	C	G	T
1	0.425703	0.240831	0.293523	0.0399437
2	0.0327271	0.280042	0.188045	0.499186
3	0.0212535	0.0161923	0.15294	0.809614
4	0.25	0.25	0.25	0.25


TF	Unknown
TF Name	Unknown
Gene	CM000994.3_74614909-74615785(-)_1
Motif	CM000994.3_74614909-74615785(-)_1|4|1x0
Family	C2H2 ZF
Species	Unknown
Pos	A	C	G	T
1	0.254613	0.213165	0.20388	0.328343
2	0.225624	0.0897295	0.157519	0.527127
3	0.0938527	0.0597273	0.620117	0.226303
4	0.196985	0.0577232	0.585562	0.159729
5	0.298544	0.16826	0.11657	0.416626
6	0.0184733	0.923667	0.0369287	0.0209306
7	0.25	0.25	0.25	0.25


TF	Unknown
TF Name	Unknown
Gene	CM000994.3_74614909-74615785(-)_1
Motif	CM000994.3_74614909-74615785(-)_1|5|1x0
Family	C2H2 ZF
Species	Unknown
Pos	A	C	G	T
1	0.0842532	0.0177526	0.880386	0.0176077
2	0.243621	0.298871	0.122767	0.334741
3	0.0380049	0.199387	0.0766442	0.685964
4	0.188891	0.440264	0.189193	0.181652
5	0.270727	0.111159	0.319137	0.298976
6	0.193476	0.179711	0.367473	0.25934
7	0.157275	0.0862334	0.376367	0.380124
8	0.194451	0.0591247	0.296779	0.449645
9	0.249787	0.239875	0.118636	0.391703
10	0.25	0.25	0.25	0.25


TF	Unknown
TF Name	Unknown
Gene	CM000994.3_74618445-74619156(-)_1
Motif	CM000994.3_74618445-74619156(-)_1|1|1x0
Family	C2H2 ZF
Species	Unknown
Pos	A	C	G	T
1	0.456056	0.00936862	0.468431	0.0661449
2	0.0755491	0.0284755	0.0699509	0.826024
3	0.0290241	0.345509	0.1031	0.522367
4	0.25	0.25	0.25	0.25


TF	Unknown
TF Name	Unknown
Gene	CM000994.3_74618445-74619156(-)_1
Motif	CM000994.3_74618445-74619156(-)_1|2|1x0
Family	C2H2 ZF
Species	Unknown
Pos	A	C	G	T
1	0.392264	0.235579	0.132976	0.239181
2	0.08596	0.0998445	0.359339	0.454856
3	0.14024	0.120928	0.346792	0.39204
4	0.320999	0.0735696	0.520111	0.0853196
5	0.307864	0.251832	0.139857	0.300448
6	0.072435	0.610387	0.215221	0.101957
7	0.410164	0.375754	0.108335	0.105747
8	0.0189344	0.0281553	0.0333791	0.919531
9	0.934528	0.0186906	0.0197257	0.0270553
10	0.25	0.25	0.25	0.25


TF	Unknown
TF Name	Unknown
Gene	CM000994.3_74618445-74619156(-)_1
Motif	CM000994.3_74618445-74619156(-)_1|3|1x0
Family	C2H2 ZF
Species	Unknown
Pos	A	C	G	T
1	0.67131	0.143561	0.171703	0.0134262
2	0.182537	0.0479946	0.521938	0.247531
3	0.041143	0.0176343	0.512097	0.429126
4	0.25	0.25	0.25	0.25


TF	Unknown
TF Name	Unknown
Gene	CM000994.3_85942247-85943486(-)_1
Motif	CM000994.3_85942247-85943486(-)_1|1|1x0
Family	C2H2 ZF
Species	Unknown
Pos	A	C	G	T
1	0.284167	0.104173	0.225189	0.386471
2	0.0805869	0.770001	0.0737302	0.0756822
3	0.0753193	0.729964	0.0782818	0.116435
4	0.0240251	0.0187679	0.938397	0.0188103
5	0.146751	0.355968	0.118784	0.378498
6	0.127014	0.113815	0.109726	0.649444
7	0.253931	0.199831	0.144827	0.401412
8	0.199362	0.200045	0.218437	0.382155
9	0.598625	0.148072	0.144278	0.109024
10	0.288467	0.200556	0.117659	0.393318
11	0.0922586	0.11791	0.654593	0.135238
12	0.0498285	0.0440698	0.859279	0.0468232
13	0.253931	0.199831	0.144827	0.401412
14	0.199362	0.200045	0.218437	0.382155
15	0.598625	0.148072	0.144278	0.109024
16	0.455338	0.237321	0.186433	0.120907
17	0.239005	0.300517	0.262601	0.197878
18	0.260016	0.144147	0.330445	0.265393
19	0.42061	0.166107	0.295748	0.117535
20	0.274844	0.294423	0.122788	0.307944
21	0.115173	0.0939227	0.173412	0.617493
22	0.455338	0.237321	0.186433	0.120907
23	0.239005	0.300517	0.262601	0.197878
24	0.260016	0.144147	0.330445	0.265393
25	0.455338	0.237321	0.186433	0.120907
26	0.239005	0.300517	0.262601	0.197878
27	0.260016	0.144147	0.330445	0.265393
28	0.444866	0.300485	0.103212	0.151437
29	0.688263	0.0779478	0.128146	0.105644
30	0.0331194	0.0503551	0.881571	0.0349549
31	0.481202	0.146573	0.231498	0.140727
32	0.133319	0.252405	0.134647	0.479629
33	0.0575867	0.0354254	0.0427503	0.864238
34	0.25	0.25	0.25	0.25


TF	Unknown
TF Name	Unknown
Gene	CM000994.3_116748464-116750489(+)_1
Motif	CM000994.3_116748464-116750489(+)_1|1|1x0
Family	C2H2 ZF
Species	Unknown
Pos	A	C	G	T
1	0.541478	0.199397	0.131922	0.127202
2	0.715988	0.0757944	0.0978202	0.110398
3	0.0198742	0.0187644	0.93822	0.0231409
4	0.615839	0.199664	0.102695	0.0818024
5	0.810198	0.0586836	0.0767937	0.0543246
6	0.773876	0.0771072	0.0753215	0.0736952
7	0.541478	0.199397	0.131922	0.127202
8	0.715988	0.0757944	0.0978202	0.110398
9	0.0198742	0.0187644	0.93822	0.0231409
10	0.25	0.25	0.25	0.25


TF	Unknown
TF Name	Unknown
Gene	CM000994.3_116748464-116750489(+)_1
Motif	CM000994.3_116748464-116750489(+)_1|2|1x0
Family	C2H2 ZF
Species	Unknown
Pos	A	C	G	T
1	0.275301	0.0723113	0.376396	0.275992
2	0.153576	0.148568	0.2457	0.452156
3	0.0182502	0.0412133	0.912511	0.0280255
4	0.656935	0.186126	0.0884085	0.0685313
5	0.852576	0.0451028	0.0609527	0.0413686
6	0.818921	0.0619138	0.0603106	0.0588544
7	0.388181	0.176105	0.288832	0.146882
8	0.179338	0.2782	0.091202	0.45126
9	0.856504	0.055531	0.0560255	0.0319391
10	0.25	0.25	0.25	0.25


TF	Unknown
TF Name	Unknown
Gene	CM000994.3_117553060-117555262(+)_1
Motif	CM000994.3_117553060-117555262(+)_1|1|1x0
Family	C2H2 ZF
Species	Unknown
Pos	A	C	G	T
1	0.365775	0.212957	0.168	0.253269
2	0.248885	0.229367	0.252301	0.269448
3	0.575036	0.169468	0.163889	0.091607
4	0.101109	0.0898643	0.295177	0.513849
5	0.148318	0.0563679	0.688186	0.107128
6	0.0993145	0.0767686	0.700541	0.123376
7	0.569711	0.133908	0.211832	0.0845485
8	0.117028	0.237842	0.0657571	0.579374
9	0.0302673	0.0185808	0.0221123	0.92904
10	0.101109	0.0898643	0.295177	0.513849
11	0.148318	0.0563679	0.688186	0.107128
12	0.0993145	0.0767686	0.700541	0.123376
13	0.569711	0.133908	0.211832	0.0845485
14	0.117028	0.237842	0.0657571	0.579374
15	0.0302673	0.0185808	0.0221123	0.92904
16	0.244445	0.220437	0.239532	0.295587
17	0.158439	0.20302	0.257833	0.380708
18	0.127185	0.10477	0.611988	0.156057
19	0.254786	0.257437	0.166482	0.321295
20	0.747669	0.0518874	0.139836	0.060607
21	0.057994	0.065486	0.792469	0.0840507
22	0.246113	0.199548	0.15817	0.396169
23	0.0790359	0.756992	0.0747602	0.0892118
24	0.680287	0.0596088	0.103286	0.156819
25	0.254786	0.257437	0.166482	0.321295
26	0.747669	0.0518874	0.139836	0.060607
27	0.057994	0.065486	0.792469	0.0840507
28	0.291473	0.116909	0.365707	0.225911
29	0.148463	0.242824	0.108775	0.499937
30	0.098489	0.0935642	0.118153	0.689793
31	0.482094	0.233143	0.10003	0.184733
32	0.071187	0.0635826	0.80026	0.0649703
33	0.863581	0.0447015	0.0476227	0.0440948
34	0.29194	0.111558	0.493284	0.103218
35	0.0422623	0.0802913	0.0581363	0.81931
36	0.0390634	0.0284703	0.895026	0.0374402
37	0.482094	0.233143	0.10003	0.184733
38	0.071187	0.0635826	0.80026	0.0649703
39	0.863581	0.0447015	0.0476227	0.0440948
40	0.365775	0.212957	0.168	0.253269
41	0.248885	0.229367	0.252301	0.269448
42	0.575036	0.169468	0.163889	0.091607
43	0.101109	0.0898643	0.295177	0.513849
44	0.148318	0.0563679	0.688186	0.107128
45	0.0993145	0.0767686	0.700541	0.123376
46	0.569711	0.133908	0.211832	0.0845485
47	0.117028	0.237842	0.0657571	0.579374
48	0.0302673	0.0185808	0.0221123	0.92904
49	0.444375	0.291606	0.175662	0.0883563
50	0.0453883	0.0783427	0.0452307	0.831038
51	0.888721	0.0345733	0.0390239	0.0376818
52	0.25	0.25	0.25	0.25


TF	Unknown
TF Name	Unknown
Gene	CM000994.3_117553060-117555262(+)_1
Motif	CM000994.3_117553060-117555262(+)_1|2|1x0
Family	C2H2 ZF
Species	Unknown
Pos	A	C	G	T
1	0.217358	0.249466	0.192584	0.340593
2	0.0653048	0.700025	0.0891284	0.145542
3	0.0245068	0.0408441	0.867911	0.0667385
4	0.227537	0.0935983	0.119468	0.559397
5	0.13344	0.0967353	0.679789	0.0900355
6	0.0920437	0.0707641	0.104663	0.73253
7	0.28932	0.0971314	0.524614	0.088935
8	0.0299415	0.0620153	0.0429938	0.865049
9	0.0266143	0.0185887	0.929434	0.025363
10	0.25	0.25	0.25	0.25


TF	Unknown
TF Name	Unknown
Gene	CM000994.3_117553060-117555262(+)_1
Motif	CM000994.3_117553060-117555262(+)_1|3|1x0
Family	C2H2 ZF
Species	Unknown
Pos	A	C	G	T
1	0.475903	0.143478	0.252595	0.128024
2	0.107673	0.0726765	0.0576302	0.76202
3	0.0244261	0.930531	0.0186106	0.0264318
4	0.25	0.25	0.25	0.25


TF	Unknown
TF Name	Unknown
Gene	CM000994.3_117604553-117605613(+)_1
Motif	CM000994.3_117604553-117605613(+)_1|1|1x0
Family	C2H2 ZF
Species	Unknown
Pos	A	C	G	T
1	0.569711	0.133908	0.211832	0.0845485
2	0.117028	0.237842	0.0657571	0.579374
3	0.0302673	0.0185808	0.0221123	0.92904
4	0.25	0.25	0.25	0.25


TF	Unknown
TF Name	Unknown
Gene	CM000994.3_117604553-117605613(+)_1
Motif	CM000994.3_117604553-117605613(+)_1|2|1x0
Family	C2H2 ZF
Species	Unknown
Pos	A	C	G	T
1	0.331358	0.312355	0.127732	0.228555
2	0.272219	0.227268	0.246759	0.253753
3	0.378524	0.191631	0.333627	0.0962182
4	0.364417	0.270797	0.217963	0.146823
5	0.0668067	0.352808	0.123354	0.457031
6	0.0182579	0.0218216	0.0470251	0.912895
7	0.25	0.25	0.25	0.25


TF	Unknown
TF Name	Unknown
Gene	CM000994.3_117654311-117655682(+)_1
Motif	CM000994.3_117654311-117655682(+)_1|1|1x0
Family	C2H2 ZF
Species	Unknown
Pos	A	C	G	T
1	0.415641	0.139379	0.175473	0.269506
2	0.147592	0.287685	0.228203	0.33652
3	0.0529227	0.0470382	0.0666345	0.833405
4	0.569711	0.133908	0.211832	0.0845485
5	0.117028	0.237842	0.0657571	0.579374
6	0.0302673	0.0185808	0.0221123	0.92904
7	0.444375	0.291606	0.175662	0.0883563
8	0.0453883	0.0783427	0.0452307	0.831038
9	0.888721	0.0345733	0.0390239	0.0376818
10	0.25	0.25	0.25	0.25


TF	Unknown
TF Name	Unknown
Gene	CM000994.3_117654311-117655682(+)_1
Motif	CM000994.3_117654311-117655682(+)_1|2|1x0
Family	C2H2 ZF
Species	Unknown
Pos	A	C	G	T
1	0.226791	0.137802	0.245446	0.389961
2	0.25901	0.132707	0.296227	0.312056
3	0.0915857	0.0692208	0.748858	0.0903351
4	0.502562	0.160171	0.21685	0.120418
5	0.904419	0.0218314	0.0484574	0.0252926
6	0.0775141	0.089925	0.0701226	0.762438
7	0.395648	0.154726	0.328785	0.120841
8	0.069369	0.160794	0.0838845	0.685952
9	0.0189381	0.0187678	0.93839	0.0239039
10	0.395648	0.154726	0.328785	0.120841
11	0.069369	0.160794	0.0838845	0.685952
12	0.0189381	0.0187678	0.93839	0.0239039
13	0.587268	0.156764	0.17078	0.0851875
14	0.0782641	0.393888	0.0682575	0.459591
15	0.88872	0.0332106	0.0454263	0.0326428
16	0.352501	0.117522	0.237802	0.292175
17	0.200867	0.145144	0.207206	0.446784
18	0.116266	0.0829378	0.111476	0.68932
19	0.25442	0.257458	0.156181	0.33194
20	0.800491	0.0375587	0.117069	0.0448817
21	0.0421326	0.0484312	0.844957	0.0644795
22	0.25	0.25	0.25	0.25


TF	Unknown
TF Name	Unknown
Gene	CM000994.3_117654311-117655682(+)_1
Motif	CM000994.3_117654311-117655682(+)_1|3|1x0
Family	C2H2 ZF
Species	Unknown
Pos	A	C	G	T
1	0.553921	0.0981049	0.0951983	0.252776
2	0.0705802	0.507441	0.0532898	0.368689
3	0.0168638	0.843189	0.0198573	0.12009
4	0.25	0.25	0.25	0.25


TF	Unknown
TF Name	Unknown
Gene	CM000994.3_117677862-117678549(-)_1
Motif	CM000994.3_117677862-117678549(-)_1|1|1x0
Family	C2H2 ZF
Species	Unknown
Pos	A	C	G	T
1	0.381474	0.306778	0.0830928	0.228656
2	0.0310937	0.0213229	0.918945	0.028638
3	0.938786	0.0203419	0.0220961	0.0187757
4	0.459188	0.186809	0.235438	0.118566
5	0.0987491	0.441577	0.105276	0.354399
6	0.0933601	0.0564483	0.0602707	0.789921
7	0.209537	0.228471	0.25244	0.309551
8	0.147327	0.0639179	0.642585	0.14617
9	0.295948	0.192506	0.282765	0.228781
10	0.287783	0.0583762	0.170429	0.483411
11	0.218494	0.316667	0.215963	0.248877
12	0.145	0.315312	0.307187	0.232501
13	0.25	0.25	0.25	0.25


TF	Unknown
TF Name	Unknown
Gene	CM000994.3_117694974-117695748(+)_1
Motif	CM000994.3_117694974-117695748(+)_1|1|1x0
Family	C2H2 ZF
Species	Unknown
Pos	A	C	G	T
1	0.252769	0.256634	0.135435	0.355162
2	0.884411	0.0176882	0.0756882	0.0222129
3	0.0199303	0.023817	0.921911	0.0343421
4	0.25	0.25	0.25	0.25


TF	Unknown
TF Name	Unknown
Gene	CM000994.3_117694974-117695748(+)_1
Motif	CM000994.3_117694974-117695748(+)_1|2|1x0
Family	C2H2 ZF
Species	Unknown
Pos	A	C	G	T
1	0.252769	0.256634	0.135435	0.355162
2	0.884411	0.0176882	0.0756882	0.0222129
3	0.0199303	0.023817	0.921911	0.0343421
4	0.25	0.25	0.25	0.25


TF	Unknown
TF Name	Unknown
Gene	CM000994.3_117728536-117730138(+)_1
Motif	CM000994.3_117728536-117730138(+)_1|1|1x0
Family	C2H2 ZF
Species	Unknown
Pos	A	C	G	T
1	0.252769	0.256634	0.135435	0.355162
2	0.884411	0.0176882	0.0756882	0.0222129
3	0.0199303	0.023817	0.921911	0.0343421
4	0.240892	0.207009	0.233826	0.318274
5	0.123502	0.177649	0.252214	0.446635
6	0.0762557	0.0573866	0.763425	0.102933
7	0.25	0.25	0.25	0.25


TF	Unknown
TF Name	Unknown
Gene	CM000994.3_117728536-117730138(+)_1
Motif	CM000994.3_117728536-117730138(+)_1|2|1x0
Family	C2H2 ZF
Species	Unknown
Pos	A	C	G	T
1	0.253819	0.257232	0.146564	0.342385
2	0.843199	0.0269582	0.0969009	0.032942
3	0.0303107	0.035456	0.885304	0.0489296
4	0.239434	0.182656	0.13533	0.442579
5	0.0463735	0.856246	0.0431617	0.0542185
6	0.780327	0.0337071	0.0685176	0.117448
7	0.291476	0.18059	0.0894652	0.438468
8	0.0579991	0.0801203	0.765903	0.0959778
9	0.0220728	0.0187763	0.938814	0.0203365
10	0.239434	0.182656	0.13533	0.442579
11	0.0463735	0.856246	0.0431617	0.0542185
12	0.780327	0.0337071	0.0685176	0.117448
13	0.551577	0.215992	0.0724749	0.159955
14	0.0392819	0.0339529	0.891853	0.0349122
15	0.937049	0.020521	0.0222678	0.0201623
16	0.25	0.25	0.25	0.25


TF	Unknown
TF Name	Unknown
Gene	CM000994.3_117728536-117730138(+)_1
Motif	CM000994.3_117728536-117730138(+)_1|3|1x0
Family	C2H2 ZF
Species	Unknown
Pos	A	C	G	T
1	0.233929	0.186024	0.223634	0.356413
2	0.0790153	0.136892	0.232516	0.551577
3	0.027965	0.0181966	0.909829	0.0440097
4	0.25	0.25	0.25	0.25


TF	Unknown
TF Name	Unknown
Gene	CM000994.3_117728536-117730138(+)_1
Motif	CM000994.3_117728536-117730138(+)_1|4|1x0
Family	C2H2 ZF
Species	Unknown
Pos	A	C	G	T
1	0.557315	0.214378	0.0704528	0.157854
2	0.0372529	0.03211	0.897602	0.0330347
3	0.941183	0.019165	0.0208288	0.0188237
4	0.405332	0.199008	0.145693	0.249967
5	0.248367	0.223075	0.25286	0.275698
6	0.674875	0.135342	0.129513	0.0602696
7	0.253692	0.257169	0.144968	0.344171
8	0.849651	0.0254407	0.0937015	0.0312065
9	0.0286137	0.0335711	0.891202	0.0466133
10	0.25	0.25	0.25	0.25


TF	Unknown
TF Name	Unknown
Gene	CM000994.3_117781013-117782018(+)_1
Motif	CM000994.3_117781013-117782018(+)_1|1|1x0
Family	C2H2 ZF
Species	Unknown
Pos	A	C	G	T
1	0.569711	0.133908	0.211832	0.0845485
2	0.117028	0.237842	0.0657571	0.579374
3	0.0302673	0.0185808	0.0221123	0.92904
4	0.244445	0.220437	0.239532	0.295587
5	0.158439	0.20302	0.257833	0.380708
6	0.127185	0.10477	0.611988	0.156057
7	0.25	0.25	0.25	0.25


TF	Unknown
TF Name	Unknown
Gene	CM000994.3_117781013-117782018(+)_1
Motif	CM000994.3_117781013-117782018(+)_1|2|1x0
Family	C2H2 ZF
Species	Unknown
Pos	A	C	G	T
1	0.252238	0.111297	0.202201	0.434264
2	0.0186718	0.933588	0.023657	0.0240837
3	0.0178562	0.0543612	0.10045	0.827332
4	0.25	0.25	0.25	0.25


TF	Unknown
TF Name	Unknown
Gene	CM000994.3_117781013-117782018(+)_1
Motif	CM000994.3_117781013-117782018(+)_1|3|1x0
Family	C2H2 ZF
Species	Unknown
Pos	A	C	G	T
1	0.0571447	0.0480721	0.274948	0.619835
2	0.0880739	0.021318	0.835949	0.0546593
3	0.0485395	0.0332748	0.851467	0.0667189
4	0.252769	0.256634	0.135435	0.355162
5	0.884411	0.0176882	0.0756882	0.0222129
6	0.0199303	0.023817	0.921911	0.0343421
7	0.234301	0.172269	0.122524	0.470905
8	0.0326939	0.898125	0.0301335	0.0390475
9	0.828179	0.0233154	0.0522037	0.0963018
10	0.229649	0.0874403	0.206382	0.476529
11	0.0922604	0.047368	0.442618	0.417753
12	0.0480468	0.0824048	0.687343	0.182206
13	0.25	0.25	0.25	0.25


TF	Unknown
TF Name	Unknown
Gene	CM000994.3_117825785-117826896(+)_1
Motif	CM000994.3_117825785-117826896(+)_1|1|1x0
Family	C2H2 ZF
Species	Unknown
Pos	A	C	G	T
1	0.243691	0.217361	0.238279	0.300669
2	0.150016	0.197347	0.25706	0.395578
3	0.114354	0.0922838	0.649973	0.14339
4	0.413728	0.238704	0.18381	0.163758
5	0.0582998	0.131429	0.0739348	0.736336
6	0.0210296	0.0187216	0.936081	0.0241681
7	0.25	0.25	0.25	0.25


TF	Unknown
TF Name	Unknown
Gene	CM000994.3_117875414-117875912(+)_1
Motif	CM000994.3_117875414-117875912(+)_1|1|1x0
Family	C2H2 ZF
Species	Unknown
Pos	A	C	G	T
1	0.569711	0.133908	0.211832	0.0845485
2	0.117028	0.237842	0.0657571	0.579374
3	0.0302673	0.0185808	0.0221123	0.92904
4	0.444375	0.291606	0.175662	0.0883563
5	0.0453883	0.0783427	0.0452307	0.831038
6	0.888721	0.0345733	0.0390239	0.0376818
7	0.25	0.25	0.25	0.25


TF	Unknown
TF Name	Unknown
Gene	CM000994.3_117913257-117914787(+)_1
Motif	CM000994.3_117913257-117914787(+)_1|1|1x0
Family	C2H2 ZF
Species	Unknown
Pos	A	C	G	T
1	0.246113	0.199548	0.15817	0.396169
2	0.0790359	0.756992	0.0747602	0.0892118
3	0.680287	0.0596088	0.103286	0.156819
4	0.101109	0.0898643	0.295177	0.513849
5	0.148318	0.0563679	0.688186	0.107128
6	0.0993145	0.0767686	0.700541	0.123376
7	0.221552	0.250157	0.199138	0.329153
8	0.0804351	0.650756	0.105802	0.163006
9	0.0354816	0.0556586	0.82306	0.0857994
10	0.101109	0.0898643	0.295177	0.513849
11	0.148318	0.0563679	0.688186	0.107128
12	0.0993145	0.0767686	0.700541	0.123376
13	0.569711	0.133908	0.211832	0.0845485
14	0.117028	0.237842	0.0657571	0.579374
15	0.0302673	0.0185808	0.0221123	0.92904
16	0.24435	0.126481	0.227182	0.401988
17	0.136068	0.0863587	0.39645	0.381123
18	0.0903785	0.13057	0.554738	0.224314
19	0.25	0.25	0.25	0.25


TF	Unknown
TF Name	Unknown
Gene	CM000994.3_117913257-117914787(+)_1
Motif	CM000994.3_117913257-117914787(+)_1|2|1x0
Family	C2H2 ZF
Species	Unknown
Pos	A	C	G	T
1	0.365775	0.212957	0.168	0.253269
2	0.248885	0.229367	0.252301	0.269448
3	0.575036	0.169468	0.163889	0.091607
4	0.569711	0.133908	0.211832	0.0845485
5	0.117028	0.237842	0.0657571	0.579374
6	0.0302673	0.0185808	0.0221123	0.92904
7	0.244445	0.220437	0.239532	0.295587
8	0.158439	0.20302	0.257833	0.380708
9	0.127185	0.10477	0.611988	0.156057
10	0.25	0.25	0.25	0.25


TF	Unknown
TF Name	Unknown
Gene	CM000994.3_117913257-117914787(+)_1
Motif	CM000994.3_117913257-117914787(+)_1|3|1x0
Family	C2H2 ZF
Species	Unknown
Pos	A	C	G	T
1	0.568837	0.0613403	0.130252	0.239571
2	0.0397857	0.0441319	0.876793	0.039289
3	0.040948	0.0183704	0.0221607	0.918521
4	0.459272	0.179415	0.118826	0.242487
5	0.247551	0.2148	0.253484	0.284165
6	0.78513	0.0939581	0.0886485	0.0322632
7	0.25	0.25	0.25	0.25


TF	Unknown
TF Name	Unknown
Gene	CM000994.3_117913257-117914787(+)_1
Motif	CM000994.3_117913257-117914787(+)_1|4|1x0
Family	C2H2 ZF
Species	Unknown
Pos	A	C	G	T
1	0.213888	0.248776	0.187305	0.350031
2	0.0546534	0.736862	0.0768683	0.131616
3	0.0179368	0.0314078	0.896841	0.0538148
4	0.25	0.25	0.25	0.25


TF	Unknown
TF Name	Unknown
Gene	CM000994.3_117913257-117914787(+)_1
Motif	CM000994.3_117913257-117914787(+)_1|5|1x0
Family	C2H2 ZF
Species	Unknown
Pos	A	C	G	T
1	0.147295	0.143327	0.37206	0.337318
2	0.0346216	0.0179308	0.896538	0.0509098
3	0.0361278	0.0246468	0.898906	0.0403198
4	0.25	0.25	0.25	0.25


TF	Unknown
TF Name	Unknown
Gene	CM000994.3_117974556-117975510(+)_1
Motif	CM000994.3_117974556-117975510(+)_1|1|1x0
Family	C2H2 ZF
Species	Unknown
Pos	A	C	G	T
1	0.253642	0.257143	0.144362	0.344852
2	0.852051	0.0248823	0.0925007	0.0305661
3	0.027989	0.0328756	0.893381	0.0457546
4	0.253642	0.257143	0.144362	0.344852
5	0.852051	0.0248823	0.0925007	0.0305661
6	0.027989	0.0328756	0.893381	0.0457546
7	0.253642	0.257143	0.144362	0.344852
8	0.852051	0.0248823	0.0925007	0.0305661
9	0.027989	0.0328756	0.893381	0.0457546
10	0.345386	0.305789	0.223297	0.125528
11	0.0672809	0.0541392	0.732562	0.146017
12	0.72695	0.104006	0.0861126	0.0829307
13	0.234765	0.0981424	0.213171	0.453922
14	0.104362	0.0571512	0.430188	0.408299
15	0.058755	0.0956452	0.649748	0.195852
16	0.364417	0.270797	0.217963	0.146823
17	0.0668067	0.352808	0.123354	0.457031
18	0.0182579	0.0218216	0.0470251	0.912895
19	0.604838	0.138274	0.136736	0.120152
20	0.813738	0.0460663	0.0929167	0.0472787
21	0.0267557	0.050287	0.0587512	0.864206
22	0.25	0.25	0.25	0.25


TF	Unknown
TF Name	Unknown
Gene	CM000994.3_118056462-118057392(+)_1
Motif	CM000994.3_118056462-118057392(+)_1|1|1x0
Family	C2H2 ZF
Species	Unknown
Pos	A	C	G	T
1	0.254219	0.2574	0.152458	0.335923
2	0.817806	0.0331483	0.109095	0.0399503
3	0.0372217	0.0430721	0.861571	0.058135
4	0.241726	0.187877	0.142105	0.428292
5	0.054961	0.83006	0.0514082	0.0635703
6	0.752464	0.0403621	0.0781307	0.129043
7	0.291046	0.186373	0.0969091	0.425672
8	0.0666527	0.0900468	0.736766	0.106535
9	0.0280646	0.0241409	0.921791	0.0260034
10	0.241726	0.187877	0.142105	0.428292
11	0.054961	0.83006	0.0514082	0.0635703
12	0.752464	0.0403621	0.0781307	0.129043
13	0.462672	0.293848	0.0812487	0.162231
14	0.0607409	0.0339963	0.867489	0.037774
15	0.934599	0.02087	0.0258393	0.018692
16	0.530596	0.221645	0.0801847	0.167575
17	0.047445	0.0414227	0.868621	0.0425114
18	0.919725	0.0262101	0.0282816	0.0257833
19	0.249933	0.186305	0.125538	0.438224
20	0.187135	0.187922	0.209324	0.415619
21	0.67619	0.121931	0.118111	0.0837686
22	0.254219	0.2574	0.152458	0.335923
23	0.817806	0.0331483	0.109095	0.0399503
24	0.0372217	0.0430721	0.861571	0.058135
25	0.25	0.25	0.25	0.25


TF	Unknown
TF Name	Unknown
Gene	CM000994.3_118056462-118057392(+)_1
Motif	CM000994.3_118056462-118057392(+)_1|2|1x0
Family	C2H2 ZF
Species	Unknown
Pos	A	C	G	T
1	0.233929	0.186024	0.223634	0.356413
2	0.0790153	0.136892	0.232516	0.551577
3	0.027965	0.0181966	0.909829	0.0440097
4	0.25	0.25	0.25	0.25


TF	Unknown
TF Name	Unknown
Gene	CM000994.3_118057578-118057980(+)_1
Motif	CM000994.3_118057578-118057980(+)_1|1|1x0
Family	C2H2 ZF
Species	Unknown
Pos	A	C	G	T
1	0.28932	0.0971314	0.524614	0.088935
2	0.0299415	0.0620153	0.0429938	0.865049
3	0.0266143	0.0185887	0.929434	0.025363
4	0.25	0.25	0.25	0.25


TF	Unknown
TF Name	Unknown
Gene	CM000994.3_118126351-118128400(+)_1
Motif	CM000994.3_118126351-118128400(+)_1|1|1x0
Family	C2H2 ZF
Species	Unknown
Pos	A	C	G	T
1	0.254786	0.257437	0.166482	0.321295
2	0.747669	0.0518874	0.139836	0.060607
3	0.057994	0.065486	0.792469	0.0840507
4	0.246113	0.199548	0.15817	0.396169
5	0.0790359	0.756992	0.0747602	0.0892118
6	0.680287	0.0596088	0.103286	0.156819
7	0.288793	0.199288	0.11564	0.39628
8	0.0896957	0.115214	0.662571	0.132519
9	0.0473818	0.0418001	0.866351	0.0444672
10	0.246113	0.199548	0.15817	0.396169
11	0.0790359	0.756992	0.0747602	0.0892118
12	0.680287	0.0596088	0.103286	0.156819
13	0.427623	0.293078	0.100539	0.178761
14	0.0874668	0.0539603	0.799667	0.058906
15	0.883955	0.037351	0.0446169	0.0340773
16	0.482094	0.233143	0.10003	0.184733
17	0.071187	0.0635826	0.80026	0.0649703
18	0.863581	0.0447015	0.0476227	0.0440948
19	0.29194	0.111558	0.493284	0.103218
20	0.0422623	0.0802913	0.0581363	0.81931
21	0.0390634	0.0284703	0.895026	0.0374402
22	0.482094	0.233143	0.10003	0.184733
23	0.071187	0.0635826	0.80026	0.0649703
24	0.863581	0.0447015	0.0476227	0.0440948
25	0.365775	0.212957	0.168	0.253269
26	0.248885	0.229367	0.252301	0.269448
27	0.575036	0.169468	0.163889	0.091607
28	0.254786	0.257437	0.166482	0.321295
29	0.747669	0.0518874	0.139836	0.060607
30	0.057994	0.065486	0.792469	0.0840507
31	0.29194	0.111558	0.493284	0.103218
32	0.0422623	0.0802913	0.0581363	0.81931
33	0.0390634	0.0284703	0.895026	0.0374402
34	0.482094	0.233143	0.10003	0.184733
35	0.071187	0.0635826	0.80026	0.0649703
36	0.863581	0.0447015	0.0476227	0.0440948
37	0.365775	0.212957	0.168	0.253269
38	0.248885	0.229367	0.252301	0.269448
39	0.575036	0.169468	0.163889	0.091607
40	0.254786	0.257437	0.166482	0.321295
41	0.747669	0.0518874	0.139836	0.060607
42	0.057994	0.065486	0.792469	0.0840507
43	0.569711	0.133908	0.211832	0.0845485
44	0.117028	0.237842	0.0657571	0.579374
45	0.0302673	0.0185808	0.0221123	0.92904
46	0.244445	0.220437	0.239532	0.295587
47	0.158439	0.20302	0.257833	0.380708
48	0.127185	0.10477	0.611988	0.156057
49	0.25	0.25	0.25	0.25


TF	Unknown
TF Name	Unknown
Gene	CM000994.3_118126351-118128400(+)_1
Motif	CM000994.3_118126351-118128400(+)_1|2|1x0
Family	C2H2 ZF
Species	Unknown
Pos	A	C	G	T
1	0.365775	0.212957	0.168	0.253269
2	0.248885	0.229367	0.252301	0.269448
3	0.575036	0.169468	0.163889	0.091607
4	0.560722	0.178553	0.146206	0.114519
5	0.841149	0.0398944	0.0666803	0.0522767
6	0.131364	0.202196	0.140384	0.526057
7	0.569711	0.133908	0.211832	0.0845485
8	0.117028	0.237842	0.0657571	0.579374
9	0.0302673	0.0185808	0.0221123	0.92904
10	0.347077	0.217903	0.261162	0.173859
11	0.226125	0.0720793	0.576277	0.125519
12	0.18141	0.118847	0.252997	0.446745
13	0.569711	0.133908	0.211832	0.0845485
14	0.117028	0.237842	0.0657571	0.579374
15	0.0302673	0.0185808	0.0221123	0.92904
16	0.244445	0.220437	0.239532	0.295587
17	0.158439	0.20302	0.257833	0.380708
18	0.127185	0.10477	0.611988	0.156057
19	0.25	0.25	0.25	0.25


TF	Unknown
TF Name	Unknown
Gene	CM000994.3_118128738-118129299(+)_1
Motif	CM000994.3_118128738-118129299(+)_1|1|1x0
Family	C2H2 ZF
Species	Unknown
Pos	A	C	G	T
1	0.28932	0.0971314	0.524614	0.088935
2	0.0299415	0.0620153	0.0429938	0.865049
3	0.0266143	0.0185887	0.929434	0.025363
4	0.25	0.25	0.25	0.25


TF	Unknown
TF Name	Unknown
Gene	CM000994.3_118128738-118129299(+)_1
Motif	CM000994.3_118128738-118129299(+)_1|2|1x0
Family	C2H2 ZF
Species	Unknown
Pos	A	C	G	T
1	0.182537	0.0362746	0.623994	0.157195
2	0.422659	0.0699222	0.122062	0.385357
3	0.0164364	0.821818	0.137253	0.0244923
4	0.25	0.25	0.25	0.25


TF	Unknown
TF Name	Unknown
Gene	CM000994.3_148900895-148901792(-)_1
Motif	CM000994.3_148900895-148901792(-)_1|1|1x0
Family	C2H2 ZF
Species	Unknown
Pos	A	C	G	T
1	0.352647	0.233734	0.128952	0.284667
2	0.0990099	0.0935608	0.657623	0.149806
3	0.0647448	0.0529292	0.820798	0.0615281
4	0.494594	0.167621	0.233716	0.104069
5	0.622425	0.0732232	0.146742	0.15761
6	0.066668	0.0661308	0.0907961	0.776405
7	0.454436	0.170758	0.209985	0.164821
8	0.0427538	0.0540446	0.0875516	0.81565
9	0.0396286	0.0331335	0.0496492	0.877589
10	0.397878	0.179328	0.220521	0.202273
11	0.144282	0.19175	0.127983	0.535986
12	0.100714	0.0698669	0.08953	0.739889
13	0.447851	0.301225	0.142977	0.107947
14	0.0692814	0.133542	0.0650727	0.732104
15	0.866158	0.0398427	0.0411554	0.0528437
16	0.539704	0.185202	0.167298	0.107796
17	0.119354	0.529245	0.155383	0.196019
18	0.0197161	0.0188509	0.0188877	0.942545
19	0.448867	0.353399	0.114551	0.0831831
20	0.0465138	0.724227	0.0541842	0.175075
21	0.877041	0.0334216	0.0484322	0.0411054
22	0.25	0.25	0.25	0.25


TF	Unknown
TF Name	Unknown
Gene	CM000994.3_154079794-154081417(+)_1
Motif	CM000994.3_154079794-154081417(+)_1|1|1x0
Family	C2H2 ZF
Species	Unknown
Pos	A	C	G	T
1	0.139086	0.0942271	0.614203	0.152484
2	0.133355	0.0606853	0.65731	0.14865
3	0.11791	0.0219234	0.820683	0.0394837
4	0.367068	0.0870677	0.380463	0.165402
5	0.268837	0.193335	0.0668931	0.470935
6	0.118797	0.047643	0.282182	0.551379
7	0.114603	0.0504035	0.787793	0.0472012
8	0.0724186	0.387616	0.066312	0.473654
9	0.0263724	0.0185668	0.928338	0.0267223
10	0.0779692	0.0521681	0.811289	0.0585732
11	0.0950681	0.0842544	0.343641	0.477036
12	0.722116	0.100519	0.0512607	0.126104
13	0.318841	0.234472	0.127941	0.318746
14	0.527634	0.136464	0.224667	0.111235
15	0.18771	0.142615	0.421817	0.247858
16	0.339209	0.139264	0.386281	0.135246
17	0.0724296	0.147137	0.324938	0.455496
18	0.121406	0.136137	0.182623	0.559834
19	0.098454	0.086673	0.756416	0.058457
20	0.0780331	0.212378	0.125648	0.583941
21	0.059534	0.0610402	0.743987	0.135439
22	0.102431	0.100695	0.153768	0.643106
23	0.0331881	0.822613	0.0566714	0.0875272
24	0.0453579	0.0482088	0.790949	0.115484
25	0.0978988	0.0686545	0.195986	0.637461
26	0.0500898	0.839036	0.0523611	0.0585133
27	0.0640192	0.163112	0.0749593	0.697909
28	0.581553	0.23187	0.129116	0.0574601
29	0.0699522	0.720822	0.0760889	0.133137
30	0.0243407	0.0217498	0.0261504	0.927759
31	0.25	0.25	0.25	0.25


TF	Unknown
TF Name	Unknown
Gene	CM000995.3_85730005-85730785(-)_1
Motif	CM000995.3_85730005-85730785(-)_1|1|1x0
Family	C2H2 ZF
Species	Unknown
Pos	A	C	G	T
1	0.23091	0.0869929	0.178635	0.503462
2	0.0428987	0.0185821	0.885635	0.0528843
3	0.0396281	0.018438	0.0200349	0.921899
4	0.32108	0.219533	0.197788	0.261599
5	0.0777882	0.280522	0.202558	0.439132
6	0.067549	0.0247247	0.0382843	0.869442
7	0.25	0.25	0.25	0.25


TF	Unknown
TF Name	Unknown
Gene	CM000995.3_87702081-87702486(+)_1
Motif	CM000995.3_87702081-87702486(+)_1|1|1x0
Family	C2H2 ZF
Species	Unknown
Pos	A	C	G	T
1	0.533104	0.233824	0.154277	0.0787952
2	0.933194	0.0206271	0.0262687	0.0199097
3	0.0276835	0.0213596	0.0186462	0.932311
4	0.25	0.25	0.25	0.25


TF	Unknown
TF Name	Unknown
Gene	CM000995.3_91475322-91476846(-)_1
Motif	CM000995.3_91475322-91476846(-)_1|1|1x0
Family	C2H2 ZF
Species	Unknown
Pos	A	C	G	T
1	0.0266087	0.0196076	0.935082	0.0187016
2	0.134998	0.131995	0.21203	0.520977
3	0.0261407	0.0224821	0.030903	0.920474
4	0.0764376	0.0665115	0.790771	0.0662804
5	0.141979	0.107361	0.618839	0.131821
6	0.253239	0.234775	0.127772	0.384213
7	0.309396	0.281511	0.252512	0.156582
8	0.209847	0.417834	0.105486	0.266833
9	0.109656	0.465779	0.150805	0.27376
10	0.119456	0.054145	0.761942	0.0644565
11	0.181228	0.395619	0.0934707	0.329682
12	0.808403	0.0721308	0.0534367	0.0660292
13	0.220616	0.406327	0.195928	0.177128
14	0.765582	0.0602702	0.11037	0.063778
15	0.803086	0.0673727	0.0591348	0.0704066
16	0.392385	0.190141	0.302549	0.114925
17	0.20506	0.159286	0.108572	0.527082
18	0.179112	0.0635129	0.106487	0.650888
19	0.173771	0.193712	0.186903	0.445614
20	0.0913602	0.137948	0.208237	0.562455
21	0.0412284	0.040012	0.85441	0.0643496
22	0.345652	0.191451	0.176668	0.286229
23	0.147166	0.555225	0.210092	0.0875179
24	0.120872	0.199989	0.398192	0.280947
25	0.109414	0.21921	0.242646	0.42873
26	0.199841	0.147205	0.230296	0.422659
27	0.186511	0.207067	0.391303	0.215118
28	0.376126	0.141171	0.288919	0.193784
29	0.159371	0.0742136	0.68143	0.0849848
30	0.856743	0.0440056	0.0434295	0.0558218
31	0.25	0.25	0.25	0.25


TF	Unknown
TF Name	Unknown
Gene	CM000995.3_94421007-94421828(-)_1
Motif	CM000995.3_94421007-94421828(-)_1|1|1x0
Family	C2H2 ZF
Species	Unknown
Pos	A	C	G	T
1	0.191389	0.170994	0.202726	0.43489
2	0.418343	0.107176	0.198387	0.276094
3	0.0175758	0.0416576	0.061976	0.878791
4	0.25	0.25	0.25	0.25


TF	Unknown
TF Name	Unknown
Gene	CM000995.3_94421007-94421828(-)_1
Motif	CM000995.3_94421007-94421828(-)_1|2|1x0
Family	C2H2 ZF
Species	Unknown
Pos	A	C	G	T
1	0.248812	0.197258	0.161905	0.392025
2	0.092117	0.0147943	0.693682	0.199407
3	0.0359212	0.0185072	0.0202104	0.925361
4	0.25	0.25	0.25	0.25


TF	Unknown
TF Name	Unknown
Gene	CM000995.3_114025952-114028091(-)_1
Motif	CM000995.3_114025952-114028091(-)_1|1|1x0
Family	C2H2 ZF
Species	Unknown
Pos	A	C	G	T
1	0.0373319	0.0233006	0.917808	0.0215597
2	0.356483	0.0220169	0.591336	0.0301644
3	0.927858	0.0185572	0.025566	0.0280193
4	0.0520179	0.0532278	0.839514	0.0552402
5	0.134682	0.0774539	0.634107	0.153757
6	0.259259	0.175264	0.267376	0.298101
7	0.25	0.25	0.25	0.25


TF	Unknown
TF Name	Unknown
Gene	CM000995.3_114025952-114028091(-)_1
Motif	CM000995.3_114025952-114028091(-)_1|2|1x0
Family	C2H2 ZF
Species	Unknown
Pos	A	C	G	T
1	0.228758	0.0189158	0.559309	0.193018
2	0.0174118	0.870588	0.0587493	0.0532511
3	0.0383048	0.760029	0.121975	0.0796916
4	0.25	0.25	0.25	0.25


TF	Unknown
TF Name	Unknown
Gene	CM000995.3_114025952-114028091(-)_1
Motif	CM000995.3_114025952-114028091(-)_1|3|1x0
Family	C2H2 ZF
Species	Unknown
Pos	A	C	G	T
1	0.241331	0.0963847	0.375112	0.287172
2	0.219549	0.141891	0.510704	0.127856
3	0.213812	0.321687	0.0614547	0.403047
4	0.462148	0.232665	0.0859528	0.219235
5	0.0523951	0.0257982	0.891425	0.0303814
6	0.939024	0.0200472	0.0221483	0.0187805
7	0.0620351	0.0895128	0.771105	0.0773473
8	0.0576536	0.032618	0.77067	0.139058
9	0.544648	0.103733	0.245987	0.105632
10	0.25	0.25	0.25	0.25


TF	Unknown
TF Name	Unknown
Gene	CM000995.3_114025952-114028091(-)_1
Motif	CM000995.3_114025952-114028091(-)_1|4|1x0
Family	C2H2 ZF
Species	Unknown
Pos	A	C	G	T
1	0.304119	0.118103	0.477926	0.0998526
2	0.0172524	0.019076	0.101053	0.862619
3	0.161728	0.0417554	0.647282	0.149234
4	0.25	0.25	0.25	0.25


TF	Unknown
TF Name	Unknown
Gene	CM000995.3_114025952-114028091(-)_1
Motif	CM000995.3_114025952-114028091(-)_1|5|1x0
Family	C2H2 ZF
Species	Unknown
Pos	A	C	G	T
1	0.0749877	0.0446032	0.83806	0.0423488
2	0.0354779	0.0183349	0.916745	0.0294425
3	0.922327	0.0187155	0.0227283	0.0362297
4	0.25	0.25	0.25	0.25


TF	Unknown
TF Name	Unknown
Gene	CM000995.3_114025952-114028091(-)_1
Motif	CM000995.3_114025952-114028091(-)_1|6|1x0
Family	C2H2 ZF
Species	Unknown
Pos	A	C	G	T
1	0.0617793	0.0377548	0.856653	0.0438133
2	0.0814426	0.0175836	0.879182	0.0217922
3	0.915488	0.0239478	0.0233584	0.0372062
4	0.0755057	0.104985	0.727443	0.0920663
5	0.0709694	0.0425316	0.729902	0.156597
6	0.514511	0.115881	0.251822	0.117786
7	0.25	0.25	0.25	0.25


TF	Unknown
TF Name	Unknown
Gene	CM000995.3_120991179-120992112(-)_1
Motif	CM000995.3_120991179-120992112(-)_1|1|1x0
Family	C2H2 ZF
Species	Unknown
Pos	A	C	G	T
1	0.168854	0.110547	0.223158	0.497442
2	0.120464	0.315518	0.16832	0.395698
3	0.171819	0.293607	0.430798	0.103776
4	0.0668628	0.0952802	0.171456	0.666401
5	0.155673	0.51837	0.194774	0.131184
6	0.0888414	0.152861	0.488905	0.269392
7	0.239982	0.129698	0.118912	0.511408
8	0.2563	0.0417248	0.632758	0.0692166
9	0.254225	0.200761	0.153116	0.391898
10	0.431667	0.283486	0.207509	0.0773373
11	0.0249284	0.0382626	0.0246533	0.912156
12	0.915967	0.0252347	0.0270779	0.03172
13	0.304474	0.40002	0.152558	0.142948
14	0.933261	0.0192984	0.0264378	0.0210024
15	0.0222844	0.935088	0.0187018	0.0239259
16	0.146766	0.0955886	0.638139	0.119506
17	0.0705045	0.0650198	0.506624	0.357851
18	0.0589217	0.0538365	0.811055	0.0761866
19	0.25	0.25	0.25	0.25


TF	Unknown
TF Name	Unknown
Gene	CM000995.3_127410513-127411728(-)_1
Motif	CM000995.3_127410513-127411728(-)_1|1|1x0
Family	C2H2 ZF
Species	Unknown
Pos	A	C	G	T
1	0.773556	0.113809	0.0540206	0.0586144
2	0.343854	0.276737	0.165529	0.21388
3	0.71088	0.116045	0.132411	0.0406629
4	0.106413	0.0183278	0.858098	0.017162
5	0.0400031	0.729556	0.0429447	0.187496
6	0.0924151	0.11492	0.0650754	0.72759
7	0.320022	0.125857	0.276472	0.277649
8	0.139456	0.0445132	0.725897	0.090134
9	0.248023	0.0939319	0.0837167	0.574328
10	0.233087	0.101172	0.487273	0.178468
11	0.0382749	0.0468863	0.0713397	0.843499
12	0.0430175	0.0510469	0.0475219	0.858414
13	0.25	0.25	0.25	0.25


TF	Unknown
TF Name	Unknown
Gene	CM000995.3_127410513-127411728(-)_1
Motif	CM000995.3_127410513-127411728(-)_1|2|1x0
Family	C2H2 ZF
Species	Unknown
Pos	A	C	G	T
1	0.502173	0.26498	0.159162	0.0736842
2	0.0366389	0.0582549	0.031553	0.873553
3	0.932803	0.0186561	0.0230136	0.0255272
4	0.383357	0.102635	0.427647	0.0863613
5	0.0589023	0.407788	0.0489947	0.484315
6	0.93056	0.0237888	0.0207037	0.0249472
7	0.2541	0.106318	0.478931	0.16065
8	0.0882843	0.198982	0.119598	0.593135
9	0.106614	0.0815867	0.0579842	0.753815
10	0.536768	0.148953	0.218116	0.0961626
11	0.294876	0.153844	0.14747	0.40381
12	0.0910232	0.736511	0.0662454	0.10622
13	0.25	0.25	0.25	0.25


TF	Unknown
TF Name	Unknown
Gene	CM000995.3_127418857-127419931(-)_1
Motif	CM000995.3_127418857-127419931(-)_1|1|1x0
Family	C2H2 ZF
Species	Unknown
Pos	A	C	G	T
1	0.10272	0.0661388	0.766707	0.0644336
2	0.24287	0.0847584	0.345437	0.326934
3	0.699727	0.0801996	0.0644495	0.155624
4	0.388412	0.243872	0.217547	0.150168
5	0.158479	0.254775	0.105185	0.481562
6	0.112213	0.717165	0.0641711	0.10645
7	0.0322118	0.019534	0.924153	0.0241017
8	0.100764	0.202995	0.0823787	0.613862
9	0.231671	0.289477	0.141954	0.336899
10	0.155923	0.0376737	0.769596	0.0368072
11	0.0440511	0.826566	0.0325096	0.0968737
12	0.885859	0.0377386	0.0334624	0.0429399
13	0.0563786	0.0337709	0.880801	0.0290496
14	0.0867484	0.173665	0.0561981	0.683389
15	0.0444193	0.86579	0.0303479	0.0594429
16	0.368787	0.253236	0.17085	0.207127
17	0.157185	0.401484	0.1092	0.332131
18	0.0703857	0.754595	0.081134	0.0938854
19	0.0348548	0.0210013	0.925631	0.0185126
20	0.0758527	0.135577	0.0593222	0.729248
21	0.0468203	0.031019	0.0324981	0.889663
22	0.0563786	0.0337709	0.880801	0.0290496
23	0.0867484	0.173665	0.0561981	0.683389
24	0.0444193	0.86579	0.0303479	0.0594429
25	0.25	0.25	0.25	0.25


TF	Unknown
TF Name	Unknown
Gene	CM000995.3_144307733-144308547(+)_1
Motif	CM000995.3_144307733-144308547(+)_1|1|1x0
Family	C2H2 ZF
Species	Unknown
Pos	A	C	G	T
1	0.059121	0.0421607	0.845142	0.053576
2	0.152106	0.0822276	0.473877	0.29179
3	0.139403	0.206553	0.0949422	0.559102
4	0.43573	0.397534	0.10444	0.0622958
5	0.057024	0.564157	0.0574682	0.321351
6	0.939204	0.0187841	0.0224724	0.0195393
7	0.25	0.25	0.25	0.25


TF	Unknown
TF Name	Unknown
Gene	CM000995.3_146063996-146065748(+)_1
Motif	CM000995.3_146063996-146065748(+)_1|1|1x0
Family	C2H2 ZF
Species	Unknown
Pos	A	C	G	T
1	0.564168	0.163144	0.107989	0.164699
2	0.88496	0.0179346	0.0794059	0.0176992
3	0.104353	0.435121	0.0926802	0.367846
4	0.25	0.25	0.25	0.25


TF	Unknown
TF Name	Unknown
Gene	CM000995.3_146063996-146065748(+)_1
Motif	CM000995.3_146063996-146065748(+)_1|2|1x0
Family	C2H2 ZF
Species	Unknown
Pos	A	C	G	T
1	0.165705	0.097772	0.143691	0.592832
2	0.171702	0.259244	0.362432	0.206622
3	0.0205271	0.0373227	0.923677	0.0184735
4	0.25	0.25	0.25	0.25


TF	Unknown
TF Name	Unknown
Gene	CM000995.3_146063996-146065748(+)_1
Motif	CM000995.3_146063996-146065748(+)_1|3|1x0
Family	C2H2 ZF
Species	Unknown
Pos	A	C	G	T
1	0.118233	0.0397632	0.753195	0.0888088
2	0.201962	0.104296	0.142111	0.551631
3	0.383339	0.167303	0.185374	0.263984
4	0.0201114	0.020882	0.940203	0.0188041
5	0.0678952	0.0759285	0.0341133	0.822063
6	0.302315	0.172997	0.114688	0.410001
7	0.25	0.25	0.25	0.25


TF	Unknown
TF Name	Unknown
Gene	CM000995.3_148525488-148526997(+)_1
Motif	CM000995.3_148525488-148526997(+)_1|1|1x0
Family	C2H2 ZF
Species	Unknown
Pos	A	C	G	T
1	0.0761668	0.0157339	0.786694	0.121406
2	0.160972	0.332108	0.0580576	0.448862
3	0.0629731	0.122372	0.640688	0.173967
4	0.25	0.25	0.25	0.25


TF	Unknown
TF Name	Unknown
Gene	CM000995.3_148525488-148526997(+)_1
Motif	CM000995.3_148525488-148526997(+)_1|2|1x0
Family	C2H2 ZF
Species	Unknown
Pos	A	C	G	T
1	0.173736	0.226166	0.256599	0.343499
2	0.0429209	0.0500922	0.149059	0.757928
3	0.284536	0.137429	0.255566	0.322469
4	0.0220703	0.0315968	0.927076	0.0192572
5	0.0258219	0.890718	0.0402558	0.0432042
6	0.0176847	0.0433398	0.884236	0.0547392
7	0.412558	0.187143	0.092322	0.307977
8	0.774038	0.0245056	0.126387	0.0750688
9	0.15569	0.214035	0.12878	0.501495
10	0.25	0.25	0.25	0.25


TF	Unknown
TF Name	Unknown
Gene	CM000995.3_149959078-149960215(-)_1
Motif	CM000995.3_149959078-149960215(-)_1|1|1x0
Family	C2H2 ZF
Species	Unknown
Pos	A	C	G	T
1	0.290427	0.191162	0.103493	0.414918
2	0.0745737	0.098895	0.710736	0.115796
3	0.0341552	0.0296543	0.904395	0.031796
4	0.456497	0.107614	0.175412	0.260477
5	0.0952393	0.101866	0.708428	0.0944662
6	0.102143	0.0607217	0.0685804	0.768555
7	0.129307	0.0849187	0.642966	0.142809
8	0.122688	0.0524274	0.686934	0.137951
9	0.104202	0.0169378	0.846888	0.0319728
10	0.100961	0.0558843	0.775884	0.0672709
11	0.307314	0.26319	0.226904	0.202592
12	0.110859	0.238527	0.0797541	0.570861
13	0.25	0.25	0.25	0.25


TF	Unknown
TF Name	Unknown
Gene	CM000995.3_149959078-149960215(-)_1
Motif	CM000995.3_149959078-149960215(-)_1|2|1x0
Family	C2H2 ZF
Species	Unknown
Pos	A	C	G	T
1	0.331355	0.209926	0.182306	0.276414
2	0.293616	0.186929	0.189606	0.329849
3	0.555877	0.144771	0.167875	0.131477
4	0.301095	0.177406	0.387073	0.134425
5	0.156643	0.125018	0.0743075	0.644032
6	0.170241	0.255496	0.127372	0.446891
7	0.0391319	0.0300786	0.902813	0.0279762
8	0.0526243	0.130348	0.0576389	0.759389
9	0.0329425	0.018232	0.911601	0.0372249
10	0.0391319	0.0300786	0.902813	0.0279762
11	0.0526243	0.130348	0.0576389	0.759389
12	0.0329425	0.018232	0.911601	0.0372249
13	0.316709	0.189953	0.385621	0.107718
14	0.229699	0.106298	0.0844014	0.579601
15	0.143212	0.170125	0.146318	0.540345
16	0.25	0.25	0.25	0.25


TF	Unknown
TF Name	Unknown
Gene	CM000995.3_150020798-150021770(-)_1
Motif	CM000995.3_150020798-150021770(-)_1|1|1x0
Family	C2H2 ZF
Species	Unknown
Pos	A	C	G	T
1	0.0884298	0.0636943	0.758558	0.0893179
2	0.0418788	0.234748	0.0624774	0.660896
3	0.0393631	0.0182376	0.91188	0.0305195
4	0.25	0.25	0.25	0.25


TF	Unknown
TF Name	Unknown
Gene	CM000995.3_150020798-150021770(-)_1
Motif	CM000995.3_150020798-150021770(-)_1|2|1x0
Family	C2H2 ZF
Species	Unknown
Pos	A	C	G	T
1	0.600857	0.160832	0.144658	0.0936535
2	0.0430034	0.0248309	0.910077	0.0220886
3	0.918004	0.0204465	0.0431897	0.0183601
4	0.25	0.25	0.25	0.25


TF	Unknown
TF Name	Unknown
Gene	CM000995.3_150020798-150021770(-)_1
Motif	CM000995.3_150020798-150021770(-)_1|3|1x0
Family	C2H2 ZF
Species	Unknown
Pos	A	C	G	T
1	0.401547	0.136571	0.148846	0.313036
2	0.0690339	0.0481494	0.824881	0.0579353
3	0.0355464	0.0179536	0.0488183	0.897682
4	0.25	0.25	0.25	0.25


TF	Unknown
TF Name	Unknown
Gene	CM000995.3_150020798-150021770(-)_1
Motif	CM000995.3_150020798-150021770(-)_1|4|1x0
Family	C2H2 ZF
Species	Unknown
Pos	A	C	G	T
1	0.615382	0.209688	0.11817	0.0567595
2	0.0361393	0.0669762	0.0269409	0.869944
3	0.939497	0.0189725	0.0187899	0.0227409
4	0.25	0.25	0.25	0.25


TF	Unknown
TF Name	Unknown
Gene	CM000995.3_150033734-150035069(+)_1
Motif	CM000995.3_150033734-150035069(+)_1|1|1x0
Family	C2H2 ZF
Species	Unknown
Pos	A	C	G	T
1	0.249889	0.171101	0.201892	0.377117
2	0.1817	0.176012	0.289374	0.352914
3	0.238931	0.226354	0.18228	0.352434
4	0.48618	0.206598	0.0819449	0.225277
5	0.0737765	0.04904	0.768485	0.108699
6	0.0567619	0.0264041	0.88573	0.0311039
7	0.129307	0.0849187	0.642966	0.142809
8	0.122688	0.0524274	0.686934	0.137951
9	0.104202	0.0169378	0.846888	0.0319728
10	0.25	0.25	0.25	0.25


TF	Unknown
TF Name	Unknown
Gene	CM000995.3_150033734-150035069(+)_1
Motif	CM000995.3_150033734-150035069(+)_1|2|1x0
Family	C2H2 ZF
Species	Unknown
Pos	A	C	G	T
1	0.411591	0.1672	0.353129	0.0680793
2	0.628168	0.0589816	0.0931733	0.219677
3	0.0277931	0.0247833	0.0526874	0.894736
4	0.52794	0.207136	0.126293	0.138631
5	0.303714	0.256033	0.216348	0.223905
6	0.670776	0.119175	0.150088	0.0599619
7	0.49045	0.196498	0.178634	0.134418
8	0.719961	0.0954695	0.0908943	0.0936754
9	0.0556886	0.116332	0.106742	0.721238
10	0.212667	0.0959042	0.0527214	0.638707
11	0.160198	0.0902627	0.335001	0.414537
12	0.214113	0.120515	0.138265	0.527108
13	0.399567	0.135757	0.360555	0.104121
14	0.114938	0.184291	0.118505	0.582266
15	0.0479114	0.0413571	0.03609	0.874641
16	0.214396	0.195142	0.398099	0.192362
17	0.14341	0.128602	0.136715	0.591273
18	0.118273	0.167526	0.0932942	0.620907
19	0.135549	0.0908114	0.62464	0.149
20	0.129485	0.0576086	0.66812	0.144787
21	0.112863	0.0199963	0.830515	0.0366261
22	0.467033	0.171319	0.26704	0.094609
23	0.170828	0.16697	0.149783	0.512419
24	0.042302	0.0249033	0.901274	0.0315207
25	0.319602	0.276707	0.231812	0.171879
26	0.233206	0.135918	0.242487	0.388389
27	0.414827	0.123268	0.203097	0.258808
28	0.0482773	0.0348071	0.887577	0.0293388
29	0.817326	0.0504589	0.0657341	0.0664808
30	0.0483706	0.018198	0.909901	0.0235306
31	0.25	0.25	0.25	0.25


TF	Unknown
TF Name	Unknown
Gene	CM000995.3_150080067-150081480(+)_1
Motif	CM000995.3_150080067-150081480(+)_1|1|1x0
Family	C2H2 ZF
Species	Unknown
Pos	A	C	G	T
1	0.133645	0.0661264	0.0613299	0.738899
2	0.108336	0.147839	0.379599	0.364226
3	0.100861	0.20434	0.0875299	0.60727
4	0.605958	0.164275	0.130786	0.0989818
5	0.886178	0.0273757	0.0491842	0.0372625
6	0.11653	0.190577	0.125699	0.567194
7	0.351238	0.191852	0.226472	0.230438
8	0.116571	0.198579	0.202713	0.482137
9	0.0837224	0.144044	0.72199	0.0502434
10	0.306308	0.120046	0.219895	0.353751
11	0.336769	0.163915	0.220212	0.279104
12	0.281618	0.385256	0.161602	0.171524
13	0.449723	0.111191	0.310442	0.128644
14	0.145644	0.276799	0.0954176	0.482139
15	0.212664	0.347524	0.199026	0.240786
16	0.232031	0.101998	0.339402	0.326568
17	0.113778	0.19226	0.208616	0.485346
18	0.0828148	0.0708856	0.0507457	0.795554
19	0.322066	0.0840603	0.360976	0.232897
20	0.173007	0.17707	0.205232	0.444691
21	0.0702622	0.0971598	0.074147	0.758431
22	0.447079	0.28492	0.0889579	0.179042
23	0.0316855	0.0185529	0.927644	0.0221178
24	0.933067	0.0217273	0.0247748	0.0204313
25	0.447079	0.28492	0.0889579	0.179042
26	0.0316855	0.0185529	0.927644	0.0221178
27	0.933067	0.0217273	0.0247748	0.0204313
28	0.447079	0.28492	0.0889579	0.179042
29	0.0316855	0.0185529	0.927644	0.0221178
30	0.933067	0.0217273	0.0247748	0.0204313
31	0.306308	0.120046	0.219895	0.353751
32	0.336769	0.163915	0.220212	0.279104
33	0.281618	0.385256	0.161602	0.171524
34	0.269036	0.181754	0.283488	0.265721
35	0.0992427	0.238885	0.157961	0.503911
36	0.161835	0.207113	0.115713	0.515339
37	0.0660354	0.202894	0.239155	0.491915
38	0.103669	0.017152	0.854105	0.0250734
39	0.134926	0.0645314	0.0404756	0.760067
40	0.59488	0.123439	0.134356	0.147325
41	0.287616	0.138881	0.220949	0.352554
42	0.14602	0.426451	0.120062	0.307467
43	0.25	0.25	0.25	0.25


TF	Unknown
TF Name	Unknown
Gene	CM000995.3_150096440-150097529(-)_1
Motif	CM000995.3_150096440-150097529(-)_1|1|1x0
Family	C2H2 ZF
Species	Unknown
Pos	A	C	G	T
1	0.0884298	0.0636943	0.758558	0.0893179
2	0.0418788	0.234748	0.0624774	0.660896
3	0.0393631	0.0182376	0.91188	0.0305195
4	0.25	0.25	0.25	0.25


TF	Unknown
TF Name	Unknown
Gene	CM000995.3_150096440-150097529(-)_1
Motif	CM000995.3_150096440-150097529(-)_1|2|1x0
Family	C2H2 ZF
Species	Unknown
Pos	A	C	G	T
1	0.275788	0.0426528	0.219524	0.462035
2	0.399665	0.0279139	0.160215	0.412206
3	0.016673	0.833648	0.0442439	0.105435
4	0.25	0.25	0.25	0.25


TF	Unknown
TF Name	Unknown
Gene	CM000995.3_150096440-150097529(-)_1
Motif	CM000995.3_150096440-150097529(-)_1|3|1x0
Family	C2H2 ZF
Species	Unknown
Pos	A	C	G	T
1	0.301052	0.221851	0.139389	0.337708
2	0.0684345	0.0463059	0.813384	0.0718754
3	0.0428817	0.0228444	0.90764	0.0266337
4	0.453166	0.109254	0.176739	0.260841
5	0.0973656	0.104032	0.702015	0.0965875
6	0.104527	0.0626428	0.0706164	0.762214
7	0.137877	0.069526	0.0646138	0.727983
8	0.111176	0.150449	0.376612	0.361763
9	0.104215	0.207157	0.0907866	0.597842
10	0.310694	0.131922	0.129581	0.427804
11	0.213892	0.170788	0.238742	0.376578
12	0.14257	0.43466	0.139258	0.283512
13	0.0287307	0.0240872	0.919723	0.0274587
14	0.0385208	0.0834588	0.0464926	0.831528
15	0.0378522	0.0179524	0.897618	0.046577
16	0.0558288	0.0318319	0.846685	0.065654
17	0.172976	0.0582987	0.708664	0.0600617
18	0.310202	0.245374	0.115478	0.328946
19	0.156991	0.105348	0.274685	0.462975
20	0.219753	0.343405	0.298742	0.1381
21	0.0960653	0.288456	0.0661693	0.54931
22	0.25	0.25	0.25	0.25


TF	Unknown
TF Name	Unknown
Gene	CM000995.3_150109461-150111456(+)_1
Motif	CM000995.3_150109461-150111456(+)_1|1|1x0
Family	C2H2 ZF
Species	Unknown
Pos	A	C	G	T
1	0.129307	0.0849187	0.642966	0.142809
2	0.122688	0.0524274	0.686934	0.137951
3	0.104202	0.0169378	0.846888	0.0319728
4	0.25	0.25	0.25	0.25


TF	Unknown
TF Name	Unknown
Gene	CM000995.3_150109461-150111456(+)_1
Motif	CM000995.3_150109461-150111456(+)_1|2|1x0
Family	C2H2 ZF
Species	Unknown
Pos	A	C	G	T
1	0.248396	0.162915	0.195881	0.392808
2	0.174254	0.168191	0.292585	0.36497
3	0.236798	0.22296	0.175183	0.36506
4	0.513392	0.197947	0.0706831	0.217978
5	0.0596363	0.0378435	0.8107	0.0918204
6	0.0429927	0.0183334	0.916672	0.0220024
7	0.224075	0.102265	0.193276	0.480384
8	0.175494	0.179985	0.285905	0.358616
9	0.231438	0.203082	0.110402	0.455077
10	0.280831	0.171364	0.17892	0.368884
11	0.114727	0.142583	0.376355	0.366335
12	0.207184	0.314486	0.190619	0.28771
13	0.25	0.25	0.25	0.25


TF	Unknown
TF Name	Unknown
Gene	CM000995.3_150109461-150111456(+)_1
Motif	CM000995.3_150109461-150111456(+)_1|3|1x0
Family	C2H2 ZF
Species	Unknown
Pos	A	C	G	T
1	0.0835507	0.0756065	0.744688	0.0961547
2	0.133572	0.0420104	0.705547	0.118871
3	0.498031	0.0777488	0.188612	0.235608
4	0.129996	0.0415614	0.790389	0.0380537
5	0.100955	0.419028	0.0747902	0.405227
6	0.148295	0.554889	0.109853	0.186963
7	0.395462	0.280456	0.140436	0.183647
8	0.0582362	0.171241	0.0964624	0.674061
9	0.0275495	0.0221264	0.918217	0.0321068
10	0.129307	0.0849187	0.642966	0.142809
11	0.122688	0.0524274	0.686934	0.137951
12	0.104202	0.0169378	0.846888	0.0319728
13	0.25	0.25	0.25	0.25


TF	Unknown
TF Name	Unknown
Gene	CM000995.3_150109461-150111456(+)_1
Motif	CM000995.3_150109461-150111456(+)_1|4|1x0
Family	C2H2 ZF
Species	Unknown
Pos	A	C	G	T
1	0.264194	0.131722	0.514525	0.0895586
2	0.0688661	0.0587511	0.44683	0.425553
3	0.072017	0.053844	0.113847	0.760292
4	0.55797	0.198937	0.115308	0.127785
5	0.309498	0.25639	0.212949	0.221163
6	0.708874	0.105539	0.136088	0.0494982
7	0.51722	0.188713	0.169893	0.124174
8	0.760099	0.0819722	0.0776528	0.0802759
9	0.0451841	0.101776	0.0925676	0.760472
10	0.200339	0.0832765	0.0430616	0.673323
11	0.150639	0.0800389	0.339704	0.429618
12	0.206283	0.109478	0.127381	0.556858
13	0.267552	0.141853	0.377912	0.212683
14	0.229045	0.0910291	0.375196	0.30473
15	0.121884	0.365271	0.287934	0.224912
16	0.40303	0.280953	0.1359	0.180117
17	0.0529519	0.164334	0.0899517	0.692763
18	0.0234256	0.0186091	0.930455	0.0275106
19	0.0322234	0.0191951	0.912653	0.0359282
20	0.133476	0.0238418	0.804802	0.0378796
21	0.195413	0.0400338	0.0462379	0.718315
22	0.309603	0.195313	0.168795	0.326289
23	0.144984	0.0729704	0.688396	0.0936502
24	0.320657	0.24558	0.207731	0.226032
25	0.288461	0.260069	0.23632	0.215151
26	0.205616	0.0627415	0.0804021	0.65124
27	0.338174	0.0881272	0.479721	0.0939769
28	0.160738	0.0940261	0.631824	0.113412
29	0.404251	0.176054	0.208785	0.210911
30	0.265437	0.366657	0.172945	0.194961
31	0.25	0.25	0.25	0.25


TF	Unknown
TF Name	Unknown
Gene	CM000995.3_150167003-150168125(+)_1
Motif	CM000995.3_150167003-150168125(+)_1|1|1x0
Family	C2H2 ZF
Species	Unknown
Pos	A	C	G	T
1	0.275788	0.0426528	0.219524	0.462035
2	0.399665	0.0279139	0.160215	0.412206
3	0.016673	0.833648	0.0442439	0.105435
4	0.25	0.25	0.25	0.25


TF	Unknown
TF Name	Unknown
Gene	CM000995.3_150167003-150168125(+)_1
Motif	CM000995.3_150167003-150168125(+)_1|2|1x0
Family	C2H2 ZF
Species	Unknown
Pos	A	C	G	T
1	0.301052	0.221851	0.139389	0.337708
2	0.0684345	0.0463059	0.813384	0.0718754
3	0.0428817	0.0228444	0.90764	0.0266337
4	0.453166	0.109254	0.176739	0.260841
5	0.0973656	0.104032	0.702015	0.0965875
6	0.104527	0.0626428	0.0706164	0.762214
7	0.137877	0.069526	0.0646138	0.727983
8	0.111176	0.150449	0.376612	0.361763
9	0.104215	0.207157	0.0907866	0.597842
10	0.310694	0.131922	0.129581	0.427804
11	0.213892	0.170788	0.238742	0.376578
12	0.14257	0.43466	0.139258	0.283512
13	0.0287307	0.0240872	0.919723	0.0274587
14	0.0385208	0.0834588	0.0464926	0.831528
15	0.0378522	0.0179524	0.897618	0.046577
16	0.0558288	0.0318319	0.846685	0.065654
17	0.172976	0.0582987	0.708664	0.0600617
18	0.310202	0.245374	0.115478	0.328946
19	0.156991	0.105348	0.274685	0.462975
20	0.219753	0.343405	0.298742	0.1381
21	0.0960653	0.288456	0.0661693	0.54931
22	0.25	0.25	0.25	0.25


TF	Unknown
TF Name	Unknown
Gene	CM000995.3_150183673-150185170(-)_1
Motif	CM000995.3_150183673-150185170(-)_1|1|1x0
Family	C2H2 ZF
Species	Unknown
Pos	A	C	G	T
1	0.0325498	0.0182379	0.911896	0.037316
2	0.803675	0.0781653	0.0629413	0.0552182
3	0.112687	0.289236	0.246058	0.352019
4	0.25	0.25	0.25	0.25


TF	Unknown
TF Name	Unknown
Gene	CM000995.3_150183673-150185170(-)_1
Motif	CM000995.3_150183673-150185170(-)_1|2|1x0
Family	C2H2 ZF
Species	Unknown
Pos	A	C	G	T
1	0.152577	0.0820723	0.0768029	0.688548
2	0.121278	0.159502	0.36616	0.35306
3	0.116137	0.216366	0.102498	0.564999
4	0.562415	0.178033	0.145629	0.113923
5	0.843041	0.0393569	0.0659575	0.0516448
6	0.130802	0.201781	0.139831	0.527587
7	0.338306	0.198546	0.229803	0.233345
8	0.129504	0.207087	0.210882	0.452527
9	0.100728	0.162488	0.672557	0.0642275
10	0.247397	0.152075	0.285236	0.315292
11	0.398483	0.144127	0.256966	0.200424
12	0.132861	0.335553	0.277878	0.253708
13	0.426419	0.124459	0.3076	0.141523
14	0.158188	0.278567	0.108973	0.454273
15	0.217368	0.335087	0.205036	0.242509
16	0.236168	0.114461	0.3302	0.319171
17	0.126829	0.20137	0.216393	0.455408
18	0.101373	0.0883881	0.0658374	0.744401
19	0.534059	0.206832	0.122715	0.136393
20	0.821809	0.0407534	0.0963975	0.0410403
21	0.16522	0.125059	0.265018	0.444703
22	0.423768	0.284906	0.102139	0.189187
23	0.0455419	0.0284161	0.892865	0.0331765
24	0.89951	0.0327342	0.0367484	0.0310073
25	0.423768	0.284906	0.102139	0.189187
26	0.0455419	0.0284161	0.892865	0.0331765
27	0.89951	0.0327342	0.0367484	0.0310073
28	0.301202	0.131933	0.224909	0.341956
29	0.326225	0.172957	0.224354	0.276464
30	0.279563	0.368477	0.171361	0.180599
31	0.267086	0.189039	0.27969	0.264184
32	0.112848	0.244729	0.169972	0.47245
33	0.173549	0.215692	0.129132	0.481627
34	0.0543389	0.0371466	0.875652	0.0328627
35	0.155653	0.0629487	0.710955	0.0704432
36	0.795453	0.0437261	0.0821621	0.0786589
37	0.0414832	0.0248577	0.915352	0.018307
38	0.207324	0.0255337	0.742586	0.0245563
39	0.113782	0.0851407	0.039751	0.761326
40	0.391191	0.143919	0.221447	0.243443
41	0.118005	0.7194	0.0917896	0.0708046
42	0.108203	0.436724	0.193847	0.261226
43	0.551906	0.138035	0.148738	0.161321
44	0.284445	0.149752	0.225464	0.340339
45	0.157716	0.405565	0.132728	0.303991
46	0.25	0.25	0.25	0.25


TF	Unknown
TF Name	Unknown
Gene	CM000995.3_150249899-150251741(-)_1
Motif	CM000995.3_150249899-150251741(-)_1|1|1x0
Family	C2H2 ZF
Species	Unknown
Pos	A	C	G	T
1	0.588466	0.246618	0.0675833	0.0973329
2	0.204505	0.0401879	0.710498	0.0448092
3	0.936634	0.0187327	0.0229525	0.0216812
4	0.25	0.25	0.25	0.25


TF	Unknown
TF Name	Unknown
Gene	CM000995.3_150249899-150251741(-)_1
Motif	CM000995.3_150249899-150251741(-)_1|2|1x0
Family	C2H2 ZF
Species	Unknown
Pos	A	C	G	T
1	0.152577	0.0820723	0.0768029	0.688548
2	0.121278	0.159502	0.36616	0.35306
3	0.116137	0.216366	0.102498	0.564999
4	0.562415	0.178033	0.145629	0.113923
5	0.843041	0.0393569	0.0659575	0.0516448
6	0.130802	0.201781	0.139831	0.527587
7	0.338306	0.198546	0.229803	0.233345
8	0.129504	0.207087	0.210882	0.452527
9	0.100728	0.162488	0.672557	0.0642275
10	0.301202	0.131933	0.224909	0.341956
11	0.326225	0.172957	0.224354	0.276464
12	0.279563	0.368477	0.171361	0.180599
13	0.426419	0.124459	0.3076	0.141523
14	0.158188	0.278567	0.108973	0.454273
15	0.217368	0.335087	0.205036	0.242509
16	0.316117	0.0967755	0.349542	0.237566
17	0.182452	0.186223	0.21209	0.419235
18	0.0868286	0.115535	0.0910457	0.706591
19	0.534059	0.206832	0.122715	0.136393
20	0.821809	0.0407534	0.0963975	0.0410403
21	0.16522	0.125059	0.265018	0.444703
22	0.423768	0.284906	0.102139	0.189187
23	0.0455419	0.0284161	0.892865	0.0331765
24	0.89951	0.0327342	0.0367484	0.0310073
25	0.301202	0.131933	0.224909	0.341956
26	0.326225	0.172957	0.224354	0.276464
27	0.279563	0.368477	0.171361	0.180599
28	0.267086	0.189039	0.27969	0.264184
29	0.112848	0.244729	0.169972	0.47245
30	0.173549	0.215692	0.129132	0.481627
31	0.0543389	0.0371466	0.875652	0.0328627
32	0.155653	0.0629487	0.710955	0.0704432
33	0.795453	0.0437261	0.0821621	0.0786589
34	0.0414832	0.0248577	0.915352	0.018307
35	0.207324	0.0255337	0.742586	0.0245563
36	0.113782	0.0851407	0.039751	0.761326
37	0.391191	0.143919	0.221447	0.243443
38	0.118005	0.7194	0.0917896	0.0708046
39	0.108203	0.436724	0.193847	0.261226
40	0.551906	0.138035	0.148738	0.161321
41	0.284445	0.149752	0.225464	0.340339
42	0.157716	0.405565	0.132728	0.303991
43	0.35591	0.300103	0.220349	0.123638
44	0.0356103	0.070735	0.0425613	0.851093
45	0.852246	0.0474303	0.0437345	0.0565893
46	0.0764197	0.0388545	0.811382	0.0733439
47	0.0835623	0.045512	0.801856	0.0690692
48	0.257584	0.0631267	0.0780894	0.6012
49	0.25	0.25	0.25	0.25


TF	Unknown
TF Name	Unknown
Gene	CM000995.3_150313852-150315385(-)_1
Motif	CM000995.3_150313852-150315385(-)_1|1|1x0
Family	C2H2 ZF
Species	Unknown
Pos	A	C	G	T
1	0.248396	0.162915	0.195881	0.392808
2	0.174254	0.168191	0.292585	0.36497
3	0.236798	0.22296	0.175183	0.36506
4	0.513392	0.197947	0.0706831	0.217978
5	0.0596363	0.0378435	0.8107	0.0918204
6	0.0429927	0.0183334	0.916672	0.0220024
7	0.25	0.25	0.25	0.25


TF	Unknown
TF Name	Unknown
Gene	CM000995.3_150313852-150315385(-)_1
Motif	CM000995.3_150313852-150315385(-)_1|2|1x0
Family	C2H2 ZF
Species	Unknown
Pos	A	C	G	T
1	0.135549	0.0908114	0.62464	0.149
2	0.129485	0.0576086	0.66812	0.144787
3	0.112863	0.0199963	0.830515	0.0366261
4	0.149773	0.0505601	0.74604	0.0536277
5	0.0918149	0.3824	0.0925768	0.433208
6	0.0434965	0.0253136	0.89183	0.0393601
7	0.260763	0.205159	0.194784	0.339294
8	0.276129	0.165183	0.257514	0.301174
9	0.212806	0.108262	0.112134	0.566798
10	0.319602	0.276707	0.231812	0.171879
11	0.233206	0.135918	0.242487	0.388389
12	0.414827	0.123268	0.203097	0.258808
13	0.0482773	0.0348071	0.887577	0.0293388
14	0.817326	0.0504589	0.0657341	0.0664808
15	0.0483706	0.018198	0.909901	0.0235306
16	0.25	0.25	0.25	0.25


TF	Unknown
TF Name	Unknown
Gene	CM000995.3_150313852-150315385(-)_1
Motif	CM000995.3_150313852-150315385(-)_1|3|1x0
Family	C2H2 ZF
Species	Unknown
Pos	A	C	G	T
1	0.41822	0.162442	0.35609	0.0632482
2	0.645064	0.0538389	0.0870076	0.214089
3	0.023747	0.0210549	0.0464738	0.908724
4	0.542611	0.203203	0.12088	0.133306
5	0.306523	0.256213	0.214692	0.222572
6	0.68967	0.112432	0.143231	0.0546675
7	0.532385	0.158479	0.216976	0.0921602
8	0.0916186	0.29507	0.0740331	0.539279
9	0.0225493	0.0204446	0.0232253	0.933781
10	0.135459	0.0675725	0.0627258	0.734243
11	0.10955	0.148958	0.378319	0.363172
12	0.102294	0.205557	0.0889201	0.603229
13	0.405935	0.130704	0.364432	0.0989296
14	0.109096	0.179084	0.112653	0.599167
15	0.0422028	0.0361635	0.0313446	0.890289
16	0.212167	0.19221	0.406287	0.189336
17	0.137605	0.122729	0.130869	0.608797
18	0.112079	0.161528	0.0873701	0.639023
19	0.129307	0.0849187	0.642966	0.142809
20	0.122688	0.0524274	0.686934	0.137951
21	0.104202	0.0169378	0.846888	0.0319728
22	0.25	0.25	0.25	0.25


TF	Unknown
TF Name	Unknown
Gene	CM000995.3_151934728-151935781(+)_1
Motif	CM000995.3_151934728-151935781(+)_1|1|1x0
Family	C2H2 ZF
Species	Unknown
Pos	A	C	G	T
1	0.0358727	0.0233524	0.920138	0.0206366
2	0.929575	0.0232453	0.0285886	0.0185915
3	0.0966737	0.0665089	0.0834995	0.753318
4	0.25	0.25	0.25	0.25


TF	Unknown
TF Name	Unknown
Gene	CM000995.3_151934728-151935781(+)_1
Motif	CM000995.3_151934728-151935781(+)_1|2|1x0
Family	C2H2 ZF
Species	Unknown
Pos	A	C	G	T
1	0.0391251	0.0427325	0.0180028	0.90014
2	0.13808	0.0437395	0.146839	0.671341
3	0.229404	0.0785839	0.601844	0.0901679
4	0.25	0.25	0.25	0.25


TF	Unknown
TF Name	Unknown
Gene	CM000995.3_151934728-151935781(+)_1
Motif	CM000995.3_151934728-151935781(+)_1|3|1x0
Family	C2H2 ZF
Species	Unknown
Pos	A	C	G	T
1	0.272225	0.175857	0.276898	0.27502
2	0.351733	0.223301	0.309914	0.115052
3	0.201781	0.587007	0.106932	0.10428
4	0.258115	0.446471	0.13188	0.163535
5	0.818758	0.0586997	0.0564434	0.0660989
6	0.0519962	0.841946	0.0474132	0.0586449
7	0.0274984	0.896329	0.0247233	0.0514494
8	0.0318768	0.0183441	0.0325739	0.917205
9	0.023713	0.0275109	0.889957	0.0588193
10	0.25	0.25	0.25	0.25


TF	Unknown
TF Name	Unknown
Gene	CM000995.3_153073411-153074686(-)_1
Motif	CM000995.3_153073411-153074686(-)_1|1|1x0
Family	C2H2 ZF
Species	Unknown
Pos	A	C	G	T
1	0.240633	0.545906	0.0765845	0.136877
2	0.147949	0.337004	0.19264	0.322407
3	0.189757	0.210432	0.375717	0.224094
4	0.157587	0.100071	0.636512	0.10583
5	0.219456	0.210728	0.263087	0.306729
6	0.167093	0.159509	0.397611	0.275788
7	0.311746	0.141337	0.315788	0.231129
8	0.124622	0.0539002	0.783902	0.037576
9	0.0188297	0.0199164	0.941486	0.0197677
10	0.25	0.25	0.25	0.25


TF	Unknown
TF Name	Unknown
Gene	CM000995.3_153073411-153074686(-)_1
Motif	CM000995.3_153073411-153074686(-)_1|2|1x0
Family	C2H2 ZF
Species	Unknown
Pos	A	C	G	T
1	0.0554835	0.0394648	0.836826	0.0682253
2	0.195119	0.0497565	0.713941	0.0411832
3	0.0200167	0.0188041	0.940204	0.0209752
4	0.0775065	0.105682	0.741178	0.0756338
5	0.152591	0.58193	0.185656	0.0798233
6	0.161069	0.176927	0.463192	0.198812
7	0.25	0.25	0.25	0.25


TF	Unknown
TF Name	Unknown
Gene	CM000995.3_154126314-154127199(-)_1
Motif	CM000995.3_154126314-154127199(-)_1|1|1x0
Family	C2H2 ZF
Species	Unknown
Pos	A	C	G	T
1	0.462005	0.237232	0.109146	0.191618
2	0.0831392	0.0749536	0.765454	0.076453
3	0.832361	0.0550115	0.0583011	0.054326
4	0.139427	0.0539343	0.770475	0.0361634
5	0.931328	0.0244052	0.0186266	0.0256405
6	0.0221233	0.925632	0.0239325	0.0283125
7	0.25	0.25	0.25	0.25


TF	Unknown
TF Name	Unknown
Gene	CM000995.3_165194249-165196007(-)_1
Motif	CM000995.3_165194249-165196007(-)_1|1|1x0
Family	C2H2 ZF
Species	Unknown
Pos	A	C	G	T
1	0.424281	0.0950639	0.386049	0.0946064
2	0.0468396	0.0700272	0.0333856	0.849748
3	0.902123	0.0314495	0.029939	0.0364886
4	0.331386	0.108036	0.305642	0.254937
5	0.152027	0.577194	0.109626	0.161152
6	0.0408329	0.890561	0.031801	0.0368052
7	0.494133	0.228457	0.179335	0.0980749
8	0.93486	0.019109	0.0273341	0.0186972
9	0.0283298	0.0272893	0.0373972	0.906984
10	0.595933	0.172639	0.153614	0.0778139
11	0.868398	0.0354566	0.0641581	0.0319871
12	0.0351153	0.0317863	0.0435538	0.889545
13	0.348537	0.320102	0.121862	0.209499
14	0.0648053	0.0470134	0.0611472	0.827034
15	0.561496	0.0865158	0.276192	0.0757956
16	0.344166	0.216577	0.182047	0.257211
17	0.11106	0.104079	0.70527	0.0795908
18	0.10217	0.0449385	0.170776	0.682116
19	0.378323	0.179225	0.226016	0.216436
20	0.128292	0.138531	0.225133	0.508044
21	0.245894	0.097355	0.469956	0.186795
22	0.25	0.25	0.25	0.25


TF	Unknown
TF Name	Unknown
Gene	CM000995.3_165222004-165223864(-)_1
Motif	CM000995.3_165222004-165223864(-)_1|1|1x0
Family	C2H2 ZF
Species	Unknown
Pos	A	C	G	T
1	0.441354	0.171682	0.268307	0.118658
2	0.155908	0.406548	0.128759	0.308785
3	0.159843	0.114017	0.13164	0.594499
4	0.461377	0.227636	0.156096	0.154891
5	0.253356	0.0913115	0.172099	0.483234
6	0.133456	0.0921207	0.146728	0.627695
7	0.417067	0.222604	0.252651	0.107678
8	0.232673	0.126653	0.105067	0.535607
9	0.220343	0.240637	0.148587	0.390432
10	0.380836	0.252696	0.228654	0.137814
11	0.25175	0.11657	0.0979287	0.533751
12	0.173076	0.407105	0.121654	0.298164
13	0.173463	0.162986	0.329199	0.334351
14	0.239239	0.16597	0.336962	0.257829
15	0.103616	0.153698	0.606005	0.13668
16	0.545898	0.180055	0.106123	0.167924
17	0.114767	0.305258	0.0988609	0.481115
18	0.0418778	0.0325238	0.882506	0.0430922
19	0.404509	0.221424	0.252734	0.121333
20	0.198317	0.155792	0.0813901	0.564501
21	0.081797	0.796601	0.0546027	0.0669993
22	0.0290676	0.0185942	0.929711	0.0226268
23	0.0595065	0.196825	0.079026	0.664642
24	0.223002	0.0504425	0.0964447	0.630111
25	0.283466	0.190562	0.270177	0.255795
26	0.126248	0.397856	0.192869	0.283027
27	0.0760792	0.0886552	0.720438	0.114827
28	0.25	0.25	0.25	0.25


TF	Unknown
TF Name	Unknown
Gene	CM000995.3_165222004-165223864(-)_1
Motif	CM000995.3_165222004-165223864(-)_1|2|1x0
Family	C2H2 ZF
Species	Unknown
Pos	A	C	G	T
1	0.115213	0.0766042	0.164194	0.643989
2	0.852962	0.0578094	0.0513103	0.0379184
3	0.0355252	0.095058	0.0814462	0.787971
4	0.33408	0.438466	0.0908974	0.136557
5	0.0837066	0.347437	0.0713536	0.497503
6	0.0193576	0.0183825	0.919124	0.0431355
7	0.417153	0.144596	0.360196	0.078056
8	0.097439	0.0829406	0.0696029	0.750017
9	0.0740518	0.0572346	0.0780055	0.790708
10	0.365609	0.366001	0.13379	0.1346
11	0.118887	0.177633	0.113351	0.590128
12	0.725301	0.0913548	0.0982321	0.0851124
13	0.341888	0.169838	0.293612	0.194661
14	0.122763	0.166268	0.118112	0.592856
15	0.100055	0.0580276	0.755012	0.0869057
16	0.25	0.25	0.25	0.25


TF	Unknown
TF Name	Unknown
Gene	CM000995.3_168596330-168598796(-)_1
Motif	CM000995.3_168596330-168598796(-)_1|1|1x0
Family	C2H2 ZF
Species	Unknown
Pos	A	C	G	T
1	0.552046	0.0365491	0.0504424	0.360962
2	0.325432	0.362076	0.126276	0.186216
3	0.0660334	0.0174715	0.873577	0.0429181
4	0.25	0.25	0.25	0.25


TF	Unknown
TF Name	Unknown
Gene	CM000995.3_168596330-168598796(-)_1
Motif	CM000995.3_168596330-168598796(-)_1|2|1x0
Family	C2H2 ZF
Species	Unknown
Pos	A	C	G	T
1	0.517819	0.208174	0.140289	0.133717
2	0.929493	0.0210917	0.0277792	0.0216358
3	0.0213513	0.0192845	0.0188111	0.940553
4	0.400114	0.212157	0.211528	0.176202
5	0.137524	0.122263	0.127068	0.613145
6	0.188617	0.0784326	0.1234	0.60955
7	0.25	0.25	0.25	0.25


TF	Unknown
TF Name	Unknown
Gene	CM000995.3_168596330-168598796(-)_1
Motif	CM000995.3_168596330-168598796(-)_1|3|1x0
Family	C2H2 ZF
Species	Unknown
Pos	A	C	G	T
1	0.552467	0.190475	0.125546	0.131512
2	0.926262	0.024189	0.0291242	0.020425
3	0.0219899	0.0209685	0.0187655	0.938276
4	0.314465	0.210913	0.282548	0.192074
5	0.136267	0.252208	0.121204	0.490322
6	0.152296	0.319733	0.201546	0.326425
7	0.25	0.25	0.25	0.25


TF	Unknown
TF Name	Unknown
Gene	CM000995.3_168596330-168598796(-)_1
Motif	CM000995.3_168596330-168598796(-)_1|4|1x0
Family	C2H2 ZF
Species	Unknown
Pos	A	C	G	T
1	0.631775	0.171085	0.0126355	0.184505
2	0.266814	0.0832624	0.18976	0.460164
3	0.131681	0.0309051	0.0369062	0.800508
4	0.25	0.25	0.25	0.25


TF	Unknown
TF Name	Unknown
Gene	CM000995.3_168735746-168736472(-)_1
Motif	CM000995.3_168735746-168736472(-)_1|1|1x0
Family	C2H2 ZF
Species	Unknown
Pos	A	C	G	T
1	0.638984	0.124921	0.0792434	0.156851
2	0.649349	0.0456491	0.23336	0.0716425
3	0.187535	0.0932966	0.350242	0.368927
4	0.0257856	0.0184905	0.924523	0.0312014
5	0.0377488	0.904289	0.0226762	0.0352858
6	0.134907	0.0828585	0.161631	0.620603
7	0.25	0.25	0.25	0.25


TF	Unknown
TF Name	Unknown
Gene	CM000995.3_168735746-168736472(-)_1
Motif	CM000995.3_168735746-168736472(-)_1|2|1x0
Family	C2H2 ZF
Species	Unknown
Pos	A	C	G	T
1	0.339318	0.157204	0.312639	0.190839
2	0.0549383	0.219177	0.0962114	0.629673
3	0.0188023	0.0203232	0.940113	0.0207618
4	0.336186	0.242959	0.272127	0.148729
5	0.223009	0.112366	0.173344	0.491281
6	0.37283	0.174723	0.122858	0.329589
7	0.355818	0.2477	0.13805	0.258433
8	0.0728872	0.798826	0.0442349	0.0840517
9	0.141138	0.354486	0.205384	0.298992
10	0.25	0.25	0.25	0.25


TF	Unknown
TF Name	Unknown
Gene	CM000995.3_168735746-168736472(-)_1
Motif	CM000995.3_168735746-168736472(-)_1|3|1x0
Family	C2H2 ZF
Species	Unknown
Pos	A	C	G	T
1	0.400744	0.361992	0.0898964	0.147368
2	0.0693282	0.239217	0.0876165	0.603839
3	0.0186242	0.0242197	0.93121	0.0259464
4	0.25	0.25	0.25	0.25


TF	Unknown
TF Name	Unknown
Gene	CM000995.3_168767582-168769322(-)_1
Motif	CM000995.3_168767582-168769322(-)_1|1|1x0
Family	C2H2 ZF
Species	Unknown
Pos	A	C	G	T
1	0.591111	0.104364	0.237646	0.0668793
2	0.927379	0.0342639	0.0185476	0.0198094
3	0.831845	0.0927776	0.0296612	0.0457164
4	0.242084	0.513693	0.14741	0.0968135
5	0.0432749	0.122789	0.0700213	0.763915
6	0.38343	0.166745	0.171315	0.27851
7	0.30943	0.100554	0.475137	0.11488
8	0.0387465	0.0777749	0.8281	0.0553781
9	0.673238	0.157371	0.078495	0.090896
10	0.572843	0.181685	0.101436	0.144035
11	0.870636	0.0282619	0.0669709	0.0341314
12	0.273529	0.117627	0.252442	0.356401
13	0.0327507	0.0240624	0.904106	0.0390813
14	0.0463853	0.881121	0.028921	0.043573
15	0.144221	0.0917889	0.170523	0.593467
16	0.25	0.25	0.25	0.25


TF	Unknown
TF Name	Unknown
Gene	CM000995.3_168767582-168769322(-)_1
Motif	CM000995.3_168767582-168769322(-)_1|2|1x0
Family	C2H2 ZF
Species	Unknown
Pos	A	C	G	T
1	0.25946	0.306764	0.0800527	0.353724
2	0.075699	0.197982	0.109715	0.616605
3	0.018374	0.0328055	0.918702	0.0301183
4	0.25	0.25	0.25	0.25


TF	Unknown
TF Name	Unknown
Gene	CM000995.3_169725246-169728495(+)_1
Motif	CM000995.3_169725246-169728495(+)_1|1|1x0
Family	C2H2 ZF
Species	Unknown
Pos	A	C	G	T
1	0.220232	0.299001	0.210971	0.269796
2	0.70247	0.0556451	0.0140494	0.227835
3	0.0499261	0.0158828	0.169761	0.76443
4	0.25	0.25	0.25	0.25


TF	Unknown
TF Name	Unknown
Gene	CM000995.3_169725246-169728495(+)_1
Motif	CM000995.3_169725246-169728495(+)_1|2|1x0
Family	C2H2 ZF
Species	Unknown
Pos	A	C	G	T
1	0.0740259	0.81139	0.0162278	0.0983566
2	0.0344283	0.827924	0.0675719	0.0700755
3	0.0879318	0.281559	0.229556	0.400953
4	0.25	0.25	0.25	0.25


TF	Unknown
TF Name	Unknown
Gene	CM000995.3_169725246-169728495(+)_1
Motif	CM000995.3_169725246-169728495(+)_1|3|1x0
Family	C2H2 ZF
Species	Unknown
Pos	A	C	G	T
1	0.652952	0.106326	0.151865	0.0888567
2	0.324602	0.0784783	0.311581	0.285338
3	0.0510371	0.0171823	0.0726655	0.859115
4	0.25	0.25	0.25	0.25


TF	Unknown
TF Name	Unknown
Gene	CM000995.3_169725246-169728495(+)_1
Motif	CM000995.3_169725246-169728495(+)_1|4|1x0
Family	C2H2 ZF
Species	Unknown
Pos	A	C	G	T
1	0.693544	0.126132	0.0629706	0.117354
2	0.149825	0.510261	0.147649	0.192264
3	0.0280061	0.0179726	0.0553926	0.898629
4	0.25	0.25	0.25	0.25


TF	Unknown
TF Name	Unknown
Gene	CM000995.3_169725246-169728495(+)_1
Motif	CM000995.3_169725246-169728495(+)_1|5|1x0
Family	C2H2 ZF
Species	Unknown
Pos	A	C	G	T
1	0.116765	0.137631	0.22264	0.522964
2	0.0494702	0.0174861	0.0587379	0.874306
3	0.151869	0.108867	0.251322	0.487942
4	0.25	0.25	0.25	0.25


TF	Unknown
TF Name	Unknown
Gene	CM000995.3_169960855-169962388(-)_1
Motif	CM000995.3_169960855-169962388(-)_1|1|1x0
Family	C2H2 ZF
Species	Unknown
Pos	A	C	G	T
1	0.639269	0.047212	0.151403	0.162116
2	0.0268329	0.933726	0.0186745	0.0207667
3	0.568419	0.0683624	0.282577	0.0806416
4	0.25	0.25	0.25	0.25


TF	Unknown
TF Name	Unknown
Gene	CM000995.3_169960855-169962388(-)_1
Motif	CM000995.3_169960855-169962388(-)_1|2|1x0
Family	C2H2 ZF
Species	Unknown
Pos	A	C	G	T
1	0.394715	0.271306	0.128696	0.205283
2	0.504309	0.292185	0.117696	0.0858103
3	0.111746	0.218685	0.54103	0.128539
4	0.203429	0.11229	0.264135	0.420146
5	0.0178851	0.894254	0.05859	0.0292706
6	0.0573345	0.2144	0.102138	0.626127
7	0.25	0.25	0.25	0.25


TF	Unknown
TF Name	Unknown
Gene	CM000995.3_169960855-169962388(-)_1
Motif	CM000995.3_169960855-169962388(-)_1|3|1x0
Family	C2H2 ZF
Species	Unknown
Pos	A	C	G	T
1	0.116741	0.779288	0.0155858	0.088385
2	0.0191962	0.0739668	0.367233	0.539604
3	0.0492174	0.0481692	0.512464	0.390149
4	0.25	0.25	0.25	0.25


TF	Unknown
TF Name	Unknown
Gene	CM000995.3_169960855-169962388(-)_1
Motif	CM000995.3_169960855-169962388(-)_1|4|1x0
Family	C2H2 ZF
Species	Unknown
Pos	A	C	G	T
1	0.204507	0.0451556	0.4295	0.320837
2	0.0846768	0.020615	0.164228	0.73048
3	0.0179166	0.0196524	0.0666022	0.895829
4	0.25	0.25	0.25	0.25


TF	Unknown
TF Name	Unknown
Gene	CM000995.3_174859826-174861038(+)_1
Motif	CM000995.3_174859826-174861038(+)_1|1|1x0
Family	C2H2 ZF
Species	Unknown
Pos	A	C	G	T
1	0.344734	0.156895	0.272935	0.225437
2	0.235641	0.14471	0.258287	0.361361
3	0.217765	0.293249	0.190355	0.298631
4	0.548525	0.270775	0.137273	0.0434272
5	0.0410438	0.306082	0.0369542	0.61592
6	0.941737	0.0188347	0.0196765	0.0197519
7	0.0773843	0.0757954	0.12673	0.72009
8	0.0180316	0.888906	0.0345293	0.0585327
9	0.0267717	0.0288283	0.861133	0.0832671
10	0.208288	0.102694	0.405416	0.283603
11	0.0573493	0.853838	0.0435778	0.0452351
12	0.191479	0.475443	0.088288	0.24479
13	0.546207	0.217477	0.0744005	0.161915
14	0.0412582	0.0357535	0.886243	0.0367454
15	0.932955	0.0218645	0.0236913	0.021489
16	0.546207	0.217477	0.0744005	0.161915
17	0.0412582	0.0357535	0.886243	0.0367454
18	0.932955	0.0218645	0.0236913	0.021489
19	0.483024	0.0951408	0.164794	0.257041
20	0.0792651	0.0854925	0.7567	0.078542
21	0.0842693	0.0469592	0.0538454	0.814926
22	0.546207	0.217477	0.0744005	0.161915
23	0.0412582	0.0357535	0.886243	0.0367454
24	0.932955	0.0218645	0.0236913	0.021489
25	0.208288	0.102694	0.405416	0.283603
26	0.0573493	0.853838	0.0435778	0.0452351
27	0.191479	0.475443	0.088288	0.24479
28	0.211579	0.140127	0.198418	0.449876
29	0.0466698	0.751773	0.0717925	0.129765
30	0.0286677	0.0287669	0.879853	0.062712
31	0.25	0.25	0.25	0.25


TF	Unknown
TF Name	Unknown
Gene	CM000995.3_174881307-174882042(+)_1
Motif	CM000995.3_174881307-174882042(+)_1|1|1x0
Family	C2H2 ZF
Species	Unknown
Pos	A	C	G	T
1	0.0248566	0.018706	0.935302	0.0211354
2	0.173253	0.454959	0.032548	0.33924
3	0.186323	0.196244	0.133715	0.483718
4	0.25	0.25	0.25	0.25


TF	Unknown
TF Name	Unknown
Gene	CM000995.3_174881307-174882042(+)_1
Motif	CM000995.3_174881307-174882042(+)_1|2|1x0
Family	C2H2 ZF
Species	Unknown
Pos	A	C	G	T
1	0.583344	0.122849	0.207084	0.086723
2	0.0519005	0.0323774	0.824148	0.0915745
3	0.922343	0.0184469	0.0384441	0.0207661
4	0.285369	0.104852	0.372555	0.237225
5	0.106212	0.0895077	0.126682	0.677598
6	0.0744714	0.0335252	0.0372162	0.854787
7	0.25	0.25	0.25	0.25


TF	Unknown
TF Name	Unknown
Gene	CM000995.3_174881307-174882042(+)_1
Motif	CM000995.3_174881307-174882042(+)_1|3|1x0
Family	C2H2 ZF
Species	Unknown
Pos	A	C	G	T
1	0.348892	0.219872	0.237635	0.193601
2	0.0831496	0.0173636	0.868177	0.0313094
3	0.645247	0.1187	0.176613	0.0594401
4	0.25	0.25	0.25	0.25


TF	Unknown
TF Name	Unknown
Gene	CM000995.3_174929754-174930792(+)_1
Motif	CM000995.3_174929754-174930792(+)_1|1|1x0
Family	C2H2 ZF
Species	Unknown
Pos	A	C	G	T
1	0.291476	0.18059	0.0894652	0.438468
2	0.0579991	0.0801203	0.765903	0.0959778
3	0.0220728	0.0187763	0.938814	0.0203365
4	0.12993	0.0730758	0.132619	0.664375
5	0.0823239	0.678217	0.121066	0.118393
6	0.0854819	0.163642	0.486217	0.264659
7	0.25	0.25	0.25	0.25


TF	Unknown
TF Name	Unknown
Gene	CM000995.3_174929754-174930792(+)_1
Motif	CM000995.3_174929754-174930792(+)_1|2|1x0
Family	C2H2 ZF
Species	Unknown
Pos	A	C	G	T
1	0.594858	0.136627	0.211676	0.0568395
2	0.0696279	0.654952	0.0478084	0.227612
3	0.0210736	0.0187265	0.0238773	0.936323
4	0.25	0.25	0.25	0.25


TF	Unknown
TF Name	Unknown
Gene	CM000995.3_174929754-174930792(+)_1
Motif	CM000995.3_174929754-174930792(+)_1|3|1x0
Family	C2H2 ZF
Species	Unknown
Pos	A	C	G	T
1	0.246416	0.229345	0.134249	0.389989
2	0.0740243	0.615469	0.0901015	0.220405
3	0.0250231	0.01835	0.917499	0.0391281
4	0.25	0.25	0.25	0.25


TF	Unknown
TF Name	Unknown
Gene	CM000995.3_174971923-174973687(-)_1
Motif	CM000995.3_174971923-174973687(-)_1|1|1x0
Family	C2H2 ZF
Species	Unknown
Pos	A	C	G	T
1	0.513499	0.225953	0.0868472	0.173701
2	0.0550098	0.0484172	0.84696	0.0496129
3	0.902731	0.0317994	0.0341574	0.0313121
4	0.0570537	0.0404499	0.0736802	0.828816
5	0.0685	0.707515	0.168346	0.0556388
6	0.231447	0.381245	0.184452	0.202857
7	0.322784	0.128704	0.297153	0.251359
8	0.444179	0.149515	0.170546	0.23576
9	0.102016	0.309204	0.27775	0.31103
10	0.334707	0.116273	0.238249	0.310771
11	0.128706	0.399483	0.164031	0.30778
12	0.0636588	0.0779417	0.744948	0.113452
13	0.272939	0.115022	0.238291	0.373748
14	0.206919	0.0916185	0.581565	0.119898
15	0.288263	0.20705	0.175832	0.328854
16	0.400781	0.129484	0.281009	0.188726
17	0.136757	0.117895	0.136924	0.608424
18	0.0299306	0.0582074	0.853781	0.0580804
19	0.655926	0.112256	0.0508417	0.180977
20	0.028442	0.919662	0.0183932	0.0335031
21	0.0550565	0.0327767	0.830533	0.081634
22	0.323075	0.228012	0.241782	0.207131
23	0.130568	0.0400338	0.766928	0.0624706
24	0.549437	0.153093	0.206637	0.0908334
25	0.295478	0.236229	0.208499	0.259793
26	0.140007	0.370195	0.105098	0.384699
27	0.082347	0.111701	0.380155	0.425797
28	0.295478	0.236229	0.208499	0.259793
29	0.140007	0.370195	0.105098	0.384699
30	0.082347	0.111701	0.380155	0.425797
31	0.456984	0.107376	0.175218	0.260423
32	0.0949305	0.101551	0.70936	0.0941582
33	0.101797	0.0604445	0.0682861	0.769473
34	0.21185	0.137053	0.215498	0.435599
35	0.0410323	0.822832	0.0545878	0.081548
36	0.0466794	0.0453272	0.804073	0.10392
37	0.513499	0.225953	0.0868472	0.173701
38	0.0550098	0.0484172	0.84696	0.0496129
39	0.902731	0.0317994	0.0341574	0.0313121
40	0.222354	0.109683	0.181799	0.486164
41	0.102145	0.67371	0.147226	0.0769187
42	0.209121	0.370375	0.178686	0.241817
43	0.268171	0.210852	0.162304	0.358673
44	0.0937555	0.0683533	0.626092	0.211799
45	0.0343795	0.0363921	0.893447	0.0357811
46	0.217579	0.150694	0.205472	0.426254
47	0.0592811	0.706183	0.0870265	0.147509
48	0.0397217	0.0398442	0.840621	0.0798135
49	0.216124	0.22234	0.220581	0.340955
50	0.106574	0.0790268	0.634527	0.179872
51	0.0369957	0.0357612	0.888599	0.038644
52	0.281076	0.115343	0.419108	0.184473
53	0.22715	0.140269	0.110715	0.521866
54	0.129535	0.0898687	0.150739	0.629857
55	0.25	0.25	0.25	0.25


TF	Unknown
TF Name	Unknown
Gene	CM000995.3_175010614-175012384(-)_1
Motif	CM000995.3_175010614-175012384(-)_1|1|1x0
Family	C2H2 ZF
Species	Unknown
Pos	A	C	G	T
1	0.294463	0.1133	0.214588	0.377649
2	0.0201869	0.898815	0.0179763	0.0630223
3	0.053217	0.0415938	0.176174	0.729015
4	0.25	0.25	0.25	0.25


TF	Unknown
TF Name	Unknown
Gene	CM000995.3_175010614-175012384(-)_1
Motif	CM000995.3_175010614-175012384(-)_1|2|1x0
Family	C2H2 ZF
Species	Unknown
Pos	A	C	G	T
1	0.0276205	0.0226469	0.93111	0.0186222
2	0.902962	0.0357934	0.0338433	0.0274011
3	0.087428	0.115444	0.0587838	0.738344
4	0.319253	0.12887	0.132059	0.419818
5	0.757166	0.0500934	0.117798	0.0749419
6	0.0858801	0.102764	0.706556	0.1048
7	0.320272	0.156388	0.176212	0.347128
8	0.0812099	0.689792	0.0943945	0.134604
9	0.0737874	0.0648969	0.738583	0.122733
10	0.319253	0.12887	0.132059	0.419818
11	0.757166	0.0500934	0.117798	0.0749419
12	0.0858801	0.102764	0.706556	0.1048
13	0.320272	0.156388	0.176212	0.347128
14	0.0812099	0.689792	0.0943945	0.134604
15	0.0737874	0.0648969	0.738583	0.122733
16	0.320272	0.156388	0.176212	0.347128
17	0.0812099	0.689792	0.0943945	0.134604
18	0.0737874	0.0648969	0.738583	0.122733
19	0.319253	0.12887	0.132059	0.419818
20	0.757166	0.0500934	0.117798	0.0749419
21	0.0858801	0.102764	0.706556	0.1048
22	0.319253	0.12887	0.132059	0.419818
23	0.757166	0.0500934	0.117798	0.0749419
24	0.0858801	0.102764	0.706556	0.1048
25	0.320272	0.156388	0.176212	0.347128
26	0.0812099	0.689792	0.0943945	0.134604
27	0.0737874	0.0648969	0.738583	0.122733
28	0.320272	0.156388	0.176212	0.347128
29	0.0812099	0.689792	0.0943945	0.134604
30	0.0737874	0.0648969	0.738583	0.122733
31	0.319253	0.12887	0.132059	0.419818
32	0.757166	0.0500934	0.117798	0.0749419
33	0.0858801	0.102764	0.706556	0.1048
34	0.320272	0.156388	0.176212	0.347128
35	0.0812099	0.689792	0.0943945	0.134604
36	0.0737874	0.0648969	0.738583	0.122733
37	0.254113	0.184981	0.235468	0.325438
38	0.0919306	0.626121	0.106584	0.175365
39	0.0603263	0.0587667	0.783995	0.0969115
40	0.320272	0.156388	0.176212	0.347128
41	0.0812099	0.689792	0.0943945	0.134604
42	0.0737874	0.0648969	0.738583	0.122733
43	0.280418	0.162279	0.233942	0.323361
44	0.0790675	0.695192	0.0739866	0.151754
45	0.120051	0.10425	0.238282	0.537417
46	0.25	0.25	0.25	0.25


TF	Unknown
TF Name	Unknown
Gene	CM000995.3_175036709-175038305(-)_1
Motif	CM000995.3_175036709-175038305(-)_1|1|1x0
Family	C2H2 ZF
Species	Unknown
Pos	A	C	G	T
1	0.557315	0.214378	0.0704528	0.157854
2	0.0372529	0.03211	0.897602	0.0330347
3	0.941183	0.019165	0.0208288	0.0188237
4	0.0391615	0.0262438	0.0527375	0.881857
5	0.0505731	0.765713	0.144012	0.0397021
6	0.226595	0.405049	0.173995	0.194361
7	0.333484	0.114379	0.30287	0.249267
8	0.478851	0.134856	0.157177	0.229116
9	0.0869392	0.315992	0.278903	0.318165
10	0.510668	0.136997	0.195767	0.156568
11	0.132889	0.515828	0.0756704	0.275612
12	0.0649745	0.774748	0.0824635	0.0778142
13	0.310995	0.0700584	0.363295	0.255652
14	0.0610455	0.100475	0.776973	0.0615066
15	0.0959891	0.0559169	0.035857	0.812237
16	0.20258	0.122032	0.206646	0.468743
17	0.0267461	0.876484	0.0372852	0.059485
18	0.0312875	0.0302353	0.859066	0.0794109
19	0.269103	0.203412	0.150008	0.377477
20	0.074693	0.0517086	0.680766	0.192833
21	0.0210851	0.0225285	0.934298	0.0220888
22	0.0657691	0.0275943	0.868283	0.0383539
23	0.118839	0.549028	0.0765594	0.255573
24	0.0411892	0.0407056	0.334555	0.58355
25	0.303209	0.233685	0.202077	0.261029
26	0.12408	0.384727	0.0888679	0.402325
27	0.0661177	0.0942795	0.392144	0.447459
28	0.303209	0.233685	0.202077	0.261029
29	0.12408	0.384727	0.0888679	0.402325
30	0.0661177	0.0942795	0.392144	0.447459
31	0.310995	0.0700584	0.363295	0.255652
32	0.0610455	0.100475	0.776973	0.0615066
33	0.0959891	0.0559169	0.035857	0.812237
34	0.267399	0.0865484	0.205224	0.440829
35	0.102264	0.0418603	0.792612	0.0632636
36	0.180719	0.523639	0.117243	0.178399
37	0.646685	0.101716	0.107914	0.143684
38	0.152848	0.760627	0.0533623	0.0331629
39	0.179583	0.202009	0.291145	0.327263
40	0.209429	0.13658	0.195929	0.458062
41	0.0428678	0.76627	0.0670159	0.123846
42	0.0255452	0.0256369	0.891274	0.0575437
43	0.269103	0.203412	0.150008	0.377477
44	0.074693	0.0517086	0.680766	0.192833
45	0.0210851	0.0225285	0.934298	0.0220888
46	0.280967	0.099646	0.447277	0.17211
47	0.21567	0.123069	0.093446	0.567816
48	0.109329	0.0714411	0.130424	0.688806
49	0.25	0.25	0.25	0.25


TF	Unknown
TF Name	Unknown
Gene	CM000995.3_175070634-175071608(-)_1
Motif	CM000995.3_175070634-175071608(-)_1|1|1x0
Family	C2H2 ZF
Species	Unknown
Pos	A	C	G	T
1	0.352558	0.111288	0.134841	0.401313
2	0.0279658	0.873369	0.0356229	0.0630423
3	0.022346	0.0181764	0.908817	0.0506603
4	0.292433	0.121314	0.218489	0.367764
5	0.0264785	0.874155	0.0237954	0.0755715
6	0.0626748	0.0499463	0.188807	0.698572
7	0.25	0.25	0.25	0.25


TF	Unknown
TF Name	Unknown
Gene	CM000995.3_175126545-175127589(+)_1
Motif	CM000995.3_175126545-175127589(+)_1|1|1x0
Family	C2H2 ZF
Species	Unknown
Pos	A	C	G	T
1	0.552533	0.152674	0.223876	0.070916
2	0.085954	0.610051	0.0618736	0.242122
3	0.0326802	0.0294745	0.0364515	0.901394
4	0.442043	0.114857	0.181158	0.261942
5	0.104653	0.111429	0.680057	0.103861
6	0.112695	0.0693825	0.0777224	0.7402
7	0.461144	0.18625	0.23855	0.114056
8	0.16022	0.147375	0.0733242	0.619081
9	0.830796	0.0684419	0.0517116	0.0490509
10	0.458868	0.351466	0.136059	0.0536072
11	0.0645443	0.304763	0.040094	0.590599
12	0.938474	0.0215825	0.0211737	0.0187695
13	0.452913	0.283355	0.204706	0.0590266
14	0.0495015	0.178323	0.0397987	0.732376
15	0.930928	0.0223648	0.0245244	0.0221831
16	0.36586	0.0720129	0.29047	0.271657
17	0.0985248	0.233947	0.120838	0.54669
18	0.0534365	0.0513915	0.857959	0.0372126
19	0.494582	0.230398	0.0946367	0.180383
20	0.0643918	0.0571797	0.819936	0.0584926
21	0.880476	0.0391297	0.041823	0.0385715
22	0.238542	0.0688449	0.201684	0.490928
23	0.190509	0.243161	0.22335	0.34298
24	0.0959245	0.115895	0.677193	0.110987
25	0.454056	0.158567	0.210944	0.176433
26	0.156566	0.463081	0.0998043	0.280549
27	0.0941559	0.68316	0.113925	0.108759
28	0.25	0.25	0.25	0.25


TF	Unknown
TF Name	Unknown
Gene	CM000995.3_175166538-175167966(-)_1
Motif	CM000995.3_175166538-175167966(-)_1|1|1x0
Family	C2H2 ZF
Species	Unknown
Pos	A	C	G	T
1	0.160664	0.231475	0.180554	0.427307
2	0.0447025	0.729874	0.0499492	0.175474
3	0.0176333	0.0282565	0.881662	0.0724478
4	0.329818	0.119181	0.30095	0.250051
5	0.466827	0.13985	0.161785	0.231538
6	0.0919202	0.31372	0.278588	0.315772
7	0.496885	0.142133	0.199601	0.161382
8	0.138504	0.503215	0.081063	0.277218
9	0.0713874	0.754311	0.0895556	0.084746
10	0.268846	0.206011	0.154197	0.370946
11	0.0809525	0.057056	0.662444	0.199547
12	0.0250364	0.026664	0.922131	0.0261688
13	0.300523	0.234575	0.20429	0.260613
14	0.129469	0.379885	0.0942492	0.396396
15	0.0714059	0.100074	0.388295	0.440226
16	0.300523	0.234575	0.20429	0.260613
17	0.129469	0.379885	0.0942492	0.396396
18	0.0714059	0.100074	0.388295	0.440226
19	0.30945	0.0749655	0.358761	0.256824
20	0.0673103	0.108127	0.756769	0.0677938
21	0.104005	0.062204	0.0407623	0.793029
22	0.20586	0.127111	0.209788	0.45724
23	0.0311006	0.859715	0.042659	0.0665257
24	0.0360295	0.034876	0.841708	0.0873861
25	0.542286	0.218545	0.0758271	0.163342
26	0.0427497	0.0371157	0.882003	0.0381318
27	0.929823	0.0228929	0.0247795	0.0225049
28	0.249798	0.0907949	0.364515	0.294892
29	0.199622	0.202348	0.305642	0.292388
30	0.293467	0.388984	0.170491	0.147059
31	0.368795	0.168692	0.168875	0.293639
32	0.632717	0.125769	0.0852786	0.156235
33	0.0463342	0.0283266	0.903877	0.0214625
34	0.268846	0.206011	0.154197	0.370946
35	0.0809525	0.057056	0.662444	0.199547
36	0.0250364	0.026664	0.922131	0.0261688
37	0.281163	0.104885	0.437556	0.176396
38	0.219819	0.128916	0.0992087	0.552056
39	0.116152	0.0774913	0.137378	0.668978
40	0.25	0.25	0.25	0.25


TF	Unknown
TF Name	Unknown
Gene	CM000995.3_175223646-175224993(+)_1
Motif	CM000995.3_175223646-175224993(+)_1|1|1x0
Family	C2H2 ZF
Species	Unknown
Pos	A	C	G	T
1	0.432898	0.269928	0.154433	0.142742
2	0.0544645	0.126848	0.0700958	0.748592
3	0.0264615	0.0186061	0.930307	0.0246252
4	0.25	0.25	0.25	0.25


TF	Unknown
TF Name	Unknown
Gene	CM000995.3_175223646-175224993(+)_1
Motif	CM000995.3_175223646-175224993(+)_1|2|1x0
Family	C2H2 ZF
Species	Unknown
Pos	A	C	G	T
1	0.552533	0.152674	0.223876	0.070916
2	0.085954	0.610051	0.0618736	0.242122
3	0.0326802	0.0294745	0.0364515	0.901394
4	0.372631	0.13288	0.358105	0.136383
5	0.0593906	0.333073	0.0533301	0.554207
6	0.035082	0.0402087	0.0580398	0.86667
7	0.461144	0.18625	0.23855	0.114056
8	0.16022	0.147375	0.0733242	0.619081
9	0.830796	0.0684419	0.0517116	0.0490509
10	0.458868	0.351466	0.136059	0.0536072
11	0.0645443	0.304763	0.040094	0.590599
12	0.938474	0.0215825	0.0211737	0.0187695
13	0.362941	0.103918	0.180962	0.352179
14	0.237184	0.228629	0.230891	0.303296
15	0.178413	0.16352	0.516993	0.141074
16	0.552533	0.152674	0.223876	0.070916
17	0.085954	0.610051	0.0618736	0.242122
18	0.0326802	0.0294745	0.0364515	0.901394
19	0.452913	0.283355	0.204706	0.0590266
20	0.0495015	0.178323	0.0397987	0.732376
21	0.930928	0.0223648	0.0245244	0.0221831
22	0.36586	0.0720129	0.29047	0.271657
23	0.0985248	0.233947	0.120838	0.54669
24	0.0534365	0.0513915	0.857959	0.0372126
25	0.323109	0.392237	0.227823	0.0568306
26	0.290856	0.0730599	0.181262	0.454822
27	0.0449646	0.0206395	0.909719	0.0246769
28	0.494582	0.230398	0.0946367	0.180383
29	0.0643918	0.0571797	0.819936	0.0584926
30	0.880476	0.0391297	0.041823	0.0385715
31	0.216958	0.124976	0.265667	0.392398
32	0.155448	0.0923425	0.589323	0.162887
33	0.172055	0.117496	0.558139	0.15231
34	0.25	0.25	0.25	0.25


TF	Unknown
TF Name	Unknown
Gene	CM000995.3_175264095-175265523(-)_1
Motif	CM000995.3_175264095-175265523(-)_1|1|1x0
Family	C2H2 ZF
Species	Unknown
Pos	A	C	G	T
1	0.160664	0.231475	0.180554	0.427307
2	0.0447025	0.729874	0.0499492	0.175474
3	0.0176333	0.0282565	0.881662	0.0724478
4	0.329818	0.119181	0.30095	0.250051
5	0.466827	0.13985	0.161785	0.231538
6	0.0919202	0.31372	0.278588	0.315772
7	0.496885	0.142133	0.199601	0.161382
8	0.138504	0.503215	0.081063	0.277218
9	0.0713874	0.754311	0.0895556	0.084746
10	0.268846	0.206011	0.154197	0.370946
11	0.0809525	0.057056	0.662444	0.199547
12	0.0250364	0.026664	0.922131	0.0261688
13	0.300523	0.234575	0.20429	0.260613
14	0.129469	0.379885	0.0942492	0.396396
15	0.0714059	0.100074	0.388295	0.440226
16	0.300523	0.234575	0.20429	0.260613
17	0.129469	0.379885	0.0942492	0.396396
18	0.0714059	0.100074	0.388295	0.440226
19	0.30945	0.0749655	0.358761	0.256824
20	0.0673103	0.108127	0.756769	0.0677938
21	0.104005	0.062204	0.0407623	0.793029
22	0.20586	0.127111	0.209788	0.45724
23	0.0311006	0.859715	0.042659	0.0665257
24	0.0360295	0.034876	0.841708	0.0873861
25	0.542286	0.218545	0.0758271	0.163342
26	0.0427497	0.0371157	0.882003	0.0381318
27	0.929823	0.0228929	0.0247795	0.0225049
28	0.249798	0.0907949	0.364515	0.294892
29	0.199622	0.202348	0.305642	0.292388
30	0.293467	0.388984	0.170491	0.147059
31	0.368795	0.168692	0.168875	0.293639
32	0.632717	0.125769	0.0852786	0.156235
33	0.0463342	0.0283266	0.903877	0.0214625
34	0.268846	0.206011	0.154197	0.370946
35	0.0809525	0.057056	0.662444	0.199547
36	0.0250364	0.026664	0.922131	0.0261688
37	0.281163	0.104885	0.437556	0.176396
38	0.219819	0.128916	0.0992087	0.552056
39	0.116152	0.0774913	0.137378	0.668978
40	0.25	0.25	0.25	0.25


TF	Unknown
TF Name	Unknown
Gene	CM000995.3_175321242-175323126(+)_1
Motif	CM000995.3_175321242-175323126(+)_1|1|1x0
Family	C2H2 ZF
Species	Unknown
Pos	A	C	G	T
1	0.432898	0.269928	0.154433	0.142742
2	0.0544645	0.126848	0.0700958	0.748592
3	0.0264615	0.0186061	0.930307	0.0246252
4	0.25	0.25	0.25	0.25


TF	Unknown
TF Name	Unknown
Gene	CM000995.3_175321242-175323126(+)_1
Motif	CM000995.3_175321242-175323126(+)_1|2|1x0
Family	C2H2 ZF
Species	Unknown
Pos	A	C	G	T
1	0.459161	0.282811	0.202113	0.0559145
2	0.0459946	0.172916	0.0367115	0.744378
3	0.93844	0.0199123	0.0219023	0.0197452
4	0.459161	0.282811	0.202113	0.0559145
5	0.0459946	0.172916	0.0367115	0.744378
6	0.93844	0.0199123	0.0219023	0.0197452
7	0.369071	0.0688168	0.290775	0.271337
8	0.0947565	0.231574	0.117009	0.556661
9	0.0493596	0.0474089	0.86927	0.0339617
10	0.324176	0.396082	0.225931	0.0538116
11	0.290651	0.0697251	0.178303	0.46132
12	0.0410703	0.0183693	0.918467	0.0220937
13	0.503042	0.228452	0.0910975	0.177408
14	0.0600616	0.0531239	0.83243	0.0543848
15	0.890905	0.0356931	0.0382345	0.0351671
16	0.236642	0.0655276	0.198963	0.498867
17	0.188632	0.242729	0.222323	0.346316
18	0.0916343	0.111411	0.690415	0.10654
19	0.461554	0.155635	0.209022	0.173788
20	0.153338	0.470215	0.096292	0.280155
21	0.0898553	0.69644	0.109414	0.104291
22	0.25	0.25	0.25	0.25


TF	Unknown
TF Name	Unknown
Gene	CM000995.3_175321242-175323126(+)_1
Motif	CM000995.3_175321242-175323126(+)_1|3|1x0
Family	C2H2 ZF
Species	Unknown
Pos	A	C	G	T
1	0.326424	0.147994	0.168826	0.356757
2	0.06884	0.729661	0.0812721	0.120227
3	0.0612519	0.0531606	0.778196	0.107392
4	0.552533	0.152674	0.223876	0.070916
5	0.085954	0.610051	0.0618736	0.242122
6	0.0326802	0.0294745	0.0364515	0.901394
7	0.552533	0.152674	0.223876	0.070916
8	0.085954	0.610051	0.0618736	0.242122
9	0.0326802	0.0294745	0.0364515	0.901394
10	0.461144	0.18625	0.23855	0.114056
11	0.16022	0.147375	0.0733242	0.619081
12	0.830796	0.0684419	0.0517116	0.0490509
13	0.458868	0.351466	0.136059	0.0536072
14	0.0645443	0.304763	0.040094	0.590599
15	0.938474	0.0215825	0.0211737	0.0187695
16	0.362941	0.103918	0.180962	0.352179
17	0.237184	0.228629	0.230891	0.303296
18	0.178413	0.16352	0.516993	0.141074
19	0.552533	0.152674	0.223876	0.070916
20	0.085954	0.610051	0.0618736	0.242122
21	0.0326802	0.0294745	0.0364515	0.901394
22	0.25	0.25	0.25	0.25


TF	Unknown
TF Name	Unknown
Gene	CM000995.3_175321242-175323126(+)_1
Motif	CM000995.3_175321242-175323126(+)_1|4|1x0
Family	C2H2 ZF
Species	Unknown
Pos	A	C	G	T
1	0.246416	0.229345	0.134249	0.389989
2	0.0740243	0.615469	0.0901015	0.220405
3	0.0250231	0.01835	0.917499	0.0391281
4	0.25	0.25	0.25	0.25


TF	Unknown
TF Name	Unknown
Gene	CM000995.3_175444222-175445650(+)_1
Motif	CM000995.3_175444222-175445650(+)_1|1|1x0
Family	C2H2 ZF
Species	Unknown
Pos	A	C	G	T
1	0.160664	0.231475	0.180554	0.427307
2	0.0447025	0.729874	0.0499492	0.175474
3	0.0176333	0.0282565	0.881662	0.0724478
4	0.329818	0.119181	0.30095	0.250051
5	0.466827	0.13985	0.161785	0.231538
6	0.0919202	0.31372	0.278588	0.315772
7	0.496885	0.142133	0.199601	0.161382
8	0.138504	0.503215	0.081063	0.277218
9	0.0713874	0.754311	0.0895556	0.084746
10	0.268846	0.206011	0.154197	0.370946
11	0.0809525	0.057056	0.662444	0.199547
12	0.0250364	0.026664	0.922131	0.0261688
13	0.300523	0.234575	0.20429	0.260613
14	0.129469	0.379885	0.0942492	0.396396
15	0.0714059	0.100074	0.388295	0.440226
16	0.300523	0.234575	0.20429	0.260613
17	0.129469	0.379885	0.0942492	0.396396
18	0.0714059	0.100074	0.388295	0.440226
19	0.30945	0.0749655	0.358761	0.256824
20	0.0673103	0.108127	0.756769	0.0677938
21	0.104005	0.062204	0.0407623	0.793029
22	0.20586	0.127111	0.209788	0.45724
23	0.0311006	0.859715	0.042659	0.0665257
24	0.0360295	0.034876	0.841708	0.0873861
25	0.542286	0.218545	0.0758271	0.163342
26	0.0427497	0.0371157	0.882003	0.0381318
27	0.929823	0.0228929	0.0247795	0.0225049
28	0.249798	0.0907949	0.364515	0.294892
29	0.199622	0.202348	0.305642	0.292388
30	0.293467	0.388984	0.170491	0.147059
31	0.368795	0.168692	0.168875	0.293639
32	0.632717	0.125769	0.0852786	0.156235
33	0.0463342	0.0283266	0.903877	0.0214625
34	0.268846	0.206011	0.154197	0.370946
35	0.0809525	0.057056	0.662444	0.199547
36	0.0250364	0.026664	0.922131	0.0261688
37	0.281163	0.104885	0.437556	0.176396
38	0.219819	0.128916	0.0992087	0.552056
39	0.116152	0.0774913	0.137378	0.668978
40	0.25	0.25	0.25	0.25


TF	Unknown
TF Name	Unknown
Gene	CM000995.3_175484752-175486099(-)_1
Motif	CM000995.3_175484752-175486099(-)_1|1|1x0
Family	C2H2 ZF
Species	Unknown
Pos	A	C	G	T
1	0.432898	0.269928	0.154433	0.142742
2	0.0544645	0.126848	0.0700958	0.748592
3	0.0264615	0.0186061	0.930307	0.0246252
4	0.25	0.25	0.25	0.25


TF	Unknown
TF Name	Unknown
Gene	CM000995.3_175484752-175486099(-)_1
Motif	CM000995.3_175484752-175486099(-)_1|2|1x0
Family	C2H2 ZF
Species	Unknown
Pos	A	C	G	T
1	0.552533	0.152674	0.223876	0.070916
2	0.085954	0.610051	0.0618736	0.242122
3	0.0326802	0.0294745	0.0364515	0.901394
4	0.372631	0.13288	0.358105	0.136383
5	0.0593906	0.333073	0.0533301	0.554207
6	0.035082	0.0402087	0.0580398	0.86667
7	0.461144	0.18625	0.23855	0.114056
8	0.16022	0.147375	0.0733242	0.619081
9	0.830796	0.0684419	0.0517116	0.0490509
10	0.458868	0.351466	0.136059	0.0536072
11	0.0645443	0.304763	0.040094	0.590599
12	0.938474	0.0215825	0.0211737	0.0187695
13	0.362941	0.103918	0.180962	0.352179
14	0.237184	0.228629	0.230891	0.303296
15	0.178413	0.16352	0.516993	0.141074
16	0.552533	0.152674	0.223876	0.070916
17	0.085954	0.610051	0.0618736	0.242122
18	0.0326802	0.0294745	0.0364515	0.901394
19	0.452913	0.283355	0.204706	0.0590266
20	0.0495015	0.178323	0.0397987	0.732376
21	0.930928	0.0223648	0.0245244	0.0221831
22	0.36586	0.0720129	0.29047	0.271657
23	0.0985248	0.233947	0.120838	0.54669
24	0.0534365	0.0513915	0.857959	0.0372126
25	0.323109	0.392237	0.227823	0.0568306
26	0.290856	0.0730599	0.181262	0.454822
27	0.0449646	0.0206395	0.909719	0.0246769
28	0.494582	0.230398	0.0946367	0.180383
29	0.0643918	0.0571797	0.819936	0.0584926
30	0.880476	0.0391297	0.041823	0.0385715
31	0.216958	0.124976	0.265667	0.392398
32	0.155448	0.0923425	0.589323	0.162887
33	0.172055	0.117496	0.558139	0.15231
34	0.25	0.25	0.25	0.25


TF	Unknown
TF Name	Unknown
Gene	CM000995.3_175541781-175543209(+)_1
Motif	CM000995.3_175541781-175543209(+)_1|1|1x0
Family	C2H2 ZF
Species	Unknown
Pos	A	C	G	T
1	0.160664	0.231475	0.180554	0.427307
2	0.0447025	0.729874	0.0499492	0.175474
3	0.0176333	0.0282565	0.881662	0.0724478
4	0.329818	0.119181	0.30095	0.250051
5	0.466827	0.13985	0.161785	0.231538
6	0.0919202	0.31372	0.278588	0.315772
7	0.496885	0.142133	0.199601	0.161382
8	0.138504	0.503215	0.081063	0.277218
9	0.0713874	0.754311	0.0895556	0.084746
10	0.268846	0.206011	0.154197	0.370946
11	0.0809525	0.057056	0.662444	0.199547
12	0.0250364	0.026664	0.922131	0.0261688
13	0.300523	0.234575	0.20429	0.260613
14	0.129469	0.379885	0.0942492	0.396396
15	0.0714059	0.100074	0.388295	0.440226
16	0.300523	0.234575	0.20429	0.260613
17	0.129469	0.379885	0.0942492	0.396396
18	0.0714059	0.100074	0.388295	0.440226
19	0.30945	0.0749655	0.358761	0.256824
20	0.0673103	0.108127	0.756769	0.0677938
21	0.104005	0.062204	0.0407623	0.793029
22	0.20586	0.127111	0.209788	0.45724
23	0.0311006	0.859715	0.042659	0.0665257
24	0.0360295	0.034876	0.841708	0.0873861
25	0.542286	0.218545	0.0758271	0.163342
26	0.0427497	0.0371157	0.882003	0.0381318
27	0.929823	0.0228929	0.0247795	0.0225049
28	0.249798	0.0907949	0.364515	0.294892
29	0.199622	0.202348	0.305642	0.292388
30	0.293467	0.388984	0.170491	0.147059
31	0.368795	0.168692	0.168875	0.293639
32	0.632717	0.125769	0.0852786	0.156235
33	0.0463342	0.0283266	0.903877	0.0214625
34	0.268846	0.206011	0.154197	0.370946
35	0.0809525	0.057056	0.662444	0.199547
36	0.0250364	0.026664	0.922131	0.0261688
37	0.281163	0.104885	0.437556	0.176396
38	0.219819	0.128916	0.0992087	0.552056
39	0.116152	0.0774913	0.137378	0.668978
40	0.25	0.25	0.25	0.25


TF	Unknown
TF Name	Unknown
Gene	CM000995.3_175582158-175583202(-)_1
Motif	CM000995.3_175582158-175583202(-)_1|1|1x0
Family	C2H2 ZF
Species	Unknown
Pos	A	C	G	T
1	0.552533	0.152674	0.223876	0.070916
2	0.085954	0.610051	0.0618736	0.242122
3	0.0326802	0.0294745	0.0364515	0.901394
4	0.442043	0.114857	0.181158	0.261942
5	0.104653	0.111429	0.680057	0.103861
6	0.112695	0.0693825	0.0777224	0.7402
7	0.461144	0.18625	0.23855	0.114056
8	0.16022	0.147375	0.0733242	0.619081
9	0.830796	0.0684419	0.0517116	0.0490509
10	0.458868	0.351466	0.136059	0.0536072
11	0.0645443	0.304763	0.040094	0.590599
12	0.938474	0.0215825	0.0211737	0.0187695
13	0.452913	0.283355	0.204706	0.0590266
14	0.0495015	0.178323	0.0397987	0.732376
15	0.930928	0.0223648	0.0245244	0.0221831
16	0.36586	0.0720129	0.29047	0.271657
17	0.0985248	0.233947	0.120838	0.54669
18	0.0534365	0.0513915	0.857959	0.0372126
19	0.494582	0.230398	0.0946367	0.180383
20	0.0643918	0.0571797	0.819936	0.0584926
21	0.880476	0.0391297	0.041823	0.0385715
22	0.238542	0.0688449	0.201684	0.490928
23	0.190509	0.243161	0.22335	0.34298
24	0.0959245	0.115895	0.677193	0.110987
25	0.454056	0.158567	0.210944	0.176433
26	0.156566	0.463081	0.0998043	0.280549
27	0.0941559	0.68316	0.113925	0.108759
28	0.25	0.25	0.25	0.25


TF	Unknown
TF Name	Unknown
Gene	CM000995.3_175638139-175639113(+)_1
Motif	CM000995.3_175638139-175639113(+)_1|1|1x0
Family	C2H2 ZF
Species	Unknown
Pos	A	C	G	T
1	0.352558	0.111288	0.134841	0.401313
2	0.0279658	0.873369	0.0356229	0.0630423
3	0.022346	0.0181764	0.908817	0.0506603
4	0.292433	0.121314	0.218489	0.367764
5	0.0264785	0.874155	0.0237954	0.0755715
6	0.0626748	0.0499463	0.188807	0.698572
7	0.25	0.25	0.25	0.25


TF	Unknown
TF Name	Unknown
Gene	CM000995.3_175671442-175673038(+)_1
Motif	CM000995.3_175671442-175673038(+)_1|1|1x0
Family	C2H2 ZF
Species	Unknown
Pos	A	C	G	T
1	0.557315	0.214378	0.0704528	0.157854
2	0.0372529	0.03211	0.897602	0.0330347
3	0.941183	0.019165	0.0208288	0.0188237
4	0.0391615	0.0262438	0.0527375	0.881857
5	0.0505731	0.765713	0.144012	0.0397021
6	0.226595	0.405049	0.173995	0.194361
7	0.333484	0.114379	0.30287	0.249267
8	0.478851	0.134856	0.157177	0.229116
9	0.0869392	0.315992	0.278903	0.318165
10	0.510668	0.136997	0.195767	0.156568
11	0.132889	0.515828	0.0756704	0.275612
12	0.0649745	0.774748	0.0824635	0.0778142
13	0.310995	0.0700584	0.363295	0.255652
14	0.0610455	0.100475	0.776973	0.0615066
15	0.0959891	0.0559169	0.035857	0.812237
16	0.20258	0.122032	0.206646	0.468743
17	0.0267461	0.876484	0.0372852	0.059485
18	0.0312875	0.0302353	0.859066	0.0794109
19	0.269103	0.203412	0.150008	0.377477
20	0.074693	0.0517086	0.680766	0.192833
21	0.0210851	0.0225285	0.934298	0.0220888
22	0.0657691	0.0275943	0.868283	0.0383539
23	0.118839	0.549028	0.0765594	0.255573
24	0.0411892	0.0407056	0.334555	0.58355
25	0.303209	0.233685	0.202077	0.261029
26	0.12408	0.384727	0.0888679	0.402325
27	0.0661177	0.0942795	0.392144	0.447459
28	0.303209	0.233685	0.202077	0.261029
29	0.12408	0.384727	0.0888679	0.402325
30	0.0661177	0.0942795	0.392144	0.447459
31	0.310995	0.0700584	0.363295	0.255652
32	0.0610455	0.100475	0.776973	0.0615066
33	0.0959891	0.0559169	0.035857	0.812237
34	0.267399	0.0865484	0.205224	0.440829
35	0.102264	0.0418603	0.792612	0.0632636
36	0.180719	0.523639	0.117243	0.178399
37	0.646685	0.101716	0.107914	0.143684
38	0.152848	0.760627	0.0533623	0.0331629
39	0.179583	0.202009	0.291145	0.327263
40	0.209429	0.13658	0.195929	0.458062
41	0.0428678	0.76627	0.0670159	0.123846
42	0.0255452	0.0256369	0.891274	0.0575437
43	0.269103	0.203412	0.150008	0.377477
44	0.074693	0.0517086	0.680766	0.192833
45	0.0210851	0.0225285	0.934298	0.0220888
46	0.280967	0.099646	0.447277	0.17211
47	0.21567	0.123069	0.093446	0.567816
48	0.109329	0.0714411	0.130424	0.688806
49	0.25	0.25	0.25	0.25


TF	Unknown
TF Name	Unknown
Gene	CM000995.3_175712154-175713501(-)_1
Motif	CM000995.3_175712154-175713501(-)_1|1|1x0
Family	C2H2 ZF
Species	Unknown
Pos	A	C	G	T
1	0.432898	0.269928	0.154433	0.142742
2	0.0544645	0.126848	0.0700958	0.748592
3	0.0264615	0.0186061	0.930307	0.0246252
4	0.25	0.25	0.25	0.25


TF	Unknown
TF Name	Unknown
Gene	CM000995.3_175712154-175713501(-)_1
Motif	CM000995.3_175712154-175713501(-)_1|2|1x0
Family	C2H2 ZF
Species	Unknown
Pos	A	C	G	T
1	0.552533	0.152674	0.223876	0.070916
2	0.085954	0.610051	0.0618736	0.242122
3	0.0326802	0.0294745	0.0364515	0.901394
4	0.372631	0.13288	0.358105	0.136383
5	0.0593906	0.333073	0.0533301	0.554207
6	0.035082	0.0402087	0.0580398	0.86667
7	0.461144	0.18625	0.23855	0.114056
8	0.16022	0.147375	0.0733242	0.619081
9	0.830796	0.0684419	0.0517116	0.0490509
10	0.458868	0.351466	0.136059	0.0536072
11	0.0645443	0.304763	0.040094	0.590599
12	0.938474	0.0215825	0.0211737	0.0187695
13	0.362941	0.103918	0.180962	0.352179
14	0.237184	0.228629	0.230891	0.303296
15	0.178413	0.16352	0.516993	0.141074
16	0.552533	0.152674	0.223876	0.070916
17	0.085954	0.610051	0.0618736	0.242122
18	0.0326802	0.0294745	0.0364515	0.901394
19	0.452913	0.283355	0.204706	0.0590266
20	0.0495015	0.178323	0.0397987	0.732376
21	0.930928	0.0223648	0.0245244	0.0221831
22	0.36586	0.0720129	0.29047	0.271657
23	0.0985248	0.233947	0.120838	0.54669
24	0.0534365	0.0513915	0.857959	0.0372126
25	0.323109	0.392237	0.227823	0.0568306
26	0.290856	0.0730599	0.181262	0.454822
27	0.0449646	0.0206395	0.909719	0.0246769
28	0.494582	0.230398	0.0946367	0.180383
29	0.0643918	0.0571797	0.819936	0.0584926
30	0.880476	0.0391297	0.041823	0.0385715
31	0.216958	0.124976	0.265667	0.392398
32	0.155448	0.0923425	0.589323	0.162887
33	0.172055	0.117496	0.558139	0.15231
34	0.25	0.25	0.25	0.25


TF	Unknown
TF Name	Unknown
Gene	CM000995.3_175769186-175770614(+)_1
Motif	CM000995.3_175769186-175770614(+)_1|1|1x0
Family	C2H2 ZF
Species	Unknown
Pos	A	C	G	T
1	0.160664	0.231475	0.180554	0.427307
2	0.0447025	0.729874	0.0499492	0.175474
3	0.0176333	0.0282565	0.881662	0.0724478
4	0.329818	0.119181	0.30095	0.250051
5	0.466827	0.13985	0.161785	0.231538
6	0.0919202	0.31372	0.278588	0.315772
7	0.496885	0.142133	0.199601	0.161382
8	0.138504	0.503215	0.081063	0.277218
9	0.0713874	0.754311	0.0895556	0.084746
10	0.268846	0.206011	0.154197	0.370946
11	0.0809525	0.057056	0.662444	0.199547
12	0.0250364	0.026664	0.922131	0.0261688
13	0.300523	0.234575	0.20429	0.260613
14	0.129469	0.379885	0.0942492	0.396396
15	0.0714059	0.100074	0.388295	0.440226
16	0.300523	0.234575	0.20429	0.260613
17	0.129469	0.379885	0.0942492	0.396396
18	0.0714059	0.100074	0.388295	0.440226
19	0.30945	0.0749655	0.358761	0.256824
20	0.0673103	0.108127	0.756769	0.0677938
21	0.104005	0.062204	0.0407623	0.793029
22	0.20586	0.127111	0.209788	0.45724
23	0.0311006	0.859715	0.042659	0.0665257
24	0.0360295	0.034876	0.841708	0.0873861
25	0.542286	0.218545	0.0758271	0.163342
26	0.0427497	0.0371157	0.882003	0.0381318
27	0.929823	0.0228929	0.0247795	0.0225049
28	0.249798	0.0907949	0.364515	0.294892
29	0.199622	0.202348	0.305642	0.292388
30	0.293467	0.388984	0.170491	0.147059
31	0.368795	0.168692	0.168875	0.293639
32	0.632717	0.125769	0.0852786	0.156235
33	0.0463342	0.0283266	0.903877	0.0214625
34	0.268846	0.206011	0.154197	0.370946
35	0.0809525	0.057056	0.662444	0.199547
36	0.0250364	0.026664	0.922131	0.0261688
37	0.281163	0.104885	0.437556	0.176396
38	0.219819	0.128916	0.0992087	0.552056
39	0.116152	0.0774913	0.137378	0.668978
40	0.25	0.25	0.25	0.25


TF	Unknown
TF Name	Unknown
Gene	CM000995.3_175840960-175841995(+)_1
Motif	CM000995.3_175840960-175841995(+)_1|1|1x0
Family	C2H2 ZF
Species	Unknown
Pos	A	C	G	T
1	0.594858	0.136627	0.211676	0.0568395
2	0.0696279	0.654952	0.0478084	0.227612
3	0.0210736	0.0187265	0.0238773	0.936323
4	0.376434	0.0900488	0.169824	0.363694
5	0.235111	0.225438	0.227991	0.31146
6	0.165396	0.149702	0.558462	0.12644
7	0.474476	0.178117	0.256272	0.0911354
8	0.110378	0.487073	0.0507102	0.351839
9	0.041548	0.0492926	0.0528413	0.856318
10	0.291053	0.186304	0.096817	0.425826
11	0.0665435	0.0899233	0.737129	0.106405
12	0.0279847	0.024069	0.922019	0.0259276
13	0.25	0.25	0.25	0.25


TF	Unknown
TF Name	Unknown
Gene	CM000995.3_175840960-175841995(+)_1
Motif	CM000995.3_175840960-175841995(+)_1|2|1x0
Family	C2H2 ZF
Species	Unknown
Pos	A	C	G	T
1	0.594858	0.136627	0.211676	0.0568395
2	0.0696279	0.654952	0.0478084	0.227612
3	0.0210736	0.0187265	0.0238773	0.936323
4	0.25	0.25	0.25	0.25


TF	Unknown
TF Name	Unknown
Gene	CM000995.3_175840960-175841995(+)_1
Motif	CM000995.3_175840960-175841995(+)_1|3|1x0
Family	C2H2 ZF
Species	Unknown
Pos	A	C	G	T
1	0.246416	0.229345	0.134249	0.389989
2	0.0740243	0.615469	0.0901015	0.220405
3	0.0250231	0.01835	0.917499	0.0391281
4	0.25	0.25	0.25	0.25


TF	Unknown
TF Name	Unknown
Gene	CM000995.3_175883386-175885066(-)_1
Motif	CM000995.3_175883386-175885066(-)_1|1|1x0
Family	C2H2 ZF
Species	Unknown
Pos	A	C	G	T
1	0.463287	0.236983	0.108547	0.191183
2	0.082339	0.074188	0.767792	0.0756808
3	0.83451	0.0543014	0.0575678	0.053621
4	0.463287	0.236983	0.108547	0.191183
5	0.082339	0.074188	0.767792	0.0756808
6	0.83451	0.0543014	0.0575678	0.053621
7	0.426888	0.226093	0.240336	0.106683
8	0.122722	0.43507	0.0871004	0.355108
9	0.0868488	0.0881293	0.176979	0.648043
10	0.426657	0.169486	0.217725	0.186132
11	0.16858	0.436611	0.113555	0.281254
12	0.110999	0.631824	0.131206	0.125971
13	0.299564	0.105272	0.334084	0.261081
14	0.10658	0.151188	0.635088	0.107144
15	0.150145	0.102765	0.0752399	0.67185
16	0.148292	0.0994503	0.238374	0.513883
17	0.0577605	0.805698	0.0798721	0.0566693
18	0.0187425	0.0219932	0.937123	0.0221417
19	0.463287	0.236983	0.108547	0.191183
20	0.082339	0.074188	0.767792	0.0756808
21	0.83451	0.0543014	0.0575678	0.053621
22	0.464083	0.119148	0.163078	0.253691
23	0.0699732	0.824978	0.0450086	0.0600402
24	0.0705356	0.0505474	0.762056	0.116861
25	0.463287	0.236983	0.108547	0.191183
26	0.082339	0.074188	0.767792	0.0756808
27	0.83451	0.0543014	0.0575678	0.053621
28	0.496441	0.171993	0.196901	0.134664
29	0.0862461	0.385559	0.0909602	0.437234
30	0.0812503	0.0476269	0.779366	0.0917564
31	0.287443	0.204123	0.123533	0.384901
32	0.0997726	0.125702	0.631497	0.143028
33	0.0573357	0.0510737	0.837517	0.0540734
34	0.11987	0.0651695	0.732854	0.082106
35	0.156927	0.459246	0.115268	0.268558
36	0.0783461	0.0776995	0.340647	0.503307
37	0.426888	0.226093	0.240336	0.106683
38	0.122722	0.43507	0.0871004	0.355108
39	0.0868488	0.0881293	0.176979	0.648043
40	0.302282	0.135326	0.415608	0.146785
41	0.0972956	0.260297	0.12879	0.513617
42	0.0620967	0.0630933	0.812489	0.0623209
43	0.287443	0.204123	0.123533	0.384901
44	0.0997726	0.125702	0.631497	0.143028
45	0.0573357	0.0510737	0.837517	0.0540734
46	0.266429	0.218928	0.176806	0.337837
47	0.118595	0.0916222	0.559064	0.230718
48	0.0575403	0.0602766	0.822734	0.0594489
49	0.279491	0.135047	0.3873	0.198162
50	0.237922	0.160503	0.132304	0.469272
51	0.153567	0.113931	0.173805	0.558698
52	0.25	0.25	0.25	0.25


TF	Unknown
TF Name	Unknown
Gene	CM000995.3_175944297-175945260(+)_1
Motif	CM000995.3_175944297-175945260(+)_1|1|1x0
Family	C2H2 ZF
Species	Unknown
Pos	A	C	G	T
1	0.352558	0.111288	0.134841	0.401313
2	0.0279658	0.873369	0.0356229	0.0630423
3	0.022346	0.0181764	0.908817	0.0506603
4	0.292433	0.121314	0.218489	0.367764
5	0.0264785	0.874155	0.0237954	0.0755715
6	0.0626748	0.0499463	0.188807	0.698572
7	0.25	0.25	0.25	0.25


TF	Unknown
TF Name	Unknown
Gene	CM000995.3_175944297-175945260(+)_1
Motif	CM000995.3_175944297-175945260(+)_1|2|1x0
Family	C2H2 ZF
Species	Unknown
Pos	A	C	G	T
1	0.0276205	0.0226469	0.93111	0.0186222
2	0.902962	0.0357934	0.0338433	0.0274011
3	0.087428	0.115444	0.0587838	0.738344
4	0.267022	0.164256	0.0942019	0.47452
5	0.074655	0.0628298	0.783612	0.0789028
6	0.0646876	0.0490511	0.83319	0.0530714
7	0.319253	0.12887	0.132059	0.419818
8	0.757166	0.0500934	0.117798	0.0749419
9	0.0858801	0.102764	0.706556	0.1048
10	0.254113	0.184981	0.235468	0.325438
11	0.0919306	0.626121	0.106584	0.175365
12	0.0603263	0.0587667	0.783995	0.0969115
13	0.25	0.25	0.25	0.25


TF	Unknown
TF Name	Unknown
Gene	CM000995.3_175978873-175979290(+)_1
Motif	CM000995.3_175978873-175979290(+)_1|1|1x0
Family	C2H2 ZF
Species	Unknown
Pos	A	C	G	T
1	0.391104	0.292351	0.158529	0.158016
2	0.505352	0.171594	0.159983	0.163071
3	0.460073	0.202502	0.160153	0.177271
4	0.224384	0.161463	0.227298	0.386855
5	0.0737536	0.710808	0.091508	0.123931
6	0.0806409	0.0788695	0.692853	0.147636
7	0.44648	0.240107	0.116579	0.196834
8	0.0932301	0.0846573	0.73588	0.0862324
9	0.804579	0.0642	0.0677656	0.0634552
10	0.367844	0.296254	0.10254	0.233362
11	0.67696	0.139137	0.10162	0.082282
12	0.0187362	0.0231363	0.93681	0.021318
13	0.25	0.25	0.25	0.25


TF	Unknown
TF Name	Unknown
Gene	CM000995.3_176042598-176043633(+)_1
Motif	CM000995.3_176042598-176043633(+)_1|1|1x0
Family	C2H2 ZF
Species	Unknown
Pos	A	C	G	T
1	0.594858	0.136627	0.211676	0.0568395
2	0.0696279	0.654952	0.0478084	0.227612
3	0.0210736	0.0187265	0.0238773	0.936323
4	0.376434	0.0900488	0.169824	0.363694
5	0.235111	0.225438	0.227991	0.31146
6	0.165396	0.149702	0.558462	0.12644
7	0.474476	0.178117	0.256272	0.0911354
8	0.110378	0.487073	0.0507102	0.351839
9	0.041548	0.0492926	0.0528413	0.856318
10	0.291053	0.186304	0.096817	0.425826
11	0.0665435	0.0899233	0.737129	0.106405
12	0.0279847	0.024069	0.922019	0.0259276
13	0.139281	0.0814654	0.141965	0.637289
14	0.0911419	0.650427	0.13056	0.127871
15	0.093012	0.170356	0.469989	0.266644
16	0.25	0.25	0.25	0.25


TF	Unknown
TF Name	Unknown
Gene	CM000995.3_176042598-176043633(+)_1
Motif	CM000995.3_176042598-176043633(+)_1|2|1x0
Family	C2H2 ZF
Species	Unknown
Pos	A	C	G	T
1	0.594858	0.136627	0.211676	0.0568395
2	0.0696279	0.654952	0.0478084	0.227612
3	0.0210736	0.0187265	0.0238773	0.936323
4	0.25	0.25	0.25	0.25


TF	Unknown
TF Name	Unknown
Gene	CM000995.3_176042598-176043633(+)_1
Motif	CM000995.3_176042598-176043633(+)_1|3|1x0
Family	C2H2 ZF
Species	Unknown
Pos	A	C	G	T
1	0.246416	0.229345	0.134249	0.389989
2	0.0740243	0.615469	0.0901015	0.220405
3	0.0250231	0.01835	0.917499	0.0391281
4	0.25	0.25	0.25	0.25


TF	Unknown
TF Name	Unknown
Gene	CM000995.3_176125076-176126120(+)_1
Motif	CM000995.3_176125076-176126120(+)_1|1|1x0
Family	C2H2 ZF
Species	Unknown
Pos	A	C	G	T
1	0.552533	0.152674	0.223876	0.070916
2	0.085954	0.610051	0.0618736	0.242122
3	0.0326802	0.0294745	0.0364515	0.901394
4	0.442043	0.114857	0.181158	0.261942
5	0.104653	0.111429	0.680057	0.103861
6	0.112695	0.0693825	0.0777224	0.7402
7	0.461144	0.18625	0.23855	0.114056
8	0.16022	0.147375	0.0733242	0.619081
9	0.830796	0.0684419	0.0517116	0.0490509
10	0.458868	0.351466	0.136059	0.0536072
11	0.0645443	0.304763	0.040094	0.590599
12	0.938474	0.0215825	0.0211737	0.0187695
13	0.452913	0.283355	0.204706	0.0590266
14	0.0495015	0.178323	0.0397987	0.732376
15	0.930928	0.0223648	0.0245244	0.0221831
16	0.36586	0.0720129	0.29047	0.271657
17	0.0985248	0.233947	0.120838	0.54669
18	0.0534365	0.0513915	0.857959	0.0372126
19	0.494582	0.230398	0.0946367	0.180383
20	0.0643918	0.0571797	0.819936	0.0584926
21	0.880476	0.0391297	0.041823	0.0385715
22	0.238542	0.0688449	0.201684	0.490928
23	0.190509	0.243161	0.22335	0.34298
24	0.0959245	0.115895	0.677193	0.110987
25	0.454056	0.158567	0.210944	0.176433
26	0.156566	0.463081	0.0998043	0.280549
27	0.0941559	0.68316	0.113925	0.108759
28	0.25	0.25	0.25	0.25


TF	Unknown
TF Name	Unknown
Gene	CM000995.3_176165073-176166501(-)_1
Motif	CM000995.3_176165073-176166501(-)_1|1|1x0
Family	C2H2 ZF
Species	Unknown
Pos	A	C	G	T
1	0.160664	0.231475	0.180554	0.427307
2	0.0447025	0.729874	0.0499492	0.175474
3	0.0176333	0.0282565	0.881662	0.0724478
4	0.329818	0.119181	0.30095	0.250051
5	0.466827	0.13985	0.161785	0.231538
6	0.0919202	0.31372	0.278588	0.315772
7	0.496885	0.142133	0.199601	0.161382
8	0.138504	0.503215	0.081063	0.277218
9	0.0713874	0.754311	0.0895556	0.084746
10	0.268846	0.206011	0.154197	0.370946
11	0.0809525	0.057056	0.662444	0.199547
12	0.0250364	0.026664	0.922131	0.0261688
13	0.300523	0.234575	0.20429	0.260613
14	0.129469	0.379885	0.0942492	0.396396
15	0.0714059	0.100074	0.388295	0.440226
16	0.300523	0.234575	0.20429	0.260613
17	0.129469	0.379885	0.0942492	0.396396
18	0.0714059	0.100074	0.388295	0.440226
19	0.30945	0.0749655	0.358761	0.256824
20	0.0673103	0.108127	0.756769	0.0677938
21	0.104005	0.062204	0.0407623	0.793029
22	0.20586	0.127111	0.209788	0.45724
23	0.0311006	0.859715	0.042659	0.0665257
24	0.0360295	0.034876	0.841708	0.0873861
25	0.542286	0.218545	0.0758271	0.163342
26	0.0427497	0.0371157	0.882003	0.0381318
27	0.929823	0.0228929	0.0247795	0.0225049
28	0.249798	0.0907949	0.364515	0.294892
29	0.199622	0.202348	0.305642	0.292388
30	0.293467	0.388984	0.170491	0.147059
31	0.368795	0.168692	0.168875	0.293639
32	0.632717	0.125769	0.0852786	0.156235
33	0.0463342	0.0283266	0.903877	0.0214625
34	0.268846	0.206011	0.154197	0.370946
35	0.0809525	0.057056	0.662444	0.199547
36	0.0250364	0.026664	0.922131	0.0261688
37	0.281163	0.104885	0.437556	0.176396
38	0.219819	0.128916	0.0992087	0.552056
39	0.116152	0.0774913	0.137378	0.668978
40	0.25	0.25	0.25	0.25


TF	Unknown
TF Name	Unknown
Gene	CM000995.3_176222188-176223535(+)_1
Motif	CM000995.3_176222188-176223535(+)_1|1|1x0
Family	C2H2 ZF
Species	Unknown
Pos	A	C	G	T
1	0.432898	0.269928	0.154433	0.142742
2	0.0544645	0.126848	0.0700958	0.748592
3	0.0264615	0.0186061	0.930307	0.0246252
4	0.25	0.25	0.25	0.25


TF	Unknown
TF Name	Unknown
Gene	CM000995.3_176222188-176223535(+)_1
Motif	CM000995.3_176222188-176223535(+)_1|2|1x0
Family	C2H2 ZF
Species	Unknown
Pos	A	C	G	T
1	0.552533	0.152674	0.223876	0.070916
2	0.085954	0.610051	0.0618736	0.242122
3	0.0326802	0.0294745	0.0364515	0.901394
4	0.372631	0.13288	0.358105	0.136383
5	0.0593906	0.333073	0.0533301	0.554207
6	0.035082	0.0402087	0.0580398	0.86667
7	0.461144	0.18625	0.23855	0.114056
8	0.16022	0.147375	0.0733242	0.619081
9	0.830796	0.0684419	0.0517116	0.0490509
10	0.458868	0.351466	0.136059	0.0536072
11	0.0645443	0.304763	0.040094	0.590599
12	0.938474	0.0215825	0.0211737	0.0187695
13	0.362941	0.103918	0.180962	0.352179
14	0.237184	0.228629	0.230891	0.303296
15	0.178413	0.16352	0.516993	0.141074
16	0.552533	0.152674	0.223876	0.070916
17	0.085954	0.610051	0.0618736	0.242122
18	0.0326802	0.0294745	0.0364515	0.901394
19	0.452913	0.283355	0.204706	0.0590266
20	0.0495015	0.178323	0.0397987	0.732376
21	0.930928	0.0223648	0.0245244	0.0221831
22	0.36586	0.0720129	0.29047	0.271657
23	0.0985248	0.233947	0.120838	0.54669
24	0.0534365	0.0513915	0.857959	0.0372126
25	0.323109	0.392237	0.227823	0.0568306
26	0.290856	0.0730599	0.181262	0.454822
27	0.0449646	0.0206395	0.909719	0.0246769
28	0.494582	0.230398	0.0946367	0.180383
29	0.0643918	0.0571797	0.819936	0.0584926
30	0.880476	0.0391297	0.041823	0.0385715
31	0.216958	0.124976	0.265667	0.392398
32	0.155448	0.0923425	0.589323	0.162887
33	0.172055	0.117496	0.558139	0.15231
34	0.25	0.25	0.25	0.25


TF	Unknown
TF Name	Unknown
Gene	CM000995.3_176314637-176316065(-)_1
Motif	CM000995.3_176314637-176316065(-)_1|1|1x0
Family	C2H2 ZF
Species	Unknown
Pos	A	C	G	T
1	0.160664	0.231475	0.180554	0.427307
2	0.0447025	0.729874	0.0499492	0.175474
3	0.0176333	0.0282565	0.881662	0.0724478
4	0.329818	0.119181	0.30095	0.250051
5	0.466827	0.13985	0.161785	0.231538
6	0.0919202	0.31372	0.278588	0.315772
7	0.496885	0.142133	0.199601	0.161382
8	0.138504	0.503215	0.081063	0.277218
9	0.0713874	0.754311	0.0895556	0.084746
10	0.268846	0.206011	0.154197	0.370946
11	0.0809525	0.057056	0.662444	0.199547
12	0.0250364	0.026664	0.922131	0.0261688
13	0.300523	0.234575	0.20429	0.260613
14	0.129469	0.379885	0.0942492	0.396396
15	0.0714059	0.100074	0.388295	0.440226
16	0.300523	0.234575	0.20429	0.260613
17	0.129469	0.379885	0.0942492	0.396396
18	0.0714059	0.100074	0.388295	0.440226
19	0.30945	0.0749655	0.358761	0.256824
20	0.0673103	0.108127	0.756769	0.0677938
21	0.104005	0.062204	0.0407623	0.793029
22	0.20586	0.127111	0.209788	0.45724
23	0.0311006	0.859715	0.042659	0.0665257
24	0.0360295	0.034876	0.841708	0.0873861
25	0.542286	0.218545	0.0758271	0.163342
26	0.0427497	0.0371157	0.882003	0.0381318
27	0.929823	0.0228929	0.0247795	0.0225049
28	0.249798	0.0907949	0.364515	0.294892
29	0.199622	0.202348	0.305642	0.292388
30	0.293467	0.388984	0.170491	0.147059
31	0.368795	0.168692	0.168875	0.293639
32	0.632717	0.125769	0.0852786	0.156235
33	0.0463342	0.0283266	0.903877	0.0214625
34	0.268846	0.206011	0.154197	0.370946
35	0.0809525	0.057056	0.662444	0.199547
36	0.0250364	0.026664	0.922131	0.0261688
37	0.281163	0.104885	0.437556	0.176396
38	0.219819	0.128916	0.0992087	0.552056
39	0.116152	0.0774913	0.137378	0.668978
40	0.25	0.25	0.25	0.25


TF	Unknown
TF Name	Unknown
Gene	CM000995.3_176371779-176373663(+)_1
Motif	CM000995.3_176371779-176373663(+)_1|1|1x0
Family	C2H2 ZF
Species	Unknown
Pos	A	C	G	T
1	0.432898	0.269928	0.154433	0.142742
2	0.0544645	0.126848	0.0700958	0.748592
3	0.0264615	0.0186061	0.930307	0.0246252
4	0.25	0.25	0.25	0.25


TF	Unknown
TF Name	Unknown
Gene	CM000995.3_176371779-176373663(+)_1
Motif	CM000995.3_176371779-176373663(+)_1|2|1x0
Family	C2H2 ZF
Species	Unknown
Pos	A	C	G	T
1	0.459161	0.282811	0.202113	0.0559145
2	0.0459946	0.172916	0.0367115	0.744378
3	0.93844	0.0199123	0.0219023	0.0197452
4	0.459161	0.282811	0.202113	0.0559145
5	0.0459946	0.172916	0.0367115	0.744378
6	0.93844	0.0199123	0.0219023	0.0197452
7	0.369071	0.0688168	0.290775	0.271337
8	0.0947565	0.231574	0.117009	0.556661
9	0.0493596	0.0474089	0.86927	0.0339617
10	0.324176	0.396082	0.225931	0.0538116
11	0.290651	0.0697251	0.178303	0.46132
12	0.0410703	0.0183693	0.918467	0.0220937
13	0.503042	0.228452	0.0910975	0.177408
14	0.0600616	0.0531239	0.83243	0.0543848
15	0.890905	0.0356931	0.0382345	0.0351671
16	0.236642	0.0655276	0.198963	0.498867
17	0.188632	0.242729	0.222323	0.346316
18	0.0916343	0.111411	0.690415	0.10654
19	0.461554	0.155635	0.209022	0.173788
20	0.153338	0.470215	0.096292	0.280155
21	0.0898553	0.69644	0.109414	0.104291
22	0.25	0.25	0.25	0.25


TF	Unknown
TF Name	Unknown
Gene	CM000995.3_176371779-176373663(+)_1
Motif	CM000995.3_176371779-176373663(+)_1|3|1x0
Family	C2H2 ZF
Species	Unknown
Pos	A	C	G	T
1	0.326424	0.147994	0.168826	0.356757
2	0.06884	0.729661	0.0812721	0.120227
3	0.0612519	0.0531606	0.778196	0.107392
4	0.552533	0.152674	0.223876	0.070916
5	0.085954	0.610051	0.0618736	0.242122
6	0.0326802	0.0294745	0.0364515	0.901394
7	0.552533	0.152674	0.223876	0.070916
8	0.085954	0.610051	0.0618736	0.242122
9	0.0326802	0.0294745	0.0364515	0.901394
10	0.461144	0.18625	0.23855	0.114056
11	0.16022	0.147375	0.0733242	0.619081
12	0.830796	0.0684419	0.0517116	0.0490509
13	0.458868	0.351466	0.136059	0.0536072
14	0.0645443	0.304763	0.040094	0.590599
15	0.938474	0.0215825	0.0211737	0.0187695
16	0.362941	0.103918	0.180962	0.352179
17	0.237184	0.228629	0.230891	0.303296
18	0.178413	0.16352	0.516993	0.141074
19	0.552533	0.152674	0.223876	0.070916
20	0.085954	0.610051	0.0618736	0.242122
21	0.0326802	0.0294745	0.0364515	0.901394
22	0.25	0.25	0.25	0.25


TF	Unknown
TF Name	Unknown
Gene	CM000995.3_176371779-176373663(+)_1
Motif	CM000995.3_176371779-176373663(+)_1|4|1x0
Family	C2H2 ZF
Species	Unknown
Pos	A	C	G	T
1	0.246416	0.229345	0.134249	0.389989
2	0.0740243	0.615469	0.0901015	0.220405
3	0.0250231	0.01835	0.917499	0.0391281
4	0.25	0.25	0.25	0.25


TF	Unknown
TF Name	Unknown
Gene	CM000995.3_176412175-176413603(+)_1
Motif	CM000995.3_176412175-176413603(+)_1|1|1x0
Family	C2H2 ZF
Species	Unknown
Pos	A	C	G	T
1	0.44612	0.282882	0.201749	0.0692495
2	0.0188746	0.0300245	0.018649	0.932452
3	0.935787	0.0191078	0.0206245	0.0244811
4	0.165856	0.233662	0.185059	0.415424
5	0.0513454	0.706339	0.0569826	0.185333
6	0.0219027	0.0340974	0.861483	0.0825171
7	0.325374	0.125151	0.298568	0.250907
8	0.45245	0.145945	0.167334	0.23427
9	0.0982156	0.310891	0.278095	0.312799
10	0.480382	0.148378	0.204075	0.167165
11	0.145355	0.487924	0.0879147	0.278807
12	0.0796465	0.728256	0.0985365	0.0935608
13	0.268447	0.209092	0.159309	0.363152
14	0.0889244	0.0640342	0.639645	0.207397
15	0.0306512	0.0325179	0.90488	0.0319507
16	0.297319	0.235628	0.206955	0.260098
17	0.1361	0.373822	0.101024	0.389053
18	0.0781965	0.107345	0.383267	0.431192
19	0.297319	0.235628	0.206955	0.260098
20	0.1361	0.373822	0.101024	0.389053
21	0.0781965	0.107345	0.383267	0.431192
22	0.307443	0.081247	0.353216	0.258093
23	0.0754194	0.117682	0.730971	0.0759278
24	0.114104	0.0704304	0.0473654	0.7681
25	0.209691	0.133364	0.213445	0.4435
26	0.0371233	0.837145	0.0499424	0.0757897
27	0.0425125	0.0412336	0.818599	0.0976554
28	0.524083	0.223318	0.0826815	0.169918
29	0.050227	0.0439873	0.860669	0.0451167
30	0.913577	0.0282312	0.0304096	0.0277818
31	0.366982	0.126938	0.393259	0.112821
32	0.259786	0.245374	0.220151	0.274689
33	0.362386	0.149179	0.343327	0.145107
34	0.361311	0.173392	0.173568	0.29173
35	0.609404	0.133755	0.0928811	0.16396
36	0.0544262	0.0342934	0.884851	0.0264295
37	0.268447	0.209092	0.159309	0.363152
38	0.0889244	0.0640342	0.639645	0.207397
39	0.0306512	0.0325179	0.90488	0.0319507
40	0.281178	0.111432	0.425867	0.181523
41	0.22455	0.136072	0.106412	0.532965
42	0.124572	0.0851974	0.145826	0.644404
43	0.25	0.25	0.25	0.25


TF	Unknown
TF Name	Unknown
Gene	CM000995.3_176446899-176447778(-)_1
Motif	CM000995.3_176446899-176447778(-)_1|1|1x0
Family	C2H2 ZF
Species	Unknown
Pos	A	C	G	T
1	0.352558	0.111288	0.134841	0.401313
2	0.0279658	0.873369	0.0356229	0.0630423
3	0.022346	0.0181764	0.908817	0.0506603
4	0.292433	0.121314	0.218489	0.367764
5	0.0264785	0.874155	0.0237954	0.0755715
6	0.0626748	0.0499463	0.188807	0.698572
7	0.25	0.25	0.25	0.25


TF	Unknown
TF Name	Unknown
Gene	CM000995.3_176446899-176447778(-)_1
Motif	CM000995.3_176446899-176447778(-)_1|2|1x0
Family	C2H2 ZF
Species	Unknown
Pos	A	C	G	T
1	0.0276205	0.0226469	0.93111	0.0186222
2	0.902962	0.0357934	0.0338433	0.0274011
3	0.087428	0.115444	0.0587838	0.738344
4	0.267022	0.164256	0.0942019	0.47452
5	0.074655	0.0628298	0.783612	0.0789028
6	0.0646876	0.0490511	0.83319	0.0530714
7	0.319253	0.12887	0.132059	0.419818
8	0.757166	0.0500934	0.117798	0.0749419
9	0.0858801	0.102764	0.706556	0.1048
10	0.25	0.25	0.25	0.25


TF	Unknown
TF Name	Unknown
Gene	CM000995.3_176500577-176503013(+)_1
Motif	CM000995.3_176500577-176503013(+)_1|1|1x0
Family	C2H2 ZF
Species	Unknown
Pos	A	C	G	T
1	0.0841764	0.0635652	0.103726	0.748533
2	0.0938221	0.631487	0.195522	0.0791692
3	0.236301	0.355193	0.196325	0.212181
4	0.426657	0.169486	0.217725	0.186132
5	0.16858	0.436611	0.113555	0.281254
6	0.110999	0.631824	0.131206	0.125971
7	0.426657	0.169486	0.217725	0.186132
8	0.16858	0.436611	0.113555	0.281254
9	0.110999	0.631824	0.131206	0.125971
10	0.299564	0.105272	0.334084	0.261081
11	0.10658	0.151188	0.635088	0.107144
12	0.150145	0.102765	0.0752399	0.67185
13	0.318342	0.15901	0.178491	0.344158
14	0.0852784	0.676962	0.098653	0.139106
15	0.0779654	0.0688505	0.725572	0.127612
16	0.537893	0.151969	0.179468	0.13067
17	0.76572	0.088224	0.0710433	0.0750124
18	0.0715369	0.0979627	0.0794838	0.751017
19	0.426888	0.226093	0.240336	0.106683
20	0.122722	0.43507	0.0871004	0.355108
21	0.0868488	0.0881293	0.176979	0.648043
22	0.426657	0.169486	0.217725	0.186132
23	0.16858	0.436611	0.113555	0.281254
24	0.110999	0.631824	0.131206	0.125971
25	0.299564	0.105272	0.334084	0.261081
26	0.10658	0.151188	0.635088	0.107144
27	0.150145	0.102765	0.0752399	0.67185
28	0.22142	0.155156	0.224529	0.398895
29	0.0641635	0.742404	0.0810066	0.112426
30	0.0708292	0.0691493	0.723865	0.136157
31	0.426657	0.169486	0.217725	0.186132
32	0.16858	0.436611	0.113555	0.281254
33	0.110999	0.631824	0.131206	0.125971
34	0.299564	0.105272	0.334084	0.261081
35	0.10658	0.151188	0.635088	0.107144
36	0.150145	0.102765	0.0752399	0.67185
37	0.148292	0.0994503	0.238374	0.513883
38	0.0577605	0.805698	0.0798721	0.0566693
39	0.0187425	0.0219932	0.937123	0.0221417
40	0.463287	0.236983	0.108547	0.191183
41	0.082339	0.074188	0.767792	0.0756808
42	0.83451	0.0543014	0.0575678	0.053621
43	0.464083	0.119148	0.163078	0.253691
44	0.0699732	0.824978	0.0450086	0.0600402
45	0.0705356	0.0505474	0.762056	0.116861
46	0.463287	0.236983	0.108547	0.191183
47	0.082339	0.074188	0.767792	0.0756808
48	0.83451	0.0543014	0.0575678	0.053621
49	0.497405	0.103747	0.297775	0.101073
50	0.127325	0.212408	0.089334	0.570933
51	0.0726422	0.0492885	0.790948	0.0871209
52	0.266429	0.218928	0.176806	0.337837
53	0.118595	0.0916222	0.559064	0.230718
54	0.0575403	0.0602766	0.822734	0.0594489
55	0.286908	0.238988	0.215821	0.258284
56	0.159079	0.351919	0.125864	0.363138
57	0.104218	0.13368	0.363423	0.398679
58	0.426888	0.226093	0.240336	0.106683
59	0.122722	0.43507	0.0871004	0.355108
60	0.0868488	0.0881293	0.176979	0.648043
61	0.391851	0.185482	0.201774	0.220893
62	0.0850078	0.079892	0.768643	0.066457
63	0.86967	0.0424569	0.0429473	0.0449263
64	0.302282	0.135326	0.415608	0.146785
65	0.0972956	0.260297	0.12879	0.513617
66	0.0620967	0.0630933	0.812489	0.0623209
67	0.287443	0.204123	0.123533	0.384901
68	0.0997726	0.125702	0.631497	0.143028
69	0.0573357	0.0510737	0.837517	0.0540734
70	0.266429	0.218928	0.176806	0.337837
71	0.118595	0.0916222	0.559064	0.230718
72	0.0575403	0.0602766	0.822734	0.0594489
73	0.279491	0.135047	0.3873	0.198162
74	0.237922	0.160503	0.132304	0.469272
75	0.153567	0.113931	0.173805	0.558698
76	0.25	0.25	0.25	0.25


TF	Unknown
TF Name	Unknown
Gene	CM000995.3_176544332-176545367(-)_1
Motif	CM000995.3_176544332-176545367(-)_1|1|1x0
Family	C2H2 ZF
Species	Unknown
Pos	A	C	G	T
1	0.594858	0.136627	0.211676	0.0568395
2	0.0696279	0.654952	0.0478084	0.227612
3	0.0210736	0.0187265	0.0238773	0.936323
4	0.376434	0.0900488	0.169824	0.363694
5	0.235111	0.225438	0.227991	0.31146
6	0.165396	0.149702	0.558462	0.12644
7	0.474476	0.178117	0.256272	0.0911354
8	0.110378	0.487073	0.0507102	0.351839
9	0.041548	0.0492926	0.0528413	0.856318
10	0.291053	0.186304	0.096817	0.425826
11	0.0665435	0.0899233	0.737129	0.106405
12	0.0279847	0.024069	0.922019	0.0259276
13	0.139281	0.0814654	0.141965	0.637289
14	0.0911419	0.650427	0.13056	0.127871
15	0.093012	0.170356	0.469989	0.266644
16	0.25	0.25	0.25	0.25


TF	Unknown
TF Name	Unknown
Gene	CM000995.3_176544332-176545367(-)_1
Motif	CM000995.3_176544332-176545367(-)_1|2|1x0
Family	C2H2 ZF
Species	Unknown
Pos	A	C	G	T
1	0.594858	0.136627	0.211676	0.0568395
2	0.0696279	0.654952	0.0478084	0.227612
3	0.0210736	0.0187265	0.0238773	0.936323
4	0.25	0.25	0.25	0.25


TF	Unknown
TF Name	Unknown
Gene	CM000995.3_176544332-176545367(-)_1
Motif	CM000995.3_176544332-176545367(-)_1|3|1x0
Family	C2H2 ZF
Species	Unknown
Pos	A	C	G	T
1	0.246416	0.229345	0.134249	0.389989
2	0.0740243	0.615469	0.0901015	0.220405
3	0.0250231	0.01835	0.917499	0.0391281
4	0.25	0.25	0.25	0.25


TF	Unknown
TF Name	Unknown
Gene	CM000995.3_176608673-176609090(-)_1
Motif	CM000995.3_176608673-176609090(-)_1|1|1x0
Family	C2H2 ZF
Species	Unknown
Pos	A	C	G	T
1	0.391104	0.292351	0.158529	0.158016
2	0.505352	0.171594	0.159983	0.163071
3	0.460073	0.202502	0.160153	0.177271
4	0.224384	0.161463	0.227298	0.386855
5	0.0737536	0.710808	0.091508	0.123931
6	0.0806409	0.0788695	0.692853	0.147636
7	0.44648	0.240107	0.116579	0.196834
8	0.0932301	0.0846573	0.73588	0.0862324
9	0.804579	0.0642	0.0677656	0.0634552
10	0.367844	0.296254	0.10254	0.233362
11	0.67696	0.139137	0.10162	0.082282
12	0.0187362	0.0231363	0.93681	0.021318
13	0.25	0.25	0.25	0.25


TF	Unknown
TF Name	Unknown
Gene	CM000995.3_176642703-176643666(-)_1
Motif	CM000995.3_176642703-176643666(-)_1|1|1x0
Family	C2H2 ZF
Species	Unknown
Pos	A	C	G	T
1	0.352558	0.111288	0.134841	0.401313
2	0.0279658	0.873369	0.0356229	0.0630423
3	0.022346	0.0181764	0.908817	0.0506603
4	0.292433	0.121314	0.218489	0.367764
5	0.0264785	0.874155	0.0237954	0.0755715
6	0.0626748	0.0499463	0.188807	0.698572
7	0.25	0.25	0.25	0.25


TF	Unknown
TF Name	Unknown
Gene	CM000995.3_176642703-176643666(-)_1
Motif	CM000995.3_176642703-176643666(-)_1|2|1x0
Family	C2H2 ZF
Species	Unknown
Pos	A	C	G	T
1	0.0276205	0.0226469	0.93111	0.0186222
2	0.902962	0.0357934	0.0338433	0.0274011
3	0.087428	0.115444	0.0587838	0.738344
4	0.267022	0.164256	0.0942019	0.47452
5	0.074655	0.0628298	0.783612	0.0789028
6	0.0646876	0.0490511	0.83319	0.0530714
7	0.319253	0.12887	0.132059	0.419818
8	0.757166	0.0500934	0.117798	0.0749419
9	0.0858801	0.102764	0.706556	0.1048
10	0.254113	0.184981	0.235468	0.325438
11	0.0919306	0.626121	0.106584	0.175365
12	0.0603263	0.0587667	0.783995	0.0969115
13	0.25	0.25	0.25	0.25


TF	Unknown
TF Name	Unknown
Gene	CM000995.3_176702897-176704577(+)_1
Motif	CM000995.3_176702897-176704577(+)_1|1|1x0
Family	C2H2 ZF
Species	Unknown
Pos	A	C	G	T
1	0.463287	0.236983	0.108547	0.191183
2	0.082339	0.074188	0.767792	0.0756808
3	0.83451	0.0543014	0.0575678	0.053621
4	0.463287	0.236983	0.108547	0.191183
5	0.082339	0.074188	0.767792	0.0756808
6	0.83451	0.0543014	0.0575678	0.053621
7	0.426888	0.226093	0.240336	0.106683
8	0.122722	0.43507	0.0871004	0.355108
9	0.0868488	0.0881293	0.176979	0.648043
10	0.426657	0.169486	0.217725	0.186132
11	0.16858	0.436611	0.113555	0.281254
12	0.110999	0.631824	0.131206	0.125971
13	0.299564	0.105272	0.334084	0.261081
14	0.10658	0.151188	0.635088	0.107144
15	0.150145	0.102765	0.0752399	0.67185
16	0.148292	0.0994503	0.238374	0.513883
17	0.0577605	0.805698	0.0798721	0.0566693
18	0.0187425	0.0219932	0.937123	0.0221417
19	0.463287	0.236983	0.108547	0.191183
20	0.082339	0.074188	0.767792	0.0756808
21	0.83451	0.0543014	0.0575678	0.053621
22	0.464083	0.119148	0.163078	0.253691
23	0.0699732	0.824978	0.0450086	0.0600402
24	0.0705356	0.0505474	0.762056	0.116861
25	0.463287	0.236983	0.108547	0.191183
26	0.082339	0.074188	0.767792	0.0756808
27	0.83451	0.0543014	0.0575678	0.053621
28	0.496441	0.171993	0.196901	0.134664
29	0.0862461	0.385559	0.0909602	0.437234
30	0.0812503	0.0476269	0.779366	0.0917564
31	0.287443	0.204123	0.123533	0.384901
32	0.0997726	0.125702	0.631497	0.143028
33	0.0573357	0.0510737	0.837517	0.0540734
34	0.11987	0.0651695	0.732854	0.082106
35	0.156927	0.459246	0.115268	0.268558
36	0.0783461	0.0776995	0.340647	0.503307
37	0.426888	0.226093	0.240336	0.106683
38	0.122722	0.43507	0.0871004	0.355108
39	0.0868488	0.0881293	0.176979	0.648043
40	0.302282	0.135326	0.415608	0.146785
41	0.0972956	0.260297	0.12879	0.513617
42	0.0620967	0.0630933	0.812489	0.0623209
43	0.287443	0.204123	0.123533	0.384901
44	0.0997726	0.125702	0.631497	0.143028
45	0.0573357	0.0510737	0.837517	0.0540734
46	0.266429	0.218928	0.176806	0.337837
47	0.118595	0.0916222	0.559064	0.230718
48	0.0575403	0.0602766	0.822734	0.0594489
49	0.279491	0.135047	0.3873	0.198162
50	0.237922	0.160503	0.132304	0.469272
51	0.153567	0.113931	0.173805	0.558698
52	0.25	0.25	0.25	0.25


TF	Unknown
TF Name	Unknown
Gene	CM000995.3_176745975-176747181(-)_1
Motif	CM000995.3_176745975-176747181(-)_1|1|1x0
Family	C2H2 ZF
Species	Unknown
Pos	A	C	G	T
1	0.594858	0.136627	0.211676	0.0568395
2	0.0696279	0.654952	0.0478084	0.227612
3	0.0210736	0.0187265	0.0238773	0.936323
4	0.291053	0.186304	0.096817	0.425826
5	0.0665435	0.0899233	0.737129	0.106405
6	0.0279847	0.024069	0.922019	0.0259276
7	0.139281	0.0814654	0.141965	0.637289
8	0.0911419	0.650427	0.13056	0.127871
9	0.093012	0.170356	0.469989	0.266644
10	0.25	0.25	0.25	0.25


TF	Unknown
TF Name	Unknown
Gene	CM000995.3_176745975-176747181(-)_1
Motif	CM000995.3_176745975-176747181(-)_1|2|1x0
Family	C2H2 ZF
Species	Unknown
Pos	A	C	G	T
1	0.594858	0.136627	0.211676	0.0568395
2	0.0696279	0.654952	0.0478084	0.227612
3	0.0210736	0.0187265	0.0238773	0.936323
4	0.25	0.25	0.25	0.25


TF	Unknown
TF Name	Unknown
Gene	CM000995.3_176745975-176747181(-)_1
Motif	CM000995.3_176745975-176747181(-)_1|3|1x0
Family	C2H2 ZF
Species	Unknown
Pos	A	C	G	T
1	0.594858	0.136627	0.211676	0.0568395
2	0.0696279	0.654952	0.0478084	0.227612
3	0.0210736	0.0187265	0.0238773	0.936323
4	0.25	0.25	0.25	0.25


TF	Unknown
TF Name	Unknown
Gene	CM000995.3_176745975-176747181(-)_1
Motif	CM000995.3_176745975-176747181(-)_1|4|1x0
Family	C2H2 ZF
Species	Unknown
Pos	A	C	G	T
1	0.246416	0.229345	0.134249	0.389989
2	0.0740243	0.615469	0.0901015	0.220405
3	0.0250231	0.01835	0.917499	0.0391281
4	0.25	0.25	0.25	0.25


TF	Unknown
TF Name	Unknown
Gene	CM000995.3_176777981-176778824(+)_1
Motif	CM000995.3_176777981-176778824(+)_1|1|1x0
Family	C2H2 ZF
Species	Unknown
Pos	A	C	G	T
1	0.470829	0.180114	0.114931	0.234126
2	0.0679073	0.105941	0.112264	0.713888
3	0.0235744	0.0186069	0.930346	0.027473
4	0.218286	0.1027	0.176082	0.502933
5	0.0934621	0.699433	0.138049	0.0690559
6	0.206043	0.37916	0.174211	0.240586
7	0.531566	0.221392	0.0798171	0.167225
8	0.0470409	0.041051	0.869774	0.0421336
9	0.920608	0.02592	0.0279757	0.0254965
10	0.531566	0.221392	0.0798171	0.167225
11	0.0470409	0.041051	0.869774	0.0421336
12	0.920608	0.02592	0.0279757	0.0254965
13	0.214325	0.144834	0.201625	0.439216
14	0.0520475	0.731894	0.0783971	0.137661
15	0.0332555	0.0333649	0.863363	0.070017
16	0.25	0.25	0.25	0.25


TF	Unknown
TF Name	Unknown
Gene	CM000995.3_176796153-176796888(-)_1
Motif	CM000995.3_176796153-176796888(-)_1|1|1x0
Family	C2H2 ZF
Species	Unknown
Pos	A	C	G	T
1	0.0248566	0.018706	0.935302	0.0211354
2	0.173253	0.454959	0.032548	0.33924
3	0.186323	0.196244	0.133715	0.483718
4	0.25	0.25	0.25	0.25


TF	Unknown
TF Name	Unknown
Gene	CM000995.3_176796153-176796888(-)_1
Motif	CM000995.3_176796153-176796888(-)_1|2|1x0
Family	C2H2 ZF
Species	Unknown
Pos	A	C	G	T
1	0.583344	0.122849	0.207084	0.086723
2	0.0519005	0.0323774	0.824148	0.0915745
3	0.922343	0.0184469	0.0384441	0.0207661
4	0.285369	0.104852	0.372555	0.237225
5	0.106212	0.0895077	0.126682	0.677598
6	0.0744714	0.0335252	0.0372162	0.854787
7	0.25	0.25	0.25	0.25


TF	Unknown
TF Name	Unknown
Gene	CM000995.3_176796153-176796888(-)_1
Motif	CM000995.3_176796153-176796888(-)_1|3|1x0
Family	C2H2 ZF
Species	Unknown
Pos	A	C	G	T
1	0.348892	0.219872	0.237635	0.193601
2	0.0831496	0.0173636	0.868177	0.0313094
3	0.645247	0.1187	0.176613	0.0594401
4	0.25	0.25	0.25	0.25


TF	Unknown
TF Name	Unknown
Gene	CM000995.3_176817399-176818107(-)_1
Motif	CM000995.3_176817399-176818107(-)_1|1|1x0
Family	C2H2 ZF
Species	Unknown
Pos	A	C	G	T
1	0.318316	0.179472	0.268552	0.23366
2	0.241813	0.169566	0.258517	0.330104
3	0.226909	0.281797	0.205742	0.285552
4	0.148292	0.0994503	0.238374	0.513883
5	0.0577605	0.805698	0.0798721	0.0566693
6	0.0187425	0.0219932	0.937123	0.0221417
7	0.417472	0.127937	0.190837	0.263754
8	0.121696	0.128584	0.628834	0.120887
9	0.131732	0.0860665	0.0950809	0.68712
10	0.22589	0.167353	0.215572	0.391185
11	0.0830863	0.628322	0.11368	0.174912
12	0.0630473	0.063206	0.762283	0.111464
13	0.25	0.25	0.25	0.25


TF	Unknown
TF Name	Unknown
Gene	CM000995.3_176832170-176833205(+)_1
Motif	CM000995.3_176832170-176833205(+)_1|1|1x0
Family	C2H2 ZF
Species	Unknown
Pos	A	C	G	T
1	0.594858	0.136627	0.211676	0.0568395
2	0.0696279	0.654952	0.0478084	0.227612
3	0.0210736	0.0187265	0.0238773	0.936323
4	0.376434	0.0900488	0.169824	0.363694
5	0.235111	0.225438	0.227991	0.31146
6	0.165396	0.149702	0.558462	0.12644
7	0.474476	0.178117	0.256272	0.0911354
8	0.110378	0.487073	0.0507102	0.351839
9	0.041548	0.0492926	0.0528413	0.856318
10	0.291053	0.186304	0.096817	0.425826
11	0.0665435	0.0899233	0.737129	0.106405
12	0.0279847	0.024069	0.922019	0.0259276
13	0.25	0.25	0.25	0.25


TF	Unknown
TF Name	Unknown
Gene	CM000995.3_176832170-176833205(+)_1
Motif	CM000995.3_176832170-176833205(+)_1|2|1x0
Family	C2H2 ZF
Species	Unknown
Pos	A	C	G	T
1	0.594858	0.136627	0.211676	0.0568395
2	0.0696279	0.654952	0.0478084	0.227612
3	0.0210736	0.0187265	0.0238773	0.936323
4	0.25	0.25	0.25	0.25


TF	Unknown
TF Name	Unknown
Gene	CM000995.3_176832170-176833205(+)_1
Motif	CM000995.3_176832170-176833205(+)_1|3|1x0
Family	C2H2 ZF
Species	Unknown
Pos	A	C	G	T
1	0.246416	0.229345	0.134249	0.389989
2	0.0740243	0.615469	0.0901015	0.220405
3	0.0250231	0.01835	0.917499	0.0391281
4	0.25	0.25	0.25	0.25


TF	Unknown
TF Name	Unknown
Gene	CM000995.3_176884768-176886196(-)_1
Motif	CM000995.3_176884768-176886196(-)_1|1|1x0
Family	C2H2 ZF
Species	Unknown
Pos	A	C	G	T
1	0.502747	0.228521	0.0912195	0.177512
2	0.0602091	0.0532617	0.832005	0.0545244
3	0.890554	0.0358087	0.0383554	0.0352815
4	0.0622463	0.0447357	0.079577	0.813441
5	0.0734844	0.692049	0.174287	0.0601802
6	0.232546	0.375569	0.186999	0.204886
7	0.0622463	0.0447357	0.079577	0.813441
8	0.0734844	0.692049	0.174287	0.0601802
9	0.232546	0.375569	0.186999	0.204886
10	0.320147	0.13238	0.29569	0.251783
11	0.435837	0.153163	0.173799	0.237201
12	0.105987	0.307457	0.277355	0.309201
13	0.514672	0.157312	0.179591	0.148426
14	0.187457	0.0655502	0.658957	0.0880358
15	0.896028	0.0369737	0.0365243	0.0304738
16	0.167247	0.214883	0.221203	0.396667
17	0.157072	0.117304	0.134536	0.591088
18	0.120561	0.113909	0.512264	0.253266
19	0.293622	0.236832	0.210066	0.259479
20	0.144017	0.366432	0.109341	0.38021
21	0.0867214	0.116225	0.376848	0.420205
22	0.304893	0.0891159	0.346624	0.259366
23	0.0856495	0.129217	0.698951	0.0861831
24	0.126416	0.0809333	0.0560887	0.736562
25	0.292437	0.115151	0.263971	0.328442
26	0.104705	0.76007	0.0630831	0.0721424
27	0.174023	0.218765	0.139408	0.467804
28	0.502747	0.228521	0.0912195	0.177512
29	0.0602091	0.0532617	0.832005	0.0545244
30	0.890554	0.0358087	0.0383554	0.0352815
31	0.252623	0.10499	0.350643	0.291744
32	0.206123	0.208562	0.298285	0.28703
33	0.289828	0.37009	0.180932	0.159151
34	0.438111	0.184407	0.193541	0.18394
35	0.0579809	0.0961068	0.0848465	0.761066
36	0.0202629	0.018715	0.935752	0.0252698
37	0.267858	0.212618	0.165366	0.354158
38	0.0988098	0.072944	0.612108	0.216138
39	0.0385479	0.0407129	0.880683	0.0400561
40	0.28089	0.119399	0.412264	0.187446
41	0.229675	0.144559	0.115173	0.510592
42	0.134621	0.0947575	0.155722	0.6149
43	0.25	0.25	0.25	0.25


TF	Unknown
TF Name	Unknown
Gene	CM000995.3_176956449-176957526(-)_1
Motif	CM000995.3_176956449-176957526(-)_1|1|1x0
Family	C2H2 ZF
Species	Unknown
Pos	A	C	G	T
1	0.334511	0.165353	0.271412	0.228723
2	0.238198	0.15396	0.258587	0.349254
3	0.221316	0.288866	0.19621	0.293608
4	0.514602	0.225683	0.086407	0.173308
5	0.0544962	0.0479404	0.848434	0.0491292
6	0.903912	0.0314107	0.0337496	0.0309274
7	0.28932	0.0971314	0.524614	0.088935
8	0.0299415	0.0620153	0.0429938	0.865049
9	0.0266143	0.0185887	0.929434	0.025363
10	0.211627	0.136667	0.215287	0.436419
11	0.0406105	0.824365	0.0540894	0.0809356
12	0.0462312	0.0448867	0.805624	0.103258
13	0.457857	0.106949	0.17487	0.260324
14	0.0943784	0.100988	0.711026	0.0936074
15	0.101178	0.0599498	0.0677608	0.771111
16	0.514602	0.225683	0.086407	0.173308
17	0.0544962	0.0479404	0.848434	0.0491292
18	0.903912	0.0314107	0.0337496	0.0309274
19	0.514602	0.225683	0.086407	0.173308
20	0.0544962	0.0479404	0.848434	0.0491292
21	0.903912	0.0314107	0.0337496	0.0309274
22	0.217385	0.150335	0.205241	0.427039
23	0.0588202	0.707789	0.0864849	0.146906
24	0.0393002	0.0394218	0.842087	0.0791909
25	0.25	0.25	0.25	0.25


TF	Unknown
TF Name	Unknown
Gene	CM000995.3_177006315-177007809(-)_1
Motif	CM000995.3_177006315-177007809(-)_1|1|1x0
Family	C2H2 ZF
Species	Unknown
Pos	A	C	G	T
1	0.320323	0.13444	0.287822	0.257415
2	0.149997	0.187802	0.158607	0.503594
3	0.0582268	0.0467274	0.84555	0.0494961
4	0.223926	0.250477	0.202938	0.322659
5	0.0901683	0.620687	0.116119	0.173026
6	0.0435393	0.0659635	0.792156	0.0983407
7	0.463287	0.236983	0.108547	0.191183
8	0.082339	0.074188	0.767792	0.0756808
9	0.83451	0.0543014	0.0575678	0.053621
10	0.274367	0.133966	0.391242	0.200425
11	0.0807778	0.678374	0.109376	0.131472
12	0.0488815	0.0415247	0.818109	0.0914846
13	0.183264	0.239913	0.19974	0.377083
14	0.0789026	0.619115	0.0856334	0.216349
15	0.0431661	0.0611221	0.773301	0.122411
16	0.463287	0.236983	0.108547	0.191183
17	0.082339	0.074188	0.767792	0.0756808
18	0.83451	0.0543014	0.0575678	0.053621
19	0.292357	0.14295	0.306426	0.258267
20	0.15134	0.340267	0.174308	0.334085
21	0.0593769	0.106578	0.763417	0.070628
22	0.292357	0.14295	0.306426	0.258267
23	0.15134	0.340267	0.174308	0.334085
24	0.0593769	0.106578	0.763417	0.070628
25	0.426657	0.169486	0.217725	0.186132
26	0.16858	0.436611	0.113555	0.281254
27	0.110999	0.631824	0.131206	0.125971
28	0.1178	0.116035	0.16869	0.597475
29	0.0453883	0.774827	0.0728337	0.10695
30	0.0593463	0.0626314	0.742466	0.135556
31	0.426657	0.169486	0.217725	0.186132
32	0.16858	0.436611	0.113555	0.281254
33	0.110999	0.631824	0.131206	0.125971
34	0.183264	0.239913	0.19974	0.377083
35	0.0789026	0.619115	0.0856334	0.216349
36	0.0431661	0.0611221	0.773301	0.122411
37	0.183264	0.239913	0.19974	0.377083
38	0.0789026	0.619115	0.0856334	0.216349
39	0.0431661	0.0611221	0.773301	0.122411
40	0.22142	0.155156	0.224529	0.398895
41	0.0641635	0.742404	0.0810066	0.112426
42	0.0708292	0.0691493	0.723865	0.136157
43	0.148292	0.0994503	0.238374	0.513883
44	0.0577605	0.805698	0.0798721	0.0566693
45	0.0187425	0.0219932	0.937123	0.0221417
46	0.25	0.25	0.25	0.25


TF	Unknown
TF Name	Unknown
Gene	CM000995.3_177078919-177079927(-)_1
Motif	CM000995.3_177078919-177079927(-)_1|1|1x0
Family	C2H2 ZF
Species	Unknown
Pos	A	C	G	T
1	0.37892	0.0861199	0.385954	0.149006
2	0.0548868	0.0241227	0.0180586	0.902932
3	0.158715	0.0417629	0.110822	0.6887
4	0.25	0.25	0.25	0.25


TF	Unknown
TF Name	Unknown
Gene	CM000995.3_177078919-177079927(-)_1
Motif	CM000995.3_177078919-177079927(-)_1|2|1x0
Family	C2H2 ZF
Species	Unknown
Pos	A	C	G	T
1	0.630332	0.225089	0.0850708	0.0595081
2	0.847995	0.0498883	0.0524196	0.0496968
3	0.822661	0.0704552	0.0501527	0.0567313
4	0.292787	0.103249	0.332387	0.271576
5	0.122756	0.225221	0.0739111	0.578112
6	0.0795467	0.0783822	0.287164	0.554907
7	0.111432	0.131867	0.157238	0.599463
8	0.0984336	0.662217	0.0803922	0.158957
9	0.0688751	0.279742	0.374641	0.276742
10	0.0391615	0.0262438	0.0527375	0.881857
11	0.0505731	0.765713	0.144012	0.0397021
12	0.226595	0.405049	0.173995	0.194361
13	0.520361	0.202547	0.208404	0.0686878
14	0.715945	0.0798452	0.0653322	0.138877
15	0.768397	0.0684268	0.0794132	0.0837625
16	0.557315	0.214378	0.0704528	0.157854
17	0.0372529	0.03211	0.897602	0.0330347
18	0.941183	0.019165	0.0208288	0.0188237
19	0.0391615	0.0262438	0.0527375	0.881857
20	0.0505731	0.765713	0.144012	0.0397021
21	0.226595	0.405049	0.173995	0.194361
22	0.25	0.25	0.25	0.25


TF	Unknown
TF Name	Unknown
Gene	CM000995.3_177112619-177113300(-)_1
Motif	CM000995.3_177112619-177113300(-)_1|1|1x0
Family	C2H2 ZF
Species	Unknown
Pos	A	C	G	T
1	0.0276205	0.0226469	0.93111	0.0186222
2	0.902962	0.0357934	0.0338433	0.0274011
3	0.087428	0.115444	0.0587838	0.738344
4	0.267022	0.164256	0.0942019	0.47452
5	0.074655	0.0628298	0.783612	0.0789028
6	0.0646876	0.0490511	0.83319	0.0530714
7	0.319253	0.12887	0.132059	0.419818
8	0.757166	0.0500934	0.117798	0.0749419
9	0.0858801	0.102764	0.706556	0.1048
10	0.25	0.25	0.25	0.25


TF	Unknown
TF Name	Unknown
Gene	CM000995.3_177166523-177167993(+)_1
Motif	CM000995.3_177166523-177167993(+)_1|1|1x0
Family	C2H2 ZF
Species	Unknown
Pos	A	C	G	T
1	0.432898	0.269928	0.154433	0.142742
2	0.0544645	0.126848	0.0700958	0.748592
3	0.0264615	0.0186061	0.930307	0.0246252
4	0.25	0.25	0.25	0.25


TF	Unknown
TF Name	Unknown
Gene	CM000995.3_177166523-177167993(+)_1
Motif	CM000995.3_177166523-177167993(+)_1|2|1x0
Family	C2H2 ZF
Species	Unknown
Pos	A	C	G	T
1	0.497262	0.173242	0.237103	0.0923936
2	0.110049	0.548677	0.0840529	0.257221
3	0.0549938	0.0505307	0.0601446	0.834331
4	0.497262	0.173242	0.237103	0.0923936
5	0.110049	0.548677	0.0840529	0.257221
6	0.0549938	0.0505307	0.0601446	0.834331
7	0.497262	0.173242	0.237103	0.0923936
8	0.110049	0.548677	0.0840529	0.257221
9	0.0549938	0.0505307	0.0601446	0.834331
10	0.420832	0.200134	0.245152	0.133882
11	0.182173	0.170111	0.0959816	0.551735
12	0.751795	0.0971175	0.0771793	0.0739084
13	0.319792	0.433369	0.155771	0.0910688
14	0.115483	0.355079	0.111072	0.418366
15	0.864649	0.0421111	0.0480313	0.0452091
16	0.324717	0.172238	0.267877	0.235167
17	0.174985	0.200859	0.12937	0.494786
18	0.127381	0.0885588	0.710233	0.0738271
19	0.795946	0.132014	0.0390189	0.0330209
20	0.0317967	0.699954	0.0298851	0.238364
21	0.921617	0.0184323	0.0259786	0.0339719
22	0.344882	0.123709	0.194934	0.336475
23	0.239702	0.232591	0.234476	0.293232
24	0.194247	0.18085	0.464672	0.160232
25	0.497262	0.173242	0.237103	0.0923936
26	0.110049	0.548677	0.0840529	0.257221
27	0.0549938	0.0505307	0.0601446	0.834331
28	0.392676	0.247423	0.225794	0.134106
29	0.108134	0.0916483	0.0844738	0.715743
30	0.811782	0.0595092	0.060936	0.0677732
31	0.316079	0.37053	0.237351	0.0760397
32	0.2904	0.0935661	0.197075	0.418959
33	0.0719053	0.0379777	0.846149	0.0439681
34	0.286188	0.207862	0.130022	0.375929
35	0.108149	0.1342	0.606247	0.151405
36	0.0662746	0.0594873	0.811493	0.062745
37	0.176399	0.120101	0.178829	0.524672
38	0.130568	0.534063	0.168935	0.166434
39	0.12716	0.196215	0.406105	0.27052
40	0.413863	0.1747	0.220756	0.19068
41	0.174302	0.424028	0.120502	0.281168
42	0.119456	0.606441	0.139658	0.134445
43	0.25	0.25	0.25	0.25


TF	Unknown
TF Name	Unknown
Gene	CM000995.3_177200214-177201261(+)_1
Motif	CM000995.3_177200214-177201261(+)_1|1|1x0
Family	C2H2 ZF
Species	Unknown
Pos	A	C	G	T
1	0.269232	0.201704	0.147311	0.381753
2	0.0708008	0.0484431	0.692364	0.188392
3	0.0188254	0.0201565	0.941267	0.0197508
4	0.245932	0.132101	0.254336	0.367632
5	0.131863	0.644826	0.0824783	0.140833
6	0.127632	0.107925	0.344149	0.420294
7	0.25	0.25	0.25	0.25


TF	Unknown
TF Name	Unknown
Gene	CM000995.3_177200214-177201261(+)_1
Motif	CM000995.3_177200214-177201261(+)_1|2|1x0
Family	C2H2 ZF
Species	Unknown
Pos	A	C	G	T
1	0.44612	0.282882	0.201749	0.0692495
2	0.0188746	0.0300245	0.018649	0.932452
3	0.935787	0.0191078	0.0206245	0.0244811
4	0.165856	0.233662	0.185059	0.415424
5	0.0513454	0.706339	0.0569826	0.185333
6	0.0219027	0.0340974	0.861483	0.0825171
7	0.480382	0.148378	0.204075	0.167165
8	0.145355	0.487924	0.0879147	0.278807
9	0.0796465	0.728256	0.0985365	0.0935608
10	0.0522604	0.0365562	0.068169	0.843014
11	0.0638227	0.722288	0.16247	0.0514194
12	0.230331	0.386891	0.181939	0.20084
13	0.268447	0.209092	0.159309	0.363152
14	0.0889244	0.0640342	0.639645	0.207397
15	0.0306512	0.0325179	0.90488	0.0319507
16	0.454319	0.205705	0.229359	0.110617
17	0.231619	0.128892	0.102987	0.536502
18	0.815466	0.0683457	0.0633048	0.0528835
19	0.524083	0.223318	0.0826815	0.169918
20	0.050227	0.0439873	0.860669	0.0451167
21	0.913577	0.0282312	0.0304096	0.0277818
22	0.25	0.25	0.25	0.25


TF	Unknown
TF Name	Unknown
Gene	CM000995.3_177260999-177262211(-)_1
Motif	CM000995.3_177260999-177262211(-)_1|1|1x0
Family	C2H2 ZF
Species	Unknown
Pos	A	C	G	T
1	0.344734	0.156895	0.272935	0.225437
2	0.235641	0.14471	0.258287	0.361361
3	0.217765	0.293249	0.190355	0.298631
4	0.548525	0.270775	0.137273	0.0434272
5	0.0410438	0.306082	0.0369542	0.61592
6	0.941737	0.0188347	0.0196765	0.0197519
7	0.0773843	0.0757954	0.12673	0.72009
8	0.0180316	0.888906	0.0345293	0.0585327
9	0.0267717	0.0288283	0.861133	0.0832671
10	0.208288	0.102694	0.405416	0.283603
11	0.0573493	0.853838	0.0435778	0.0452351
12	0.191479	0.475443	0.088288	0.24479
13	0.546207	0.217477	0.0744005	0.161915
14	0.0412582	0.0357535	0.886243	0.0367454
15	0.932955	0.0218645	0.0236913	0.021489
16	0.546207	0.217477	0.0744005	0.161915
17	0.0412582	0.0357535	0.886243	0.0367454
18	0.932955	0.0218645	0.0236913	0.021489
19	0.483024	0.0951408	0.164794	0.257041
20	0.0792651	0.0854925	0.7567	0.078542
21	0.0842693	0.0469592	0.0538454	0.814926
22	0.546207	0.217477	0.0744005	0.161915
23	0.0412582	0.0357535	0.886243	0.0367454
24	0.932955	0.0218645	0.0236913	0.021489
25	0.208288	0.102694	0.405416	0.283603
26	0.0573493	0.853838	0.0435778	0.0452351
27	0.191479	0.475443	0.088288	0.24479
28	0.211579	0.140127	0.198418	0.449876
29	0.0466698	0.751773	0.0717925	0.129765
30	0.0286677	0.0287669	0.879853	0.062712
31	0.25	0.25	0.25	0.25


TF	Unknown
TF Name	Unknown
Gene	CM000995.3_177377607-177378569(+)_1
Motif	CM000995.3_177377607-177378569(+)_1|1|1x0
Family	C2H2 ZF
Species	Unknown
Pos	A	C	G	T
1	0.352558	0.111288	0.134841	0.401313
2	0.0279658	0.873369	0.0356229	0.0630423
3	0.022346	0.0181764	0.908817	0.0506603
4	0.292433	0.121314	0.218489	0.367764
5	0.0264785	0.874155	0.0237954	0.0755715
6	0.0626748	0.0499463	0.188807	0.698572
7	0.25	0.25	0.25	0.25


TF	Unknown
TF Name	Unknown
Gene	CM000995.3_177411254-177412262(+)_1
Motif	CM000995.3_177411254-177412262(+)_1|1|1x0
Family	C2H2 ZF
Species	Unknown
Pos	A	C	G	T
1	0.261263	0.0436405	0.58299	0.112106
2	0.144215	0.0547526	0.0340375	0.766995
3	0.0372824	0.0178855	0.0505573	0.894275
4	0.25	0.25	0.25	0.25


TF	Unknown
TF Name	Unknown
Gene	CM000995.3_177411254-177412262(+)_1
Motif	CM000995.3_177411254-177412262(+)_1|2|1x0
Family	C2H2 ZF
Species	Unknown
Pos	A	C	G	T
1	0.630332	0.225089	0.0850708	0.0595081
2	0.847995	0.0498883	0.0524196	0.0496968
3	0.822661	0.0704552	0.0501527	0.0567313
4	0.392938	0.156044	0.189609	0.261409
5	0.103673	0.387305	0.0707391	0.438284
6	0.042069	0.0729634	0.331581	0.553387
7	0.111432	0.131867	0.157238	0.599463
8	0.0984336	0.662217	0.0803922	0.158957
9	0.0688751	0.279742	0.374641	0.276742
10	0.0391615	0.0262438	0.0527375	0.881857
11	0.0505731	0.765713	0.144012	0.0397021
12	0.226595	0.405049	0.173995	0.194361
13	0.520361	0.202547	0.208404	0.0686878
14	0.715945	0.0798452	0.0653322	0.138877
15	0.768397	0.0684268	0.0794132	0.0837625
16	0.557315	0.214378	0.0704528	0.157854
17	0.0372529	0.03211	0.897602	0.0330347
18	0.941183	0.019165	0.0208288	0.0188237
19	0.0391615	0.0262438	0.0527375	0.881857
20	0.0505731	0.765713	0.144012	0.0397021
21	0.226595	0.405049	0.173995	0.194361
22	0.25	0.25	0.25	0.25


TF	Unknown
TF Name	Unknown
Gene	CM000995.3_177473586-177475014(-)_1
Motif	CM000995.3_177473586-177475014(-)_1|1|1x0
Family	C2H2 ZF
Species	Unknown
Pos	A	C	G	T
1	0.513499	0.225953	0.0868472	0.173701
2	0.0550098	0.0484172	0.84696	0.0496129
3	0.902731	0.0317994	0.0341574	0.0313121
4	0.0570537	0.0404499	0.0736802	0.828816
5	0.0685	0.707515	0.168346	0.0556388
6	0.231447	0.381245	0.184452	0.202857
7	0.400781	0.129484	0.281009	0.188726
8	0.136757	0.117895	0.136924	0.608424
9	0.0299306	0.0582074	0.853781	0.0580804
10	0.655926	0.112256	0.0508417	0.180977
11	0.028442	0.919662	0.0183932	0.0335031
12	0.0550565	0.0327767	0.830533	0.081634
13	0.323075	0.228012	0.241782	0.207131
14	0.130568	0.0400338	0.766928	0.0624706
15	0.549437	0.153093	0.206637	0.0908334
16	0.295478	0.236229	0.208499	0.259793
17	0.140007	0.370195	0.105098	0.384699
18	0.082347	0.111701	0.380155	0.425797
19	0.295478	0.236229	0.208499	0.259793
20	0.140007	0.370195	0.105098	0.384699
21	0.082347	0.111701	0.380155	0.425797
22	0.456984	0.107376	0.175218	0.260423
23	0.0949305	0.101551	0.70936	0.0941582
24	0.101797	0.0604445	0.0682861	0.769473
25	0.21185	0.137053	0.215498	0.435599
26	0.0410323	0.822832	0.0545878	0.081548
27	0.0466794	0.0453272	0.804073	0.10392
28	0.513499	0.225953	0.0868472	0.173701
29	0.0550098	0.0484172	0.84696	0.0496129
30	0.902731	0.0317994	0.0341574	0.0313121
31	0.251924	0.100982	0.354426	0.292667
32	0.204362	0.206881	0.300272	0.288485
33	0.290878	0.37519	0.178099	0.155833
34	0.217579	0.150694	0.205472	0.426254
35	0.0592811	0.706183	0.0870265	0.147509
36	0.0397217	0.0398442	0.840621	0.0798135
37	0.268171	0.210852	0.162304	0.358673
38	0.0937555	0.0683533	0.626092	0.211799
39	0.0343795	0.0363921	0.893447	0.0357811
40	0.281076	0.115343	0.419108	0.184473
41	0.22715	0.140269	0.110715	0.521866
42	0.129535	0.0898687	0.150739	0.629857
43	0.25	0.25	0.25	0.25


TF	Unknown
TF Name	Unknown
Gene	CM000995.3_177494671-177495860(-)_1
Motif	CM000995.3_177494671-177495860(-)_1|1|1x0
Family	C2H2 ZF
Species	Unknown
Pos	A	C	G	T
1	0.352558	0.111288	0.134841	0.401313
2	0.0279658	0.873369	0.0356229	0.0630423
3	0.022346	0.0181764	0.908817	0.0506603
4	0.292433	0.121314	0.218489	0.367764
5	0.0264785	0.874155	0.0237954	0.0755715
6	0.0626748	0.0499463	0.188807	0.698572
7	0.25	0.25	0.25	0.25


TF	Unknown
TF Name	Unknown
Gene	CM000995.3_177547534-177548907(+)_1
Motif	CM000995.3_177547534-177548907(+)_1|1|1x0
Family	C2H2 ZF
Species	Unknown
Pos	A	C	G	T
1	0.327509	0.146506	0.167503	0.358482
2	0.0667578	0.736507	0.0790361	0.117699
3	0.0591694	0.0512299	0.784867	0.104734
4	0.557624	0.150755	0.222502	0.0691194
5	0.0838926	0.61555	0.0600539	0.240504
6	0.0310589	0.0279632	0.0347073	0.906271
7	0.557624	0.150755	0.222502	0.0691194
8	0.0838926	0.61555	0.0600539	0.240504
9	0.0310589	0.0279632	0.0347073	0.906271
10	0.464941	0.184917	0.23784	0.112302
11	0.158135	0.145251	0.0714165	0.625198
12	0.837088	0.0661005	0.0497056	0.0471059
13	0.43183	0.207775	0.225975	0.13442
14	0.0658586	0.145793	0.0804829	0.707865
15	0.0191984	0.0188271	0.941353	0.0206216
16	0.289773	0.194886	0.108897	0.406445
17	0.0812313	0.106169	0.689294	0.123306
18	0.0397214	0.0347389	0.888425	0.0371142
19	0.153759	0.0954412	0.15639	0.59441
20	0.105624	0.606248	0.145396	0.142731
21	0.105416	0.18055	0.445124	0.26891
22	0.457874	0.157071	0.209969	0.175086
23	0.154919	0.466719	0.0980031	0.280359
24	0.0919495	0.689964	0.111615	0.106471
25	0.25	0.25	0.25	0.25


TF	Unknown
TF Name	Unknown
Gene	CM000995.3_177587332-177588928(-)_1
Motif	CM000995.3_177587332-177588928(-)_1|1|1x0
Family	C2H2 ZF
Species	Unknown
Pos	A	C	G	T
1	0.557315	0.214378	0.0704528	0.157854
2	0.0372529	0.03211	0.897602	0.0330347
3	0.941183	0.019165	0.0208288	0.0188237
4	0.212054	0.0931687	0.167751	0.527026
5	0.0817481	0.73439	0.125098	0.0587643
6	0.201537	0.391978	0.167826	0.238659
7	0.209429	0.13658	0.195929	0.458062
8	0.0428678	0.76627	0.0670159	0.123846
9	0.0255452	0.0256369	0.891274	0.0575437
10	0.269103	0.203412	0.150008	0.377477
11	0.074693	0.0517086	0.680766	0.192833
12	0.0210851	0.0225285	0.934298	0.0220888
13	0.280967	0.099646	0.447277	0.17211
14	0.21567	0.123069	0.093446	0.567816
15	0.109329	0.0714411	0.130424	0.688806
16	0.25	0.25	0.25	0.25


TF	Unknown
TF Name	Unknown
Gene	CM000995.3_177587332-177588928(-)_1
Motif	CM000995.3_177587332-177588928(-)_1|2|1x0
Family	C2H2 ZF
Species	Unknown
Pos	A	C	G	T
1	0.513499	0.225953	0.0868472	0.173701
2	0.0550098	0.0484172	0.84696	0.0496129
3	0.902731	0.0317994	0.0341574	0.0313121
4	0.0570537	0.0404499	0.0736802	0.828816
5	0.0685	0.707515	0.168346	0.0556388
6	0.231447	0.381245	0.184452	0.202857
7	0.322784	0.128704	0.297153	0.251359
8	0.444179	0.149515	0.170546	0.23576
9	0.102016	0.309204	0.27775	0.31103
10	0.272939	0.115022	0.238291	0.373748
11	0.206919	0.0916185	0.581565	0.119898
12	0.288263	0.20705	0.175832	0.328854
13	0.400781	0.129484	0.281009	0.188726
14	0.136757	0.117895	0.136924	0.608424
15	0.0299306	0.0582074	0.853781	0.0580804
16	0.655926	0.112256	0.0508417	0.180977
17	0.028442	0.919662	0.0183932	0.0335031
18	0.0550565	0.0327767	0.830533	0.081634
19	0.323075	0.228012	0.241782	0.207131
20	0.130568	0.0400338	0.766928	0.0624706
21	0.549437	0.153093	0.206637	0.0908334
22	0.295478	0.236229	0.208499	0.259793
23	0.140007	0.370195	0.105098	0.384699
24	0.082347	0.111701	0.380155	0.425797
25	0.295478	0.236229	0.208499	0.259793
26	0.140007	0.370195	0.105098	0.384699
27	0.082347	0.111701	0.380155	0.425797
28	0.456984	0.107376	0.175218	0.260423
29	0.0949305	0.101551	0.70936	0.0941582
30	0.101797	0.0604445	0.0682861	0.769473
31	0.25	0.25	0.25	0.25


TF	Unknown
TF Name	Unknown
Gene	CM000995.3_177622329-177623040(-)_1
Motif	CM000995.3_177622329-177623040(-)_1|1|1x0
Family	C2H2 ZF
Species	Unknown
Pos	A	C	G	T
1	0.352558	0.111288	0.134841	0.401313
2	0.0279658	0.873369	0.0356229	0.0630423
3	0.022346	0.0181764	0.908817	0.0506603
4	0.292433	0.121314	0.218489	0.367764
5	0.0264785	0.874155	0.0237954	0.0755715
6	0.0626748	0.0499463	0.188807	0.698572
7	0.25	0.25	0.25	0.25


TF	Unknown
TF Name	Unknown
Gene	CM000995.3_177622329-177623040(-)_1
Motif	CM000995.3_177622329-177623040(-)_1|2|1x0
Family	C2H2 ZF
Species	Unknown
Pos	A	C	G	T
1	0.0276205	0.0226469	0.93111	0.0186222
2	0.902962	0.0357934	0.0338433	0.0274011
3	0.087428	0.115444	0.0587838	0.738344
4	0.319253	0.12887	0.132059	0.419818
5	0.757166	0.0500934	0.117798	0.0749419
6	0.0858801	0.102764	0.706556	0.1048
7	0.25	0.25	0.25	0.25


TF	Unknown
TF Name	Unknown
Gene	CM000995.3_177674498-177675812(+)_1
Motif	CM000995.3_177674498-177675812(+)_1|1|1x0
Family	C2H2 ZF
Species	Unknown
Pos	A	C	G	T
1	0.432898	0.269928	0.154433	0.142742
2	0.0544645	0.126848	0.0700958	0.748592
3	0.0264615	0.0186061	0.930307	0.0246252
4	0.25	0.25	0.25	0.25


TF	Unknown
TF Name	Unknown
Gene	CM000995.3_177674498-177675812(+)_1
Motif	CM000995.3_177674498-177675812(+)_1|2|1x0
Family	C2H2 ZF
Species	Unknown
Pos	A	C	G	T
1	0.288797	0.199272	0.115615	0.396316
2	0.0896645	0.115181	0.662668	0.132486
3	0.0473524	0.0417729	0.866436	0.0444389
4	0.267167	0.215943	0.171293	0.345597
5	0.108896	0.0823247	0.584751	0.224028
6	0.0476957	0.0501592	0.852732	0.0494129
7	0.104772	0.0384124	0.811541	0.0452746
8	0.0703847	0.684293	0.075542	0.16978
9	0.0521526	0.845582	0.038796	0.0634692
10	0.0731222	0.0539302	0.0916989	0.781249
11	0.0836943	0.661171	0.185512	0.0696228
12	0.234559	0.364854	0.191867	0.208721
13	0.0731222	0.0539302	0.0916989	0.781249
14	0.0836943	0.661171	0.185512	0.0696228
15	0.234559	0.364854	0.191867	0.208721
16	0.0250759	0.0186311	0.931557	0.0247363
17	0.248491	0.0518427	0.646123	0.0535434
18	0.20731	0.147614	0.130651	0.514425
19	0.462998	0.182392	0.250341	0.104268
20	0.156484	0.428104	0.0751892	0.340223
21	0.0770586	0.0502687	0.0512958	0.821377
22	0.37081	0.198595	0.201972	0.228623
23	0.0738079	0.119171	0.655073	0.151949
24	0.0715995	0.0647099	0.799997	0.0636935
25	0.354786	0.168143	0.178468	0.298603
26	0.121425	0.0946179	0.676408	0.107549
27	0.0818258	0.0509925	0.101927	0.765255
28	0.354786	0.168143	0.178468	0.298603
29	0.121425	0.0946179	0.676408	0.107549
30	0.0818258	0.0509925	0.101927	0.765255
31	0.399622	0.219605	0.226199	0.154574
32	0.14584	0.0576233	0.659351	0.137186
33	0.84598	0.0465823	0.0549671	0.052471
34	0.397747	0.175803	0.234198	0.192252
35	0.243228	0.343383	0.0948982	0.318491
36	0.122915	0.598105	0.136348	0.142632
37	0.25	0.25	0.25	0.25


TF	Unknown
TF Name	Unknown
Gene	CM000995.3_177709490-177710318(-)_1
Motif	CM000995.3_177709490-177710318(-)_1|1|1x0
Family	C2H2 ZF
Species	Unknown
Pos	A	C	G	T
1	0.236699	0.142025	0.204637	0.416639
2	0.142309	0.556411	0.18535	0.11593
3	0.221492	0.334804	0.19769	0.246014
4	0.385577	0.156609	0.247992	0.209821
5	0.188071	0.295431	0.144949	0.371549
6	0.146027	0.613807	0.102667	0.137499
7	0.28514	0.210607	0.135025	0.369228
8	0.11464	0.140651	0.587028	0.157682
9	0.0735967	0.0664353	0.79009	0.0698777
10	0.388319	0.0967524	0.364672	0.150256
11	0.0791005	0.778735	0.0938235	0.0483407
12	0.0204537	0.0187794	0.938968	0.0217992
13	0.446647	0.292059	0.128559	0.132735
14	0.785842	0.0736108	0.067625	0.072922
15	0.740518	0.101825	0.0711922	0.0864649
16	0.225931	0.164917	0.228737	0.380415
17	0.0793253	0.69285	0.0975031	0.130322
18	0.0862978	0.0844836	0.675322	0.153897
19	0.233925	0.166215	0.204296	0.395564
20	0.130221	0.473389	0.203262	0.193128
21	0.0718804	0.103062	0.67804	0.147018
22	0.25	0.25	0.25	0.25


TF	Unknown
TF Name	Unknown
Gene	CM000995.3_181588294-181590007(-)_1
Motif	CM000995.3_181588294-181590007(-)_1|1|1x0
Family	C2H2 ZF
Species	Unknown
Pos	A	C	G	T
1	0.228999	0.135024	0.248565	0.387412
2	0.5215	0.134905	0.235733	0.107862
3	0.160743	0.386314	0.211265	0.241679
4	0.458043	0.193072	0.186755	0.16213
5	0.0811159	0.101297	0.10905	0.708537
6	0.0262305	0.018363	0.0372557	0.918151
7	0.513242	0.232332	0.185404	0.0690215
8	0.0714155	0.390388	0.0756795	0.462517
9	0.0300404	0.0245754	0.0525178	0.892866
10	0.0580349	0.0345766	0.859938	0.04745
11	0.298362	0.147527	0.488702	0.0654092
12	0.0270917	0.0478558	0.894889	0.0301633
13	0.235011	0.244053	0.11189	0.409046
14	0.151732	0.05941	0.673938	0.114921
15	0.229709	0.179125	0.344057	0.247108
16	0.415461	0.17304	0.253736	0.157762
17	0.0868481	0.310124	0.120772	0.482255
18	0.0427339	0.0351169	0.0468356	0.875314
19	0.25	0.25	0.25	0.25


TF	Unknown
TF Name	Unknown
Gene	CM000995.3_181588294-181590007(-)_1
Motif	CM000995.3_181588294-181590007(-)_1|2|1x0
Family	C2H2 ZF
Species	Unknown
Pos	A	C	G	T
1	0.335759	0.256545	0.260838	0.146858
2	0.215419	0.427397	0.0817333	0.275451
3	0.304089	0.250374	0.209831	0.235706
4	0.0297283	0.0204609	0.931187	0.0186237
5	0.791588	0.0378397	0.143502	0.02707
6	0.58726	0.0456053	0.0925182	0.274617
7	0.250711	0.205482	0.0735786	0.470228
8	0.0595219	0.0587482	0.81959	0.0621398
9	0.0608362	0.0376119	0.858886	0.042666
10	0.382303	0.187604	0.256067	0.174026
11	0.109296	0.307531	0.14289	0.440283
12	0.0686454	0.0585217	0.0739542	0.798879
13	0.25	0.25	0.25	0.25


TF	Unknown
TF Name	Unknown
Gene	CM000995.3_181588294-181590007(-)_1
Motif	CM000995.3_181588294-181590007(-)_1|3|1x0
Family	C2H2 ZF
Species	Unknown
Pos	A	C	G	T
1	0.316529	0.124941	0.0909573	0.467573
2	0.0431693	0.893933	0.0178787	0.0450185
3	0.804864	0.0225335	0.0447924	0.127811
4	0.866412	0.0304454	0.0298952	0.0732477
5	0.723699	0.109596	0.0604454	0.106259
6	0.202961	0.300842	0.188334	0.307863
7	0.485957	0.123301	0.186111	0.204631
8	0.561884	0.0747471	0.124157	0.239212
9	0.157813	0.240715	0.283772	0.3177
10	0.25	0.25	0.25	0.25


TF	Unknown
TF Name	Unknown
Gene	CM000996.3_5306754-5309361(+)_1
Motif	CM000996.3_5306754-5309361(+)_1|1|1x0
Family	C2H2 ZF
Species	Unknown
Pos	A	C	G	T
1	0.329327	0.157335	0.252186	0.261151
2	0.0897637	0.0324059	0.135748	0.742083
3	0.0126563	0.300128	0.0544019	0.632813
4	0.25	0.25	0.25	0.25


TF	Unknown
TF Name	Unknown
Gene	CM000996.3_5306754-5309361(+)_1
Motif	CM000996.3_5306754-5309361(+)_1|2|1x0
Family	C2H2 ZF
Species	Unknown
Pos	A	C	G	T
1	0.0222276	0.195397	0.516967	0.265409
2	0.0732577	0.016104	0.105439	0.8052
3	0.0311791	0.867991	0.0404375	0.0603923
4	0.25	0.25	0.25	0.25


TF	Unknown
TF Name	Unknown
Gene	CM000996.3_5306754-5309361(+)_1
Motif	CM000996.3_5306754-5309361(+)_1|3|1x0
Family	C2H2 ZF
Species	Unknown
Pos	A	C	G	T
1	0.318119	0.215867	0.192282	0.273732
2	0.167894	0.326924	0.115512	0.38967
3	0.0187489	0.0197392	0.0240696	0.937442
4	0.25	0.25	0.25	0.25


TF	Unknown
TF Name	Unknown
Gene	CM000996.3_5306754-5309361(+)_1
Motif	CM000996.3_5306754-5309361(+)_1|4|1x0
Family	C2H2 ZF
Species	Unknown
Pos	A	C	G	T
1	0.310019	0.230261	0.116378	0.343342
2	0.929822	0.0234986	0.0280828	0.0185964
3	0.0565322	0.0376205	0.0378404	0.868007
4	0.25	0.25	0.25	0.25


TF	Unknown
TF Name	Unknown
Gene	CM000996.3_5306754-5309361(+)_1
Motif	CM000996.3_5306754-5309361(+)_1|5|1x0
Family	C2H2 ZF
Species	Unknown
Pos	A	C	G	T
1	0.312088	0.118352	0.363389	0.206172
2	0.936928	0.0194256	0.0187386	0.0249076
3	0.0395724	0.154901	0.46663	0.338896
4	0.25	0.25	0.25	0.25


TF	Unknown
TF Name	Unknown
Gene	CM000996.3_5463650-5469149(+)_1
Motif	CM000996.3_5463650-5469149(+)_1|1|1x0
Family	C2H2 ZF
Species	Unknown
Pos	A	C	G	T
1	0.402383	0.102024	0.257753	0.23784
2	0.0421033	0.0830882	0.303254	0.571555
3	0.102349	0.125829	0.0868951	0.684927
4	0.28892	0.378447	0.128543	0.20409
5	0.038966	0.0184407	0.922036	0.0205568
6	0.147481	0.0346528	0.430431	0.387435
7	0.25	0.25	0.25	0.25


TF	Unknown
TF Name	Unknown
Gene	CM000996.3_5463650-5469149(+)_1
Motif	CM000996.3_5463650-5469149(+)_1|2|1x0
Family	C2H2 ZF
Species	Unknown
Pos	A	C	G	T
1	0.571773	0.0792327	0.322861	0.0261333
2	0.0370581	0.109812	0.0224149	0.830715
3	0.876372	0.0175274	0.0760145	0.0300861
4	0.25	0.25	0.25	0.25


TF	Unknown
TF Name	Unknown
Gene	CM000996.3_5463650-5469149(+)_1
Motif	CM000996.3_5463650-5469149(+)_1|3|1x0
Family	C2H2 ZF
Species	Unknown
Pos	A	C	G	T
1	0.548525	0.270775	0.137273	0.0434272
2	0.0410438	0.306082	0.0369542	0.61592
3	0.941737	0.0188347	0.0196765	0.0197519
4	0.25	0.25	0.25	0.25


TF	Unknown
TF Name	Unknown
Gene	CM000996.3_5463650-5469149(+)_1
Motif	CM000996.3_5463650-5469149(+)_1|4|1x0
Family	C2H2 ZF
Species	Unknown
Pos	A	C	G	T
1	0.403067	0.127943	0.0470498	0.42194
2	0.0170628	0.0622412	0.067558	0.853138
3	0.0702222	0.08911	0.617185	0.223483
4	0.25	0.25	0.25	0.25


TF	Unknown
TF Name	Unknown
Gene	CM000996.3_5463650-5469149(+)_1
Motif	CM000996.3_5463650-5469149(+)_1|5|1x0
Family	C2H2 ZF
Species	Unknown
Pos	A	C	G	T
1	0.305134	0.188941	0.159098	0.346827
2	0.134905	0.678041	0.0994987	0.0875551
3	0.0178272	0.0302477	0.891362	0.0605635
4	0.25	0.25	0.25	0.25


TF	Unknown
TF Name	Unknown
Gene	CM000996.3_5463650-5469149(+)_1
Motif	CM000996.3_5463650-5469149(+)_1|6|1x0
Family	C2H2 ZF
Species	Unknown
Pos	A	C	G	T
1	0.202145	0.0495627	0.4618	0.286493
2	0.206581	0.115596	0.258113	0.41971
3	0.0932619	0.0154254	0.771272	0.120041
4	0.25	0.25	0.25	0.25


TF	Unknown
TF Name	Unknown
Gene	CM000996.3_5463650-5469149(+)_1
Motif	CM000996.3_5463650-5469149(+)_1|7|1x0
Family	C2H2 ZF
Species	Unknown
Pos	A	C	G	T
1	0.738808	0.072337	0.135814	0.0530414
2	0.0678257	0.0167515	0.0778489	0.837574
3	0.0432572	0.0180717	0.0835314	0.85514
4	0.25	0.25	0.25	0.25


TF	Unknown
TF Name	Unknown
Gene	CM000996.3_5463650-5469149(+)_1
Motif	CM000996.3_5463650-5469149(+)_1|8|1x0
Family	C2H2 ZF
Species	Unknown
Pos	A	C	G	T
1	0.180516	0.440088	0.320163	0.0592329
2	0.0287579	0.0268538	0.0723941	0.871994
3	0.0125751	0.0368395	0.321829	0.628756
4	0.25	0.25	0.25	0.25


TF	Unknown
TF Name	Unknown
Gene	CM000996.3_12920926-12922954(+)_1
Motif	CM000996.3_12920926-12922954(+)_1|1|1x0
Family	C2H2 ZF
Species	Unknown
Pos	A	C	G	T
1	0.301619	0.120726	0.382275	0.19538
2	0.205281	0.220753	0.112974	0.460991
3	0.137449	0.464802	0.239354	0.158395
4	0.0487323	0.0330799	0.188227	0.729961
5	0.117594	0.0454079	0.744713	0.0922848
6	0.10831	0.0693032	0.701966	0.120421
7	0.638732	0.146429	0.167986	0.0468536
8	0.0245306	0.0962735	0.0189773	0.860219
9	0.0433999	0.0177073	0.0535301	0.885363
10	0.349192	0.171007	0.197926	0.281876
11	0.152352	0.307132	0.0964408	0.444076
12	0.157208	0.61773	0.0831231	0.141939
13	0.349192	0.171007	0.197926	0.281876
14	0.152352	0.307132	0.0964408	0.444076
15	0.157208	0.61773	0.0831231	0.141939
16	0.349192	0.171007	0.197926	0.281876
17	0.152352	0.307132	0.0964408	0.444076
18	0.157208	0.61773	0.0831231	0.141939
19	0.59268	0.236253	0.09907	0.0719974
20	0.805028	0.0640984	0.0669955	0.0638786
21	0.778022	0.0866351	0.0639505	0.0713928
22	0.326243	0.10663	0.109891	0.457236
23	0.837622	0.0294572	0.0845209	0.0484
24	0.0589602	0.0735604	0.792118	0.0753611
25	0.349192	0.171007	0.197926	0.281876
26	0.152352	0.307132	0.0964408	0.444076
27	0.157208	0.61773	0.0831231	0.141939
28	0.250509	0.18797	0.127787	0.433734
29	0.188629	0.189404	0.210465	0.411502
30	0.667174	0.12502	0.121189	0.0866173
31	0.326243	0.10663	0.109891	0.457236
32	0.837622	0.0294572	0.0845209	0.0484
33	0.0589602	0.0735604	0.792118	0.0753611
34	0.274445	0.26104	0.245122	0.219393
35	0.577608	0.0796098	0.142457	0.200326
36	0.119499	0.131006	0.328342	0.421152
37	0.25	0.25	0.25	0.25


TF	Unknown
TF Name	Unknown
Gene	CM000996.3_12920926-12922954(+)_1
Motif	CM000996.3_12920926-12922954(+)_1|2|1x0
Family	C2H2 ZF
Species	Unknown
Pos	A	C	G	T
1	0.557315	0.214378	0.0704528	0.157854
2	0.0372529	0.03211	0.897602	0.0330347
3	0.941183	0.019165	0.0208288	0.0188237
4	0.25	0.25	0.25	0.25


TF	Unknown
TF Name	Unknown
Gene	CM000996.3_15579527-15580697(+)_1
Motif	CM000996.3_15579527-15580697(+)_1|1|1x0
Family	C2H2 ZF
Species	Unknown
Pos	A	C	G	T
1	0.65467	0.0735562	0.0604042	0.211369
2	0.544533	0.0945296	0.0793525	0.281585
3	0.0174577	0.0298334	0.872887	0.0798223
4	0.25	0.25	0.25	0.25


TF	Unknown
TF Name	Unknown
Gene	CM000996.3_15579527-15580697(+)_1
Motif	CM000996.3_15579527-15580697(+)_1|2|1x0
Family	C2H2 ZF
Species	Unknown
Pos	A	C	G	T
1	0.337506	0.138994	0.350516	0.172984
2	0.675743	0.103785	0.114665	0.105808
3	0.0904655	0.106661	0.070855	0.732018
4	0.299494	0.221452	0.185706	0.293348
5	0.104226	0.208674	0.0799462	0.607154
6	0.028621	0.0317343	0.904065	0.0355795
7	0.405077	0.187356	0.282389	0.125178
8	0.173637	0.17996	0.0864281	0.559975
9	0.0885886	0.0532505	0.0584805	0.79968
10	0.326542	0.184227	0.161409	0.327823
11	0.146802	0.165187	0.224073	0.463938
12	0.0782897	0.0552566	0.0638059	0.802648
13	0.0469503	0.0287781	0.898802	0.0254701
14	0.0331045	0.929576	0.0187281	0.0185915
15	0.797024	0.0346768	0.0682624	0.100037
16	0.392532	0.28286	0.221814	0.102794
17	0.0502086	0.0701099	0.0497762	0.829905
18	0.834757	0.0508194	0.0536894	0.0607347
19	0.345831	0.148605	0.271966	0.233598
20	0.295498	0.208268	0.248654	0.24758
21	0.512019	0.185943	0.111238	0.1908
22	0.353465	0.292276	0.275994	0.0782648
23	0.0514015	0.0555525	0.0410001	0.852046
24	0.856826	0.0433063	0.0453765	0.0544912
25	0.213229	0.175742	0.214371	0.396658
26	0.31556	0.208353	0.255986	0.220101
27	0.196298	0.289288	0.285998	0.228416
28	0.25	0.25	0.25	0.25


TF	Unknown
TF Name	Unknown
Gene	CM000996.3_19988335-19989280(+)_1
Motif	CM000996.3_19988335-19989280(+)_1|1|1x0
Family	C2H2 ZF
Species	Unknown
Pos	A	C	G	T
1	0.120662	0.0243714	0.833085	0.0218816
2	0.0793433	0.671926	0.038021	0.21071
3	0.0240819	0.927564	0.0185513	0.0298025
4	0.582201	0.239039	0.103078	0.0756825
5	0.792019	0.068406	0.0713963	0.068179
6	0.764732	0.0913803	0.0681146	0.0757729
7	0.442751	0.272191	0.136589	0.14847
8	0.917789	0.0323247	0.0245549	0.0253316
9	0.900576	0.0392398	0.0276201	0.0325641
10	0.25	0.25	0.25	0.25


TF	Unknown
TF Name	Unknown
Gene	CM000996.3_32573631-32574831(+)_1
Motif	CM000996.3_32573631-32574831(+)_1|1|1x0
Family	C2H2 ZF
Species	Unknown
Pos	A	C	G	T
1	0.21037	0.15399	0.179764	0.455876
2	0.116484	0.656752	0.12994	0.0968243
3	0.0640644	0.552906	0.252014	0.131015
4	0.163921	0.0662748	0.363756	0.406048
5	0.140951	0.126762	0.333728	0.39856
6	0.141516	0.163338	0.556921	0.138226
7	0.544053	0.0948689	0.252283	0.108795
8	0.770856	0.0526275	0.0961505	0.0803657
9	0.0981648	0.0905382	0.383413	0.427884
10	0.379785	0.201841	0.181352	0.237022
11	0.198596	0.234871	0.145725	0.420808
12	0.13451	0.0728951	0.427068	0.365528
13	0.346913	0.109326	0.295927	0.247833
14	0.0240396	0.908693	0.0365721	0.0306949
15	0.018254	0.0219578	0.0470882	0.9127
16	0.25	0.25	0.25	0.25


TF	Unknown
TF Name	Unknown
Gene	CM000996.3_32573631-32574831(+)_1
Motif	CM000996.3_32573631-32574831(+)_1|2|1x0
Family	C2H2 ZF
Species	Unknown
Pos	A	C	G	T
1	0.107183	0.152397	0.206142	0.534278
2	0.115299	0.413817	0.339714	0.13117
3	0.145636	0.347041	0.252211	0.255111
4	0.374378	0.148141	0.17916	0.298321
5	0.101225	0.728719	0.0816784	0.0883776
6	0.431078	0.111418	0.331677	0.125827
7	0.203422	0.213276	0.22154	0.361762
8	0.258776	0.18979	0.329214	0.22222
9	0.221878	0.274114	0.3656	0.138407
10	0.030519	0.0186144	0.930718	0.0201489
11	0.876867	0.0377247	0.0550142	0.0303941
12	0.131003	0.153016	0.0622388	0.653743
13	0.25	0.25	0.25	0.25


TF	Unknown
TF Name	Unknown
Gene	CM000996.3_36218194-36220366(+)_1
Motif	CM000996.3_36218194-36220366(+)_1|1|1x0
Family	C2H2 ZF
Species	Unknown
Pos	A	C	G	T
1	0.438633	0.0638791	0.290406	0.207082
2	0.0796765	0.139214	0.0764517	0.704658
3	0.904237	0.0283621	0.0493166	0.0180847
4	0.25	0.25	0.25	0.25


TF	Unknown
TF Name	Unknown
Gene	CM000996.3_36218194-36220366(+)_1
Motif	CM000996.3_36218194-36220366(+)_1|2|1x0
Family	C2H2 ZF
Species	Unknown
Pos	A	C	G	T
1	0.0370576	0.0251337	0.91942	0.0183884
2	0.0671647	0.13257	0.059403	0.740863
3	0.881367	0.0335493	0.0333322	0.0517514
4	0.48534	0.267382	0.166222	0.0810558
5	0.0441275	0.0680011	0.0383871	0.849484
6	0.915255	0.0238323	0.0289856	0.0319274
7	0.371743	0.354403	0.144167	0.129686
8	0.0980163	0.183946	0.135769	0.582269
9	0.0653371	0.0610558	0.805441	0.0681665
10	0.0370576	0.0251337	0.91942	0.0183884
11	0.0671647	0.13257	0.059403	0.740863
12	0.881367	0.0335493	0.0333322	0.0517514
13	0.48534	0.267382	0.166222	0.0810558
14	0.0441275	0.0680011	0.0383871	0.849484
15	0.915255	0.0238323	0.0289856	0.0319274
16	0.36131	0.143554	0.253374	0.241761
17	0.466935	0.251421	0.105507	0.176137
18	0.0441116	0.0351059	0.838938	0.0818444
19	0.356566	0.300327	0.220078	0.123029
20	0.0349855	0.0698005	0.0418624	0.853352
21	0.854528	0.0466847	0.0430246	0.0557627
22	0.366938	0.199956	0.216254	0.216852
23	0.165008	0.184672	0.232716	0.417604
24	0.235936	0.113159	0.441801	0.209104
25	0.4183	0.167914	0.283079	0.130707
26	0.0747201	0.0989337	0.0924133	0.733933
27	0.0419144	0.0345959	0.884187	0.039303
28	0.356566	0.300327	0.220078	0.123029
29	0.0349855	0.0698005	0.0418624	0.853352
30	0.854528	0.0466847	0.0430246	0.0557627
31	0.538861	0.303031	0.104244	0.0538638
32	0.0736549	0.610721	0.0607437	0.254881
33	0.902837	0.0284281	0.0368	0.0319347
34	0.355352	0.161299	0.329205	0.154145
35	0.130439	0.178757	0.252291	0.438514
36	0.0903992	0.0562351	0.171122	0.682243
37	0.439018	0.235047	0.18031	0.145625
38	0.11298	0.143143	0.131851	0.612026
39	0.0499398	0.0440465	0.0585148	0.847499
40	0.25	0.25	0.25	0.25


TF	Unknown
TF Name	Unknown
Gene	CM000996.3_47004819-47006121(-)_1
Motif	CM000996.3_47004819-47006121(-)_1|1|1x0
Family	C2H2 ZF
Species	Unknown
Pos	A	C	G	T
1	0.334499	0.253811	0.281774	0.129915
2	0.926626	0.0196931	0.0244664	0.0292145
3	0.0185379	0.926893	0.0190478	0.0355216
4	0.22908	0.130189	0.29421	0.346521
5	0.139946	0.0422544	0.719927	0.0978728
6	0.0721329	0.128691	0.247941	0.551235
7	0.277833	0.157649	0.328319	0.236199
8	0.136461	0.185432	0.301313	0.376793
9	0.247537	0.226774	0.193034	0.332655
10	0.25	0.25	0.25	0.25


TF	Unknown
TF Name	Unknown
Gene	CM000996.3_47004819-47006121(-)_1
Motif	CM000996.3_47004819-47006121(-)_1|2|1x0
Family	C2H2 ZF
Species	Unknown
Pos	A	C	G	T
1	0.367581	0.333258	0.0704077	0.228753
2	0.0332159	0.794301	0.0508334	0.12165
3	0.0124469	0.266757	0.622344	0.0984527
4	0.2518	0.17531	0.268014	0.304877
5	0.476125	0.0908779	0.0966682	0.336329
6	0.088188	0.790696	0.0783837	0.0427319
7	0.25	0.25	0.25	0.25


TF	Unknown
TF Name	Unknown
Gene	CM000996.3_78394114-78395110(-)_1
Motif	CM000996.3_78394114-78395110(-)_1|1|1x0
Family	C2H2 ZF
Species	Unknown
Pos	A	C	G	T
1	0.36602	0.353669	0.0914219	0.188889
2	0.0590225	0.053984	0.834148	0.0528456
3	0.847383	0.0474732	0.0573165	0.0478272
4	0.0983621	0.0693521	0.768295	0.0639912
5	0.131925	0.0612617	0.725494	0.0813186
6	0.83108	0.0461875	0.0513261	0.071406
7	0.42839	0.21894	0.148452	0.204218
8	0.142681	0.122722	0.111945	0.622652
9	0.764538	0.0758041	0.0757119	0.0839461
10	0.400837	0.290822	0.117228	0.191112
11	0.112017	0.0743261	0.733584	0.0800727
12	0.826279	0.0562568	0.0654235	0.0520408
13	0.307404	0.26488	0.132822	0.294894
14	0.265039	0.232583	0.26573	0.236649
15	0.0891452	0.0847506	0.751046	0.075058
16	0.294989	0.219427	0.235308	0.250276
17	0.291744	0.161321	0.318457	0.228478
18	0.401154	0.16842	0.192286	0.23814
19	0.329499	0.165895	0.279962	0.224644
20	0.744717	0.0433475	0.106996	0.10494
21	0.0415261	0.0439541	0.0793997	0.83512
22	0.481055	0.238859	0.160942	0.119144
23	0.834996	0.0423868	0.0804035	0.0422136
24	0.173321	0.292356	0.150672	0.383651
25	0.0143444	0.0247514	0.243685	0.717219
26	0.108234	0.0282588	0.785315	0.078192
27	0.0997988	0.0719527	0.683701	0.144547
28	0.228608	0.173463	0.218981	0.378948
29	0.0929792	0.598474	0.124078	0.184469
30	0.0735014	0.0736716	0.728648	0.124179
31	0.25	0.25	0.25	0.25


TF	Unknown
TF Name	Unknown
Gene	CM000996.3_98334389-98335943(+)_1
Motif	CM000996.3_98334389-98335943(+)_1|1|1x0
Family	C2H2 ZF
Species	Unknown
Pos	A	C	G	T
1	0.821331	0.0571224	0.0916418	0.0299048
2	0.0308426	0.018457	0.0278504	0.92285
3	0.524034	0.125828	0.234949	0.115189
4	0.25	0.25	0.25	0.25


TF	Unknown
TF Name	Unknown
Gene	CM000996.3_98334389-98335943(+)_1
Motif	CM000996.3_98334389-98335943(+)_1|2|1x0
Family	C2H2 ZF
Species	Unknown
Pos	A	C	G	T
1	0.229627	0.0975866	0.187355	0.485432
2	0.0697837	0.0177416	0.88708	0.0253944
3	0.120347	0.0427854	0.045096	0.791771
4	0.137544	0.0790191	0.187875	0.595562
5	0.0711326	0.815048	0.0524348	0.0613849
6	0.0689153	0.105212	0.0655512	0.760322
7	0.460728	0.106533	0.297207	0.135532
8	0.158398	0.250447	0.354132	0.237024
9	0.0234889	0.0368964	0.915236	0.0243784
10	0.25	0.25	0.25	0.25


TF	Unknown
TF Name	Unknown
Gene	CM000996.3_98334389-98335943(+)_1
Motif	CM000996.3_98334389-98335943(+)_1|3|1x0
Family	C2H2 ZF
Species	Unknown
Pos	A	C	G	T
1	0.348194	0.257317	0.177322	0.217166
2	0.136626	0.059349	0.708886	0.0951392
3	0.106323	0.0536004	0.0585374	0.781539
4	0.0617397	0.0394278	0.863272	0.0355604
5	0.0923873	0.0345224	0.823437	0.049653
6	0.912875	0.022374	0.0256174	0.0391339
7	0.532148	0.158845	0.239468	0.0695386
8	0.0943103	0.723682	0.0471102	0.134897
9	0.0787142	0.716398	0.0750724	0.129815
10	0.320256	0.132893	0.316799	0.230052
11	0.068181	0.0499269	0.810199	0.0716934
12	0.0292794	0.0185977	0.929887	0.0222355
13	0.271423	0.170293	0.225575	0.332709
14	0.198049	0.040071	0.716442	0.0454382
15	0.0787675	0.0410319	0.0825062	0.797694
16	0.0923926	0.0637924	0.190681	0.653134
17	0.0450889	0.854654	0.0472253	0.0530319
18	0.0590339	0.156709	0.069602	0.714655
19	0.320256	0.132893	0.316799	0.230052
20	0.068181	0.0499269	0.810199	0.0716934
21	0.0292794	0.0185977	0.929887	0.0222355
22	0.25	0.25	0.25	0.25


TF	Unknown
TF Name	Unknown
Gene	CM000996.3_113648773-113649972(+)_1
Motif	CM000996.3_113648773-113649972(+)_1|1|1x0
Family	C2H2 ZF
Species	Unknown
Pos	A	C	G	T
1	0.449063	0.111299	0.178372	0.261267
2	0.100021	0.106731	0.694011	0.099237
3	0.107503	0.0650707	0.0731828	0.754243
4	0.503483	0.228349	0.0909157	0.177253
5	0.0598423	0.0529189	0.833062	0.0541771
6	0.891427	0.0355214	0.038055	0.034997
7	0.377861	0.154771	0.174418	0.29295
8	0.0764489	0.152277	0.139402	0.631871
9	0.0225836	0.0186772	0.933858	0.0248813
10	0.25	0.25	0.25	0.25


TF	Unknown
TF Name	Unknown
Gene	CM000997.3_3903692-3904949(-)_1
Motif	CM000997.3_3903692-3904949(-)_1|1|1x0
Family	C2H2 ZF
Species	Unknown
Pos	A	C	G	T
1	0.416466	0.207302	0.20551	0.170722
2	0.207957	0.327266	0.134737	0.33004
3	0.316244	0.172387	0.239746	0.271623
4	0.157587	0.100071	0.636512	0.10583
5	0.219456	0.210728	0.263087	0.306729
6	0.167093	0.159509	0.397611	0.275788
7	0.311746	0.141337	0.315788	0.231129
8	0.124622	0.0539002	0.783902	0.037576
9	0.0188297	0.0199164	0.941486	0.0197677
10	0.25	0.25	0.25	0.25


TF	Unknown
TF Name	Unknown
Gene	CM000997.3_3903692-3904949(-)_1
Motif	CM000997.3_3903692-3904949(-)_1|2|1x0
Family	C2H2 ZF
Species	Unknown
Pos	A	C	G	T
1	0.0554835	0.0394648	0.836826	0.0682253
2	0.195119	0.0497565	0.713941	0.0411832
3	0.0200167	0.0188041	0.940204	0.0209752
4	0.0775065	0.105682	0.741178	0.0756338
5	0.152591	0.58193	0.185656	0.0798233
6	0.161069	0.176927	0.463192	0.198812
7	0.25	0.25	0.25	0.25


TF	Unknown
TF Name	Unknown
Gene	CM000997.3_34804963-34812076(-)_1
Motif	CM000997.3_34804963-34812076(-)_1|1|1x0
Family	C2H2 ZF
Species	Unknown
Pos	A	C	G	T
1	0.0363303	0.0182498	0.912491	0.032929
2	0.0689356	0.0557084	0.212803	0.662553
3	0.0386969	0.0403679	0.819241	0.101695
4	0.25	0.25	0.25	0.25


TF	Unknown
TF Name	Unknown
Gene	CM000997.3_34804963-34812076(-)_1
Motif	CM000997.3_34804963-34812076(-)_1|2|1x0
Family	C2H2 ZF
Species	Unknown
Pos	A	C	G	T
1	0.191021	0.310916	0.311223	0.18684
2	0.915185	0.0352565	0.0292853	0.0202735
3	0.0175385	0.0426247	0.876923	0.0629137
4	0.25	0.25	0.25	0.25


TF	Unknown
TF Name	Unknown
Gene	CM000997.3_34804963-34812076(-)_1
Motif	CM000997.3_34804963-34812076(-)_1|3|1x0
Family	C2H2 ZF
Species	Unknown
Pos	A	C	G	T
1	0.292174	0.42274	0.129193	0.155893
2	0.0886246	0.0596737	0.221603	0.630099
3	0.496553	0.0484716	0.374567	0.0804092
4	0.367757	0.116689	0.177574	0.33798
5	0.273928	0.186259	0.283885	0.255928
6	0.218869	0.154508	0.422365	0.204259
7	0.236344	0.502914	0.114047	0.146694
8	0.0846632	0.016946	0.847299	0.0510914
9	0.324958	0.0981407	0.290724	0.286178
10	0.25	0.25	0.25	0.25


TF	Unknown
TF Name	Unknown
Gene	CM000997.3_34804963-34812076(-)_1
Motif	CM000997.3_34804963-34812076(-)_1|4|1x0
Family	C2H2 ZF
Species	Unknown
Pos	A	C	G	T
1	0.0794259	0.0129634	0.259441	0.64817
2	0.129881	0.073523	0.719584	0.0770116
3	0.231877	0.384537	0.357244	0.0263419
4	0.25	0.25	0.25	0.25


TF	Unknown
TF Name	Unknown
Gene	CM000997.3_34804963-34812076(-)_1
Motif	CM000997.3_34804963-34812076(-)_1|5|1x0
Family	C2H2 ZF
Species	Unknown
Pos	A	C	G	T
1	0.0287547	0.0267655	0.0467638	0.897716
2	0.0382585	0.102362	0.719195	0.140184
3	0.353179	0.0729352	0.0112527	0.562633
4	0.25	0.25	0.25	0.25


TF	Unknown
TF Name	Unknown
Gene	CM000997.3_34804963-34812076(-)_1
Motif	CM000997.3_34804963-34812076(-)_1|6|1x0
Family	C2H2 ZF
Species	Unknown
Pos	A	C	G	T
1	0.0106439	0.395658	0.190465	0.403234
2	0.040682	0.0100957	0.504785	0.444437
3	0.0257141	0.442711	0.162032	0.369543
4	0.25	0.25	0.25	0.25


TF	Unknown
TF Name	Unknown
Gene	CM000997.3_34804963-34812076(-)_1
Motif	CM000997.3_34804963-34812076(-)_1|7|1x0
Family	C2H2 ZF
Species	Unknown
Pos	A	C	G	T
1	0.114784	0.0501703	0.442184	0.392862
2	0.234294	0.0652511	0.0760597	0.624395
3	0.0367188	0.0169751	0.848753	0.0975535
4	0.25	0.25	0.25	0.25


TF	Unknown
TF Name	Unknown
Gene	CM000997.3_34804963-34812076(-)_1
Motif	CM000997.3_34804963-34812076(-)_1|8|1x0
Family	C2H2 ZF
Species	Unknown
Pos	A	C	G	T
1	0.481142	0.30139	0.0843094	0.133158
2	0.759639	0.0566144	0.102401	0.0813454
3	0.018617	0.0306782	0.930851	0.0198535
4	0.25	0.25	0.25	0.25


TF	Unknown
TF Name	Unknown
Gene	CM000997.3_34804963-34812076(-)_1
Motif	CM000997.3_34804963-34812076(-)_1|9|1x0
Family	C2H2 ZF
Species	Unknown
Pos	A	C	G	T
1	0.267796	0.0890494	0.329487	0.313667
2	0.699853	0.040733	0.176785	0.0826283
3	0.0175367	0.026208	0.0794214	0.876834
4	0.25	0.25	0.25	0.25


TF	Unknown
TF Name	Unknown
Gene	CM000997.3_34804963-34812076(-)_1
Motif	CM000997.3_34804963-34812076(-)_1|10|1x0
Family	C2H2 ZF
Species	Unknown
Pos	A	C	G	T
1	0.675645	0.0451958	0.251949	0.0272101
2	0.227081	0.0359404	0.183013	0.553966
3	0.0458158	0.017901	0.041235	0.895048
4	0.25	0.25	0.25	0.25


TF	Unknown
TF Name	Unknown
Gene	CM000997.3_34804963-34812076(-)_1
Motif	CM000997.3_34804963-34812076(-)_1|11|1x0
Family	C2H2 ZF
Species	Unknown
Pos	A	C	G	T
1	0.367316	0.400814	0.0381118	0.193759
2	0.227963	0.058151	0.163756	0.55013
3	0.0112474	0.0293451	0.397038	0.56237
4	0.25	0.25	0.25	0.25


TF	Unknown
TF Name	Unknown
Gene	CM000997.3_34804963-34812076(-)_1
Motif	CM000997.3_34804963-34812076(-)_1|12|1x0
Family	C2H2 ZF
Species	Unknown
Pos	A	C	G	T
1	0.0358727	0.0233524	0.920138	0.0206366
2	0.929575	0.0232453	0.0285886	0.0185915
3	0.0966737	0.0665089	0.0834995	0.753318
4	0.25	0.25	0.25	0.25


TF	Unknown
TF Name	Unknown
Gene	CM000997.3_34804963-34812076(-)_1
Motif	CM000997.3_34804963-34812076(-)_1|13|1x0
Family	C2H2 ZF
Species	Unknown
Pos	A	C	G	T
1	0.040486	0.0246406	0.916543	0.0183309
2	0.92711	0.0191927	0.0345277	0.0191699
3	0.250668	0.249293	0.189414	0.310625
4	0.25	0.25	0.25	0.25


TF	Unknown
TF Name	Unknown
Gene	CM000997.3_49528985-49530722(+)_1
Motif	CM000997.3_49528985-49530722(+)_1|1|1x0
Family	C2H2 ZF
Species	Unknown
Pos	A	C	G	T
1	0.632934	0.126746	0.124772	0.115549
2	0.126742	0.128715	0.0942489	0.650295
3	0.0494945	0.0327922	0.874509	0.0432043
4	0.038916	0.0266542	0.916108	0.0183222
5	0.893161	0.0348512	0.0433901	0.0285976
6	0.803072	0.0483618	0.0580865	0.0904793
7	0.346505	0.206232	0.174705	0.272559
8	0.286848	0.365411	0.170049	0.177691
9	0.0838717	0.0858625	0.737189	0.0930772
10	0.477429	0.130998	0.272135	0.119438
11	0.310533	0.162246	0.311317	0.215904
12	0.251652	0.333878	0.193365	0.221106
13	0.37351	0.201443	0.200449	0.224598
14	0.148554	0.258036	0.130678	0.462732
15	0.056211	0.055813	0.829994	0.0579822
16	0.268549	0.152305	0.150829	0.428318
17	0.161672	0.153672	0.563671	0.120985
18	0.151534	0.0960863	0.210889	0.541491
19	0.347162	0.129864	0.349141	0.173833
20	0.149566	0.215751	0.121234	0.513448
21	0.541313	0.220661	0.126669	0.111356
22	0.0994502	0.0491864	0.801725	0.0496385
23	0.070256	0.717279	0.051475	0.16099
24	0.0681212	0.0516854	0.0976187	0.782575
25	0.346505	0.206232	0.174705	0.272559
26	0.286848	0.365411	0.170049	0.177691
27	0.0838717	0.0858625	0.737189	0.0930772
28	0.343569	0.211077	0.163837	0.281516
29	0.0779036	0.0648049	0.764053	0.0932381
30	0.0684661	0.0369414	0.849675	0.0449179
31	0.25	0.25	0.25	0.25


TF	Unknown
TF Name	Unknown
Gene	CM000997.3_49528985-49530722(+)_1
Motif	CM000997.3_49528985-49530722(+)_1|2|1x0
Family	C2H2 ZF
Species	Unknown
Pos	A	C	G	T
1	0.380135	0.204668	0.285631	0.129566
2	0.157301	0.19937	0.0946221	0.548706
3	0.415982	0.260046	0.178559	0.145414
4	0.632934	0.126746	0.124772	0.115549
5	0.126742	0.128715	0.0942489	0.650295
6	0.0494945	0.0327922	0.874509	0.0432043
7	0.038916	0.0266542	0.916108	0.0183222
8	0.893161	0.0348512	0.0433901	0.0285976
9	0.803072	0.0483618	0.0580865	0.0904793
10	0.346505	0.206232	0.174705	0.272559
11	0.286848	0.365411	0.170049	0.177691
12	0.0838717	0.0858625	0.737189	0.0930772
13	0.43961	0.172075	0.211292	0.177023
14	0.107164	0.0671333	0.744351	0.0813516
15	0.125147	0.0473452	0.0838446	0.743663
16	0.25	0.25	0.25	0.25


TF	Unknown
TF Name	Unknown
Gene	CM000997.3_49528985-49530722(+)_1
Motif	CM000997.3_49528985-49530722(+)_1|3|1x0
Family	C2H2 ZF
Species	Unknown
Pos	A	C	G	T
1	0.634691	0.0655237	0.287092	0.0126938
2	0.0664374	0.142201	0.0262394	0.765122
3	0.440427	0.256267	0.052981	0.250325
4	0.25	0.25	0.25	0.25


TF	Unknown
TF Name	Unknown
Gene	CM000997.3_58956358-58957903(+)_1
Motif	CM000997.3_58956358-58957903(+)_1|1|1x0
Family	C2H2 ZF
Species	Unknown
Pos	A	C	G	T
1	0.545114	0.193973	0.1416	0.119313
2	0.0739318	0.277385	0.130495	0.518188
3	0.0398571	0.0292203	0.87976	0.0511628
4	0.356833	0.300418	0.219967	0.122782
5	0.0347345	0.0694236	0.0415813	0.854261
6	0.855447	0.0463846	0.042739	0.0554297
7	0.102479	0.0788366	0.711544	0.10714
8	0.130437	0.0672561	0.30997	0.492337
9	0.259334	0.23166	0.188874	0.320132
10	0.308681	0.17498	0.29087	0.22547
11	0.156974	0.32427	0.188751	0.330004
12	0.131642	0.0930771	0.0727214	0.702559
13	0.0862014	0.0422887	0.8145	0.0570101
14	0.0496574	0.73184	0.044546	0.173957
15	0.867957	0.0339393	0.0421778	0.0559261
16	0.38274	0.0875235	0.447432	0.0823048
17	0.0803917	0.666197	0.0666669	0.186744
18	0.0201469	0.025253	0.0187177	0.935882
19	0.38912	0.243775	0.217343	0.149762
20	0.158015	0.254606	0.104673	0.482706
21	0.111525	0.719097	0.0636076	0.10577
22	0.272527	0.199257	0.192424	0.335791
23	0.32721	0.237285	0.220377	0.215127
24	0.243497	0.213374	0.35018	0.192949
25	0.25	0.25	0.25	0.25


TF	Unknown
TF Name	Unknown
Gene	CM000997.3_62109403-62111026(-)_1
Motif	CM000997.3_62109403-62111026(-)_1|1|1x0
Family	C2H2 ZF
Species	Unknown
Pos	A	C	G	T
1	0.427283	0.120215	0.342824	0.109678
2	0.0774456	0.431289	0.0785009	0.412765
3	0.893822	0.0310011	0.0345728	0.0406044
4	0.416854	0.153203	0.228774	0.201169
5	0.321344	0.134226	0.180521	0.363909
6	0.139513	0.12661	0.233375	0.500502
7	0.412287	0.291964	0.109879	0.185871
8	0.101128	0.0650533	0.76334	0.0704785
9	0.853207	0.0474151	0.0557737	0.0436042
10	0.452027	0.134845	0.283652	0.129476
11	0.220567	0.11093	0.0964553	0.572048
12	0.420185	0.137329	0.301546	0.14094
13	0.539704	0.185202	0.167298	0.107796
14	0.119354	0.529245	0.155383	0.196019
15	0.0197161	0.0188509	0.0188877	0.942545
16	0.0780937	0.0577799	0.223347	0.64078
17	0.153696	0.0733335	0.645676	0.127295
18	0.141447	0.0999535	0.605	0.153599
19	0.265068	0.125278	0.323363	0.286291
20	0.0878848	0.370467	0.136103	0.405545
21	0.0587444	0.0591327	0.0391192	0.843004
22	0.34034	0.266241	0.189196	0.204223
23	0.103851	0.239609	0.176431	0.480109
24	0.105445	0.0734717	0.123906	0.697177
25	0.518704	0.252174	0.14405	0.0850728
26	0.763368	0.0595478	0.116766	0.0603175
27	0.0364444	0.049166	0.0407387	0.873651
28	0.233794	0.182259	0.378359	0.205588
29	0.129302	0.132772	0.268801	0.469126
30	0.0927466	0.0876714	0.132939	0.686643
31	0.412287	0.291964	0.109879	0.185871
32	0.101128	0.0650533	0.76334	0.0704785
33	0.853207	0.0474151	0.0557737	0.0436042
34	0.317136	0.242193	0.257156	0.183515
35	0.167862	0.212853	0.230662	0.388623
36	0.094844	0.102112	0.235639	0.567405
37	0.25	0.25	0.25	0.25


TF	Unknown
TF Name	Unknown
Gene	CM000997.3_74147030-74147741(+)_1
Motif	CM000997.3_74147030-74147741(+)_1|1|1x0
Family	C2H2 ZF
Species	Unknown
Pos	A	C	G	T
1	0.281114	0.280196	0.194874	0.243816
2	0.210031	0.196629	0.105354	0.487985
3	0.120906	0.652832	0.0898283	0.136434
4	0.400837	0.3005	0.118606	0.180057
5	0.626675	0.117506	0.150403	0.105415
6	0.727174	0.100388	0.0764601	0.0959772
7	0.514008	0.262145	0.0962225	0.127624
8	0.237239	0.0673135	0.622215	0.0732322
9	0.862701	0.0417302	0.0488385	0.0467307
10	0.922605	0.037125	0.0184521	0.0218183
11	0.524932	0.257413	0.0671879	0.150468
12	0.348054	0.281011	0.197851	0.173083
13	0.339837	0.119504	0.236906	0.303753
14	0.273836	0.207909	0.215538	0.302717
15	0.193901	0.160833	0.488657	0.15661
16	0.25	0.25	0.25	0.25


TF	Unknown
TF Name	Unknown
Gene	CM000997.3_74147030-74147741(+)_1
Motif	CM000997.3_74147030-74147741(+)_1|2|1x0
Family	C2H2 ZF
Species	Unknown
Pos	A	C	G	T
1	0.073993	0.0176775	0.0909784	0.817351
2	0.10057	0.0271881	0.855139	0.0171028
3	0.318357	0.582969	0.0580619	0.0406119
4	0.25	0.25	0.25	0.25


TF	Unknown
TF Name	Unknown
Gene	CM000997.3_119027381-119028350(-)_1
Motif	CM000997.3_119027381-119028350(-)_1|1|1x0
Family	C2H2 ZF
Species	Unknown
Pos	A	C	G	T
1	0.0618941	0.0460963	0.852491	0.0395187
2	0.775812	0.0631342	0.0801171	0.0809365
3	0.0625092	0.0259119	0.878917	0.0326615
4	0.24718	0.520749	0.0991825	0.132888
5	0.920179	0.0255566	0.0242301	0.0300341
6	0.0212027	0.935123	0.0187025	0.0249721
7	0.391668	0.271533	0.181181	0.155618
8	0.243777	0.164907	0.239826	0.35149
9	0.173039	0.155615	0.139018	0.532329
10	0.423498	0.346616	0.158103	0.0717824
11	0.0792072	0.450392	0.0758138	0.394587
12	0.889081	0.0370107	0.0393011	0.0346066
13	0.26441	0.226301	0.16697	0.342319
14	0.206923	0.444942	0.185615	0.16252
15	0.0704434	0.0620265	0.771245	0.0962853
16	0.0618941	0.0460963	0.852491	0.0395187
17	0.775812	0.0631342	0.0801171	0.0809365
18	0.0625092	0.0259119	0.878917	0.0326615
19	0.654655	0.15628	0.097813	0.0912526
20	0.812318	0.0538798	0.0815465	0.0522557
21	0.177964	0.231962	0.215485	0.374589
22	0.25	0.25	0.25	0.25


TF	Unknown
TF Name	Unknown
Gene	CM000997.3_120787552-120788791(-)_1
Motif	CM000997.3_120787552-120788791(-)_1|1|1x0
Family	C2H2 ZF
Species	Unknown
Pos	A	C	G	T
1	0.0393642	0.0255928	0.910268	0.0247752
2	0.0906997	0.183972	0.102322	0.623006
3	0.055569	0.0382878	0.0453294	0.860814
4	0.38274	0.0875235	0.447432	0.0823048
5	0.0803917	0.666197	0.0666669	0.186744
6	0.0201469	0.025253	0.0187177	0.935882
7	0.446348	0.153761	0.277582	0.12231
8	0.176481	0.0645692	0.701107	0.0578429
9	0.882324	0.0314186	0.0493455	0.0369115
10	0.279608	0.189699	0.287211	0.243482
11	0.162365	0.269578	0.277142	0.290915
12	0.132636	0.177963	0.205611	0.48379
13	0.300905	0.323289	0.192659	0.183146
14	0.130173	0.0658536	0.757356	0.0466171
15	0.472305	0.131468	0.295358	0.10087
16	0.454316	0.214485	0.246446	0.0847529
17	0.124881	0.184601	0.0715866	0.618931
18	0.867467	0.0419309	0.0406217	0.0499806
19	0.486217	0.245772	0.186681	0.0813309
20	0.113258	0.297368	0.125031	0.464343
21	0.0307155	0.0226346	0.0224677	0.924182
22	0.531592	0.226946	0.140815	0.100647
23	0.0576943	0.0877538	0.0528981	0.801654
24	0.891654	0.0304139	0.0380708	0.0398616
25	0.466163	0.240878	0.162185	0.130774
26	0.24348	0.112348	0.579385	0.0647866
27	0.857898	0.0376365	0.0603573	0.0441077
28	0.25	0.25	0.25	0.25


TF	Unknown
TF Name	Unknown
Gene	CM000997.3_121003554-121008267(-)_1
Motif	CM000997.3_121003554-121008267(-)_1|1|1x0
Family	C2H2 ZF
Species	Unknown
Pos	A	C	G	T
1	0.174333	0.0850915	0.635609	0.104966
2	0.111947	0.109763	0.266502	0.511787
3	0.0186852	0.0249442	0.934258	0.0221125
4	0.25	0.25	0.25	0.25


TF	Unknown
TF Name	Unknown
Gene	CM000997.3_121003554-121008267(-)_1
Motif	CM000997.3_121003554-121008267(-)_1|2|1x0
Family	C2H2 ZF
Species	Unknown
Pos	A	C	G	T
1	0.362687	0.313708	0.0550832	0.268522
2	0.557743	0.112567	0.248456	0.0812338
3	0.357257	0.0975782	0.534475	0.0106895
4	0.25	0.25	0.25	0.25


TF	Unknown
TF Name	Unknown
Gene	CM000997.3_121003554-121008267(-)_1
Motif	CM000997.3_121003554-121008267(-)_1|3|1x0
Family	C2H2 ZF
Species	Unknown
Pos	A	C	G	T
1	0.36244	0.090275	0.449183	0.0981019
2	0.297927	0.21521	0.202749	0.284114
3	0.328982	0.0506307	0.553044	0.0673433
4	0.526675	0.115715	0.259622	0.0979883
5	0.426443	0.140193	0.148665	0.284699
6	0.0554075	0.871564	0.0294151	0.0436137
7	0.319183	0.0512864	0.545714	0.0838174
8	0.205665	0.119119	0.141772	0.533444
9	0.147735	0.033529	0.764865	0.0538706
10	0.394926	0.306918	0.0767278	0.221429
11	0.0712295	0.0304327	0.880723	0.0176145
12	0.112573	0.044356	0.371902	0.471169
13	0.25	0.25	0.25	0.25


TF	Unknown
TF Name	Unknown
Gene	CM000997.3_121003554-121008267(-)_1
Motif	CM000997.3_121003554-121008267(-)_1|4|1x0
Family	C2H2 ZF
Species	Unknown
Pos	A	C	G	T
1	0.171639	0.011953	0.572155	0.244253
2	0.36865	0.0247982	0.423737	0.182815
3	0.016084	0.804202	0.115925	0.0637887
4	0.25	0.25	0.25	0.25


TF	Unknown
TF Name	Unknown
Gene	CM000997.3_121003554-121008267(-)_1
Motif	CM000997.3_121003554-121008267(-)_1|5|1x0
Family	C2H2 ZF
Species	Unknown
Pos	A	C	G	T
1	0.0356685	0.0640754	0.032578	0.867678
2	0.0355355	0.0504145	0.0308391	0.883211
3	0.0267651	0.0183583	0.917915	0.0369613
4	0.25	0.25	0.25	0.25


TF	Unknown
TF Name	Unknown
Gene	CM000997.3_121003554-121008267(-)_1
Motif	CM000997.3_121003554-121008267(-)_1|6|1x0
Family	C2H2 ZF
Species	Unknown
Pos	A	C	G	T
1	0.261672	0.246975	0.0521304	0.439223
2	0.0452408	0.0596554	0.787236	0.107867
3	0.0188389	0.0194227	0.941946	0.0197919
4	0.25	0.25	0.25	0.25


TF	Unknown
TF Name	Unknown
Gene	CM000997.3_121003554-121008267(-)_1
Motif	CM000997.3_121003554-121008267(-)_1|7|1x0
Family	C2H2 ZF
Species	Unknown
Pos	A	C	G	T
1	0.0298286	0.0186078	0.930392	0.0211713
2	0.318353	0.123038	0.278788	0.27982
3	0.10885	0.0854553	0.638505	0.16719
4	0.25	0.25	0.25	0.25


TF	Unknown
TF Name	Unknown
Gene	CM000997.3_121003554-121008267(-)_1
Motif	CM000997.3_121003554-121008267(-)_1|8|1x0
Family	C2H2 ZF
Species	Unknown
Pos	A	C	G	T
1	0.130885	0.0231954	0.671431	0.174489
2	0.360954	0.184406	0.0802284	0.374412
3	0.0147108	0.735539	0.234055	0.0156952
4	0.25	0.25	0.25	0.25


TF	Unknown
TF Name	Unknown
Gene	CM000997.3_121003554-121008267(-)_1
Motif	CM000997.3_121003554-121008267(-)_1|9|1x0
Family	C2H2 ZF
Species	Unknown
Pos	A	C	G	T
1	0.240631	0.277548	0.19381	0.288011
2	0.125315	0.0159704	0.798518	0.0601974
3	0.453171	0.0973644	0.313948	0.135517
4	0.25	0.25	0.25	0.25


TF	Unknown
TF Name	Unknown
Gene	CM000997.3_121003554-121008267(-)_1
Motif	CM000997.3_121003554-121008267(-)_1|10|1x0
Family	C2H2 ZF
Species	Unknown
Pos	A	C	G	T
1	0.579428	0.238397	0.11963	0.0625451
2	0.843024	0.0364429	0.0835098	0.0370238
3	0.0186592	0.0269785	0.0214025	0.93296
4	0.25	0.25	0.25	0.25


TF	Unknown
TF Name	Unknown
Gene	CM000997.3_121003554-121008267(-)_1
Motif	CM000997.3_121003554-121008267(-)_1|11|1x0
Family	C2H2 ZF
Species	Unknown
Pos	A	C	G	T
1	0.0240251	0.0187679	0.938397	0.0188103
2	0.146751	0.355968	0.118784	0.378498
3	0.127014	0.113815	0.109726	0.649444
4	0.25	0.25	0.25	0.25


TF	Unknown
TF Name	Unknown
Gene	CM000997.3_128479399-128480668(-)_1
Motif	CM000997.3_128479399-128480668(-)_1|1|1x0
Family	C2H2 ZF
Species	Unknown
Pos	A	C	G	T
1	0.524117	0.131057	0.252996	0.0918305
2	0.860806	0.0616551	0.0377499	0.0397889
3	0.745594	0.129148	0.0519075	0.0733509
4	0.304474	0.40002	0.152558	0.142948
5	0.933261	0.0192984	0.0264378	0.0210024
6	0.0222844	0.935088	0.0187018	0.0239259
7	0.25	0.25	0.25	0.25


TF	Unknown
TF Name	Unknown
Gene	CM000997.3_128479399-128480668(-)_1
Motif	CM000997.3_128479399-128480668(-)_1|2|1x0
Family	C2H2 ZF
Species	Unknown
Pos	A	C	G	T
1	0.239982	0.129698	0.118912	0.511408
2	0.2563	0.0417248	0.632758	0.0692166
3	0.254225	0.200761	0.153116	0.391898
4	0.431667	0.283486	0.207509	0.0773373
5	0.0249284	0.0382626	0.0246533	0.912156
6	0.915967	0.0252347	0.0270779	0.03172
7	0.304474	0.40002	0.152558	0.142948
8	0.933261	0.0192984	0.0264378	0.0210024
9	0.0222844	0.935088	0.0187018	0.0239259
10	0.265847	0.205649	0.318061	0.210443
11	0.133936	0.0542598	0.744979	0.0668249
12	0.0958108	0.734657	0.0748725	0.0946602
13	0.34198	0.187124	0.24887	0.222026
14	0.207872	0.307244	0.204378	0.280506
15	0.288593	0.106514	0.32479	0.280102
16	0.172162	0.13504	0.195607	0.49719
17	0.0930241	0.0716222	0.398751	0.436603
18	0.115872	0.0705424	0.685503	0.128082
19	0.25	0.25	0.25	0.25


TF	Unknown
TF Name	Unknown
Gene	CM000997.3_136017254-136018523(+)_1
Motif	CM000997.3_136017254-136018523(+)_1|1|1x0
Family	C2H2 ZF
Species	Unknown
Pos	A	C	G	T
1	0.315993	0.122593	0.391307	0.170107
2	0.0463839	0.0757046	0.0567137	0.821198
3	0.0354849	0.0251543	0.909128	0.0302323
4	0.629292	0.215097	0.0845419	0.0710683
5	0.766578	0.0708737	0.0947322	0.0678164
6	0.794037	0.0759864	0.0554219	0.0745551
7	0.0665731	0.0467043	0.150823	0.735899
8	0.0379628	0.910336	0.024246	0.0274554
9	0.0439004	0.792476	0.0425717	0.121052
10	0.303324	0.219722	0.134493	0.342461
11	0.0610698	0.0404254	0.834187	0.0643175
12	0.0367026	0.0188727	0.922231	0.0221938
13	0.440766	0.192164	0.10485	0.26222
14	0.0939309	0.0428671	0.784326	0.0788762
15	0.0385784	0.018462	0.9231	0.0198598
16	0.0407328	0.0235401	0.907706	0.0280208
17	0.025148	0.918931	0.0193969	0.0365239
18	0.678591	0.046606	0.0593621	0.215441
19	0.0665731	0.0467043	0.150823	0.735899
20	0.0379628	0.910336	0.024246	0.0274554
21	0.0439004	0.792476	0.0425717	0.121052
22	0.440766	0.192164	0.10485	0.26222
23	0.0939309	0.0428671	0.784326	0.0788762
24	0.0385784	0.018462	0.9231	0.0198598
25	0.440766	0.192164	0.10485	0.26222
26	0.0939309	0.0428671	0.784326	0.0788762
27	0.0385784	0.018462	0.9231	0.0198598
28	0.440766	0.192164	0.10485	0.26222
29	0.0939309	0.0428671	0.784326	0.0788762
30	0.0385784	0.018462	0.9231	0.0198598
31	0.440766	0.192164	0.10485	0.26222
32	0.0939309	0.0428671	0.784326	0.0788762
33	0.0385784	0.018462	0.9231	0.0198598
34	0.0407328	0.0235401	0.907706	0.0280208
35	0.025148	0.918931	0.0193969	0.0365239
36	0.678591	0.046606	0.0593621	0.215441
37	0.25	0.25	0.25	0.25


TF	Unknown
TF Name	Unknown
Gene	CM000997.3_142858278-142862766(-)_1
Motif	CM000997.3_142858278-142862766(-)_1|1|1x0
Family	C2H2 ZF
Species	Unknown
Pos	A	C	G	T
1	0.04577	0.0183307	0.916537	0.0193622
2	0.166706	0.104385	0.427132	0.301777
3	0.0992084	0.0370506	0.159593	0.704148
4	0.25	0.25	0.25	0.25


TF	Unknown
TF Name	Unknown
Gene	CM000997.3_142858278-142862766(-)_1
Motif	CM000997.3_142858278-142862766(-)_1|2|1x0
Family	C2H2 ZF
Species	Unknown
Pos	A	C	G	T
1	0.0395865	0.0183245	0.916224	0.0258654
2	0.826137	0.0877842	0.0606963	0.0253825
3	0.253156	0.0475022	0.159259	0.540083
4	0.25	0.25	0.25	0.25


TF	Unknown
TF Name	Unknown
Gene	CM000997.3_142858278-142862766(-)_1
Motif	CM000997.3_142858278-142862766(-)_1|3|1x0
Family	C2H2 ZF
Species	Unknown
Pos	A	C	G	T
1	0.0271123	0.0186566	0.93283	0.0214009
2	0.91011	0.0302999	0.0362517	0.0233379
3	0.167061	0.0531483	0.0780958	0.701695
4	0.25	0.25	0.25	0.25


TF	Unknown
TF Name	Unknown
Gene	CM000997.3_142858278-142862766(-)_1
Motif	CM000997.3_142858278-142862766(-)_1|4|1x0
Family	C2H2 ZF
Species	Unknown
Pos	A	C	G	T
1	0.713953	0.0843739	0.158098	0.0435753
2	0.778156	0.0629931	0.094346	0.0645052
3	0.0232466	0.0196527	0.0187667	0.938334
4	0.295162	0.14882	0.356748	0.199271
5	0.059019	0.831355	0.0623901	0.0472363
6	0.187595	0.163122	0.343585	0.305697
7	0.12714	0.120399	0.19708	0.555381
8	0.138822	0.592559	0.174237	0.0943829
9	0.164058	0.353376	0.300164	0.182403
10	0.25	0.25	0.25	0.25


TF	Unknown
TF Name	Unknown
Gene	CM000997.3_142858278-142862766(-)_1
Motif	CM000997.3_142858278-142862766(-)_1|5|1x0
Family	C2H2 ZF
Species	Unknown
Pos	A	C	G	T
1	0.103671	0.0155712	0.1022	0.778559
2	0.178582	0.327405	0.309369	0.184644
3	0.14863	0.623373	0.0683037	0.159693
4	0.25	0.25	0.25	0.25


TF	Unknown
TF Name	Unknown
Gene	CM000997.3_142858278-142862766(-)_1
Motif	CM000997.3_142858278-142862766(-)_1|6|1x0
Family	C2H2 ZF
Species	Unknown
Pos	A	C	G	T
1	0.334772	0.0583376	0.410846	0.196044
2	0.0428285	0.12085	0.0641349	0.772187
3	0.0656962	0.0293085	0.017745	0.88725
4	0.25	0.25	0.25	0.25


TF	Unknown
TF Name	Unknown
Gene	CM000997.3_145175987-145177441(+)_1
Motif	CM000997.3_145175987-145177441(+)_1|1|1x0
Family	C2H2 ZF
Species	Unknown
Pos	A	C	G	T
1	0.288059	0.202046	0.120076	0.38982
2	0.0953403	0.121126	0.645069	0.138465
3	0.0528476	0.0468794	0.850538	0.0497352
4	0.0414709	0.0237967	0.913593	0.0211393
5	0.927754	0.028513	0.0251777	0.0185551
6	0.101477	0.701297	0.0475811	0.149644
7	0.35385	0.268641	0.184647	0.192862
8	0.666097	0.0920762	0.108421	0.133406
9	0.580619	0.121887	0.118975	0.178518
10	0.399468	0.159068	0.279683	0.161781
11	0.0623222	0.197786	0.0657068	0.674185
12	0.0444712	0.0343583	0.883892	0.0372782
13	0.0333756	0.0229113	0.917122	0.0265915
14	0.115808	0.25268	0.0746471	0.556865
15	0.163974	0.64931	0.064795	0.121921
16	0.471415	0.235367	0.104807	0.188412
17	0.077384	0.0694613	0.782245	0.07091
18	0.847628	0.0499676	0.0530852	0.0493189
19	0.25	0.25	0.25	0.25


TF	Unknown
TF Name	Unknown
Gene	CM000997.3_145263138-145264818(+)_1
Motif	CM000997.3_145263138-145264818(+)_1|1|1x0
Family	C2H2 ZF
Species	Unknown
Pos	A	C	G	T
1	0.290846	0.188144	0.0992972	0.421714
2	0.0694994	0.0932518	0.727343	0.109905
3	0.0301868	0.0260556	0.915739	0.0280183
4	0.250517	0.187994	0.12782	0.43367
5	0.188651	0.189426	0.210481	0.411443
6	0.667043	0.125064	0.121234	0.0866587
7	0.369045	0.132399	0.0836914	0.414865
8	0.879699	0.0243598	0.0573729	0.0385681
9	0.105032	0.0859819	0.708112	0.100874
10	0.44612	0.282882	0.201749	0.0692495
11	0.0188746	0.0300245	0.018649	0.932452
12	0.935787	0.0191078	0.0206245	0.0244811
13	0.33775	0.172911	0.273907	0.215432
14	0.193431	0.246366	0.0749904	0.485213
15	0.170584	0.611469	0.0747204	0.143227
16	0.360347	0.117325	0.365969	0.156359
17	0.150878	0.0560866	0.702479	0.0905563
18	0.0879701	0.0632424	0.120291	0.728497
19	0.308419	0.231444	0.119773	0.340364
20	0.921064	0.0264392	0.0314026	0.0210938
21	0.0612665	0.0413501	0.0415835	0.8558
22	0.44612	0.282882	0.201749	0.0692495
23	0.0188746	0.0300245	0.018649	0.932452
24	0.935787	0.0191078	0.0206245	0.0244811
25	0.33775	0.172911	0.273907	0.215432
26	0.193431	0.246366	0.0749904	0.485213
27	0.170584	0.611469	0.0747204	0.143227
28	0.503925	0.0803606	0.242773	0.172941
29	0.0895285	0.0692668	0.78158	0.0596249
30	0.0831574	0.0481726	0.0856425	0.783027
31	0.294844	0.13946	0.168112	0.397584
32	0.0974472	0.0703757	0.671804	0.160373
33	0.0354586	0.0372458	0.877021	0.0502744
34	0.369605	0.13304	0.298479	0.198876
35	0.779418	0.0605154	0.0409945	0.119072
36	0.0332455	0.0216049	0.0627253	0.882424
37	0.314638	0.177549	0.330576	0.177238
38	0.707788	0.0805497	0.0823191	0.129343
39	0.0379642	0.0351205	0.118897	0.808018
40	0.25	0.25	0.25	0.25


TF	Unknown
TF Name	Unknown
Gene	CM000997.3_145348666-145350961(+)_1
Motif	CM000997.3_145348666-145350961(+)_1|1|1x0
Family	C2H2 ZF
Species	Unknown
Pos	A	C	G	T
1	0.297437	0.128124	0.158094	0.416344
2	0.0818366	0.0567468	0.718085	0.143331
3	0.0247119	0.0261174	0.912571	0.0365995
4	0.349176	0.164415	0.275857	0.210552
5	0.182781	0.239944	0.0629502	0.514325
6	0.155739	0.65479	0.0615331	0.127938
7	0.631848	0.224601	0.0845207	0.0590296
8	0.8496	0.0493581	0.0518739	0.0491679
9	0.824353	0.0698342	0.0496357	0.0561772
10	0.297437	0.128124	0.158094	0.416344
11	0.0818366	0.0567468	0.718085	0.143331
12	0.0247119	0.0261174	0.912571	0.0365995
13	0.35473	0.10947	0.152905	0.382895
14	0.0477633	0.0348531	0.879226	0.0381575
15	0.0375859	0.0184843	0.0197163	0.924213
16	0.192523	0.140934	0.145331	0.521213
17	0.0361193	0.843939	0.0376608	0.0822813
18	0.728011	0.0379117	0.0723462	0.161731
19	0.297437	0.128124	0.158094	0.416344
20	0.0818366	0.0567468	0.718085	0.143331
21	0.0247119	0.0261174	0.912571	0.0365995
22	0.297437	0.128124	0.158094	0.416344
23	0.0818366	0.0567468	0.718085	0.143331
24	0.0247119	0.0261174	0.912571	0.0365995
25	0.297437	0.128124	0.158094	0.416344
26	0.0818366	0.0567468	0.718085	0.143331
27	0.0247119	0.0261174	0.912571	0.0365995
28	0.297437	0.128124	0.158094	0.416344
29	0.0818366	0.0567468	0.718085	0.143331
30	0.0247119	0.0261174	0.912571	0.0365995
31	0.35473	0.10947	0.152905	0.382895
32	0.0477633	0.0348531	0.879226	0.0381575
33	0.0375859	0.0184843	0.0197163	0.924213
34	0.192523	0.140934	0.145331	0.521213
35	0.0361193	0.843939	0.0376608	0.0822813
36	0.728011	0.0379117	0.0723462	0.161731
37	0.297437	0.128124	0.158094	0.416344
38	0.0818366	0.0567468	0.718085	0.143331
39	0.0247119	0.0261174	0.912571	0.0365995
40	0.35473	0.10947	0.152905	0.382895
41	0.0477633	0.0348531	0.879226	0.0381575
42	0.0375859	0.0184843	0.0197163	0.924213
43	0.192523	0.140934	0.145331	0.521213
44	0.0361193	0.843939	0.0376608	0.0822813
45	0.728011	0.0379117	0.0723462	0.161731
46	0.388333	0.149625	0.216473	0.245568
47	0.185131	0.105789	0.122382	0.586698
48	0.206554	0.0873298	0.536691	0.169425
49	0.35473	0.10947	0.152905	0.382895
50	0.0477633	0.0348531	0.879226	0.0381575
51	0.0375859	0.0184843	0.0197163	0.924213
52	0.349176	0.164415	0.275857	0.210552
53	0.182781	0.239944	0.0629502	0.514325
54	0.155739	0.65479	0.0615331	0.127938
55	0.3735	0.145521	0.319139	0.161841
56	0.109509	0.166351	0.0737581	0.650382
57	0.0211252	0.0273814	0.0482373	0.903256
58	0.493032	0.0906987	0.160771	0.255498
59	0.0736972	0.0797404	0.773566	0.0729968
60	0.0780673	0.0424464	0.0489517	0.830535
61	0.25	0.25	0.25	0.25


TF	Unknown
TF Name	Unknown
Gene	CM000997.3_145427458-145429207(+)_1
Motif	CM000997.3_145427458-145429207(+)_1|1|1x0
Family	C2H2 ZF
Species	Unknown
Pos	A	C	G	T
1	0.0582268	0.021827	0.889747	0.0301991
2	0.201779	0.232708	0.147791	0.417722
3	0.0957702	0.666438	0.0864909	0.151301
4	0.523946	0.198224	0.212967	0.0648627
5	0.117085	0.136504	0.0662523	0.680159
6	0.0371401	0.0184588	0.0214603	0.922941
7	0.406997	0.184252	0.173288	0.235463
8	0.534129	0.264801	0.0891641	0.111905
9	0.080209	0.657476	0.139311	0.123005
10	0.499172	0.256263	0.152649	0.0919163
11	0.156331	0.352109	0.0712564	0.420303
12	0.128098	0.693088	0.0704889	0.108326
13	0.395445	0.251218	0.156232	0.197104
14	0.138651	0.429994	0.0893299	0.342025
15	0.0473505	0.8294	0.0562103	0.0670395
16	0.0582268	0.021827	0.889747	0.0301991
17	0.201779	0.232708	0.147791	0.417722
18	0.0957702	0.666438	0.0864909	0.151301
19	0.370873	0.185908	0.184974	0.258246
20	0.130247	0.249471	0.071611	0.548672
21	0.0802389	0.0703472	0.39999	0.449424
22	0.499172	0.256263	0.152649	0.0919163
23	0.156331	0.352109	0.0712564	0.420303
24	0.128098	0.693088	0.0704889	0.108326
25	0.499172	0.256263	0.152649	0.0919163
26	0.156331	0.352109	0.0712564	0.420303
27	0.128098	0.693088	0.0704889	0.108326
28	0.395445	0.251218	0.156232	0.197104
29	0.138651	0.429994	0.0893299	0.342025
30	0.0473505	0.8294	0.0562103	0.0670395
31	0.534578	0.220603	0.0786827	0.166137
32	0.0458032	0.0399136	0.873306	0.0409774
33	0.923296	0.0250367	0.027044	0.0246233
34	0.499172	0.256263	0.152649	0.0919163
35	0.156331	0.352109	0.0712564	0.420303
36	0.128098	0.693088	0.0704889	0.108326
37	0.298206	0.0911449	0.439601	0.171048
38	0.0409276	0.805964	0.0253732	0.127735
39	0.0376129	0.873564	0.0268625	0.0619606
40	0.25	0.25	0.25	0.25


TF	Unknown
TF Name	Unknown
Gene	CM000997.3_145554447-145555818(+)_1
Motif	CM000997.3_145554447-145555818(+)_1|1|1x0
Family	C2H2 ZF
Species	Unknown
Pos	A	C	G	T
1	0.351797	0.125055	0.279638	0.24351
2	0.197759	0.0725212	0.635532	0.0941887
3	0.123528	0.708487	0.0587801	0.109204
4	0.419365	0.128717	0.376879	0.0750401
5	0.13807	0.159475	0.0676796	0.634775
6	0.0534808	0.0271816	0.0243718	0.894966
7	0.325774	0.14837	0.250315	0.275541
8	0.292466	0.280004	0.112576	0.314954
9	0.156358	0.607134	0.0714822	0.165026
10	0.419365	0.128717	0.376879	0.0750401
11	0.13807	0.159475	0.0676796	0.634775
12	0.0534808	0.0271816	0.0243718	0.894966
13	0.381007	0.140046	0.206026	0.272921
14	0.169559	0.0981441	0.122779	0.609518
15	0.0970864	0.0823843	0.60404	0.216489
16	0.35106	0.0781662	0.235783	0.334991
17	0.195203	0.0255053	0.743896	0.0353957
18	0.173265	0.573704	0.0750095	0.178021
19	0.35106	0.0781662	0.235783	0.334991
20	0.195203	0.0255053	0.743896	0.0353957
21	0.173265	0.573704	0.0750095	0.178021
22	0.55455	0.215159	0.0714227	0.158868
23	0.0382201	0.0329877	0.894863	0.0339291
24	0.939221	0.0198084	0.0215118	0.0194587
25	0.364136	0.150041	0.251321	0.234502
26	0.939916	0.0211644	0.0201211	0.0187983
27	0.0886009	0.765211	0.0405809	0.105607
28	0.55455	0.215159	0.0714227	0.158868
29	0.0382201	0.0329877	0.894863	0.0339291
30	0.939221	0.0198084	0.0215118	0.0194587
31	0.375642	0.105789	0.219394	0.299175
32	0.156988	0.0679788	0.630339	0.144695
33	0.0513289	0.0389355	0.0401772	0.869558
34	0.25	0.25	0.25	0.25


TF	Unknown
TF Name	Unknown
Gene	CM000997.3_146060689-146062468(+)_1
Motif	CM000997.3_146060689-146062468(+)_1|1|1x0
Family	C2H2 ZF
Species	Unknown
Pos	A	C	G	T
1	0.524176	0.223294	0.0826457	0.169884
2	0.0501866	0.0439501	0.860784	0.0450788
3	0.913667	0.0282016	0.0303785	0.0277525
4	0.294852	0.139429	0.168085	0.397634
5	0.0974036	0.0703367	0.671932	0.160328
6	0.0354254	0.0372116	0.87713	0.0502332
7	0.301619	0.120726	0.382275	0.19538
8	0.205281	0.220753	0.112974	0.460991
9	0.137449	0.464802	0.239354	0.158395
10	0.0487323	0.0330799	0.188227	0.729961
11	0.117594	0.0454079	0.744713	0.0922848
12	0.10831	0.0693032	0.701966	0.120421
13	0.638732	0.146429	0.167986	0.0468536
14	0.0245306	0.0962735	0.0189773	0.860219
15	0.0433999	0.0177073	0.0535301	0.885363
16	0.349192	0.171007	0.197926	0.281876
17	0.152352	0.307132	0.0964408	0.444076
18	0.157208	0.61773	0.0831231	0.141939
19	0.349192	0.171007	0.197926	0.281876
20	0.152352	0.307132	0.0964408	0.444076
21	0.157208	0.61773	0.0831231	0.141939
22	0.349192	0.171007	0.197926	0.281876
23	0.152352	0.307132	0.0964408	0.444076
24	0.157208	0.61773	0.0831231	0.141939
25	0.59268	0.236253	0.09907	0.0719974
26	0.805028	0.0640984	0.0669955	0.0638786
27	0.778022	0.0866351	0.0639505	0.0713928
28	0.524176	0.223294	0.0826457	0.169884
29	0.0501866	0.0439501	0.860784	0.0450788
30	0.913667	0.0282016	0.0303785	0.0277525
31	0.349192	0.171007	0.197926	0.281876
32	0.152352	0.307132	0.0964408	0.444076
33	0.157208	0.61773	0.0831231	0.141939
34	0.250509	0.18797	0.127787	0.433734
35	0.188629	0.189404	0.210465	0.411502
36	0.667174	0.12502	0.121189	0.0866173
37	0.326243	0.10663	0.109891	0.457236
38	0.837622	0.0294572	0.0845209	0.0484
39	0.0589602	0.0735604	0.792118	0.0753611
40	0.274445	0.26104	0.245122	0.219393
41	0.577608	0.0796098	0.142457	0.200326
42	0.119499	0.131006	0.328342	0.421152
43	0.25	0.25	0.25	0.25


TF	Unknown
TF Name	Unknown
Gene	CM000997.3_146131519-146133544(+)_1
Motif	CM000997.3_146131519-146133544(+)_1|1|1x0
Family	C2H2 ZF
Species	Unknown
Pos	A	C	G	T
1	0.0203183	0.0222654	0.938643	0.0187729
2	0.0857257	0.159506	0.0850456	0.669723
3	0.0436242	0.7569	0.0399498	0.159526
4	0.291038	0.186455	0.0970194	0.425488
5	0.0667834	0.0901946	0.736331	0.106691
6	0.0281604	0.0242272	0.921518	0.0260942
7	0.519904	0.199548	0.214162	0.0663858
8	0.119141	0.138584	0.0679864	0.674289
9	0.0387902	0.0194797	0.0225967	0.919133
10	0.404449	0.185262	0.174396	0.235894
11	0.530003	0.265502	0.0908534	0.113642
12	0.0820209	0.651693	0.141297	0.124989
13	0.495416	0.25686	0.154183	0.0935407
14	0.157829	0.351232	0.0727815	0.418158
15	0.130211	0.687114	0.0722886	0.110386
16	0.393125	0.251428	0.157467	0.19798
17	0.140209	0.427595	0.0909241	0.341272
18	0.0490647	0.823728	0.0580974	0.0691095
19	0.530293	0.221724	0.0802997	0.167684
20	0.0475717	0.0415393	0.868259	0.0426298
21	0.919448	0.0263013	0.0283776	0.0258734
22	0.495416	0.25686	0.154183	0.0935407
23	0.157829	0.351232	0.0727815	0.418158
24	0.130211	0.687114	0.0722886	0.110386
25	0.377296	0.242862	0.241648	0.138195
26	0.0656297	0.0699225	0.0816244	0.782823
27	0.861907	0.0442637	0.0427225	0.0511066
28	0.046417	0.0312424	0.184661	0.737679
29	0.114252	0.0432086	0.753352	0.0891878
30	0.105269	0.0667026	0.710718	0.117311
31	0.495416	0.25686	0.154183	0.0935407
32	0.157829	0.351232	0.0727815	0.418158
33	0.130211	0.687114	0.0722886	0.110386
34	0.291454	0.0869461	0.397458	0.224142
35	0.125351	0.570789	0.0642597	0.2396
36	0.0839169	0.716547	0.0636254	0.135911
37	0.382219	0.0795611	0.403774	0.134446
38	0.0693009	0.742126	0.0422622	0.146311
39	0.0270454	0.915792	0.0215258	0.0356367
40	0.530293	0.221724	0.0802997	0.167684
41	0.0475717	0.0415393	0.868259	0.0426298
42	0.919448	0.0263013	0.0283776	0.0258734
43	0.495416	0.25686	0.154183	0.0935407
44	0.157829	0.351232	0.0727815	0.418158
45	0.130211	0.687114	0.0722886	0.110386
46	0.382219	0.0795611	0.403774	0.134446
47	0.0693009	0.742126	0.0422622	0.146311
48	0.0270454	0.915792	0.0215258	0.0356367
49	0.382219	0.0795611	0.403774	0.134446
50	0.0693009	0.742126	0.0422622	0.146311
51	0.0270454	0.915792	0.0215258	0.0356367
52	0.25	0.25	0.25	0.25


TF	Unknown
TF Name	Unknown
Gene	CM000997.3_146253118-146254720(+)_1
Motif	CM000997.3_146253118-146254720(+)_1|1|1x0
Family	C2H2 ZF
Species	Unknown
Pos	A	C	G	T
1	0.351797	0.125055	0.279638	0.24351
2	0.197759	0.0725212	0.635532	0.0941887
3	0.123528	0.708487	0.0587801	0.109204
4	0.419365	0.128717	0.376879	0.0750401
5	0.13807	0.159475	0.0676796	0.634775
6	0.0534808	0.0271816	0.0243718	0.894966
7	0.325774	0.14837	0.250315	0.275541
8	0.292466	0.280004	0.112576	0.314954
9	0.156358	0.607134	0.0714822	0.165026
10	0.419365	0.128717	0.376879	0.0750401
11	0.13807	0.159475	0.0676796	0.634775
12	0.0534808	0.0271816	0.0243718	0.894966
13	0.381007	0.140046	0.206026	0.272921
14	0.169559	0.0981441	0.122779	0.609518
15	0.0970864	0.0823843	0.60404	0.216489
16	0.35106	0.0781662	0.235783	0.334991
17	0.195203	0.0255053	0.743896	0.0353957
18	0.173265	0.573704	0.0750095	0.178021
19	0.35106	0.0781662	0.235783	0.334991
20	0.195203	0.0255053	0.743896	0.0353957
21	0.173265	0.573704	0.0750095	0.178021
22	0.55455	0.215159	0.0714227	0.158868
23	0.0382201	0.0329877	0.894863	0.0339291
24	0.939221	0.0198084	0.0215118	0.0194587
25	0.364136	0.150041	0.251321	0.234502
26	0.939916	0.0211644	0.0201211	0.0187983
27	0.0886009	0.765211	0.0405809	0.105607
28	0.55455	0.215159	0.0714227	0.158868
29	0.0382201	0.0329877	0.894863	0.0339291
30	0.939221	0.0198084	0.0215118	0.0194587
31	0.375642	0.105789	0.219394	0.299175
32	0.156988	0.0679788	0.630339	0.144695
33	0.0513289	0.0389355	0.0401772	0.869558
34	0.25	0.25	0.25	0.25


TF	Unknown
TF Name	Unknown
Gene	CM000997.3_146318277-146318778(+)_1
Motif	CM000997.3_146318277-146318778(+)_1|1|1x0
Family	C2H2 ZF
Species	Unknown
Pos	A	C	G	T
1	0.29893	0.119975	0.150676	0.430419
2	0.0712337	0.0478992	0.750094	0.130773
3	0.0186593	0.0198124	0.932966	0.028562
4	0.371799	0.155725	0.186102	0.286374
5	0.13145	0.308969	0.0752806	0.484301
6	0.1308	0.693564	0.060152	0.115484
7	0.659876	0.215052	0.074551	0.0505208
8	0.877512	0.0401443	0.0423669	0.0399766
9	0.854118	0.0588105	0.0406191	0.0464527
10	0.25	0.25	0.25	0.25


TF	Unknown
TF Name	Unknown
Gene	CM000997.3_146390721-146392836(+)_1
Motif	CM000997.3_146390721-146392836(+)_1|1|1x0
Family	C2H2 ZF
Species	Unknown
Pos	A	C	G	T
1	0.294852	0.139429	0.168085	0.397634
2	0.0974036	0.0703367	0.671932	0.160328
3	0.0354254	0.0372116	0.87713	0.0502332
4	0.294852	0.139429	0.168085	0.397634
5	0.0974036	0.0703367	0.671932	0.160328
6	0.0354254	0.0372116	0.87713	0.0502332
7	0.326243	0.10663	0.109891	0.457236
8	0.837622	0.0294572	0.0845209	0.0484
9	0.0589602	0.0735604	0.792118	0.0753611
10	0.638732	0.146429	0.167986	0.0468536
11	0.0245306	0.0962735	0.0189773	0.860219
12	0.0433999	0.0177073	0.0535301	0.885363
13	0.349192	0.171007	0.197926	0.281876
14	0.152352	0.307132	0.0964408	0.444076
15	0.157208	0.61773	0.0831231	0.141939
16	0.388111	0.17255	0.181692	0.257647
17	0.187791	0.378516	0.142098	0.291595
18	0.177792	0.628374	0.0792331	0.114601
19	0.349192	0.171007	0.197926	0.281876
20	0.152352	0.307132	0.0964408	0.444076
21	0.157208	0.61773	0.0831231	0.141939
22	0.59268	0.236253	0.09907	0.0719974
23	0.805028	0.0640984	0.0669955	0.0638786
24	0.778022	0.0866351	0.0639505	0.0713928
25	0.294852	0.139429	0.168085	0.397634
26	0.0974036	0.0703367	0.671932	0.160328
27	0.0354254	0.0372116	0.87713	0.0502332
28	0.349192	0.171007	0.197926	0.281876
29	0.152352	0.307132	0.0964408	0.444076
30	0.157208	0.61773	0.0831231	0.141939
31	0.445941	0.202332	0.22298	0.128747
32	0.0589473	0.282734	0.0924125	0.565906
33	0.827285	0.0517128	0.0608731	0.0601295
34	0.326243	0.10663	0.109891	0.457236
35	0.837622	0.0294572	0.0845209	0.0484
36	0.0589602	0.0735604	0.792118	0.0753611
37	0.349192	0.171007	0.197926	0.281876
38	0.152352	0.307132	0.0964408	0.444076
39	0.157208	0.61773	0.0831231	0.141939
40	0.445941	0.202332	0.22298	0.128747
41	0.0589473	0.282734	0.0924125	0.565906
42	0.827285	0.0517128	0.0608731	0.0601295
43	0.326243	0.10663	0.109891	0.457236
44	0.837622	0.0294572	0.0845209	0.0484
45	0.0589602	0.0735604	0.792118	0.0753611
46	0.349192	0.171007	0.197926	0.281876
47	0.152352	0.307132	0.0964408	0.444076
48	0.157208	0.61773	0.0831231	0.141939
49	0.4515	0.191339	0.178754	0.178407
50	0.124928	0.385223	0.0592325	0.430616
51	0.0924888	0.773426	0.0538409	0.080244
52	0.274445	0.26104	0.245122	0.219393
53	0.577608	0.0796098	0.142457	0.200326
54	0.119499	0.131006	0.328342	0.421152
55	0.25	0.25	0.25	0.25


TF	Unknown
TF Name	Unknown
Gene	CM000997.3_146550397-146551999(+)_1
Motif	CM000997.3_146550397-146551999(+)_1|1|1x0
Family	C2H2 ZF
Species	Unknown
Pos	A	C	G	T
1	0.351797	0.125055	0.279638	0.24351
2	0.197759	0.0725212	0.635532	0.0941887
3	0.123528	0.708487	0.0587801	0.109204
4	0.419365	0.128717	0.376879	0.0750401
5	0.13807	0.159475	0.0676796	0.634775
6	0.0534808	0.0271816	0.0243718	0.894966
7	0.325774	0.14837	0.250315	0.275541
8	0.292466	0.280004	0.112576	0.314954
9	0.156358	0.607134	0.0714822	0.165026
10	0.419365	0.128717	0.376879	0.0750401
11	0.13807	0.159475	0.0676796	0.634775
12	0.0534808	0.0271816	0.0243718	0.894966
13	0.381007	0.140046	0.206026	0.272921
14	0.169559	0.0981441	0.122779	0.609518
15	0.0970864	0.0823843	0.60404	0.216489
16	0.35106	0.0781662	0.235783	0.334991
17	0.195203	0.0255053	0.743896	0.0353957
18	0.173265	0.573704	0.0750095	0.178021
19	0.35106	0.0781662	0.235783	0.334991
20	0.195203	0.0255053	0.743896	0.0353957
21	0.173265	0.573704	0.0750095	0.178021
22	0.55455	0.215159	0.0714227	0.158868
23	0.0382201	0.0329877	0.894863	0.0339291
24	0.939221	0.0198084	0.0215118	0.0194587
25	0.364136	0.150041	0.251321	0.234502
26	0.939916	0.0211644	0.0201211	0.0187983
27	0.0886009	0.765211	0.0405809	0.105607
28	0.55455	0.215159	0.0714227	0.158868
29	0.0382201	0.0329877	0.894863	0.0339291
30	0.939221	0.0198084	0.0215118	0.0194587
31	0.375642	0.105789	0.219394	0.299175
32	0.156988	0.0679788	0.630339	0.144695
33	0.0513289	0.0389355	0.0401772	0.869558
34	0.25	0.25	0.25	0.25


TF	Unknown
TF Name	Unknown
Gene	CM000997.3_146621217-146622411(+)_1
Motif	CM000997.3_146621217-146622411(+)_1|1|1x0
Family	C2H2 ZF
Species	Unknown
Pos	A	C	G	T
1	0.631626	0.0126325	0.166767	0.188974
2	0.392699	0.102015	0.0513544	0.453931
3	0.0406138	0.0471706	0.662998	0.249217
4	0.25	0.25	0.25	0.25


TF	Unknown
TF Name	Unknown
Gene	CM000997.3_146621217-146622411(+)_1
Motif	CM000997.3_146621217-146622411(+)_1|2|1x0
Family	C2H2 ZF
Species	Unknown
Pos	A	C	G	T
1	0.429862	0.211523	0.219067	0.139548
2	0.121435	0.0404271	0.725191	0.112947
3	0.902011	0.029094	0.0353952	0.0334995
4	0.40226	0.18613	0.17535	0.23626
5	0.52644	0.266086	0.0923254	0.115149
6	0.0836021	0.646681	0.143011	0.126706
7	0.276771	0.116913	0.416662	0.189654
8	0.143477	0.54619	0.0877	0.222633
9	0.079848	0.77344	0.0727179	0.073994
10	0.292017	0.397425	0.0865927	0.223965
11	0.0356951	0.0200789	0.920736	0.0234897
12	0.932193	0.0186439	0.026482	0.0226807
13	0.40226	0.18613	0.17535	0.23626
14	0.52644	0.266086	0.0923254	0.115149
15	0.0836021	0.646681	0.143011	0.126706
16	0.40226	0.18613	0.17535	0.23626
17	0.52644	0.266086	0.0923254	0.115149
18	0.0836021	0.646681	0.143011	0.126706
19	0.381009	0.0809361	0.40221	0.135845
20	0.0709728	0.737068	0.0435596	0.148399
21	0.0281976	0.912271	0.0225092	0.0370225
22	0.25	0.25	0.25	0.25


TF	Unknown
TF Name	Unknown
Gene	CM000997.3_146802034-146804155(+)_1
Motif	CM000997.3_146802034-146804155(+)_1|1|1x0
Family	C2H2 ZF
Species	Unknown
Pos	A	C	G	T
1	0.429157	0.211717	0.219241	0.139885
2	0.12198	0.0407698	0.723767	0.113483
3	0.90095	0.0294218	0.0357687	0.0338596
4	0.290895	0.187738	0.0987451	0.422623
5	0.0688385	0.0925103	0.729524	0.109127
6	0.0296874	0.0256044	0.917164	0.0275438
7	0.0266252	0.0186002	0.930012	0.0247625
8	0.117864	0.228368	0.0918826	0.561886
9	0.153391	0.475448	0.121524	0.249636
10	0.515457	0.200992	0.21546	0.0680911
11	0.121414	0.140877	0.0699276	0.667782
12	0.040675	0.0206596	0.0239068	0.914759
13	0.401659	0.186369	0.175613	0.236359
14	0.525457	0.266243	0.0927333	0.115566
15	0.0840406	0.645296	0.143483	0.12718
16	0.491287	0.257494	0.155871	0.0953474
17	0.159477	0.350248	0.0744868	0.415788
18	0.132542	0.680487	0.0743009	0.11267
19	0.390583	0.251651	0.158828	0.198938
20	0.141928	0.424949	0.0926989	0.340425
21	0.0510029	0.817338	0.0602243	0.0714348
22	0.52558	0.222937	0.0821033	0.16938
23	0.049577	0.0433873	0.862529	0.0445073
24	0.915025	0.0277553	0.0299089	0.0273112
25	0.491287	0.257494	0.155871	0.0953474
26	0.159477	0.350248	0.0744868	0.415788
27	0.132542	0.680487	0.0743009	0.11267
28	0.375096	0.243207	0.242012	0.139685
29	0.0677805	0.0721386	0.0839967	0.776084
30	0.856059	0.0461702	0.0445887	0.0531816
31	0.52558	0.222937	0.0821033	0.16938
32	0.049577	0.0433873	0.862529	0.0445073
33	0.915025	0.0277553	0.0299089	0.0273112
34	0.491287	0.257494	0.155871	0.0953474
35	0.159477	0.350248	0.0744868	0.415788
36	0.132542	0.680487	0.0743009	0.11267
37	0.297869	0.0944574	0.433842	0.173831
38	0.0442621	0.794544	0.0278511	0.133342
39	0.0409726	0.863002	0.0295695	0.0664564
40	0.380674	0.0813178	0.401778	0.136231
41	0.0714379	0.735665	0.0439223	0.148975
42	0.0285222	0.911279	0.0227869	0.037412
43	0.52558	0.222937	0.0821033	0.16938
44	0.049577	0.0433873	0.862529	0.0445073
45	0.915025	0.0277553	0.0299089	0.0273112
46	0.491287	0.257494	0.155871	0.0953474
47	0.159477	0.350248	0.0744868	0.415788
48	0.132542	0.680487	0.0743009	0.11267
49	0.380674	0.0813178	0.401778	0.136231
50	0.0714379	0.735665	0.0439223	0.148975
51	0.0285222	0.911279	0.0227869	0.037412
52	0.380674	0.0813178	0.401778	0.136231
53	0.0714379	0.735665	0.0439223	0.148975
54	0.0285222	0.911279	0.0227869	0.037412
55	0.25	0.25	0.25	0.25


TF	Unknown
TF Name	Unknown
Gene	CM000997.3_146913077-146914925(-)_1
Motif	CM000997.3_146913077-146914925(-)_1|1|1x0
Family	C2H2 ZF
Species	Unknown
Pos	A	C	G	T
1	0.524176	0.223294	0.0826457	0.169884
2	0.0501866	0.0439501	0.860784	0.0450788
3	0.913667	0.0282016	0.0303785	0.0277525
4	0.308434	0.231433	0.119741	0.340392
5	0.921149	0.0264107	0.0313705	0.0210695
6	0.0612216	0.0413144	0.0415476	0.855916
7	0.294852	0.139429	0.168085	0.397634
8	0.0974036	0.0703367	0.671932	0.160328
9	0.0354254	0.0372116	0.87713	0.0502332
10	0.301619	0.120726	0.382275	0.19538
11	0.205281	0.220753	0.112974	0.460991
12	0.137449	0.464802	0.239354	0.158395
13	0.0487323	0.0330799	0.188227	0.729961
14	0.117594	0.0454079	0.744713	0.0922848
15	0.10831	0.0693032	0.701966	0.120421
16	0.638732	0.146429	0.167986	0.0468536
17	0.0245306	0.0962735	0.0189773	0.860219
18	0.0433999	0.0177073	0.0535301	0.885363
19	0.0487323	0.0330799	0.188227	0.729961
20	0.117594	0.0454079	0.744713	0.0922848
21	0.10831	0.0693032	0.701966	0.120421
22	0.638732	0.146429	0.167986	0.0468536
23	0.0245306	0.0962735	0.0189773	0.860219
24	0.0433999	0.0177073	0.0535301	0.885363
25	0.349192	0.171007	0.197926	0.281876
26	0.152352	0.307132	0.0964408	0.444076
27	0.157208	0.61773	0.0831231	0.141939
28	0.349192	0.171007	0.197926	0.281876
29	0.152352	0.307132	0.0964408	0.444076
30	0.157208	0.61773	0.0831231	0.141939
31	0.524176	0.223294	0.0826457	0.169884
32	0.0501866	0.0439501	0.860784	0.0450788
33	0.913667	0.0282016	0.0303785	0.0277525
34	0.465452	0.103287	0.171836	0.259424
35	0.0896529	0.0961613	0.725291	0.0888948
36	0.0958833	0.0557734	0.0633132	0.78503
37	0.326243	0.10663	0.109891	0.457236
38	0.837622	0.0294572	0.0845209	0.0484
39	0.0589602	0.0735604	0.792118	0.0753611
40	0.4515	0.191339	0.178754	0.178407
41	0.124928	0.385223	0.0592325	0.430616
42	0.0924888	0.773426	0.0538409	0.080244
43	0.274445	0.26104	0.245122	0.219393
44	0.577608	0.0796098	0.142457	0.200326
45	0.119499	0.131006	0.328342	0.421152
46	0.25	0.25	0.25	0.25


TF	Unknown
TF Name	Unknown
Gene	CM000997.3_147073361-147075209(+)_1
Motif	CM000997.3_147073361-147075209(+)_1|1|1x0
Family	C2H2 ZF
Species	Unknown
Pos	A	C	G	T
1	0.524176	0.223294	0.0826457	0.169884
2	0.0501866	0.0439501	0.860784	0.0450788
3	0.913667	0.0282016	0.0303785	0.0277525
4	0.308434	0.231433	0.119741	0.340392
5	0.921149	0.0264107	0.0313705	0.0210695
6	0.0612216	0.0413144	0.0415476	0.855916
7	0.294852	0.139429	0.168085	0.397634
8	0.0974036	0.0703367	0.671932	0.160328
9	0.0354254	0.0372116	0.87713	0.0502332
10	0.301619	0.120726	0.382275	0.19538
11	0.205281	0.220753	0.112974	0.460991
12	0.137449	0.464802	0.239354	0.158395
13	0.0487323	0.0330799	0.188227	0.729961
14	0.117594	0.0454079	0.744713	0.0922848
15	0.10831	0.0693032	0.701966	0.120421
16	0.638732	0.146429	0.167986	0.0468536
17	0.0245306	0.0962735	0.0189773	0.860219
18	0.0433999	0.0177073	0.0535301	0.885363
19	0.0487323	0.0330799	0.188227	0.729961
20	0.117594	0.0454079	0.744713	0.0922848
21	0.10831	0.0693032	0.701966	0.120421
22	0.638732	0.146429	0.167986	0.0468536
23	0.0245306	0.0962735	0.0189773	0.860219
24	0.0433999	0.0177073	0.0535301	0.885363
25	0.349192	0.171007	0.197926	0.281876
26	0.152352	0.307132	0.0964408	0.444076
27	0.157208	0.61773	0.0831231	0.141939
28	0.349192	0.171007	0.197926	0.281876
29	0.152352	0.307132	0.0964408	0.444076
30	0.157208	0.61773	0.0831231	0.141939
31	0.524176	0.223294	0.0826457	0.169884
32	0.0501866	0.0439501	0.860784	0.0450788
33	0.913667	0.0282016	0.0303785	0.0277525
34	0.465452	0.103287	0.171836	0.259424
35	0.0896529	0.0961613	0.725291	0.0888948
36	0.0958833	0.0557734	0.0633132	0.78503
37	0.326243	0.10663	0.109891	0.457236
38	0.837622	0.0294572	0.0845209	0.0484
39	0.0589602	0.0735604	0.792118	0.0753611
40	0.4515	0.191339	0.178754	0.178407
41	0.124928	0.385223	0.0592325	0.430616
42	0.0924888	0.773426	0.0538409	0.080244
43	0.274445	0.26104	0.245122	0.219393
44	0.577608	0.0796098	0.142457	0.200326
45	0.119499	0.131006	0.328342	0.421152
46	0.25	0.25	0.25	0.25


TF	Unknown
TF Name	Unknown
Gene	CM000997.3_147141699-147143568(+)_1
Motif	CM000997.3_147141699-147143568(+)_1|1|1x0
Family	C2H2 ZF
Species	Unknown
Pos	A	C	G	T
1	0.435407	0.209988	0.217694	0.136911
2	0.117192	0.0378169	0.736215	0.108777
3	0.910008	0.0266295	0.0325775	0.0307846
4	0.291153	0.185284	0.0954675	0.428095
5	0.0649499	0.0881157	0.742439	0.104495
6	0.026831	0.0230312	0.925304	0.0248339
7	0.0582268	0.021827	0.889747	0.0301991
8	0.201779	0.232708	0.147791	0.417722
9	0.0957702	0.666438	0.0864909	0.151301
10	0.523946	0.198224	0.212967	0.0648627
11	0.117085	0.136504	0.0662523	0.680159
12	0.0371401	0.0184588	0.0214603	0.922941
13	0.534578	0.220603	0.0786827	0.166137
14	0.0458032	0.0399136	0.873306	0.0409774
15	0.923296	0.0250367	0.027044	0.0246233
16	0.499172	0.256263	0.152649	0.0919163
17	0.156331	0.352109	0.0712564	0.420303
18	0.128098	0.693088	0.0704889	0.108326
19	0.379302	0.242541	0.24131	0.136847
20	0.0637138	0.067946	0.0795019	0.788838
21	0.867063	0.0425839	0.0410793	0.0492735
22	0.0448464	0.030006	0.182157	0.742991
23	0.111933	0.0417171	0.759297	0.0870527
24	0.10316	0.0649192	0.716773	0.115148
25	0.499172	0.256263	0.152649	0.0919163
26	0.156331	0.352109	0.0712564	0.420303
27	0.128098	0.693088	0.0704889	0.108326
28	0.291627	0.0854293	0.399553	0.22339
29	0.123514	0.575398	0.0626853	0.238402
30	0.081933	0.722541	0.0618632	0.133663
31	0.383607	0.0779873	0.405575	0.132831
32	0.0673948	0.747915	0.0407952	0.143895
33	0.0257601	0.919723	0.0204326	0.0340842
34	0.534578	0.220603	0.0786827	0.166137
35	0.0458032	0.0399136	0.873306	0.0409774
36	0.923296	0.0250367	0.027044	0.0246233
37	0.499172	0.256263	0.152649	0.0919163
38	0.156331	0.352109	0.0712564	0.420303
39	0.128098	0.693088	0.0704889	0.108326
40	0.383607	0.0779873	0.405575	0.132831
41	0.0673948	0.747915	0.0407952	0.143895
42	0.0257601	0.919723	0.0204326	0.0340842
43	0.383607	0.0779873	0.405575	0.132831
44	0.0673948	0.747915	0.0407952	0.143895
45	0.0257601	0.919723	0.0204326	0.0340842
46	0.25	0.25	0.25	0.25


TF	Unknown
TF Name	Unknown
Gene	CM000997.3_147262741-147264343(+)_1
Motif	CM000997.3_147262741-147264343(+)_1|1|1x0
Family	C2H2 ZF
Species	Unknown
Pos	A	C	G	T
1	0.351797	0.125055	0.279638	0.24351
2	0.197759	0.0725212	0.635532	0.0941887
3	0.123528	0.708487	0.0587801	0.109204
4	0.419365	0.128717	0.376879	0.0750401
5	0.13807	0.159475	0.0676796	0.634775
6	0.0534808	0.0271816	0.0243718	0.894966
7	0.325774	0.14837	0.250315	0.275541
8	0.292466	0.280004	0.112576	0.314954
9	0.156358	0.607134	0.0714822	0.165026
10	0.419365	0.128717	0.376879	0.0750401
11	0.13807	0.159475	0.0676796	0.634775
12	0.0534808	0.0271816	0.0243718	0.894966
13	0.381007	0.140046	0.206026	0.272921
14	0.169559	0.0981441	0.122779	0.609518
15	0.0970864	0.0823843	0.60404	0.216489
16	0.35106	0.0781662	0.235783	0.334991
17	0.195203	0.0255053	0.743896	0.0353957
18	0.173265	0.573704	0.0750095	0.178021
19	0.35106	0.0781662	0.235783	0.334991
20	0.195203	0.0255053	0.743896	0.0353957
21	0.173265	0.573704	0.0750095	0.178021
22	0.55455	0.215159	0.0714227	0.158868
23	0.0382201	0.0329877	0.894863	0.0339291
24	0.939221	0.0198084	0.0215118	0.0194587
25	0.364136	0.150041	0.251321	0.234502
26	0.939916	0.0211644	0.0201211	0.0187983
27	0.0886009	0.765211	0.0405809	0.105607
28	0.55455	0.215159	0.0714227	0.158868
29	0.0382201	0.0329877	0.894863	0.0339291
30	0.939221	0.0198084	0.0215118	0.0194587
31	0.375642	0.105789	0.219394	0.299175
32	0.156988	0.0679788	0.630339	0.144695
33	0.0513289	0.0389355	0.0401772	0.869558
34	0.25	0.25	0.25	0.25


TF	Unknown
TF Name	Unknown
Gene	CM000997.3_147343160-147343661(+)_1
Motif	CM000997.3_147343160-147343661(+)_1|1|1x0
Family	C2H2 ZF
Species	Unknown
Pos	A	C	G	T
1	0.29893	0.119975	0.150676	0.430419
2	0.0712337	0.0478992	0.750094	0.130773
3	0.0186593	0.0198124	0.932966	0.028562
4	0.371799	0.155725	0.186102	0.286374
5	0.13145	0.308969	0.0752806	0.484301
6	0.1308	0.693564	0.060152	0.115484
7	0.659876	0.215052	0.074551	0.0505208
8	0.877512	0.0401443	0.0423669	0.0399766
9	0.854118	0.0588105	0.0406191	0.0464527
10	0.25	0.25	0.25	0.25


TF	Unknown
TF Name	Unknown
Gene	CM000997.3_147415702-147417466(+)_1
Motif	CM000997.3_147415702-147417466(+)_1|1|1x0
Family	C2H2 ZF
Species	Unknown
Pos	A	C	G	T
1	0.294852	0.139429	0.168085	0.397634
2	0.0974036	0.0703367	0.671932	0.160328
3	0.0354254	0.0372116	0.87713	0.0502332
4	0.21948	0.273034	0.111176	0.39631
5	0.102288	0.0895142	0.572204	0.235994
6	0.0341315	0.0477626	0.875488	0.0426181
7	0.326243	0.10663	0.109891	0.457236
8	0.837622	0.0294572	0.0845209	0.0484
9	0.0589602	0.0735604	0.792118	0.0753611
10	0.638732	0.146429	0.167986	0.0468536
11	0.0245306	0.0962735	0.0189773	0.860219
12	0.0433999	0.0177073	0.0535301	0.885363
13	0.349192	0.171007	0.197926	0.281876
14	0.152352	0.307132	0.0964408	0.444076
15	0.157208	0.61773	0.0831231	0.141939
16	0.349192	0.171007	0.197926	0.281876
17	0.152352	0.307132	0.0964408	0.444076
18	0.157208	0.61773	0.0831231	0.141939
19	0.349192	0.171007	0.197926	0.281876
20	0.152352	0.307132	0.0964408	0.444076
21	0.157208	0.61773	0.0831231	0.141939
22	0.59268	0.236253	0.09907	0.0719974
23	0.805028	0.0640984	0.0669955	0.0638786
24	0.778022	0.0866351	0.0639505	0.0713928
25	0.294852	0.139429	0.168085	0.397634
26	0.0974036	0.0703367	0.671932	0.160328
27	0.0354254	0.0372116	0.87713	0.0502332
28	0.349192	0.171007	0.197926	0.281876
29	0.152352	0.307132	0.0964408	0.444076
30	0.157208	0.61773	0.0831231	0.141939
31	0.445941	0.202332	0.22298	0.128747
32	0.0589473	0.282734	0.0924125	0.565906
33	0.827285	0.0517128	0.0608731	0.0601295
34	0.326243	0.10663	0.109891	0.457236
35	0.837622	0.0294572	0.0845209	0.0484
36	0.0589602	0.0735604	0.792118	0.0753611
37	0.349192	0.171007	0.197926	0.281876
38	0.152352	0.307132	0.0964408	0.444076
39	0.157208	0.61773	0.0831231	0.141939
40	0.274445	0.26104	0.245122	0.219393
41	0.577608	0.0796098	0.142457	0.200326
42	0.119499	0.131006	0.328342	0.421152
43	0.25	0.25	0.25	0.25


TF	Unknown
TF Name	Unknown
Gene	CM000997.3_147474619-147476463(+)_1
Motif	CM000997.3_147474619-147476463(+)_1|1|1x0
Family	C2H2 ZF
Species	Unknown
Pos	A	C	G	T
1	0.435407	0.209988	0.217694	0.136911
2	0.117192	0.0378169	0.736215	0.108777
3	0.910008	0.0266295	0.0325775	0.0307846
4	0.291153	0.185284	0.0954675	0.428095
5	0.0649499	0.0881157	0.742439	0.104495
6	0.026831	0.0230312	0.925304	0.0248339
7	0.523946	0.198224	0.212967	0.0648627
8	0.117085	0.136504	0.0662523	0.680159
9	0.0371401	0.0184588	0.0214603	0.922941
10	0.406997	0.184252	0.173288	0.235463
11	0.534129	0.264801	0.0891641	0.111905
12	0.080209	0.657476	0.139311	0.123005
13	0.395445	0.251218	0.156232	0.197104
14	0.138651	0.429994	0.0893299	0.342025
15	0.0473505	0.8294	0.0562103	0.0670395
16	0.499172	0.256263	0.152649	0.0919163
17	0.156331	0.352109	0.0712564	0.420303
18	0.128098	0.693088	0.0704889	0.108326
19	0.534578	0.220603	0.0786827	0.166137
20	0.0458032	0.0399136	0.873306	0.0409774
21	0.923296	0.0250367	0.027044	0.0246233
22	0.499172	0.256263	0.152649	0.0919163
23	0.156331	0.352109	0.0712564	0.420303
24	0.128098	0.693088	0.0704889	0.108326
25	0.383607	0.0779873	0.405575	0.132831
26	0.0673948	0.747915	0.0407952	0.143895
27	0.0257601	0.919723	0.0204326	0.0340842
28	0.25	0.25	0.25	0.25


TF	Unknown
TF Name	Unknown
Gene	CM000997.3_147596761-147599423(+)_1
Motif	CM000997.3_147596761-147599423(+)_1|1|1x0
Family	C2H2 ZF
Species	Unknown
Pos	A	C	G	T
1	0.600681	0.0296809	0.275678	0.0939594
2	0.250212	0.356237	0.0196893	0.373862
3	0.0421771	0.914016	0.0182803	0.0255262
4	0.25	0.25	0.25	0.25


TF	Unknown
TF Name	Unknown
Gene	CM000997.3_147596761-147599423(+)_1
Motif	CM000997.3_147596761-147599423(+)_1|2|1x0
Family	C2H2 ZF
Species	Unknown
Pos	A	C	G	T
1	0.0648942	0.0486123	0.851114	0.0353791
2	0.132643	0.208082	0.0744548	0.584821
3	0.123511	0.704316	0.0664981	0.105674
4	0.0648942	0.0486123	0.851114	0.0353791
5	0.132643	0.208082	0.0744548	0.584821
6	0.123511	0.704316	0.0664981	0.105674
7	0.0480863	0.0225866	0.910717	0.0186106
8	0.931855	0.0232292	0.0262785	0.0186371
9	0.022132	0.911035	0.0333727	0.0334606
10	0.598158	0.176278	0.147193	0.0783708
11	0.113731	0.349068	0.0812803	0.455921
12	0.808173	0.0553234	0.0571226	0.0793812
13	0.265351	0.430468	0.135576	0.168605
14	0.108336	0.13533	0.180254	0.57608
15	0.448696	0.0901193	0.332345	0.128839
16	0.118668	0.0765656	0.719286	0.0854806
17	0.225751	0.131755	0.537875	0.104619
18	0.0919466	0.729691	0.0961177	0.082245
19	0.25	0.25	0.25	0.25


TF	Unknown
TF Name	Unknown
Gene	CM000997.3_147667262-147668690(+)_1
Motif	CM000997.3_147667262-147668690(+)_1|1|1x0
Family	C2H2 ZF
Species	Unknown
Pos	A	C	G	T
1	0.487638	0.0873165	0.246008	0.179038
2	0.0991694	0.0779784	0.75509	0.0677619
3	0.0925829	0.0555129	0.0951726	0.756732
4	0.506316	0.227681	0.0897524	0.176251
5	0.0584449	0.0516146	0.837085	0.0528552
6	0.894731	0.0344333	0.0369167	0.0339195
7	0.337045	0.197895	0.314408	0.150652
8	0.168628	0.183676	0.0579723	0.589724
9	0.326473	0.338183	0.101349	0.233995
10	0.337045	0.197895	0.314408	0.150652
11	0.168628	0.183676	0.0579723	0.589724
12	0.326473	0.338183	0.101349	0.233995
13	0.337045	0.197895	0.314408	0.150652
14	0.168628	0.183676	0.0579723	0.589724
15	0.326473	0.338183	0.101349	0.233995
16	0.293265	0.145425	0.173247	0.388063
17	0.105987	0.0781315	0.646854	0.169028
18	0.0423116	0.0443065	0.854698	0.0586835
19	0.352685	0.208522	0.25669	0.182103
20	0.84814	0.0457831	0.0600479	0.0460286
21	0.0295187	0.0178812	0.0585402	0.89406
22	0.352685	0.208522	0.25669	0.182103
23	0.84814	0.0457831	0.0600479	0.0460286
24	0.0295187	0.0178812	0.0585402	0.89406
25	0.240231	0.110863	0.535713	0.113194
26	0.0683411	0.21296	0.362593	0.356106
27	0.0425087	0.0566816	0.0327622	0.868047
28	0.352685	0.208522	0.25669	0.182103
29	0.84814	0.0457831	0.0600479	0.0460286
30	0.0295187	0.0178812	0.0585402	0.89406
31	0.25	0.25	0.25	0.25


TF	Unknown
TF Name	Unknown
Gene	CM000997.3_147697486-147698539(-)_1
Motif	CM000997.3_147697486-147698539(-)_1|1|1x0
Family	C2H2 ZF
Species	Unknown
Pos	A	C	G	T
1	0.255862	0.449479	0.128183	0.166475
2	0.185972	0.158309	0.0900598	0.565659
3	0.051443	0.0629112	0.0461593	0.839487
4	0.684533	0.104844	0.161534	0.0490888
5	0.127898	0.334199	0.114612	0.423292
6	0.913874	0.0182775	0.0395683	0.0282798
7	0.25	0.25	0.25	0.25


TF	Unknown
TF Name	Unknown
Gene	CM000997.3_147697486-147698539(-)_1
Motif	CM000997.3_147697486-147698539(-)_1|2|1x0
Family	C2H2 ZF
Species	Unknown
Pos	A	C	G	T
1	0.244387	0.522515	0.096216	0.136881
2	0.15007	0.120771	0.0564389	0.67272
3	0.0215625	0.0282861	0.0186304	0.931521
4	0.25	0.25	0.25	0.25


TF	Unknown
TF Name	Unknown
Gene	CM000997.3_147758684-147760547(-)_1
Motif	CM000997.3_147758684-147760547(-)_1|1|1x0
Family	C2H2 ZF
Species	Unknown
Pos	A	C	G	T
1	0.610518	0.184455	0.114743	0.090284
2	0.109192	0.107153	0.115841	0.667814
3	0.769536	0.0695961	0.0833452	0.0775223
4	0.310019	0.230261	0.116378	0.343342
5	0.929822	0.0234986	0.0280828	0.0185964
6	0.0565322	0.0376205	0.0378404	0.868007
7	0.249607	0.185391	0.124318	0.440684
8	0.186316	0.187109	0.208695	0.417879
9	0.681073	0.120253	0.116439	0.0822351
10	0.306136	0.164996	0.286377	0.242491
11	0.161595	0.170676	0.0772946	0.590434
12	0.162999	0.485739	0.103653	0.247609
13	0.209335	0.110597	0.264602	0.415466
14	0.137458	0.0752541	0.642193	0.145095
15	0.155936	0.100308	0.608327	0.135428
16	0.352852	0.168471	0.196006	0.282671
17	0.148869	0.307679	0.0927173	0.450735
18	0.152866	0.630597	0.0790179	0.137519
19	0.310019	0.230261	0.116378	0.343342
20	0.929822	0.0234986	0.0280828	0.0185964
21	0.0565322	0.0376205	0.0378404	0.868007
22	0.249607	0.185391	0.124318	0.440684
23	0.186316	0.187109	0.208695	0.417879
24	0.681073	0.120253	0.116439	0.0822351
25	0.534102	0.220728	0.0788612	0.166309
26	0.045997	0.0400916	0.872753	0.0411584
27	0.922877	0.0251745	0.0271894	0.0247595
28	0.32716	0.102765	0.106021	0.464054
29	0.850016	0.0265408	0.0790591	0.0443844
30	0.0547024	0.0687869	0.805979	0.0705313
31	0.249607	0.185391	0.124318	0.440684
32	0.186316	0.187109	0.208695	0.417879
33	0.681073	0.120253	0.116439	0.0822351
34	0.352852	0.168471	0.196006	0.282671
35	0.148869	0.307679	0.0927173	0.450735
36	0.152866	0.630597	0.0790179	0.137519
37	0.352852	0.168471	0.196006	0.282671
38	0.148869	0.307679	0.0927173	0.450735
39	0.152866	0.630597	0.0790179	0.137519
40	0.459461	0.188863	0.176015	0.175661
41	0.120875	0.387941	0.0558112	0.435374
42	0.0873204	0.787437	0.0498643	0.0753785
43	0.275322	0.261408	0.24492	0.21835
44	0.589228	0.0756898	0.138272	0.19681
45	0.115826	0.127395	0.329887	0.426892
46	0.25	0.25	0.25	0.25


TF	Unknown
TF Name	Unknown
Gene	CM000997.3_147839208-147840747(-)_1
Motif	CM000997.3_147839208-147840747(-)_1|1|1x0
Family	C2H2 ZF
Species	Unknown
Pos	A	C	G	T
1	0.295381	0.137299	0.166228	0.401091
2	0.0944035	0.0676627	0.680756	0.157177
3	0.0331853	0.0348979	0.884481	0.0474356
4	0.339876	0.171306	0.274289	0.214529
5	0.191466	0.245241	0.0726084	0.490684
6	0.167823	0.61973	0.0721112	0.140336
7	0.600074	0.234203	0.0962706	0.0694523
8	0.813935	0.0611504	0.0639791	0.0609359
9	0.787177	0.0833474	0.0610963	0.068379
10	0.295381	0.137299	0.166228	0.401091
11	0.0944035	0.0676627	0.680756	0.157177
12	0.0331853	0.0348979	0.884481	0.0474356
13	0.347191	0.119151	0.161478	0.372179
14	0.0598286	0.044918	0.846478	0.0487759
15	0.0488	0.0255886	0.0271355	0.898476
16	0.62865	0.121225	0.15054	0.0995854
17	0.866738	0.0519777	0.039204	0.0420798
18	0.0399734	0.0601947	0.0458505	0.853981
19	0.374989	0.157487	0.220369	0.247155
20	0.194448	0.116876	0.13344	0.555236
21	0.213877	0.0977402	0.509783	0.1786
22	0.347191	0.119151	0.161478	0.372179
23	0.0598286	0.044918	0.846478	0.0487759
24	0.0488	0.0255886	0.0271355	0.898476
25	0.462672	0.293848	0.0812487	0.162231
26	0.0607409	0.0339963	0.867489	0.037774
27	0.934599	0.02087	0.0258393	0.018692
28	0.362548	0.153811	0.314215	0.169426
29	0.121701	0.17802	0.0849505	0.615329
30	0.0287033	0.036342	0.0608297	0.874125
31	0.470559	0.100873	0.169793	0.258775
32	0.0865548	0.0929878	0.734651	0.0858062
33	0.0924151	0.0530915	0.0604445	0.794049
34	0.25	0.25	0.25	0.25


TF	Unknown
TF Name	Unknown
Gene	CM000997.3_147910190-147911453(-)_1
Motif	CM000997.3_147910190-147911453(-)_1|1|1x0
Family	C2H2 ZF
Species	Unknown
Pos	A	C	G	T
1	0.251472	0.190916	0.131849	0.425762
2	0.19128	0.192033	0.212471	0.404216
3	0.650843	0.130581	0.126741	0.0918348
4	0.0336802	0.0226613	0.924718	0.0189404
5	0.0977861	0.0230658	0.856432	0.0227162
6	0.18503	0.640876	0.0515725	0.122521
7	0.306261	0.283726	0.318113	0.0918997
8	0.0265371	0.036819	0.0357614	0.900882
9	0.805935	0.0492634	0.0476288	0.0971727
10	0.205345	0.324805	0.0859572	0.383892
11	0.0714887	0.064918	0.702919	0.160674
12	0.0343935	0.0307016	0.904198	0.0307066
13	0.484085	0.198423	0.193495	0.123997
14	0.78142	0.0942204	0.054123	0.0702366
15	0.860785	0.053888	0.0450362	0.0402911
16	0.579358	0.239771	0.104173	0.0766984
17	0.788411	0.069601	0.0726157	0.069372
18	0.761064	0.0926846	0.0692685	0.0769832
19	0.440306	0.138287	0.201259	0.220148
20	0.356903	0.244252	0.114841	0.284003
21	0.0999539	0.665468	0.133529	0.101049
22	0.36528	0.274346	0.164658	0.195715
23	0.0535467	0.0234066	0.894036	0.0290108
24	0.94001	0.0188002	0.0204596	0.0207297
25	0.484085	0.198423	0.193495	0.123997
26	0.78142	0.0942204	0.054123	0.0702366
27	0.860785	0.053888	0.0450362	0.0402911
28	0.440306	0.138287	0.201259	0.220148
29	0.356903	0.244252	0.114841	0.284003
30	0.0999539	0.665468	0.133529	0.101049
31	0.36528	0.274346	0.164658	0.195715
32	0.0535467	0.0234066	0.894036	0.0290108
33	0.94001	0.0188002	0.0204596	0.0207297
34	0.0683752	0.0261861	0.864077	0.0413615
35	0.135482	0.0972793	0.117713	0.649526
36	0.0377706	0.029888	0.0312451	0.901096
37	0.25	0.25	0.25	0.25


TF	Unknown
TF Name	Unknown
Gene	CM000998.3_6476846-6479247(-)_1
Motif	CM000998.3_6476846-6479247(-)_1|1|1x0
Family	C2H2 ZF
Species	Unknown
Pos	A	C	G	T
1	0.43739	0.31039	0.0919629	0.160258
2	0.0432817	0.0222326	0.905805	0.0286807
3	0.929643	0.0185929	0.0296612	0.0221034
4	0.384983	0.122059	0.253528	0.23943
5	0.416448	0.104993	0.14068	0.337879
6	0.184911	0.123901	0.16892	0.522269
7	0.467815	0.175797	0.156099	0.20029
8	0.130436	0.0459272	0.767653	0.0559833
9	0.879712	0.0488697	0.0357579	0.0356606
10	0.436775	0.23736	0.214455	0.11141
11	0.0876974	0.221061	0.0911409	0.600101
12	0.0616162	0.0398221	0.0392539	0.859308
13	0.403487	0.20925	0.204026	0.183237
14	0.115887	0.137206	0.145117	0.601789
15	0.0556089	0.0424072	0.072605	0.829379
16	0.4695	0.108931	0.344013	0.0775556
17	0.281535	0.231118	0.140323	0.347023
18	0.219878	0.515115	0.112694	0.152313
19	0.0826411	0.0391539	0.833769	0.0444361
20	0.166908	0.202525	0.100477	0.53009
21	0.88403	0.0326101	0.0354648	0.0478955
22	0.0552254	0.0329338	0.883548	0.0282926
23	0.0856226	0.172443	0.0552609	0.686673
24	0.0434383	0.868705	0.02958	0.0582768
25	0.447831	0.291633	0.174068	0.0864682
26	0.0433982	0.0756543	0.0432448	0.837703
27	0.894299	0.0327974	0.037101	0.0358023
28	0.25	0.25	0.25	0.25


TF	Unknown
TF Name	Unknown
Gene	CM000998.3_31356667-31358236(-)_1
Motif	CM000998.3_31356667-31358236(-)_1|1|1x0
Family	C2H2 ZF
Species	Unknown
Pos	A	C	G	T
1	0.0239632	0.0187016	0.93508	0.0222556
2	0.924116	0.0346615	0.0204577	0.0207649
3	0.17285	0.231844	0.130748	0.464557
4	0.040325	0.0293176	0.900873	0.0294846
5	0.895181	0.0362305	0.0371771	0.0314109
6	0.690863	0.0887704	0.0867753	0.133591
7	0.0653718	0.0449766	0.819775	0.069877
8	0.124941	0.0723816	0.702514	0.100163
9	0.180189	0.0873783	0.0816056	0.650827
10	0.25	0.25	0.25	0.25


TF	Unknown
TF Name	Unknown
Gene	CM000998.3_31356667-31358236(-)_1
Motif	CM000998.3_31356667-31358236(-)_1|2|1x0
Family	C2H2 ZF
Species	Unknown
Pos	A	C	G	T
1	0.0356934	0.0183505	0.917525	0.0284314
2	0.891903	0.0546627	0.0268168	0.0266173
3	0.190893	0.0543466	0.484597	0.270163
4	0.0534827	0.0431337	0.871859	0.0315251
5	0.867866	0.0419836	0.055617	0.0345333
6	0.703052	0.0814384	0.0919242	0.123586
7	0.0426994	0.0282832	0.89908	0.0299375
8	0.867905	0.0336017	0.0551938	0.0433
9	0.276683	0.264246	0.13057	0.328501
10	0.0356934	0.0183505	0.917525	0.0284314
11	0.891903	0.0546627	0.0268168	0.0266173
12	0.190893	0.0543466	0.484597	0.270163
13	0.0465067	0.0328067	0.867591	0.0530956
14	0.151845	0.0798574	0.653697	0.114601
15	0.123272	0.0711445	0.109658	0.695926
16	0.25	0.25	0.25	0.25


TF	Unknown
TF Name	Unknown
Gene	CM000998.3_38828757-38832024(-)_1
Motif	CM000998.3_38828757-38832024(-)_1|1|1x0
Family	C2H2 ZF
Species	Unknown
Pos	A	C	G	T
1	0.0499745	0.0430444	0.0658117	0.841169
2	0.61649	0.135099	0.164504	0.0839065
3	0.0183846	0.0323201	0.919229	0.0300663
4	0.0366611	0.0395093	0.894011	0.0298185
5	0.126126	0.304156	0.0692955	0.500422
6	0.141897	0.108064	0.0916961	0.658344
7	0.217378	0.146536	0.254126	0.38196
8	0.37612	0.221887	0.218326	0.183667
9	0.142465	0.568636	0.176611	0.112288
10	0.25	0.25	0.25	0.25


TF	Unknown
TF Name	Unknown
Gene	CM000998.3_38828757-38832024(-)_1
Motif	CM000998.3_38828757-38832024(-)_1|2|1x0
Family	C2H2 ZF
Species	Unknown
Pos	A	C	G	T
1	0.199528	0.0384722	0.327537	0.434464
2	0.115045	0.607137	0.131173	0.146645
3	0.0134583	0.672917	0.291865	0.0217597
4	0.25	0.25	0.25	0.25


TF	Unknown
TF Name	Unknown
Gene	CM000998.3_104729925-104731128(+)_1
Motif	CM000998.3_104729925-104731128(+)_1|1|1x0
Family	C2H2 ZF
Species	Unknown
Pos	A	C	G	T
1	0.233478	0.143619	0.126801	0.496102
2	0.136493	0.0550828	0.737066	0.0713582
3	0.302136	0.208103	0.177469	0.312292
4	0.308435	0.159659	0.238445	0.293461
5	0.135834	0.375621	0.132677	0.355868
6	0.137492	0.123678	0.137424	0.601406
7	0.0603137	0.0293602	0.886832	0.0234944
8	0.0444861	0.912981	0.0242731	0.0182596
9	0.0479879	0.811266	0.0823435	0.0584024
10	0.0785304	0.0669086	0.743371	0.11119
11	0.0502406	0.0305645	0.867427	0.0517677
12	0.0534687	0.0273603	0.834235	0.0849363
13	0.268811	0.182323	0.190229	0.358637
14	0.150416	0.249769	0.149089	0.450726
15	0.21643	0.131314	0.275017	0.377238
16	0.25443	0.21262	0.0841628	0.448788
17	0.0730595	0.072202	0.778786	0.075953
18	0.0753198	0.0488044	0.821191	0.0546852
19	0.540511	0.145462	0.214705	0.099322
20	0.803547	0.0676234	0.0741545	0.0546753
21	0.162864	0.393944	0.157049	0.286143
22	0.384316	0.185528	0.249428	0.180728
23	0.45012	0.182696	0.220984	0.1462
24	0.349779	0.274593	0.231033	0.144595
25	0.219489	0.130967	0.127697	0.521847
26	0.318726	0.204034	0.175842	0.301398
27	0.233371	0.342108	0.17863	0.245891
28	0.25	0.25	0.25	0.25


TF	Unknown
TF Name	Unknown
Gene	CM000998.3_104785369-104786875(+)_1
Motif	CM000998.3_104785369-104786875(+)_1|1|1x0
Family	C2H2 ZF
Species	Unknown
Pos	A	C	G	T
1	0.0370576	0.0251337	0.91942	0.0183884
2	0.0671647	0.13257	0.059403	0.740863
3	0.881367	0.0335493	0.0333322	0.0517514
4	0.549418	0.142217	0.212352	0.096014
5	0.814979	0.0637338	0.0700805	0.0512068
6	0.160441	0.398379	0.154546	0.286635
7	0.491397	0.215081	0.137511	0.156011
8	0.101764	0.0878643	0.0821347	0.728237
9	0.820682	0.057669	0.0542287	0.06742
10	0.486853	0.187556	0.0982003	0.22739
11	0.457241	0.135423	0.239664	0.167672
12	0.0340556	0.0333259	0.902418	0.0302002
13	0.526077	0.190218	0.122644	0.16106
14	0.855242	0.0296695	0.09048	0.0246084
15	0.162212	0.32476	0.12632	0.386708
16	0.0517068	0.0277283	0.893152	0.0274126
17	0.141072	0.130893	0.082311	0.645724
18	0.878547	0.0356764	0.0341667	0.0516102
19	0.055906	0.0410798	0.868043	0.0349711
20	0.79381	0.0576032	0.0738983	0.0746887
21	0.0562715	0.0224063	0.892779	0.0285431
22	0.553974	0.137327	0.148046	0.160654
23	0.284604	0.149221	0.225254	0.340921
24	0.157151	0.406565	0.132106	0.304178
25	0.0581142	0.0498791	0.841772	0.0502351
26	0.0584362	0.830302	0.0629337	0.0483285
27	0.0970687	0.077506	0.0888925	0.736533
28	0.25	0.25	0.25	0.25


TF	Unknown
TF Name	Unknown
Gene	CM000998.3_104785369-104786875(+)_1
Motif	CM000998.3_104785369-104786875(+)_1|2|1x0
Family	C2H2 ZF
Species	Unknown
Pos	A	C	G	T
1	0.326835	0.106014	0.489343	0.077808
2	0.748406	0.0563923	0.130885	0.0643163
3	0.0181487	0.0441546	0.907436	0.0302606
4	0.0713553	0.0335214	0.843327	0.0517961
5	0.262425	0.176224	0.207945	0.353406
6	0.14775	0.566316	0.116548	0.169386
7	0.225699	0.163417	0.217956	0.392928
8	0.0753811	0.0558103	0.764247	0.104562
9	0.120302	0.0572214	0.0629699	0.759507
10	0.25	0.25	0.25	0.25


TF	Unknown
TF Name	Unknown
Gene	CM000998.3_104838293-104839799(+)_1
Motif	CM000998.3_104838293-104839799(+)_1|1|1x0
Family	C2H2 ZF
Species	Unknown
Pos	A	C	G	T
1	0.0370576	0.0251337	0.91942	0.0183884
2	0.0671647	0.13257	0.059403	0.740863
3	0.881367	0.0335493	0.0333322	0.0517514
4	0.549418	0.142217	0.212352	0.096014
5	0.814979	0.0637338	0.0700805	0.0512068
6	0.160441	0.398379	0.154546	0.286635
7	0.491397	0.215081	0.137511	0.156011
8	0.101764	0.0878643	0.0821347	0.728237
9	0.820682	0.057669	0.0542287	0.06742
10	0.486853	0.187556	0.0982003	0.22739
11	0.457241	0.135423	0.239664	0.167672
12	0.0340556	0.0333259	0.902418	0.0302002
13	0.526077	0.190218	0.122644	0.16106
14	0.855242	0.0296695	0.09048	0.0246084
15	0.162212	0.32476	0.12632	0.386708
16	0.0517068	0.0277283	0.893152	0.0274126
17	0.141072	0.130893	0.082311	0.645724
18	0.878547	0.0356764	0.0341667	0.0516102
19	0.055906	0.0410798	0.868043	0.0349711
20	0.79381	0.0576032	0.0738983	0.0746887
21	0.0562715	0.0224063	0.892779	0.0285431
22	0.553974	0.137327	0.148046	0.160654
23	0.284604	0.149221	0.225254	0.340921
24	0.157151	0.406565	0.132106	0.304178
25	0.0581142	0.0498791	0.841772	0.0502351
26	0.0584362	0.830302	0.0629337	0.0483285
27	0.0970687	0.077506	0.0888925	0.736533
28	0.25	0.25	0.25	0.25


TF	Unknown
TF Name	Unknown
Gene	CM000998.3_104838293-104839799(+)_1
Motif	CM000998.3_104838293-104839799(+)_1|2|1x0
Family	C2H2 ZF
Species	Unknown
Pos	A	C	G	T
1	0.326835	0.106014	0.489343	0.077808
2	0.748406	0.0563923	0.130885	0.0643163
3	0.0181487	0.0441546	0.907436	0.0302606
4	0.0713553	0.0335214	0.843327	0.0517961
5	0.262425	0.176224	0.207945	0.353406
6	0.14775	0.566316	0.116548	0.169386
7	0.225699	0.163417	0.217956	0.392928
8	0.0753811	0.0558103	0.764247	0.104562
9	0.120302	0.0572214	0.0629699	0.759507
10	0.25	0.25	0.25	0.25


TF	Unknown
TF Name	Unknown
Gene	CM000998.3_104896887-104899089(+)_1
Motif	CM000998.3_104896887-104899089(+)_1|1|1x0
Family	C2H2 ZF
Species	Unknown
Pos	A	C	G	T
1	0.298149	0.132908	0.373955	0.194988
2	0.810558	0.0646313	0.0634256	0.0613849
3	0.0883958	0.754441	0.0646449	0.0925187
4	0.265248	0.12672	0.384214	0.223818
5	0.133669	0.0835026	0.334139	0.44869
6	0.212018	0.291113	0.143056	0.353813
7	0.308435	0.159659	0.238445	0.293461
8	0.135834	0.375621	0.132677	0.355868
9	0.137492	0.123678	0.137424	0.601406
10	0.0603137	0.0293602	0.886832	0.0234944
11	0.0444861	0.912981	0.0242731	0.0182596
12	0.0479879	0.811266	0.0823435	0.0584024
13	0.0785304	0.0669086	0.743371	0.11119
14	0.0502406	0.0305645	0.867427	0.0517677
15	0.0534687	0.0273603	0.834235	0.0849363
16	0.289141	0.143448	0.334816	0.232594
17	0.119381	0.211623	0.160024	0.508972
18	0.182665	0.112174	0.193287	0.511873
19	0.364504	0.250864	0.136602	0.248031
20	0.0790107	0.154485	0.128351	0.638154
21	0.044074	0.0367339	0.879842	0.0393499
22	0.0603137	0.0293602	0.886832	0.0234944
23	0.0444861	0.912981	0.0242731	0.0182596
24	0.0479879	0.811266	0.0823435	0.0584024
25	0.0785304	0.0669086	0.743371	0.11119
26	0.0502406	0.0305645	0.867427	0.0517677
27	0.0534687	0.0273603	0.834235	0.0849363
28	0.271972	0.185189	0.258654	0.284185
29	0.139659	0.278209	0.149968	0.432164
30	0.161286	0.142513	0.176251	0.519951
31	0.271972	0.185189	0.258654	0.284185
32	0.139659	0.278209	0.149968	0.432164
33	0.161286	0.142513	0.176251	0.519951
34	0.0603137	0.0293602	0.886832	0.0234944
35	0.0444861	0.912981	0.0242731	0.0182596
36	0.0479879	0.811266	0.0823435	0.0584024
37	0.0785304	0.0669086	0.743371	0.11119
38	0.0502406	0.0305645	0.867427	0.0517677
39	0.0534687	0.0273603	0.834235	0.0849363
40	0.289141	0.143448	0.334816	0.232594
41	0.119381	0.211623	0.160024	0.508972
42	0.182665	0.112174	0.193287	0.511873
43	0.364504	0.250864	0.136602	0.248031
44	0.0790107	0.154485	0.128351	0.638154
45	0.044074	0.0367339	0.879842	0.0393499
46	0.0603137	0.0293602	0.886832	0.0234944
47	0.0444861	0.912981	0.0242731	0.0182596
48	0.0479879	0.811266	0.0823435	0.0584024
49	0.0631626	0.0614985	0.814132	0.0612067
50	0.0619695	0.0311785	0.857162	0.0496901
51	0.167062	0.0932672	0.142244	0.597426
52	0.271972	0.185189	0.258654	0.284185
53	0.139659	0.278209	0.149968	0.432164
54	0.161286	0.142513	0.176251	0.519951
55	0.289141	0.143448	0.334816	0.232594
56	0.119381	0.211623	0.160024	0.508972
57	0.182665	0.112174	0.193287	0.511873
58	0.364504	0.250864	0.136602	0.248031
59	0.0790107	0.154485	0.128351	0.638154
60	0.044074	0.0367339	0.879842	0.0393499
61	0.103417	0.0710462	0.74024	0.0852966
62	0.0464942	0.87177	0.0322611	0.0494748
63	0.103172	0.615311	0.133161	0.148356
64	0.130741	0.100211	0.232172	0.536877
65	0.0802859	0.649064	0.155991	0.114659
66	0.0948165	0.0962225	0.109939	0.699022
67	0.25	0.25	0.25	0.25


TF	Unknown
TF Name	Unknown
Gene	CM000998.3_104962211-104963414(-)_1
Motif	CM000998.3_104962211-104963414(-)_1|1|1x0
Family	C2H2 ZF
Species	Unknown
Pos	A	C	G	T
1	0.0345797	0.02224	0.924687	0.0184937
2	0.0967267	0.0922048	0.0560353	0.755033
3	0.204281	0.473893	0.106523	0.215303
4	0.320871	0.160466	0.35206	0.166603
5	0.0423122	0.037076	0.856154	0.0644579
6	0.0392297	0.0276619	0.881135	0.0519733
7	0.268795	0.182441	0.190337	0.358427
8	0.150586	0.24982	0.14926	0.450334
9	0.216513	0.131484	0.275002	0.377001
10	0.0902893	0.066496	0.742996	0.100219
11	0.184837	0.0657785	0.639307	0.110078
12	0.404249	0.166592	0.200261	0.228898
13	0.268795	0.182441	0.190337	0.358427
14	0.150586	0.24982	0.14926	0.450334
15	0.216513	0.131484	0.275002	0.377001
16	0.233574	0.143805	0.126995	0.495626
17	0.136778	0.0552891	0.736341	0.0715917
18	0.302047	0.208183	0.177588	0.312181
19	0.268795	0.182441	0.190337	0.358427
20	0.150586	0.24982	0.14926	0.450334
21	0.216513	0.131484	0.275002	0.377001
22	0.233574	0.143805	0.126995	0.495626
23	0.136778	0.0552891	0.736341	0.0715917
24	0.302047	0.208183	0.177588	0.312181
25	0.300233	0.134178	0.225785	0.339804
26	0.324324	0.174625	0.225089	0.275962
27	0.27914	0.365454	0.173152	0.182254
28	0.228642	0.0889571	0.501164	0.181237
29	0.108254	0.625121	0.170208	0.0964171
30	0.0390029	0.0617557	0.81175	0.0874913
31	0.25	0.25	0.25	0.25


TF	Unknown
TF Name	Unknown
Gene	CM000998.3_105033029-105034946(-)_1
Motif	CM000998.3_105033029-105034946(-)_1|1|1x0
Family	C2H2 ZF
Species	Unknown
Pos	A	C	G	T
1	0.294562	0.0747024	0.244578	0.386158
2	0.0650693	0.0178112	0.890562	0.0265573
3	0.0673769	0.0331045	0.0309208	0.868598
4	0.25	0.25	0.25	0.25


TF	Unknown
TF Name	Unknown
Gene	CM000998.3_105033029-105034946(-)_1
Motif	CM000998.3_105033029-105034946(-)_1|2|1x0
Family	C2H2 ZF
Species	Unknown
Pos	A	C	G	T
1	0.052847	0.0182062	0.910308	0.0186385
2	0.0660759	0.599544	0.0709108	0.263469
3	0.0397061	0.0340336	0.0295546	0.896706
4	0.319113	0.228863	0.136415	0.31561
5	0.0993797	0.106536	0.193895	0.600189
6	0.0227752	0.0216633	0.899919	0.0556424
7	0.25	0.25	0.25	0.25


TF	Unknown
TF Name	Unknown
Gene	CM000998.3_105033029-105034946(-)_1
Motif	CM000998.3_105033029-105034946(-)_1|3|1x0
Family	C2H2 ZF
Species	Unknown
Pos	A	C	G	T
1	0.0303903	0.0183601	0.918004	0.0332461
2	0.0801928	0.0384275	0.821846	0.0595341
3	0.13577	0.0511927	0.046688	0.76635
4	0.593034	0.124759	0.155542	0.126665
5	0.528348	0.176917	0.158596	0.13614
6	0.224538	0.410755	0.182281	0.182425
7	0.0559723	0.019753	0.904063	0.0202114
8	0.0686416	0.592537	0.0735467	0.265275
9	0.0422717	0.0363591	0.031675	0.889694
10	0.200516	0.223979	0.0881319	0.487373
11	0.20055	0.182078	0.326827	0.290545
12	0.0393114	0.0584752	0.832256	0.0699578
13	0.325603	0.122631	0.352328	0.199438
14	0.0959874	0.136602	0.175196	0.592215
15	0.109895	0.062234	0.124745	0.703127
16	0.110464	0.0626351	0.737479	0.0894212
17	0.565305	0.191947	0.134175	0.108573
18	0.14821	0.599095	0.102416	0.150279
19	0.0235117	0.0201666	0.920977	0.0353447
20	0.0217677	0.917675	0.0358488	0.0247084
21	0.0296591	0.0373676	0.0346396	0.898334
22	0.25	0.25	0.25	0.25


TF	Unknown
TF Name	Unknown
Gene	CM000998.3_105033029-105034946(-)_1
Motif	CM000998.3_105033029-105034946(-)_1|4|1x0
Family	C2H2 ZF
Species	Unknown
Pos	A	C	G	T
1	0.0372	0.0232275	0.899115	0.0404574
2	0.0904094	0.0454593	0.795692	0.0684397
3	0.146824	0.0590089	0.0541418	0.740025
4	0.58611	0.157734	0.153964	0.102192
5	0.931022	0.0186204	0.0270949	0.0232624
6	0.10005	0.36648	0.112297	0.421173
7	0.25	0.25	0.25	0.25


TF	Unknown
TF Name	Unknown
Gene	CM000998.3_106783404-106786545(-)_1
Motif	CM000998.3_106783404-106786545(-)_1|1|1x0
Family	C2H2 ZF
Species	Unknown
Pos	A	C	G	T
1	0.0279853	0.0183917	0.919585	0.0340382
2	0.199644	0.0251714	0.746007	0.0291776
3	0.138047	0.474244	0.186534	0.201175
4	0.25	0.25	0.25	0.25


TF	Unknown
TF Name	Unknown
Gene	CM000998.3_106783404-106786545(-)_1
Motif	CM000998.3_106783404-106786545(-)_1|2|1x0
Family	C2H2 ZF
Species	Unknown
Pos	A	C	G	T
1	0.141166	0.0302208	0.783572	0.0450416
2	0.353769	0.186617	0.0453979	0.414217
3	0.0484166	0.8996	0.017992	0.0339911
4	0.25	0.25	0.25	0.25


TF	Unknown
TF Name	Unknown
Gene	CM000998.3_106783404-106786545(-)_1
Motif	CM000998.3_106783404-106786545(-)_1|3|1x0
Family	C2H2 ZF
Species	Unknown
Pos	A	C	G	T
1	0.420236	0.0744181	0.334372	0.170974
2	0.149973	0.234423	0.0950182	0.520587
3	0.0362201	0.0538956	0.301909	0.607975
4	0.587166	0.045753	0.345605	0.0214758
5	0.135069	0.711317	0.0142263	0.139387
6	0.027069	0.471019	0.338816	0.163096
7	0.25	0.25	0.25	0.25


TF	Unknown
TF Name	Unknown
Gene	CM000998.3_106783404-106786545(-)_1
Motif	CM000998.3_106783404-106786545(-)_1|4|1x0
Family	C2H2 ZF
Species	Unknown
Pos	A	C	G	T
1	0.342527	0.0294763	0.586622	0.041374
2	0.0842994	0.845577	0.0169115	0.0532125
3	0.0201579	0.213816	0.0489829	0.717043
4	0.25	0.25	0.25	0.25


TF	Unknown
TF Name	Unknown
Gene	CM000998.3_106783404-106786545(-)_1
Motif	CM000998.3_106783404-106786545(-)_1|5|1x0
Family	C2H2 ZF
Species	Unknown
Pos	A	C	G	T
1	0.784209	0.0486194	0.117734	0.0494383
2	0.38288	0.0274394	0.0591612	0.530519
3	0.0972017	0.0163036	0.0713149	0.81518
4	0.25	0.25	0.25	0.25


TF	Unknown
TF Name	Unknown
Gene	CM000998.3_109625751-109626931(+)_1
Motif	CM000998.3_109625751-109626931(+)_1|1|1x0
Family	C2H2 ZF
Species	Unknown
Pos	A	C	G	T
1	0.0982994	0.0517252	0.0541144	0.795861
2	0.0755997	0.0500319	0.0589229	0.815446
3	0.0185159	0.0243894	0.0312991	0.925796
4	0.25	0.25	0.25	0.25


TF	Unknown
TF Name	Unknown
Gene	CM000998.3_109625751-109626931(+)_1
Motif	CM000998.3_109625751-109626931(+)_1|2|1x0
Family	C2H2 ZF
Species	Unknown
Pos	A	C	G	T
1	0.280366	0.117921	0.499387	0.102326
2	0.161177	0.0871876	0.14063	0.611006
3	0.0350207	0.176823	0.0943082	0.693848
4	0.411707	0.144645	0.353566	0.0900825
5	0.178518	0.287632	0.0732414	0.460609
6	0.281736	0.250647	0.18322	0.284396
7	0.350408	0.121949	0.192148	0.335496
8	0.151888	0.0948887	0.259686	0.493537
9	0.101241	0.0618823	0.0792238	0.757653
10	0.0531085	0.035511	0.850456	0.0609241
11	0.145328	0.0373172	0.743877	0.0734785
12	0.458424	0.142778	0.181909	0.216889
13	0.291476	0.18059	0.0894652	0.438468
14	0.0579991	0.0801203	0.765903	0.0959778
15	0.0220728	0.0187763	0.938814	0.0203365
16	0.0388152	0.0191641	0.92053	0.0214904
17	0.533726	0.0663587	0.170535	0.22938
18	0.166985	0.490327	0.119502	0.223185
19	0.25	0.25	0.25	0.25


TF	Unknown
TF Name	Unknown
Gene	CM000998.3_109823447-109825295(-)_1
Motif	CM000998.3_109823447-109825295(-)_1|1|1x0
Family	C2H2 ZF
Species	Unknown
Pos	A	C	G	T
1	0.315472	0.173511	0.251772	0.259245
2	0.246549	0.188496	0.246052	0.318902
3	0.118635	0.170714	0.182344	0.528306
4	0.315472	0.173511	0.251772	0.259245
5	0.246549	0.188496	0.246052	0.318902
6	0.118635	0.170714	0.182344	0.528306
7	0.234934	0.199093	0.293034	0.272939
8	0.190451	0.169438	0.476717	0.163393
9	0.358169	0.256534	0.201667	0.18363
10	0.120273	0.111807	0.248085	0.519835
11	0.110979	0.676197	0.106549	0.106276
12	0.0895675	0.19017	0.166767	0.553496
13	0.182519	0.185021	0.381006	0.251453
14	0.216296	0.245287	0.168718	0.369698
15	0.147493	0.168004	0.353972	0.330531
16	0.333479	0.265528	0.19339	0.207603
17	0.111756	0.24278	0.182751	0.462713
18	0.115642	0.0827003	0.134318	0.667341
19	0.389592	0.133396	0.23405	0.242962
20	0.253933	0.232451	0.252127	0.261489
21	0.107529	0.16677	0.185892	0.539808
22	0.266141	0.125729	0.324696	0.283433
23	0.255318	0.161743	0.288426	0.294513
24	0.333817	0.292321	0.19291	0.180952
25	0.361482	0.329692	0.119715	0.18911
26	0.0899453	0.295868	0.126739	0.487448
27	0.0534392	0.0497488	0.836423	0.0603887
28	0.266141	0.125729	0.324696	0.283433
29	0.255318	0.161743	0.288426	0.294513
30	0.333817	0.292321	0.19291	0.180952
31	0.127302	0.087819	0.175712	0.609168
32	0.817773	0.07067	0.0634041	0.0481529
33	0.0447578	0.10958	0.0952075	0.750455
34	0.270384	0.200881	0.361788	0.166947
35	0.26144	0.289371	0.147598	0.30159
36	0.178917	0.129965	0.420725	0.270394
37	0.216933	0.358821	0.175879	0.248367
38	0.245656	0.125631	0.263029	0.365684
39	0.119294	0.376063	0.176435	0.328208
40	0.389592	0.133396	0.23405	0.242962
41	0.253933	0.232451	0.252127	0.261489
42	0.107529	0.16677	0.185892	0.539808
43	0.223262	0.127172	0.350333	0.299234
44	0.243731	0.164441	0.376421	0.215408
45	0.344013	0.278439	0.205095	0.172453
46	0.361482	0.329692	0.119715	0.18911
47	0.0899453	0.295868	0.126739	0.487448
48	0.0534392	0.0497488	0.836423	0.0603887
49	0.025386	0.0188454	0.937028	0.0187406
50	0.929259	0.0241781	0.0271219	0.0194412
51	0.0723223	0.205064	0.0848007	0.637813
52	0.025386	0.0188454	0.937028	0.0187406
53	0.929259	0.0241781	0.0271219	0.0194412
54	0.0723223	0.205064	0.0848007	0.637813
55	0.20564	0.185624	0.307972	0.300765
56	0.231444	0.109744	0.485263	0.173549
57	0.267731	0.221928	0.233503	0.276838
58	0.25	0.25	0.25	0.25


TF	Unknown
TF Name	Unknown
Gene	CM000998.3_109883858-109885682(-)_1
Motif	CM000998.3_109883858-109885682(-)_1|1|1x0
Family	C2H2 ZF
Species	Unknown
Pos	A	C	G	T
1	0.265505	0.0899182	0.35381	0.290767
2	0.253885	0.131337	0.302756	0.312023
3	0.371511	0.306717	0.168312	0.153459
4	0.246981	0.140009	0.358204	0.254806
5	0.590315	0.0985136	0.113625	0.197546
6	0.130781	0.182908	0.301533	0.384777
7	0.416364	0.112233	0.365122	0.10628
8	0.0934145	0.25281	0.141638	0.512137
9	0.0719342	0.0727582	0.129728	0.72558
10	0.623446	0.17351	0.129495	0.0735484
11	0.933702	0.018674	0.028316	0.0193079
12	0.0314083	0.0416805	0.0434546	0.883457
13	0.265505	0.0899182	0.35381	0.290767
14	0.253885	0.131337	0.302756	0.312023
15	0.371511	0.306717	0.168312	0.153459
16	0.363907	0.0793201	0.275871	0.280902
17	0.125527	0.149034	0.15597	0.569469
18	0.0554547	0.0399267	0.0717822	0.832836
19	0.296115	0.172212	0.407541	0.124132
20	0.835704	0.0446864	0.0620402	0.0575698
21	0.206915	0.207412	0.0875395	0.498133
22	0.331098	0.0360533	0.534486	0.0983622
23	0.350847	0.126211	0.204893	0.318048
24	0.129141	0.214206	0.123524	0.533129
25	0.302943	0.118845	0.244448	0.333764
26	0.234204	0.0863079	0.13423	0.545258
27	0.139938	0.445208	0.28121	0.133645
28	0.30534	0.0524869	0.510223	0.13195
29	0.0920059	0.0410997	0.0839244	0.78297
30	0.0395859	0.0327617	0.088399	0.839253
31	0.181485	0.137322	0.228236	0.452956
32	0.135043	0.107582	0.204133	0.553242
33	0.141407	0.122293	0.136274	0.600026
34	0.191246	0.141097	0.318035	0.349621
35	0.423343	0.138007	0.119029	0.319622
36	0.185527	0.266313	0.250406	0.297755
37	0.348082	0.10407	0.352491	0.195357
38	0.137325	0.0647304	0.285537	0.512408
39	0.0885872	0.053008	0.0793899	0.779015
40	0.429598	0.25072	0.169192	0.15049
41	0.83563	0.0565117	0.0541483	0.0537104
42	0.0732956	0.0912581	0.0709918	0.764455
43	0.331098	0.0360533	0.534486	0.0983622
44	0.350847	0.126211	0.204893	0.318048
45	0.129141	0.214206	0.123524	0.533129
46	0.373425	0.133054	0.253944	0.239577
47	0.452747	0.0967126	0.166963	0.283577
48	0.224102	0.364525	0.166207	0.245167
49	0.302943	0.118845	0.244448	0.333764
50	0.234204	0.0863079	0.13423	0.545258
51	0.139938	0.445208	0.28121	0.133645
52	0.399454	0.230653	0.178671	0.191221
53	0.655669	0.0762613	0.129142	0.138928
54	0.0758954	0.0506615	0.0528213	0.820622
55	0.265505	0.0899182	0.35381	0.290767
56	0.253885	0.131337	0.302756	0.312023
57	0.371511	0.306717	0.168312	0.153459
58	0.33139	0.169997	0.288737	0.209876
59	0.116403	0.404052	0.117332	0.362213
60	0.213642	0.137266	0.224257	0.424835
61	0.25	0.25	0.25	0.25


TF	Unknown
TF Name	Unknown
Gene	CM000998.3_109930516-109931887(-)_1
Motif	CM000998.3_109930516-109931887(-)_1|1|1x0
Family	C2H2 ZF
Species	Unknown
Pos	A	C	G	T
1	0.329109	0.0299134	0.552413	0.088565
2	0.358521	0.118664	0.200398	0.322416
3	0.120259	0.20787	0.114612	0.557258
4	0.285276	0.132723	0.348628	0.233374
5	0.201051	0.0766774	0.161204	0.561068
6	0.0492205	0.0965001	0.19206	0.662219
7	0.261184	0.133892	0.373347	0.231577
8	0.037446	0.129632	0.109707	0.723214
9	0.0773554	0.0326469	0.0680117	0.821986
10	0.24567	0.132972	0.36726	0.254098
11	0.617809	0.0891071	0.103978	0.189106
12	0.123185	0.177057	0.304022	0.395736
13	0.238258	0.24864	0.271755	0.241347
14	0.186005	0.0727379	0.144983	0.596274
15	0.0430591	0.301596	0.110623	0.544722
16	0.422197	0.25612	0.100681	0.221002
17	0.726041	0.090495	0.0898491	0.0936147
18	0.0213625	0.020078	0.939764	0.0187953
19	0.421073	0.121938	0.188663	0.268326
20	0.233804	0.0748787	0.127042	0.564275
21	0.340909	0.148628	0.308549	0.201914
22	0.383823	0.125731	0.252943	0.237503
23	0.469202	0.0883828	0.159523	0.282892
24	0.221326	0.374566	0.160199	0.243909
25	0.421073	0.121938	0.188663	0.268326
26	0.233804	0.0748787	0.127042	0.564275
27	0.340909	0.148628	0.308549	0.201914
28	0.412902	0.227985	0.172968	0.186144
29	0.686401	0.0669991	0.118432	0.128168
30	0.0647304	0.0418089	0.0437398	0.849721
31	0.228138	0.13333	0.232909	0.405624
32	0.200974	0.103038	0.244044	0.451943
33	0.31007	0.172845	0.306611	0.210474
34	0.412902	0.227985	0.172968	0.186144
35	0.686401	0.0669991	0.118432	0.128168
36	0.0647304	0.0418089	0.0437398	0.849721
37	0.264726	0.0820841	0.361121	0.292069
38	0.253178	0.124123	0.306274	0.316425
39	0.381402	0.310004	0.161999	0.146595
40	0.338115	0.164265	0.291308	0.206313
41	0.107951	0.414702	0.108883	0.368464
42	0.20935	0.129746	0.220622	0.440282
43	0.25	0.25	0.25	0.25


TF	Unknown
TF Name	Unknown
Gene	CM000998.3_109981870-109983541(-)_1
Motif	CM000998.3_109981870-109983541(-)_1|1|1x0
Family	C2H2 ZF
Species	Unknown
Pos	A	C	G	T
1	0.067958	0.046079	0.843977	0.0419857
2	0.0609779	0.130568	0.0787049	0.729749
3	0.0337624	0.0182664	0.913321	0.0346503
4	0.248782	0.151876	0.343723	0.25562
5	0.544799	0.114855	0.130028	0.210319
6	0.143644	0.19229	0.296975	0.367091
7	0.350834	0.0932945	0.275752	0.28012
8	0.140989	0.163683	0.170287	0.525042
9	0.0738128	0.0554728	0.0923804	0.778334
10	0.300109	0.342908	0.154462	0.202521
11	0.0833967	0.0420654	0.828163	0.0463746
12	0.908795	0.0269296	0.0319394	0.0323361
13	0.266249	0.103859	0.34175	0.288143
14	0.254742	0.14362	0.296876	0.304762
15	0.355558	0.300982	0.178624	0.164836
16	0.332543	0.157004	0.250541	0.259912
17	0.244339	0.174428	0.243722	0.337511
18	0.0924585	0.146005	0.158599	0.602938
19	0.126784	0.0526013	0.751451	0.0691639
20	0.64464	0.205326	0.0715005	0.0785338
21	0.0418216	0.818817	0.0496644	0.0896968
22	0.191563	0.150321	0.23381	0.424306
23	0.15013	0.123203	0.215024	0.511643
24	0.157147	0.138507	0.152176	0.552169
25	0.248782	0.151876	0.343723	0.25562
26	0.544799	0.114855	0.130028	0.210319
27	0.143644	0.19229	0.296975	0.367091
28	0.33713	0.118001	0.340841	0.204028
29	0.152628	0.0793652	0.288436	0.479571
30	0.109051	0.0697769	0.0991372	0.722035
31	0.48689	0.132323	0.262211	0.118576
32	0.935676	0.0206887	0.0216877	0.0219474
33	0.10889	0.0991091	0.0416293	0.750372
34	0.386139	0.142572	0.2025	0.268789
35	0.247319	0.0990153	0.151455	0.50221
36	0.323383	0.165905	0.298466	0.212246
37	0.356803	0.145464	0.255166	0.242567
38	0.426049	0.111325	0.178967	0.283659
39	0.228367	0.348606	0.176108	0.24692
40	0.247162	0.152996	0.286982	0.312861
41	0.333616	0.131819	0.231854	0.302711
42	0.209705	0.333888	0.21812	0.238287
43	0.37819	0.234604	0.187892	0.199315
44	0.603509	0.0929544	0.14695	0.156586
45	0.0965457	0.0679374	0.0704487	0.765068
46	0.266249	0.103859	0.34175	0.288143
47	0.254742	0.14362	0.296876	0.304762
48	0.355558	0.300982	0.178624	0.164836
49	0.320614	0.179442	0.284417	0.215527
50	0.130877	0.386176	0.131784	0.351163
51	0.220184	0.149879	0.229667	0.40027
52	0.25	0.25	0.25	0.25


TF	Unknown
TF Name	Unknown
Gene	CM000998.3_110029554-110031090(+)_1
Motif	CM000998.3_110029554-110031090(+)_1|1|1x0
Family	C2H2 ZF
Species	Unknown
Pos	A	C	G	T
1	0.244798	0.147007	0.360518	0.247677
2	0.163703	0.246836	0.330435	0.259026
3	0.500639	0.190589	0.129743	0.17903
4	0.273765	0.17497	0.307845	0.24342
5	0.23416	0.133229	0.205774	0.426837
6	0.107809	0.159848	0.239098	0.493245
7	0.246971	0.250218	0.251598	0.251213
8	0.253427	0.20568	0.193293	0.347599
9	0.129075	0.381219	0.166616	0.323091
10	0.288207	0.317568	0.177747	0.216478
11	0.132018	0.080233	0.701615	0.0861338
12	0.798091	0.0616593	0.0698099	0.0704397
13	0.263096	0.147978	0.388833	0.200092
14	0.197622	0.146542	0.230098	0.425738
15	0.207177	0.141986	0.195075	0.455761
16	0.29394	0.345451	0.137288	0.223321
17	0.0951624	0.0805297	0.729758	0.0945501
18	0.789803	0.0640152	0.0720606	0.0741216
19	0.345071	0.175033	0.249007	0.23089
20	0.252393	0.129427	0.156656	0.461524
21	0.220198	0.17887	0.358765	0.242168
22	0.129629	0.166342	0.511633	0.192396
23	0.104275	0.583075	0.152863	0.159787
24	0.078499	0.100418	0.673559	0.147524
25	0.24215	0.151639	0.280289	0.325921
26	0.276766	0.183159	0.308218	0.231857
27	0.329429	0.263073	0.22275	0.184749
28	0.0335804	0.0253648	0.914329	0.0267261
29	0.136458	0.0966357	0.062182	0.704725
30	0.0202121	0.0188156	0.94078	0.020192
31	0.335323	0.0984849	0.317962	0.24823
32	0.213029	0.168384	0.233791	0.384796
33	0.0754208	0.0630621	0.7992	0.0623175
34	0.363511	0.220625	0.216424	0.199439
35	0.146553	0.166635	0.173892	0.51292
36	0.0921995	0.0750268	0.11293	0.719844
37	0.222721	0.234967	0.309379	0.232933
38	0.271259	0.205751	0.141872	0.381118
39	0.12388	0.169627	0.414247	0.292246
40	0.366975	0.195916	0.210257	0.226852
41	0.109797	0.104225	0.696673	0.0893046
42	0.804714	0.0638549	0.0644734	0.0669572
43	0.278042	0.122378	0.394534	0.205046
44	0.331475	0.133589	0.239521	0.295414
45	0.25546	0.275476	0.293314	0.175751
46	0.301109	0.197383	0.275973	0.225535
47	0.159913	0.351425	0.160719	0.327943
48	0.230848	0.174491	0.238041	0.35662
49	0.25	0.25	0.25	0.25


TF	Unknown
TF Name	Unknown
Gene	CM000998.3_110089665-110091408(+)_1
Motif	CM000998.3_110089665-110091408(+)_1|1|1x0
Family	C2H2 ZF
Species	Unknown
Pos	A	C	G	T
1	0.0854585	0.0537405	0.306353	0.554448
2	0.0365298	0.89579	0.0407464	0.0269339
3	0.132519	0.437891	0.0853956	0.344195
4	0.749974	0.0642533	0.0633991	0.122374
5	0.60362	0.151074	0.0976208	0.147685
6	0.21556	0.28774	0.204047	0.292653
7	0.388063	0.185044	0.25576	0.171132
8	0.105085	0.30827	0.138876	0.447769
9	0.0633902	0.0536952	0.0684979	0.814417
10	0.376721	0.226216	0.1082	0.288862
11	0.071087	0.066268	0.743845	0.1188
12	0.038399	0.0299091	0.895644	0.0360476
13	0.281781	0.146392	0.33454	0.237288
14	0.214005	0.0937902	0.177144	0.51506
15	0.0656429	0.11679	0.210479	0.607088
16	0.239973	0.112145	0.450668	0.197214
17	0.231352	0.137421	0.459708	0.171519
18	0.301826	0.306475	0.239459	0.15224
19	0.20856	0.142939	0.26473	0.38377
20	0.182725	0.10947	0.578882	0.128922
21	0.211995	0.193617	0.457667	0.136722
22	0.20856	0.142939	0.26473	0.38377
23	0.182725	0.10947	0.578882	0.128922
24	0.211995	0.193617	0.457667	0.136722
25	0.266009	0.0976553	0.346981	0.289354
26	0.254417	0.138234	0.299438	0.307911
27	0.362421	0.303515	0.174169	0.159895
28	0.423061	0.20549	0.197164	0.174285
29	0.221973	0.188334	0.118332	0.471362
30	0.255628	0.346454	0.14363	0.254288
31	0.079377	0.0629793	0.781858	0.0757858
32	0.0662593	0.859078	0.0384541	0.0362091
33	0.132891	0.232644	0.234635	0.39983
34	0.344598	0.216252	0.24535	0.1938
35	0.118419	0.0673414	0.717608	0.0966318
36	0.0769968	0.0671432	0.0673565	0.788504
37	0.567908	0.121655	0.226489	0.0839477
38	0.0906718	0.485445	0.136969	0.286914
39	0.0512598	0.0596684	0.0584676	0.830604
40	0.290479	0.190824	0.103015	0.415682
41	0.0739915	0.0982521	0.712629	0.115127
42	0.0336879	0.0292293	0.905732	0.0313505
43	0.367521	0.127685	0.380743	0.124051
44	0.0552717	0.190147	0.0909362	0.663645
45	0.0206852	0.0187567	0.937833	0.0227249
46	0.367521	0.127685	0.380743	0.124051
47	0.0552717	0.190147	0.0909362	0.663645
48	0.0206852	0.0187567	0.937833	0.0227249
49	0.25	0.25	0.25	0.25


TF	Unknown
TF Name	Unknown
Gene	CM000998.3_110156279-110157881(+)_1
Motif	CM000998.3_110156279-110157881(+)_1|1|1x0
Family	C2H2 ZF
Species	Unknown
Pos	A	C	G	T
1	0.0357381	0.0203118	0.906952	0.036998
2	0.0226091	0.936544	0.0221157	0.0187309
3	0.105119	0.331283	0.155661	0.407936
4	0.739151	0.0675888	0.066714	0.126546
5	0.594056	0.154242	0.100829	0.150873
6	0.216482	0.286767	0.205218	0.291532
7	0.384119	0.186796	0.255975	0.17311
8	0.107954	0.307778	0.141617	0.442652
9	0.0669526	0.0569628	0.0721989	0.803886
10	0.37345	0.227305	0.110867	0.288377
11	0.074544	0.0696201	0.732944	0.122892
12	0.0413555	0.0324261	0.88733	0.0388881
13	0.335591	0.154192	0.250256	0.259962
14	0.243892	0.171995	0.243253	0.34086
15	0.0882266	0.141648	0.154328	0.615797
16	0.240974	0.114907	0.445049	0.199069
17	0.232518	0.140034	0.453691	0.173757
18	0.300583	0.305088	0.23994	0.154389
19	0.2099	0.145306	0.264752	0.380042
20	0.185458	0.112627	0.569849	0.132066
21	0.213527	0.195486	0.451665	0.139321
22	0.2099	0.145306	0.264752	0.380042
23	0.185458	0.112627	0.569849	0.132066
24	0.213527	0.195486	0.451665	0.139321
25	0.26613	0.10033	0.344701	0.28884
26	0.254567	0.140571	0.298323	0.306538
27	0.359419	0.302419	0.176114	0.162048
28	0.417982	0.206947	0.198781	0.17629
29	0.223426	0.190395	0.12111	0.465069
30	0.255764	0.343856	0.14592	0.254459
31	0.0831631	0.0663894	0.770949	0.0794981
32	0.0701362	0.849621	0.0412955	0.0389467
33	0.135389	0.233523	0.235469	0.39562
34	0.341901	0.217226	0.245632	0.19524
35	0.122325	0.0706117	0.706704	0.100359
36	0.080767	0.0706871	0.0709057	0.77764
37	0.559501	0.124852	0.228642	0.0870051
38	0.0935958	0.479298	0.139848	0.287258
39	0.0545066	0.0631929	0.0619545	0.820346
40	0.506927	0.227536	0.0895028	0.176035
41	0.0581467	0.0513365	0.837944	0.0525733
42	0.895432	0.0342023	0.036675	0.0336908
43	0.365004	0.130415	0.377781	0.1268
44	0.0581588	0.193632	0.0944315	0.653778
45	0.0227361	0.02067	0.931678	0.0249159
46	0.25	0.25	0.25	0.25


TF	Unknown
TF Name	Unknown
Gene	CM000998.3_110186289-110187291(-)_1
Motif	CM000998.3_110186289-110187291(-)_1|1|1x0
Family	C2H2 ZF
Species	Unknown
Pos	A	C	G	T
1	0.308977	0.0428859	0.180795	0.467342
2	0.238191	0.17168	0.349016	0.241113
3	0.200628	0.112391	0.56471	0.12227
4	0.60081	0.0586425	0.305258	0.0352891
5	0.046889	0.0899026	0.0208143	0.842394
6	0.0369667	0.0185059	0.0192308	0.925297
7	0.25	0.25	0.25	0.25


TF	Unknown
TF Name	Unknown
Gene	CM000998.3_110186289-110187291(-)_1
Motif	CM000998.3_110186289-110187291(-)_1|2|1x0
Family	C2H2 ZF
Species	Unknown
Pos	A	C	G	T
1	0.259607	0.250732	0.230219	0.259443
2	0.0855336	0.0843981	0.117633	0.712435
3	0.0264776	0.0184446	0.032849	0.922229
4	0.212785	0.191312	0.428976	0.166927
5	0.177189	0.0635388	0.543877	0.215396
6	0.0612994	0.223776	0.190866	0.524059
7	0.134939	0.0919877	0.21083	0.562243
8	0.112159	0.124566	0.379674	0.383601
9	0.0765601	0.0999794	0.689334	0.134126
10	0.25	0.25	0.25	0.25


TF	Unknown
TF Name	Unknown
Gene	CM000998.3_110194007-110195741(-)_1
Motif	CM000998.3_110194007-110195741(-)_1|1|1x0
Family	C2H2 ZF
Species	Unknown
Pos	A	C	G	T
1	0.163235	0.113411	0.306241	0.417113
2	0.18028	0.186478	0.324205	0.309037
3	0.183775	0.223422	0.405186	0.187617
4	0.278372	0.158912	0.32243	0.240287
5	0.223959	0.110525	0.190496	0.47502
6	0.0828915	0.135744	0.224756	0.556609
7	0.24621	0.250271	0.252001	0.251518
8	0.252035	0.194055	0.179532	0.374379
9	0.10623	0.41234	0.146251	0.335179
10	0.240184	0.228012	0.123261	0.408543
11	0.103355	0.0893381	0.698462	0.108844
12	0.0730042	0.0487566	0.827728	0.0505108
13	0.373481	0.150644	0.207406	0.26847
14	0.251207	0.109081	0.160677	0.479034
15	0.31694	0.172518	0.294607	0.215935
16	0.23451	0.131532	0.164122	0.469836
17	0.194829	0.148671	0.175792	0.480707
18	0.130427	0.136041	0.363247	0.370284
19	0.400874	0.292597	0.190146	0.116383
20	0.0937817	0.0826346	0.069511	0.754073
21	0.801104	0.0573834	0.0627771	0.0787357
22	0.259229	0.113564	0.394082	0.233125
23	0.194417	0.0745875	0.21334	0.517655
24	0.162447	0.150316	0.341825	0.345413
25	0.104306	0.14254	0.582123	0.171032
26	0.0771954	0.666432	0.124632	0.131741
27	0.0517496	0.0704431	0.763771	0.114036
28	0.237631	0.132233	0.285399	0.344737
29	0.282346	0.168368	0.323089	0.226197
30	0.350659	0.264576	0.214813	0.169952
31	0.0302151	0.024654	0.926599	0.018532
32	0.240924	0.0777067	0.0598201	0.621549
33	0.187121	0.268217	0.179993	0.36467
34	0.261696	0.102056	0.227433	0.408816
35	0.339368	0.295426	0.221194	0.144012
36	0.120455	0.600026	0.139151	0.140369
37	0.395419	0.211581	0.206547	0.186453
38	0.121738	0.142978	0.150819	0.584465
39	0.0618242	0.0477596	0.0797011	0.810715
40	0.230581	0.165871	0.346697	0.25685
41	0.652012	0.11042	0.0807124	0.156855
42	0.0558641	0.0986212	0.76284	0.0826751
43	0.399836	0.182196	0.19905	0.218917
44	0.0779875	0.0730631	0.788739	0.06021
45	0.885994	0.0370951	0.0375456	0.0393657
46	0.153015	0.107348	0.218933	0.520704
47	0.303923	0.150198	0.261875	0.284003
48	0.228573	0.275176	0.366051	0.130201
49	0.31425	0.185174	0.281751	0.218825
50	0.139956	0.375165	0.14084	0.344039
51	0.223839	0.157656	0.232607	0.385898
52	0.25	0.25	0.25	0.25


TF	Unknown
TF Name	Unknown
Gene	CM000998.3_110225724-110227335(-)_1
Motif	CM000998.3_110225724-110227335(-)_1|1|1x0
Family	C2H2 ZF
Species	Unknown
Pos	A	C	G	T
1	0.248607	0.207974	0.170662	0.372757
2	0.101007	0.690683	0.0963388	0.111971
3	0.619576	0.0780559	0.124604	0.177764
4	0.269317	0.171925	0.188065	0.370693
5	0.218735	0.142991	0.260442	0.377831
6	0.236834	0.178961	0.224609	0.359596
7	0.333574	0.168527	0.321715	0.176184
8	0.182246	0.129052	0.512873	0.17583
9	0.188764	0.152737	0.191061	0.467439
10	0.180447	0.0911952	0.640807	0.0875505
11	0.181374	0.319953	0.113494	0.385179
12	0.200874	0.232944	0.188924	0.377258
13	0.295189	0.227165	0.193816	0.28383
14	0.306041	0.233038	0.25185	0.209071
15	0.209424	0.296009	0.203312	0.291255
16	0.295189	0.227165	0.193816	0.28383
17	0.306041	0.233038	0.25185	0.209071
18	0.209424	0.296009	0.203312	0.291255
19	0.291604	0.191962	0.233861	0.282572
20	0.302047	0.187137	0.215782	0.295034
21	0.118756	0.182904	0.162727	0.535612
22	0.285176	0.163581	0.201291	0.349952
23	0.161773	0.091089	0.588095	0.159044
24	0.168263	0.100115	0.105113	0.626509
25	0.0520366	0.0351336	0.874976	0.0378535
26	0.243624	0.0475767	0.671527	0.0372721
27	0.277629	0.249705	0.163987	0.30868
28	0.315727	0.173255	0.251758	0.25926
29	0.24652	0.18828	0.246021	0.319179
30	0.118213	0.170345	0.181996	0.529446
31	0.244181	0.24429	0.161524	0.350005
32	0.103981	0.106326	0.613317	0.176376
33	0.062349	0.0526589	0.833847	0.0511449
34	0.309157	0.159045	0.207477	0.32432
35	0.220394	0.14311	0.265555	0.370941
36	0.284956	0.169161	0.190335	0.355547
37	0.424298	0.161439	0.293053	0.12121
38	0.707744	0.0725646	0.143643	0.0760484
39	0.0715483	0.0699532	0.0644616	0.794037
40	0.0272302	0.0186573	0.932867	0.0212457
41	0.13808	0.0265911	0.809046	0.0262822
42	0.121592	0.040524	0.0558865	0.781997
43	0.291604	0.191962	0.233861	0.282572
44	0.302047	0.187137	0.215782	0.295034
45	0.118756	0.182904	0.162727	0.535612
46	0.255318	0.22012	0.164531	0.360031
47	0.188912	0.203343	0.240499	0.367246
48	0.0695764	0.0896295	0.759355	0.081439
49	0.25	0.25	0.25	0.25


TF	Unknown
TF Name	Unknown
Gene	CM000998.3_110275084-110276965(+)_1
Motif	CM000998.3_110275084-110276965(+)_1|1|1x0
Family	C2H2 ZF
Species	Unknown
Pos	A	C	G	T
1	0.177112	0.065739	0.325095	0.432054
2	0.216264	0.0758152	0.316032	0.391889
3	0.0180963	0.0220523	0.904816	0.0550358
4	0.25	0.25	0.25	0.25


TF	Unknown
TF Name	Unknown
Gene	CM000998.3_110275084-110276965(+)_1
Motif	CM000998.3_110275084-110276965(+)_1|2|1x0
Family	C2H2 ZF
Species	Unknown
Pos	A	C	G	T
1	0.0843754	0.0417767	0.838989	0.0348588
2	0.105772	0.0932832	0.0850957	0.71585
3	0.0320243	0.018564	0.928201	0.021211
4	0.425504	0.0741622	0.204893	0.295441
5	0.130511	0.097781	0.188034	0.583674
6	0.0505491	0.0443259	0.0839072	0.821218
7	0.278713	0.402586	0.169115	0.149586
8	0.160437	0.113481	0.500681	0.225401
9	0.499092	0.173473	0.194967	0.132468
10	0.25	0.25	0.25	0.25


TF	Unknown
TF Name	Unknown
Gene	CM000998.3_110275084-110276965(+)_1
Motif	CM000998.3_110275084-110276965(+)_1|3|1x0
Family	C2H2 ZF
Species	Unknown
Pos	A	C	G	T
1	0.129879	0.0854514	0.641292	0.143378
2	0.123309	0.0528891	0.685224	0.138578
3	0.104982	0.0172008	0.845438	0.0323791
4	0.299054	0.138594	0.244755	0.317597
5	0.280702	0.167142	0.200768	0.351388
6	0.18455	0.47808	0.160829	0.17654
7	0.366806	0.134552	0.199618	0.299024
8	0.420322	0.0983129	0.204489	0.276876
9	0.614006	0.173199	0.113178	0.099617
10	0.40355	0.132273	0.114854	0.349324
11	0.197027	0.0759555	0.629094	0.0979237
12	0.136632	0.0800157	0.0981675	0.685185
13	0.318294	0.163038	0.252164	0.266503
14	0.777748	0.0508411	0.0986828	0.0727281
15	0.0877686	0.723174	0.0582664	0.130791
16	0.453989	0.318055	0.13729	0.0906658
17	0.027883	0.0473237	0.0272927	0.897501
18	0.935216	0.0187043	0.0209104	0.0251689
19	0.353885	0.160038	0.236441	0.249636
20	0.171176	0.224455	0.248932	0.355438
21	0.355991	0.226905	0.113798	0.303306
22	0.25	0.25	0.25	0.25


TF	Unknown
TF Name	Unknown
Gene	CM000998.3_110275084-110276965(+)_1
Motif	CM000998.3_110275084-110276965(+)_1|4|1x0
Family	C2H2 ZF
Species	Unknown
Pos	A	C	G	T
1	0.0516722	0.0904075	0.667505	0.190415
2	0.0805832	0.0234617	0.801848	0.0941076
3	0.154536	0.0153851	0.769256	0.0608235
4	0.25	0.25	0.25	0.25


TF	Unknown
TF Name	Unknown
Gene	CM000998.3_124962535-124963390(+)_1
Motif	CM000998.3_124962535-124963390(+)_1|1|1x0
Family	C2H2 ZF
Species	Unknown
Pos	A	C	G	T
1	0.454872	0.265482	0.190632	0.0890133
2	0.0315627	0.0460288	0.0262205	0.896188
3	0.919411	0.02604	0.0249667	0.0295821
4	0.442924	0.283053	0.203042	0.0709803
5	0.0200885	0.0317027	0.0198525	0.928356
6	0.931797	0.0203363	0.0219218	0.0259449
7	0.442924	0.283053	0.203042	0.0709803
8	0.0200885	0.0317027	0.0198525	0.928356
9	0.931797	0.0203363	0.0219218	0.0259449
10	0.539286	0.155992	0.215165	0.0895568
11	0.0888609	0.294225	0.0714432	0.54547
12	0.0207627	0.0187811	0.0214001	0.939056
13	0.513154	0.206372	0.113032	0.167441
14	0.708169	0.0651415	0.11094	0.115749
15	0.136203	0.310564	0.232905	0.320328
16	0.226181	0.0916279	0.117445	0.564746
17	0.131057	0.0944822	0.686631	0.0878299
18	0.0896627	0.0686222	0.102181	0.739534
19	0.0647759	0.0561129	0.807003	0.0721083
20	0.097561	0.0680991	0.72772	0.10662
21	0.308231	0.144384	0.298242	0.249144
22	0.359615	0.056406	0.341186	0.242793
23	0.154348	0.36907	0.120343	0.356239
24	0.0635022	0.0794114	0.148512	0.708574
25	0.147577	0.150647	0.268837	0.432938
26	0.185574	0.529222	0.117403	0.1678
27	0.145722	0.459533	0.175806	0.218939
28	0.25	0.25	0.25	0.25


TF	Unknown
TF Name	Unknown
Gene	CM000998.3_129733518-129735504(-)_1
Motif	CM000998.3_129733518-129735504(-)_1|1|1x0
Family	C2H2 ZF
Species	Unknown
Pos	A	C	G	T
1	0.0584959	0.0338262	0.856946	0.0507319
2	0.123677	0.405795	0.0828598	0.387669
3	0.141235	0.0692891	0.103775	0.6857
4	0.0793928	0.0300657	0.816299	0.0742421
5	0.112612	0.119443	0.115027	0.652918
6	0.037796	0.0356033	0.0575712	0.869029
7	0.20068	0.125391	0.192185	0.481744
8	0.399588	0.308813	0.192146	0.0994533
9	0.134586	0.659152	0.102617	0.103645
10	0.20068	0.125391	0.192185	0.481744
11	0.399588	0.308813	0.192146	0.0994533
12	0.134586	0.659152	0.102617	0.103645
13	0.0793928	0.0300657	0.816299	0.0742421
14	0.112612	0.119443	0.115027	0.652918
15	0.037796	0.0356033	0.0575712	0.869029
16	0.20068	0.125391	0.192185	0.481744
17	0.399588	0.308813	0.192146	0.0994533
18	0.134586	0.659152	0.102617	0.103645
19	0.20068	0.125391	0.192185	0.481744
20	0.399588	0.308813	0.192146	0.0994533
21	0.134586	0.659152	0.102617	0.103645
22	0.119103	0.0575298	0.715342	0.108026
23	0.321271	0.136706	0.136561	0.405462
24	0.164695	0.416477	0.158848	0.25998
25	0.530982	0.145972	0.175229	0.147817
26	0.476588	0.192549	0.175879	0.154984
27	0.230813	0.380657	0.194201	0.194328
28	0.174137	0.0533935	0.718562	0.0539079
29	0.0957191	0.64575	0.085198	0.173333
30	0.230493	0.203859	0.16004	0.405608
31	0.0538861	0.0252142	0.902843	0.0180569
32	0.823006	0.0617096	0.0831785	0.0321061
33	0.0761732	0.0763304	0.0630429	0.784453
34	0.0899215	0.0469133	0.787775	0.0753905
35	0.365852	0.158464	0.161956	0.313728
36	0.140777	0.134316	0.112654	0.612253
37	0.352461	0.157702	0.278824	0.211014
38	0.424854	0.311411	0.156592	0.107143
39	0.231298	0.302883	0.240548	0.225272
40	0.174137	0.0533935	0.718562	0.0539079
41	0.0957191	0.64575	0.085198	0.173333
42	0.230493	0.203859	0.16004	0.405608
43	0.0842331	0.035545	0.843995	0.0362269
44	0.0902027	0.537872	0.0955104	0.276415
45	0.066022	0.0582752	0.0519836	0.823719
46	0.370822	0.198402	0.215082	0.215694
47	0.162581	0.182575	0.231685	0.423159
48	0.234714	0.110103	0.447917	0.207265
49	0.565975	0.125375	0.190924	0.117725
50	0.068685	0.288127	0.121167	0.522021
51	0.0239457	0.0205233	0.904879	0.0506523
52	0.51591	0.175813	0.198622	0.109655
53	0.11465	0.410138	0.125972	0.349241
54	0.0514855	0.0422456	0.0570411	0.849228
55	0.524377	0.125984	0.239318	0.110321
56	0.380299	0.191423	0.128613	0.299665
57	0.0993055	0.102086	0.131336	0.667272
58	0.447399	0.194175	0.228317	0.130109
59	0.636209	0.0924299	0.176871	0.0944902
60	0.0240466	0.0745332	0.844537	0.0568835
61	0.495965	0.0612198	0.379452	0.0633642
62	0.134177	0.13207	0.0941637	0.63959
63	0.0611024	0.0415941	0.0442025	0.853101
64	0.25	0.25	0.25	0.25


TF	Unknown
TF Name	Unknown
Gene	CM000998.3_138098820-138099741(+)_1
Motif	CM000998.3_138098820-138099741(+)_1|1|1x0
Family	C2H2 ZF
Species	Unknown
Pos	A	C	G	T
1	0.326193	0.200493	0.282353	0.190961
2	0.0822811	0.171353	0.109056	0.637309
3	0.0515967	0.0535927	0.837863	0.0569475
4	0.25422	0.199352	0.176102	0.370326
5	0.188585	0.192774	0.273261	0.345381
6	0.0663511	0.126619	0.710513	0.0965177
7	0.029343	0.0302046	0.0907759	0.849677
8	0.0222091	0.926438	0.0185288	0.0328239
9	0.712077	0.037574	0.0448001	0.205549
10	0.129005	0.0894465	0.177282	0.604266
11	0.812449	0.0725966	0.0652291	0.0497254
12	0.0461728	0.11167	0.0972104	0.744947
13	0.250921	0.146827	0.367877	0.234375
14	0.587392	0.0870804	0.18519	0.140338
15	0.116795	0.163718	0.131785	0.587702
16	0.0716536	0.0584426	0.814651	0.055253
17	0.0833561	0.168282	0.0894446	0.658917
18	0.0632083	0.0399743	0.827334	0.0694838
19	0.25	0.25	0.25	0.25


TF	Unknown
TF Name	Unknown
Gene	CM000998.3_138131275-138132142(+)_1
Motif	CM000998.3_138131275-138132142(+)_1|1|1x0
Family	C2H2 ZF
Species	Unknown
Pos	A	C	G	T
1	0.340934	0.156197	0.302038	0.200831
2	0.673631	0.076128	0.191258	0.0589835
3	0.268651	0.350407	0.171008	0.209935
4	0.392742	0.130614	0.350395	0.126248
5	0.788091	0.0834577	0.0564006	0.0720511
6	0.0797863	0.267865	0.08271	0.569639
7	0.42479	0.141774	0.120035	0.313401
8	0.0851446	0.0596592	0.0790712	0.776125
9	0.826115	0.0496928	0.0532248	0.0709669
10	0.04102	0.042201	0.88131	0.0354693
11	0.1391	0.208679	0.0684446	0.583776
12	0.249736	0.413753	0.120184	0.216328
13	0.029343	0.0302046	0.0907759	0.849677
14	0.0222091	0.926438	0.0185288	0.0328239
15	0.712077	0.037574	0.0448001	0.205549
16	0.129005	0.0894465	0.177282	0.604266
17	0.812449	0.0725966	0.0652291	0.0497254
18	0.0461728	0.11167	0.0972104	0.744947
19	0.333896	0.188371	0.309311	0.168422
20	0.844793	0.0546804	0.0570352	0.0434917
21	0.0957136	0.642473	0.0845603	0.177253
22	0.25	0.25	0.25	0.25


TF	Unknown
TF Name	Unknown
Gene	CM000998.3_138142931-138144008(-)_1
Motif	CM000998.3_138142931-138144008(-)_1|1|1x0
Family	C2H2 ZF
Species	Unknown
Pos	A	C	G	T
1	0.0342954	0.0205453	0.926627	0.0185325
2	0.10016	0.11306	0.100519	0.686261
3	0.0867007	0.058574	0.0554635	0.799262
4	0.545888	0.141678	0.185385	0.127049
5	0.161374	0.113154	0.156757	0.568715
6	0.0860541	0.0535306	0.0754762	0.784939
7	0.584558	0.247627	0.0689545	0.0988609
8	0.206402	0.0413845	0.706132	0.0460814
9	0.933797	0.0196012	0.0239565	0.0226455
10	0.340949	0.245195	0.229173	0.184683
11	0.119362	0.278072	0.0999243	0.502641
12	0.0462117	0.0354853	0.871749	0.0465542
13	0.218955	0.178823	0.284514	0.317708
14	0.110851	0.578853	0.0970947	0.213202
15	0.0595409	0.0671111	0.073565	0.799783
16	0.284521	0.159183	0.358315	0.197981
17	0.102464	0.114967	0.124881	0.657689
18	0.154672	0.381142	0.207704	0.256482
19	0.434593	0.310053	0.0936164	0.161737
20	0.0451508	0.023434	0.901304	0.0301112
21	0.925829	0.0196772	0.0311641	0.0233297
22	0.346424	0.146977	0.216384	0.290216
23	0.0672167	0.760711	0.0719979	0.100074
24	0.0421891	0.0437175	0.828874	0.0852194
25	0.25	0.25	0.25	0.25


TF	Unknown
TF Name	Unknown
Gene	CM000998.3_138454088-138455504(+)_1
Motif	CM000998.3_138454088-138455504(+)_1|1|1x0
Family	C2H2 ZF
Species	Unknown
Pos	A	C	G	T
1	0.0779661	0.0378622	0.826775	0.0573965
2	0.262253	0.179214	0.209943	0.34859
3	0.152671	0.551658	0.121691	0.173981
4	0.269779	0.188555	0.122376	0.41929
5	0.0662146	0.0692444	0.755222	0.109319
6	0.0414456	0.0425784	0.877327	0.0386493
7	0.335195	0.114334	0.247375	0.303095
8	0.288909	0.195337	0.270813	0.24494
9	0.173437	0.1623	0.474085	0.190178
10	0.0800814	0.0329587	0.836656	0.0503042
11	0.145422	0.107044	0.127689	0.619845
12	0.0466209	0.0375447	0.039119	0.876715
13	0.426481	0.228973	0.166247	0.178299
14	0.0846597	0.436457	0.139634	0.339249
15	0.0940517	0.0496095	0.086855	0.769484
16	0.426599	0.259825	0.187944	0.125632
17	0.195169	0.545673	0.0823205	0.176838
18	0.145022	0.351185	0.158953	0.34484
19	0.303421	0.0858717	0.215415	0.395292
20	0.244165	0.198055	0.311704	0.246076
21	0.229526	0.158478	0.44475	0.167246
22	0.0538861	0.0252142	0.902843	0.0180569
23	0.823006	0.0617096	0.0831785	0.0321061
24	0.0761732	0.0763304	0.0630429	0.784453
25	0.426481	0.228973	0.166247	0.178299
26	0.0846597	0.436457	0.139634	0.339249
27	0.0940517	0.0496095	0.086855	0.769484
28	0.426839	0.209226	0.227069	0.136865
29	0.0689451	0.149575	0.0838267	0.697653
30	0.0210663	0.0206691	0.935678	0.0225868
31	0.361748	0.137625	0.248413	0.252213
32	0.217415	0.216203	0.215785	0.350597
33	0.180974	0.137838	0.487883	0.193305
34	0.25	0.25	0.25	0.25


TF	Unknown
TF Name	Unknown
Gene	CM000998.3_138604503-138606105(-)_1
Motif	CM000998.3_138604503-138606105(-)_1|1|1x0
Family	C2H2 ZF
Species	Unknown
Pos	A	C	G	T
1	0.0813181	0.0407619	0.846897	0.0310228
2	0.936065	0.0237273	0.0193253	0.020882
3	0.0234422	0.932432	0.0192129	0.0249129
4	0.379447	0.176983	0.151743	0.291827
5	0.247258	0.06508	0.594048	0.093614
6	0.261469	0.172197	0.161353	0.40498
7	0.112367	0.0532778	0.76402	0.0703349
8	0.110633	0.130143	0.096537	0.662688
9	0.046314	0.0197996	0.903405	0.0304814
10	0.334454	0.19716	0.243853	0.224534
11	0.20753	0.27416	0.127235	0.391075
12	0.144986	0.417154	0.134851	0.303009
13	0.311298	0.155781	0.137347	0.395574
14	0.47604	0.0999983	0.163227	0.260734
15	0.171291	0.152919	0.220466	0.455324
16	0.464503	0.152911	0.159761	0.222825
17	0.30152	0.0635041	0.214863	0.420112
18	0.512107	0.184923	0.118775	0.184196
19	0.365626	0.13029	0.266738	0.237346
20	0.100915	0.383725	0.170052	0.345308
21	0.0236659	0.0223371	0.923584	0.030413
22	0.588466	0.246618	0.0675833	0.0973329
23	0.204505	0.0401879	0.710498	0.0448092
24	0.936634	0.0187327	0.0229525	0.0216812
25	0.039311	0.0251254	0.899369	0.0361946
26	0.0918746	0.154632	0.10255	0.650943
27	0.0852686	0.0609229	0.0822296	0.771579
28	0.25	0.25	0.25	0.25


TF	Unknown
TF Name	Unknown
Gene	CM000998.3_138644350-138646156(+)_1
Motif	CM000998.3_138644350-138646156(+)_1|1|1x0
Family	C2H2 ZF
Species	Unknown
Pos	A	C	G	T
1	0.173023	0.118177	0.554529	0.154271
2	0.309731	0.275785	0.190585	0.223899
3	0.0355108	0.0379023	0.891732	0.0348544
4	0.082074	0.055713	0.796637	0.0655756
5	0.552111	0.0915544	0.259375	0.0969601
6	0.150898	0.506346	0.0841244	0.258631
7	0.534835	0.131658	0.155189	0.178317
8	0.0898547	0.131897	0.122886	0.655362
9	0.0214236	0.0187632	0.938158	0.0216553
10	0.434995	0.19432	0.107927	0.262758
11	0.0984513	0.0459754	0.772477	0.0830966
12	0.0419907	0.0205339	0.915434	0.0220413
13	0.434995	0.19432	0.107927	0.262758
14	0.0984513	0.0459754	0.772477	0.0830966
15	0.0419907	0.0205339	0.915434	0.0220413
16	0.266803	0.0992537	0.339367	0.294577
17	0.178528	0.120533	0.279246	0.421692
18	0.115119	0.147139	0.121945	0.615797
19	0.0590881	0.0274756	0.857033	0.0564031
20	0.0656014	0.032975	0.848547	0.0528767
21	0.245526	0.049975	0.0635813	0.640917
22	0.0762592	0.0333165	0.839481	0.050943
23	0.0883779	0.085616	0.075778	0.750228
24	0.0775601	0.0671198	0.0724395	0.782881
25	0.25	0.25	0.25	0.25


TF	Unknown
TF Name	Unknown
Gene	CM000998.3_143158918-143160865(-)_1
Motif	CM000998.3_143158918-143160865(-)_1|1|1x0
Family	C2H2 ZF
Species	Unknown
Pos	A	C	G	T
1	0.0307133	0.0232612	0.927476	0.0185495
2	0.163845	0.129726	0.0969345	0.609494
3	0.159441	0.0991647	0.0792662	0.662128
4	0.221247	0.186102	0.101808	0.490843
5	0.154344	0.246439	0.202938	0.396279
6	0.0607427	0.0495481	0.836033	0.0536765
7	0.32162	0.387171	0.230226	0.0609834
8	0.290992	0.0775934	0.185092	0.446323
9	0.0504975	0.0239729	0.897088	0.0284418
10	0.320105	0.302476	0.203519	0.173901
11	0.12213	0.152248	0.137812	0.58781
12	0.0403203	0.0383836	0.868156	0.0531404
13	0.293029	0.287967	0.136843	0.282161
14	0.075963	0.0558213	0.793986	0.0742295
15	0.825285	0.0556245	0.0623317	0.056759
16	0.400763	0.313991	0.141438	0.143808
17	0.188993	0.0645236	0.638036	0.108448
18	0.65726	0.0811088	0.16417	0.0974605
19	0.45136	0.349725	0.141055	0.0578598
20	0.0696166	0.307375	0.0441443	0.578864
21	0.928213	0.0251285	0.024673	0.0219857
22	0.218978	0.129185	0.265803	0.386033
23	0.160459	0.0974897	0.574255	0.167797
24	0.176454	0.122504	0.544012	0.15703
25	0.25	0.25	0.25	0.25


TF	Unknown
TF Name	Unknown
Gene	CM000998.3_143158918-143160865(-)_1
Motif	CM000998.3_143158918-143160865(-)_1|2|1x0
Family	C2H2 ZF
Species	Unknown
Pos	A	C	G	T
1	0.410242	0.141799	0.309975	0.137984
2	0.0972047	0.103128	0.150041	0.649626
3	0.0521179	0.0427358	0.04801	0.857136
4	0.366945	0.212551	0.167304	0.2532
5	0.248871	0.229177	0.252318	0.269634
6	0.578185	0.168443	0.162846	0.090526
7	0.507947	0.208367	0.144148	0.139539
8	0.669781	0.0903703	0.113461	0.126388
9	0.0292189	0.027759	0.909555	0.0334668
10	0.253497	0.198051	0.142149	0.406304
11	0.19774	0.198438	0.217258	0.386564
12	0.609378	0.144507	0.140694	0.105421
13	0.0348548	0.0210013	0.925631	0.0185126
14	0.0758527	0.135577	0.0593222	0.729248
15	0.0468203	0.031019	0.0324981	0.889663
16	0.315667	0.208211	0.258235	0.217887
17	0.162179	0.484266	0.126251	0.227304
18	0.108565	0.641491	0.13064	0.119305
19	0.25	0.25	0.25	0.25


TF	Unknown
TF Name	Unknown
Gene	CM000998.3_143229776-143231636(+)_1
Motif	CM000998.3_143229776-143231636(+)_1|1|1x0
Family	C2H2 ZF
Species	Unknown
Pos	A	C	G	T
1	0.409116	0.142476	0.309738	0.13867
2	0.0981044	0.104039	0.150966	0.646891
3	0.053004	0.0435234	0.0488546	0.854618
4	0.321206	0.230301	0.131883	0.31661
5	0.225925	0.23005	0.216718	0.327307
6	0.0373582	0.0533064	0.862749	0.0465869
7	0.253604	0.198481	0.142792	0.405122
8	0.198131	0.198826	0.217544	0.385499
9	0.606793	0.145366	0.141557	0.106284
10	0.0429254	0.0244242	0.914363	0.0182873
11	0.0560033	0.0535018	0.0414404	0.849055
12	0.88467	0.0344716	0.0315933	0.0492648
13	0.253604	0.198481	0.142792	0.405122
14	0.198131	0.198826	0.217544	0.385499
15	0.606793	0.145366	0.141557	0.106284
16	0.0429254	0.0244242	0.914363	0.0182873
17	0.0560033	0.0535018	0.0414404	0.849055
18	0.88467	0.0344716	0.0315933	0.0492648
19	0.36606	0.212858	0.16783	0.253252
20	0.248881	0.229321	0.252305	0.269493
21	0.575804	0.169218	0.163635	0.091343
22	0.0310741	0.0235588	0.926564	0.0188026
23	0.164283	0.130186	0.0973834	0.608147
24	0.159939	0.0996499	0.0797204	0.660691
25	0.321206	0.230301	0.131883	0.31661
26	0.225925	0.23005	0.216718	0.327307
27	0.0373582	0.0533064	0.862749	0.0465869
28	0.321492	0.38675	0.23042	0.061337
29	0.290996	0.0779766	0.185406	0.445621
30	0.0509773	0.0242677	0.895982	0.0287733
31	0.276393	0.374493	0.195963	0.153151
32	0.0963901	0.0915771	0.119047	0.692986
33	0.72102	0.065016	0.112677	0.101288
34	0.418244	0.33214	0.102427	0.147189
35	0.0727633	0.030995	0.851494	0.0447479
36	0.911401	0.0296608	0.0320268	0.0269114
37	0.40021	0.313842	0.141791	0.144158
38	0.189447	0.0649374	0.636683	0.108933
39	0.655834	0.0815644	0.164661	0.097941
40	0.450736	0.349572	0.14147	0.0582225
41	0.0700477	0.307577	0.0444929	0.577882
42	0.927302	0.0254428	0.0249832	0.0222717
43	0.219143	0.129536	0.265811	0.38551
44	0.160871	0.0979211	0.573008	0.1682
45	0.176815	0.12292	0.542846	0.157419
46	0.25	0.25	0.25	0.25


TF	Unknown
TF Name	Unknown
Gene	CM000998.3_143238966-143241513(-)_1
Motif	CM000998.3_143238966-143241513(-)_1|1|1x0
Family	C2H2 ZF
Species	Unknown
Pos	A	C	G	T
1	0.0659268	0.0693958	0.806509	0.0581685
2	0.129105	0.710869	0.087073	0.0729526
3	0.150637	0.142521	0.134823	0.57202
4	0.0429254	0.0244242	0.914363	0.0182873
5	0.0560033	0.0535018	0.0414404	0.849055
6	0.88467	0.0344716	0.0315933	0.0492648
7	0.316213	0.265255	0.11745	0.301082
8	0.267735	0.229482	0.268559	0.234224
9	0.0660979	0.0622696	0.817679	0.0539539
10	0.287343	0.114428	0.253631	0.344598
11	0.128939	0.054047	0.74635	0.0706642
12	0.12863	0.0798411	0.0762672	0.715262
13	0.298162	0.12681	0.201759	0.373269
14	0.105023	0.0883612	0.654384	0.152231
15	0.115908	0.0764606	0.0895286	0.718103
16	0.124457	0.0974505	0.673811	0.104281
17	0.0817469	0.236488	0.367839	0.313926
18	0.0610978	0.236601	0.0538323	0.648469
19	0.25	0.25	0.25	0.25


TF	Unknown
TF Name	Unknown
Gene	CM000998.3_143238966-143241513(-)_1
Motif	CM000998.3_143238966-143241513(-)_1|2|1x0
Family	C2H2 ZF
Species	Unknown
Pos	A	C	G	T
1	0.415694	0.284658	0.10701	0.192637
2	0.0513849	0.0327691	0.87786	0.0379856
3	0.884902	0.0375369	0.0419151	0.0356459
4	0.511025	0.160644	0.249136	0.0791952
5	0.114003	0.367476	0.0820192	0.436502
6	0.803014	0.0522305	0.0662129	0.0785426
7	0.491945	0.144362	0.2583	0.105394
8	0.815692	0.0792116	0.0513257	0.0537705
9	0.696687	0.147754	0.0659764	0.0895827
10	0.088644	0.0665227	0.748618	0.0962149
11	0.0321265	0.89794	0.0335502	0.0363837
12	0.121074	0.275181	0.123157	0.480588
13	0.0949817	0.0527793	0.81112	0.0411186
14	0.0847723	0.0812385	0.0789028	0.755086
15	0.916146	0.0183229	0.0253773	0.0401535
16	0.196788	0.192692	0.237159	0.373361
17	0.116731	0.0600674	0.728228	0.0949732
18	0.0686791	0.0469527	0.822867	0.0615011
19	0.28637	0.227148	0.117122	0.36936
20	0.115199	0.068224	0.688885	0.127692
21	0.0559099	0.0468647	0.852276	0.0449498
22	0.0618229	0.0421091	0.829866	0.0662022
23	0.121095	0.0691302	0.713271	0.0965039
24	0.176747	0.0840557	0.0783583	0.660839
25	0.275589	0.150203	0.363381	0.210826
26	0.0914191	0.137431	0.145353	0.625797
27	0.0747506	0.0469276	0.828789	0.0495329
28	0.25	0.25	0.25	0.25


TF	Unknown
TF Name	Unknown
Gene	CM000998.3_143273464-143275702(-)_1
Motif	CM000998.3_143273464-143275702(-)_1|1|1x0
Family	C2H2 ZF
Species	Unknown
Pos	A	C	G	T
1	0.111448	0.0856315	0.712547	0.0903734
2	0.270691	0.0964253	0.154586	0.478297
3	0.214194	0.174807	0.178022	0.432977
4	0.0295925	0.0204078	0.931372	0.0186274
5	0.930466	0.0275121	0.0231107	0.0189107
6	0.0571701	0.059719	0.0656709	0.81744
7	0.492206	0.159094	0.225534	0.123167
8	0.238995	0.215846	0.137207	0.407953
9	0.109529	0.671626	0.0704061	0.148439
10	0.574459	0.230891	0.104485	0.0901648
11	0.699579	0.0926477	0.11853	0.0892431
12	0.727347	0.0991852	0.0758713	0.0975966
13	0.106787	0.113105	0.64033	0.139778
14	0.0408871	0.853508	0.0406486	0.0649562
15	0.0553951	0.0504444	0.803969	0.0901919
16	0.25	0.25	0.25	0.25


TF	Unknown
TF Name	Unknown
Gene	CM000998.3_145131966-145133040(-)_1
Motif	CM000998.3_145131966-145133040(-)_1|1|1x0
Family	C2H2 ZF
Species	Unknown
Pos	A	C	G	T
1	0.100711	0.0713942	0.761937	0.0659578
2	0.134289	0.063106	0.719206	0.0833993
3	0.825173	0.0479632	0.0532122	0.0736515
4	0.384708	0.142176	0.306621	0.166495
5	0.10383	0.159735	0.128	0.608435
6	0.834445	0.0573095	0.0491591	0.0590868
7	0.029343	0.0302046	0.0907759	0.849677
8	0.0222091	0.926438	0.0185288	0.0328239
9	0.712077	0.037574	0.0448001	0.205549
10	0.25	0.25	0.25	0.25


TF	Unknown
TF Name	Unknown
Gene	CM000998.3_145131966-145133040(-)_1
Motif	CM000998.3_145131966-145133040(-)_1|2|1x0
Family	C2H2 ZF
Species	Unknown
Pos	A	C	G	T
1	0.0895162	0.0563582	0.794003	0.0601223
2	0.114222	0.0532202	0.765442	0.0671163
3	0.81854	0.052152	0.0519026	0.0774059
4	0.417298	0.123616	0.347189	0.111897
5	0.0497555	0.789712	0.0482119	0.112321
6	0.870758	0.0420686	0.0413775	0.0457955
7	0.029343	0.0302046	0.0907759	0.849677
8	0.0222091	0.926438	0.0185288	0.0328239
9	0.712077	0.037574	0.0448001	0.205549
10	0.25	0.25	0.25	0.25


TF	Unknown
TF Name	Unknown
Gene	CM000998.3_145156801-145157956(+)_1
Motif	CM000998.3_145156801-145157956(+)_1|1|1x0
Family	C2H2 ZF
Species	Unknown
Pos	A	C	G	T
1	0.374519	0.374958	0.124848	0.125675
2	0.108001	0.167492	0.102518	0.621989
3	0.761823	0.0791779	0.0857137	0.0732848
4	0.249908	0.242761	0.104912	0.402418
5	0.0687506	0.0609393	0.768572	0.101738
6	0.0778323	0.0402119	0.832659	0.0492965
7	0.536276	0.184537	0.155548	0.123639
8	0.105947	0.0424403	0.805846	0.045767
9	0.043684	0.0187366	0.0370777	0.900502
10	0.398836	0.352959	0.127435	0.12077
11	0.290316	0.0434035	0.607609	0.0586713
12	0.876688	0.0344192	0.0574059	0.0314865
13	0.43739	0.31039	0.0919629	0.160258
14	0.0432817	0.0222326	0.905805	0.0286807
15	0.929643	0.0185929	0.0296612	0.0221034
16	0.25	0.25	0.25	0.25


TF	Unknown
TF Name	Unknown
Gene	CM000998.3_145156801-145157956(+)_1
Motif	CM000998.3_145156801-145157956(+)_1|2|1x0
Family	C2H2 ZF
Species	Unknown
Pos	A	C	G	T
1	0.346913	0.109326	0.295927	0.247833
2	0.0240396	0.908693	0.0365721	0.0306949
3	0.018254	0.0219578	0.0470882	0.9127
4	0.25	0.25	0.25	0.25


TF	Unknown
TF Name	Unknown
Gene	CM000998.3_145156801-145157956(+)_1
Motif	CM000998.3_145156801-145157956(+)_1|3|1x0
Family	C2H2 ZF
Species	Unknown
Pos	A	C	G	T
1	0.285265	0.0870082	0.306012	0.321715
2	0.101074	0.245647	0.122054	0.531225
3	0.0630103	0.0757076	0.0440139	0.817268
4	0.755939	0.057564	0.125849	0.0606476
5	0.0826368	0.0180401	0.858459	0.0408644
6	0.0814419	0.017382	0.0320759	0.8691
7	0.25	0.25	0.25	0.25


TF	Unknown
TF Name	Unknown
Gene	CM000998.3_145180350-145181766(+)_1
Motif	CM000998.3_145180350-145181766(+)_1|1|1x0
Family	C2H2 ZF
Species	Unknown
Pos	A	C	G	T
1	0.0380715	0.0259141	0.917	0.019014
2	0.0683256	0.134018	0.0604982	0.737159
3	0.878362	0.0344585	0.0342376	0.0529417
4	0.0429254	0.0244242	0.914363	0.0182873
5	0.0560033	0.0535018	0.0414404	0.849055
6	0.88467	0.0344716	0.0315933	0.0492648
7	0.25	0.25	0.25	0.25


TF	Unknown
TF Name	Unknown
Gene	CM000998.3_145180350-145181766(+)_1
Motif	CM000998.3_145180350-145181766(+)_1|2|1x0
Family	C2H2 ZF
Species	Unknown
Pos	A	C	G	T
1	0.382901	0.283795	0.108426	0.224878
2	0.165953	0.0556193	0.665616	0.112812
3	0.0451992	0.0183476	0.917379	0.0190746
4	0.25	0.25	0.25	0.25


TF	Unknown
TF Name	Unknown
Gene	CM000998.3_145180350-145181766(+)_1
Motif	CM000998.3_145180350-145181766(+)_1|3|1x0
Family	C2H2 ZF
Species	Unknown
Pos	A	C	G	T
1	0.620429	0.0438221	0.045709	0.29004
2	0.118447	0.659518	0.0976127	0.124423
3	0.0154722	0.126943	0.0839756	0.77361
4	0.25	0.25	0.25	0.25


TF	Unknown
TF Name	Unknown
Gene	CM000998.3_145180350-145181766(+)_1
Motif	CM000998.3_145180350-145181766(+)_1|4|1x0
Family	C2H2 ZF
Species	Unknown
Pos	A	C	G	T
1	0.54503	0.206933	0.160289	0.0877483
2	0.0790591	0.412061	0.0529114	0.455969
3	0.914955	0.0182991	0.0351837	0.031562
4	0.752473	0.0585919	0.127232	0.0617027
5	0.0840431	0.0185905	0.855552	0.041814
6	0.0828621	0.0179232	0.0328996	0.866315
7	0.25	0.25	0.25	0.25


TF	Unknown
TF Name	Unknown
Gene	CM000998.3_145227078-145227966(+)_1
Motif	CM000998.3_145227078-145227966(+)_1|1|1x0
Family	C2H2 ZF
Species	Unknown
Pos	A	C	G	T
1	0.144888	0.0319691	0.791955	0.0311874
2	0.0374985	0.848636	0.0271416	0.0867239
3	0.904647	0.0314991	0.027716	0.0361374
4	0.164428	0.146894	0.528527	0.160151
5	0.176184	0.108004	0.365064	0.350748
6	0.128939	0.105157	0.595894	0.17001
7	0.419443	0.20666	0.204015	0.169882
8	0.62005	0.092717	0.127597	0.159636
9	0.0236943	0.0210908	0.928308	0.0269065
10	0.285182	0.338182	0.133644	0.242992
11	0.0743265	0.0765343	0.70665	0.142489
12	0.0401801	0.0366485	0.865713	0.0574587
13	0.344715	0.248616	0.216365	0.190303
14	0.0289998	0.0305966	0.904617	0.0357862
15	0.757967	0.0663343	0.0751038	0.100595
16	0.115435	0.0641645	0.39969	0.42071
17	0.309021	0.111268	0.496116	0.083595
18	0.119537	0.698266	0.0913067	0.0908897
19	0.0482773	0.0348071	0.887577	0.0293388
20	0.817326	0.0504589	0.0657341	0.0664808
21	0.0483706	0.018198	0.909901	0.0235306
22	0.25	0.25	0.25	0.25


TF	Unknown
TF Name	Unknown
Gene	CM000999.3_28242974-28244711(-)_1
Motif	CM000999.3_28242974-28244711(-)_1|1|1x0
Family	C2H2 ZF
Species	Unknown
Pos	A	C	G	T
1	0.0472889	0.0182404	0.912022	0.0224484
2	0.100282	0.0583402	0.226791	0.614586
3	0.0766971	0.512062	0.248715	0.162525
4	0.25	0.25	0.25	0.25


TF	Unknown
TF Name	Unknown
Gene	CM000999.3_28242974-28244711(-)_1
Motif	CM000999.3_28242974-28244711(-)_1|2|1x0
Family	C2H2 ZF
Species	Unknown
Pos	A	C	G	T
1	0.0259497	0.0186867	0.934337	0.0210267
2	0.865726	0.0238913	0.0887553	0.0216275
3	0.164643	0.108728	0.0862725	0.640356
4	0.25	0.25	0.25	0.25


TF	Unknown
TF Name	Unknown
Gene	CM000999.3_28242974-28244711(-)_1
Motif	CM000999.3_28242974-28244711(-)_1|3|1x0
Family	C2H2 ZF
Species	Unknown
Pos	A	C	G	T
1	0.0416691	0.0182722	0.91361	0.0264487
2	0.148998	0.259288	0.076656	0.515058
3	0.355972	0.10133	0.25846	0.284239
4	0.25	0.25	0.25	0.25


TF	Unknown
TF Name	Unknown
Gene	CM000999.3_28242974-28244711(-)_1
Motif	CM000999.3_28242974-28244711(-)_1|4|1x0
Family	C2H2 ZF
Species	Unknown
Pos	A	C	G	T
1	0.29593	0.135668	0.210694	0.357708
2	0.823082	0.0338375	0.126619	0.0164616
3	0.208144	0.300578	0.131611	0.359667
4	0.25	0.25	0.25	0.25


TF	Unknown
TF Name	Unknown
Gene	CM000999.3_28242974-28244711(-)_1
Motif	CM000999.3_28242974-28244711(-)_1|5|1x0
Family	C2H2 ZF
Species	Unknown
Pos	A	C	G	T
1	0.0259007	0.0185955	0.929775	0.0257287
2	0.047778	0.824544	0.101476	0.0262027
3	0.035434	0.0415439	0.825334	0.0976884
4	0.25	0.25	0.25	0.25


TF	Unknown
TF Name	Unknown
Gene	CM000999.3_28242974-28244711(-)_1
Motif	CM000999.3_28242974-28244711(-)_1|6|1x0
Family	C2H2 ZF
Species	Unknown
Pos	A	C	G	T
1	0.113719	0.14662	0.558993	0.180668
2	0.0217123	0.0168585	0.842925	0.118505
3	0.051297	0.0385991	0.79844	0.111664
4	0.25	0.25	0.25	0.25


TF	Unknown
TF Name	Unknown
Gene	CM000999.3_36933695-36935665(+)_1
Motif	CM000999.3_36933695-36935665(+)_1|1|1x0
Family	C2H2 ZF
Species	Unknown
Pos	A	C	G	T
1	0.0386983	0.0184854	0.924272	0.0185439
2	0.280713	0.088311	0.361715	0.269261
3	0.0709241	0.0605706	0.0882202	0.780285
4	0.658119	0.156254	0.123914	0.0617129
5	0.123679	0.726086	0.0441455	0.106089
6	0.0889569	0.49881	0.127994	0.28424
7	0.25	0.25	0.25	0.25


TF	Unknown
TF Name	Unknown
Gene	CM000999.3_36933695-36935665(+)_1
Motif	CM000999.3_36933695-36935665(+)_1|2|1x0
Family	C2H2 ZF
Species	Unknown
Pos	A	C	G	T
1	0.0223191	0.0187874	0.939372	0.0195219
2	0.0954769	0.0843764	0.13818	0.681966
3	0.0249536	0.0620988	0.878078	0.0348698
4	0.387011	0.345796	0.111825	0.155367
5	0.0918564	0.251508	0.129721	0.526915
6	0.0444176	0.0359733	0.875658	0.0439514
7	0.25	0.25	0.25	0.25


TF	Unknown
TF Name	Unknown
Gene	CM000999.3_47796605-47798732(-)_1
Motif	CM000999.3_47796605-47798732(-)_1|1|1x0
Family	C2H2 ZF
Species	Unknown
Pos	A	C	G	T
1	0.0407979	0.0184447	0.922234	0.0185235
2	0.425523	0.0404396	0.50483	0.029208
3	0.0617178	0.240007	0.170329	0.527947
4	0.25	0.25	0.25	0.25


TF	Unknown
TF Name	Unknown
Gene	CM000999.3_47796605-47798732(-)_1
Motif	CM000999.3_47796605-47798732(-)_1|2|1x0
Family	C2H2 ZF
Species	Unknown
Pos	A	C	G	T
1	0.307745	0.215422	0.280078	0.196755
2	0.115227	0.211122	0.489905	0.183746
3	0.124087	0.143848	0.115827	0.616237
4	0.0325773	0.0185635	0.928177	0.0206817
5	0.162805	0.0168407	0.802728	0.017627
6	0.132227	0.650503	0.0384968	0.178773
7	0.283692	0.143309	0.224692	0.348307
8	0.209984	0.130171	0.310633	0.349212
9	0.247819	0.147507	0.135286	0.469388
10	0.251018	0.201987	0.21544	0.331555
11	0.133209	0.205265	0.514135	0.147391
12	0.232074	0.18907	0.335363	0.243493
13	0.199184	0.208219	0.210045	0.382552
14	0.175102	0.62257	0.0896383	0.11269
15	0.117282	0.101997	0.209786	0.570936
16	0.291223	0.138863	0.279554	0.29036
17	0.296453	0.131132	0.266471	0.305944
18	0.35297	0.167842	0.122757	0.356432
19	0.372313	0.311612	0.124232	0.191843
20	0.117066	0.196459	0.521731	0.164745
21	0.0560397	0.073707	0.813012	0.0572416
22	0.356042	0.155736	0.300189	0.188033
23	0.355976	0.2048	0.140916	0.298308
24	0.207973	0.164731	0.10078	0.526516
25	0.319811	0.274847	0.256188	0.149153
26	0.14353	0.238148	0.459029	0.159293
27	0.146458	0.15802	0.204847	0.490675
28	0.21384	0.14854	0.424997	0.212624
29	0.206149	0.0789627	0.427962	0.286926
30	0.102483	0.270152	0.107448	0.519917
31	0.0592952	0.0275264	0.882648	0.0305303
32	0.309604	0.0778264	0.0879034	0.524666
33	0.888244	0.0353509	0.0276846	0.0487206
34	0.25	0.25	0.25	0.25


TF	Unknown
TF Name	Unknown
Gene	CM000999.3_47842639-47843878(+)_1
Motif	CM000999.3_47842639-47843878(+)_1|1|1x0
Family	C2H2 ZF
Species	Unknown
Pos	A	C	G	T
1	0.302948	0.24239	0.310288	0.144375
2	0.121821	0.323127	0.265008	0.290044
3	0.0785765	0.0851017	0.16962	0.666702
4	0.277317	0.17129	0.187919	0.363475
5	0.100874	0.0910866	0.665999	0.142041
6	0.0738364	0.0649519	0.779787	0.0814251
7	0.263905	0.15002	0.386177	0.199898
8	0.0787402	0.0463529	0.822469	0.0524384
9	0.0189376	0.018835	0.941749	0.0204784
10	0.0515503	0.0356127	0.876449	0.0363879
11	0.172357	0.184859	0.0884409	0.554343
12	0.226055	0.354646	0.114643	0.304655
13	0.291547	0.209415	0.35181	0.147228
14	0.142579	0.229013	0.196259	0.432148
15	0.245366	0.147145	0.133266	0.474223
16	0.277024	0.165691	0.315027	0.242258
17	0.133749	0.0957349	0.412857	0.357659
18	0.131142	0.615275	0.0960193	0.157565
19	0.251127	0.13586	0.474888	0.138125
20	0.0913838	0.225427	0.344044	0.339145
21	0.0711571	0.0894318	0.0578583	0.781553
22	0.25	0.25	0.25	0.25


TF	Unknown
TF Name	Unknown
Gene	CM000999.3_47881400-47882312(+)_1
Motif	CM000999.3_47881400-47882312(+)_1|1|1x0
Family	C2H2 ZF
Species	Unknown
Pos	A	C	G	T
1	0.254343	0.230256	0.373096	0.142305
2	0.109592	0.173373	0.264905	0.452129
3	0.0946212	0.1343	0.417312	0.353768
4	0.328332	0.143075	0.242239	0.286354
5	0.49456	0.124074	0.207077	0.17429
6	0.0479818	0.0645227	0.807432	0.0800634
7	0.263905	0.15002	0.386177	0.199898
8	0.0787402	0.0463529	0.822469	0.0524384
9	0.0189376	0.018835	0.941749	0.0204784
10	0.104574	0.0570639	0.757476	0.0808863
11	0.261369	0.189931	0.216885	0.331815
12	0.170089	0.499495	0.14063	0.189785
13	0.359507	0.200375	0.277611	0.162507
14	0.191595	0.206634	0.0904713	0.511299
15	0.155939	0.158314	0.358316	0.327431
16	0.25	0.25	0.25	0.25


TF	Unknown
TF Name	Unknown
Gene	CM000999.3_47940212-47941358(+)_1
Motif	CM000999.3_47940212-47941358(+)_1|1|1x0
Family	C2H2 ZF
Species	Unknown
Pos	A	C	G	T
1	0.14492	0.0984761	0.6229	0.133704
2	0.34226	0.341272	0.128267	0.188202
3	0.240166	0.396726	0.155338	0.20777
4	0.0473194	0.0293385	0.895353	0.0279893
5	0.145484	0.191079	0.0769873	0.58645
6	0.0902136	0.0627497	0.0560062	0.791031
7	0.413826	0.208271	0.205686	0.172217
8	0.608917	0.0963979	0.131397	0.163288
9	0.0262347	0.0234337	0.920654	0.0296777
10	0.499038	0.281341	0.0892457	0.130375
11	0.070894	0.324521	0.0803358	0.524249
12	0.024049	0.0186747	0.933734	0.0235423
13	0.499038	0.281341	0.0892457	0.130375
14	0.070894	0.324521	0.0803358	0.524249
15	0.024049	0.0186747	0.933734	0.0235423
16	0.507932	0.212441	0.208558	0.0710684
17	0.139873	0.577565	0.0834035	0.199158
18	0.0569792	0.0409354	0.0454643	0.856621
19	0.25	0.25	0.25	0.25


TF	Unknown
TF Name	Unknown
Gene	CM000999.3_48001565-48002789(-)_1
Motif	CM000999.3_48001565-48002789(-)_1|1|1x0
Family	C2H2 ZF
Species	Unknown
Pos	A	C	G	T
1	0.209079	0.130435	0.361911	0.298575
2	0.104842	0.052658	0.101019	0.741481
3	0.0173863	0.0263698	0.0869315	0.869312
4	0.499961	0.155856	0.227036	0.117148
5	0.852733	0.0513737	0.0493148	0.0465782
6	0.26567	0.0706454	0.0734653	0.590219
7	0.25	0.25	0.25	0.25


TF	Unknown
TF Name	Unknown
Gene	CM000999.3_48001565-48002789(-)_1
Motif	CM000999.3_48001565-48002789(-)_1|2|1x0
Family	C2H2 ZF
Species	Unknown
Pos	A	C	G	T
1	0.381248	0.222965	0.273306	0.122481
2	0.163759	0.24248	0.113817	0.479944
3	0.306441	0.119417	0.0973143	0.476828
4	0.38274	0.0875235	0.447432	0.0823048
5	0.0803917	0.666197	0.0666669	0.186744
6	0.0201469	0.025253	0.0187177	0.935882
7	0.25	0.25	0.25	0.25


TF	Unknown
TF Name	Unknown
Gene	CM000999.3_48001565-48002789(-)_1
Motif	CM000999.3_48001565-48002789(-)_1|3|1x0
Family	C2H2 ZF
Species	Unknown
Pos	A	C	G	T
1	0.208622	0.167404	0.146136	0.477839
2	0.220028	0.211554	0.139981	0.428438
3	0.0305312	0.0226631	0.0293887	0.917417
4	0.346122	0.334932	0.153159	0.165786
5	0.024515	0.0304428	0.917286	0.0277566
6	0.776326	0.0430381	0.0755229	0.105113
7	0.408765	0.273652	0.083448	0.234135
8	0.0495311	0.0852563	0.802791	0.0624218
9	0.0311859	0.0316387	0.871883	0.0652925
10	0.306572	0.247856	0.265738	0.179834
11	0.194604	0.0759074	0.669942	0.0595469
12	0.148854	0.687294	0.0861503	0.077702
13	0.129307	0.0849187	0.642966	0.142809
14	0.122688	0.0524274	0.686934	0.137951
15	0.104202	0.0169378	0.846888	0.0319728
16	0.25	0.25	0.25	0.25


TF	Unknown
TF Name	Unknown
Gene	CM000999.3_48040768-48041947(-)_1
Motif	CM000999.3_48040768-48041947(-)_1|1|1x0
Family	C2H2 ZF
Species	Unknown
Pos	A	C	G	T
1	0.34481	0.291122	0.181993	0.182075
2	0.178474	0.0885067	0.0847567	0.648262
3	0.0747459	0.0880234	0.0164163	0.820814
4	0.25	0.25	0.25	0.25


TF	Unknown
TF Name	Unknown
Gene	CM000999.3_48040768-48041947(-)_1
Motif	CM000999.3_48040768-48041947(-)_1|2|1x0
Family	C2H2 ZF
Species	Unknown
Pos	A	C	G	T
1	0.186603	0.0861558	0.128147	0.599095
2	0.0985155	0.0480905	0.80808	0.0453136
3	0.0187218	0.0244151	0.936091	0.0207723
4	0.177217	0.218903	0.443919	0.159961
5	0.104457	0.0757212	0.679624	0.140197
6	0.161086	0.519793	0.130264	0.188857
7	0.134159	0.0938237	0.64926	0.122757
8	0.0663514	0.0403142	0.808951	0.0843837
9	0.0771031	0.0275914	0.846851	0.0484549
10	0.25	0.25	0.25	0.25


TF	Unknown
TF Name	Unknown
Gene	CM000999.3_48414868-48416491(-)_1
Motif	CM000999.3_48414868-48416491(-)_1|1|1x0
Family	C2H2 ZF
Species	Unknown
Pos	A	C	G	T
1	0.245094	0.13078	0.367809	0.256318
2	0.0315369	0.50058	0.0120704	0.455813
3	0.0179758	0.898789	0.0521105	0.0311243
4	0.25	0.25	0.25	0.25


TF	Unknown
TF Name	Unknown
Gene	CM000999.3_48414868-48416491(-)_1
Motif	CM000999.3_48414868-48416491(-)_1|2|1x0
Family	C2H2 ZF
Species	Unknown
Pos	A	C	G	T
1	0.0655397	0.033873	0.86191	0.038677
2	0.0879764	0.0471058	0.794641	0.0702773
3	0.103192	0.0451997	0.0577992	0.793809
4	0.1052	0.118356	0.586938	0.189506
5	0.127222	0.0696306	0.668824	0.134323
6	0.227591	0.0622534	0.552257	0.157899
7	0.472495	0.174202	0.154325	0.198978
8	0.127239	0.0438996	0.775143	0.0537185
9	0.885911	0.0465196	0.0338318	0.033738
10	0.0611164	0.0534411	0.798432	0.0870105
11	0.0536032	0.0179083	0.895417	0.0330713
12	0.199905	0.0326202	0.696453	0.0710219
13	0.31929	0.264633	0.120356	0.29572
14	0.0304387	0.0311024	0.89811	0.0403486
15	0.897817	0.030024	0.0389135	0.0332452
16	0.25	0.25	0.25	0.25


TF	Unknown
TF Name	Unknown
Gene	CM000999.3_48414868-48416491(-)_1
Motif	CM000999.3_48414868-48416491(-)_1|3|1x0
Family	C2H2 ZF
Species	Unknown
Pos	A	C	G	T
1	0.580172	0.0876841	0.152883	0.179261
2	0.924295	0.0184859	0.0339579	0.0232613
3	0.0229768	0.0662128	0.630103	0.280708
4	0.25	0.25	0.25	0.25


TF	Unknown
TF Name	Unknown
Gene	CM000999.3_48414868-48416491(-)_1
Motif	CM000999.3_48414868-48416491(-)_1|4|1x0
Family	C2H2 ZF
Species	Unknown
Pos	A	C	G	T
1	0.133053	0.0869794	0.621917	0.15805
2	0.104938	0.0517558	0.687132	0.156174
3	0.112303	0.0170524	0.832514	0.0381314
4	0.0360157	0.0261218	0.917298	0.0205641
5	0.901977	0.0279025	0.0341126	0.0360081
6	0.274642	0.146223	0.121658	0.457477
7	0.129307	0.0849187	0.642966	0.142809
8	0.122688	0.0524274	0.686934	0.137951
9	0.104202	0.0169378	0.846888	0.0319728
10	0.300942	0.226573	0.0969078	0.375577
11	0.812983	0.037934	0.0972194	0.0518634
12	0.194304	0.115355	0.158887	0.531454
13	0.0541377	0.0264336	0.888899	0.0305293
14	0.0757064	0.0384123	0.826564	0.0593168
15	0.0899972	0.0367142	0.0479534	0.825335
16	0.25	0.25	0.25	0.25


TF	Unknown
TF Name	Unknown
Gene	CM000999.3_48573186-48574875(+)_1
Motif	CM000999.3_48573186-48574875(+)_1|1|1x0
Family	C2H2 ZF
Species	Unknown
Pos	A	C	G	T
1	0.245298	0.0594015	0.3291	0.366201
2	0.508277	0.245196	0.189151	0.0573764
3	0.0181359	0.0461029	0.0289648	0.906796
4	0.220606	0.154397	0.301382	0.323615
5	0.16975	0.0425564	0.307148	0.480545
6	0.125281	0.529133	0.211592	0.133995
7	0.25	0.25	0.25	0.25


TF	Unknown
TF Name	Unknown
Gene	CM000999.3_48573186-48574875(+)_1
Motif	CM000999.3_48573186-48574875(+)_1|2|1x0
Family	C2H2 ZF
Species	Unknown
Pos	A	C	G	T
1	0.319641	0.206197	0.217481	0.25668
2	0.188188	0.0692521	0.183971	0.558588
3	0.0183543	0.0326065	0.917713	0.0313258
4	0.232803	0.185187	0.284365	0.297645
5	0.207323	0.0853811	0.303243	0.404053
6	0.167717	0.422464	0.234711	0.175108
7	0.25	0.25	0.25	0.25


TF	Unknown
TF Name	Unknown
Gene	CM000999.3_48573186-48574875(+)_1
Motif	CM000999.3_48573186-48574875(+)_1|3|1x0
Family	C2H2 ZF
Species	Unknown
Pos	A	C	G	T
1	0.487078	0.138328	0.115377	0.259217
2	0.132055	0.0336422	0.0163589	0.817943
3	0.649094	0.0325774	0.302814	0.0155142
4	0.25	0.25	0.25	0.25


TF	Unknown
TF Name	Unknown
Gene	CM000999.3_48573186-48574875(+)_1
Motif	CM000999.3_48573186-48574875(+)_1|4|1x0
Family	C2H2 ZF
Species	Unknown
Pos	A	C	G	T
1	0.430836	0.214529	0.241244	0.113391
2	0.453884	0.051896	0.439922	0.0542981
3	0.0230513	0.0249353	0.0335339	0.918479
4	0.26025	0.177879	0.0559845	0.505886
5	0.280245	0.14068	0.342369	0.236706
6	0.252746	0.243039	0.198528	0.305686
7	0.520577	0.247164	0.154201	0.078058
8	0.825533	0.0314484	0.100862	0.0421567
9	0.0187531	0.021263	0.0223303	0.937654
10	0.25	0.25	0.25	0.25


TF	Unknown
TF Name	Unknown
Gene	CM000999.3_48573186-48574875(+)_1
Motif	CM000999.3_48573186-48574875(+)_1|5|1x0
Family	C2H2 ZF
Species	Unknown
Pos	A	C	G	T
1	0.21599	0.184514	0.324125	0.275371
2	0.192672	0.101266	0.369112	0.336949
3	0.107296	0.268229	0.46946	0.155015
4	0.636207	0.212868	0.0821262	0.0687996
5	0.774578	0.0683015	0.0918224	0.0652979
6	0.801853	0.0732359	0.0530816	0.0718293
7	0.476694	0.307508	0.0747377	0.141061
8	0.794459	0.0622188	0.0905786	0.0527434
9	0.886894	0.0435906	0.0288052	0.0407098
10	0.32814	0.221489	0.174839	0.275532
11	0.366888	0.232905	0.231915	0.168292
12	0.0830652	0.131169	0.114401	0.671365
13	0.454693	0.250716	0.0918369	0.202755
14	0.0410568	0.0183465	0.917323	0.0232741
15	0.932665	0.0216023	0.0227904	0.0229419
16	0.0328569	0.0353692	0.187254	0.74452
17	0.135294	0.0275699	0.75402	0.0831166
18	0.117215	0.0721499	0.630236	0.180399
19	0.215111	0.154742	0.368935	0.261212
20	0.355756	0.18405	0.292394	0.1678
21	0.0788378	0.262623	0.260939	0.3976
22	0.25	0.25	0.25	0.25


TF	Unknown
TF Name	Unknown
Gene	CM000999.3_48596133-48597741(+)_1
Motif	CM000999.3_48596133-48597741(+)_1|1|1x0
Family	C2H2 ZF
Species	Unknown
Pos	A	C	G	T
1	0.239243	0.270543	0.180163	0.310051
2	0.245869	0.150332	0.197338	0.406461
3	0.128773	0.155089	0.154005	0.562132
4	0.394854	0.172587	0.174855	0.257705
5	0.0405881	0.0324592	0.892713	0.0342392
6	0.854996	0.0462645	0.0526695	0.0460703
7	0.0418208	0.0222846	0.917544	0.0183509
8	0.934011	0.0232958	0.0224932	0.0201999
9	0.766653	0.0508066	0.0614696	0.121071
10	0.398553	0.179041	0.220357	0.20205
11	0.143839	0.191386	0.127526	0.537249
12	0.100115	0.0693464	0.0889542	0.741584
13	0.25	0.25	0.25	0.25


TF	Unknown
TF Name	Unknown
Gene	CM000999.3_48596133-48597741(+)_1
Motif	CM000999.3_48596133-48597741(+)_1|2|1x0
Family	C2H2 ZF
Species	Unknown
Pos	A	C	G	T
1	0.275326	0.28966	0.200195	0.23482
2	0.197938	0.134831	0.169628	0.497602
3	0.302371	0.181832	0.194062	0.321736
4	0.394854	0.172587	0.174855	0.257705
5	0.0405881	0.0324592	0.892713	0.0342392
6	0.854996	0.0462645	0.0526695	0.0460703
7	0.0418208	0.0222846	0.917544	0.0183509
8	0.934011	0.0232958	0.0224932	0.0201999
9	0.766653	0.0508066	0.0614696	0.121071
10	0.398553	0.179041	0.220357	0.20205
11	0.143839	0.191386	0.127526	0.537249
12	0.100115	0.0693464	0.0889542	0.741584
13	0.25	0.25	0.25	0.25


TF	Unknown
TF Name	Unknown
Gene	CM000999.3_48596133-48597741(+)_1
Motif	CM000999.3_48596133-48597741(+)_1|3|1x0
Family	C2H2 ZF
Species	Unknown
Pos	A	C	G	T
1	0.394854	0.172587	0.174855	0.257705
2	0.0405881	0.0324592	0.892713	0.0342392
3	0.854996	0.0462645	0.0526695	0.0460703
4	0.0418208	0.0222846	0.917544	0.0183509
5	0.934011	0.0232958	0.0224932	0.0201999
6	0.766653	0.0508066	0.0614696	0.121071
7	0.406381	0.141044	0.258246	0.194329
8	0.165082	0.208636	0.127354	0.498927
9	0.165929	0.133083	0.133575	0.567413
10	0.25	0.25	0.25	0.25


TF	Unknown
TF Name	Unknown
Gene	CM000999.3_48606071-48606698(+)_1
Motif	CM000999.3_48606071-48606698(+)_1|1|1x0
Family	C2H2 ZF
Species	Unknown
Pos	A	C	G	T
1	0.0410305	0.0231869	0.917434	0.0183487
2	0.102417	0.132163	0.0620533	0.703367
3	0.858711	0.0402211	0.0340011	0.067067
4	0.25	0.25	0.25	0.25


TF	Unknown
TF Name	Unknown
Gene	CM000999.3_48606071-48606698(+)_1
Motif	CM000999.3_48606071-48606698(+)_1|2|1x0
Family	C2H2 ZF
Species	Unknown
Pos	A	C	G	T
1	0.500236	0.138953	0.188036	0.172775
2	0.445866	0.308102	0.173109	0.0729237
3	0.107749	0.485316	0.255429	0.151507
4	0.422788	0.179401	0.261198	0.136614
5	0.861969	0.0239197	0.0935177	0.0205937
6	0.0187553	0.0203244	0.0231561	0.937764
7	0.382546	0.184357	0.219018	0.21408
8	0.867491	0.0373434	0.0613533	0.0338119
9	0.0307626	0.0284085	0.0566745	0.884154
10	0.25	0.25	0.25	0.25


TF	Unknown
TF Name	Unknown
Gene	CM000999.3_48606071-48606698(+)_1
Motif	CM000999.3_48606071-48606698(+)_1|3|1x0
Family	C2H2 ZF
Species	Unknown
Pos	A	C	G	T
1	0.490869	0.230463	0.161146	0.117523
2	0.0664606	0.0971445	0.0628915	0.773503
3	0.0277837	0.0185817	0.929085	0.0245497
4	0.25	0.25	0.25	0.25


TF	Unknown
TF Name	Unknown
Gene	CM000999.3_90346349-90347714(+)_1
Motif	CM000999.3_90346349-90347714(+)_1|1|1x0
Family	C2H2 ZF
Species	Unknown
Pos	A	C	G	T
1	0.312279	0.103672	0.233485	0.350563
2	0.0611458	0.0652631	0.398967	0.474625
3	0.0175282	0.028582	0.876409	0.0774806
4	0.25	0.25	0.25	0.25


TF	Unknown
TF Name	Unknown
Gene	CM000999.3_90346349-90347714(+)_1
Motif	CM000999.3_90346349-90347714(+)_1|2|1x0
Family	C2H2 ZF
Species	Unknown
Pos	A	C	G	T
1	0.25082	0.204368	0.184161	0.360651
2	0.0791206	0.0384388	0.799505	0.0829359
3	0.271807	0.121539	0.277215	0.329439
4	0.249775	0.353471	0.093054	0.3037
5	0.893027	0.0233577	0.0598666	0.0237484
6	0.0298036	0.0125675	0.628373	0.329256
7	0.119736	0.123367	0.569303	0.187593
8	0.131543	0.0965036	0.582139	0.189815
9	0.128943	0.028758	0.790662	0.0516369
10	0.25	0.25	0.25	0.25


TF	Unknown
TF Name	Unknown
Gene	CM000999.3_116603286-116604051(-)_1
Motif	CM000999.3_116603286-116604051(-)_1|1|1x0
Family	C2H2 ZF
Species	Unknown
Pos	A	C	G	T
1	0.588466	0.246618	0.0675833	0.0973329
2	0.204505	0.0401879	0.710498	0.0448092
3	0.936634	0.0187327	0.0229525	0.0216812
4	0.588466	0.246618	0.0675833	0.0973329
5	0.204505	0.0401879	0.710498	0.0448092
6	0.936634	0.0187327	0.0229525	0.0216812
7	0.557535	0.270967	0.091065	0.0804322
8	0.763939	0.0735054	0.0932468	0.0693091
9	0.811043	0.0711424	0.0528423	0.0649724
10	0.557535	0.270967	0.091065	0.0804322
11	0.763939	0.0735054	0.0932468	0.0693091
12	0.811043	0.0711424	0.0528423	0.0649724
13	0.539676	0.302927	0.103851	0.0535465
14	0.0732768	0.61174	0.0603944	0.254589
15	0.903772	0.0281422	0.0364603	0.0316254
16	0.25	0.25	0.25	0.25


TF	Unknown
TF Name	Unknown
Gene	CM000999.3_117821903-117822731(+)_1
Motif	CM000999.3_117821903-117822731(+)_1|1|1x0
Family	C2H2 ZF
Species	Unknown
Pos	A	C	G	T
1	0.478113	0.296646	0.173432	0.0518095
2	0.0291896	0.044324	0.0191093	0.907377
3	0.933235	0.0200482	0.0219941	0.0247229
4	0.265015	0.185935	0.276701	0.272349
5	0.807006	0.0403693	0.0710306	0.0815945
6	0.0372714	0.0461548	0.0450935	0.87148
7	0.478113	0.296646	0.173432	0.0518095
8	0.0291896	0.044324	0.0191093	0.907377
9	0.933235	0.0200482	0.0219941	0.0247229
10	0.582736	0.171703	0.138703	0.106857
11	0.864461	0.0333402	0.0577017	0.0444968
12	0.124098	0.196682	0.133217	0.546004
13	0.478113	0.296646	0.173432	0.0518095
14	0.0291896	0.044324	0.0191093	0.907377
15	0.933235	0.0200482	0.0219941	0.0247229
16	0.512867	0.177738	0.2112	0.0981942
17	0.928793	0.0185759	0.0311902	0.0214404
18	0.0292315	0.0303417	0.033191	0.907236
19	0.347142	0.292029	0.252835	0.107994
20	0.0224647	0.0291031	0.0209329	0.927499
21	0.911939	0.0266084	0.0276058	0.0338465
22	0.25	0.25	0.25	0.25


TF	Unknown
TF Name	Unknown
Gene	CM000999.3_117848182-117848866(+)_1
Motif	CM000999.3_117848182-117848866(+)_1|1|1x0
Family	C2H2 ZF
Species	Unknown
Pos	A	C	G	T
1	0.573541	0.241236	0.106425	0.0787978
2	0.78093	0.0720797	0.0751434	0.071847
3	0.753477	0.0953745	0.0716606	0.0794876
4	0.371418	0.272858	0.230415	0.12531
5	0.100059	0.0793779	0.631494	0.189069
6	0.619016	0.138294	0.116066	0.126623
7	0.205648	0.158378	0.162505	0.473468
8	0.0554893	0.776485	0.0574654	0.110561
9	0.661089	0.0556776	0.0956459	0.187588
10	0.573541	0.241236	0.106425	0.0787978
11	0.78093	0.0720797	0.0751434	0.071847
12	0.753477	0.0953745	0.0716606	0.0794876
13	0.573541	0.241236	0.106425	0.0787978
14	0.78093	0.0720797	0.0751434	0.071847
15	0.753477	0.0953745	0.0716606	0.0794876
16	0.371418	0.272858	0.230415	0.12531
17	0.100059	0.0793779	0.631494	0.189069
18	0.619016	0.138294	0.116066	0.126623
19	0.413728	0.238704	0.18381	0.163758
20	0.0582998	0.131429	0.0739348	0.736336
21	0.0210296	0.0187216	0.936081	0.0241681
22	0.25	0.25	0.25	0.25


TF	Unknown
TF Name	Unknown
Gene	CM000999.3_118405859-118407374(-)_1
Motif	CM000999.3_118405859-118407374(-)_1|1|1x0
Family	C2H2 ZF
Species	Unknown
Pos	A	C	G	T
1	0.208103	0.0669968	0.630985	0.0939158
2	0.0469352	0.551614	0.046259	0.355192
3	0.84998	0.0555409	0.0414031	0.0530759
4	0.331386	0.108036	0.305642	0.254937
5	0.152027	0.577194	0.109626	0.161152
6	0.0408329	0.890561	0.031801	0.0368052
7	0.494133	0.228457	0.179335	0.0980749
8	0.93486	0.019109	0.0273341	0.0186972
9	0.0283298	0.0272893	0.0373972	0.906984
10	0.437092	0.129642	0.36935	0.0639162
11	0.0774977	0.0644215	0.0526855	0.805395
12	0.0557622	0.041496	0.0591906	0.843551
13	0.457523	0.222876	0.231263	0.0883382
14	0.746822	0.0972204	0.0874729	0.0684844
15	0.0838581	0.0773578	0.17346	0.665324
16	0.376792	0.281686	0.173583	0.16794
17	0.0505624	0.0288282	0.888483	0.0321269
18	0.89373	0.0344711	0.0369228	0.0348756
19	0.520869	0.184353	0.181807	0.112972
20	0.837017	0.0455376	0.0716255	0.0458196
21	0.0838166	0.707374	0.0623647	0.146445
22	0.25	0.25	0.25	0.25


TF	Unknown
TF Name	Unknown
Gene	CM000999.3_118441298-118442384(-)_1
Motif	CM000999.3_118441298-118442384(-)_1|1|1x0
Family	C2H2 ZF
Species	Unknown
Pos	A	C	G	T
1	0.427142	0.200033	0.148926	0.223898
2	0.142866	0.125496	0.159367	0.572271
3	0.727429	0.0787284	0.100667	0.0931759
4	0.455176	0.238527	0.112372	0.193924
5	0.0874872	0.0791233	0.752732	0.0806574
6	0.820547	0.0589175	0.0623302	0.0582057
7	0.230821	0.124001	0.419477	0.225701
8	0.140605	0.218844	0.12304	0.517512
9	0.0991802	0.118178	0.162109	0.620533
10	0.060512	0.0854647	0.221977	0.632047
11	0.0186141	0.930707	0.0261084	0.0245705
12	0.0270419	0.0273395	0.0255226	0.920096
13	0.39447	0.277445	0.193843	0.134242
14	0.0680152	0.0534577	0.0610799	0.817447
15	0.886889	0.0369563	0.0384766	0.0376779
16	0.292488	0.229012	0.157801	0.3207
17	0.0995901	0.0728228	0.724004	0.103583
18	0.072302	0.0436489	0.834688	0.0493615
19	0.408026	0.29157	0.112576	0.187828
20	0.105116	0.0684043	0.752526	0.0739536
21	0.843598	0.0505675	0.0592294	0.0466054
22	0.248959	0.203183	0.182276	0.365582
23	0.427513	0.218245	0.17139	0.182852
24	0.14587	0.168108	0.20112	0.484902
25	0.34345	0.32716	0.126249	0.20314
26	0.113026	0.0923893	0.723933	0.0706515
27	0.76898	0.0664475	0.0966875	0.0678854
28	0.049508	0.0316813	0.890462	0.0283488
29	0.0924185	0.154171	0.0744201	0.678991
30	0.0632423	0.0439997	0.0458432	0.846915
31	0.25422	0.144486	0.182283	0.419011
32	0.201876	0.393881	0.192441	0.211802
33	0.109448	0.158867	0.542779	0.188907
34	0.470537	0.269866	0.15909	0.100507
35	0.081866	0.10898	0.0682675	0.740887
36	0.832841	0.053733	0.0532655	0.0601604
37	0.25	0.25	0.25	0.25


TF	Unknown
TF Name	Unknown
Gene	CM000999.3_118464487-118464883(+)_1
Motif	CM000999.3_118464487-118464883(+)_1|1|1x0
Family	C2H2 ZF
Species	Unknown
Pos	A	C	G	T
1	0.594746	0.228079	0.123896	0.0532796
2	0.0648459	0.737541	0.0707861	0.126827
3	0.0210826	0.018749	0.022719	0.937449
4	0.215251	0.125244	0.257628	0.401877
5	0.105752	0.65285	0.126506	0.114892
6	0.0735363	0.0847074	0.132987	0.708769
7	0.25	0.25	0.25	0.25


TF	Unknown
TF Name	Unknown
Gene	CM000999.3_130460154-130462566(-)_1
Motif	CM000999.3_130460154-130462566(-)_1|1|1x0
Family	C2H2 ZF
Species	Unknown
Pos	A	C	G	T
1	0.0889735	0.107522	0.341428	0.462077
2	0.0911413	0.0345447	0.777691	0.096623
3	0.111748	0.136924	0.621974	0.129355
4	0.44389	0.243938	0.151502	0.16067
5	0.113196	0.696692	0.0858834	0.104229
6	0.690825	0.0522473	0.10448	0.152448
7	0.242585	0.189962	0.144878	0.422575
8	0.0587487	0.818533	0.0550602	0.0676583
9	0.740586	0.0433308	0.0822482	0.133834
10	0.452839	0.355709	0.13812	0.0533322
11	0.0588382	0.477884	0.0558138	0.407464
12	0.938967	0.0203625	0.0218907	0.0187794
13	0.262518	0.148291	0.229054	0.360136
14	0.141613	0.281184	0.275184	0.302019
15	0.109991	0.0990156	0.680513	0.11048
16	0.38649	0.205706	0.156021	0.251784
17	0.248622	0.226042	0.252605	0.272731
18	0.629113	0.151392	0.145598	0.0738975
19	0.363353	0.185134	0.309691	0.141823
20	0.0972679	0.0947932	0.649193	0.158746
21	0.120589	0.107715	0.125459	0.646238
22	0.386651	0.130042	0.426567	0.0567412
23	0.194844	0.354647	0.0955249	0.354985
24	0.505007	0.129875	0.250928	0.11419
25	0.408847	0.156696	0.347742	0.0867161
26	0.0594943	0.213108	0.0625951	0.664803
27	0.866622	0.0348084	0.0436015	0.0549685
28	0.242585	0.189962	0.144878	0.422575
29	0.0587487	0.818533	0.0550602	0.0676583
30	0.740586	0.0433308	0.0822482	0.133834
31	0.363353	0.185134	0.309691	0.141823
32	0.0972679	0.0947932	0.649193	0.158746
33	0.120589	0.107715	0.125459	0.646238
34	0.386651	0.130042	0.426567	0.0567412
35	0.194844	0.354647	0.0955249	0.354985
36	0.505007	0.129875	0.250928	0.11419
37	0.25	0.25	0.25	0.25


TF	Unknown
TF Name	Unknown
Gene	CM000999.3_130496682-130497192(-)_1
Motif	CM000999.3_130496682-130497192(-)_1|1|1x0
Family	C2H2 ZF
Species	Unknown
Pos	A	C	G	T
1	0.229666	0.16396	0.11287	0.493503
2	0.0244751	0.923409	0.0223828	0.0297328
3	0.859845	0.0171969	0.0415942	0.0813643
4	0.25	0.25	0.25	0.25


TF	Unknown
TF Name	Unknown
Gene	CM000999.3_130496682-130497192(-)_1
Motif	CM000999.3_130496682-130497192(-)_1|2|1x0
Family	C2H2 ZF
Species	Unknown
Pos	A	C	G	T
1	0.436275	0.0865513	0.267497	0.209677
2	0.0636807	0.198466	0.0667088	0.671144
3	0.900162	0.0258634	0.0559709	0.0180033
4	0.327391	0.361291	0.106934	0.204383
5	0.0584113	0.0528331	0.687561	0.201195
6	0.523517	0.0524954	0.353366	0.0706213
7	0.25	0.25	0.25	0.25


TF	Unknown
TF Name	Unknown
Gene	CM000999.3_130554776-130557182(-)_1
Motif	CM000999.3_130554776-130557182(-)_1|1|1x0
Family	C2H2 ZF
Species	Unknown
Pos	A	C	G	T
1	0.207899	0.152324	0.301381	0.338396
2	0.0300338	0.0322252	0.105299	0.832442
3	0.0181723	0.0226798	0.908614	0.0505343
4	0.680973	0.177538	0.0802889	0.0612006
5	0.874586	0.0381138	0.052541	0.0347596
6	0.84304	0.0537565	0.052274	0.0509296
7	0.390225	0.236841	0.210877	0.162057
8	0.0575949	0.0599488	0.703021	0.179435
9	0.026	0.0275782	0.920561	0.0258605
10	0.288862	0.249234	0.274228	0.187676
11	0.22283	0.158455	0.158414	0.460301
12	0.579242	0.147106	0.189724	0.0839279
13	0.319171	0.264767	0.285091	0.130971
14	0.210343	0.262135	0.112346	0.415177
15	0.55342	0.157011	0.183468	0.106101
16	0.327114	0.270179	0.208083	0.194624
17	0.171867	0.229633	0.176996	0.421504
18	0.591178	0.159657	0.192122	0.0570428
19	0.210459	0.119602	0.168228	0.501711
20	0.0742954	0.627985	0.155151	0.142568
21	0.0212814	0.0386181	0.870611	0.0694898
22	0.347176	0.306632	0.222521	0.123671
23	0.0648459	0.0519554	0.740287	0.142912
24	0.735033	0.101185	0.0834633	0.0803192
25	0.398125	0.112656	0.446121	0.0430989
26	0.183722	0.367713	0.0804471	0.368118
27	0.546233	0.113266	0.242925	0.0975755
28	0.290657	0.253805	0.147845	0.307694
29	0.0433152	0.759892	0.0791979	0.117595
30	0.0199753	0.0253814	0.908879	0.0457647
31	0.339681	0.239781	0.0926335	0.327905
32	0.163763	0.230359	0.255121	0.350757
33	0.024545	0.0401836	0.904201	0.0310706
34	0.290657	0.253805	0.147845	0.307694
35	0.0433152	0.759892	0.0791979	0.117595
36	0.0199753	0.0253814	0.908879	0.0457647
37	0.347176	0.306632	0.222521	0.123671
38	0.0648459	0.0519554	0.740287	0.142912
39	0.735033	0.101185	0.0834633	0.0803192
40	0.398125	0.112656	0.446121	0.0430989
41	0.183722	0.367713	0.0804471	0.368118
42	0.546233	0.113266	0.242925	0.0975755
43	0.398125	0.112656	0.446121	0.0430989
44	0.183722	0.367713	0.0804471	0.368118
45	0.546233	0.113266	0.242925	0.0975755
46	0.290657	0.253805	0.147845	0.307694
47	0.0433152	0.759892	0.0791979	0.117595
48	0.0199753	0.0253814	0.908879	0.0457647
49	0.398125	0.112656	0.446121	0.0430989
50	0.183722	0.367713	0.0804471	0.368118
51	0.546233	0.113266	0.242925	0.0975755
52	0.290657	0.253805	0.147845	0.307694
53	0.0433152	0.759892	0.0791979	0.117595
54	0.0199753	0.0253814	0.908879	0.0457647
55	0.319171	0.264767	0.285091	0.130971
56	0.210343	0.262135	0.112346	0.415177
57	0.55342	0.157011	0.183468	0.106101
58	0.41018	0.102059	0.269327	0.218434
59	0.0814505	0.216494	0.0847704	0.617285
60	0.852109	0.040246	0.0781724	0.0294726
61	0.202825	0.0998636	0.263096	0.434215
62	0.123251	0.0631312	0.682739	0.130878
63	0.142817	0.0874978	0.647569	0.122117
64	0.25	0.25	0.25	0.25


TF	Unknown
TF Name	Unknown
Gene	CM000999.3_130606231-130606861(-)_1
Motif	CM000999.3_130606231-130606861(-)_1|1|1x0
Family	C2H2 ZF
Species	Unknown
Pos	A	C	G	T
1	0.446098	0.084779	0.179086	0.290037
2	0.06834	0.351147	0.151715	0.428798
3	0.898971	0.0179794	0.0481904	0.0348587
4	0.326005	0.264979	0.28763	0.121386
5	0.204036	0.260455	0.10177	0.43374
6	0.587792	0.145348	0.172751	0.0941086
7	0.306614	0.164348	0.33225	0.196788
8	0.20057	0.275401	0.125826	0.398202
9	0.109213	0.207214	0.2403	0.443273
10	0.233294	0.17039	0.120297	0.476019
11	0.0306447	0.90442	0.0281949	0.0367409
12	0.835825	0.0217808	0.049626	0.0927679
13	0.25	0.25	0.25	0.25


TF	Unknown
TF Name	Unknown
Gene	CM000999.3_130606231-130606861(-)_1
Motif	CM000999.3_130606231-130606861(-)_1|2|1x0
Family	C2H2 ZF
Species	Unknown
Pos	A	C	G	T
1	0.452839	0.355709	0.13812	0.0533322
2	0.0588382	0.477884	0.0558138	0.407464
3	0.938967	0.0203625	0.0218907	0.0187794
4	0.25	0.25	0.25	0.25


TF	Unknown
TF Name	Unknown
Gene	CM000999.3_130652844-130655349(-)_1
Motif	CM000999.3_130652844-130655349(-)_1|1|1x0
Family	C2H2 ZF
Species	Unknown
Pos	A	C	G	T
1	0.284105	0.254423	0.163887	0.297586
2	0.0658678	0.678004	0.107639	0.148489
3	0.0376841	0.0457952	0.842528	0.0739923
4	0.261012	0.212884	0.264699	0.261405
5	0.107639	0.102775	0.636401	0.153185
6	0.106971	0.09534	0.627071	0.170619
7	0.154836	0.246671	0.151955	0.446538
8	0.0504682	0.780814	0.0739027	0.0948154
9	0.597999	0.0662452	0.140359	0.195397
10	0.380052	0.122506	0.269868	0.227573
11	0.105849	0.234542	0.109347	0.550262
12	0.774498	0.0645652	0.110832	0.0501046
13	0.22836	0.215304	0.121971	0.434365
14	0.127888	0.209923	0.196644	0.465545
15	0.047333	0.0662622	0.823685	0.0627202
16	0.244094	0.19383	0.150132	0.411944
17	0.0663539	0.795424	0.0624185	0.0758034
18	0.717383	0.0493563	0.0903201	0.142941
19	0.244924	0.220134	0.0864196	0.448522
20	0.131138	0.277177	0.211472	0.380213
21	0.0616181	0.071906	0.807301	0.059175
22	0.394225	0.116561	0.201781	0.287433
23	0.100327	0.333448	0.180127	0.386098
24	0.790162	0.0447684	0.0922961	0.0727732
25	0.315753	0.198365	0.273464	0.212418
26	0.31843	0.253273	0.158087	0.270211
27	0.125467	0.219803	0.25587	0.39886
28	0.517792	0.205298	0.169141	0.107769
29	0.142246	0.0980794	0.129298	0.630377
30	0.770052	0.0679866	0.0806056	0.0813556
31	0.517792	0.205298	0.169141	0.107769
32	0.142246	0.0980794	0.129298	0.630377
33	0.770052	0.0679866	0.0806056	0.0813556
34	0.303234	0.0607499	0.577959	0.0580572
35	0.0237568	0.0490448	0.0378873	0.889311
36	0.0198894	0.0177011	0.885054	0.0773557
37	0.38699	0.165708	0.222526	0.224775
38	0.120375	0.27275	0.177394	0.429481
39	0.854315	0.0438506	0.0637521	0.0380824
40	0.25	0.25	0.25	0.25


TF	Unknown
TF Name	Unknown
Gene	CM000999.3_130706047-130706938(-)_1
Motif	CM000999.3_130706047-130706938(-)_1|1|1x0
Family	C2H2 ZF
Species	Unknown
Pos	A	C	G	T
1	0.292674	0.185396	0.310396	0.211533
2	0.21625	0.272755	0.153711	0.357285
3	0.139501	0.222955	0.248495	0.38905
4	0.339787	0.0544474	0.342471	0.263295
5	0.0903606	0.185868	0.0763854	0.647386
6	0.0187353	0.0225641	0.936765	0.021936
7	0.244149	0.193976	0.150334	0.41154
8	0.066657	0.794504	0.0627124	0.0761263
9	0.716474	0.0495983	0.0906368	0.143291
10	0.25	0.25	0.25	0.25


TF	Unknown
TF Name	Unknown
Gene	CM000999.3_130763165-130765433(-)_1
Motif	CM000999.3_130763165-130765433(-)_1|1|1x0
Family	C2H2 ZF
Species	Unknown
Pos	A	C	G	T
1	0.690268	0.174083	0.0771982	0.0584514
2	0.882552	0.0355965	0.0494614	0.03239
3	0.851912	0.0507514	0.0493177	0.0480185
4	0.393994	0.236196	0.209701	0.160109
5	0.0548529	0.0571513	0.712238	0.175757
6	0.0239669	0.0254587	0.926739	0.0238352
7	0.291492	0.253682	0.145814	0.309012
8	0.0408693	0.769557	0.0758479	0.113726
9	0.0183094	0.0234028	0.915472	0.0428161
10	0.349442	0.307688	0.221525	0.121344
11	0.0618505	0.0492849	0.749867	0.138998
12	0.745075	0.097664	0.080177	0.0770836
13	0.291492	0.253682	0.145814	0.309012
14	0.0408693	0.769557	0.0758479	0.113726
15	0.0183094	0.0234028	0.915472	0.0428161
16	0.349442	0.307688	0.221525	0.121344
17	0.0618505	0.0492849	0.749867	0.138998
18	0.745075	0.097664	0.080177	0.0770836
19	0.616488	0.096301	0.268592	0.0186195
20	0.0334512	0.306	0.0529894	0.60756
21	0.748611	0.0235859	0.143042	0.0847608
22	0.291492	0.253682	0.145814	0.309012
23	0.0408693	0.769557	0.0758479	0.113726
24	0.0183094	0.0234028	0.915472	0.0428161
25	0.349442	0.307688	0.221525	0.121344
26	0.0618505	0.0492849	0.749867	0.138998
27	0.745075	0.097664	0.080177	0.0770836
28	0.399927	0.109691	0.449402	0.0409804
29	0.181703	0.369961	0.0779567	0.370379
30	0.553538	0.110406	0.241295	0.0947614
31	0.349442	0.307688	0.221525	0.121344
32	0.0618505	0.0492849	0.749867	0.138998
33	0.745075	0.097664	0.080177	0.0770836
34	0.399927	0.109691	0.449402	0.0409804
35	0.181703	0.369961	0.0779567	0.370379
36	0.553538	0.110406	0.241295	0.0947614
37	0.290472	0.192945	0.224755	0.291828
38	0.0688212	0.747292	0.0957573	0.0881297
39	0.0894812	0.115481	0.153077	0.641962
40	0.399927	0.109691	0.449402	0.0409804
41	0.181703	0.369961	0.0779567	0.370379
42	0.553538	0.110406	0.241295	0.0947614
43	0.291492	0.253682	0.145814	0.309012
44	0.0408693	0.769557	0.0758479	0.113726
45	0.0183094	0.0234028	0.915472	0.0428161
46	0.320731	0.264836	0.285686	0.128746
47	0.208935	0.261801	0.109879	0.419385
48	0.561271	0.154359	0.181065	0.103304
49	0.21964	0.0893567	0.243603	0.4474
50	0.140003	0.279496	0.197043	0.383457
51	0.0378545	0.0568585	0.834343	0.0709442
52	0.25	0.25	0.25	0.25


TF	Unknown
TF Name	Unknown
Gene	CM000999.3_130815390-130816458(-)_1
Motif	CM000999.3_130815390-130816458(-)_1|1|1x0
Family	C2H2 ZF
Species	Unknown
Pos	A	C	G	T
1	0.269689	0.036908	0.620923	0.0724794
2	0.0419305	0.0842229	0.0537459	0.820101
3	0.0184567	0.0224557	0.0362519	0.922836
4	0.233472	0.17072	0.120686	0.475121
5	0.0309959	0.90334	0.0285269	0.037137
6	0.834504	0.0220434	0.0500708	0.0933818
7	0.25	0.25	0.25	0.25


TF	Unknown
TF Name	Unknown
Gene	CM000999.3_130815390-130816458(-)_1
Motif	CM000999.3_130815390-130816458(-)_1|2|1x0
Family	C2H2 ZF
Species	Unknown
Pos	A	C	G	T
1	0.452839	0.355709	0.13812	0.0533322
2	0.0588382	0.477884	0.0558138	0.407464
3	0.938967	0.0203625	0.0218907	0.0187794
4	0.329365	0.243849	0.1073	0.319486
5	0.174262	0.233944	0.255496	0.336298
6	0.0381033	0.0583112	0.856883	0.0467024
7	0.402991	0.11068	0.198072	0.288258
8	0.0942507	0.33688	0.175321	0.393549
9	0.813071	0.0387175	0.0833953	0.0648159
10	0.310394	0.264156	0.281569	0.143881
11	0.217881	0.263472	0.126801	0.391845
12	0.509419	0.171721	0.196426	0.122435
13	0.388049	0.116798	0.269894	0.225259
14	0.0989672	0.230115	0.102439	0.568478
15	0.79761	0.0572066	0.101466	0.0437178
16	0.25	0.25	0.25	0.25


TF	Unknown
TF Name	Unknown
Gene	CM000999.3_130845349-130847686(-)_1
Motif	CM000999.3_130845349-130847686(-)_1|1|1x0
Family	C2H2 ZF
Species	Unknown
Pos	A	C	G	T
1	0.284105	0.254423	0.163887	0.297586
2	0.0658678	0.678004	0.107639	0.148489
3	0.0376841	0.0457952	0.842528	0.0739923
4	0.307935	0.32992	0.140713	0.221432
5	0.100751	0.0939163	0.565895	0.239437
6	0.45341	0.0906575	0.344358	0.111574
7	0.244094	0.19383	0.150132	0.411944
8	0.0663539	0.795424	0.0624185	0.0758034
9	0.717383	0.0493563	0.0903201	0.142941
10	0.284105	0.254423	0.163887	0.297586
11	0.0658678	0.678004	0.107639	0.148489
12	0.0376841	0.0457952	0.842528	0.0739923
13	0.307935	0.32992	0.140713	0.221432
14	0.100751	0.0939163	0.565895	0.239437
15	0.45341	0.0906575	0.344358	0.111574
16	0.292765	0.185259	0.310535	0.211441
17	0.216156	0.272781	0.153522	0.357541
18	0.139293	0.222863	0.248455	0.38939
19	0.517792	0.205298	0.169141	0.107769
20	0.142246	0.0980794	0.129298	0.630377
21	0.770052	0.0679866	0.0806056	0.0813556
22	0.517792	0.205298	0.169141	0.107769
23	0.142246	0.0980794	0.129298	0.630377
24	0.770052	0.0679866	0.0806056	0.0813556
25	0.429617	0.225993	0.171173	0.173217
26	0.135863	0.0911284	0.200252	0.572756
27	0.87539	0.0356549	0.0423783	0.0465767
28	0.303234	0.0607499	0.577959	0.0580572
29	0.0237568	0.0490448	0.0378873	0.889311
30	0.0198894	0.0177011	0.885054	0.0773557
31	0.38699	0.165708	0.222526	0.224775
32	0.120375	0.27275	0.177394	0.429481
33	0.854315	0.0438506	0.0637521	0.0380824
34	0.25	0.25	0.25	0.25


TF	Unknown
TF Name	Unknown
Gene	CM000999.3_130914990-130917495(-)_1
Motif	CM000999.3_130914990-130917495(-)_1|1|1x0
Family	C2H2 ZF
Species	Unknown
Pos	A	C	G	T
1	0.312864	0.106101	0.288102	0.292932
2	0.103906	0.346451	0.0773231	0.472319
3	0.0325851	0.0341057	0.908294	0.0250149
4	0.425949	0.146585	0.212381	0.215085
5	0.0963622	0.269566	0.156928	0.477144
6	0.924115	0.0220693	0.0353332	0.0184823
7	0.25	0.25	0.25	0.25


TF	Unknown
TF Name	Unknown
Gene	CM000999.3_130914990-130917495(-)_1
Motif	CM000999.3_130914990-130917495(-)_1|2|1x0
Family	C2H2 ZF
Species	Unknown
Pos	A	C	G	T
1	0.395573	0.161348	0.220362	0.222718
2	0.114693	0.272344	0.172817	0.440146
3	0.873433	0.0378171	0.0561721	0.0325783
4	0.310736	0.334239	0.135761	0.219264
5	0.0941057	0.0873691	0.583508	0.235017
6	0.463603	0.0845281	0.346593	0.105276
7	0.444417	0.162682	0.233942	0.158958
8	0.0428942	0.27417	0.0486497	0.634287
9	0.0268581	0.0262542	0.921108	0.0257794
10	0.356734	0.272163	0.235031	0.136073
11	0.155503	0.0945353	0.57883	0.171132
12	0.63217	0.104791	0.134597	0.128442
13	0.45593	0.293891	0.0847453	0.165434
14	0.0653774	0.0372915	0.856038	0.041293
15	0.926703	0.0234296	0.0288067	0.0210602
16	0.395573	0.161348	0.220362	0.222718
17	0.114693	0.272344	0.172817	0.440146
18	0.873433	0.0378171	0.0561721	0.0325783
19	0.395573	0.161348	0.220362	0.222718
20	0.114693	0.272344	0.172817	0.440146
21	0.873433	0.0378171	0.0561721	0.0325783
22	0.356734	0.272163	0.235031	0.136073
23	0.155503	0.0945353	0.57883	0.171132
24	0.63217	0.104791	0.134597	0.128442
25	0.433745	0.24768	0.180153	0.138422
26	0.0301962	0.0877442	0.0466246	0.835435
27	0.0187519	0.0215428	0.937596	0.0221088
28	0.534011	0.200797	0.163606	0.101585
29	0.13504	0.091148	0.122078	0.651734
30	0.792591	0.0608907	0.0729004	0.0736178
31	0.25	0.25	0.25	0.25


TF	Unknown
TF Name	Unknown
Gene	CM000999.3_130964512-130966615(-)_1
Motif	CM000999.3_130964512-130966615(-)_1|1|1x0
Family	C2H2 ZF
Species	Unknown
Pos	A	C	G	T
1	0.322525	0.174544	0.281704	0.221227
2	0.0936175	0.14582	0.267872	0.49269
3	0.571943	0.104399	0.109569	0.214089
4	0.284036	0.254426	0.164055	0.297482
5	0.0661341	0.677103	0.107952	0.14881
6	0.0379168	0.0460574	0.841692	0.0743337
7	0.504274	0.188738	0.179885	0.127102
8	0.090044	0.0564173	0.060587	0.792952
9	0.900591	0.0315241	0.0315806	0.0363042
10	0.400493	0.162469	0.343919	0.093119
11	0.0664218	0.220597	0.0696735	0.643307
12	0.845063	0.0410647	0.0507563	0.0631162
13	0.196178	0.193501	0.312684	0.297638
14	0.123878	0.0889687	0.636756	0.150397
15	0.126268	0.104169	0.636126	0.133438
16	0.292674	0.185396	0.310396	0.211533
17	0.21625	0.272755	0.153711	0.357285
18	0.139501	0.222955	0.248495	0.38905
19	0.339787	0.0544474	0.342471	0.263295
20	0.0903606	0.185868	0.0763854	0.647386
21	0.0187353	0.0225641	0.936765	0.021936
22	0.244149	0.193976	0.150334	0.41154
23	0.066657	0.794504	0.0627124	0.0761263
24	0.716474	0.0495983	0.0906368	0.143291
25	0.25	0.25	0.25	0.25


TF	Unknown
TF Name	Unknown
Gene	CM000999.3_131014235-131015462(-)_1
Motif	CM000999.3_131014235-131015462(-)_1|1|1x0
Family	C2H2 ZF
Species	Unknown
Pos	A	C	G	T
1	0.425945	0.211756	0.236317	0.125982
2	0.198346	0.185866	0.0970641	0.518723
3	0.709564	0.0757251	0.133503	0.0812083
4	0.388947	0.323947	0.202035	0.0850706
5	0.02439	0.0175985	0.879927	0.0780848
6	0.88266	0.0476053	0.0358528	0.0338818
7	0.25	0.25	0.25	0.25


TF	Unknown
TF Name	Unknown
Gene	CM000999.3_131014235-131015462(-)_1
Motif	CM000999.3_131014235-131015462(-)_1|2|1x0
Family	C2H2 ZF
Species	Unknown
Pos	A	C	G	T
1	0.377311	0.273378	0.229564	0.119747
2	0.134104	0.0741409	0.641451	0.150304
3	0.701238	0.0824969	0.111145	0.10512
4	0.291492	0.253682	0.145814	0.309012
5	0.0408693	0.769557	0.0758479	0.113726
6	0.0183094	0.0234028	0.915472	0.0428161
7	0.377311	0.273378	0.229564	0.119747
8	0.134104	0.0741409	0.641451	0.150304
9	0.701238	0.0824969	0.111145	0.10512
10	0.291492	0.253682	0.145814	0.309012
11	0.0408693	0.769557	0.0758479	0.113726
12	0.0183094	0.0234028	0.915472	0.0428161
13	0.374967	0.253071	0.214226	0.157736
14	0.220488	0.275189	0.113049	0.391275
15	0.427456	0.130888	0.336726	0.10493
16	0.25	0.25	0.25	0.25


TF	Unknown
TF Name	Unknown
Gene	CM000999.3_131061530-131063042(-)_1
Motif	CM000999.3_131061530-131063042(-)_1|1|1x0
Family	C2H2 ZF
Species	Unknown
Pos	A	C	G	T
1	0.210405	0.101661	0.357299	0.330635
2	0.305569	0.296619	0.0773013	0.32051
3	0.0631619	0.186091	0.194666	0.556081
4	0.690268	0.174083	0.0771982	0.0584514
5	0.882552	0.0355965	0.0494614	0.03239
6	0.851912	0.0507514	0.0493177	0.0480185
7	0.349442	0.307688	0.221525	0.121344
8	0.0618505	0.0492849	0.749867	0.138998
9	0.745075	0.097664	0.080177	0.0770836
10	0.617103	0.13849	0.132566	0.111842
11	0.132821	0.077771	0.135703	0.653705
12	0.807649	0.0557276	0.0614643	0.0751585
13	0.349442	0.307688	0.221525	0.121344
14	0.0618505	0.0492849	0.749867	0.138998
15	0.745075	0.097664	0.080177	0.0770836
16	0.399927	0.109691	0.449402	0.0409804
17	0.181703	0.369961	0.0779567	0.370379
18	0.553538	0.110406	0.241295	0.0947614
19	0.291492	0.253682	0.145814	0.309012
20	0.0408693	0.769557	0.0758479	0.113726
21	0.0183094	0.0234028	0.915472	0.0428161
22	0.341479	0.238985	0.0901823	0.329353
23	0.161914	0.229686	0.255017	0.353383
24	0.0226236	0.0374918	0.911079	0.0288057
25	0.291492	0.253682	0.145814	0.309012
26	0.0408693	0.769557	0.0758479	0.113726
27	0.0183094	0.0234028	0.915472	0.0428161
28	0.25	0.25	0.25	0.25


TF	Unknown
TF Name	Unknown
Gene	CM000999.3_131143368-131145564(-)_1
Motif	CM000999.3_131143368-131145564(-)_1|1|1x0
Family	C2H2 ZF
Species	Unknown
Pos	A	C	G	T
1	0.341479	0.209783	0.207994	0.240745
2	0.0677282	0.0508767	0.355879	0.525516
3	0.421036	0.0908541	0.36487	0.12324
4	0.50817	0.20789	0.172403	0.111536
5	0.146542	0.10232	0.133633	0.617505
6	0.755956	0.0724554	0.0854104	0.0861781
7	0.50817	0.20789	0.172403	0.111536
8	0.146542	0.10232	0.133633	0.617505
9	0.755956	0.0724554	0.0854104	0.0861781
10	0.244883	0.19598	0.153116	0.406021
11	0.0709166	0.781583	0.0668487	0.0806516
12	0.703827	0.0530145	0.0950505	0.148108
13	0.519165	0.182791	0.208468	0.0895756
14	0.122679	0.248814	0.083553	0.544954
15	0.0187639	0.0192718	0.0237703	0.938194
16	0.593821	0.206329	0.11055	0.0892998
17	0.785027	0.0668185	0.0860052	0.0621494
18	0.747848	0.0858636	0.0839961	0.0822928
19	0.327232	0.296789	0.230649	0.14533
20	0.0953577	0.0801067	0.647028	0.177507
21	0.638409	0.134249	0.115387	0.111955
22	0.355641	0.119345	0.22488	0.300134
23	0.130602	0.256929	0.151515	0.460954
24	0.740054	0.0989762	0.0997302	0.0612399
25	0.327232	0.296789	0.230649	0.14533
26	0.0953577	0.0801067	0.647028	0.177507
27	0.638409	0.134249	0.115387	0.111955
28	0.25	0.25	0.25	0.25


TF	Unknown
TF Name	Unknown
Gene	CM000999.3_149485022-149487029(+)_1
Motif	CM000999.3_149485022-149487029(+)_1|1|1x0
Family	C2H2 ZF
Species	Unknown
Pos	A	C	G	T
1	0.362842	0.230693	0.119844	0.286621
2	0.0864966	0.0812696	0.695763	0.136471
3	0.0522554	0.0418573	0.856483	0.049404
4	0.265529	0.25158	0.12182	0.36107
5	0.174643	0.196836	0.327201	0.30132
6	0.0585912	0.0604675	0.822478	0.0584634
7	0.380429	0.0777624	0.467911	0.073898
8	0.0378863	0.835209	0.0349173	0.0919878
9	0.0186613	0.0280604	0.0202139	0.933064
10	0.386151	0.160527	0.216517	0.236805
11	0.0723966	0.116128	0.109176	0.7023
12	0.0468166	0.0368173	0.0359511	0.880415
13	0.306357	0.158787	0.356243	0.178613
14	0.0609748	0.0557523	0.108655	0.774618
15	0.0447117	0.0397468	0.0541624	0.861379
16	0.368451	0.115798	0.321573	0.194177
17	0.136559	0.205008	0.376048	0.282384
18	0.138911	0.185413	0.0812146	0.594462
19	0.25	0.25	0.25	0.25


TF	Unknown
TF Name	Unknown
Gene	CM000999.3_149485022-149487029(+)_1
Motif	CM000999.3_149485022-149487029(+)_1|2|1x0
Family	C2H2 ZF
Species	Unknown
Pos	A	C	G	T
1	0.312354	0.0438874	0.537603	0.106156
2	0.0729847	0.328877	0.101696	0.496443
3	0.0245666	0.0187555	0.0189034	0.937775
4	0.25	0.25	0.25	0.25


TF	Unknown
TF Name	Unknown
Gene	CM000999.3_149485022-149487029(+)_1
Motif	CM000999.3_149485022-149487029(+)_1|3|1x0
Family	C2H2 ZF
Species	Unknown
Pos	A	C	G	T
1	0.265078	0.249033	0.107602	0.378288
2	0.164044	0.188398	0.339203	0.308355
3	0.0411639	0.042693	0.875083	0.04106
4	0.416047	0.130184	0.214934	0.238835
5	0.167517	0.0393767	0.739292	0.0538144
6	0.139488	0.0702487	0.0806136	0.70965
7	0.626755	0.215902	0.085434	0.0719086
8	0.763615	0.0718277	0.0958058	0.0687512
9	0.791134	0.0770061	0.0562941	0.075566
10	0.264815	0.101915	0.341148	0.292121
11	0.0624344	0.39043	0.109006	0.43813
12	0.0308751	0.0311354	0.018392	0.919598
13	0.0426641	0.038156	0.873259	0.0459211
14	0.0542893	0.0369724	0.459764	0.448975
15	0.0298839	0.0221332	0.0259293	0.922053
16	0.25	0.25	0.25	0.25


TF	Unknown
TF Name	Unknown
Gene	CM000999.3_149485022-149487029(+)_1
Motif	CM000999.3_149485022-149487029(+)_1|4|1x0
Family	C2H2 ZF
Species	Unknown
Pos	A	C	G	T
1	0.0902775	0.0716447	0.14904	0.689038
2	0.0409981	0.883916	0.0341621	0.0409237
3	0.0638364	0.706939	0.0788161	0.150409
4	0.299329	0.182079	0.230253	0.288339
5	0.31164	0.176379	0.208926	0.303055
6	0.0988061	0.165119	0.143695	0.59238
7	0.372948	0.23796	0.306487	0.082605
8	0.0404539	0.054115	0.0398394	0.865592
9	0.804938	0.0454762	0.0675367	0.0820491
10	0.0942205	0.045125	0.794831	0.0658232
11	0.104823	0.101906	0.0914258	0.701845
12	0.0940699	0.0827236	0.0885277	0.734679
13	0.268521	0.22725	0.227597	0.276632
14	0.0998178	0.154187	0.133664	0.612331
15	0.0648086	0.0569361	0.0625292	0.815726
16	0.0404546	0.0259491	0.915291	0.0183058
17	0.243642	0.360531	0.191202	0.204625
18	0.0788938	0.360912	0.450863	0.109331
19	0.25	0.25	0.25	0.25


TF	Unknown
TF Name	Unknown
Gene	CM001000.3_3199674-3200475(+)_1
Motif	CM001000.3_3199674-3200475(+)_1|1|1x0
Family	C2H2 ZF
Species	Unknown
Pos	A	C	G	T
1	0.406581	0.0488027	0.410702	0.133914
2	0.204118	0.0896251	0.106391	0.599866
3	0.0913737	0.0988234	0.27427	0.535533
4	0.0517595	0.0180862	0.90431	0.0258441
5	0.0487536	0.0538091	0.0437096	0.853728
6	0.0954131	0.0454432	0.0642817	0.794862
7	0.25	0.25	0.25	0.25


TF	Unknown
TF Name	Unknown
Gene	CM001000.3_3199674-3200475(+)_1
Motif	CM001000.3_3199674-3200475(+)_1|2|1x0
Family	C2H2 ZF
Species	Unknown
Pos	A	C	G	T
1	0.451454	0.112313	0.296625	0.139608
2	0.492758	0.112444	0.124461	0.270337
3	0.226785	0.161945	0.294738	0.316532
4	0.635009	0.157132	0.135025	0.0728347
5	0.920294	0.0188508	0.0424492	0.0184059
6	0.0757654	0.554347	0.0807378	0.28915
7	0.25	0.25	0.25	0.25


TF	Unknown
TF Name	Unknown
Gene	CM001000.3_4921710-4924893(+)_1
Motif	CM001000.3_4921710-4924893(+)_1|1|1x0
Family	C2H2 ZF
Species	Unknown
Pos	A	C	G	T
1	0.089016	0.0542222	0.136883	0.719879
2	0.914304	0.0347749	0.0300854	0.0208357
3	0.019927	0.0658626	0.0545902	0.85962
4	0.435579	0.40542	0.0823122	0.0766886
5	0.913548	0.0241484	0.0330231	0.0292804
6	0.901669	0.0395914	0.0266665	0.0320734
7	0.0237556	0.018861	0.938611	0.0187722
8	0.101497	0.1277	0.107669	0.663134
9	0.203925	0.110664	0.110561	0.57485
10	0.120126	0.080807	0.0738446	0.725222
11	0.0974625	0.0749799	0.780534	0.0470233
12	0.056739	0.0547983	0.0751474	0.813315
13	0.395806	0.163272	0.265858	0.175064
14	0.0744235	0.0974102	0.113287	0.71488
15	0.0552875	0.053968	0.847768	0.0429765
16	0.271633	0.149996	0.341875	0.236497
17	0.140184	0.170698	0.21979	0.469328
18	0.215541	0.241458	0.110916	0.432085
19	0.214611	0.109244	0.381003	0.295142
20	0.146189	0.113376	0.331614	0.408821
21	0.126602	0.209286	0.127575	0.536536
22	0.25	0.25	0.25	0.25


TF	Unknown
TF Name	Unknown
Gene	CM001000.3_4921710-4924893(+)_1
Motif	CM001000.3_4921710-4924893(+)_1|2|1x0
Family	C2H2 ZF
Species	Unknown
Pos	A	C	G	T
1	0.0530759	0.018152	0.9076	0.0211719
2	0.0857626	0.0878343	0.271828	0.554575
3	0.276746	0.114184	0.117851	0.491219
4	0.25	0.25	0.25	0.25


TF	Unknown
TF Name	Unknown
Gene	CM001000.3_4921710-4924893(+)_1
Motif	CM001000.3_4921710-4924893(+)_1|3|1x0
Family	C2H2 ZF
Species	Unknown
Pos	A	C	G	T
1	0.477612	0.280277	0.119608	0.122503
2	0.0431812	0.0477075	0.0307886	0.878323
3	0.929454	0.0185891	0.0227837	0.0291737
4	0.25	0.25	0.25	0.25


TF	Unknown
TF Name	Unknown
Gene	CM001000.3_4921710-4924893(+)_1
Motif	CM001000.3_4921710-4924893(+)_1|4|1x0
Family	C2H2 ZF
Species	Unknown
Pos	A	C	G	T
1	0.252415	0.119506	0.517583	0.110495
2	0.425255	0.184188	0.263731	0.126826
3	0.189226	0.332992	0.251764	0.226018
4	0.0843764	0.050524	0.13169	0.73341
5	0.923171	0.0313652	0.0270002	0.0184634
6	0.0177288	0.0610659	0.0502876	0.870918
7	0.600304	0.261145	0.0742283	0.0643228
8	0.820837	0.0551232	0.0725303	0.0515091
9	0.863896	0.0521425	0.0370003	0.0469612
10	0.0787408	0.0512306	0.776036	0.0939928
11	0.112522	0.595643	0.0788335	0.213002
12	0.263503	0.175457	0.126325	0.434714
13	0.115052	0.0763416	0.0695473	0.73906
14	0.0922704	0.0703458	0.793972	0.0434122
15	0.0525867	0.0507271	0.0703268	0.826359
16	0.401183	0.160508	0.265794	0.172515
17	0.0701693	0.0926993	0.108371	0.72876
18	0.0510334	0.0497739	0.859866	0.0393263
19	0.227858	0.109645	0.198509	0.463988
20	0.180263	0.184561	0.284159	0.351017
21	0.23445	0.207548	0.117567	0.440436
22	0.25	0.25	0.25	0.25


TF	Unknown
TF Name	Unknown
Gene	CM001000.3_4996223-4998239(-)_1
Motif	CM001000.3_4996223-4998239(-)_1|1|1x0
Family	C2H2 ZF
Species	Unknown
Pos	A	C	G	T
1	0.0993077	0.0526168	0.780621	0.0674546
2	0.20095	0.158406	0.276387	0.364257
3	0.13626	0.640618	0.0759334	0.147188
4	0.115915	0.0770362	0.702321	0.104728
5	0.0492743	0.0278861	0.85799	0.0648498
6	0.05763	0.0178132	0.89066	0.0338971
7	0.0891355	0.0550269	0.756323	0.0995147
8	0.25041	0.231164	0.308596	0.20983
9	0.138481	0.128761	0.350021	0.382736
10	0.25	0.25	0.25	0.25


TF	Unknown
TF Name	Unknown
Gene	CM001000.3_4996223-4998239(-)_1
Motif	CM001000.3_4996223-4998239(-)_1|2|1x0
Family	C2H2 ZF
Species	Unknown
Pos	A	C	G	T
1	0.591716	0.106911	0.224342	0.0770314
2	0.453118	0.150086	0.227855	0.168941
3	0.241903	0.389047	0.177952	0.191099
4	0.0462118	0.0809987	0.818499	0.0542901
5	0.0525438	0.0638708	0.0745308	0.809055
6	0.018441	0.0191398	0.922052	0.0403675
7	0.25	0.25	0.25	0.25


TF	Unknown
TF Name	Unknown
Gene	CM001000.3_4996223-4998239(-)_1
Motif	CM001000.3_4996223-4998239(-)_1|3|1x0
Family	C2H2 ZF
Species	Unknown
Pos	A	C	G	T
1	0.0457152	0.0447492	0.86867	0.0408654
2	0.0657397	0.0923363	0.121027	0.720897
3	0.0369624	0.0180626	0.90313	0.0418454
4	0.0926732	0.0816395	0.73386	0.0918273
5	0.0443473	0.836965	0.0486207	0.0700667
6	0.0433737	0.0438412	0.842917	0.0698684
7	0.351125	0.207634	0.157994	0.283247
8	0.0677309	0.0555351	0.794521	0.0822133
9	0.0579088	0.0297694	0.875565	0.0367565
10	0.25	0.25	0.25	0.25


TF	Unknown
TF Name	Unknown
Gene	CM001000.3_5011016-5012306(-)_1
Motif	CM001000.3_5011016-5012306(-)_1|1|1x0
Family	C2H2 ZF
Species	Unknown
Pos	A	C	G	T
1	0.022197	0.0197853	0.939233	0.0187847
2	0.0754087	0.149917	0.071236	0.703438
3	0.320059	0.129984	0.155888	0.394069
4	0.25	0.25	0.25	0.25


TF	Unknown
TF Name	Unknown
Gene	CM001000.3_5011016-5012306(-)_1
Motif	CM001000.3_5011016-5012306(-)_1|2|1x0
Family	C2H2 ZF
Species	Unknown
Pos	A	C	G	T
1	0.02952	0.0186137	0.930683	0.0211833
2	0.297148	0.0901817	0.112872	0.499799
3	0.139329	0.0866414	0.0860588	0.687971
4	0.336578	0.101667	0.349757	0.211998
5	0.18532	0.307186	0.20958	0.297914
6	0.0593945	0.141046	0.228427	0.571132
7	0.25	0.25	0.25	0.25


TF	Unknown
TF Name	Unknown
Gene	CM001000.3_5011016-5012306(-)_1
Motif	CM001000.3_5011016-5012306(-)_1|3|1x0
Family	C2H2 ZF
Species	Unknown
Pos	A	C	G	T
1	0.430168	0.221656	0.222312	0.125864
2	0.138691	0.284404	0.120459	0.456446
3	0.202763	0.0836363	0.386592	0.327009
4	0.0723805	0.0963008	0.0163004	0.815018
5	0.0837883	0.0377443	0.148264	0.730203
6	0.36242	0.105091	0.290003	0.242486
7	0.25	0.25	0.25	0.25


TF	Unknown
TF Name	Unknown
Gene	CM001000.3_5011016-5012306(-)_1
Motif	CM001000.3_5011016-5012306(-)_1|4|1x0
Family	C2H2 ZF
Species	Unknown
Pos	A	C	G	T
1	0.0358727	0.0233524	0.920138	0.0206366
2	0.929575	0.0232453	0.0285886	0.0185915
3	0.0966737	0.0665089	0.0834995	0.753318
4	0.110127	0.0573416	0.743389	0.0891423
5	0.283742	0.296614	0.214081	0.205563
6	0.100332	0.302929	0.11495	0.48179
7	0.041304	0.0376446	0.87687	0.0441817
8	0.0376218	0.779708	0.104851	0.0778191
9	0.105728	0.599657	0.163133	0.131482
10	0.25	0.25	0.25	0.25


TF	Unknown
TF Name	Unknown
Gene	CM001000.3_5031788-5035190(+)_1
Motif	CM001000.3_5031788-5035190(+)_1|1|1x0
Family	C2H2 ZF
Species	Unknown
Pos	A	C	G	T
1	0.0348548	0.0210013	0.925631	0.0185126
2	0.0758527	0.135577	0.0593222	0.729248
3	0.0468203	0.031019	0.0324981	0.889663
4	0.586769	0.247059	0.0681768	0.0979953
5	0.205331	0.0407045	0.708606	0.0453586
6	0.935414	0.0191058	0.0233841	0.0220957
7	0.25	0.25	0.25	0.25


TF	Unknown
TF Name	Unknown
Gene	CM001000.3_5031788-5035190(+)_1
Motif	CM001000.3_5031788-5035190(+)_1|2|1x0
Family	C2H2 ZF
Species	Unknown
Pos	A	C	G	T
1	0.196885	0.116877	0.315039	0.371199
2	0.44979	0.276975	0.178385	0.09485
3	0.090632	0.765891	0.0766217	0.0668555
4	0.0461049	0.0363387	0.884052	0.0335042
5	0.0820786	0.211469	0.0910724	0.61538
6	0.0219563	0.0186426	0.932129	0.0272718
7	0.208413	0.0893161	0.28169	0.420581
8	0.290099	0.0694609	0.513032	0.127408
9	0.177199	0.0889881	0.526396	0.207417
10	0.25	0.25	0.25	0.25


TF	Unknown
TF Name	Unknown
Gene	CM001000.3_5031788-5035190(+)_1
Motif	CM001000.3_5031788-5035190(+)_1|3|1x0
Family	C2H2 ZF
Species	Unknown
Pos	A	C	G	T
1	0.0262894	0.0198761	0.935132	0.0187026
2	0.143417	0.118108	0.13022	0.608255
3	0.0991726	0.0564979	0.101014	0.743315
4	0.25	0.25	0.25	0.25


TF	Unknown
TF Name	Unknown
Gene	CM001000.3_5031788-5035190(+)_1
Motif	CM001000.3_5031788-5035190(+)_1|4|1x0
Family	C2H2 ZF
Species	Unknown
Pos	A	C	G	T
1	0.0558148	0.0355767	0.873941	0.0346678
2	0.162981	0.155164	0.133627	0.548228
3	0.0447579	0.029798	0.0485588	0.876885
4	0.255922	0.101735	0.345195	0.297148
5	0.203763	0.11451	0.601935	0.0797929
6	0.164087	0.482676	0.101256	0.251981
7	0.118591	0.0500581	0.786068	0.0452825
8	0.0798545	0.474703	0.0817778	0.363664
9	0.0190709	0.0188243	0.941217	0.0208876
10	0.25	0.25	0.25	0.25


TF	Unknown
TF Name	Unknown
Gene	CM001000.3_5031788-5035190(+)_1
Motif	CM001000.3_5031788-5035190(+)_1|5|1x0
Family	C2H2 ZF
Species	Unknown
Pos	A	C	G	T
1	0.221334	0.0391025	0.439167	0.300397
2	0.69764	0.0542213	0.100257	0.147882
3	0.145039	0.187187	0.310527	0.357247
4	0.305194	0.116237	0.313345	0.265224
5	0.0453043	0.0182075	0.910374	0.0261145
6	0.0622037	0.835271	0.0231256	0.0793994
7	0.25	0.25	0.25	0.25


TF	Unknown
TF Name	Unknown
Gene	CM001000.3_5031788-5035190(+)_1
Motif	CM001000.3_5031788-5035190(+)_1|6|1x0
Family	C2H2 ZF
Species	Unknown
Pos	A	C	G	T
1	0.207612	0.103079	0.220253	0.469056
2	0.197107	0.09054	0.269293	0.44306
3	0.130639	0.173512	0.524803	0.171046
4	0.29746	0.0995884	0.303544	0.299407
5	0.558611	0.290194	0.0810409	0.0701541
6	0.0496163	0.838608	0.0542946	0.0574813
7	0.0307887	0.019294	0.931291	0.0186258
8	0.0806856	0.173862	0.0919678	0.653485
9	0.0453521	0.0302687	0.0363565	0.888023
10	0.473475	0.26953	0.134519	0.122476
11	0.446773	0.177804	0.247516	0.127908
12	0.0614938	0.0773175	0.0923426	0.768846
13	0.405228	0.409273	0.108841	0.0766574
14	0.0463719	0.111527	0.0684126	0.773688
15	0.883939	0.0337434	0.0423067	0.0400108
16	0.293778	0.372703	0.102497	0.231022
17	0.223773	0.201941	0.1702	0.404087
18	0.0393135	0.0570435	0.845356	0.0582872
19	0.0693599	0.0446977	0.833229	0.0527132
20	0.210638	0.219558	0.204573	0.365231
21	0.158442	0.617782	0.0768575	0.146919
22	0.185655	0.150769	0.314959	0.348617
23	0.124167	0.423062	0.17051	0.282261
24	0.138283	0.135827	0.407509	0.318381
25	0.36685	0.220932	0.168074	0.244144
26	0.146408	0.218463	0.204562	0.430567
27	0.0992833	0.146948	0.29829	0.455479
28	0.25	0.25	0.25	0.25


TF	Unknown
TF Name	Unknown
Gene	CM001000.3_5038665-5039550(-)_1
Motif	CM001000.3_5038665-5039550(-)_1|1|1x0
Family	C2H2 ZF
Species	Unknown
Pos	A	C	G	T
1	0.204881	0.0189142	0.546763	0.229442
2	0.104405	0.336108	0.243859	0.315628
3	0.0186981	0.0253097	0.0210852	0.934907
4	0.25	0.25	0.25	0.25


TF	Unknown
TF Name	Unknown
Gene	CM001000.3_5038665-5039550(-)_1
Motif	CM001000.3_5038665-5039550(-)_1|2|1x0
Family	C2H2 ZF
Species	Unknown
Pos	A	C	G	T
1	0.0396466	0.0184549	0.922745	0.0191536
2	0.118807	0.0796006	0.117534	0.684059
3	0.136553	0.159386	0.0924247	0.611635
4	0.281101	0.180276	0.303063	0.235559
5	0.14188	0.163747	0.0732143	0.621159
6	0.276648	0.314802	0.0608438	0.347706
7	0.25	0.25	0.25	0.25


TF	Unknown
TF Name	Unknown
Gene	CM001000.3_5038665-5039550(-)_1
Motif	CM001000.3_5038665-5039550(-)_1|3|1x0
Family	C2H2 ZF
Species	Unknown
Pos	A	C	G	T
1	0.359751	0.16911	0.325237	0.145902
2	0.929676	0.0251464	0.0265842	0.0185935
3	0.0609091	0.750086	0.051728	0.137277
4	0.311859	0.193879	0.377581	0.116681
5	0.0755162	0.252597	0.090938	0.580949
6	0.800886	0.0480068	0.0624922	0.0886146
7	0.232385	0.317403	0.155548	0.294664
8	0.0507947	0.757506	0.080652	0.111047
9	0.0325291	0.0442182	0.841914	0.0813388
10	0.25	0.25	0.25	0.25


TF	Unknown
TF Name	Unknown
Gene	CM001000.3_6135106-6136243(-)_1
Motif	CM001000.3_6135106-6136243(-)_1|1|1x0
Family	C2H2 ZF
Species	Unknown
Pos	A	C	G	T
1	0.032868	0.0310699	0.909988	0.0260736
2	0.157326	0.208784	0.192643	0.441246
3	0.556533	0.0938775	0.240174	0.109416
4	0.331194	0.11748	0.399344	0.151982
5	0.175917	0.293899	0.126707	0.403478
6	0.617298	0.113878	0.166816	0.102008
7	0.564668	0.159494	0.141315	0.134523
8	0.673225	0.0842999	0.160863	0.0816125
9	0.0581604	0.0882879	0.0708637	0.782688
10	0.588466	0.246618	0.0675833	0.0973329
11	0.204505	0.0401879	0.710498	0.0448092
12	0.936634	0.0187327	0.0229525	0.0216812
13	0.0629164	0.0560639	0.82475	0.0562695
14	0.0783853	0.097988	0.632002	0.191624
15	0.2292	0.171293	0.0946212	0.504886
16	0.25	0.25	0.25	0.25


TF	Unknown
TF Name	Unknown
Gene	CM001000.3_6135106-6136243(-)_1
Motif	CM001000.3_6135106-6136243(-)_1|2|1x0
Family	C2H2 ZF
Species	Unknown
Pos	A	C	G	T
1	0.45112	0.0682092	0.149347	0.331324
2	0.0836476	0.0711123	0.0913464	0.753894
3	0.0318431	0.0209801	0.0185721	0.928605
4	0.25	0.25	0.25	0.25


TF	Unknown
TF Name	Unknown
Gene	CM001000.3_6135106-6136243(-)_1
Motif	CM001000.3_6135106-6136243(-)_1|3|1x0
Family	C2H2 ZF
Species	Unknown
Pos	A	C	G	T
1	0.0949817	0.0527793	0.81112	0.0411186
2	0.0847723	0.0812385	0.0789028	0.755086
3	0.916146	0.0183229	0.0253773	0.0401535
4	0.25	0.25	0.25	0.25


TF	Unknown
TF Name	Unknown
Gene	CM001000.3_6192301-6192976(+)_1
Motif	CM001000.3_6192301-6192976(+)_1|1|1x0
Family	C2H2 ZF
Species	Unknown
Pos	A	C	G	T
1	0.10176	0.0686807	0.744744	0.0848151
2	0.123046	0.0372664	0.799113	0.0405751
3	0.0226776	0.0187238	0.936189	0.0224097
4	0.0811951	0.0723637	0.736499	0.109942
5	0.0754619	0.0294567	0.84522	0.0498612
6	0.220226	0.0464839	0.642667	0.090623
7	0.25	0.25	0.25	0.25


TF	Unknown
TF Name	Unknown
Gene	CM001000.3_6192301-6192976(+)_1
Motif	CM001000.3_6192301-6192976(+)_1|2|1x0
Family	C2H2 ZF
Species	Unknown
Pos	A	C	G	T
1	0.10176	0.0686807	0.744744	0.0848151
2	0.123046	0.0372664	0.799113	0.0405751
3	0.0226776	0.0187238	0.936189	0.0224097
4	0.101254	0.0684371	0.703789	0.12652
5	0.181024	0.0741884	0.666583	0.0782043
6	0.201549	0.230361	0.303789	0.264302
7	0.25	0.25	0.25	0.25


TF	Unknown
TF Name	Unknown
Gene	CM001000.3_6241472-6242186(+)_1
Motif	CM001000.3_6241472-6242186(+)_1|1|1x0
Family	C2H2 ZF
Species	Unknown
Pos	A	C	G	T
1	0.0682227	0.0238697	0.890106	0.0178021
2	0.0385384	0.739119	0.0236146	0.198728
3	0.928062	0.0191566	0.0238907	0.0288905
4	0.489446	0.243147	0.170832	0.096575
5	0.888287	0.0349298	0.0428873	0.0338958
6	0.0448199	0.0359636	0.0320462	0.88717
7	0.395965	0.255445	0.22368	0.124911
8	0.100923	0.53653	0.118853	0.243694
9	0.068892	0.0423691	0.0589888	0.82975
10	0.246506	0.200752	0.159907	0.392834
11	0.0819355	0.748222	0.077594	0.0922487
12	0.672043	0.0619912	0.106175	0.159791
13	0.0910795	0.0625642	0.712642	0.133714
14	0.0495992	0.0468858	0.21712	0.686395
15	0.0227883	0.183682	0.0337255	0.759804
16	0.25	0.25	0.25	0.25


TF	Unknown
TF Name	Unknown
Gene	CM001000.3_6307489-6309160(+)_1
Motif	CM001000.3_6307489-6309160(+)_1|1|1x0
Family	C2H2 ZF
Species	Unknown
Pos	A	C	G	T
1	0.25566	0.129989	0.176849	0.437502
2	0.161525	0.36428	0.177142	0.297052
3	0.0594003	0.153769	0.660167	0.126664
4	0.316489	0.313915	0.190635	0.178961
5	0.0538799	0.0699042	0.0636844	0.812532
6	0.70399	0.102784	0.111258	0.0819678
7	0.228015	0.316042	0.192724	0.263219
8	0.0430853	0.0901515	0.0929063	0.773857
9	0.0177483	0.039673	0.887414	0.0551647
10	0.25	0.25	0.25	0.25


TF	Unknown
TF Name	Unknown
Gene	CM001000.3_6307489-6309160(+)_1
Motif	CM001000.3_6307489-6309160(+)_1|2|1x0
Family	C2H2 ZF
Species	Unknown
Pos	A	C	G	T
1	0.328181	0.216718	0.227611	0.22749
2	0.0477253	0.101144	0.0850682	0.766063
3	0.0184813	0.0256657	0.924065	0.0317885
4	0.25	0.25	0.25	0.25


TF	Unknown
TF Name	Unknown
Gene	CM001000.3_6307489-6309160(+)_1
Motif	CM001000.3_6307489-6309160(+)_1|3|1x0
Family	C2H2 ZF
Species	Unknown
Pos	A	C	G	T
1	0.0460297	0.0359271	0.884486	0.0335572
2	0.0595559	0.139924	0.064886	0.735634
3	0.0392157	0.022465	0.89432	0.0439992
4	0.0863393	0.0664244	0.742581	0.104655
5	0.0643949	0.784875	0.0695818	0.0811486
6	0.231973	0.224418	0.31714	0.226469
7	0.332134	0.227279	0.29939	0.141197
8	0.0996708	0.139618	0.0969602	0.663751
9	0.849984	0.0511597	0.0441237	0.0547324
10	0.437103	0.310356	0.0921318	0.16041
11	0.0434707	0.0223534	0.905351	0.0288248
12	0.929259	0.0187017	0.0298126	0.0222266
13	0.0445344	0.0250282	0.912194	0.0182439
14	0.09804	0.283946	0.0774754	0.540539
15	0.0514634	0.0227444	0.0254199	0.900372
16	0.358794	0.200548	0.166513	0.274145
17	0.289619	0.379911	0.161164	0.169305
18	0.0685646	0.0703917	0.783988	0.0770552
19	0.313609	0.212827	0.262032	0.211533
20	0.654032	0.0823438	0.128911	0.134713
21	0.197938	0.254042	0.320998	0.227022
22	0.411983	0.270405	0.164376	0.153236
23	0.0679447	0.144364	0.0850818	0.702609
24	0.0376577	0.0275108	0.899512	0.0353192
25	0.343182	0.189896	0.287945	0.178976
26	0.0591773	0.144387	0.0833527	0.713083
27	0.0304732	0.0319125	0.903257	0.0343575
28	0.337491	0.1694	0.291585	0.201524
29	0.0622873	0.0969584	0.0870861	0.753668
30	0.0371739	0.0428743	0.86987	0.0500821
31	0.25	0.25	0.25	0.25


TF	Unknown
TF Name	Unknown
Gene	CM001000.3_6319306-6320806(-)_1
Motif	CM001000.3_6319306-6320806(-)_1|1|1x0
Family	C2H2 ZF
Species	Unknown
Pos	A	C	G	T
1	0.234453	0.389956	0.125212	0.250379
2	0.0313321	0.0247344	0.913502	0.0304315
3	0.898923	0.0290259	0.0361812	0.0358696
4	0.258695	0.204103	0.343505	0.193697
5	0.0497047	0.0525452	0.075323	0.822427
6	0.0727293	0.0523227	0.0425177	0.83243
7	0.739977	0.127996	0.0727759	0.0592504
8	0.0559528	0.0346666	0.0286463	0.880734
9	0.871173	0.0308541	0.0405275	0.0574451
10	0.499755	0.319908	0.100802	0.0795355
11	0.134554	0.156777	0.217437	0.491231
12	0.211994	0.117351	0.100542	0.570113
13	0.601147	0.162086	0.108172	0.128594
14	0.289354	0.287156	0.195834	0.227656
15	0.635805	0.133232	0.152514	0.078449
16	0.43739	0.31039	0.0919629	0.160258
17	0.0432817	0.0222326	0.905805	0.0286807
18	0.929643	0.0185929	0.0296612	0.0221034
19	0.33179	0.19209	0.224114	0.252005
20	0.358681	0.251246	0.182614	0.207458
21	0.0936127	0.183988	0.135519	0.58688
22	0.553703	0.132809	0.207992	0.105496
23	0.482216	0.264776	0.144092	0.108915
24	0.28118	0.240081	0.218059	0.260679
25	0.43739	0.31039	0.0919629	0.160258
26	0.0432817	0.0222326	0.905805	0.0286807
27	0.929643	0.0185929	0.0296612	0.0221034
28	0.43739	0.31039	0.0919629	0.160258
29	0.0432817	0.0222326	0.905805	0.0286807
30	0.929643	0.0185929	0.0296612	0.0221034
31	0.581527	0.258883	0.0765536	0.0830363
32	0.690008	0.0891561	0.125504	0.0953319
33	0.834393	0.0609327	0.0501972	0.0544769
34	0.357231	0.300554	0.219801	0.122414
35	0.0343616	0.0688623	0.0411635	0.855613
36	0.856813	0.0459384	0.0423145	0.0549343
37	0.25	0.25	0.25	0.25


TF	Unknown
TF Name	Unknown
Gene	CM001000.3_6356281-6357673(+)_1
Motif	CM001000.3_6356281-6357673(+)_1|1|1x0
Family	C2H2 ZF
Species	Unknown
Pos	A	C	G	T
1	0.374697	0.226892	0.109845	0.288565
2	0.0732136	0.0683291	0.737131	0.121326
3	0.0402072	0.0314462	0.890562	0.0377842
4	0.539971	0.124431	0.161789	0.173809
5	0.351542	0.154074	0.241423	0.252962
6	0.0785478	0.0692003	0.175086	0.677166
7	0.103357	0.0283486	0.848275	0.0200189
8	0.02934	0.837412	0.0235368	0.109711
9	0.933363	0.0186673	0.0214602	0.0265093
10	0.535122	0.134472	0.169538	0.160868
11	0.154113	0.139541	0.169705	0.536641
12	0.049728	0.0549829	0.0862678	0.809021
13	0.374697	0.226892	0.109845	0.288565
14	0.0732136	0.0683291	0.737131	0.121326
15	0.0402072	0.0314462	0.890562	0.0377842
16	0.472254	0.160379	0.120675	0.246692
17	0.0919515	0.25586	0.140317	0.511871
18	0.0257224	0.0253052	0.910238	0.0387341
19	0.664024	0.186087	0.0616827	0.088206
20	0.837127	0.0319263	0.101221	0.0297256
21	0.163892	0.141988	0.405388	0.288732
22	0.315601	0.0889585	0.44005	0.15539
23	0.114593	0.081492	0.335736	0.468179
24	0.0666325	0.0900273	0.0780324	0.765308
25	0.25	0.25	0.25	0.25


TF	Unknown
TF Name	Unknown
Gene	CM001000.3_6381149-6382487(+)_1
Motif	CM001000.3_6381149-6382487(+)_1|1|1x0
Family	C2H2 ZF
Species	Unknown
Pos	A	C	G	T
1	0.405423	0.285047	0.145056	0.164474
2	0.0539188	0.115124	0.082746	0.748211
3	0.0367842	0.0340683	0.893384	0.0357634
4	0.389697	0.243696	0.217175	0.149432
5	0.157639	0.254467	0.104257	0.483637
6	0.110966	0.720664	0.0631516	0.105219
7	0.181515	0.0859393	0.63134	0.101206
8	0.262831	0.289307	0.227178	0.220684
9	0.115461	0.384092	0.106483	0.393964
10	0.180641	0.129852	0.544035	0.145471
11	0.209753	0.258831	0.319598	0.211818
12	0.0465617	0.0687773	0.830702	0.0539594
13	0.351985	0.115771	0.21013	0.322114
14	0.274171	0.206669	0.202125	0.317035
15	0.141354	0.506445	0.173766	0.178435
16	0.473833	0.192426	0.178699	0.155042
17	0.24832	0.0716091	0.613365	0.0667063
18	0.887847	0.0392699	0.0394282	0.0334549
19	0.177494	0.284126	0.290271	0.248109
20	0.177691	0.16784	0.162505	0.491964
21	0.113814	0.146593	0.139329	0.600264
22	0.43739	0.31039	0.0919629	0.160258
23	0.0432817	0.0222326	0.905805	0.0286807
24	0.929643	0.0185929	0.0296612	0.0221034
25	0.368029	0.212174	0.166663	0.253134
26	0.248857	0.229001	0.252335	0.269807
27	0.581093	0.167493	0.161881	0.0895334
28	0.520215	0.225589	0.167977	0.0862189
29	0.042439	0.0284425	0.885666	0.043453
30	0.671979	0.0550176	0.102487	0.170517
31	0.429897	0.135065	0.366179	0.0688585
32	0.0845131	0.0708709	0.0585148	0.786101
33	0.0620576	0.0468318	0.0656871	0.825423
34	0.25	0.25	0.25	0.25


TF	Unknown
TF Name	Unknown
Gene	CM001000.3_6396064-6398041(+)_1
Motif	CM001000.3_6396064-6398041(+)_1|1|1x0
Family	C2H2 ZF
Species	Unknown
Pos	A	C	G	T
1	0.426822	0.280936	0.143793	0.14845
2	0.094192	0.0372358	0.835796	0.0327764
3	0.934113	0.0197122	0.0239812	0.0221936
4	0.40385	0.278261	0.199803	0.118087
5	0.123931	0.218907	0.101837	0.555325
6	0.0405679	0.0421352	0.0542071	0.86309
7	0.381219	0.284019	0.191777	0.142984
8	0.159886	0.141993	0.144369	0.553753
9	0.173017	0.0888547	0.140302	0.597826
10	0.389697	0.243696	0.217175	0.149432
11	0.157639	0.254467	0.104257	0.483637
12	0.110966	0.720664	0.0631516	0.105219
13	0.420718	0.332887	0.100763	0.145632
14	0.0704348	0.0296004	0.856981	0.0429837
15	0.915686	0.028227	0.0305157	0.0255712
16	0.43739	0.31039	0.0919629	0.160258
17	0.0432817	0.0222326	0.905805	0.0286807
18	0.929643	0.0185929	0.0296612	0.0221034
19	0.384983	0.122059	0.253528	0.23943
20	0.416448	0.104993	0.14068	0.337879
21	0.184911	0.123901	0.16892	0.522269
22	0.467815	0.175797	0.156099	0.20029
23	0.130436	0.0459272	0.767653	0.0559833
24	0.879712	0.0488697	0.0357579	0.0356606
25	0.436775	0.23736	0.214455	0.11141
26	0.0876974	0.221061	0.0911409	0.600101
27	0.0616162	0.0398221	0.0392539	0.859308
28	0.403487	0.20925	0.204026	0.183237
29	0.115887	0.137206	0.145117	0.601789
30	0.0556089	0.0424072	0.072605	0.829379
31	0.4695	0.108931	0.344013	0.0775556
32	0.281535	0.231118	0.140323	0.347023
33	0.219878	0.515115	0.112694	0.152313
34	0.0405552	0.0254372	0.912425	0.0215829
35	0.0736431	0.12896	0.058049	0.739348
36	0.876566	0.0318172	0.037873	0.0537436
37	0.0552254	0.0329338	0.883548	0.0282926
38	0.0856226	0.172443	0.0552609	0.686673
39	0.0434383	0.868705	0.02958	0.0582768
40	0.447831	0.291633	0.174068	0.0864682
41	0.0433982	0.0756543	0.0432448	0.837703
42	0.894299	0.0327974	0.037101	0.0358023
43	0.25	0.25	0.25	0.25


TF	Unknown
TF Name	Unknown
Gene	CM001000.3_6679924-6681280(-)_1
Motif	CM001000.3_6679924-6681280(-)_1|1|1x0
Family	C2H2 ZF
Species	Unknown
Pos	A	C	G	T
1	0.311299	0.103466	0.253144	0.33209
2	0.156923	0.355027	0.167237	0.320813
3	0.122974	0.104468	0.647629	0.124929
4	0.677626	0.0785974	0.19081	0.0529663
5	0.11388	0.721872	0.0471138	0.117134
6	0.200826	0.533	0.0814173	0.184757
7	0.0274593	0.0197027	0.934155	0.0186831
8	0.0986561	0.234692	0.072998	0.593654
9	0.202355	0.28342	0.167124	0.347101
10	0.213379	0.158869	0.166618	0.461134
11	0.310442	0.13228	0.377745	0.179533
12	0.139863	0.544611	0.202339	0.113187
13	0.632418	0.129748	0.034923	0.20291
14	0.33481	0.234013	0.186793	0.244383
15	0.226868	0.27699	0.313799	0.182343
16	0.334952	0.219991	0.187907	0.257149
17	0.124448	0.117327	0.666254	0.091972
18	0.115326	0.0547229	0.183835	0.646117
19	0.394441	0.350035	0.105703	0.149821
20	0.0852496	0.248126	0.122938	0.543686
21	0.0378627	0.0302748	0.894421	0.0374413
22	0.0613493	0.0544848	0.83964	0.0445264
23	0.0977313	0.0759531	0.646357	0.179959
24	0.729488	0.109864	0.0615418	0.0991066
25	0.59337	0.135812	0.184137	0.0866817
26	0.392063	0.334584	0.145072	0.128281
27	0.496072	0.143257	0.17506	0.185612
28	0.429109	0.14102	0.178725	0.251146
29	0.255724	0.32329	0.206662	0.214325
30	0.158327	0.204193	0.148541	0.488939
31	0.307255	0.341644	0.126414	0.224686
32	0.14789	0.112527	0.63339	0.106192
33	0.615186	0.0972418	0.195433	0.0921391
34	0.25	0.25	0.25	0.25


TF	Unknown
TF Name	Unknown
Gene	CM001000.3_6710507-6714758(-)_1
Motif	CM001000.3_6710507-6714758(-)_1|1|1x0
Family	C2H2 ZF
Species	Unknown
Pos	A	C	G	T
1	0.545939	0.0395978	0.169347	0.245116
2	0.172911	0.457471	0.05899	0.310628
3	0.0279275	0.0105393	0.434567	0.526966
4	0.25	0.25	0.25	0.25


TF	Unknown
TF Name	Unknown
Gene	CM001000.3_6710507-6714758(-)_1
Motif	CM001000.3_6710507-6714758(-)_1|2|1x0
Family	C2H2 ZF
Species	Unknown
Pos	A	C	G	T
1	0.545624	0.194426	0.0955578	0.164393
2	0.0785699	0.364777	0.0990681	0.457585
3	0.0276093	0.0185716	0.928578	0.0252408
4	0.25	0.25	0.25	0.25


TF	Unknown
TF Name	Unknown
Gene	CM001000.3_6710507-6714758(-)_1
Motif	CM001000.3_6710507-6714758(-)_1|3|1x0
Family	C2H2 ZF
Species	Unknown
Pos	A	C	G	T
1	0.58151	0.101877	0.26777	0.0488433
2	0.0436608	0.202558	0.0349602	0.718821
3	0.0241498	0.0179217	0.0618427	0.896086
4	0.25	0.25	0.25	0.25


TF	Unknown
TF Name	Unknown
Gene	CM001000.3_6710507-6714758(-)_1
Motif	CM001000.3_6710507-6714758(-)_1|4|1x0
Family	C2H2 ZF
Species	Unknown
Pos	A	C	G	T
1	0.536371	0.226286	0.176993	0.0603503
2	0.0622325	0.395632	0.0662891	0.475846
3	0.0228201	0.0183383	0.0419258	0.916916
4	0.25	0.25	0.25	0.25


TF	Unknown
TF Name	Unknown
Gene	CM001000.3_6710507-6714758(-)_1
Motif	CM001000.3_6710507-6714758(-)_1|5|1x0
Family	C2H2 ZF
Species	Unknown
Pos	A	C	G	T
1	0.455101	0.0405802	0.0879	0.416419
2	0.229582	0.428862	0.0740624	0.267494
3	0.0222153	0.0186906	0.934532	0.0245622
4	0.25	0.25	0.25	0.25


TF	Unknown
TF Name	Unknown
Gene	CM001000.3_6710507-6714758(-)_1
Motif	CM001000.3_6710507-6714758(-)_1|6|1x0
Family	C2H2 ZF
Species	Unknown
Pos	A	C	G	T
1	0.308582	0.110608	0.431106	0.149705
2	0.0771963	0.86227	0.0237816	0.0367521
3	0.0182454	0.912267	0.0300691	0.0394181
4	0.25	0.25	0.25	0.25


TF	Unknown
TF Name	Unknown
Gene	CM001000.3_6710507-6714758(-)_1
Motif	CM001000.3_6710507-6714758(-)_1|7|1x0
Family	C2H2 ZF
Species	Unknown
Pos	A	C	G	T
1	0.416132	0.0781954	0.352638	0.153035
2	0.0829975	0.284001	0.113952	0.51905
3	0.0314318	0.01665	0.119417	0.832502
4	0.25	0.25	0.25	0.25


TF	Unknown
TF Name	Unknown
Gene	CM001000.3_6710507-6714758(-)_1
Motif	CM001000.3_6710507-6714758(-)_1|8|1x0
Family	C2H2 ZF
Species	Unknown
Pos	A	C	G	T
1	0.58151	0.101877	0.26777	0.0488433
2	0.0436608	0.202558	0.0349602	0.718821
3	0.0241498	0.0179217	0.0618427	0.896086
4	0.25	0.25	0.25	0.25


TF	Unknown
TF Name	Unknown
Gene	CM001000.3_6710507-6714758(-)_1
Motif	CM001000.3_6710507-6714758(-)_1|9|1x0
Family	C2H2 ZF
Species	Unknown
Pos	A	C	G	T
1	0.107533	0.0916354	0.785129	0.0157026
2	0.402047	0.0162446	0.405441	0.176268
3	0.0341523	0.0407002	0.480333	0.444815
4	0.25	0.25	0.25	0.25


TF	Unknown
TF Name	Unknown
Gene	CM001000.3_6710507-6714758(-)_1
Motif	CM001000.3_6710507-6714758(-)_1|10|1x0
Family	C2H2 ZF
Species	Unknown
Pos	A	C	G	T
1	0.701101	0.232484	0.0290438	0.0373708
2	0.0297728	0.102388	0.0272283	0.840611
3	0.268862	0.0118829	0.594143	0.125113
4	0.25	0.25	0.25	0.25


TF	Unknown
TF Name	Unknown
Gene	CM001000.3_6710507-6714758(-)_1
Motif	CM001000.3_6710507-6714758(-)_1|11|1x0
Family	C2H2 ZF
Species	Unknown
Pos	A	C	G	T
1	0.0458562	0.0342513	0.901855	0.0180371
2	0.0655403	0.230226	0.04245	0.661783
3	0.0341535	0.793187	0.110526	0.0621336
4	0.25	0.25	0.25	0.25


TF	Unknown
TF Name	Unknown
Gene	CM001000.3_7104536-7104968(-)_1
Motif	CM001000.3_7104536-7104968(-)_1|1|1x0
Family	C2H2 ZF
Species	Unknown
Pos	A	C	G	T
1	0.268245	0.204722	0.343045	0.183988
2	0.0900139	0.0895024	0.118784	0.701699
3	0.0687425	0.0532714	0.0891911	0.788795
4	0.343205	0.331207	0.104765	0.220823
5	0.0271524	0.0186218	0.931089	0.023137
6	0.93133	0.0186372	0.0273184	0.0227145
7	0.100771	0.0767153	0.742641	0.0798729
8	0.176035	0.0756266	0.415759	0.332579
9	0.086226	0.0386401	0.116751	0.758383
10	0.25	0.25	0.25	0.25


TF	Unknown
TF Name	Unknown
Gene	CM001000.3_7104536-7104968(-)_1
Motif	CM001000.3_7104536-7104968(-)_1|2|1x0
Family	C2H2 ZF
Species	Unknown
Pos	A	C	G	T
1	0.239435	0.151183	0.0313027	0.578079
2	0.153762	0.0920704	0.102427	0.651741
3	0.0166372	0.014125	0.706251	0.262986
4	0.25	0.25	0.25	0.25


TF	Unknown
TF Name	Unknown
Gene	CM001000.3_7118294-7119260(-)_1
Motif	CM001000.3_7118294-7119260(-)_1|1|1x0
Family	C2H2 ZF
Species	Unknown
Pos	A	C	G	T
1	0.579363	0.070477	0.092065	0.258095
2	0.132287	0.42972	0.0644474	0.373545
3	0.741569	0.0312422	0.195867	0.031322
4	0.270814	0.127813	0.449646	0.151727
5	0.226536	0.118171	0.199887	0.455406
6	0.145283	0.153569	0.54512	0.156028
7	0.144178	0.0791929	0.366073	0.410556
8	0.133823	0.134407	0.128931	0.602839
9	0.12694	0.19932	0.493302	0.180438
10	0.412982	0.166161	0.301337	0.119521
11	0.14276	0.194574	0.152356	0.510309
12	0.0539502	0.0333789	0.0258471	0.886824
13	0.45296	0.0676184	0.304417	0.175005
14	0.0638646	0.835957	0.060793	0.0393853
15	0.907083	0.0497035	0.0181417	0.0250714
16	0.0614096	0.0545799	0.811526	0.0724841
17	0.108056	0.027596	0.770182	0.0941656
18	0.542548	0.0606264	0.172516	0.224309
19	0.25	0.25	0.25	0.25


TF	Unknown
TF Name	Unknown
Gene	CM001000.3_7118294-7119260(-)_1
Motif	CM001000.3_7118294-7119260(-)_1|2|1x0
Family	C2H2 ZF
Species	Unknown
Pos	A	C	G	T
1	0.156383	0.0987702	0.586653	0.158194
2	0.0476949	0.0743618	0.810943	0.0669999
3	0.791116	0.0867988	0.0436722	0.0784125
4	0.0200752	0.0202255	0.940882	0.0188176
5	0.886221	0.0246289	0.0659049	0.0232454
6	0.132962	0.0499789	0.704216	0.112842
7	0.25	0.25	0.25	0.25


TF	Unknown
TF Name	Unknown
Gene	CM001000.3_7135181-7136261(-)_1
Motif	CM001000.3_7135181-7136261(-)_1|1|1x0
Family	C2H2 ZF
Species	Unknown
Pos	A	C	G	T
1	0.0636869	0.0191751	0.895822	0.0213161
2	0.1296	0.141568	0.178783	0.550049
3	0.0740396	0.0433822	0.0492757	0.833302
4	0.28075	0.122917	0.203767	0.392567
5	0.124643	0.229405	0.174987	0.470965
6	0.145529	0.119646	0.484755	0.25007
7	0.0155279	0.0479021	0.160177	0.776393
8	0.0736486	0.131248	0.696814	0.0982895
9	0.186009	0.192101	0.477214	0.144676
10	0.234874	0.1694	0.186301	0.409425
11	0.162994	0.441693	0.149191	0.246122
12	0.11513	0.518854	0.064228	0.301788
13	0.340785	0.364837	0.140037	0.154341
14	0.107897	0.138167	0.185979	0.567957
15	0.206502	0.149203	0.145501	0.498794
16	0.13877	0.194676	0.447906	0.218648
17	0.192552	0.165126	0.148791	0.49353
18	0.0520615	0.23976	0.102333	0.605845
19	0.472969	0.181796	0.115845	0.229389
20	0.057058	0.861653	0.0443392	0.0369503
21	0.823935	0.0279936	0.0648905	0.0831808
22	0.0573849	0.0309366	0.876467	0.0352115
23	0.271214	0.212223	0.0980713	0.418492
24	0.199348	0.418345	0.181348	0.200959
25	0.25	0.25	0.25	0.25


TF	Unknown
TF Name	Unknown
Gene	CM001000.3_7184185-7185994(+)_1
Motif	CM001000.3_7184185-7185994(+)_1|1|1x0
Family	C2H2 ZF
Species	Unknown
Pos	A	C	G	T
1	0.127943	0.0414782	0.799941	0.0306377
2	0.0425769	0.788025	0.0351424	0.134256
3	0.896376	0.0297238	0.0335606	0.0403399
4	0.501794	0.257745	0.0893151	0.151146
5	0.583515	0.100497	0.129598	0.18639
6	0.0680262	0.0465064	0.838992	0.0464757
7	0.158475	0.125799	0.248172	0.467555
8	0.0681673	0.707798	0.10027	0.123765
9	0.0575789	0.0560883	0.777062	0.109271
10	0.229322	0.254239	0.253625	0.262814
11	0.564116	0.120305	0.188269	0.12731
12	0.120547	0.108641	0.632669	0.138143
13	0.0787046	0.0561884	0.782255	0.0828522
14	0.113073	0.108796	0.363947	0.414183
15	0.09718	0.139615	0.0895816	0.673623
16	0.149944	0.0496897	0.759534	0.0408323
17	0.0355927	0.81592	0.0358911	0.112596
18	0.914079	0.0243533	0.0283342	0.0332336
19	0.369255	0.246445	0.139724	0.244576
20	0.303602	0.298113	0.17383	0.224454
21	0.34864	0.188583	0.25074	0.212037
22	0.440784	0.107435	0.356073	0.0957084
23	0.034176	0.844966	0.0329489	0.087909
24	0.916021	0.0272263	0.026708	0.0300444
25	0.529823	0.143125	0.22045	0.106602
26	0.807163	0.0727695	0.0630703	0.0569977
27	0.814054	0.0839567	0.0438583	0.0581314
28	0.425591	0.211122	0.264122	0.0991648
29	0.0837551	0.530559	0.08815	0.297536
30	0.0801415	0.064022	0.0665097	0.789327
31	0.432357	0.265455	0.174638	0.12755
32	0.10454	0.128198	0.108692	0.65857
33	0.82104	0.058763	0.0575217	0.0626755
34	0.0274593	0.0197027	0.934155	0.0186831
35	0.0986561	0.234692	0.072998	0.593654
36	0.202355	0.28342	0.167124	0.347101
37	0.47702	0.33948	0.0915506	0.0919493
38	0.547719	0.165176	0.169739	0.117365
39	0.612883	0.163023	0.123645	0.10045
40	0.493324	0.241862	0.182121	0.082693
41	0.06438	0.388788	0.0629279	0.483904
42	0.8838	0.0346178	0.0417887	0.0397935
43	0.25	0.25	0.25	0.25


TF	Unknown
TF Name	Unknown
Gene	CM001000.3_7206441-7207431(-)_1
Motif	CM001000.3_7206441-7207431(-)_1|1|1x0
Family	C2H2 ZF
Species	Unknown
Pos	A	C	G	T
1	0.346306	0.285631	0.115182	0.252882
2	0.124118	0.229802	0.206699	0.439381
3	0.155298	0.131468	0.0945861	0.618647
4	0.318876	0.229476	0.278745	0.172903
5	0.368724	0.295025	0.191093	0.145158
6	0.137369	0.128921	0.147101	0.586609
7	0.418628	0.0877294	0.302007	0.191636
8	0.0916864	0.758632	0.0880474	0.0616338
9	0.844183	0.0776455	0.0339211	0.0442501
10	0.238848	0.180366	0.195727	0.38506
11	0.175216	0.412715	0.162386	0.249683
12	0.132598	0.48357	0.0802989	0.303533
13	0.0358727	0.0233524	0.920138	0.0206366
14	0.929575	0.0232453	0.0285886	0.0185915
15	0.0966737	0.0665089	0.0834995	0.753318
16	0.383706	0.181599	0.296163	0.138531
17	0.161479	0.208262	0.170345	0.459914
18	0.0819847	0.0552587	0.0447866	0.81797
19	0.418628	0.0877294	0.302007	0.191636
20	0.0916864	0.758632	0.0880474	0.0616338
21	0.844183	0.0776455	0.0339211	0.0442501
22	0.0877738	0.0796697	0.731972	0.100584
23	0.138116	0.044995	0.693538	0.123352
24	0.490383	0.0810035	0.191282	0.237332
25	0.25	0.25	0.25	0.25


TF	Unknown
TF Name	Unknown
Gene	CM001000.3_7268627-7269104(-)_1
Motif	CM001000.3_7268627-7269104(-)_1|1|1x0
Family	C2H2 ZF
Species	Unknown
Pos	A	C	G	T
1	0.04192	0.0364963	0.870646	0.0509377
2	0.0826054	0.0166102	0.830512	0.0702725
3	0.591555	0.0450314	0.153897	0.209516
4	0.25	0.25	0.25	0.25


TF	Unknown
TF Name	Unknown
Gene	CM001000.3_8354541-8355018(-)_1
Motif	CM001000.3_8354541-8355018(-)_1|1|1x0
Family	C2H2 ZF
Species	Unknown
Pos	A	C	G	T
1	0.45296	0.0676184	0.304417	0.175005
2	0.0638646	0.835957	0.060793	0.0393853
3	0.907083	0.0497035	0.0181417	0.0250714
4	0.25	0.25	0.25	0.25


TF	Unknown
TF Name	Unknown
Gene	CM001000.3_10223706-10224969(-)_1
Motif	CM001000.3_10223706-10224969(-)_1|1|1x0
Family	C2H2 ZF
Species	Unknown
Pos	A	C	G	T
1	0.441868	0.270729	0.180051	0.107353
2	0.11395	0.217735	0.0812035	0.587112
3	0.851437	0.0466001	0.0453839	0.0565788
4	0.628246	0.20705	0.0935901	0.0711137
5	0.101703	0.0529215	0.0514004	0.793975
6	0.858779	0.0383242	0.0437133	0.0591835
7	0.734273	0.108343	0.100706	0.0566786
8	0.154183	0.398854	0.0570903	0.389872
9	0.868289	0.0369095	0.0468849	0.0479167
10	0.435539	0.110999	0.354216	0.0992457
11	0.0373103	0.833529	0.0360122	0.0931481
12	0.907147	0.030131	0.0295754	0.0331465
13	0.879807	0.0562309	0.0332341	0.0307281
14	0.308451	0.426843	0.0302485	0.234458
15	0.932743	0.0186549	0.0193207	0.0292811
16	0.435539	0.110999	0.354216	0.0992457
17	0.0373103	0.833529	0.0360122	0.0931481
18	0.907147	0.030131	0.0295754	0.0331465
19	0.28078	0.42415	0.146706	0.148364
20	0.093198	0.22215	0.145923	0.538729
21	0.771128	0.0579035	0.0878585	0.0831102
22	0.21229	0.521641	0.0987308	0.167338
23	0.0790872	0.0372144	0.829398	0.0543004
24	0.81416	0.0439192	0.0802802	0.0616402
25	0.338337	0.204522	0.286763	0.170379
26	0.13958	0.161581	0.182872	0.515967
27	0.262072	0.150212	0.324107	0.26361
28	0.25	0.25	0.25	0.25


TF	Unknown
TF Name	Unknown
Gene	CM001000.3_10634726-10635785(-)_1
Motif	CM001000.3_10634726-10635785(-)_1|1|1x0
Family	C2H2 ZF
Species	Unknown
Pos	A	C	G	T
1	0.103357	0.0283486	0.848275	0.0200189
2	0.02934	0.837412	0.0235368	0.109711
3	0.933363	0.0186673	0.0214602	0.0265093
4	0.442513	0.231623	0.157902	0.167961
5	0.693663	0.126763	0.0982097	0.0813639
6	0.0639413	0.061413	0.0492587	0.825387
7	0.265166	0.221656	0.156177	0.357002
8	0.197846	0.477775	0.174574	0.149805
9	0.0525399	0.0453784	0.826784	0.0752978
10	0.321315	0.159642	0.304521	0.214522
11	0.226547	0.197418	0.161205	0.41483
12	0.0590223	0.246559	0.0975548	0.596864
13	0.25	0.25	0.25	0.25


TF	Unknown
TF Name	Unknown
Gene	CM001000.3_10799369-10800419(-)_1
Motif	CM001000.3_10799369-10800419(-)_1|1|1x0
Family	C2H2 ZF
Species	Unknown
Pos	A	C	G	T
1	0.103357	0.0283486	0.848275	0.0200189
2	0.02934	0.837412	0.0235368	0.109711
3	0.933363	0.0186673	0.0214602	0.0265093
4	0.529069	0.17015	0.156516	0.144266
5	0.784871	0.0498234	0.0977764	0.0675297
6	0.0411028	0.0449177	0.0283409	0.885639
7	0.265166	0.221656	0.156177	0.357002
8	0.197846	0.477775	0.174574	0.149805
9	0.0525399	0.0453784	0.826784	0.0752978
10	0.321315	0.159642	0.304521	0.214522
11	0.226547	0.197418	0.161205	0.41483
12	0.0590223	0.246559	0.0975548	0.596864
13	0.25	0.25	0.25	0.25


TF	Unknown
TF Name	Unknown
Gene	CM001000.3_11040355-11041414(-)_1
Motif	CM001000.3_11040355-11041414(-)_1|1|1x0
Family	C2H2 ZF
Species	Unknown
Pos	A	C	G	T
1	0.103357	0.0283486	0.848275	0.0200189
2	0.02934	0.837412	0.0235368	0.109711
3	0.933363	0.0186673	0.0214602	0.0265093
4	0.442513	0.231623	0.157902	0.167961
5	0.693663	0.126763	0.0982097	0.0813639
6	0.0639413	0.061413	0.0492587	0.825387
7	0.265166	0.221656	0.156177	0.357002
8	0.197846	0.477775	0.174574	0.149805
9	0.0525399	0.0453784	0.826784	0.0752978
10	0.321315	0.159642	0.304521	0.214522
11	0.226547	0.197418	0.161205	0.41483
12	0.0590223	0.246559	0.0975548	0.596864
13	0.25	0.25	0.25	0.25


TF	Unknown
TF Name	Unknown
Gene	CM001000.3_12149319-12151206(-)_1
Motif	CM001000.3_12149319-12151206(-)_1|1|1x0
Family	C2H2 ZF
Species	Unknown
Pos	A	C	G	T
1	0.055906	0.0410798	0.868043	0.0349711
2	0.79381	0.0576032	0.0738983	0.0746887
3	0.0562715	0.0224063	0.892779	0.0285431
4	0.367599	0.163005	0.259522	0.209874
5	0.0559745	0.823613	0.0758051	0.0446075
6	0.0811417	0.137548	0.140982	0.640329
7	0.5096	0.266817	0.144294	0.0792889
8	0.0434247	0.0686322	0.0342838	0.853659
9	0.90645	0.0248529	0.0335241	0.035173
10	0.5096	0.266817	0.144294	0.0792889
11	0.0434247	0.0686322	0.0342838	0.853659
12	0.90645	0.0248529	0.0335241	0.035173
13	0.48534	0.267382	0.166222	0.0810558
14	0.0441275	0.0680011	0.0383871	0.849484
15	0.915255	0.0238323	0.0289856	0.0319274
16	0.347319	0.146191	0.216	0.290489
17	0.0660472	0.764466	0.0707902	0.0986962
18	0.0412101	0.0427172	0.832287	0.0837858
19	0.579303	0.0915213	0.22404	0.105136
20	0.0653088	0.178722	0.0526582	0.703311
21	0.0255382	0.0217612	0.90884	0.0438608
22	0.0495316	0.0298051	0.899197	0.0214667
23	0.886385	0.0392832	0.0362471	0.0380849
24	0.807488	0.067805	0.046142	0.0785648
25	0.395171	0.122282	0.316157	0.166391
26	0.229164	0.318206	0.132742	0.319888
27	0.146935	0.317023	0.335009	0.201033
28	0.0339204	0.028912	0.916207	0.0209611
29	0.901894	0.0453632	0.0310758	0.0216666
30	0.660585	0.0569804	0.124757	0.157678
31	0.0370576	0.0251337	0.91942	0.0183884
32	0.0671647	0.13257	0.059403	0.740863
33	0.881367	0.0335493	0.0333322	0.0517514
34	0.454708	0.270956	0.143076	0.131261
35	0.429748	0.184305	0.249771	0.136176
36	0.0720831	0.0889632	0.104731	0.734222
37	0.275817	0.0804808	0.277998	0.365704
38	0.129399	0.303966	0.243402	0.323232
39	0.101667	0.0848797	0.173175	0.640278
40	0.25	0.25	0.25	0.25


TF	Unknown
TF Name	Unknown
Gene	CM001000.3_12226108-12228262(+)_1
Motif	CM001000.3_12226108-12228262(+)_1|1|1x0
Family	C2H2 ZF
Species	Unknown
Pos	A	C	G	T
1	0.437486	0.156117	0.311618	0.0947788
2	0.195268	0.142722	0.148159	0.513852
3	0.24069	0.328366	0.130545	0.300399
4	0.278119	0.134841	0.226161	0.360879
5	0.143956	0.176524	0.188882	0.490638
6	0.169053	0.103716	0.552947	0.174284
7	0.359075	0.187707	0.185603	0.267615
8	0.170872	0.357852	0.153794	0.317482
9	0.117903	0.510713	0.125348	0.246036
10	0.237354	0.150058	0.14682	0.465768
11	0.264172	0.0478475	0.601267	0.0867133
12	0.256436	0.237202	0.180154	0.326207
13	0.375318	0.321531	0.161604	0.141546
14	0.0744535	0.0338566	0.848986	0.042704
15	0.900533	0.0272787	0.0379717	0.0342169
16	0.0749877	0.0446032	0.83806	0.0423488
17	0.0354779	0.0183349	0.916745	0.0294425
18	0.922327	0.0187155	0.0227283	0.0362297
19	0.331541	0.10782	0.30573	0.25491
20	0.151778	0.577945	0.109368	0.160909
21	0.0405877	0.891244	0.0315927	0.0365758
22	0.164237	0.0854641	0.150103	0.600197
23	0.11947	0.0578331	0.735349	0.087348
24	0.0859396	0.0660834	0.0864592	0.761518
25	0.264694	0.101869	0.480999	0.152438
26	0.189957	0.170456	0.11273	0.526857
27	0.0405327	0.902793	0.0235234	0.033151
28	0.164237	0.0854641	0.150103	0.600197
29	0.11947	0.0578331	0.735349	0.087348
30	0.0859396	0.0660834	0.0864592	0.761518
31	0.146715	0.13886	0.145797	0.568629
32	0.102622	0.0667666	0.761313	0.0692983
33	0.153312	0.0806885	0.107953	0.658047
34	0.309351	0.127743	0.155995	0.406911
35	0.139301	0.0773122	0.703895	0.0794916
36	0.0918183	0.0748778	0.0946476	0.738656
37	0.144266	0.108006	0.619772	0.127956
38	0.216217	0.214938	0.212531	0.356314
39	0.244469	0.580004	0.0555335	0.119994
40	0.25	0.25	0.25	0.25


TF	Unknown
TF Name	Unknown
Gene	CM001000.3_12543956-12545678(-)_1
Motif	CM001000.3_12543956-12545678(-)_1|1|1x0
Family	C2H2 ZF
Species	Unknown
Pos	A	C	G	T
1	0.102089	0.136756	0.661913	0.0992417
2	0.0685721	0.196189	0.122224	0.613015
3	0.0391566	0.0295349	0.88105	0.0502581
4	0.479607	0.275908	0.0982297	0.146255
5	0.0557847	0.0414072	0.857498	0.0453104
6	0.893915	0.0309553	0.0363913	0.0387384
7	0.225027	0.0903565	0.382734	0.301882
8	0.104119	0.697408	0.0898989	0.108575
9	0.0623009	0.835341	0.0382356	0.0641221
10	0.109954	0.040078	0.804077	0.045891
11	0.242136	0.109051	0.174339	0.474474
12	0.325106	0.196977	0.142102	0.335815
13	0.109814	0.0661966	0.739248	0.084741
14	0.279882	0.286682	0.29511	0.138327
15	0.100505	0.704162	0.0778516	0.117481
16	0.374001	0.227123	0.110415	0.288461
17	0.0739544	0.0690478	0.734798	0.1222
18	0.040845	0.0319901	0.888768	0.0383972
19	0.470792	0.146417	0.243641	0.13915
20	0.465062	0.201771	0.169517	0.16365
21	0.125252	0.603534	0.180151	0.0910623
22	0.321102	0.205669	0.25599	0.217239
23	0.166509	0.0450321	0.741005	0.0474538
24	0.175284	0.519314	0.133626	0.171776
25	0.327926	0.216822	0.227686	0.227566
26	0.0480518	0.101604	0.0855003	0.764844
27	0.0186862	0.0259245	0.923301	0.0320881
28	0.501657	0.189079	0.223863	0.0854013
29	0.112499	0.0912388	0.063253	0.733009
30	0.0454811	0.877208	0.0289169	0.0483939
31	0.178157	0.195484	0.0590062	0.567354
32	0.846552	0.0416892	0.0757641	0.0359952
33	0.0186608	0.0264938	0.933042	0.0218031
34	0.327926	0.216822	0.227686	0.227566
35	0.0480518	0.101604	0.0855003	0.764844
36	0.0186862	0.0259245	0.923301	0.0320881
37	0.25	0.25	0.25	0.25


TF	Unknown
TF Name	Unknown
Gene	CM001000.3_12582268-12583849(+)_1
Motif	CM001000.3_12582268-12583849(+)_1|1|1x0
Family	C2H2 ZF
Species	Unknown
Pos	A	C	G	T
1	0.372053	0.345392	0.0743094	0.208246
2	0.0345903	0.0286812	0.905361	0.0313678
3	0.902879	0.0286151	0.0343664	0.03414
4	0.0623768	0.0399168	0.861688	0.0360184
5	0.0931254	0.0349557	0.821726	0.0501925
6	0.911619	0.0227267	0.0260051	0.039649
7	0.496297	0.19087	0.225195	0.0876378
8	0.115585	0.094148	0.0657659	0.724501
9	0.0479674	0.870274	0.0307844	0.0509741
10	0.502173	0.26498	0.159162	0.0736842
11	0.0366389	0.0582549	0.031553	0.873553
12	0.932803	0.0186561	0.0230136	0.0255272
13	0.335645	0.207585	0.171858	0.284912
14	0.442284	0.169975	0.248772	0.13897
15	0.118614	0.305688	0.34457	0.231127
16	0.25	0.25	0.25	0.25


TF	Unknown
TF Name	Unknown
Gene	CM001000.3_12623804-12625349(+)_1
Motif	CM001000.3_12623804-12625349(+)_1|1|1x0
Family	C2H2 ZF
Species	Unknown
Pos	A	C	G	T
1	0.485599	0.245892	0.186905	0.0816034
2	0.113537	0.29736	0.125307	0.463795
3	0.0309647	0.0228362	0.0226683	0.923531
4	0.304818	0.21811	0.258892	0.21818
5	0.0718126	0.191125	0.153067	0.583995
6	0.0622049	0.0715191	0.787826	0.0784498
7	0.0370576	0.0251337	0.91942	0.0183884
8	0.0671647	0.13257	0.059403	0.740863
9	0.881367	0.0335493	0.0333322	0.0517514
10	0.407534	0.175102	0.214487	0.202877
11	0.105358	0.0834448	0.706951	0.104247
12	0.111652	0.0634714	0.0733542	0.751522
13	0.48534	0.267382	0.166222	0.0810558
14	0.0441275	0.0680011	0.0383871	0.849484
15	0.915255	0.0238323	0.0289856	0.0319274
16	0.327835	0.175861	0.241999	0.254306
17	0.0882024	0.0665601	0.748575	0.0966629
18	0.113898	0.0794036	0.0824006	0.724298
19	0.25	0.25	0.25	0.25


TF	Unknown
TF Name	Unknown
Gene	CM001000.3_12623804-12625349(+)_1
Motif	CM001000.3_12623804-12625349(+)_1|2|1x0
Family	C2H2 ZF
Species	Unknown
Pos	A	C	G	T
1	0.0545259	0.0339753	0.881029	0.0304698
2	0.0838786	0.0296963	0.842854	0.0435713
3	0.926663	0.0185333	0.021378	0.0334252
4	0.25	0.25	0.25	0.25


TF	Unknown
TF Name	Unknown
Gene	CM001000.3_12640078-12641245(+)_1
Motif	CM001000.3_12640078-12641245(+)_1|1|1x0
Family	C2H2 ZF
Species	Unknown
Pos	A	C	G	T
1	0.410156	0.184368	0.291816	0.113661
2	0.06802	0.0928798	0.0578111	0.781289
3	0.0332265	0.0264023	0.909656	0.0307151
4	0.398963	0.40272	0.11541	0.082907
5	0.0527242	0.120679	0.0760959	0.750501
6	0.864592	0.0396828	0.0491224	0.0466032
7	0.0507934	0.0182532	0.912662	0.0182911
8	0.0652646	0.0717336	0.0231056	0.839896
9	0.0338144	0.910275	0.0201317	0.0357793
10	0.423925	0.333834	0.098627	0.143614
11	0.0674882	0.0278672	0.86387	0.0407746
12	0.920986	0.0264537	0.028644	0.0239167
13	0.467163	0.212324	0.0905623	0.229952
14	0.0848872	0.0582653	0.73553	0.121318
15	0.0682916	0.0337363	0.858739	0.0392329
16	0.357606	0.204655	0.153099	0.28464
17	0.0598283	0.0484523	0.818216	0.0735033
18	0.0499536	0.0246368	0.894588	0.0308215
19	0.467163	0.212324	0.0905623	0.229952
20	0.0848872	0.0582653	0.73553	0.121318
21	0.0682916	0.0337363	0.858739	0.0392329
22	0.25	0.25	0.25	0.25


TF	Unknown
TF Name	Unknown
Gene	CM001000.3_12704031-12705561(+)_1
Motif	CM001000.3_12704031-12705561(+)_1|1|1x0
Family	C2H2 ZF
Species	Unknown
Pos	A	C	G	T
1	0.229188	0.142547	0.203286	0.424979
2	0.25168	0.195109	0.197838	0.355373
3	0.179553	0.527782	0.111781	0.180884
4	0.100131	0.0857971	0.164717	0.649354
5	0.123737	0.162128	0.327661	0.386475
6	0.189879	0.204878	0.437255	0.167988
7	0.546747	0.246398	0.132704	0.0741508
8	0.802743	0.0478891	0.100794	0.0485736
9	0.0270262	0.0376262	0.0305666	0.904781
10	0.377311	0.1107	0.417717	0.0942721
11	0.0666772	0.403554	0.0561761	0.473593
12	0.912048	0.0300796	0.0264325	0.0314403
13	0.413378	0.202253	0.120044	0.264324
14	0.116452	0.0592635	0.724096	0.100189
15	0.0571798	0.0303137	0.880227	0.0322798
16	0.546747	0.246398	0.132704	0.0741508
17	0.802743	0.0478891	0.100794	0.0485736
18	0.0270262	0.0376262	0.0305666	0.904781
19	0.0348548	0.0210013	0.925631	0.0185126
20	0.0758527	0.135577	0.0593222	0.729248
21	0.0468203	0.031019	0.0324981	0.889663
22	0.586769	0.247059	0.0681768	0.0979953
23	0.205331	0.0407045	0.708606	0.0453586
24	0.935414	0.0191058	0.0233841	0.0220957
25	0.0650884	0.0586971	0.116699	0.759515
26	0.0315102	0.835713	0.0488885	0.0838879
27	0.0898674	0.386093	0.228394	0.295646
28	0.25	0.25	0.25	0.25


TF	Unknown
TF Name	Unknown
Gene	CM001000.3_12777197-12778649(-)_1
Motif	CM001000.3_12777197-12778649(-)_1|1|1x0
Family	C2H2 ZF
Species	Unknown
Pos	A	C	G	T
1	0.570095	0.268407	0.0859756	0.075523
2	0.781442	0.0678246	0.0869464	0.0637873
3	0.827638	0.0652209	0.0478137	0.059327
4	0.41288	0.201256	0.174287	0.211577
5	0.0756073	0.178193	0.385877	0.360323
6	0.0576638	0.0619106	0.74457	0.135856
7	0.137244	0.0924409	0.619644	0.150671
8	0.131338	0.0590698	0.662954	0.146638
9	0.115269	0.0209013	0.825855	0.0379746
10	0.0437986	0.0257285	0.912228	0.0182446
11	0.900585	0.034432	0.03165	0.0333327
12	0.825298	0.0616232	0.0411771	0.0719021
13	0.25	0.25	0.25	0.25


TF	Unknown
TF Name	Unknown
Gene	CM001000.3_12777197-12778649(-)_1
Motif	CM001000.3_12777197-12778649(-)_1|2|1x0
Family	C2H2 ZF
Species	Unknown
Pos	A	C	G	T
1	0.349783	0.346278	0.179885	0.124053
2	0.100142	0.0530498	0.730055	0.116753
3	0.793445	0.07116	0.0731608	0.062234
4	0.656092	0.148448	0.137219	0.0582416
5	0.085472	0.487663	0.0481541	0.378711
6	0.888719	0.0324759	0.0394723	0.0393323
7	0.62962	0.245523	0.059478	0.0653787
8	0.751889	0.0695036	0.103471	0.0751372
9	0.887047	0.042211	0.0336883	0.0370534
10	0.439209	0.186358	0.253012	0.121421
11	0.0545077	0.102616	0.276744	0.566133
12	0.623053	0.116022	0.059195	0.20173
13	0.0824987	0.103417	0.754451	0.0596333
14	0.18182	0.0982707	0.521505	0.198404
15	0.481236	0.205086	0.175311	0.138367
16	0.656092	0.148448	0.137219	0.0582416
17	0.085472	0.487663	0.0481541	0.378711
18	0.888719	0.0324759	0.0394723	0.0393323
19	0.604	0.260148	0.0728403	0.063012
20	0.825383	0.0536657	0.0708449	0.0501065
21	0.867975	0.0506579	0.0357996	0.0455671
22	0.471141	0.072507	0.391913	0.0644391
23	0.0648916	0.0956683	0.0510191	0.788421
24	0.0278049	0.0216782	0.912144	0.0383727
25	0.498181	0.165471	0.203793	0.132555
26	0.0597735	0.271899	0.0891479	0.579179
27	0.0237875	0.0184985	0.924923	0.0327906
28	0.25	0.25	0.25	0.25


TF	Unknown
TF Name	Unknown
Gene	CM001000.3_19313455-19314481(+)_1
Motif	CM001000.3_19313455-19314481(+)_1|1|1x0
Family	C2H2 ZF
Species	Unknown
Pos	A	C	G	T
1	0.142898	0.779629	0.0155926	0.0618809
2	0.0864796	0.0237055	0.799977	0.0898379
3	0.118342	0.0602091	0.755351	0.0660979
4	0.25	0.25	0.25	0.25


TF	Unknown
TF Name	Unknown
Gene	CM001000.3_19313455-19314481(+)_1
Motif	CM001000.3_19313455-19314481(+)_1|2|1x0
Family	C2H2 ZF
Species	Unknown
Pos	A	C	G	T
1	0.0269032	0.0280547	0.926512	0.0185302
2	0.0759376	0.0503801	0.657884	0.215799
3	0.671279	0.178456	0.0481768	0.102088
4	0.55802	0.200284	0.113958	0.127738
5	0.849599	0.033113	0.0839231	0.0333648
6	0.158224	0.117119	0.263596	0.461062
7	0.25	0.25	0.25	0.25


TF	Unknown
TF Name	Unknown
Gene	CM001000.3_19313455-19314481(+)_1
Motif	CM001000.3_19313455-19314481(+)_1|3|1x0
Family	C2H2 ZF
Species	Unknown
Pos	A	C	G	T
1	0.0269032	0.0280547	0.926512	0.0185302
2	0.0759376	0.0503801	0.657884	0.215799
3	0.671279	0.178456	0.0481768	0.102088
4	0.588504	0.169877	0.136737	0.104882
5	0.870122	0.0317718	0.0554964	0.0426097
6	0.122209	0.195194	0.131346	0.551251
7	0.25	0.25	0.25	0.25


TF	Unknown
TF Name	Unknown
Gene	CM001000.3_19313455-19314481(+)_1
Motif	CM001000.3_19313455-19314481(+)_1|4|1x0
Family	C2H2 ZF
Species	Unknown
Pos	A	C	G	T
1	0.361601	0.0530992	0.468334	0.116965
2	0.0590442	0.683708	0.0743402	0.182907
3	0.190694	0.0787665	0.0143243	0.716215
4	0.25	0.25	0.25	0.25


TF	Unknown
TF Name	Unknown
Gene	CM001000.3_23803789-23805547(+)_1
Motif	CM001000.3_23803789-23805547(+)_1|1|1x0
Family	C2H2 ZF
Species	Unknown
Pos	A	C	G	T
1	0.06748	0.0958585	0.753313	0.0833482
2	0.0630091	0.0365244	0.754091	0.146375
3	0.53202	0.108753	0.248569	0.110659
4	0.283039	0.123874	0.371542	0.221546
5	0.130467	0.0584959	0.57347	0.237567
6	0.149007	0.13671	0.126984	0.587299
7	0.506617	0.217163	0.173684	0.102536
8	0.0945847	0.400862	0.0665686	0.437985
9	0.874821	0.0285639	0.0506008	0.0460141
10	0.378823	0.243706	0.20313	0.174342
11	0.0520218	0.0770528	0.0694727	0.801453
12	0.554773	0.0681741	0.262275	0.114778
13	0.23712	0.237268	0.132874	0.392739
14	0.061898	0.0638632	0.744434	0.129805
15	0.0247362	0.0195221	0.937002	0.01874
16	0.387033	0.0749471	0.180932	0.357088
17	0.134347	0.10745	0.237868	0.520334
18	0.056533	0.0498649	0.0931154	0.800487
19	0.194308	0.48742	0.10777	0.210503
20	0.169668	0.0453844	0.596377	0.18857
21	0.211604	0.0450634	0.650597	0.0927363
22	0.194308	0.48742	0.10777	0.210503
23	0.169668	0.0453844	0.596377	0.18857
24	0.211604	0.0450634	0.650597	0.0927363
25	0.194308	0.48742	0.10777	0.210503
26	0.169668	0.0453844	0.596377	0.18857
27	0.211604	0.0450634	0.650597	0.0927363
28	0.378823	0.243706	0.20313	0.174342
29	0.0520218	0.0770528	0.0694727	0.801453
30	0.554773	0.0681741	0.262275	0.114778
31	0.244618	0.23114	0.0895245	0.434718
32	0.0449826	0.0486378	0.842457	0.0639227
33	0.033886	0.0233113	0.917949	0.0248538
34	0.151056	0.0730006	0.136656	0.639287
35	0.102954	0.0459072	0.778489	0.0726501
36	0.0709344	0.0529462	0.071412	0.804707
37	0.25	0.25	0.25	0.25


TF	Unknown
TF Name	Unknown
Gene	CM001000.3_23824216-23826658(+)_1
Motif	CM001000.3_23824216-23826658(+)_1|1|1x0
Family	C2H2 ZF
Species	Unknown
Pos	A	C	G	T
1	0.364004	0.114061	0.179949	0.341986
2	0.160521	0.140874	0.16236	0.536245
3	0.0792518	0.0634428	0.096905	0.7604
4	0.558788	0.303929	0.0704511	0.0668325
5	0.865214	0.039324	0.0581364	0.037326
6	0.79023	0.10059	0.0503847	0.0587959
7	0.380997	0.183446	0.254635	0.180922
8	0.189691	0.268887	0.0895716	0.45185
9	0.257387	0.325768	0.0861052	0.330739
10	0.261223	0.138882	0.332007	0.267888
11	0.14468	0.0467621	0.572173	0.236385
12	0.0426412	0.698766	0.0537074	0.204886
13	0.348102	0.161107	0.389487	0.101304
14	0.0700093	0.0302498	0.33184	0.567901
15	0.700473	0.113658	0.0576811	0.128188
16	0.293832	0.270566	0.11333	0.322272
17	0.13178	0.172745	0.439079	0.256397
18	0.649677	0.112981	0.108868	0.128474
19	0.252204	0.194365	0.105227	0.448204
20	0.246729	0.205158	0.299764	0.248348
21	0.762478	0.0918788	0.0992245	0.0464185
22	0.224195	0.11633	0.292328	0.367147
23	0.144004	0.367459	0.255172	0.233365
24	0.0446231	0.0472212	0.812678	0.0954777
25	0.413207	0.131317	0.233406	0.22207
26	0.690781	0.0936394	0.0614326	0.154147
27	0.0697513	0.0715328	0.0916388	0.767077
28	0.241605	0.232723	0.0787946	0.446877
29	0.038348	0.0328191	0.865232	0.0636009
30	0.0429217	0.0182995	0.914976	0.0238032
31	0.227681	0.245418	0.131348	0.395553
32	0.0963888	0.146176	0.467611	0.289824
33	0.0328741	0.0379325	0.881364	0.0478289
34	0.358284	0.065004	0.506177	0.0705352
35	0.0810488	0.316952	0.0454742	0.556525
36	0.0229098	0.0229592	0.0230603	0.931071
37	0.25	0.25	0.25	0.25


TF	Unknown
TF Name	Unknown
Gene	CM001000.3_23839663-23841688(+)_1
Motif	CM001000.3_23839663-23841688(+)_1|1|1x0
Family	C2H2 ZF
Species	Unknown
Pos	A	C	G	T
1	0.39333	0.376119	0.064488	0.166063
2	0.0291323	0.0259336	0.919711	0.025223
3	0.928658	0.021697	0.0277373	0.0219082
4	0.441312	0.285013	0.0920997	0.181575
5	0.034725	0.0206566	0.92012	0.0244982
6	0.925848	0.0240916	0.0273645	0.0226957
7	0.337462	0.121444	0.178593	0.362501
8	0.149969	0.101971	0.164449	0.583611
9	0.110338	0.072034	0.0949394	0.722688
10	0.60807	0.202062	0.105451	0.0844169
11	0.801511	0.0614855	0.0799884	0.0570146
12	0.764838	0.0801497	0.0783336	0.0766788
13	0.439149	0.253074	0.0998676	0.207909
14	0.0504759	0.0239437	0.895737	0.0298436
15	0.913096	0.0279605	0.0293814	0.0295622
16	0.515252	0.308518	0.090071	0.0861585
17	0.801435	0.0593267	0.0824608	0.0567777
18	0.721093	0.127074	0.070988	0.080845
19	0.408012	0.19147	0.231092	0.169426
20	0.518319	0.1325	0.184595	0.164586
21	0.133512	0.179762	0.274966	0.41176
22	0.364956	0.222849	0.125127	0.287067
23	0.319744	0.222206	0.27902	0.17903
24	0.5669	0.181338	0.156521	0.0952409
25	0.309415	0.21039	0.230453	0.249742
26	0.302107	0.139561	0.338653	0.219679
27	0.451908	0.145798	0.17329	0.229004
28	0.354051	0.144745	0.286312	0.214892
29	0.845992	0.0207756	0.0674585	0.0657737
30	0.0183808	0.0197939	0.0427845	0.919041
31	0.554437	0.222603	0.133052	0.0899073
32	0.918853	0.0188787	0.0434904	0.0187782
33	0.150896	0.298292	0.12572	0.425092
34	0.439149	0.253074	0.0998676	0.207909
35	0.0504759	0.0239437	0.895737	0.0298436
36	0.913096	0.0279605	0.0293814	0.0295622
37	0.271457	0.196018	0.163634	0.368892
38	0.0594352	0.704678	0.0857545	0.150132
39	0.0489087	0.051178	0.814417	0.0854966
40	0.439149	0.253074	0.0998676	0.207909
41	0.0504759	0.0239437	0.895737	0.0298436
42	0.913096	0.0279605	0.0293814	0.0295622
43	0.609508	0.221182	0.0915783	0.0777318
44	0.743107	0.0784548	0.103183	0.0752552
45	0.770915	0.0840827	0.0624154	0.0825865
46	0.25	0.25	0.25	0.25


TF	Unknown
TF Name	Unknown
Gene	CM001000.3_23879772-23881410(+)_1
Motif	CM001000.3_23879772-23881410(+)_1|1|1x0
Family	C2H2 ZF
Species	Unknown
Pos	A	C	G	T
1	0.36602	0.353669	0.0914219	0.188889
2	0.0590225	0.053984	0.834148	0.0528456
3	0.847383	0.0474732	0.0573165	0.0478272
4	0.0983621	0.0693521	0.768295	0.0639912
5	0.131925	0.0612617	0.725494	0.0813186
6	0.83108	0.0461875	0.0513261	0.071406
7	0.42839	0.21894	0.148452	0.204218
8	0.142681	0.122722	0.111945	0.622652
9	0.764538	0.0758041	0.0757119	0.0839461
10	0.400837	0.290822	0.117228	0.191112
11	0.112017	0.0743261	0.733584	0.0800727
12	0.826279	0.0562568	0.0654235	0.0520408
13	0.307404	0.26488	0.132822	0.294894
14	0.265039	0.232583	0.26573	0.236649
15	0.0891452	0.0847506	0.751046	0.075058
16	0.294989	0.219427	0.235308	0.250276
17	0.291744	0.161321	0.318457	0.228478
18	0.401154	0.16842	0.192286	0.23814
19	0.329499	0.165895	0.279962	0.224644
20	0.744717	0.0433475	0.106996	0.10494
21	0.0415261	0.0439541	0.0793997	0.83512
22	0.481055	0.238859	0.160942	0.119144
23	0.834996	0.0423868	0.0804035	0.0422136
24	0.173321	0.292356	0.150672	0.383651
25	0.0143444	0.0247514	0.243685	0.717219
26	0.108234	0.0282588	0.785315	0.078192
27	0.0997988	0.0719527	0.683701	0.144547
28	0.228608	0.173463	0.218981	0.378948
29	0.0929792	0.598474	0.124078	0.184469
30	0.0735014	0.0736716	0.728648	0.124179
31	0.25	0.25	0.25	0.25


TF	Unknown
TF Name	Unknown
Gene	CM001000.3_23897509-23899495(-)_1
Motif	CM001000.3_23897509-23899495(-)_1|1|1x0
Family	C2H2 ZF
Species	Unknown
Pos	A	C	G	T
1	0.565967	0.197771	0.157595	0.0786669
2	0.0280121	0.0261792	0.0210315	0.924777
3	0.938314	0.0187663	0.0191329	0.0237867
4	0.25	0.25	0.25	0.25


TF	Unknown
TF Name	Unknown
Gene	CM001000.3_23897509-23899495(-)_1
Motif	CM001000.3_23897509-23899495(-)_1|2|1x0
Family	C2H2 ZF
Species	Unknown
Pos	A	C	G	T
1	0.58611	0.157734	0.153964	0.102192
2	0.931022	0.0186204	0.0270949	0.0232624
3	0.10005	0.36648	0.112297	0.421173
4	0.355078	0.209809	0.223918	0.211195
5	0.130186	0.123051	0.157794	0.588969
6	0.801877	0.0697215	0.0678468	0.060555
7	0.25	0.25	0.25	0.25


TF	Unknown
TF Name	Unknown
Gene	CM001000.3_23897509-23899495(-)_1
Motif	CM001000.3_23897509-23899495(-)_1|3|1x0
Family	C2H2 ZF
Species	Unknown
Pos	A	C	G	T
1	0.547312	0.224409	0.13573	0.0925487
2	0.912745	0.0205083	0.0463451	0.0204016
3	0.153059	0.297857	0.128059	0.421024
4	0.434669	0.253691	0.102278	0.209362
5	0.0535056	0.0258206	0.888654	0.03202
6	0.906581	0.0300814	0.031574	0.0317638
7	0.320591	0.265221	0.110117	0.30407
8	0.269127	0.227884	0.270021	0.232968
9	0.056085	0.0525882	0.846274	0.0450525
10	0.022197	0.0197853	0.939233	0.0187847
11	0.0754087	0.149917	0.071236	0.703438
12	0.320059	0.129984	0.155888	0.394069
13	0.25	0.25	0.25	0.25


TF	Unknown
TF Name	Unknown
Gene	CM001000.3_23897509-23899495(-)_1
Motif	CM001000.3_23897509-23899495(-)_1|4|1x0
Family	C2H2 ZF
Species	Unknown
Pos	A	C	G	T
1	0.343694	0.129691	0.178056	0.348559
2	0.15703	0.117913	0.187225	0.537832
3	0.0851889	0.0644106	0.0963173	0.754083
4	0.509745	0.187096	0.178149	0.12501
5	0.08708	0.0540556	0.058133	0.800731
6	0.90631	0.0296796	0.0297339	0.0342761
7	0.326664	0.318258	0.0847848	0.270294
8	0.0273613	0.0186756	0.933781	0.0201819
9	0.936461	0.0207469	0.0226757	0.0201164
10	0.443893	0.156694	0.259624	0.139789
11	0.267755	0.284029	0.115672	0.332545
12	0.220527	0.111777	0.0813248	0.586371
13	0.356807	0.140652	0.228491	0.27405
14	0.326822	0.147253	0.237821	0.288103
15	0.150393	0.143253	0.101518	0.604836
16	0.518975	0.20815	0.126932	0.145943
17	0.0873319	0.0742415	0.0689073	0.769519
18	0.857839	0.0455236	0.0425304	0.0541075
19	0.372858	0.461348	0.0757302	0.0900643
20	0.82851	0.0522678	0.0567562	0.0624656
21	0.175761	0.0525816	0.694878	0.0767789
22	0.25	0.25	0.25	0.25


TF	Unknown
TF Name	Unknown
Gene	CM001000.3_23927475-23929326(-)_1
Motif	CM001000.3_23927475-23929326(-)_1|1|1x0
Family	C2H2 ZF
Species	Unknown
Pos	A	C	G	T
1	0.726715	0.0653359	0.15244	0.0555093
2	0.686377	0.0596261	0.178168	0.0758286
3	0.0212601	0.0240068	0.0260469	0.928686
4	0.417272	0.170386	0.315341	0.0970008
5	0.113917	0.259914	0.0730283	0.55314
6	0.844103	0.0484726	0.0430726	0.0643517
7	0.565967	0.197771	0.157595	0.0786669
8	0.0280121	0.0261792	0.0210315	0.924777
9	0.938314	0.0187663	0.0191329	0.0237867
10	0.25	0.25	0.25	0.25


TF	Unknown
TF Name	Unknown
Gene	CM001000.3_23927475-23929326(-)_1
Motif	CM001000.3_23927475-23929326(-)_1|2|1x0
Family	C2H2 ZF
Species	Unknown
Pos	A	C	G	T
1	0.422032	0.173216	0.191479	0.213273
2	0.0608476	0.0565129	0.837252	0.0453876
3	0.921968	0.0253071	0.0256556	0.0270692
4	0.0690735	0.0317165	0.86197	0.0372402
5	0.155947	0.220328	0.0912608	0.532464
6	0.890459	0.0305123	0.0359842	0.0430448
7	0.350042	0.134416	0.0816488	0.433893
8	0.0834804	0.0472172	0.0583786	0.810924
9	0.930107	0.0217123	0.020278	0.0279028
10	0.343205	0.331207	0.104765	0.220823
11	0.0271524	0.0186218	0.931089	0.023137
12	0.93133	0.0186372	0.0273184	0.0227145
13	0.215344	0.178274	0.0922552	0.514127
14	0.146717	0.244577	0.197834	0.410871
15	0.0495123	0.0396368	0.867594	0.0432571
16	0.22697	0.304639	0.233747	0.234645
17	0.235034	0.150719	0.371186	0.243061
18	0.470175	0.132557	0.151212	0.246055
19	0.463021	0.291469	0.167013	0.0784977
20	0.0354457	0.0645675	0.0353106	0.864676
21	0.916144	0.0258693	0.0295506	0.0284359
22	0.327515	0.15763	0.15516	0.359695
23	0.10694	0.0478069	0.796994	0.0482596
24	0.0353811	0.0196234	0.9012	0.0437953
25	0.561826	0.199209	0.11259	0.126376
26	0.853687	0.0320138	0.0820389	0.0322602
27	0.157111	0.11588	0.263334	0.463675
28	0.25	0.25	0.25	0.25


TF	Unknown
TF Name	Unknown
Gene	CM001000.3_23959497-23961336(+)_1
Motif	CM001000.3_23959497-23961336(+)_1|1|1x0
Family	C2H2 ZF
Species	Unknown
Pos	A	C	G	T
1	0.509657	0.308793	0.0927437	0.0888059
2	0.792192	0.0622655	0.0858919	0.0596505
3	0.711661	0.130527	0.0739011	0.083911
4	0.022197	0.0197853	0.939233	0.0187847
5	0.0754087	0.149917	0.071236	0.703438
6	0.320059	0.129984	0.155888	0.394069
7	0.351624	0.146745	0.285743	0.215888
8	0.837715	0.0224054	0.0708041	0.0690758
9	0.0199798	0.0214791	0.0456103	0.912931
10	0.525494	0.250808	0.136318	0.0873795
11	0.918139	0.0214608	0.0378167	0.0225838
12	0.0543481	0.0745475	0.680809	0.190296
13	0.209827	0.135567	0.138723	0.515883
14	0.172629	0.0749219	0.637993	0.114457
15	0.0443384	0.0593894	0.847122	0.0491505
16	0.219607	0.154517	0.207898	0.417978
17	0.0643223	0.688887	0.092883	0.153908
18	0.0444139	0.0445449	0.824435	0.0866066
19	0.517795	0.209484	0.20551	0.0672118
20	0.135381	0.590092	0.0791484	0.195378
21	0.0521594	0.0370029	0.0412616	0.869576
22	0.25	0.25	0.25	0.25


TF	Unknown
TF Name	Unknown
Gene	CM001000.3_23959497-23961336(+)_1
Motif	CM001000.3_23959497-23961336(+)_1|2|1x0
Family	C2H2 ZF
Species	Unknown
Pos	A	C	G	T
1	0.427751	0.284982	0.0997954	0.187472
2	0.0428671	0.0264599	0.899671	0.0310023
3	0.906112	0.0305659	0.0344051	0.0289174
4	0.301033	0.120646	0.147019	0.431302
5	0.174495	0.125917	0.316545	0.383043
6	0.112857	0.0699601	0.0869563	0.730227
7	0.48704	0.193844	0.185307	0.133809
8	0.0997918	0.0643801	0.0688307	0.766997
9	0.880522	0.0380116	0.0380754	0.0433905
10	0.429859	0.24102	0.188832	0.140289
11	0.0994752	0.492438	0.135183	0.272903
12	0.718056	0.0579566	0.132947	0.0910403
13	0.562435	0.186398	0.168049	0.0831187
14	0.155158	0.27647	0.0959946	0.472377
15	0.0188217	0.0203033	0.0197891	0.941086
16	0.25	0.25	0.25	0.25


TF	Unknown
TF Name	Unknown
Gene	CM001000.3_23974130-23975951(+)_1
Motif	CM001000.3_23974130-23975951(+)_1|1|1x0
Family	C2H2 ZF
Species	Unknown
Pos	A	C	G	T
1	0.335528	0.222968	0.162774	0.27873
2	0.183702	0.191255	0.245218	0.379825
3	0.48622	0.241366	0.149665	0.122749
4	0.25914	0.197313	0.125866	0.417681
5	0.199408	0.121389	0.280718	0.398485
6	0.151614	0.148028	0.155948	0.544409
7	0.449734	0.291638	0.173188	0.0854403
8	0.0423315	0.0741999	0.0421805	0.841288
9	0.897272	0.0318523	0.0360756	0.0348006
10	0.194184	0.196827	0.189057	0.419932
11	0.685185	0.0389146	0.194644	0.081256
12	0.0754891	0.141188	0.645529	0.137794
13	0.562435	0.186398	0.168049	0.0831187
14	0.155158	0.27647	0.0959946	0.472377
15	0.0188217	0.0203033	0.0197891	0.941086
16	0.29402	0.218536	0.19767	0.289774
17	0.168895	0.193657	0.226747	0.4107
18	0.135374	0.162453	0.224763	0.477411
19	0.216417	0.460188	0.0874919	0.235903
20	0.108608	0.0578826	0.718916	0.114594
21	0.0499322	0.0337531	0.872534	0.0437812
22	0.304971	0.213138	0.231955	0.249936
23	0.299063	0.145957	0.332529	0.222451
24	0.436293	0.152556	0.179107	0.232045
25	0.406973	0.14055	0.294517	0.157959
26	0.880762	0.0384647	0.0375353	0.0432381
27	0.204035	0.187277	0.0635743	0.545113
28	0.532309	0.228053	0.141393	0.0982447
29	0.898601	0.0243401	0.0528397	0.0242197
30	0.157621	0.296842	0.133039	0.412498
31	0.323004	0.236326	0.124459	0.316211
32	0.0628253	0.0306631	0.869749	0.0367623
33	0.888966	0.0261218	0.0409025	0.0440099
34	0.221776	0.158768	0.210518	0.408938
35	0.0702253	0.66922	0.0995886	0.160966
36	0.0500871	0.0502276	0.805176	0.0945096
37	0.52266	0.210166	0.172627	0.0945475
38	0.0426981	0.0402664	0.0333084	0.883727
39	0.901373	0.030394	0.0309079	0.0373248
40	0.25	0.25	0.25	0.25


TF	Unknown
TF Name	Unknown
Gene	CM001000.3_23990484-23991987(-)_1
Motif	CM001000.3_23990484-23991987(-)_1|1|1x0
Family	C2H2 ZF
Species	Unknown
Pos	A	C	G	T
1	0.565673	0.132184	0.154535	0.147608
2	0.714783	0.0868039	0.111812	0.0866006
3	0.0511823	0.0854764	0.0825903	0.780751
4	0.456592	0.179981	0.12191	0.241517
5	0.0632798	0.0942787	0.122013	0.720428
6	0.0255477	0.0185639	0.928197	0.0276909
7	0.503221	0.159934	0.216689	0.120156
8	0.905108	0.0216505	0.0481493	0.025092
9	0.0771837	0.0895743	0.0698067	0.763435
10	0.423946	0.274519	0.137709	0.163826
11	0.0893057	0.128375	0.0926588	0.689661
12	0.0262613	0.0253627	0.918659	0.0297165
13	0.578343	0.160276	0.156529	0.104851
14	0.925536	0.0202015	0.0291502	0.0251123
15	0.102518	0.364785	0.114771	0.417925
16	0.245881	0.232808	0.0933032	0.428009
17	0.049177	0.0530236	0.828795	0.0690045
18	0.0377442	0.0263176	0.907944	0.0279943
19	0.194412	0.584093	0.0761894	0.145305
20	0.0505895	0.0201118	0.897366	0.0319328
21	0.885485	0.0248627	0.0520095	0.0376425
22	0.440514	0.215785	0.249185	0.0945163
23	0.222925	0.111668	0.0903004	0.575107
24	0.214576	0.237177	0.137112	0.411134
25	0.25	0.25	0.25	0.25


TF	Unknown
TF Name	Unknown
Gene	CM001000.3_24001982-24003317(-)_1
Motif	CM001000.3_24001982-24003317(-)_1|1|1x0
Family	C2H2 ZF
Species	Unknown
Pos	A	C	G	T
1	0.430458	0.165754	0.212326	0.191461
2	0.123667	0.17385	0.107129	0.595354
3	0.0745875	0.0481366	0.0647808	0.812495
4	0.282182	0.16338	0.181128	0.373311
5	0.32418	0.210825	0.224127	0.240868
6	0.077986	0.18943	0.17876	0.553824
7	0.289206	0.340603	0.152673	0.217518
8	0.2238	0.213145	0.344962	0.218093
9	0.501927	0.194341	0.172165	0.131568
10	0.466992	0.301356	0.0914113	0.14024
11	0.732896	0.0644249	0.11222	0.0904593
12	0.0234473	0.0374301	0.91422	0.0249025
13	0.218291	0.189831	0.183656	0.408223
14	0.162844	0.04338	0.740898	0.0528787
15	0.0626997	0.045189	0.0874762	0.804635
16	0.389241	0.158957	0.326234	0.125568
17	0.0750452	0.167336	0.0899567	0.667662
18	0.0224075	0.0222152	0.927396	0.0279809
19	0.218635	0.249693	0.194559	0.337113
20	0.0696423	0.68556	0.0939925	0.150805
21	0.0274573	0.0449298	0.855482	0.0721311
22	0.436846	0.253395	0.101101	0.208658
23	0.0520151	0.0248927	0.892147	0.0309456
24	0.909799	0.0290335	0.0304911	0.0306764
25	0.48914	0.0771585	0.323692	0.110009
26	0.160203	0.512062	0.125544	0.202192
27	0.0613841	0.0605631	0.17135	0.706703
28	0.289378	0.379977	0.122574	0.208071
29	0.0694481	0.503935	0.085548	0.341068
30	0.0187537	0.0198019	0.937686	0.0237579
31	0.455955	0.203054	0.111733	0.229257
32	0.120717	0.122435	0.137002	0.619846
33	0.0270999	0.0246481	0.915434	0.032818
34	0.25	0.25	0.25	0.25


TF	Unknown
TF Name	Unknown
Gene	CM001000.3_24284922-24285657(-)_1
Motif	CM001000.3_24284922-24285657(-)_1|1|1x0
Family	C2H2 ZF
Species	Unknown
Pos	A	C	G	T
1	0.317312	0.163834	0.350831	0.168023
2	0.0603683	0.0164594	0.822971	0.100201
3	0.0290041	0.0360319	0.0199311	0.915033
4	0.459719	0.158374	0.261364	0.120543
5	0.0495117	0.0360971	0.820343	0.0940482
6	0.0440118	0.0767841	0.0395786	0.839626
7	0.317312	0.163834	0.350831	0.168023
8	0.0603683	0.0164594	0.822971	0.100201
9	0.0290041	0.0360319	0.0199311	0.915033
10	0.472465	0.0988377	0.316962	0.111736
11	0.0539431	0.0214369	0.850298	0.0743223
12	0.0616655	0.0317716	0.0310069	0.875556
13	0.25	0.25	0.25	0.25


TF	Unknown
TF Name	Unknown
Gene	CM001000.3_24284922-24285657(-)_1
Motif	CM001000.3_24284922-24285657(-)_1|2|1x0
Family	C2H2 ZF
Species	Unknown
Pos	A	C	G	T
1	0.313843	0.110763	0.408976	0.166418
2	0.0267619	0.0172746	0.863729	0.092235
3	0.0330917	0.0617299	0.0278567	0.877322
4	0.25	0.25	0.25	0.25


TF	Unknown
TF Name	Unknown
Gene	CM001000.3_24284922-24285657(-)_1
Motif	CM001000.3_24284922-24285657(-)_1|3|1x0
Family	C2H2 ZF
Species	Unknown
Pos	A	C	G	T
1	0.314933	0.306521	0.242682	0.135864
2	0.248231	0.0142637	0.0550783	0.682427
3	0.848622	0.116598	0.0169725	0.0178071
4	0.25	0.25	0.25	0.25


TF	Unknown
TF Name	Unknown
Gene	CM001000.3_24778583-24781679(+)_1
Motif	CM001000.3_24778583-24781679(+)_1|1|1x0
Family	C2H2 ZF
Species	Unknown
Pos	A	C	G	T
1	0.0913237	0.0779707	0.40415	0.426555
2	0.0544704	0.337267	0.0932023	0.51506
3	0.0262577	0.0186813	0.934064	0.0209967
4	0.25	0.25	0.25	0.25


TF	Unknown
TF Name	Unknown
Gene	CM001000.3_24778583-24781679(+)_1
Motif	CM001000.3_24778583-24781679(+)_1|2|1x0
Family	C2H2 ZF
Species	Unknown
Pos	A	C	G	T
1	0.91022	0.0398003	0.0182044	0.0317748
2	0.144437	0.134794	0.133287	0.587482
3	0.16895	0.0676245	0.698744	0.0646817
4	0.25	0.25	0.25	0.25


TF	Unknown
TF Name	Unknown
Gene	CM001000.3_24778583-24781679(+)_1
Motif	CM001000.3_24778583-24781679(+)_1|3|1x0
Family	C2H2 ZF
Species	Unknown
Pos	A	C	G	T
1	0.0185665	0.0202987	0.0328114	0.928323
2	0.0483834	0.0305876	0.211539	0.70949
3	0.0659991	0.0390783	0.730289	0.164633
4	0.25	0.25	0.25	0.25


TF	Unknown
TF Name	Unknown
Gene	CM001000.3_24778583-24781679(+)_1
Motif	CM001000.3_24778583-24781679(+)_1|4|1x0
Family	C2H2 ZF
Species	Unknown
Pos	A	C	G	T
1	0.509136	0.176714	0.0648225	0.249327
2	0.019905	0.901855	0.0602029	0.0180371
3	0.1372	0.0612139	0.339669	0.461917
4	0.25	0.25	0.25	0.25


TF	Unknown
TF Name	Unknown
Gene	CM001000.3_24778583-24781679(+)_1
Motif	CM001000.3_24778583-24781679(+)_1|5|1x0
Family	C2H2 ZF
Species	Unknown
Pos	A	C	G	T
1	0.253796	0.287373	0.163324	0.295508
2	0.0810198	0.116055	0.666947	0.135978
3	0.318848	0.170543	0.238148	0.272462
4	0.312626	0.18488	0.261993	0.240501
5	0.245857	0.133823	0.286685	0.333635
6	0.235462	0.151888	0.191287	0.421363
7	0.390153	0.26633	0.20979	0.133727
8	0.249736	0.159627	0.200898	0.38974
9	0.394501	0.141842	0.210388	0.253269
10	0.92694	0.0304512	0.0240696	0.0185388
11	0.344678	0.0833188	0.0621675	0.509835
12	0.148584	0.307956	0.349049	0.194411
13	0.25	0.25	0.25	0.25


TF	Unknown
TF Name	Unknown
Gene	CM001000.3_24778583-24781679(+)_1
Motif	CM001000.3_24778583-24781679(+)_1|6|1x0
Family	C2H2 ZF
Species	Unknown
Pos	A	C	G	T
1	0.225436	0.114136	0.477236	0.183191
2	0.24986	0.0397826	0.107117	0.60324
3	0.0623549	0.12665	0.0736138	0.737381
4	0.229683	0.185218	0.232303	0.352796
5	0.0785398	0.0761715	0.28609	0.559199
6	0.0575862	0.04762	0.796296	0.0984981
7	0.571019	0.29775	0.0890418	0.0421895
8	0.0594472	0.650634	0.047802	0.242116
9	0.934934	0.0186987	0.0250394	0.0213283
10	0.0512969	0.0336571	0.891522	0.0235245
11	0.895863	0.0261375	0.0446137	0.0333862
12	0.2494	0.241021	0.174423	0.335156
13	0.094836	0.0857204	0.42356	0.395884
14	0.116534	0.0554982	0.764079	0.0638885
15	0.210691	0.0791862	0.536991	0.173131
16	0.183663	0.183703	0.482498	0.150135
17	0.193886	0.150968	0.251468	0.403679
18	0.152072	0.216367	0.443481	0.188081
19	0.25	0.25	0.25	0.25


TF	Unknown
TF Name	Unknown
Gene	CM001000.3_24778583-24781679(+)_1
Motif	CM001000.3_24778583-24781679(+)_1|7|1x0
Family	C2H2 ZF
Species	Unknown
Pos	A	C	G	T
1	0.303391	0.109071	0.303304	0.284235
2	0.144733	0.0108109	0.540547	0.303909
3	0.17508	0.154877	0.210342	0.4597
4	0.25	0.25	0.25	0.25


TF	Unknown
TF Name	Unknown
Gene	CM001000.3_24778583-24781679(+)_1
Motif	CM001000.3_24778583-24781679(+)_1|8|1x0
Family	C2H2 ZF
Species	Unknown
Pos	A	C	G	T
1	0.386049	0.118799	0.321522	0.17363
2	0.825146	0.0306837	0.123297	0.0208736
3	0.271132	0.40494	0.137087	0.186841
4	0.29754	0.175609	0.265174	0.261677
5	0.179068	0.175178	0.286442	0.359312
6	0.207159	0.13882	0.256572	0.397448
7	0.225895	0.519906	0.0925156	0.161684
8	0.045464	0.0180687	0.903436	0.0330308
9	0.887932	0.0264056	0.0488882	0.0367743
10	0.402441	0.184021	0.230173	0.183365
11	0.216622	0.0965947	0.242526	0.444257
12	0.127011	0.0483313	0.101001	0.723657
13	0.25	0.25	0.25	0.25


TF	Unknown
TF Name	Unknown
Gene	CM001000.3_24923664-24925767(+)_1
Motif	CM001000.3_24923664-24925767(+)_1|1|1x0
Family	C2H2 ZF
Species	Unknown
Pos	A	C	G	T
1	0.125477	0.0333324	0.206485	0.634706
2	0.154055	0.363816	0.248159	0.23397
3	0.0382345	0.0163335	0.816674	0.128758
4	0.25	0.25	0.25	0.25


TF	Unknown
TF Name	Unknown
Gene	CM001000.3_24923664-24925767(+)_1
Motif	CM001000.3_24923664-24925767(+)_1|2|1x0
Family	C2H2 ZF
Species	Unknown
Pos	A	C	G	T
1	0.489087	0.00978175	0.161995	0.339136
2	0.38763	0.0933678	0.306369	0.212634
3	0.0238421	0.018729	0.924095	0.0333342
4	0.25	0.25	0.25	0.25


TF	Unknown
TF Name	Unknown
Gene	CM001000.3_24923664-24925767(+)_1
Motif	CM001000.3_24923664-24925767(+)_1|3|1x0
Family	C2H2 ZF
Species	Unknown
Pos	A	C	G	T
1	0.0404638	0.0570616	0.355363	0.547112
2	0.126929	0.0155362	0.0807249	0.77681
3	0.0580339	0.0178611	0.884384	0.0397208
4	0.25	0.25	0.25	0.25


TF	Unknown
TF Name	Unknown
Gene	CM001000.3_24923664-24925767(+)_1
Motif	CM001000.3_24923664-24925767(+)_1|4|1x0
Family	C2H2 ZF
Species	Unknown
Pos	A	C	G	T
1	0.473787	0.0637291	0.134122	0.328361
2	0.19505	0.458912	0.137069	0.20897
3	0.0509543	0.0163881	0.819406	0.113252
4	0.25	0.25	0.25	0.25


TF	Unknown
TF Name	Unknown
Gene	CM001000.3_24923664-24925767(+)_1
Motif	CM001000.3_24923664-24925767(+)_1|5|1x0
Family	C2H2 ZF
Species	Unknown
Pos	A	C	G	T
1	0.128197	0.0254085	0.623344	0.223051
2	0.0255273	0.0381152	0.0528481	0.883509
3	0.554737	0.337942	0.0110948	0.0962258
4	0.25	0.25	0.25	0.25


TF	Unknown
TF Name	Unknown
Gene	CM001000.3_24923664-24925767(+)_1
Motif	CM001000.3_24923664-24925767(+)_1|6|1x0
Family	C2H2 ZF
Species	Unknown
Pos	A	C	G	T
1	0.248329	0.312728	0.109588	0.329355
2	0.0179978	0.0350638	0.89989	0.047048
3	0.378516	0.118515	0.220236	0.282733
4	0.402114	0.218086	0.169623	0.210177
5	0.241923	0.364008	0.149926	0.244143
6	0.103115	0.0988154	0.349811	0.448258
7	0.450391	0.14682	0.207935	0.194853
8	0.0810946	0.0909958	0.188553	0.639357
9	0.219595	0.0546892	0.580336	0.145381
10	0.307416	0.122035	0.405214	0.165336
11	0.158413	0.0273862	0.35007	0.464132
12	0.14429	0.148846	0.222822	0.484042
13	0.25	0.25	0.25	0.25


TF	Unknown
TF Name	Unknown
Gene	CM001000.3_24923664-24925767(+)_1
Motif	CM001000.3_24923664-24925767(+)_1|7|1x0
Family	C2H2 ZF
Species	Unknown
Pos	A	C	G	T
1	0.616173	0.256697	0.0683454	0.0587856
2	0.83992	0.0490164	0.0654218	0.0456415
3	0.880868	0.0459471	0.0320278	0.0411569
4	0.0422404	0.0268386	0.912668	0.0182534
5	0.916672	0.0204271	0.0363173	0.0265836
6	0.248823	0.239838	0.169339	0.342
7	0.28579	0.134699	0.302872	0.276639
8	0.213103	0.0521665	0.652752	0.0819785
9	0.222807	0.0956912	0.512145	0.169357
10	0.075181	0.0546743	0.790791	0.0793533
11	0.107227	0.0479704	0.306761	0.538041
12	0.260156	0.226841	0.177025	0.335977
13	0.25	0.25	0.25	0.25


TF	Unknown
TF Name	Unknown
Gene	CM001000.3_24923664-24925767(+)_1
Motif	CM001000.3_24923664-24925767(+)_1|8|1x0
Family	C2H2 ZF
Species	Unknown
Pos	A	C	G	T
1	0.329622	0.0318648	0.489322	0.149191
2	0.0455542	0.0168709	0.0940312	0.843544
3	0.0349632	0.0181437	0.0760972	0.870796
4	0.25	0.25	0.25	0.25


TF	Unknown
TF Name	Unknown
Gene	CM001000.3_27401725-27403489(+)_1
Motif	CM001000.3_27401725-27403489(+)_1|1|1x0
Family	C2H2 ZF
Species	Unknown
Pos	A	C	G	T
1	0.428302	0.166764	0.229614	0.17532
2	0.0552877	0.115432	0.0768162	0.752464
3	0.0425667	0.0329783	0.894968	0.0294871
4	0.482006	0.125275	0.224632	0.168087
5	0.188371	0.103464	0.319359	0.388806
6	0.112181	0.108265	0.282926	0.496628
7	0.0661252	0.0333579	0.834571	0.065946
8	0.353882	0.115249	0.142884	0.387986
9	0.113382	0.0761899	0.127712	0.682716
10	0.55496	0.214543	0.0992804	0.131216
11	0.602549	0.10523	0.150719	0.141502
12	0.0320942	0.0264302	0.914596	0.0268798
13	0.454976	0.331171	0.0868628	0.126991
14	0.0602414	0.307591	0.0824128	0.549754
15	0.0343582	0.0260739	0.890871	0.048697
16	0.407747	0.0741884	0.229332	0.288733
17	0.163174	0.183782	0.326139	0.326905
18	0.0486385	0.0407701	0.0729114	0.83768
19	0.0494022	0.022105	0.907803	0.02069
20	0.244265	0.043192	0.680419	0.0321237
21	0.293694	0.0456206	0.0334809	0.627204
22	0.498	0.312662	0.0717398	0.117599
23	0.506793	0.182772	0.157073	0.153362
24	0.0253094	0.0265301	0.923634	0.0245266
25	0.300683	0.220513	0.0817309	0.397073
26	0.068412	0.164901	0.147684	0.619003
27	0.0259303	0.0253182	0.908666	0.0400858
28	0.299911	0.25794	0.211977	0.230172
29	0.322911	0.217579	0.299714	0.159795
30	0.199149	0.300347	0.242261	0.258243
31	0.120369	0.154198	0.608944	0.116489
32	0.327292	0.20953	0.212763	0.250416
33	0.159809	0.245116	0.289356	0.305719
34	0.511858	0.130972	0.170021	0.187149
35	0.409152	0.152567	0.15202	0.286261
36	0.132655	0.0803121	0.171337	0.615696
37	0.357834	0.137184	0.211416	0.293566
38	0.0534264	0.805506	0.0576934	0.0833746
39	0.0310825	0.0323444	0.868347	0.0682261
40	0.413861	0.360514	0.0903831	0.135242
41	0.069117	0.237502	0.105508	0.587873
42	0.0241701	0.0186661	0.933304	0.0238595
43	0.209723	0.132659	0.365358	0.29226
44	0.171878	0.235112	0.18815	0.40486
45	0.143597	0.102707	0.351995	0.401701
46	0.0718327	0.0797467	0.810042	0.0383791
47	0.241203	0.196508	0.413999	0.14829
48	0.069066	0.0263743	0.180261	0.724298
49	0.491053	0.163812	0.256628	0.0885074
50	0.173644	0.105538	0.113046	0.607772
51	0.183371	0.428132	0.117369	0.271128
52	0.25	0.25	0.25	0.25


TF	Unknown
TF Name	Unknown
Gene	CM001000.3_27447408-27449445(+)_1
Motif	CM001000.3_27447408-27449445(+)_1|1|1x0
Family	C2H2 ZF
Species	Unknown
Pos	A	C	G	T
1	0.0152271	0.248843	0.277024	0.458906
2	0.0575835	0.0324523	0.143861	0.766103
3	0.737645	0.0147529	0.12053	0.127072
4	0.25	0.25	0.25	0.25


TF	Unknown
TF Name	Unknown
Gene	CM001000.3_27447408-27449445(+)_1
Motif	CM001000.3_27447408-27449445(+)_1|2|1x0
Family	C2H2 ZF
Species	Unknown
Pos	A	C	G	T
1	0.245112	0.152733	0.264366	0.33779
2	0.139641	0.481421	0.206169	0.172768
3	0.0783657	0.202502	0.143971	0.575161
4	0.141692	0.120169	0.111284	0.626855
5	0.0831376	0.0605499	0.178901	0.677411
6	0.118085	0.0873012	0.239253	0.55536
7	0.421615	0.19567	0.171904	0.210811
8	0.0610324	0.109752	0.104229	0.724987
9	0.0294763	0.0275633	0.906761	0.0361992
10	0.465848	0.132118	0.228109	0.173925
11	0.193096	0.110257	0.316364	0.380283
12	0.119575	0.115666	0.284032	0.480727
13	0.0755606	0.0398452	0.809225	0.075369
14	0.348643	0.1221	0.149286	0.379971
15	0.122436	0.0844195	0.13685	0.656295
16	0.534553	0.219775	0.106906	0.138766
17	0.579001	0.113218	0.15843	0.149351
18	0.0390322	0.0325505	0.895349	0.0330681
19	0.404651	0.355657	0.0975246	0.142168
20	0.07656	0.242862	0.113711	0.566867
21	0.0300753	0.0236186	0.916592	0.0297138
22	0.325269	0.0626807	0.238009	0.374041
23	0.19739	0.145663	0.447117	0.20983
24	0.0397967	0.0371015	0.0694858	0.853616
25	0.058369	0.0275137	0.888254	0.0258631
26	0.252874	0.0500248	0.659175	0.037926
27	0.299436	0.0524751	0.039291	0.608798
28	0.483172	0.312638	0.078911	0.125279
29	0.488612	0.188249	0.163375	0.159763
30	0.0313237	0.0327344	0.905525	0.0304167
31	0.299312	0.223961	0.0885207	0.388206
32	0.0758967	0.172808	0.155875	0.59542
33	0.0319356	0.0312301	0.888838	0.0479959
34	0.300509	0.242533	0.229051	0.227907
35	0.248805	0.260631	0.303012	0.187552
36	0.187426	0.274347	0.280198	0.258028
37	0.250546	0.110635	0.563212	0.0756072
38	0.560707	0.210333	0.0944679	0.134492
39	0.251362	0.397297	0.134727	0.216615
40	0.0755606	0.0398452	0.809225	0.075369
41	0.348643	0.1221	0.149286	0.379971
42	0.122436	0.0844195	0.13685	0.656295
43	0.534553	0.219775	0.106906	0.138766
44	0.579001	0.113218	0.15843	0.149351
45	0.0390322	0.0325505	0.895349	0.0330681
46	0.571995	0.183409	0.13829	0.106305
47	0.0796563	0.235971	0.0831702	0.601202
48	0.0218592	0.0187137	0.935687	0.0237404
49	0.268999	0.178418	0.327793	0.22479
50	0.143944	0.164985	0.273967	0.417103
51	0.249379	0.11142	0.138172	0.501029
52	0.109006	0.0793924	0.755656	0.0559461
53	0.189121	0.227559	0.375119	0.208201
54	0.0825129	0.050628	0.0996998	0.767159
55	0.570741	0.178248	0.157091	0.0939207
56	0.866113	0.0339198	0.0667156	0.0332514
57	0.0965427	0.50694	0.101794	0.294723
58	0.25	0.25	0.25	0.25


TF	Unknown
TF Name	Unknown
Gene	CM001000.3_27517197-27519048(+)_1
Motif	CM001000.3_27517197-27519048(+)_1|1|1x0
Family	C2H2 ZF
Species	Unknown
Pos	A	C	G	T
1	0.788765	0.105809	0.0765281	0.028898
2	0.0719457	0.85293	0.0170586	0.0580661
3	0.0530529	0.589884	0.0881981	0.268865
4	0.25	0.25	0.25	0.25


TF	Unknown
TF Name	Unknown
Gene	CM001000.3_27517197-27519048(+)_1
Motif	CM001000.3_27517197-27519048(+)_1|2|1x0
Family	C2H2 ZF
Species	Unknown
Pos	A	C	G	T
1	0.322112	0.193007	0.141067	0.343814
2	0.0913863	0.163151	0.130852	0.614611
3	0.0969959	0.089163	0.393778	0.420063
4	0.287142	0.227748	0.222202	0.262908
5	0.29551	0.244008	0.269691	0.190792
6	0.14613	0.187713	0.326097	0.340059
7	0.674917	0.0997519	0.132416	0.0929152
8	0.23576	0.029462	0.691925	0.042853
9	0.0657516	0.0229886	0.0445764	0.866683
10	0.541293	0.101355	0.245073	0.112279
11	0.237958	0.103825	0.27738	0.380837
12	0.189803	0.152234	0.149812	0.508151
13	0.17566	0.137309	0.150814	0.536217
14	0.121832	0.0489505	0.160803	0.668414
15	0.16139	0.108263	0.484761	0.245587
16	0.302043	0.224729	0.278118	0.195109
17	0.128561	0.353028	0.199064	0.319347
18	0.198827	0.121648	0.206298	0.473227
19	0.446566	0.18745	0.13345	0.232534
20	0.184805	0.034113	0.72524	0.0558414
21	0.171399	0.0585275	0.0939492	0.676124
22	0.152796	0.0466375	0.690808	0.109758
23	0.701109	0.0431912	0.0867341	0.168965
24	0.082453	0.228368	0.0685605	0.620618
25	0.568092	0.210993	0.0945166	0.126398
26	0.617621	0.100212	0.145721	0.136447
27	0.0281943	0.0230292	0.925339	0.0234376
28	0.53488	0.142605	0.139285	0.18323
29	0.198682	0.0442093	0.683927	0.0731813
30	0.308923	0.172122	0.143308	0.375647
31	0.151907	0.0800006	0.459239	0.308854
32	0.129117	0.0723642	0.377068	0.421451
33	0.0928389	0.120427	0.427588	0.359145
34	0.0666846	0.0367718	0.859678	0.0368655
35	0.278747	0.109789	0.341915	0.269548
36	0.100235	0.0882687	0.119503	0.691993
37	0.10994	0.145993	0.383589	0.360478
38	0.0613493	0.0315389	0.854123	0.0529886
39	0.147124	0.056632	0.0802581	0.715986
40	0.493352	0.210489	0.15219	0.143969
41	0.184438	0.270111	0.194463	0.350989
42	0.0344157	0.0283237	0.913232	0.0240284
43	0.481142	0.30139	0.0843094	0.133158
44	0.759639	0.0566144	0.102401	0.0813454
45	0.018617	0.0306782	0.930851	0.0198535
46	0.41234	0.101693	0.403033	0.0829345
47	0.104361	0.0590884	0.305946	0.530605
48	0.0985218	0.0358773	0.114856	0.750745
49	0.25	0.25	0.25	0.25


TF	Unknown
TF Name	Unknown
Gene	CM001000.3_27552576-27554508(+)_1
Motif	CM001000.3_27552576-27554508(+)_1|1|1x0
Family	C2H2 ZF
Species	Unknown
Pos	A	C	G	T
1	0.0386983	0.0184854	0.924272	0.0185439
2	0.280713	0.088311	0.361715	0.269261
3	0.0709241	0.0605706	0.0882202	0.780285
4	0.658119	0.156254	0.123914	0.0617129
5	0.123679	0.726086	0.0441455	0.106089
6	0.0889569	0.49881	0.127994	0.28424
7	0.25	0.25	0.25	0.25


TF	Unknown
TF Name	Unknown
Gene	CM001000.3_27552576-27554508(+)_1
Motif	CM001000.3_27552576-27554508(+)_1|2|1x0
Family	C2H2 ZF
Species	Unknown
Pos	A	C	G	T
1	0.262431	0.107965	0.229896	0.399708
2	0.334365	0.293372	0.223296	0.148967
3	0.127418	0.579391	0.145993	0.147198
4	0.44639	0.165147	0.181595	0.206868
5	0.435945	0.249143	0.141552	0.17336
6	0.180459	0.17495	0.203153	0.441439
7	0.434806	0.207262	0.242345	0.115587
8	0.11751	0.43633	0.0905422	0.355618
9	0.045097	0.0398917	0.0518041	0.863207
10	0.49645	0.228599	0.121899	0.153052
11	0.53472	0.128743	0.172599	0.163937
12	0.0552353	0.0471418	0.849828	0.0477952
13	0.340798	0.136774	0.214471	0.307957
14	0.254317	0.158355	0.280404	0.306924
15	0.209821	0.162913	0.155757	0.471509
16	0.28956	0.1943	0.296775	0.219364
17	0.250411	0.146658	0.230932	0.371998
18	0.247698	0.16753	0.149555	0.435216
19	0.31848	0.376215	0.158237	0.147067
20	0.111165	0.170865	0.578956	0.139014
21	0.501036	0.224512	0.136987	0.137465
22	0.127023	0.109992	0.182113	0.580871
23	0.230842	0.103024	0.313104	0.35303
24	0.219521	0.256988	0.331615	0.191876
25	0.29041	0.256793	0.218795	0.234003
26	0.309712	0.22441	0.291433	0.174444
27	0.20799	0.290839	0.244055	0.257115
28	0.293763	0.243656	0.231795	0.230785
29	0.249347	0.259658	0.296138	0.194857
30	0.194691	0.27147	0.276514	0.257326
31	0.206098	0.0766714	0.485732	0.231498
32	0.223029	0.0579826	0.667434	0.0515545
33	0.107869	0.168369	0.498399	0.225363
34	0.0479534	0.036812	0.863137	0.0520976
35	0.0841353	0.0482963	0.818839	0.0487292
36	0.154366	0.074325	0.0925441	0.678765
37	0.0223191	0.0187874	0.939372	0.0195219
38	0.0954769	0.0843764	0.13818	0.681966
39	0.0249536	0.0620988	0.878078	0.0348698
40	0.387011	0.345796	0.111825	0.155367
41	0.0918564	0.251508	0.129721	0.526915
42	0.0444176	0.0359733	0.875658	0.0439514
43	0.25	0.25	0.25	0.25


TF	Unknown
TF Name	Unknown
Gene	CM001000.3_27577150-27578989(+)_1
Motif	CM001000.3_27577150-27578989(+)_1|1|1x0
Family	C2H2 ZF
Species	Unknown
Pos	A	C	G	T
1	0.173818	0.150058	0.135844	0.540281
2	0.186134	0.084992	0.136301	0.592573
3	0.0861731	0.0698166	0.207418	0.636593
4	0.390922	0.182595	0.236365	0.190119
5	0.0810435	0.1468	0.105678	0.666479
6	0.0702296	0.0571566	0.820393	0.0522212
7	0.510767	0.118358	0.225819	0.145056
8	0.277175	0.164445	0.25447	0.30391
9	0.166403	0.171386	0.196582	0.465629
10	0.0969794	0.0558281	0.750425	0.0967671
11	0.33756	0.136503	0.162359	0.363578
12	0.141148	0.10241	0.155378	0.601064
13	0.516088	0.25266	0.145113	0.0861387
14	0.75947	0.0607255	0.118302	0.0615027
15	0.0374423	0.0503661	0.0418091	0.870382
16	0.42619	0.249559	0.214291	0.109959
17	0.114688	0.361121	0.119268	0.404923
18	0.0757	0.0661012	0.110385	0.747813
19	0.314802	0.133663	0.243996	0.307539
20	0.228221	0.237176	0.265455	0.269148
21	0.175106	0.14777	0.142703	0.534422
22	0.0570966	0.0344602	0.855475	0.0529683
23	0.126907	0.0517959	0.761373	0.0599247
24	0.203056	0.085455	0.0767313	0.634758
25	0.385652	0.345007	0.112961	0.15638
26	0.0930911	0.252086	0.130967	0.523856
27	0.045702	0.0370993	0.871971	0.0452275
28	0.41327	0.210306	0.0892285	0.287195
29	0.159638	0.449723	0.0965816	0.294057
30	0.018605	0.0235035	0.930252	0.0276392
31	0.28995	0.256734	0.219129	0.234187
32	0.309066	0.224735	0.291019	0.17518
33	0.208427	0.290379	0.244139	0.257056
34	0.166124	0.100291	0.58705	0.146535
35	0.341528	0.391936	0.125519	0.141017
36	0.25797	0.380625	0.17652	0.184885
37	0.0969794	0.0558281	0.750425	0.0967671
38	0.33756	0.136503	0.162359	0.363578
39	0.141148	0.10241	0.155378	0.601064
40	0.433923	0.224359	0.174532	0.167186
41	0.19875	0.267065	0.207066	0.327119
42	0.0654372	0.0562738	0.828744	0.0495446
43	0.344741	0.272457	0.0918089	0.290993
44	0.126614	0.157234	0.562753	0.153399
45	0.054468	0.045609	0.850311	0.0496121
46	0.219142	0.151425	0.342989	0.286443
47	0.186568	0.240236	0.200697	0.372499
48	0.163435	0.124705	0.336976	0.374884
49	0.105221	0.0663608	0.761927	0.0664918
50	0.275351	0.133823	0.322538	0.268288
51	0.133038	0.120565	0.152443	0.593954
52	0.502779	0.205005	0.17739	0.114827
53	0.18343	0.553429	0.0964552	0.166686
54	0.137912	0.404348	0.173055	0.284686
55	0.25	0.25	0.25	0.25


TF	Unknown
TF Name	Unknown
Gene	CM001000.3_27609467-27611783(-)_1
Motif	CM001000.3_27609467-27611783(-)_1|1|1x0
Family	C2H2 ZF
Species	Unknown
Pos	A	C	G	T
1	0.194572	0.107594	0.398946	0.298888
2	0.150313	0.225416	0.168971	0.4553
3	0.115996	0.0751932	0.36994	0.438871
4	0.0386983	0.0184854	0.924272	0.0185439
5	0.280713	0.088311	0.361715	0.269261
6	0.0709241	0.0605706	0.0882202	0.780285
7	0.658119	0.156254	0.123914	0.0617129
8	0.123679	0.726086	0.0441455	0.106089
9	0.0889569	0.49881	0.127994	0.28424
10	0.25	0.25	0.25	0.25


TF	Unknown
TF Name	Unknown
Gene	CM001000.3_27609467-27611783(-)_1
Motif	CM001000.3_27609467-27611783(-)_1|2|1x0
Family	C2H2 ZF
Species	Unknown
Pos	A	C	G	T
1	0.257388	0.0960615	0.283744	0.362807
2	0.126421	0.235762	0.195676	0.442141
3	0.0664897	0.0876345	0.0574219	0.788454
4	0.0894825	0.0616629	0.720331	0.128524
5	0.512492	0.23907	0.12891	0.119529
6	0.115937	0.24708	0.150766	0.486217
7	0.463274	0.198174	0.237074	0.101479
8	0.10207	0.459081	0.0757064	0.363143
9	0.0307649	0.0267306	0.0360638	0.906441
10	0.571995	0.183409	0.13829	0.106305
11	0.0796563	0.235971	0.0831702	0.601202
12	0.0218592	0.0187137	0.935687	0.0237404
13	0.37773	0.120748	0.3865	0.115022
14	0.235117	0.375899	0.179943	0.209041
15	0.186525	0.0808874	0.206011	0.526576
16	0.0632345	0.0310267	0.867492	0.0382467
17	0.219175	0.130324	0.105291	0.54521
18	0.164961	0.0648397	0.0598629	0.710336
19	0.331136	0.409386	0.111125	0.148354
20	0.704343	0.0717389	0.141176	0.0827416
21	0.638342	0.101186	0.143184	0.117289
22	0.150011	0.120118	0.178318	0.551552
23	0.232022	0.142038	0.275121	0.350819
24	0.309363	0.284414	0.27251	0.133713
25	0.296552	0.257553	0.214367	0.231529
26	0.318285	0.220017	0.29685	0.164849
27	0.202234	0.296989	0.242911	0.257866
28	0.357731	0.204227	0.236137	0.201906
29	0.301197	0.307383	0.206716	0.184704
30	0.264838	0.215687	0.240308	0.279167
31	0.467355	0.169335	0.192321	0.170989
32	0.133407	0.0337076	0.780665	0.0522198
33	0.151282	0.0537243	0.0659113	0.729082
34	0.0330071	0.0243781	0.906318	0.0362966
35	0.0639584	0.033854	0.867986	0.034202
36	0.134256	0.058095	0.0746903	0.732959
37	0.374328	0.256251	0.226886	0.142535
38	0.150177	0.182835	0.178786	0.488201
39	0.0777131	0.0956358	0.723211	0.10344
40	0.483172	0.312638	0.078911	0.125279
41	0.488612	0.188249	0.163375	0.159763
42	0.0313237	0.0327344	0.905525	0.0304167
43	0.212944	0.138752	0.357867	0.290437
44	0.176771	0.236947	0.192375	0.393907
45	0.150127	0.109734	0.34724	0.392899
46	0.0827083	0.0484801	0.820221	0.0485909
47	0.277401	0.120221	0.333207	0.269172
48	0.11461	0.102252	0.134197	0.64894
49	0.0755606	0.0398452	0.809225	0.075369
50	0.348643	0.1221	0.149286	0.379971
51	0.122436	0.0844195	0.13685	0.656295
52	0.534553	0.219775	0.106906	0.138766
53	0.579001	0.113218	0.15843	0.149351
54	0.0390322	0.0325505	0.895349	0.0330681
55	0.25	0.25	0.25	0.25


TF	Unknown
TF Name	Unknown
Gene	CM001000.3_27662135-27664457(-)_1
Motif	CM001000.3_27662135-27664457(-)_1|1|1x0
Family	C2H2 ZF
Species	Unknown
Pos	A	C	G	T
1	0.257388	0.0960615	0.283744	0.362807
2	0.126421	0.235762	0.195676	0.442141
3	0.0664897	0.0876345	0.0574219	0.788454
4	0.0894825	0.0616629	0.720331	0.128524
5	0.512492	0.23907	0.12891	0.119529
6	0.115937	0.24708	0.150766	0.486217
7	0.463274	0.198174	0.237074	0.101479
8	0.10207	0.459081	0.0757064	0.363143
9	0.0307649	0.0267306	0.0360638	0.906441
10	0.571995	0.183409	0.13829	0.106305
11	0.0796563	0.235971	0.0831702	0.601202
12	0.0218592	0.0187137	0.935687	0.0237404
13	0.37773	0.120748	0.3865	0.115022
14	0.235117	0.375899	0.179943	0.209041
15	0.186525	0.0808874	0.206011	0.526576
16	0.0632345	0.0310267	0.867492	0.0382467
17	0.219175	0.130324	0.105291	0.54521
18	0.164961	0.0648397	0.0598629	0.710336
19	0.492787	0.341222	0.0828005	0.0831902
20	0.573042	0.156905	0.161593	0.10846
21	0.641812	0.153443	0.113815	0.09093
22	0.299312	0.223961	0.0885207	0.388206
23	0.0758967	0.172808	0.155875	0.59542
24	0.0319356	0.0312301	0.888838	0.0479959
25	0.296552	0.257553	0.214367	0.231529
26	0.318285	0.220017	0.29685	0.164849
27	0.202234	0.296989	0.242911	0.257866
28	0.263066	0.175099	0.218391	0.343444
29	0.139876	0.072165	0.677418	0.110541
30	0.219879	0.121187	0.210834	0.448101
31	0.0384869	0.0244756	0.896666	0.040372
32	0.136016	0.0452585	0.772485	0.04624
33	0.147515	0.0529675	0.0726736	0.726844
34	0.374328	0.256251	0.226886	0.142535
35	0.150177	0.182835	0.178786	0.488201
36	0.0777131	0.0956358	0.723211	0.10344
37	0.483172	0.312638	0.078911	0.125279
38	0.488612	0.188249	0.163375	0.159763
39	0.0313237	0.0327344	0.905525	0.0304167
40	0.212944	0.138752	0.357867	0.290437
41	0.176771	0.236947	0.192375	0.393907
42	0.150127	0.109734	0.34724	0.392899
43	0.0827083	0.0484801	0.820221	0.0485909
44	0.277401	0.120221	0.333207	0.269172
45	0.11461	0.102252	0.134197	0.64894
46	0.0755606	0.0398452	0.809225	0.075369
47	0.348643	0.1221	0.149286	0.379971
48	0.122436	0.0844195	0.13685	0.656295
49	0.534553	0.219775	0.106906	0.138766
50	0.579001	0.113218	0.15843	0.149351
51	0.0390322	0.0325505	0.895349	0.0330681
52	0.458197	0.301129	0.0959993	0.144675
53	0.715547	0.0696095	0.118478	0.0963659
54	0.0269588	0.0422047	0.902276	0.0285602
55	0.212944	0.138752	0.357867	0.290437
56	0.176771	0.236947	0.192375	0.393907
57	0.150127	0.109734	0.34724	0.392899
58	0.0827083	0.0484801	0.820221	0.0485909
59	0.277401	0.120221	0.333207	0.269172
60	0.11461	0.102252	0.134197	0.64894
61	0.545483	0.192878	0.163105	0.098533
62	0.167633	0.602739	0.0795937	0.150034
63	0.12353	0.429662	0.160699	0.286109
64	0.25	0.25	0.25	0.25


TF	Unknown
TF Name	Unknown
Gene	CM001000.3_27688139-27690092(-)_1
Motif	CM001000.3_27688139-27690092(-)_1|1|1x0
Family	C2H2 ZF
Species	Unknown
Pos	A	C	G	T
1	0.0571634	0.0421266	0.864793	0.035917
2	0.789999	0.0587698	0.0752171	0.076014
3	0.0575788	0.0231278	0.889899	0.0293947
4	0.483337	0.24633	0.187725	0.0826078
5	0.114564	0.297324	0.126323	0.46179
6	0.0318932	0.023589	0.0234172	0.921101
7	0.0424831	0.024413	0.907001	0.0261029
8	0.0802731	0.0230637	0.879082	0.0175816
9	0.067057	0.0261421	0.0389435	0.867857
10	0.25	0.25	0.25	0.25


TF	Unknown
TF Name	Unknown
Gene	CM001000.3_27688139-27690092(-)_1
Motif	CM001000.3_27688139-27690092(-)_1|2|1x0
Family	C2H2 ZF
Species	Unknown
Pos	A	C	G	T
1	0.101947	0.0580135	0.784655	0.0553845
2	0.27865	0.0827077	0.571436	0.0672058
3	0.313341	0.084928	0.0683684	0.533363
4	0.426947	0.308073	0.109764	0.155216
5	0.423426	0.207141	0.186265	0.183169
6	0.0646723	0.0668434	0.805221	0.0632634
7	0.407007	0.128586	0.312173	0.152234
8	0.249495	0.15235	0.224898	0.373257
9	0.196838	0.0950953	0.218488	0.489579
10	0.426947	0.308073	0.109764	0.155216
11	0.423426	0.207141	0.186265	0.183169
12	0.0646723	0.0668434	0.805221	0.0632634
13	0.407007	0.128586	0.312173	0.152234
14	0.249495	0.15235	0.224898	0.373257
15	0.196838	0.0950953	0.218488	0.489579
16	0.426947	0.308073	0.109764	0.155216
17	0.423426	0.207141	0.186265	0.183169
18	0.0646723	0.0668434	0.805221	0.0632634
19	0.407007	0.128586	0.312173	0.152234
20	0.249495	0.15235	0.224898	0.373257
21	0.196838	0.0950953	0.218488	0.489579
22	0.426947	0.308073	0.109764	0.155216
23	0.423426	0.207141	0.186265	0.183169
24	0.0646723	0.0668434	0.805221	0.0632634
25	0.407007	0.128586	0.312173	0.152234
26	0.249495	0.15235	0.224898	0.373257
27	0.196838	0.0950953	0.218488	0.489579
28	0.426947	0.308073	0.109764	0.155216
29	0.423426	0.207141	0.186265	0.183169
30	0.0646723	0.0668434	0.805221	0.0632634
31	0.240204	0.315014	0.0840593	0.360723
32	0.113022	0.1447	0.512394	0.229884
33	0.0484909	0.0488572	0.846522	0.0561302
34	0.284542	0.256003	0.223098	0.236357
35	0.301388	0.228518	0.286041	0.184052
36	0.213634	0.28495	0.245094	0.256321
37	0.922605	0.037125	0.0184521	0.0218183
38	0.524932	0.257413	0.0671879	0.150468
39	0.348054	0.281011	0.197851	0.173083
40	0.25	0.25	0.25	0.25


TF	Unknown
TF Name	Unknown
Gene	CM001000.3_29475540-29476986(+)_1
Motif	CM001000.3_29475540-29476986(+)_1|1|1x0
Family	C2H2 ZF
Species	Unknown
Pos	A	C	G	T
1	0.319646	0.0121768	0.608838	0.0593386
2	0.0731143	0.0440822	0.683553	0.199251
3	0.0793191	0.0884991	0.814212	0.0179696
4	0.25	0.25	0.25	0.25


TF	Unknown
TF Name	Unknown
Gene	CM001000.3_29475540-29476986(+)_1
Motif	CM001000.3_29475540-29476986(+)_1|2|1x0
Family	C2H2 ZF
Species	Unknown
Pos	A	C	G	T
1	0.238934	0.17303	0.219914	0.368122
2	0.156905	0.158252	0.241465	0.443378
3	0.0935529	0.110854	0.706775	0.0888185
4	0.588466	0.246618	0.0675833	0.0973329
5	0.204505	0.0401879	0.710498	0.0448092
6	0.936634	0.0187327	0.0229525	0.0216812
7	0.243745	0.142333	0.419993	0.193929
8	0.161636	0.437951	0.0807704	0.319642
9	0.102852	0.552377	0.180953	0.163818
10	0.140821	0.0891039	0.651327	0.118748
11	0.500993	0.209611	0.157025	0.132371
12	0.171259	0.528447	0.127108	0.173185
13	0.436811	0.310322	0.0923036	0.160564
14	0.0436633	0.0224768	0.904888	0.0289719
15	0.928868	0.0188129	0.0299671	0.0223525
16	0.319648	0.132224	0.355079	0.193049
17	0.195443	0.311431	0.143005	0.350121
18	0.15451	0.635812	0.0840743	0.125603
19	0.35863	0.24492	0.215876	0.180573
20	0.51759	0.0772642	0.296867	0.108279
21	0.0737517	0.122882	0.215025	0.588341
22	0.0846832	0.153961	0.697142	0.0642136
23	0.763815	0.0428151	0.127949	0.0654206
24	0.126383	0.0655312	0.696958	0.111128
25	0.508492	0.178239	0.200719	0.11255
26	0.117446	0.406352	0.128726	0.347476
27	0.054773	0.0451764	0.0605207	0.83953
28	0.55585	0.135311	0.179648	0.12919
29	0.314632	0.172378	0.161925	0.351065
30	0.251613	0.139238	0.281269	0.327881
31	0.25	0.25	0.25	0.25


TF	Unknown
TF Name	Unknown
Gene	CM001000.3_29491663-29493148(+)_1
Motif	CM001000.3_29491663-29493148(+)_1|1|1x0
Family	C2H2 ZF
Species	Unknown
Pos	A	C	G	T
1	0.202875	0.111344	0.294468	0.391314
2	0.299811	0.0733195	0.174243	0.452627
3	0.141365	0.0972812	0.199731	0.561623
4	0.144623	0.172787	0.200312	0.482278
5	0.0955526	0.66608	0.155926	0.082441
6	0.154549	0.393138	0.206887	0.245427
7	0.0749877	0.0446032	0.83806	0.0423488
8	0.0354779	0.0183349	0.916745	0.0294425
9	0.922327	0.0187155	0.0227283	0.0362297
10	0.226543	0.215543	0.232375	0.32554
11	0.322631	0.176792	0.23205	0.268527
12	0.101645	0.148809	0.177353	0.572193
13	0.25	0.25	0.25	0.25


TF	Unknown
TF Name	Unknown
Gene	CM001000.3_29491663-29493148(+)_1
Motif	CM001000.3_29491663-29493148(+)_1|2|1x0
Family	C2H2 ZF
Species	Unknown
Pos	A	C	G	T
1	0.397772	0.379662	0.0605144	0.162051
2	0.025533	0.0226203	0.929871	0.0219752
3	0.938058	0.0187612	0.0242291	0.0189513
4	0.56461	0.124555	0.236861	0.0739731
5	0.160404	0.234298	0.180781	0.424517
6	0.203052	0.0930351	0.0883467	0.615566
7	0.584927	0.090749	0.20672	0.117603
8	0.282852	0.145417	0.253663	0.318069
9	0.143144	0.148629	0.177017	0.531209
10	0.584927	0.090749	0.20672	0.117603
11	0.282852	0.145417	0.253663	0.318069
12	0.143144	0.148629	0.177017	0.531209
13	0.323486	0.0470054	0.20907	0.420439
14	0.0904634	0.181738	0.186052	0.541747
15	0.0248642	0.0260977	0.926844	0.0221939
16	0.17372	0.185702	0.0948109	0.545767
17	0.0547154	0.0504629	0.656956	0.237866
18	0.0188339	0.0220176	0.937956	0.0211923
19	0.210848	0.125507	0.276108	0.387536
20	0.294771	0.113945	0.250373	0.340911
21	0.0479111	0.0845679	0.205584	0.661937
22	0.311708	0.122114	0.254547	0.311632
23	0.129864	0.130231	0.238744	0.501162
24	0.154891	0.315162	0.22974	0.300207
25	0.25	0.25	0.25	0.25


TF	Unknown
TF Name	Unknown
Gene	CM001000.3_29527514-29529653(+)_1
Motif	CM001000.3_29527514-29529653(+)_1|1|1x0
Family	C2H2 ZF
Species	Unknown
Pos	A	C	G	T
1	0.506028	0.112136	0.166399	0.215436
2	0.401493	0.129964	0.201843	0.2667
3	0.139886	0.375234	0.232305	0.252575
4	0.433718	0.168573	0.187494	0.210216
5	0.0531608	0.049151	0.858739	0.0389491
6	0.936294	0.0206258	0.0209274	0.0221531
7	0.0782981	0.0501492	0.809255	0.062298
8	0.0284653	0.922442	0.0184488	0.0306435
9	0.0818616	0.681358	0.110811	0.12597
10	0.030062	0.0260766	0.9	0.0438615
11	0.027964	0.896187	0.0444002	0.0314485
12	0.0370599	0.045908	0.0427936	0.874238
13	0.485909	0.0971487	0.260082	0.156861
14	0.145361	0.171405	0.225319	0.457915
15	0.0744471	0.0687289	0.139279	0.717545
16	0.170778	0.197244	0.466157	0.165822
17	0.0857537	0.233384	0.22776	0.453102
18	0.0348728	0.0261199	0.0398873	0.89912
19	0.25	0.25	0.25	0.25


TF	Unknown
TF Name	Unknown
Gene	CM001000.3_29527514-29529653(+)_1
Motif	CM001000.3_29527514-29529653(+)_1|2|1x0
Family	C2H2 ZF
Species	Unknown
Pos	A	C	G	T
1	0.367451	0.200092	0.145866	0.286591
2	0.0492382	0.0391339	0.850016	0.0616118
3	0.0396679	0.0183703	0.918517	0.023445
4	0.0826818	0.0536605	0.797425	0.0662329
5	0.0312861	0.914568	0.0205393	0.0336066
6	0.085634	0.669381	0.114882	0.130103
7	0.0826818	0.0536605	0.797425	0.0662329
8	0.0312861	0.914568	0.0205393	0.0336066
9	0.085634	0.669381	0.114882	0.130103
10	0.25	0.25	0.25	0.25


TF	Unknown
TF Name	Unknown
Gene	CM001000.3_29527514-29529653(+)_1
Motif	CM001000.3_29527514-29529653(+)_1|3|1x0
Family	C2H2 ZF
Species	Unknown
Pos	A	C	G	T
1	0.438874	0.166543	0.185735	0.208848
2	0.0500434	0.0461769	0.867402	0.0363773
3	0.94178	0.0188356	0.019118	0.0202669
4	0.064314	0.0472481	0.807796	0.080642
5	0.0447752	0.847411	0.049046	0.0587681
6	0.228391	0.219669	0.329909	0.222031
7	0.0550197	0.0296486	0.875941	0.0393911
8	0.106317	0.401487	0.144387	0.347809
9	0.0653651	0.0619298	0.0955722	0.777133
10	0.25	0.25	0.25	0.25


TF	Unknown
TF Name	Unknown
Gene	CM001000.3_29544207-29545686(-)_1
Motif	CM001000.3_29544207-29545686(-)_1|1|1x0
Family	C2H2 ZF
Species	Unknown
Pos	A	C	G	T
1	0.36726	0.188711	0.177891	0.266138
2	0.174318	0.272299	0.213923	0.33946
3	0.241567	0.307409	0.143467	0.307558
4	0.318401	0.311338	0.09975	0.270511
5	0.0428353	0.0308374	0.893361	0.032966
6	0.896785	0.0338045	0.0364918	0.0329185
7	0.0263591	0.0196307	0.935304	0.0187061
8	0.920571	0.022301	0.038676	0.0184517
9	0.112338	0.117675	0.0715272	0.69846
10	0.25	0.25	0.25	0.25


TF	Unknown
TF Name	Unknown
Gene	CM001000.3_29544207-29545686(-)_1
Motif	CM001000.3_29544207-29545686(-)_1|2|1x0
Family	C2H2 ZF
Species	Unknown
Pos	A	C	G	T
1	0.362109	0.251115	0.138438	0.248337
2	0.0814438	0.157087	0.131005	0.630464
3	0.0464773	0.0388806	0.873051	0.0415913
4	0.318401	0.311338	0.09975	0.270511
5	0.0428353	0.0308374	0.893361	0.032966
6	0.896785	0.0338045	0.0364918	0.0329185
7	0.0263591	0.0196307	0.935304	0.0187061
8	0.920571	0.022301	0.038676	0.0184517
9	0.112338	0.117675	0.0715272	0.69846
10	0.236679	0.128453	0.324847	0.31002
11	0.121281	0.0602853	0.724898	0.0935354
12	0.109807	0.0668112	0.082387	0.740994
13	0.271365	0.235124	0.197723	0.295788
14	0.282566	0.152572	0.301577	0.263285
15	0.143325	0.293392	0.258846	0.304437
16	0.25	0.25	0.25	0.25


TF	Unknown
TF Name	Unknown
Gene	CM001000.3_29544207-29545686(-)_1
Motif	CM001000.3_29544207-29545686(-)_1|3|1x0
Family	C2H2 ZF
Species	Unknown
Pos	A	C	G	T
1	0.257899	0.143831	0.136735	0.461535
2	0.0252901	0.0194494	0.928616	0.0266447
3	0.930434	0.0186087	0.0217683	0.0291887
4	0.0499977	0.0297889	0.894086	0.0261275
5	0.910345	0.033576	0.0328255	0.0232537
6	0.0867366	0.647334	0.0798076	0.186122
7	0.25	0.25	0.25	0.25


TF	Unknown
TF Name	Unknown
Gene	CM001000.3_29573676-29575515(+)_1
Motif	CM001000.3_29573676-29575515(+)_1|1|1x0
Family	C2H2 ZF
Species	Unknown
Pos	A	C	G	T
1	0.177248	0.0920254	0.589905	0.140822
2	0.136491	0.140947	0.153357	0.569205
3	0.0568368	0.0385251	0.843816	0.0608225
4	0.103731	0.0740419	0.753715	0.0685121
5	0.137301	0.0655016	0.711113	0.0860848
6	0.81746	0.0502916	0.0556799	0.0765687
7	0.258897	0.142936	0.235594	0.362573
8	0.186764	0.133328	0.159331	0.520577
9	0.0665416	0.0764133	0.0915072	0.765538
10	0.448799	0.16357	0.18413	0.203501
11	0.128982	0.170043	0.161596	0.539379
12	0.0551932	0.0501672	0.839017	0.0556224
13	0.350567	0.337263	0.162772	0.149398
14	0.121935	0.203031	0.158759	0.516275
15	0.0940787	0.0890537	0.719503	0.097365
16	0.525286	0.260295	0.0915361	0.122883
17	0.232801	0.062591	0.636268	0.0683402
18	0.876895	0.0372652	0.0439072	0.0419331
19	0.448799	0.16357	0.18413	0.203501
20	0.128982	0.170043	0.161596	0.539379
21	0.0551932	0.0501672	0.839017	0.0556224
22	0.208137	0.0467283	0.621448	0.123686
23	0.0653585	0.168471	0.0452701	0.7209
24	0.0214011	0.0187385	0.936926	0.0229348
25	0.154723	0.0993841	0.657217	0.0886765
26	0.163139	0.15073	0.142258	0.543873
27	0.0924857	0.0656078	0.770554	0.0713523
28	0.453582	0.164252	0.194771	0.187395
29	0.181611	0.168818	0.194951	0.45462
30	0.0880677	0.0948206	0.132061	0.685051
31	0.448799	0.16357	0.18413	0.203501
32	0.128982	0.170043	0.161596	0.539379
33	0.0551932	0.0501672	0.839017	0.0556224
34	0.38519	0.183914	0.280754	0.150142
35	0.101981	0.128014	0.121136	0.648869
36	0.0683889	0.0585445	0.80815	0.064917
37	0.424949	0.147376	0.194484	0.233191
38	0.354668	0.160534	0.218742	0.266056
39	0.168248	0.336594	0.240303	0.254855
40	0.369088	0.208026	0.208243	0.214643
41	0.137811	0.126211	0.181295	0.554683
42	0.504997	0.155074	0.147335	0.192593
43	0.369088	0.208026	0.208243	0.214643
44	0.137811	0.126211	0.181295	0.554683
45	0.504997	0.155074	0.147335	0.192593
46	0.177248	0.0920254	0.589905	0.140822
47	0.136491	0.140947	0.153357	0.569205
48	0.0568368	0.0385251	0.843816	0.0608225
49	0.369088	0.208026	0.208243	0.214643
50	0.137811	0.126211	0.181295	0.554683
51	0.504997	0.155074	0.147335	0.192593
52	0.319325	0.13962	0.253063	0.287993
53	0.111127	0.117204	0.203875	0.567794
54	0.0494154	0.0567035	0.80195	0.0919307
55	0.381403	0.213496	0.139796	0.265304
56	0.145547	0.0841169	0.641518	0.128819
57	0.0875208	0.0522882	0.805167	0.0550246
58	0.25	0.25	0.25	0.25


TF	Unknown
TF Name	Unknown
Gene	CM001000.3_29593506-29596011(-)_1
Motif	CM001000.3_29593506-29596011(-)_1|1|1x0
Family	C2H2 ZF
Species	Unknown
Pos	A	C	G	T
1	0.401364	0.177611	0.267485	0.15354
2	0.212366	0.12217	0.202736	0.462729
3	0.209345	0.173923	0.263729	0.353003
4	0.349452	0.305234	0.117153	0.228161
5	0.0863321	0.0426807	0.821843	0.0491441
6	0.876107	0.0366973	0.041692	0.045504
7	0.503615	0.338372	0.102192	0.0558212
8	0.0548964	0.304136	0.0451539	0.595814
9	0.899397	0.033028	0.0318803	0.0356944
10	0.185826	0.114982	0.24393	0.455263
11	0.0622311	0.676417	0.108742	0.15261
12	0.0663903	0.0661172	0.10357	0.763923
13	0.0370576	0.0251337	0.91942	0.0183884
14	0.0671647	0.13257	0.059403	0.740863
15	0.881367	0.0335493	0.0333322	0.0517514
16	0.435938	0.121418	0.230513	0.212131
17	0.117137	0.257486	0.214348	0.411029
18	0.736889	0.0783655	0.117655	0.0670906
19	0.25	0.25	0.25	0.25


TF	Unknown
TF Name	Unknown
Gene	CM001000.3_29593506-29596011(-)_1
Motif	CM001000.3_29593506-29596011(-)_1|2|1x0
Family	C2H2 ZF
Species	Unknown
Pos	A	C	G	T
1	0.37611	0.156983	0.381025	0.0858828
2	0.056708	0.181914	0.0590473	0.702331
3	0.817745	0.0531998	0.0628466	0.066209
4	0.262596	0.162282	0.390607	0.184516
5	0.926209	0.0318379	0.0223564	0.0195965
6	0.0221064	0.931525	0.0186305	0.0277381
7	0.216276	0.124379	0.303556	0.355789
8	0.238868	0.133061	0.295202	0.332868
9	0.0777843	0.08686	0.690635	0.144721
10	0.445487	0.116674	0.228448	0.209391
11	0.112429	0.256686	0.211804	0.41908
12	0.755987	0.0721767	0.110504	0.0613319
13	0.362102	0.0849695	0.365727	0.187201
14	0.841112	0.0559277	0.0638804	0.0390801
15	0.148171	0.598735	0.0615647	0.19153
16	0.409115	0.174076	0.267378	0.149432
17	0.209431	0.117318	0.199488	0.473763
18	0.207192	0.170605	0.263934	0.358269
19	0.542256	0.21796	0.116631	0.123153
20	0.639693	0.0929397	0.142325	0.125042
21	0.033836	0.025162	0.915831	0.0251715
22	0.561228	0.165489	0.179125	0.0941577
23	0.0871381	0.388273	0.0767843	0.447804
24	0.86286	0.0413058	0.0551813	0.0406524
25	0.496714	0.229914	0.093736	0.179636
26	0.0632797	0.0561362	0.823148	0.057436
27	0.88318	0.0382385	0.0408933	0.0376884
28	0.30675	0.161976	0.13024	0.401034
29	0.0943913	0.756943	0.0515152	0.0971507
30	0.66414	0.0569482	0.0912963	0.187616
31	0.690659	0.143689	0.0859759	0.0796765
32	0.846702	0.0432809	0.0681641	0.0418531
33	0.171495	0.229291	0.211501	0.387712
34	0.409115	0.174076	0.267378	0.149432
35	0.209431	0.117318	0.199488	0.473763
36	0.207192	0.170605	0.263934	0.358269
37	0.325006	0.23548	0.121555	0.317959
38	0.0585443	0.0279405	0.879827	0.0336886
39	0.898327	0.0236427	0.0375429	0.0404875
40	0.423234	0.27822	0.181449	0.117097
41	0.0454432	0.0341024	0.0399752	0.880479
42	0.93498	0.0211614	0.0222032	0.0216549
43	0.296124	0.0610714	0.318542	0.324263
44	0.12389	0.230378	0.171494	0.474238
45	0.0877073	0.0914545	0.163009	0.657829
46	0.25	0.25	0.25	0.25


TF	Unknown
TF Name	Unknown
Gene	CM001000.3_29613977-29615216(+)_1
Motif	CM001000.3_29613977-29615216(+)_1|1|1x0
Family	C2H2 ZF
Species	Unknown
Pos	A	C	G	T
1	0.0484068	0.0453589	0.0336152	0.872619
2	0.0548711	0.783452	0.0690316	0.0926449
3	0.141713	0.376319	0.167746	0.314221
4	0.0632361	0.34672	0.546905	0.043138
5	0.873069	0.02203	0.0520147	0.052886
6	0.141959	0.062355	0.644728	0.150958
7	0.661174	0.145818	0.0933783	0.0996291
8	0.193707	0.105407	0.0984954	0.602391
9	0.804613	0.0548229	0.0865448	0.0540194
10	0.661174	0.145818	0.0933783	0.0996291
11	0.193707	0.105407	0.0984954	0.602391
12	0.804613	0.0548229	0.0865448	0.0540194
13	0.30343	0.137119	0.461512	0.0979399
14	0.331444	0.111203	0.114943	0.44241
15	0.553815	0.112568	0.169376	0.164241
16	0.429758	0.304979	0.187379	0.0778839
17	0.110211	0.0513909	0.676488	0.16191
18	0.726951	0.118088	0.0736681	0.081292
19	0.36601	0.0856713	0.25263	0.295689
20	0.28445	0.12214	0.243488	0.349922
21	0.0980247	0.113707	0.646591	0.141677
22	0.350628	0.396462	0.1637	0.0892101
23	0.371388	0.038849	0.528057	0.0617059
24	0.017854	0.0250469	0.0643995	0.8927
25	0.601672	0.121845	0.152729	0.123753
26	0.535688	0.174642	0.156139	0.133531
27	0.223587	0.415095	0.180586	0.180732
28	0.053269	0.0356367	0.849997	0.0610974
29	0.145535	0.0374357	0.743381	0.0736479
30	0.458132	0.142901	0.182009	0.216959
31	0.661174	0.145818	0.0933783	0.0996291
32	0.193707	0.105407	0.0984954	0.602391
33	0.804613	0.0548229	0.0865448	0.0540194
34	0.25	0.25	0.25	0.25


TF	Unknown
TF Name	Unknown
Gene	CM001000.3_29633669-29635580(-)_1
Motif	CM001000.3_29633669-29635580(-)_1|1|1x0
Family	C2H2 ZF
Species	Unknown
Pos	A	C	G	T
1	0.394858	0.0646706	0.450669	0.089802
2	0.0422319	0.0602861	0.80219	0.0952916
3	0.0663466	0.046866	0.589779	0.297008
4	0.0413687	0.0495176	0.886938	0.0221756
5	0.0183682	0.918409	0.0367306	0.0264923
6	0.657693	0.104563	0.105573	0.132172
7	0.25	0.25	0.25	0.25


TF	Unknown
TF Name	Unknown
Gene	CM001000.3_29633669-29635580(-)_1
Motif	CM001000.3_29633669-29635580(-)_1|2|1x0
Family	C2H2 ZF
Species	Unknown
Pos	A	C	G	T
1	0.0656702	0.0424628	0.85346	0.0384074
2	0.096908	0.0372138	0.812891	0.0529873
3	0.905033	0.0245846	0.0280431	0.0423389
4	0.361431	0.301959	0.218036	0.118574
5	0.0306309	0.0631462	0.0369649	0.869258
6	0.870598	0.0414406	0.0380441	0.0499175
7	0.427757	0.283573	0.209027	0.0796427
8	0.0268322	0.0407918	0.0265426	0.905833
9	0.909771	0.0271615	0.0290996	0.0339678
10	0.448665	0.291234	0.156313	0.103787
11	0.0493972	0.0758678	0.0542379	0.820497
12	0.878239	0.0369643	0.039887	0.04491
13	0.295363	0.194494	0.266346	0.243797
14	0.0782651	0.0996073	0.129127	0.693
15	0.643961	0.127439	0.125869	0.102731
16	0.395767	0.248747	0.20749	0.147995
17	0.032741	0.0541014	0.0411989	0.871959
18	0.884323	0.032169	0.0368396	0.046668
19	0.562136	0.259045	0.112537	0.0662824
20	0.664023	0.115051	0.150465	0.0704609
21	0.674977	0.0648415	0.103216	0.156966
22	0.504815	0.308975	0.0950836	0.0911264
23	0.784009	0.0648753	0.0889115	0.0622046
24	0.703412	0.133517	0.0764685	0.0866033
25	0.0437986	0.0257285	0.912228	0.0182446
26	0.900585	0.034432	0.03165	0.0333327
27	0.825298	0.0616232	0.0411771	0.0719021
28	0.334575	0.171586	0.264848	0.228991
29	0.731682	0.108505	0.0796706	0.0801424
30	0.102831	0.178648	0.43238	0.286141
31	0.42311	0.27822	0.181503	0.117168
32	0.0455255	0.0341709	0.0400511	0.880252
33	0.934821	0.0212137	0.0222574	0.0217081
34	0.374285	0.173261	0.172012	0.280442
35	0.101172	0.158138	0.114716	0.625974
36	0.593734	0.0664759	0.0861151	0.253675
37	0.271205	0.201843	0.323867	0.203086
38	0.0467528	0.0974597	0.102572	0.753215
39	0.0205852	0.0259786	0.916604	0.0368326
40	0.451848	0.307256	0.149136	0.0917602
41	0.0580022	0.0731913	0.0471905	0.821616
42	0.839612	0.0372692	0.0480799	0.0750386
43	0.331682	0.411003	0.110001	0.147313
44	0.708651	0.070416	0.139592	0.0813412
45	0.642468	0.099831	0.141798	0.115903
46	0.0856657	0.347024	0.504757	0.0625532
47	0.802118	0.0389471	0.078925	0.0800102
48	0.165835	0.0843223	0.575413	0.17443
49	0.25	0.25	0.25	0.25


TF	Unknown
TF Name	Unknown
Gene	CM001000.3_29667626-29668766(+)_1
Motif	CM001000.3_29667626-29668766(+)_1|1|1x0
Family	C2H2 ZF
Species	Unknown
Pos	A	C	G	T
1	0.618045	0.256143	0.0676647	0.0581481
2	0.842096	0.0483222	0.0646058	0.044976
3	0.882777	0.045247	0.0314724	0.0405034
4	0.379384	0.307456	0.210098	0.103062
5	0.0183231	0.0426949	0.022827	0.916155
6	0.917862	0.0260924	0.0236096	0.0324358
7	0.25	0.25	0.25	0.25


TF	Unknown
TF Name	Unknown
Gene	CM001000.3_29667626-29668766(+)_1
Motif	CM001000.3_29667626-29668766(+)_1|2|1x0
Family	C2H2 ZF
Species	Unknown
Pos	A	C	G	T
1	0.601147	0.162086	0.108172	0.128594
2	0.289354	0.287156	0.195834	0.227656
3	0.635805	0.133232	0.152514	0.078449
4	0.43739	0.31039	0.0919629	0.160258
5	0.0432817	0.0222326	0.905805	0.0286807
6	0.929643	0.0185929	0.0296612	0.0221034
7	0.25	0.25	0.25	0.25


TF	Unknown
TF Name	Unknown
Gene	CM001000.3_29667626-29668766(+)_1
Motif	CM001000.3_29667626-29668766(+)_1|3|1x0
Family	C2H2 ZF
Species	Unknown
Pos	A	C	G	T
1	0.599993	0.162459	0.108563	0.128986
2	0.28923	0.28704	0.195996	0.227734
3	0.634596	0.133649	0.152926	0.0788292
4	0.588466	0.246618	0.0675833	0.0973329
5	0.204505	0.0401879	0.710498	0.0448092
6	0.936634	0.0187327	0.0229525	0.0216812
7	0.3203	0.173932	0.270884	0.234884
8	0.382706	0.146146	0.287015	0.184132
9	0.207535	0.293503	0.170322	0.32864
10	0.25	0.25	0.25	0.25


TF	Unknown
TF Name	Unknown
Gene	CM001000.3_29721611-29723069(+)_1
Motif	CM001000.3_29721611-29723069(+)_1|1|1x0
Family	C2H2 ZF
Species	Unknown
Pos	A	C	G	T
1	0.273972	0.0560614	0.337574	0.332392
2	0.0816573	0.0139139	0.208733	0.695696
3	0.123007	0.0685732	0.362849	0.445571
4	0.546033	0.0253274	0.308503	0.120137
5	0.55583	0.0165734	0.159564	0.268032
6	0.0910656	0.0276033	0.167617	0.713714
7	0.25	0.25	0.25	0.25


TF	Unknown
TF Name	Unknown
Gene	CM001000.3_29721611-29723069(+)_1
Motif	CM001000.3_29721611-29723069(+)_1|2|1x0
Family	C2H2 ZF
Species	Unknown
Pos	A	C	G	T
1	0.420959	0.199499	0.115686	0.263856
2	0.109957	0.0542977	0.741776	0.0939693
3	0.0513978	0.0264879	0.893829	0.0282851
4	0.0905101	0.0548017	0.770173	0.0845151
5	0.100562	0.441284	0.0736655	0.384489
6	0.0296436	0.0184654	0.923268	0.0286226
7	0.296697	0.05195	0.322358	0.328995
8	0.151373	0.263953	0.162786	0.421888
9	0.0485744	0.0424628	0.873124	0.0358391
10	0.0695582	0.0545766	0.824361	0.0515044
11	0.14367	0.356801	0.124674	0.374854
12	0.162705	0.396467	0.263074	0.177755
13	0.0905101	0.0548017	0.770173	0.0845151
14	0.100562	0.441284	0.0736655	0.384489
15	0.0296436	0.0184654	0.923268	0.0286226
16	0.0926985	0.0844287	0.717156	0.105717
17	0.143299	0.0485732	0.679634	0.128494
18	0.481722	0.0848072	0.194267	0.239204
19	0.283377	0.113532	0.244912	0.358179
20	0.212889	0.108	0.213245	0.465867
21	0.114888	0.30922	0.21638	0.359512
22	0.222706	0.144049	0.264721	0.368524
23	0.123445	0.0802763	0.172106	0.624172
24	0.0636883	0.0681524	0.0898502	0.778309
25	0.137849	0.0930258	0.617858	0.151267
26	0.132	0.0595972	0.661104	0.147299
27	0.116133	0.0212325	0.824169	0.0384652
28	0.25	0.25	0.25	0.25


TF	Unknown
TF Name	Unknown
Gene	CM001000.3_29737480-29738989(-)_1
Motif	CM001000.3_29737480-29738989(-)_1|1|1x0
Family	C2H2 ZF
Species	Unknown
Pos	A	C	G	T
1	0.588466	0.246618	0.0675833	0.0973329
2	0.204505	0.0401879	0.710498	0.0448092
3	0.936634	0.0187327	0.0229525	0.0216812
4	0.405475	0.142295	0.310489	0.14174
5	0.402385	0.268515	0.201676	0.127423
6	0.204013	0.154743	0.18189	0.459354
7	0.544165	0.1055	0.217788	0.132546
8	0.279792	0.155757	0.254208	0.310244
9	0.155966	0.161216	0.188036	0.494783
10	0.544165	0.1055	0.217788	0.132546
11	0.279792	0.155757	0.254208	0.310244
12	0.155966	0.161216	0.188036	0.494783
13	0.366686	0.137453	0.204829	0.291032
14	0.250143	0.101007	0.280987	0.367864
15	0.276096	0.186464	0.30502	0.23242
16	0.0876217	0.0522404	0.807782	0.052356
17	0.276968	0.123269	0.330753	0.26901
18	0.118782	0.10636	0.138387	0.636471
19	0.320625	0.212749	0.275028	0.191598
20	0.220586	0.151895	0.201212	0.426307
21	0.114565	0.13392	0.183829	0.567687
22	0.299326	0.203969	0.242498	0.254207
23	0.238441	0.526612	0.125033	0.109914
24	0.129589	0.358334	0.178908	0.333169
25	0.0612183	0.0349103	0.866111	0.0377605
26	0.0834245	0.0330121	0.839814	0.0437498
27	0.886837	0.0313535	0.0311716	0.0506379
28	0.0502892	0.0311205	0.877197	0.0413929
29	0.415765	0.111762	0.162599	0.309874
30	0.0935019	0.089072	0.196959	0.620467
31	0.504872	0.120106	0.28624	0.0887815
32	0.187042	0.515997	0.120237	0.176724
33	0.0458628	0.0242771	0.250391	0.679469
34	0.083068	0.0507764	0.817814	0.0483414
35	0.0413986	0.0221495	0.901758	0.0346941
36	0.907938	0.0226093	0.0271781	0.0422748
37	0.561333	0.186623	0.141983	0.110061
38	0.0834596	0.238842	0.0870217	0.590677
39	0.0244339	0.0210216	0.928077	0.026467
40	0.25	0.25	0.25	0.25


TF	Unknown
TF Name	Unknown
Gene	CM001000.3_29755580-29756987(-)_1
Motif	CM001000.3_29755580-29756987(-)_1|1|1x0
Family	C2H2 ZF
Species	Unknown
Pos	A	C	G	T
1	0.202875	0.111344	0.294468	0.391314
2	0.299811	0.0733195	0.174243	0.452627
3	0.141365	0.0972812	0.199731	0.561623
4	0.289928	0.154349	0.195958	0.359765
5	0.249195	0.229835	0.20998	0.310991
6	0.101425	0.105555	0.133717	0.659302
7	0.0749877	0.0446032	0.83806	0.0423488
8	0.0354779	0.0183349	0.916745	0.0294425
9	0.922327	0.0187155	0.0227283	0.0362297
10	0.226543	0.215543	0.232375	0.32554
11	0.322631	0.176792	0.23205	0.268527
12	0.101645	0.148809	0.177353	0.572193
13	0.25	0.25	0.25	0.25


TF	Unknown
TF Name	Unknown
Gene	CM001000.3_29755580-29756987(-)_1
Motif	CM001000.3_29755580-29756987(-)_1|2|1x0
Family	C2H2 ZF
Species	Unknown
Pos	A	C	G	T
1	0.26993	0.386787	0.123147	0.220136
2	0.0300052	0.0194166	0.926752	0.0238264
3	0.929902	0.0209323	0.0241027	0.0250628
4	0.563748	0.124893	0.237076	0.0742822
5	0.16064	0.234393	0.180986	0.423982
6	0.203357	0.093379	0.0886861	0.614578
7	0.204622	0.226062	0.359077	0.210239
8	0.127348	0.109404	0.621562	0.141686
9	0.106944	0.155213	0.245022	0.49282
10	0.583988	0.0910777	0.206991	0.117944
11	0.282782	0.145653	0.253678	0.317887
12	0.143441	0.148922	0.177279	0.530358
13	0.456592	0.179981	0.12191	0.241517
14	0.0632798	0.0942787	0.122013	0.720428
15	0.0255477	0.0185639	0.928197	0.0276909
16	0.174003	0.185969	0.0951263	0.544902
17	0.0550195	0.0507549	0.656021	0.238204
18	0.0190287	0.0222356	0.937331	0.0214044
19	0.210993	0.125776	0.276089	0.387142
20	0.294688	0.114217	0.250417	0.340677
21	0.0481919	0.0849281	0.205946	0.660934
22	0.381289	0.144003	0.167194	0.307515
23	0.424362	0.124756	0.200877	0.250006
24	0.185096	0.233198	0.125973	0.455733
25	0.25	0.25	0.25	0.25


TF	Unknown
TF Name	Unknown
Gene	CM001000.3_29777021-29778185(-)_1
Motif	CM001000.3_29777021-29778185(-)_1|1|1x0
Family	C2H2 ZF
Species	Unknown
Pos	A	C	G	T
1	0.467159	0.187208	0.131183	0.21445
2	0.120151	0.10277	0.137072	0.640008
3	0.803391	0.0550716	0.0740644	0.0674728
4	0.0789947	0.059908	0.764331	0.0967661
5	0.0576787	0.806121	0.0625895	0.0736109
6	0.230871	0.222948	0.321083	0.225097
7	0.416261	0.0977543	0.309556	0.176429
8	0.155885	0.207086	0.233628	0.403401
9	0.732921	0.114973	0.0718725	0.0802331
10	0.64983	0.191034	0.0660074	0.0931291
11	0.823522	0.035513	0.107811	0.0331539
12	0.167048	0.145505	0.399357	0.28809
13	0.040486	0.0246406	0.916543	0.0183309
14	0.92711	0.0191927	0.0345277	0.0191699
15	0.250668	0.249293	0.189414	0.310625
16	0.0905752	0.0601279	0.775894	0.0734028
17	0.0367074	0.899375	0.0246348	0.0392828
18	0.0923607	0.648337	0.122016	0.137286
19	0.374078	0.153505	0.209217	0.2632
20	0.152612	0.235296	0.155691	0.456402
21	0.0843191	0.067189	0.080758	0.767734
22	0.25	0.25	0.25	0.25


TF	Unknown
TF Name	Unknown
Gene	CM001000.3_29804077-29805322(+)_1
Motif	CM001000.3_29804077-29805322(+)_1|1|1x0
Family	C2H2 ZF
Species	Unknown
Pos	A	C	G	T
1	0.425898	0.21432	0.297493	0.062289
2	0.684311	0.0675485	0.234454	0.0136862
3	0.0199387	0.0238029	0.113866	0.842393
4	0.25	0.25	0.25	0.25


TF	Unknown
TF Name	Unknown
Gene	CM001000.3_29804077-29805322(+)_1
Motif	CM001000.3_29804077-29805322(+)_1|2|1x0
Family	C2H2 ZF
Species	Unknown
Pos	A	C	G	T
1	0.44214	0.318823	0.0882096	0.150827
2	0.925787	0.0261511	0.0275055	0.0205561
3	0.929758	0.0283984	0.0185952	0.0232483
4	0.25	0.25	0.25	0.25


TF	Unknown
TF Name	Unknown
Gene	CM001000.3_29804077-29805322(+)_1
Motif	CM001000.3_29804077-29805322(+)_1|3|1x0
Family	C2H2 ZF
Species	Unknown
Pos	A	C	G	T
1	0.0723023	0.0476827	0.83669	0.0433251
2	0.104367	0.0418522	0.795134	0.0586464
3	0.891286	0.0285023	0.0323188	0.0478931
4	0.424104	0.351279	0.143237	0.08138
5	0.0507638	0.210901	0.0562072	0.682128
6	0.847823	0.0546695	0.0444861	0.053021
7	0.446589	0.291626	0.174641	0.0871437
8	0.0441057	0.0766137	0.0439508	0.83533
9	0.892321	0.0334269	0.0377832	0.0364689
10	0.39573	0.251161	0.147218	0.205891
11	0.0590112	0.117818	0.0872085	0.735962
12	0.0320034	0.030565	0.899326	0.038106
13	0.239777	0.161204	0.291958	0.307061
14	0.169728	0.186602	0.517871	0.125799
15	0.528692	0.169339	0.177058	0.124912
16	0.349813	0.209179	0.315623	0.125385
17	0.621147	0.149633	0.129526	0.0996945
18	0.179222	0.333053	0.220328	0.267397
19	0.0370576	0.0251337	0.91942	0.0183884
20	0.0671647	0.13257	0.059403	0.740863
21	0.881367	0.0335493	0.0333322	0.0517514
22	0.368174	0.23566	0.216705	0.179462
23	0.710994	0.0767235	0.0831182	0.129165
24	0.505093	0.123383	0.250919	0.120605
25	0.239777	0.161204	0.291958	0.307061
26	0.169728	0.186602	0.517871	0.125799
27	0.528692	0.169339	0.177058	0.124912
28	0.294573	0.181894	0.26459	0.258944
29	0.297636	0.309662	0.196814	0.195888
30	0.192172	0.310352	0.280666	0.21681
31	0.25	0.25	0.25	0.25


TF	Unknown
TF Name	Unknown
Gene	CM001000.3_29832671-29834087(+)_1
Motif	CM001000.3_29832671-29834087(+)_1|1|1x0
Family	C2H2 ZF
Species	Unknown
Pos	A	C	G	T
1	0.537574	0.226799	0.139402	0.0962248
2	0.90377	0.0229306	0.050484	0.0228152
3	0.156019	0.297214	0.131283	0.415485
4	0.0514835	0.0374267	0.879406	0.0316833
5	0.807356	0.053476	0.0692008	0.0699668
6	0.0516846	0.019931	0.90278	0.0256046
7	0.636827	0.159053	0.105427	0.0986936
8	0.133306	0.425201	0.0821883	0.359304
9	0.906166	0.0268006	0.0337873	0.0332458
10	0.481976	0.277245	0.13673	0.104049
11	0.0652368	0.3105	0.0511514	0.573112
12	0.860847	0.0543334	0.0363431	0.048477
13	0.539375	0.276085	0.109797	0.0747428
14	0.0853413	0.430685	0.0836614	0.400312
15	0.886717	0.0443835	0.0332762	0.035623
16	0.165554	0.190888	0.368384	0.275174
17	0.164077	0.14131	0.496973	0.19764
18	0.164405	0.210481	0.373956	0.251158
19	0.136827	0.0415496	0.788006	0.0336171
20	0.0286999	0.84289	0.0289596	0.0994507
21	0.933252	0.018665	0.0219777	0.0261053
22	0.315164	0.270349	0.213889	0.200598
23	0.0576753	0.0657394	0.0586573	0.817928
24	0.766245	0.0672683	0.0852176	0.0812694
25	0.371019	0.227217	0.0866903	0.315074
26	0.19493	0.332922	0.206143	0.266006
27	0.0481233	0.0656478	0.823757	0.0624717
28	0.25	0.25	0.25	0.25


TF	Unknown
TF Name	Unknown
Gene	CM001000.3_29851046-29852353(+)_1
Motif	CM001000.3_29851046-29852353(+)_1|1|1x0
Family	C2H2 ZF
Species	Unknown
Pos	A	C	G	T
1	0.216089	0.178999	0.571145	0.0337676
2	0.0243124	0.0180976	0.0527102	0.90488
3	0.0685959	0.0206148	0.0588345	0.851955
4	0.25	0.25	0.25	0.25


TF	Unknown
TF Name	Unknown
Gene	CM001000.3_29851046-29852353(+)_1
Motif	CM001000.3_29851046-29852353(+)_1|2|1x0
Family	C2H2 ZF
Species	Unknown
Pos	A	C	G	T
1	0.535944	0.270561	0.112927	0.0805685
2	0.0429323	0.295324	0.0317843	0.629959
3	0.9247	0.030402	0.018494	0.0264045
4	0.516537	0.241895	0.112908	0.12866
5	0.849194	0.0396232	0.0761949	0.0349881
6	0.920004	0.0257978	0.027893	0.0263055
7	0.535944	0.270561	0.112927	0.0805685
8	0.0429323	0.295324	0.0317843	0.629959
9	0.9247	0.030402	0.018494	0.0264045
10	0.25	0.25	0.25	0.25


TF	Unknown
TF Name	Unknown
Gene	CM001000.3_29861164-29862058(-)_1
Motif	CM001000.3_29861164-29862058(-)_1|1|1x0
Family	C2H2 ZF
Species	Unknown
Pos	A	C	G	T
1	0.0656702	0.0424628	0.85346	0.0384074
2	0.096908	0.0372138	0.812891	0.0529873
3	0.905033	0.0245846	0.0280431	0.0423389
4	0.431188	0.353973	0.138327	0.0765123
5	0.0459657	0.204303	0.0511408	0.698591
6	0.864234	0.0489376	0.0394348	0.0473931
7	0.455669	0.291606	0.170436	0.082289
8	0.0391362	0.0697841	0.0389923	0.852087
9	0.906099	0.0290498	0.0330268	0.0318246
10	0.448665	0.291234	0.156313	0.103787
11	0.0493972	0.0758678	0.0542379	0.820497
12	0.878239	0.0369643	0.039887	0.04491
13	0.22169	0.114334	0.270469	0.393507
14	0.394578	0.180582	0.291542	0.133298
15	0.321125	0.331242	0.219745	0.127888
16	0.354249	0.206732	0.318072	0.120948
17	0.638591	0.1438	0.123628	0.0939816
18	0.176189	0.337176	0.21873	0.267904
19	0.0437986	0.0257285	0.912228	0.0182446
20	0.900585	0.034432	0.03165	0.0333327
21	0.825298	0.0616232	0.0411771	0.0719021
22	0.514004	0.221735	0.127721	0.136539
23	0.703335	0.111454	0.0952948	0.0899161
24	0.469884	0.114723	0.299438	0.115956
25	0.238976	0.15767	0.29371	0.309644
26	0.165237	0.182482	0.531538	0.120743
27	0.542859	0.164743	0.172617	0.119781
28	0.471606	0.234683	0.180496	0.113214
29	0.690884	0.133656	0.109396	0.0660639
30	0.0723324	0.137927	0.137849	0.651892
31	0.25	0.25	0.25	0.25


TF	Unknown
TF Name	Unknown
Gene	CM001000.3_36467916-36471255(+)_1
Motif	CM001000.3_36467916-36471255(+)_1|1|1x0
Family	C2H2 ZF
Species	Unknown
Pos	A	C	G	T
1	0.220232	0.299001	0.210971	0.269796
2	0.70247	0.0556451	0.0140494	0.227835
3	0.0499261	0.0158828	0.169761	0.76443
4	0.25	0.25	0.25	0.25


TF	Unknown
TF Name	Unknown
Gene	CM001000.3_36467916-36471255(+)_1
Motif	CM001000.3_36467916-36471255(+)_1|2|1x0
Family	C2H2 ZF
Species	Unknown
Pos	A	C	G	T
1	0.0740259	0.81139	0.0162278	0.0983566
2	0.0344283	0.827924	0.0675719	0.0700755
3	0.0879318	0.281559	0.229556	0.400953
4	0.25	0.25	0.25	0.25


TF	Unknown
TF Name	Unknown
Gene	CM001000.3_36467916-36471255(+)_1
Motif	CM001000.3_36467916-36471255(+)_1|3|1x0
Family	C2H2 ZF
Species	Unknown
Pos	A	C	G	T
1	0.424032	0.114901	0.162279	0.298788
2	0.315676	0.145294	0.356741	0.182289
3	0.0371353	0.0149312	0.201373	0.746561
4	0.25	0.25	0.25	0.25


TF	Unknown
TF Name	Unknown
Gene	CM001000.3_36467916-36471255(+)_1
Motif	CM001000.3_36467916-36471255(+)_1|4|1x0
Family	C2H2 ZF
Species	Unknown
Pos	A	C	G	T
1	0.693544	0.126132	0.0629706	0.117354
2	0.149825	0.510261	0.147649	0.192264
3	0.0280061	0.0179726	0.0553926	0.898629
4	0.25	0.25	0.25	0.25


TF	Unknown
TF Name	Unknown
Gene	CM001000.3_36467916-36471255(+)_1
Motif	CM001000.3_36467916-36471255(+)_1|5|1x0
Family	C2H2 ZF
Species	Unknown
Pos	A	C	G	T
1	0.116765	0.137631	0.22264	0.522964
2	0.0494702	0.0174861	0.0587379	0.874306
3	0.151869	0.108867	0.251322	0.487942
4	0.25	0.25	0.25	0.25


TF	Unknown
TF Name	Unknown
Gene	CM001000.3_37267128-37269435(-)_1
Motif	CM001000.3_37267128-37269435(-)_1|1|1x0
Family	C2H2 ZF
Species	Unknown
Pos	A	C	G	T
1	0.458919	0.271314	0.12881	0.140956
2	0.93668	0.0252122	0.0187336	0.0193746
3	0.921875	0.0312272	0.0213687	0.0255292
4	0.329241	0.0862553	0.439719	0.144784
5	0.0766422	0.284502	0.183351	0.455504
6	0.0561874	0.123614	0.187808	0.63239
7	0.25	0.25	0.25	0.25


TF	Unknown
TF Name	Unknown
Gene	CM001000.3_37267128-37269435(-)_1
Motif	CM001000.3_37267128-37269435(-)_1|2|1x0
Family	C2H2 ZF
Species	Unknown
Pos	A	C	G	T
1	0.0225581	0.0558869	0.892499	0.029056
2	0.0546765	0.687414	0.158076	0.0998341
3	0.0195857	0.018839	0.941948	0.0196275
4	0.25	0.25	0.25	0.25


TF	Unknown
TF Name	Unknown
Gene	CM001000.3_37267128-37269435(-)_1
Motif	CM001000.3_37267128-37269435(-)_1|3|1x0
Family	C2H2 ZF
Species	Unknown
Pos	A	C	G	T
1	0.352153	0.0732346	0.25998	0.314632
2	0.0429811	0.241542	0.213549	0.501928
3	0.807766	0.0172419	0.158837	0.0161553
4	0.25	0.25	0.25	0.25


TF	Unknown
TF Name	Unknown
Gene	CM001000.3_37267128-37269435(-)_1
Motif	CM001000.3_37267128-37269435(-)_1|4|1x0
Family	C2H2 ZF
Species	Unknown
Pos	A	C	G	T
1	0.462361	0.268135	0.0907089	0.178795
2	0.60631	0.274293	0.0731689	0.0462283
3	0.0676819	0.179567	0.669797	0.0829542
4	0.057845	0.871005	0.0196385	0.0515114
5	0.243779	0.156845	0.12167	0.477705
6	0.498366	0.00996733	0.468488	0.0231785
7	0.25	0.25	0.25	0.25


TF	Unknown
TF Name	Unknown
Gene	CM001000.3_37267128-37269435(-)_1
Motif	CM001000.3_37267128-37269435(-)_1|5|1x0
Family	C2H2 ZF
Species	Unknown
Pos	A	C	G	T
1	0.493179	0.082596	0.259834	0.164391
2	0.240626	0.0479899	0.369459	0.341925
3	0.043816	0.0175813	0.059539	0.879064
4	0.25	0.25	0.25	0.25


TF	Unknown
TF Name	Unknown
Gene	CM001000.3_39122047-39123778(+)_1
Motif	CM001000.3_39122047-39123778(+)_1|1|1x0
Family	C2H2 ZF
Species	Unknown
Pos	A	C	G	T
1	0.0818942	0.0342408	0.828737	0.0551281
2	0.332119	0.135337	0.184425	0.348118
3	0.144252	0.151501	0.38831	0.315937
4	0.465888	0.0949674	0.109514	0.32963
5	0.161671	0.0432638	0.748619	0.0464464
6	0.0645917	0.0328081	0.0401054	0.862495
7	0.185912	0.169502	0.283988	0.360599
8	0.3204	0.175916	0.234927	0.268757
9	0.116412	0.305968	0.333094	0.244526
10	0.191352	0.383916	0.0847263	0.340005
11	0.0295638	0.0207215	0.118192	0.831523
12	0.0645959	0.0317632	0.841091	0.0625496
13	0.511021	0.145414	0.0894143	0.25415
14	0.214275	0.0812646	0.274419	0.430042
15	0.348637	0.113018	0.19001	0.348334
16	0.39561	0.225475	0.241708	0.137207
17	0.100433	0.0836701	0.165308	0.650589
18	0.286521	0.137255	0.200345	0.375879
19	0.411553	0.159593	0.131829	0.297025
20	0.224198	0.0427144	0.665992	0.0670959
21	0.258652	0.153958	0.142008	0.445382
22	0.535321	0.169028	0.140815	0.154836
23	0.739689	0.0644703	0.110861	0.08498
24	0.0617298	0.0746738	0.075303	0.788293
25	0.304158	0.10729	0.330205	0.258346
26	0.300498	0.147428	0.27017	0.281904
27	0.199418	0.185043	0.339296	0.276243
28	0.0580054	0.0308989	0.863644	0.0474522
29	0.0580448	0.482214	0.110529	0.349213
30	0.0856464	0.0437215	0.0414999	0.829132
31	0.22497	0.128415	0.256804	0.38981
32	0.10556	0.0556038	0.694145	0.144692
33	0.214617	0.180093	0.274662	0.330628
34	0.0526432	0.0179874	0.899371	0.029998
35	0.120182	0.0829618	0.102689	0.694167
36	0.0267659	0.0205988	0.0216481	0.930987
37	0.304915	0.104037	0.186571	0.404477
38	0.074716	0.0601248	0.745986	0.119174
39	0.0817772	0.0484613	0.0590989	0.810663
40	0.42943	0.097002	0.196807	0.276761
41	0.102529	0.224605	0.174827	0.498039
42	0.0542708	0.0523785	0.101312	0.792038
43	0.25	0.25	0.25	0.25


TF	Unknown
TF Name	Unknown
Gene	CM001000.3_39146676-39148084(+)_1
Motif	CM001000.3_39146676-39148084(+)_1|1|1x0
Family	C2H2 ZF
Species	Unknown
Pos	A	C	G	T
1	0.313264	0.0842786	0.347434	0.255024
2	0.312021	0.127209	0.272877	0.287892
3	0.186174	0.169426	0.363699	0.2807
4	0.646861	0.0694429	0.163558	0.120138
5	0.134601	0.0731095	0.111779	0.68051
6	0.0204412	0.0190127	0.0473223	0.913224
7	0.395095	0.107276	0.228973	0.268656
8	0.0549557	0.0213019	0.858109	0.0656334
9	0.03592	0.0183161	0.0299574	0.915806
10	0.475622	0.0729747	0.177957	0.273446
11	0.0770945	0.207081	0.151022	0.564803
12	0.0298949	0.0285876	0.0656407	0.875877
13	0.25	0.25	0.25	0.25


TF	Unknown
TF Name	Unknown
Gene	CM001000.3_39146676-39148084(+)_1
Motif	CM001000.3_39146676-39148084(+)_1|2|1x0
Family	C2H2 ZF
Species	Unknown
Pos	A	C	G	T
1	0.558306	0.126266	0.0710376	0.244391
2	0.20255	0.0643443	0.271401	0.461704
3	0.363555	0.0959258	0.177337	0.363182
4	0.25324	0.124209	0.300615	0.321936
5	0.103588	0.044674	0.275768	0.57597
6	0.245424	0.109158	0.263042	0.382377
7	0.441258	0.143911	0.114795	0.300037
8	0.199788	0.0281137	0.724138	0.0479603
9	0.254118	0.137577	0.125039	0.483267
10	0.649548	0.123346	0.121802	0.105304
11	0.856901	0.0338078	0.0744804	0.0348111
12	0.0180314	0.0366882	0.0437102	0.90157
13	0.25	0.25	0.25	0.25


TF	Unknown
TF Name	Unknown
Gene	CM001000.3_39183953-39187454(+)_1
Motif	CM001000.3_39183953-39187454(+)_1|1|1x0
Family	C2H2 ZF
Species	Unknown
Pos	A	C	G	T
1	0.14428	0.0789184	0.652619	0.124183
2	0.353555	0.41681	0.106839	0.122795
3	0.256483	0.408339	0.162952	0.172226
4	0.243365	0.137943	0.406614	0.212078
5	0.106306	0.199645	0.18549	0.508559
6	0.220061	0.259937	0.173977	0.346026
7	0.14428	0.0789184	0.652619	0.124183
8	0.353555	0.41681	0.106839	0.122795
9	0.256483	0.408339	0.162952	0.172226
10	0.243365	0.137943	0.406614	0.212078
11	0.106306	0.199645	0.18549	0.508559
12	0.220061	0.259937	0.173977	0.346026
13	0.14428	0.0789184	0.652619	0.124183
14	0.353555	0.41681	0.106839	0.122795
15	0.256483	0.408339	0.162952	0.172226
16	0.247605	0.200992	0.212187	0.339216
17	0.140444	0.110954	0.258569	0.490033
18	0.128077	0.0931534	0.301546	0.477223
19	0.022197	0.0197853	0.939233	0.0187847
20	0.0754087	0.149917	0.071236	0.703438
21	0.320059	0.129984	0.155888	0.394069
22	0.527742	0.203153	0.136895	0.132211
23	0.697477	0.0815758	0.104096	0.116851
24	0.0233178	0.022072	0.927643	0.0269677
25	0.14428	0.0789184	0.652619	0.124183
26	0.353555	0.41681	0.106839	0.122795
27	0.256483	0.408339	0.162952	0.172226
28	0.217806	0.205223	0.210794	0.366177
29	0.103834	0.0829069	0.191232	0.622028
30	0.105563	0.101697	0.355429	0.437311
31	0.25	0.25	0.25	0.25


TF	Unknown
TF Name	Unknown
Gene	CM001000.3_39183953-39187454(+)_1
Motif	CM001000.3_39183953-39187454(+)_1|2|1x0
Family	C2H2 ZF
Species	Unknown
Pos	A	C	G	T
1	0.71795	0.115548	0.0609995	0.105502
2	0.913976	0.0182795	0.0456138	0.0221304
3	0.134363	0.103978	0.459707	0.301952
4	0.358349	0.110427	0.396718	0.134506
5	0.0872861	0.085479	0.148758	0.678477
6	0.0504025	0.037967	0.122658	0.788972
7	0.280172	0.103071	0.425453	0.191304
8	0.1295	0.0588606	0.4008	0.41084
9	0.115462	0.247058	0.172311	0.465169
10	0.248143	0.131722	0.338221	0.281914
11	0.0466818	0.182724	0.10084	0.669754
12	0.0922877	0.321916	0.154762	0.431034
13	0.390295	0.138404	0.266563	0.204739
14	0.428608	0.189402	0.194168	0.187822
15	0.172716	0.34205	0.20149	0.283745
16	0.292979	0.123172	0.4133	0.170549
17	0.0511392	0.0607237	0.0687007	0.819436
18	0.117372	0.450781	0.182221	0.249625
19	0.250885	0.0880995	0.0668739	0.594142
20	0.324213	0.139782	0.193593	0.342412
21	0.33026	0.155072	0.336381	0.178287
22	0.28111	0.154525	0.40842	0.155944
23	0.146968	0.0865789	0.166484	0.599969
24	0.0595607	0.0533674	0.0996019	0.78747
25	0.25	0.25	0.25	0.25


TF	Unknown
TF Name	Unknown
Gene	CM001000.3_39183953-39187454(+)_1
Motif	CM001000.3_39183953-39187454(+)_1|3|1x0
Family	C2H2 ZF
Species	Unknown
Pos	A	C	G	T
1	0.235178	0.168986	0.134524	0.461312
2	0.344034	0.234796	0.214588	0.206583
3	0.239265	0.281727	0.224412	0.254596
4	0.316729	0.20575	0.216666	0.260856
5	0.36039	0.1641	0.166401	0.309109
6	0.168845	0.313008	0.196393	0.321754
7	0.242185	0.133701	0.414409	0.209705
8	0.101326	0.195945	0.181432	0.521297
9	0.218426	0.26001	0.17081	0.350754
10	0.138152	0.0734775	0.670289	0.118082
11	0.356574	0.423596	0.101924	0.117906
12	0.255878	0.416274	0.159178	0.16867
13	0.17532	0.147198	0.256348	0.421135
14	0.122606	0.11563	0.241746	0.520018
15	0.131459	0.157385	0.256237	0.454919
16	0.541478	0.199397	0.131922	0.127202
17	0.715988	0.0757944	0.0978202	0.110398
18	0.0198742	0.0187644	0.93822	0.0231409
19	0.311141	0.259011	0.278489	0.151359
20	0.0985273	0.0800401	0.120406	0.701027
21	0.252156	0.134207	0.159276	0.454361
22	0.25	0.25	0.25	0.25


TF	Unknown
TF Name	Unknown
Gene	CM001000.3_39183953-39187454(+)_1
Motif	CM001000.3_39183953-39187454(+)_1|4|1x0
Family	C2H2 ZF
Species	Unknown
Pos	A	C	G	T
1	0.0237929	0.019901	0.937555	0.0187511
2	0.230893	0.140585	0.100185	0.528337
3	0.0716527	0.595761	0.174709	0.157877
4	0.248671	0.208274	0.218093	0.324962
5	0.156466	0.128061	0.262863	0.45261
6	0.14509	0.11069	0.30042	0.4438
7	0.0371746	0.0337123	0.896856	0.0322575
8	0.0959785	0.172121	0.0914451	0.640456
9	0.312414	0.145244	0.169505	0.372837
10	0.262221	0.243101	0.233393	0.261285
11	0.215079	0.133179	0.212856	0.438886
12	0.336999	0.133742	0.235497	0.293762
13	0.251401	0.183511	0.264232	0.300856
14	0.258892	0.21765	0.255257	0.2682
15	0.150433	0.170706	0.195724	0.483136
16	0.226855	0.182295	0.234677	0.356172
17	0.230545	0.148655	0.263221	0.357579
18	0.117038	0.194238	0.19087	0.497853
19	0.0371746	0.0337123	0.896856	0.0322575
20	0.0959785	0.172121	0.0914451	0.640456
21	0.312414	0.145244	0.169505	0.372837
22	0.251964	0.170722	0.304794	0.27252
23	0.0994125	0.229986	0.159597	0.511005
24	0.140685	0.303212	0.193307	0.362796
25	0.25	0.25	0.25	0.25


TF	Unknown
TF Name	Unknown
Gene	CM001000.3_39214478-39216854(+)_1
Motif	CM001000.3_39214478-39216854(+)_1|1|1x0
Family	C2H2 ZF
Species	Unknown
Pos	A	C	G	T
1	0.218988	0.130181	0.126907	0.523924
2	0.319216	0.203689	0.175356	0.301738
3	0.233209	0.342817	0.178161	0.245813
4	0.327215	0.282977	0.224344	0.165464
5	0.172225	0.184689	0.218979	0.424107
6	0.340512	0.138967	0.197269	0.323252
7	0.225626	0.153444	0.208863	0.412067
8	0.283012	0.168139	0.238827	0.310022
9	0.139907	0.377994	0.222154	0.259945
10	0.303632	0.142119	0.278629	0.27562
11	0.124373	0.243352	0.101877	0.530398
12	0.018577	0.0252436	0.0273294	0.92885
13	0.25	0.25	0.25	0.25


TF	Unknown
TF Name	Unknown
Gene	CM001000.3_39214478-39216854(+)_1
Motif	CM001000.3_39214478-39216854(+)_1|2|1x0
Family	C2H2 ZF
Species	Unknown
Pos	A	C	G	T
1	0.0307887	0.019294	0.931291	0.0186258
2	0.0806856	0.173862	0.0919678	0.653485
3	0.0453521	0.0302687	0.0363565	0.888023
4	0.41301	0.219526	0.247179	0.120284
5	0.130816	0.61383	0.0651895	0.190165
6	0.0691446	0.754858	0.0879493	0.0880479
7	0.163755	0.066891	0.67951	0.0898438
8	0.546214	0.287303	0.0889427	0.07754
9	0.19673	0.501198	0.127239	0.174833
10	0.196202	0.213788	0.319276	0.270733
11	0.146166	0.118476	0.301807	0.433551
12	0.320382	0.140695	0.137877	0.401046
13	0.163755	0.066891	0.67951	0.0898438
14	0.546214	0.287303	0.0889427	0.07754
15	0.19673	0.501198	0.127239	0.174833
16	0.24746	0.20012	0.211473	0.340948
17	0.138564	0.109005	0.257933	0.494499
18	0.126107	0.0911949	0.301531	0.481167
19	0.0289071	0.0190159	0.925908	0.0261686
20	0.0606104	0.101874	0.0753259	0.762189
21	0.268066	0.181413	0.153885	0.396636
22	0.25	0.25	0.25	0.25


TF	Unknown
TF Name	Unknown
Gene	CM001000.3_39214478-39216854(+)_1
Motif	CM001000.3_39214478-39216854(+)_1|3|1x0
Family	C2H2 ZF
Species	Unknown
Pos	A	C	G	T
1	0.487696	0.16011	0.217566	0.134629
2	0.0115876	0.579381	0.0257856	0.383246
3	0.0488516	0.725473	0.100156	0.125519
4	0.280869	0.072464	0.0366487	0.610019
5	0.287037	0.115595	0.30535	0.292018
6	0.42172	0.139773	0.264529	0.173978
7	0.249122	0.0305644	0.634555	0.0857583
8	0.24055	0.109672	0.200838	0.448939
9	0.0547561	0.0795507	0.0169921	0.848701
10	0.25	0.25	0.25	0.25


TF	Unknown
TF Name	Unknown
Gene	CM001000.3_39214478-39216854(+)_1
Motif	CM001000.3_39214478-39216854(+)_1|4|1x0
Family	C2H2 ZF
Species	Unknown
Pos	A	C	G	T
1	0.494133	0.228457	0.179335	0.0980749
2	0.93486	0.019109	0.0273341	0.0186972
3	0.0283298	0.0272893	0.0373972	0.906984
4	0.223464	0.131119	0.54029	0.105127
5	0.13227	0.341346	0.0983574	0.428026
6	0.129951	0.280668	0.253711	0.335671
7	0.25	0.25	0.25	0.25


TF	Unknown
TF Name	Unknown
Gene	CM001000.3_39214478-39216854(+)_1
Motif	CM001000.3_39214478-39216854(+)_1|5|1x0
Family	C2H2 ZF
Species	Unknown
Pos	A	C	G	T
1	0.0237929	0.019901	0.937555	0.0187511
2	0.230893	0.140585	0.100185	0.528337
3	0.0716527	0.595761	0.174709	0.157877
4	0.0325742	0.0237832	0.921027	0.0226154
5	0.105243	0.239238	0.0791119	0.576406
6	0.205013	0.282113	0.171026	0.341848
7	0.211199	0.218185	0.129039	0.441577
8	0.121628	0.138063	0.136274	0.604035
9	0.0600859	0.0520333	0.812073	0.0758075
10	0.38945	0.155865	0.296667	0.158018
11	0.0626683	0.159941	0.0930981	0.684293
12	0.0714492	0.0727981	0.117465	0.738287
13	0.133001	0.0660695	0.685798	0.115132
14	0.343786	0.326464	0.181768	0.147981
15	0.156154	0.157063	0.109687	0.577096
16	0.16513	0.218862	0.146303	0.469704
17	0.182114	0.116527	0.224593	0.476766
18	0.232149	0.175843	0.439346	0.152663
19	0.25	0.25	0.25	0.25


TF	Unknown
TF Name	Unknown
Gene	CM001000.3_41023768-41024845(-)_1
Motif	CM001000.3_41023768-41024845(-)_1|1|1x0
Family	C2H2 ZF
Species	Unknown
Pos	A	C	G	T
1	0.0913917	0.0192255	0.341926	0.547457
2	0.224976	0.561662	0.151019	0.0623428
3	0.0205511	0.570888	0.0114178	0.397143
4	0.25	0.25	0.25	0.25


TF	Unknown
TF Name	Unknown
Gene	CM001000.3_41023768-41024845(-)_1
Motif	CM001000.3_41023768-41024845(-)_1|2|1x0
Family	C2H2 ZF
Species	Unknown
Pos	A	C	G	T
1	0.500672	0.170138	0.115142	0.214048
2	0.245692	0.271374	0.257698	0.225237
3	0.58618	0.181689	0.137855	0.0942752
4	0.48217	0.19869	0.134804	0.184336
5	0.143092	0.0904633	0.0765892	0.689856
6	0.907754	0.0291693	0.0304365	0.0326397
7	0.290077	0.193266	0.106514	0.410144
8	0.0782799	0.102962	0.698752	0.120006
9	0.0372037	0.0324339	0.895656	0.0347059
10	0.361837	0.273981	0.166843	0.19734
11	0.0574343	0.0257035	0.885198	0.0316639
12	0.933535	0.0208667	0.0226539	0.0229445
13	0.322068	0.1357	0.371659	0.170573
14	0.0396518	0.15551	0.0551322	0.749706
15	0.0186633	0.0220558	0.933165	0.0261158
16	0.548537	0.182097	0.200905	0.0684609
17	0.0627147	0.545735	0.0500715	0.341478
18	0.0536383	0.0465191	0.110199	0.789644
19	0.361837	0.273981	0.166843	0.19734
20	0.0574343	0.0257035	0.885198	0.0316639
21	0.933535	0.0208667	0.0226539	0.0229445
22	0.349433	0.269362	0.210272	0.170932
23	0.0402923	0.0479893	0.0484697	0.863249
24	0.0204714	0.0190357	0.92034	0.0401524
25	0.25	0.25	0.25	0.25


TF	Unknown
TF Name	Unknown
Gene	CM001000.3_41129710-41130970(-)_1
Motif	CM001000.3_41129710-41130970(-)_1|1|1x0
Family	C2H2 ZF
Species	Unknown
Pos	A	C	G	T
1	0.252176	0.193225	0.135108	0.419491
2	0.193363	0.194099	0.214031	0.398507
3	0.637719	0.135019	0.13118	0.0960819
4	0.376982	0.295039	0.274019	0.0539597
5	0.0248701	0.0274894	0.0185812	0.929059
6	0.932321	0.0198658	0.0210987	0.0267149
7	0.290011	0.193631	0.107047	0.409311
8	0.0789383	0.10368	0.696636	0.120746
9	0.0377584	0.032941	0.894064	0.0352362
10	0.361224	0.273913	0.167233	0.197629
11	0.0581509	0.0261335	0.883557	0.0321586
12	0.932315	0.0212564	0.0230671	0.0233614
13	0.31541	0.252341	0.250103	0.182145
14	0.0393136	0.0681052	0.0540308	0.83855
15	0.0268621	0.0257197	0.903086	0.0443324
16	0.661952	0.128977	0.129301	0.0797706
17	0.224236	0.325574	0.165076	0.285114
18	0.139471	0.0926776	0.645693	0.122158
19	0.425586	0.198626	0.206093	0.169695
20	0.129779	0.275511	0.092258	0.502451
21	0.199137	0.351694	0.126032	0.323136
22	0.432493	0.283463	0.207187	0.0768573
23	0.024542	0.0377459	0.0242698	0.913442
24	0.917227	0.0248435	0.0266671	0.0312622
25	0.341549	0.152193	0.129542	0.376715
26	0.19934	0.0689567	0.625683	0.10602
27	0.287503	0.128	0.375621	0.208877
28	0.299255	0.15349	0.343603	0.203652
29	0.807445	0.0451922	0.0804788	0.0668835
30	0.121314	0.375832	0.160716	0.342137
31	0.560281	0.166131	0.16245	0.111138
32	0.911328	0.0243317	0.0344382	0.0299018
33	0.108382	0.360704	0.120616	0.410299
34	0.189337	0.101364	0.321296	0.388003
35	0.256859	0.370636	0.218934	0.153571
36	0.112904	0.427906	0.0892076	0.369982
37	0.25	0.25	0.25	0.25


TF	Unknown
TF Name	Unknown
Gene	CM001000.3_41195100-41196297(-)_1
Motif	CM001000.3_41195100-41196297(-)_1|1|1x0
Family	C2H2 ZF
Species	Unknown
Pos	A	C	G	T
1	0.566833	0.209172	0.153942	0.0700527
2	0.0374201	0.812439	0.0558146	0.0943259
3	0.0275213	0.0185534	0.026257	0.927668
4	0.402809	0.136761	0.27336	0.18707
5	0.0828774	0.502401	0.0710466	0.343675
6	0.0260813	0.0307777	0.0336285	0.909513
7	0.499217	0.301697	0.117119	0.081967
8	0.0413425	0.0951257	0.0381799	0.825352
9	0.934919	0.0187373	0.0195246	0.026819
10	0.388576	0.232134	0.310278	0.0690117
11	0.0271038	0.0378356	0.0266323	0.908428
12	0.855878	0.0317391	0.0499475	0.0624357
13	0.245756	0.173053	0.107622	0.473569
14	0.122398	0.0296049	0.807887	0.0401104
15	0.404081	0.142457	0.232074	0.221388
16	0.520656	0.224182	0.0840155	0.171146
17	0.0517397	0.0453856	0.856338	0.0465365
18	0.910184	0.0293471	0.0315829	0.0288856
19	0.546928	0.178045	0.162681	0.112346
20	0.0639232	0.0400467	0.859782	0.0362484
21	0.870312	0.0341038	0.064467	0.0311171
22	0.241972	0.122879	0.440337	0.194812
23	0.0618994	0.0729865	0.102623	0.762491
24	0.0685049	0.0787167	0.0742739	0.778504
25	0.297219	0.114621	0.321081	0.267079
26	0.114779	0.310791	0.0582536	0.516177
27	0.0274715	0.0370687	0.0588621	0.876598
28	0.241972	0.122879	0.440337	0.194812
29	0.0618994	0.0729865	0.102623	0.762491
30	0.0685049	0.0787167	0.0742739	0.778504
31	0.336303	0.261105	0.187595	0.214997
32	0.0669443	0.024152	0.88861	0.0202938
33	0.557532	0.132987	0.229637	0.0798446
34	0.25	0.25	0.25	0.25


TF	Unknown
TF Name	Unknown
Gene	CM001000.3_41274625-41276800(+)_1
Motif	CM001000.3_41274625-41276800(+)_1|1|1x0
Family	C2H2 ZF
Species	Unknown
Pos	A	C	G	T
1	0.405493	0.257004	0.119077	0.218426
2	0.0769943	0.0415412	0.831619	0.0498454
3	0.852758	0.0476661	0.0496617	0.0499143
4	0.0199303	0.0237041	0.937613	0.0187523
5	0.111053	0.0180815	0.190254	0.680612
6	0.0865048	0.0139154	0.576969	0.322611
7	0.408231	0.284318	0.111658	0.195793
8	0.0573091	0.0372891	0.862461	0.0429408
9	0.869843	0.042494	0.047217	0.0404465
10	0.40563	0.180939	0.225474	0.187957
11	0.274824	0.252778	0.230619	0.241778
12	0.335628	0.163233	0.258476	0.242663
13	0.254879	0.257306	0.172615	0.3152
14	0.713074	0.0619421	0.153572	0.0714118
15	0.0690215	0.0771453	0.756876	0.0969575
16	0.351349	0.190093	0.202044	0.256514
17	0.15162	0.441158	0.200405	0.206817
18	0.149606	0.630374	0.10514	0.11488
19	0.40563	0.180939	0.225474	0.187957
20	0.274824	0.252778	0.230619	0.241778
21	0.335628	0.163233	0.258476	0.242663
22	0.310989	0.290298	0.216035	0.182679
23	0.684676	0.0692613	0.166322	0.0797403
24	0.124707	0.102556	0.130691	0.642046
25	0.351349	0.190093	0.202044	0.256514
26	0.15162	0.441158	0.200405	0.206817
27	0.149606	0.630374	0.10514	0.11488
28	0.376296	0.165906	0.211668	0.24613
29	0.090838	0.109762	0.0763991	0.723001
30	0.0976423	0.0725941	0.220057	0.609706
31	0.264272	0.152514	0.111364	0.47185
32	0.464857	0.140523	0.220474	0.174146
33	0.163078	0.17927	0.239677	0.417975
34	0.25	0.25	0.25	0.25


TF	Unknown
TF Name	Unknown
Gene	CM001000.3_41274625-41276800(+)_1
Motif	CM001000.3_41274625-41276800(+)_1|2|1x0
Family	C2H2 ZF
Species	Unknown
Pos	A	C	G	T
1	0.0545259	0.0339753	0.881029	0.0304698
2	0.0838786	0.0296963	0.842854	0.0435713
3	0.926663	0.0185333	0.021378	0.0334252
4	0.557198	0.141789	0.197113	0.1039
5	0.158048	0.191586	0.0977852	0.552581
6	0.222141	0.157605	0.300381	0.319873
7	0.415396	0.220971	0.179439	0.184193
8	0.192499	0.530516	0.1185	0.158486
9	0.0698808	0.757939	0.0677172	0.104463
10	0.431481	0.207863	0.219257	0.141399
11	0.248367	0.426146	0.151374	0.174113
12	0.102255	0.728357	0.0899248	0.0794632
13	0.25	0.25	0.25	0.25


TF	Unknown
TF Name	Unknown
Gene	CM001000.3_41297593-41300017(+)_1
Motif	CM001000.3_41297593-41300017(+)_1|1|1x0
Family	C2H2 ZF
Species	Unknown
Pos	A	C	G	T
1	0.133689	0.0666374	0.683866	0.115808
2	0.343356	0.326137	0.182104	0.148403
3	0.156698	0.157606	0.110259	0.575437
4	0.408219	0.175382	0.259916	0.156483
5	0.096613	0.213667	0.125746	0.563974
6	0.0485714	0.0398796	0.856088	0.0554611
7	0.291048	0.381585	0.164031	0.163337
8	0.25408	0.196997	0.219902	0.329021
9	0.398905	0.134026	0.292794	0.174275
10	0.28439	0.161783	0.326463	0.227364
11	0.127813	0.151345	0.242651	0.47819
12	0.129448	0.115213	0.164392	0.590947
13	0.38384	0.194204	0.250103	0.171853
14	0.167435	0.277156	0.157671	0.397738
15	0.273397	0.234294	0.16962	0.322689
16	0.311231	0.206806	0.282972	0.19899
17	0.206766	0.143842	0.329446	0.319945
18	0.149959	0.110031	0.166291	0.57372
19	0.321308	0.280939	0.226675	0.171078
20	0.178078	0.189959	0.222344	0.409619
21	0.334051	0.145894	0.201686	0.318369
22	0.307609	0.151236	0.325769	0.215386
23	0.131647	0.17015	0.203894	0.494309
24	0.15121	0.100007	0.165807	0.582976
25	0.241371	0.174031	0.202289	0.382309
26	0.118473	0.110856	0.161955	0.608715
27	0.128416	0.136483	0.286375	0.448726
28	0.0321809	0.0297143	0.908511	0.0295939
29	0.100059	0.103288	0.0982784	0.698374
30	0.0793573	0.045511	0.0881587	0.786973
31	0.200613	0.170271	0.412637	0.216479
32	0.218868	0.132713	0.188968	0.459451
33	0.0871429	0.446919	0.210902	0.255036
34	0.0349028	0.0384514	0.882379	0.044267
35	0.0953936	0.0978969	0.0864265	0.720283
36	0.262574	0.160869	0.160528	0.416029
37	0.283171	0.122657	0.348835	0.245337
38	0.137803	0.160362	0.273092	0.428744
39	0.123739	0.164427	0.189543	0.52229
40	0.216821	0.147106	0.377286	0.258787
41	0.10113	0.128695	0.218744	0.551431
42	0.114665	0.14897	0.151128	0.585237
43	0.212549	0.249165	0.155395	0.382891
44	0.164691	0.0863521	0.252527	0.49643
45	0.191286	0.150686	0.418973	0.239054
46	0.22417	0.250507	0.203332	0.321991
47	0.0912186	0.617511	0.117215	0.174056
48	0.0444545	0.0671081	0.788736	0.0997017
49	0.306429	0.200184	0.285999	0.207387
50	0.182885	0.140889	0.196008	0.480218
51	0.15427	0.135988	0.169051	0.540691
52	0.321308	0.280939	0.226675	0.171078
53	0.178078	0.189959	0.222344	0.409619
54	0.334051	0.145894	0.201686	0.318369
55	0.34741	0.144695	0.304906	0.202989
56	0.167054	0.161376	0.342705	0.328865
57	0.140389	0.0732843	0.158576	0.627751
58	0.0261753	0.0200436	0.93508	0.0187016
59	0.0563889	0.132593	0.0450788	0.765939
60	0.0801376	0.0434288	0.104749	0.771684
61	0.318501	0.18441	0.310436	0.186653
62	0.18319	0.195868	0.193327	0.427616
63	0.27947	0.31099	0.153326	0.256214
64	0.238072	0.123542	0.366829	0.271557
65	0.123097	0.40375	0.22003	0.253123
66	0.198376	0.479866	0.0865428	0.235215
67	0.222523	0.156965	0.333593	0.286918
68	0.139424	0.283028	0.228408	0.34914
69	0.135686	0.188591	0.0899409	0.585782
70	0.25	0.25	0.25	0.25


TF	Unknown
TF Name	Unknown
Gene	CM001000.3_42124415-42126158(-)_1
Motif	CM001000.3_42124415-42126158(-)_1|1|1x0
Family	C2H2 ZF
Species	Unknown
Pos	A	C	G	T
1	0.121146	0.120512	0.207281	0.551061
2	0.0479683	0.649177	0.170233	0.132622
3	0.17643	0.295735	0.399796	0.128039
4	0.326664	0.318258	0.0847848	0.270294
5	0.0273613	0.0186756	0.933781	0.0201819
6	0.936461	0.0207469	0.0226757	0.0201164
7	0.426165	0.20938	0.22054	0.143915
8	0.248976	0.421025	0.153782	0.176217
9	0.106145	0.717137	0.0936695	0.0830483
10	0.426165	0.20938	0.22054	0.143915
11	0.248976	0.421025	0.153782	0.176217
12	0.106145	0.717137	0.0936695	0.0830483
13	0.557268	0.292707	0.0981353	0.0518892
14	0.0799615	0.567494	0.0537365	0.298808
15	0.936876	0.0208031	0.0221371	0.0201834
16	0.341699	0.151349	0.262844	0.244109
17	0.117227	0.208897	0.145346	0.528529
18	0.119102	0.0747551	0.724191	0.0819523
19	0.300226	0.161026	0.19013	0.348618
20	0.676942	0.0462405	0.186299	0.0905193
21	0.0906959	0.0867214	0.686293	0.13629
22	0.248654	0.152061	0.174554	0.424732
23	0.175452	0.303776	0.223148	0.297624
24	0.18206	0.614379	0.0779009	0.12566
25	0.406762	0.149602	0.201443	0.242193
26	0.063827	0.0804236	0.0516633	0.804086
27	0.0726709	0.0505971	0.196056	0.680676
28	0.257138	0.131394	0.0894913	0.521976
29	0.516666	0.119844	0.207746	0.155743
30	0.145353	0.163169	0.232635	0.458844
31	0.25	0.25	0.25	0.25


TF	Unknown
TF Name	Unknown
Gene	CM001000.3_42229209-42230361(-)_1
Motif	CM001000.3_42229209-42230361(-)_1|1|1x0
Family	C2H2 ZF
Species	Unknown
Pos	A	C	G	T
1	0.448814	0.270553	0.105803	0.17483
2	0.0413149	0.0277956	0.89279	0.0380996
3	0.918292	0.0261942	0.0302901	0.0252237
4	0.275471	0.268211	0.161848	0.29447
5	0.357948	0.2135	0.254394	0.174158
6	0.268671	0.186724	0.409282	0.135323
7	0.367077	0.26792	0.225781	0.139222
8	0.0665556	0.25725	0.0975263	0.578669
9	0.81135	0.054444	0.0628365	0.0713698
10	0.435864	0.205354	0.225264	0.133517
11	0.0640857	0.285239	0.0983371	0.552338
12	0.808385	0.057673	0.0673631	0.0665793
13	0.384225	0.16685	0.306143	0.142782
14	0.102559	0.401747	0.129892	0.365803
15	0.0717005	0.0711524	0.0871762	0.769971
16	0.316413	0.297486	0.144772	0.241329
17	0.30489	0.277581	0.242425	0.175104
18	0.336494	0.202859	0.330511	0.130137
19	0.396141	0.156112	0.336101	0.111646
20	0.0752108	0.0919739	0.0939137	0.738902
21	0.684996	0.0748811	0.134027	0.106097
22	0.187352	0.0986097	0.322535	0.391504
23	0.256696	0.374117	0.217847	0.15134
24	0.109895	0.431884	0.0862756	0.371946
25	0.326664	0.318258	0.0847848	0.270294
26	0.0273613	0.0186756	0.933781	0.0201819
27	0.936461	0.0207469	0.0226757	0.0201164
28	0.305507	0.121919	0.220729	0.351845
29	0.335051	0.165363	0.220895	0.278691
30	0.281317	0.382522	0.163171	0.17299
31	0.205822	0.218471	0.281605	0.294102
32	0.248969	0.170154	0.364599	0.216278
33	0.122871	0.200008	0.511552	0.165569
34	0.25	0.25	0.25	0.25


TF	Unknown
TF Name	Unknown
Gene	CM001000.3_42261930-42263706(-)_1
Motif	CM001000.3_42261930-42263706(-)_1|1|1x0
Family	C2H2 ZF
Species	Unknown
Pos	A	C	G	T
1	0.170258	0.0738532	0.374904	0.380984
2	0.248355	0.149054	0.402219	0.200371
3	0.665028	0.177286	0.0659779	0.0917076
4	0.346463	0.110019	0.182384	0.361135
5	0.183333	0.279545	0.20315	0.333971
6	0.0748646	0.250306	0.127903	0.546926
7	0.346463	0.110019	0.182384	0.361135
8	0.183333	0.279545	0.20315	0.333971
9	0.0748646	0.250306	0.127903	0.546926
10	0.275519	0.107951	0.220786	0.395744
11	0.117962	0.125325	0.250096	0.506618
12	0.0637839	0.13043	0.0892535	0.716533
13	0.346463	0.110019	0.182384	0.361135
14	0.183333	0.279545	0.20315	0.333971
15	0.0748646	0.250306	0.127903	0.546926
16	0.249129	0.181331	0.26601	0.30353
17	0.1759	0.159362	0.252799	0.411939
18	0.406431	0.129344	0.177327	0.286898
19	0.346463	0.110019	0.182384	0.361135
20	0.183333	0.279545	0.20315	0.333971
21	0.0748646	0.250306	0.127903	0.546926
22	0.346463	0.110019	0.182384	0.361135
23	0.183333	0.279545	0.20315	0.333971
24	0.0748646	0.250306	0.127903	0.546926
25	0.21319	0.196126	0.233847	0.356837
26	0.380705	0.135974	0.282145	0.201177
27	0.25323	0.302458	0.298534	0.145778
28	0.477785	0.206674	0.111599	0.203943
29	0.22272	0.227916	0.300606	0.248759
30	0.781995	0.081432	0.0956857	0.0408874
31	0.357027	0.28163	0.114983	0.24636
32	0.434797	0.287904	0.165428	0.111871
33	0.134613	0.173906	0.611716	0.079766
34	0.183401	0.152776	0.210743	0.453079
35	0.273226	0.292511	0.120725	0.313538
36	0.184117	0.233356	0.282528	0.299999
37	0.721127	0.090111	0.118475	0.0702863
38	0.9342	0.0266835	0.018684	0.0204323
39	0.0193244	0.0324157	0.0229816	0.925278
40	0.721127	0.090111	0.118475	0.0702863
41	0.9342	0.0266835	0.018684	0.0204323
42	0.0193244	0.0324157	0.0229816	0.925278
43	0.123727	0.0659349	0.395987	0.414351
44	0.204852	0.221642	0.473422	0.100084
45	0.539412	0.405031	0.0284099	0.0271468
46	0.395502	0.0868862	0.183343	0.334268
47	0.25014	0.11393	0.29416	0.34177
48	0.163891	0.107678	0.0999414	0.628489
49	0.262788	0.161217	0.192695	0.383301
50	0.23022	0.258044	0.140417	0.371318
51	0.115737	0.130568	0.137689	0.616006
52	0.124813	0.150749	0.303288	0.42115
53	0.278483	0.121032	0.434136	0.166349
54	0.123625	0.170934	0.525409	0.180031
55	0.25	0.25	0.25	0.25


TF	Unknown
TF Name	Unknown
Gene	CM001000.3_42311036-42312479(-)_1
Motif	CM001000.3_42311036-42312479(-)_1|1|1x0
Family	C2H2 ZF
Species	Unknown
Pos	A	C	G	T
1	0.19213	0.10155	0.350991	0.355329
2	0.251826	0.170543	0.363872	0.213759
3	0.569397	0.207539	0.097587	0.125477
4	0.326642	0.136068	0.200141	0.337149
5	0.198329	0.273684	0.214495	0.313492
6	0.104367	0.26226	0.157084	0.47629
7	0.389297	0.220685	0.247364	0.142653
8	0.306723	0.133263	0.187382	0.372632
9	0.0183633	0.0283794	0.918167	0.0350903
10	0.304034	0.197721	0.205751	0.292494
11	0.412319	0.210856	0.221739	0.155087
12	0.152316	0.319424	0.401051	0.127209
13	0.326642	0.136068	0.200141	0.337149
14	0.198329	0.273684	0.214495	0.313492
15	0.104367	0.26226	0.157084	0.47629
16	0.222558	0.208827	0.238839	0.329776
17	0.348949	0.159009	0.277608	0.214434
18	0.254121	0.291029	0.288142	0.166709
19	0.420339	0.2217	0.138503	0.219459
20	0.229195	0.233266	0.288157	0.249381
21	0.673813	0.119832	0.135534	0.0708207
22	0.332361	0.277309	0.139948	0.250382
23	0.390174	0.284827	0.186585	0.138415
24	0.164941	0.200558	0.523882	0.11062
25	0.443141	0.203176	0.223623	0.13006
26	0.060338	0.28346	0.0940314	0.562171
27	0.82219	0.0533156	0.0626244	0.0618695
28	0.615246	0.125754	0.154972	0.104027
29	0.854154	0.0565852	0.0431071	0.0461536
30	0.0438671	0.0651081	0.0500729	0.840952
31	0.28503	0.152792	0.311605	0.250573
32	0.066365	0.260483	0.130347	0.542805
33	0.0559375	0.0728313	0.828947	0.0422846
34	0.23553	0.110235	0.19663	0.457606
35	0.0889064	0.0263778	0.848456	0.0362594
36	0.140095	0.0559667	0.0586403	0.745298
37	0.326642	0.136068	0.200141	0.337149
38	0.198329	0.273684	0.214495	0.313492
39	0.104367	0.26226	0.157084	0.47629
40	0.150262	0.173556	0.295944	0.380238
41	0.277193	0.146727	0.389033	0.187047
42	0.150808	0.193131	0.455131	0.200929
43	0.25	0.25	0.25	0.25


TF	Unknown
TF Name	Unknown
Gene	CM001000.3_42357438-42358338(-)_1
Motif	CM001000.3_42357438-42358338(-)_1|1|1x0
Family	C2H2 ZF
Species	Unknown
Pos	A	C	G	T
1	0.693963	0.128769	0.107037	0.0702309
2	0.230271	0.0805305	0.124977	0.564222
3	0.937774	0.0187555	0.0216972	0.0217732
4	0.218597	0.203386	0.236792	0.341225
5	0.362508	0.148854	0.279788	0.20885
6	0.253852	0.295992	0.292668	0.157488
7	0.405017	0.19912	0.145861	0.250001
8	0.248372	0.223124	0.252856	0.275648
9	0.67414	0.135605	0.129776	0.0604791
10	0.670139	0.18147	0.0839261	0.0644652
11	0.864918	0.0411777	0.0562526	0.0376516
12	0.832378	0.0573647	0.0558267	0.054431
13	0.218597	0.203386	0.236792	0.341225
14	0.362508	0.148854	0.279788	0.20885
15	0.253852	0.295992	0.292668	0.157488
16	0.470829	0.194684	0.217015	0.117473
17	0.0477523	0.275362	0.0789226	0.597963
18	0.867526	0.0391536	0.0469807	0.0463398
19	0.670139	0.18147	0.0839261	0.0644652
20	0.864918	0.0411777	0.0562526	0.0376516
21	0.832378	0.0573647	0.0558267	0.054431
22	0.218597	0.203386	0.236792	0.341225
23	0.362508	0.148854	0.279788	0.20885
24	0.253852	0.295992	0.292668	0.157488
25	0.25	0.25	0.25	0.25


TF	Unknown
TF Name	Unknown
Gene	CM001000.3_42468820-42470086(-)_1
Motif	CM001000.3_42468820-42470086(-)_1|1|1x0
Family	C2H2 ZF
Species	Unknown
Pos	A	C	G	T
1	0.230067	0.126513	0.309496	0.333925
2	0.122592	0.141404	0.657924	0.0780794
3	0.672811	0.121101	0.129511	0.0765767
4	0.321246	0.110523	0.37286	0.195371
5	0.312665	0.359062	0.194253	0.13402
6	0.0934385	0.15225	0.116569	0.637743
7	0.297406	0.282525	0.15267	0.267399
8	0.354027	0.20097	0.26594	0.179063
9	0.325318	0.205538	0.375151	0.0939932
10	0.408007	0.154871	0.206692	0.23043
11	0.349932	0.224894	0.260262	0.164912
12	0.272342	0.145258	0.387918	0.194482
13	0.357397	0.281682	0.114634	0.246287
14	0.435469	0.287923	0.165109	0.111499
15	0.134164	0.173485	0.613	0.0793507
16	0.508847	0.18254	0.207064	0.101549
17	0.0342	0.261418	0.0612821	0.6431
18	0.913542	0.0250483	0.0309498	0.0304603
19	0.681939	0.20681	0.0669805	0.0442709
20	0.897152	0.0336703	0.0356576	0.0335206
21	0.875491	0.0507688	0.0342417	0.0394982
22	0.293334	0.129232	0.329805	0.247629
23	0.0395123	0.238463	0.09597	0.626055
24	0.0265126	0.0375086	0.917626	0.0183525
25	0.246916	0.182554	0.0896289	0.480901
26	0.245805	0.198469	0.308049	0.247676
27	0.820322	0.0705614	0.0771422	0.0319745
28	0.346747	0.109656	0.182113	0.361484
29	0.18311	0.279628	0.202978	0.334284
30	0.0744732	0.25008	0.127479	0.547968
31	0.282169	0.272088	0.136737	0.309006
32	0.400406	0.19806	0.25146	0.150074
33	0.26481	0.161317	0.469833	0.104041
34	0.25	0.25	0.25	0.25


TF	Unknown
TF Name	Unknown
Gene	CM001000.3_42631956-42632688(+)_1
Motif	CM001000.3_42631956-42632688(+)_1|1|1x0
Family	C2H2 ZF
Species	Unknown
Pos	A	C	G	T
1	0.210367	0.212202	0.125021	0.45241
2	0.181441	0.288395	0.202002	0.328162
3	0.0659291	0.0769604	0.807122	0.0499881
4	0.248719	0.149568	0.147245	0.454468
5	0.122971	0.0163439	0.817196	0.0434896
6	0.35147	0.106542	0.232112	0.309876
7	0.549093	0.135403	0.216487	0.0990173
8	0.0652725	0.042713	0.783284	0.108731
9	0.892618	0.026534	0.0513338	0.0295137
10	0.333844	0.219488	0.151233	0.295434
11	0.375206	0.29927	0.151587	0.173937
12	0.257321	0.188596	0.464702	0.0893811
13	0.25	0.25	0.25	0.25


TF	Unknown
TF Name	Unknown
Gene	CM001000.3_42631956-42632688(+)_1
Motif	CM001000.3_42631956-42632688(+)_1|2|1x0
Family	C2H2 ZF
Species	Unknown
Pos	A	C	G	T
1	0.401363	0.226757	0.31277	0.0591102
2	0.0190604	0.0275866	0.0186932	0.93466
3	0.889855	0.0230926	0.0381705	0.0488819
4	0.25	0.25	0.25	0.25


TF	Unknown
TF Name	Unknown
Gene	CM001000.3_42746716-42747616(+)_1
Motif	CM001000.3_42746716-42747616(+)_1|1|1x0
Family	C2H2 ZF
Species	Unknown
Pos	A	C	G	T
1	0.693963	0.128769	0.107037	0.0702309
2	0.230271	0.0805305	0.124977	0.564222
3	0.937774	0.0187555	0.0216972	0.0217732
4	0.278838	0.270234	0.149391	0.301537
5	0.378135	0.206207	0.253286	0.162371
6	0.267494	0.174537	0.438348	0.119621
7	0.336503	0.296334	0.123567	0.243596
8	0.444698	0.259989	0.196823	0.0984901
9	0.209126	0.232866	0.470604	0.087404
10	0.670139	0.18147	0.0839261	0.0644652
11	0.864918	0.0411777	0.0562526	0.0376516
12	0.832378	0.0573647	0.0558267	0.054431
13	0.259776	0.229229	0.171538	0.339456
14	0.29314	0.20138	0.209259	0.296221
15	0.401431	0.175614	0.28795	0.135005
16	0.470829	0.194684	0.217015	0.117473
17	0.0477523	0.275362	0.0789226	0.597963
18	0.867526	0.0391536	0.0469807	0.0463398
19	0.670139	0.18147	0.0839261	0.0644652
20	0.864918	0.0411777	0.0562526	0.0376516
21	0.832378	0.0573647	0.0558267	0.054431
22	0.218597	0.203386	0.236792	0.341225
23	0.362508	0.148854	0.279788	0.20885
24	0.253852	0.295992	0.292668	0.157488
25	0.25	0.25	0.25	0.25


TF	Unknown
TF Name	Unknown
Gene	CM001000.3_42802521-42804039(+)_1
Motif	CM001000.3_42802521-42804039(+)_1|1|1x0
Family	C2H2 ZF
Species	Unknown
Pos	A	C	G	T
1	0.328202	0.138714	0.277643	0.255441
2	0.0916626	0.242617	0.145026	0.520694
3	0.0723108	0.0601285	0.823391	0.0441699
4	0.0279406	0.0185455	0.927273	0.0262408
5	0.130435	0.0240899	0.817422	0.0280529
6	0.157558	0.0408105	0.0463739	0.755257
7	0.328312	0.133819	0.19873	0.33914
8	0.197106	0.274182	0.213587	0.315125
9	0.101723	0.261537	0.154668	0.482073
10	0.14811	0.171685	0.296662	0.383542
11	0.277423	0.144546	0.39265	0.185381
12	0.148536	0.191395	0.460751	0.199318
13	0.25	0.25	0.25	0.25


TF	Unknown
TF Name	Unknown
Gene	CM001000.3_42802521-42804039(+)_1
Motif	CM001000.3_42802521-42804039(+)_1|2|1x0
Family	C2H2 ZF
Species	Unknown
Pos	A	C	G	T
1	0.380429	0.0777624	0.467911	0.073898
2	0.0378863	0.835209	0.0349173	0.0919878
3	0.0186613	0.0280604	0.0202139	0.933064
4	0.25	0.25	0.25	0.25


TF	Unknown
TF Name	Unknown
Gene	CM001000.3_42838666-42839902(+)_1
Motif	CM001000.3_42838666-42839902(+)_1|1|1x0
Family	C2H2 ZF
Species	Unknown
Pos	A	C	G	T
1	0.447079	0.28492	0.0889579	0.179042
2	0.0316855	0.0185529	0.927644	0.0221178
3	0.933067	0.0217273	0.0247748	0.0204313
4	0.363504	0.18554	0.280971	0.169985
5	0.205294	0.341265	0.162192	0.291249
6	0.176833	0.152534	0.132989	0.537644
7	0.232724	0.221913	0.223593	0.32177
8	0.342381	0.277569	0.20186	0.178191
9	0.134039	0.21432	0.318358	0.333284
10	0.335061	0.154529	0.347779	0.162631
11	0.088512	0.269489	0.137099	0.504899
12	0.0707275	0.0499336	0.0937812	0.785558
13	0.232724	0.221913	0.223593	0.32177
14	0.342381	0.277569	0.20186	0.178191
15	0.134039	0.21432	0.318358	0.333284
16	0.60938	0.127738	0.156895	0.105987
17	0.848402	0.0586815	0.0448978	0.0480187
18	0.0456506	0.0673314	0.0519993	0.835019
19	0.60938	0.127738	0.156895	0.105987
20	0.848402	0.0586815	0.0448978	0.0480187
21	0.0456506	0.0673314	0.0519993	0.835019
22	0.258736	0.0829052	0.467991	0.190368
23	0.332121	0.202752	0.308356	0.156771
24	0.439654	0.306418	0.185887	0.0680402
25	0.0555559	0.0347443	0.878514	0.0311857
26	0.0851112	0.0303763	0.840076	0.0444367
27	0.924743	0.0190644	0.0219664	0.0342263
28	0.20975	0.120732	0.301512	0.368006
29	0.174551	0.174265	0.113009	0.538175
30	0.15115	0.168503	0.207185	0.473162
31	0.30318	0.198518	0.20645	0.291852
32	0.409499	0.211658	0.222404	0.156439
33	0.153776	0.318714	0.398714	0.128797
34	0.25	0.25	0.25	0.25


TF	Unknown
TF Name	Unknown
Gene	CM001000.3_42875076-42875754(+)_1
Motif	CM001000.3_42875076-42875754(+)_1|1|1x0
Family	C2H2 ZF
Species	Unknown
Pos	A	C	G	T
1	0.447079	0.28492	0.0889579	0.179042
2	0.0316855	0.0185529	0.927644	0.0221178
3	0.933067	0.0217273	0.0247748	0.0204313
4	0.284576	0.154068	0.310668	0.250687
5	0.068054	0.261371	0.132238	0.538337
6	0.057959	0.0751476	0.822885	0.044008
7	0.246134	0.233146	0.0941016	0.426618
8	0.050084	0.0539701	0.825852	0.0700935
9	0.0385896	0.0269822	0.905741	0.0286876
10	0.325567	0.137521	0.201041	0.335871
11	0.199113	0.273363	0.215074	0.31245
12	0.106083	0.262699	0.158634	0.472584
13	0.25	0.25	0.25	0.25


TF	Unknown
TF Name	Unknown
Gene	CM001000.3_42912681-42913677(+)_1
Motif	CM001000.3_42912681-42913677(+)_1|1|1x0
Family	C2H2 ZF
Species	Unknown
Pos	A	C	G	T
1	0.36493	0.183226	0.148098	0.303746
2	0.108159	0.21066	0.159353	0.521828
3	0.0326597	0.0224759	0.0262463	0.918618
4	0.548307	0.214357	0.136862	0.100474
5	0.0756782	0.127548	0.0830397	0.713734
6	0.03362	0.0212495	0.921225	0.0239058
7	0.492181	0.272835	0.162987	0.0719977
8	0.0199388	0.0385431	0.0184611	0.923057
9	0.925608	0.0210983	0.0209677	0.032326
10	0.396443	0.308372	0.139115	0.15607
11	0.064478	0.0569819	0.0698336	0.808707
12	0.83535	0.0384823	0.0583639	0.0678041
13	0.252916	0.165369	0.163221	0.418494
14	0.15454	0.0286304	0.75198	0.0648501
15	0.336009	0.123961	0.237581	0.302449
16	0.51456	0.225693	0.0864237	0.173323
17	0.0545156	0.0479584	0.848379	0.0491475
18	0.903868	0.0314253	0.033765	0.0309419
19	0.113047	0.0938669	0.389471	0.403615
20	0.23594	0.133434	0.454436	0.176189
21	0.177405	0.176768	0.467486	0.178342
22	0.34377	0.159019	0.313478	0.183734
23	0.124901	0.435111	0.0746133	0.365375
24	0.0498513	0.0679712	0.0704057	0.811772
25	0.325412	0.291556	0.136903	0.246129
26	0.417539	0.262562	0.206425	0.113474
27	0.218169	0.239416	0.439767	0.102648
28	0.25	0.25	0.25	0.25


TF	Unknown
TF Name	Unknown
Gene	CM001000.3_42947300-42949658(-)_1
Motif	CM001000.3_42947300-42949658(-)_1|1|1x0
Family	C2H2 ZF
Species	Unknown
Pos	A	C	G	T
1	0.16467	0.107521	0.56137	0.166438
2	0.0563994	0.0851515	0.781147	0.0773025
3	0.76104	0.0979811	0.0518112	0.0891677
4	0.362941	0.104852	0.190621	0.341586
5	0.300994	0.183966	0.254025	0.261015
6	0.149656	0.117352	0.556186	0.176806
7	0.0725749	0.0483695	0.269337	0.609719
8	0.209403	0.0744522	0.369502	0.346643
9	0.0636929	0.0803027	0.67789	0.178114
10	0.376721	0.156517	0.286874	0.179887
11	0.177367	0.266528	0.167703	0.388402
12	0.0754411	0.110195	0.159477	0.654887
13	0.441803	0.0954029	0.268042	0.194753
14	0.141293	0.0850327	0.153604	0.62007
15	0.0324345	0.0272381	0.0448444	0.895483
16	0.128273	0.0245337	0.823316	0.0238778
17	0.0288998	0.878459	0.020288	0.0723529
18	0.928644	0.0235376	0.0204616	0.0273567
19	0.207489	0.16653	0.313601	0.31238
20	0.111516	0.0916979	0.651736	0.14505
21	0.162078	0.0823709	0.631113	0.124438
22	0.612075	0.0492241	0.196931	0.14177
23	0.275918	0.127646	0.24621	0.350226
24	0.0184901	0.0239826	0.0330212	0.924506
25	0.32393	0.04531	0.207559	0.423201
26	0.0882837	0.17982	0.184174	0.547722
27	0.0232669	0.0244445	0.931567	0.0207215
28	0.480432	0.260769	0.14745	0.111349
29	0.109752	0.295418	0.0603285	0.534502
30	0.110428	0.578336	0.109655	0.201581
31	0.503396	0.208998	0.173236	0.114371
32	0.139324	0.125553	0.215088	0.520034
33	0.392741	0.162944	0.123992	0.320323
34	0.25	0.25	0.25	0.25


TF	Unknown
TF Name	Unknown
Gene	CM001000.3_42947300-42949658(-)_1
Motif	CM001000.3_42947300-42949658(-)_1|2|1x0
Family	C2H2 ZF
Species	Unknown
Pos	A	C	G	T
1	0.45238	0.0607982	0.156751	0.330071
2	0.0634067	0.0508079	0.151672	0.734114
3	0.0453473	0.017856	0.0439964	0.8928
4	0.25	0.25	0.25	0.25


TF	Unknown
TF Name	Unknown
Gene	CM001000.3_42947300-42949658(-)_1
Motif	CM001000.3_42947300-42949658(-)_1|3|1x0
Family	C2H2 ZF
Species	Unknown
Pos	A	C	G	T
1	0.301206	0.100146	0.194338	0.40431
2	0.107244	0.203767	0.212708	0.476282
3	0.832377	0.0517405	0.0726839	0.0431987
4	0.214294	0.0899162	0.435622	0.260168
5	0.151865	0.236644	0.332829	0.278662
6	0.352491	0.341039	0.155324	0.151146
7	0.320521	0.236365	0.168789	0.274324
8	0.292093	0.191412	0.183335	0.333161
9	0.231305	0.152541	0.276198	0.339956
10	0.369672	0.131568	0.247356	0.251403
11	0.214932	0.213651	0.213209	0.358208
12	0.175216	0.130968	0.50581	0.188007
13	0.103357	0.0283486	0.848275	0.0200189
14	0.02934	0.837412	0.0235368	0.109711
15	0.933363	0.0186673	0.0214602	0.0265093
16	0.0789718	0.0537611	0.27366	0.593607
17	0.21274	0.0798397	0.364411	0.34301
18	0.0699241	0.0870975	0.657672	0.185306
19	0.25	0.25	0.25	0.25


TF	Unknown
TF Name	Unknown
Gene	CM001000.3_43221948-43224387(+)_1
Motif	CM001000.3_43221948-43224387(+)_1|1|1x0
Family	C2H2 ZF
Species	Unknown
Pos	A	C	G	T
1	0.367951	0.219068	0.322786	0.0901945
2	0.0666263	0.222313	0.0768281	0.634233
3	0.767906	0.0632693	0.0800842	0.0887404
4	0.0371277	0.030391	0.902214	0.0302668
5	0.119462	0.145809	0.125742	0.608987
6	0.215788	0.126958	0.126855	0.5304
7	0.420416	0.233849	0.15201	0.193724
8	0.049834	0.0457931	0.0546508	0.849722
9	0.882041	0.0347237	0.0366198	0.0466153
10	0.030548	0.0185683	0.928415	0.0224686
11	0.116284	0.298129	0.0793575	0.506229
12	0.235349	0.289264	0.130804	0.344583
13	0.390671	0.220026	0.244303	0.145
14	0.225537	0.109359	0.297479	0.367626
15	0.279024	0.208656	0.258999	0.253321
16	0.517406	0.158118	0.247861	0.0766155
17	0.111272	0.369071	0.0794134	0.440243
18	0.812454	0.0494336	0.0630312	0.0750809
19	0.318482	0.220691	0.230468	0.23036
20	0.0615787	0.119608	0.102639	0.716175
21	0.0280084	0.0374416	0.889314	0.0452362
22	0.408507	0.128825	0.143067	0.319601
23	0.155549	0.201302	0.231888	0.411261
24	0.224585	0.186743	0.359053	0.229619
25	0.443405	0.132444	0.236877	0.187274
26	0.177932	0.136545	0.166133	0.519391
27	0.0546196	0.0522072	0.073887	0.819286
28	0.447376	0.193597	0.139774	0.219252
29	0.131178	0.113684	0.148004	0.607133
30	0.768102	0.0659503	0.0865141	0.0794341
31	0.0913663	0.0363837	0.808894	0.0633564
32	0.246468	0.254541	0.188515	0.310476
33	0.208229	0.374078	0.123191	0.294502
34	0.311125	0.25439	0.0955893	0.338896
35	0.163733	0.1638	0.189362	0.483105
36	0.221376	0.145457	0.507519	0.125648
37	0.288562	0.155105	0.316515	0.239818
38	0.105511	0.197658	0.0917167	0.605114
39	0.0592188	0.0947668	0.095855	0.750159
40	0.364109	0.119943	0.233643	0.282305
41	0.120899	0.125033	0.190855	0.563212
42	0.068423	0.06213	0.0948946	0.774552
43	0.430151	0.124361	0.231724	0.213763
44	0.120066	0.257925	0.215865	0.406145
45	0.724831	0.0822954	0.122098	0.0707753
46	0.393807	0.241653	0.19161	0.17293
47	0.0724687	0.149149	0.0894894	0.688893
48	0.0311278	0.0280749	0.905577	0.0352202
49	0.325039	0.159704	0.31853	0.196727
50	0.211344	0.0891983	0.309609	0.389848
51	0.133003	0.225305	0.200649	0.441043
52	0.714272	0.112468	0.113548	0.0597125
53	0.108728	0.536551	0.0722611	0.28246
54	0.877956	0.035569	0.0475003	0.0389748
55	0.464424	0.0965004	0.254332	0.184744
56	0.468618	0.104149	0.213404	0.213829
57	0.186737	0.165282	0.166775	0.481206
58	0.50041	0.210289	0.146937	0.142364
59	0.65893	0.0938628	0.117122	0.130085
60	0.0317928	0.0302463	0.90168	0.0362812
61	0.373062	0.173321	0.169459	0.284159
62	0.145664	0.208507	0.285129	0.360699
63	0.775752	0.0754106	0.0868159	0.0620213
64	0.25	0.25	0.25	0.25


TF	Unknown
TF Name	Unknown
Gene	CM001000.3_43238587-43240618(+)_1
Motif	CM001000.3_43238587-43240618(+)_1|1|1x0
Family	C2H2 ZF
Species	Unknown
Pos	A	C	G	T
1	0.578988	0.133571	0.232938	0.054503
2	0.0865875	0.381662	0.0570453	0.474705
3	0.887967	0.0278149	0.0375699	0.0466479
4	0.209459	0.111118	0.308894	0.37053
5	0.235365	0.120382	0.299998	0.344256
6	0.061043	0.0692718	0.745344	0.124341
7	0.553721	0.181005	0.196251	0.069023
8	0.918345	0.0195895	0.0436989	0.0183669
9	0.0688363	0.124468	0.0452516	0.761444
10	0.066367	0.0502776	0.121184	0.762172
11	0.0233799	0.934511	0.0187801	0.0233289
12	0.0433938	0.779245	0.0558956	0.121466
13	0.389636	0.143164	0.395476	0.0717248
14	0.042142	0.160248	0.04414	0.75347
15	0.867582	0.0378847	0.0458558	0.0486779
16	0.360724	0.133063	0.237653	0.26856
17	0.0924688	0.044786	0.756824	0.105921
18	0.0695551	0.0415506	0.0605377	0.828357
19	0.25	0.25	0.25	0.25


TF	Unknown
TF Name	Unknown
Gene	CM001000.3_43238587-43240618(+)_1
Motif	CM001000.3_43238587-43240618(+)_1|2|1x0
Family	C2H2 ZF
Species	Unknown
Pos	A	C	G	T
1	0.0742738	0.0472838	0.837035	0.0414077
2	0.1032	0.190243	0.0703956	0.636161
3	0.0598704	0.819937	0.0427986	0.0773937
4	0.418644	0.304882	0.107903	0.168571
5	0.518563	0.186542	0.197173	0.0977221
6	0.262077	0.1819	0.347956	0.208066
7	0.356183	0.179152	0.30394	0.160724
8	0.337883	0.305491	0.115258	0.241367
9	0.113974	0.686722	0.096151	0.103153
10	0.349996	0.234489	0.1314	0.284116
11	0.10242	0.0969267	0.647359	0.153294
12	0.0683296	0.0561553	0.810494	0.0650215
13	0.243507	0.24362	0.158084	0.354789
14	0.0984823	0.100805	0.629608	0.171104
15	0.0565115	0.0473642	0.850183	0.0459416
16	0.361925	0.203952	0.191356	0.242767
17	0.219996	0.0723792	0.634109	0.0735153
18	0.087466	0.0624502	0.0953368	0.754747
19	0.060512	0.0854647	0.221977	0.632047
20	0.0186141	0.930707	0.0261084	0.0245705
21	0.0270419	0.0273395	0.0255226	0.920096
22	0.25	0.25	0.25	0.25


TF	Unknown
TF Name	Unknown
Gene	CM001000.3_43265728-43267339(+)_1
Motif	CM001000.3_43265728-43267339(+)_1|1|1x0
Family	C2H2 ZF
Species	Unknown
Pos	A	C	G	T
1	0.402623	0.135803	0.172857	0.288717
2	0.150384	0.163084	0.212506	0.474026
3	0.0861154	0.0691688	0.09931	0.745406
4	0.379665	0.231706	0.183094	0.205535
5	0.257234	0.243092	0.119648	0.380025
6	0.164182	0.380752	0.129527	0.325539
7	0.413693	0.220886	0.153831	0.21159
8	0.233587	0.234322	0.214435	0.317656
9	0.279838	0.200042	0.328783	0.191337
10	0.427314	0.116196	0.351598	0.104892
11	0.176062	0.394695	0.105891	0.323353
12	0.0741789	0.067381	0.0666486	0.791792
13	0.349996	0.234489	0.1314	0.284116
14	0.10242	0.0969267	0.647359	0.153294
15	0.0683296	0.0561553	0.810494	0.0650215
16	0.393613	0.182187	0.183046	0.241154
17	0.26725	0.0751256	0.526435	0.13119
18	0.254033	0.175095	0.15597	0.414902
19	0.060512	0.0854647	0.221977	0.632047
20	0.0186141	0.930707	0.0261084	0.0245705
21	0.0270419	0.0273395	0.0255226	0.920096
22	0.492001	0.168138	0.252629	0.0872318
23	0.122336	0.362389	0.0901316	0.425144
24	0.773013	0.0612433	0.0763203	0.089423
25	0.294465	0.137888	0.208212	0.359436
26	0.120202	0.103118	0.609577	0.167103
27	0.132763	0.0917782	0.105573	0.669886
28	0.25	0.25	0.25	0.25


TF	Unknown
TF Name	Unknown
Gene	CM001000.3_44381655-44384313(-)_1
Motif	CM001000.3_44381655-44384313(-)_1|1|1x0
Family	C2H2 ZF
Species	Unknown
Pos	A	C	G	T
1	0.334096	0.0861117	0.494812	0.0849802
2	0.0721462	0.0382538	0.125179	0.764421
3	0.0273585	0.0176199	0.0740251	0.880996
4	0.25	0.25	0.25	0.25


TF	Unknown
TF Name	Unknown
Gene	CM001000.3_44381655-44384313(-)_1
Motif	CM001000.3_44381655-44384313(-)_1|2|1x0
Family	C2H2 ZF
Species	Unknown
Pos	A	C	G	T
1	0.557958	0.215656	0.15419	0.0721963
2	0.0290915	0.0184515	0.922574	0.0298835
3	0.721606	0.0418559	0.0849438	0.151594
4	0.25	0.25	0.25	0.25


TF	Unknown
TF Name	Unknown
Gene	CM001000.3_44381655-44384313(-)_1
Motif	CM001000.3_44381655-44384313(-)_1|3|1x0
Family	C2H2 ZF
Species	Unknown
Pos	A	C	G	T
1	0.0685059	0.0168666	0.0712989	0.843329
2	0.662495	0.0243983	0.0889429	0.224164
3	0.846689	0.0891862	0.0456913	0.0184339
4	0.25	0.25	0.25	0.25


TF	Unknown
TF Name	Unknown
Gene	CM001000.3_44381655-44384313(-)_1
Motif	CM001000.3_44381655-44384313(-)_1|4|1x0
Family	C2H2 ZF
Species	Unknown
Pos	A	C	G	T
1	0.775246	0.0447998	0.110805	0.0691495
2	0.123838	0.0164744	0.823721	0.0359672
3	0.0799371	0.0493348	0.274564	0.596165
4	0.270545	0.0417063	0.348066	0.339683
5	0.183565	0.0767015	0.691996	0.0477379
6	0.20042	0.293563	0.102886	0.403131
7	0.25	0.25	0.25	0.25


TF	Unknown
TF Name	Unknown
Gene	CM001000.3_44381655-44384313(-)_1
Motif	CM001000.3_44381655-44384313(-)_1|5|1x0
Family	C2H2 ZF
Species	Unknown
Pos	A	C	G	T
1	0.38038	0.271656	0.221424	0.126539
2	0.121022	0.537724	0.109463	0.231791
3	0.0912384	0.467773	0.243357	0.197631
4	0.114141	0.0398221	0.784272	0.0617653
5	0.250581	0.130185	0.197172	0.422062
6	0.172505	0.15487	0.378273	0.294353
7	0.129307	0.0849187	0.642966	0.142809
8	0.122688	0.0524274	0.686934	0.137951
9	0.104202	0.0169378	0.846888	0.0319728
10	0.514735	0.174781	0.0642645	0.246219
11	0.0460921	0.829678	0.0563669	0.0678628
12	0.0360101	0.0320104	0.877434	0.0545451
13	0.574029	0.144547	0.217899	0.0635247
14	0.0774308	0.63309	0.0544309	0.235048
15	0.02627	0.0235172	0.0295336	0.920679
16	0.316964	0.0873668	0.311429	0.284241
17	0.105579	0.424861	0.140355	0.329205
18	0.057812	0.0893064	0.0332285	0.819653
19	0.25	0.25	0.25	0.25


TF	Unknown
TF Name	Unknown
Gene	CM001000.3_44381655-44384313(-)_1
Motif	CM001000.3_44381655-44384313(-)_1|6|1x0
Family	C2H2 ZF
Species	Unknown
Pos	A	C	G	T
1	0.411984	0.386151	0.110773	0.091092
2	0.135622	0.014132	0.143644	0.706602
3	0.886133	0.0442998	0.0413505	0.0282166
4	0.547311	0.0488229	0.358863	0.045003
5	0.283294	0.467347	0.172279	0.0770807
6	0.011789	0.305168	0.289728	0.393316
7	0.25	0.25	0.25	0.25


TF	Unknown
TF Name	Unknown
Gene	CM001000.3_44381655-44384313(-)_1
Motif	CM001000.3_44381655-44384313(-)_1|7|1x0
Family	C2H2 ZF
Species	Unknown
Pos	A	C	G	T
1	0.707416	0.0686106	0.146832	0.0771417
2	0.0385314	0.0187724	0.896469	0.046227
3	0.132611	0.0326505	0.0511826	0.783556
4	0.625356	0.108362	0.193247	0.0730337
5	0.907858	0.0361818	0.0298738	0.0260859
6	0.91167	0.0435051	0.0182334	0.0265912
7	0.328898	0.227856	0.293522	0.149723
8	0.0387662	0.203319	0.0809675	0.676947
9	0.812322	0.0710104	0.0482502	0.0684177
10	0.0992772	0.0538187	0.803094	0.0438099
11	0.145779	0.0682395	0.127362	0.65862
12	0.365136	0.182783	0.224628	0.227452
13	0.333013	0.0820664	0.463867	0.121054
14	0.0443662	0.505106	0.0709738	0.379554
15	0.897233	0.0496721	0.0197194	0.0333756
16	0.493219	0.0940614	0.344564	0.0681562
17	0.240223	0.237702	0.151878	0.370198
18	0.495054	0.11495	0.317819	0.0721771
19	0.25	0.25	0.25	0.25


TF	Unknown
TF Name	Unknown
Gene	CM001000.3_79730776-79732342(+)_1
Motif	CM001000.3_79730776-79732342(+)_1|1|1x0
Family	C2H2 ZF
Species	Unknown
Pos	A	C	G	T
1	0.269237	0.0807937	0.304846	0.345123
2	0.168491	0.235806	0.212016	0.383688
3	0.0510448	0.0810897	0.12025	0.747616
4	0.0555559	0.0347443	0.878514	0.0311857
5	0.0851112	0.0303763	0.840076	0.0444367
6	0.924743	0.0190644	0.0219664	0.0342263
7	0.447079	0.28492	0.0889579	0.179042
8	0.0316855	0.0185529	0.927644	0.0221178
9	0.933067	0.0217273	0.0247748	0.0204313
10	0.362087	0.200775	0.0737205	0.363418
11	0.827417	0.0381694	0.0827531	0.0516603
12	0.126048	0.0842924	0.658654	0.131005
13	0.25	0.25	0.25	0.25


TF	Unknown
TF Name	Unknown
Gene	CM001000.3_79730776-79732342(+)_1
Motif	CM001000.3_79730776-79732342(+)_1|2|1x0
Family	C2H2 ZF
Species	Unknown
Pos	A	C	G	T
1	0.557958	0.215656	0.15419	0.0721963
2	0.0290915	0.0184515	0.922574	0.0298835
3	0.721606	0.0418559	0.0849438	0.151594
4	0.498201	0.0727729	0.26259	0.166436
5	0.125387	0.135499	0.191878	0.547236
6	0.0215051	0.0216763	0.0322844	0.924534
7	0.0806659	0.0347476	0.836962	0.0476249
8	0.301838	0.094984	0.145358	0.45782
9	0.188157	0.0797609	0.140542	0.59154
10	0.25	0.25	0.25	0.25


TF	Unknown
TF Name	Unknown
Gene	CM001000.3_80524475-80526122(+)_1
Motif	CM001000.3_80524475-80526122(+)_1|1|1x0
Family	C2H2 ZF
Species	Unknown
Pos	A	C	G	T
1	0.676333	0.148772	0.0906551	0.0842401
2	0.833443	0.0473456	0.0733733	0.0458383
3	0.174104	0.230392	0.213127	0.382377
4	0.292002	0.114719	0.368262	0.225017
5	0.146137	0.241701	0.106318	0.505844
6	0.0954798	0.0906	0.115017	0.698903
7	0.359782	0.165592	0.333916	0.14071
8	0.0771602	0.166144	0.11666	0.640036
9	0.030683	0.0315862	0.901808	0.0359228
10	0.497943	0.210581	0.175853	0.115623
11	0.151118	0.106933	0.138279	0.603669
12	0.740383	0.0774195	0.0907062	0.0914911
13	0.429985	0.105033	0.307655	0.157327
14	0.782201	0.0746667	0.0757334	0.0673991
15	0.0463574	0.289319	0.047617	0.616706
16	0.503865	0.265897	0.144824	0.0854139
17	0.0633413	0.0880105	0.0514025	0.797246
18	0.881908	0.0377445	0.0373671	0.0429805
19	0.531437	0.220635	0.120711	0.127216
20	0.626019	0.0973987	0.146914	0.129668
21	0.0376226	0.0282736	0.90582	0.0282838
22	0.521133	0.210578	0.173149	0.0951399
23	0.0433126	0.0408588	0.0338328	0.881996
24	0.899785	0.0308971	0.0314167	0.0379008
25	0.0564623	0.0267976	0.897429	0.019311
26	0.815896	0.0642134	0.0860714	0.0338196
27	0.0787937	0.0789532	0.0654428	0.77681
28	0.484631	0.236403	0.141656	0.137309
29	0.251757	0.17607	0.178355	0.393818
30	0.291388	0.162348	0.135518	0.410746
31	0.387327	0.298459	0.104708	0.209505
32	0.69814	0.0723266	0.124675	0.104859
33	0.0384335	0.0404027	0.861213	0.0599509
34	0.499022	0.19329	0.1575	0.150189
35	0.480066	0.131568	0.209132	0.179234
36	0.0408915	0.0322469	0.895495	0.0313661
37	0.0801218	0.0399499	0.849587	0.0303411
38	0.93778	0.0231093	0.0187924	0.0203182
39	0.022832	0.934208	0.0186842	0.0242757
40	0.297763	0.224755	0.146466	0.331016
41	0.0798184	0.0556925	0.78098	0.0835091
42	0.0530325	0.0296854	0.883088	0.0341945
43	0.25	0.25	0.25	0.25


TF	Unknown
TF Name	Unknown
Gene	CM001000.3_81622936-81624793(-)_1
Motif	CM001000.3_81622936-81624793(-)_1|1|1x0
Family	C2H2 ZF
Species	Unknown
Pos	A	C	G	T
1	0.709253	0.123464	0.132886	0.0343974
2	0.0999929	0.776974	0.0155395	0.107494
3	0.105721	0.813024	0.0369929	0.0442628
4	0.25	0.25	0.25	0.25


TF	Unknown
TF Name	Unknown
Gene	CM001000.3_81622936-81624793(-)_1
Motif	CM001000.3_81622936-81624793(-)_1|2|1x0
Family	C2H2 ZF
Species	Unknown
Pos	A	C	G	T
1	0.454092	0.270212	0.111603	0.164094
2	0.0747414	0.0165713	0.0801212	0.828566
3	0.197195	0.0438011	0.057553	0.701451
4	0.25	0.25	0.25	0.25


TF	Unknown
TF Name	Unknown
Gene	CM001000.3_123079075-123080140(-)_1
Motif	CM001000.3_123079075-123080140(-)_1|1|1x0
Family	C2H2 ZF
Species	Unknown
Pos	A	C	G	T
1	0.16981	0.129084	0.160463	0.540643
2	0.214163	0.417858	0.234648	0.133332
3	0.187172	0.414999	0.253504	0.144326
4	0.319829	0.177701	0.219562	0.282907
5	0.084077	0.130737	0.366265	0.418922
6	0.232162	0.187042	0.276727	0.304069
7	0.247436	0.147212	0.136813	0.46854
8	0.270903	0.0585534	0.580791	0.0897525
9	0.255619	0.209443	0.166639	0.3683
10	0.404108	0.283396	0.217799	0.094697
11	0.0411792	0.0591158	0.0407954	0.85891
12	0.863524	0.0416822	0.0442373	0.0505565
13	0.249958	0.505603	0.105425	0.139014
14	0.904781	0.0305607	0.0290589	0.0355997
15	0.0256931	0.921496	0.0228191	0.0299916
16	0.0223191	0.0187874	0.939372	0.0195219
17	0.0954769	0.0843764	0.13818	0.681966
18	0.0249536	0.0620988	0.878078	0.0348698
19	0.25	0.25	0.25	0.25


TF	Unknown
TF Name	Unknown
Gene	CM001000.3_126834410-126836219(+)_1
Motif	CM001000.3_126834410-126836219(+)_1|1|1x0
Family	C2H2 ZF
Species	Unknown
Pos	A	C	G	T
1	0.268921	0.127628	0.428638	0.174814
2	0.208266	0.191382	0.138593	0.461758
3	0.0725706	0.817938	0.0474594	0.0620319
4	0.029343	0.0302046	0.0907759	0.849677
5	0.0222091	0.926438	0.0185288	0.0328239
6	0.712077	0.037574	0.0448001	0.205549
7	0.25	0.25	0.25	0.25


TF	Unknown
TF Name	Unknown
Gene	CM001000.3_126834410-126836219(+)_1
Motif	CM001000.3_126834410-126836219(+)_1|2|1x0
Family	C2H2 ZF
Species	Unknown
Pos	A	C	G	T
1	0.268921	0.127628	0.428638	0.174814
2	0.208266	0.191382	0.138593	0.461758
3	0.0725706	0.817938	0.0474594	0.0620319
4	0.029343	0.0302046	0.0907759	0.849677
5	0.0222091	0.926438	0.0185288	0.0328239
6	0.712077	0.037574	0.0448001	0.205549
7	0.25	0.25	0.25	0.25


TF	Unknown
TF Name	Unknown
Gene	CM001000.3_126834410-126836219(+)_1
Motif	CM001000.3_126834410-126836219(+)_1|3|1x0
Family	C2H2 ZF
Species	Unknown
Pos	A	C	G	T
1	0.0779799	0.0259402	0.871755	0.0243244
2	0.109587	0.660718	0.0765726	0.153123
3	0.0879768	0.0711813	0.0648781	0.775964
4	0.262463	0.094252	0.49806	0.145224
5	0.183544	0.163413	0.10488	0.548163
6	0.033048	0.921876	0.0184375	0.0266382
7	0.0901273	0.0884485	0.140932	0.680492
8	0.0250481	0.857004	0.0451326	0.0728156
9	0.035585	0.038054	0.826845	0.0995158
10	0.304012	0.168178	0.312893	0.214917
11	0.210346	0.129162	0.24684	0.413652
12	0.143958	0.0951468	0.0660254	0.69487
13	0.25	0.25	0.25	0.25


TF	Unknown
TF Name	Unknown
Gene	CM001000.3_126834410-126836219(+)_1
Motif	CM001000.3_126834410-126836219(+)_1|4|1x0
Family	C2H2 ZF
Species	Unknown
Pos	A	C	G	T
1	0.262463	0.094252	0.49806	0.145224
2	0.183544	0.163413	0.10488	0.548163
3	0.033048	0.921876	0.0184375	0.0266382
4	0.0901273	0.0884485	0.140932	0.680492
5	0.0250481	0.857004	0.0451326	0.0728156
6	0.035585	0.038054	0.826845	0.0995158
7	0.25	0.25	0.25	0.25


TF	Unknown
TF Name	Unknown
Gene	CM001000.3_126834410-126836219(+)_1
Motif	CM001000.3_126834410-126836219(+)_1|5|1x0
Family	C2H2 ZF
Species	Unknown
Pos	A	C	G	T
1	0.262463	0.094252	0.49806	0.145224
2	0.183544	0.163413	0.10488	0.548163
3	0.033048	0.921876	0.0184375	0.0266382
4	0.0901273	0.0884485	0.140932	0.680492
5	0.0250481	0.857004	0.0451326	0.0728156
6	0.035585	0.038054	0.826845	0.0995158
7	0.25	0.25	0.25	0.25


TF	Unknown
TF Name	Unknown
Gene	CM001000.3_126852895-126853786(+)_1
Motif	CM001000.3_126852895-126853786(+)_1|1|1x0
Family	C2H2 ZF
Species	Unknown
Pos	A	C	G	T
1	0.0362537	0.0248798	0.904644	0.0342226
2	0.145929	0.0309252	0.787577	0.0355689
3	0.171424	0.0495647	0.0557384	0.723273
4	0.478608	0.233268	0.17801	0.110115
5	0.702608	0.129434	0.10531	0.0626482
6	0.0689229	0.133977	0.133898	0.663202
7	0.427103	0.0927509	0.387851	0.0922953
8	0.0444645	0.0670374	0.0314692	0.857029
9	0.908074	0.0295125	0.0280661	0.0343478
10	0.0840486	0.0482824	0.780367	0.0873024
11	0.0587494	0.75373	0.0466257	0.140895
12	0.189255	0.38537	0.0995001	0.325875
13	0.578822	0.26647	0.0825094	0.0721989
14	0.793224	0.0640132	0.0826697	0.0600928
15	0.838646	0.0612715	0.0445049	0.0555775
16	0.705286	0.148178	0.103609	0.0429271
17	0.872639	0.0221962	0.0730934	0.0320714
18	0.0347278	0.0406567	0.0570253	0.86759
19	0.427103	0.0927509	0.387851	0.0922953
20	0.0444645	0.0670374	0.0314692	0.857029
21	0.908074	0.0295125	0.0280661	0.0343478
22	0.355832	0.12512	0.3632	0.155848
23	0.075853	0.346575	0.0975027	0.48007
24	0.0187593	0.0218741	0.937965	0.0214015
25	0.25	0.25	0.25	0.25


TF	Unknown
TF Name	Unknown
Gene	CM001000.3_126942431-126944054(-)_1
Motif	CM001000.3_126942431-126944054(-)_1|1|1x0
Family	C2H2 ZF
Species	Unknown
Pos	A	C	G	T
1	0.0862736	0.0583505	0.789305	0.0660713
2	0.0619048	0.805874	0.0514398	0.0807816
3	0.566503	0.0838795	0.0996754	0.249942
4	0.503218	0.203131	0.16217	0.13148
5	0.10609	0.252257	0.109806	0.531847
6	0.0435517	0.038476	0.871457	0.0465158
7	0.503218	0.203131	0.16217	0.13148
8	0.10609	0.252257	0.109806	0.531847
9	0.0435517	0.038476	0.871457	0.0465158
10	0.354049	0.177771	0.357692	0.110489
11	0.0846541	0.212226	0.0873958	0.615725
12	0.721511	0.0836635	0.0954115	0.0994141
13	0.189988	0.201331	0.45733	0.151351
14	0.0834751	0.115395	0.144064	0.657066
15	0.699568	0.0866289	0.104137	0.109666
16	0.403428	0.3095	0.16554	0.121532
17	0.059738	0.088586	0.0587935	0.792883
18	0.846779	0.0459566	0.0499358	0.0573285
19	0.198534	0.10445	0.564863	0.132154
20	0.430628	0.239683	0.166869	0.162819
21	0.107251	0.676638	0.096533	0.119578
22	0.198534	0.10445	0.564863	0.132154
23	0.430628	0.239683	0.166869	0.162819
24	0.107251	0.676638	0.096533	0.119578
25	0.029343	0.0302046	0.0907759	0.849677
26	0.0222091	0.926438	0.0185288	0.0328239
27	0.712077	0.037574	0.0448001	0.205549
28	0.503218	0.203131	0.16217	0.13148
29	0.10609	0.252257	0.109806	0.531847
30	0.0435517	0.038476	0.871457	0.0465158
31	0.25	0.25	0.25	0.25


TF	Unknown
TF Name	Unknown
Gene	CM001000.3_126972902-126974162(-)_1
Motif	CM001000.3_126972902-126974162(-)_1|1|1x0
Family	C2H2 ZF
Species	Unknown
Pos	A	C	G	T
1	0.132102	0.0710227	0.682118	0.114757
2	0.459882	0.240015	0.158632	0.141471
3	0.0829062	0.579868	0.206146	0.131079
4	0.421428	0.19298	0.254973	0.130619
5	0.0640687	0.114017	0.281522	0.540392
6	0.59126	0.127854	0.0692549	0.211631
7	0.446578	0.317163	0.141389	0.0948706
8	0.0314292	0.0522709	0.0307891	0.885511
9	0.925907	0.0215164	0.0239515	0.028625
10	0.0391319	0.0300786	0.902813	0.0279762
11	0.0526243	0.130348	0.0576389	0.759389
12	0.0329425	0.018232	0.911601	0.0372249
13	0.507008	0.269137	0.14308	0.0807749
14	0.141664	0.212617	0.0882048	0.557513
15	0.731805	0.0591262	0.124929	0.0841391
16	0.383307	0.256702	0.172621	0.18737
17	0.0564013	0.113432	0.0796813	0.750485
18	0.0287274	0.0263339	0.909129	0.0358101
19	0.494777	0.278584	0.153482	0.0731563
20	0.11947	0.333135	0.0737658	0.473628
21	0.850695	0.0416918	0.0536095	0.0540033
22	0.533312	0.218204	0.142381	0.106102
23	0.082001	0.134752	0.0895737	0.693673
24	0.0388974	0.0251379	0.907845	0.0281193
25	0.428616	0.26339	0.18617	0.121824
26	0.164534	0.283892	0.103942	0.447632
27	0.0229181	0.0225684	0.929569	0.0249443
28	0.25	0.25	0.25	0.25


TF	Unknown
TF Name	Unknown
Gene	CM001000.3_126983471-126984839(-)_1
Motif	CM001000.3_126983471-126984839(-)_1|1|1x0
Family	C2H2 ZF
Species	Unknown
Pos	A	C	G	T
1	0.440717	0.208974	0.109183	0.241126
2	0.132034	0.0774331	0.227724	0.562809
3	0.063722	0.0364898	0.0813866	0.818402
4	0.357287	0.117783	0.22424	0.30069
5	0.128954	0.256497	0.149964	0.464585
6	0.746649	0.0966379	0.0973862	0.0593272
7	0.132102	0.0710227	0.682118	0.114757
8	0.459882	0.240015	0.158632	0.141471
9	0.0829062	0.579868	0.206146	0.131079
10	0.483057	0.292683	0.122364	0.101896
11	0.0690405	0.139935	0.0717364	0.719288
12	0.787956	0.0576168	0.0871471	0.0672798
13	0.376136	0.249502	0.127953	0.246408
14	0.067943	0.141929	0.115783	0.674345
15	0.0338716	0.0277278	0.908496	0.0299047
16	0.0391319	0.0300786	0.902813	0.0279762
17	0.0526243	0.130348	0.0576389	0.759389
18	0.0329425	0.018232	0.911601	0.0372249
19	0.423831	0.272765	0.212389	0.0910146
20	0.0958722	0.46515	0.0983506	0.340627
21	0.771885	0.0615534	0.0856519	0.0809102
22	0.376136	0.249502	0.127953	0.246408
23	0.067943	0.141929	0.115783	0.674345
24	0.0338716	0.0277278	0.908496	0.0299047
25	0.494777	0.278584	0.153482	0.0731563
26	0.11947	0.333135	0.0737658	0.473628
27	0.850695	0.0416918	0.0536095	0.0540033
28	0.533312	0.218204	0.142381	0.106102
29	0.082001	0.134752	0.0895737	0.693673
30	0.0388974	0.0251379	0.907845	0.0281193
31	0.321766	0.313296	0.202837	0.162102
32	0.0846668	0.0534421	0.712482	0.149409
33	0.606321	0.17761	0.0966084	0.11946
34	0.533312	0.218204	0.142381	0.106102
35	0.082001	0.134752	0.0895737	0.693673
36	0.0388974	0.0251379	0.907845	0.0281193
37	0.428616	0.26339	0.18617	0.121824
38	0.164534	0.283892	0.103942	0.447632
39	0.0229181	0.0225684	0.929569	0.0249443
40	0.25	0.25	0.25	0.25


TF	Unknown
TF Name	Unknown
Gene	CM001000.3_126990602-126991967(-)_1
Motif	CM001000.3_126990602-126991967(-)_1|1|1x0
Family	C2H2 ZF
Species	Unknown
Pos	A	C	G	T
1	0.319297	0.0936391	0.453946	0.133118
2	0.1753	0.158509	0.147891	0.5183
3	0.190677	0.127836	0.095134	0.586353
4	0.151776	0.12937	0.08964	0.629214
5	0.0834954	0.785036	0.0527306	0.0787377
6	0.687419	0.0451473	0.0808137	0.18662
7	0.269306	0.243303	0.176273	0.311118
8	0.151228	0.230395	0.337212	0.281166
9	0.0473562	0.0732751	0.816111	0.0632579
10	0.61656	0.180393	0.0681001	0.134947
11	0.0886982	0.155797	0.0827888	0.672716
12	0.840421	0.0458756	0.0612281	0.052475
13	0.46977	0.130209	0.128536	0.271485
14	0.144272	0.138094	0.151213	0.566421
15	0.0499185	0.0460042	0.0495943	0.854483
16	0.389694	0.247634	0.118428	0.244244
17	0.0565749	0.127646	0.101938	0.713841
18	0.024687	0.0197906	0.934009	0.0215137
19	0.506441	0.351983	0.0952918	0.046284
20	0.0771464	0.575818	0.0544416	0.292594
21	0.931764	0.0216606	0.0246921	0.0218835
22	0.398394	0.255851	0.165055	0.180699
23	0.0453085	0.0980306	0.0663655	0.790295
24	0.0205749	0.0186898	0.93449	0.0262456
25	0.362082	0.248807	0.233326	0.155785
26	0.105334	0.219449	0.560743	0.114474
27	0.125221	0.164807	0.149238	0.560735
28	0.25	0.25	0.25	0.25


TF	Unknown
TF Name	Unknown
Gene	CM001000.3_127003836-127005123(-)_1
Motif	CM001000.3_127003836-127005123(-)_1|1|1x0
Family	C2H2 ZF
Species	Unknown
Pos	A	C	G	T
1	0.460033	0.202948	0.0995833	0.237436
2	0.120784	0.0672733	0.219597	0.592346
3	0.0518413	0.0281285	0.0677976	0.852233
4	0.367139	0.108716	0.220274	0.303871
5	0.119276	0.25356	0.140749	0.486416
6	0.783993	0.0832682	0.0839756	0.0487637
7	0.118833	0.0601678	0.719164	0.101835
8	0.481746	0.236103	0.149921	0.132231
9	0.0724127	0.611281	0.196632	0.119674
10	0.504916	0.291459	0.111998	0.0916277
11	0.0578661	0.125579	0.0603488	0.756206
12	0.824079	0.0467921	0.0736637	0.0554651
13	0.473908	0.197464	0.103447	0.225182
14	0.110662	0.112367	0.126905	0.650066
15	0.020723	0.0187016	0.935082	0.0254938
16	0.388672	0.247785	0.119126	0.244417
17	0.0573764	0.128705	0.102948	0.710971
18	0.0252905	0.0203064	0.932342	0.0220613
19	0.504999	0.351893	0.0961603	0.0469473
20	0.0779918	0.573834	0.0551753	0.292999
21	0.93006	0.0222095	0.0252941	0.0224364
22	0.397253	0.255926	0.165621	0.181201
23	0.0460773	0.0991462	0.0673079	0.787469
24	0.0211056	0.0191851	0.932833	0.0268759
25	0.727464	0.165055	0.0536981	0.0537835
26	0.0586355	0.572946	0.0482491	0.32017
27	0.903343	0.0251541	0.0408577	0.030645
28	0.25	0.25	0.25	0.25


TF	Unknown
TF Name	Unknown
Gene	CM001000.3_127043128-127044337(-)_1
Motif	CM001000.3_127043128-127044337(-)_1|1|1x0
Family	C2H2 ZF
Species	Unknown
Pos	A	C	G	T
1	0.588466	0.246618	0.0675833	0.0973329
2	0.204505	0.0401879	0.710498	0.0448092
3	0.936634	0.0187327	0.0229525	0.0216812
4	0.28829	0.12681	0.330419	0.25448
5	0.125736	0.116337	0.313423	0.444504
6	0.132714	0.074826	0.120565	0.671895
7	0.300808	0.282854	0.278508	0.137831
8	0.0482656	0.0758399	0.0506843	0.82521
9	0.028156	0.0251093	0.913903	0.0328318
10	0.539676	0.302927	0.103851	0.0535465
11	0.0732768	0.61174	0.0603944	0.254589
12	0.903772	0.0281422	0.0364603	0.0316254
13	0.252936	0.114115	0.379177	0.253772
14	0.165942	0.0579853	0.357117	0.418955
15	0.300828	0.182015	0.207324	0.309833
16	0.456127	0.225076	0.188123	0.130674
17	0.0872948	0.0825676	0.0703589	0.759779
18	0.850509	0.0569429	0.0467177	0.0458307
19	0.313089	0.142418	0.33366	0.210834
20	0.120568	0.160269	0.195895	0.523268
21	0.138716	0.0876832	0.153649	0.619952
22	0.237955	0.154936	0.483811	0.123298
23	0.104791	0.11453	0.128308	0.652371
24	0.0298565	0.0761483	0.836997	0.0569982
25	0.383043	0.279517	0.218189	0.119252
26	0.607197	0.0958141	0.186218	0.11077
27	0.372533	0.131768	0.38147	0.114229
28	0.28829	0.12681	0.330419	0.25448
29	0.125736	0.116337	0.313423	0.444504
30	0.132714	0.074826	0.120565	0.671895
31	0.25	0.25	0.25	0.25


TF	Unknown
TF Name	Unknown
Gene	CM001000.3_127209206-127211834(-)_1
Motif	CM001000.3_127209206-127211834(-)_1|1|1x0
Family	C2H2 ZF
Species	Unknown
Pos	A	C	G	T
1	0.361572	0.14768	0.275245	0.215503
2	0.261286	0.261453	0.242636	0.234625
3	0.119756	0.236149	0.424232	0.219863
4	0.577797	0.230025	0.103232	0.088946
5	0.703824	0.0912561	0.117051	0.0878681
6	0.731633	0.0977083	0.074532	0.0961271
7	0.412764	0.202475	0.120403	0.264358
8	0.116986	0.0596811	0.722629	0.100704
9	0.0576713	0.0306445	0.87906	0.0326247
10	0.223055	0.0912381	0.622864	0.0628423
11	0.129733	0.550642	0.0960785	0.223547
12	0.183129	0.225753	0.228575	0.362543
13	0.617748	0.110482	0.186293	0.085477
14	0.806183	0.0818057	0.05954	0.0524715
15	0.0784541	0.0525625	0.0851992	0.783784
16	0.096699	0.0351481	0.831661	0.0364921
17	0.147311	0.549932	0.101319	0.201438
18	0.162467	0.106811	0.07171	0.659013
19	0.380429	0.0777624	0.467911	0.073898
20	0.0378863	0.835209	0.0349173	0.0919878
21	0.0186613	0.0280604	0.0202139	0.933064
22	0.3909	0.101836	0.369957	0.137306
23	0.0921634	0.220085	0.0683368	0.619414
24	0.73619	0.039432	0.181702	0.0426757
25	0.356574	0.137603	0.345763	0.160061
26	0.781671	0.0644237	0.0798213	0.0740845
27	0.635026	0.10423	0.08656	0.174184
28	0.346756	0.146686	0.216242	0.290317
29	0.0667816	0.762107	0.0715487	0.0995623
30	0.0418241	0.0433446	0.830145	0.0846862
31	0.529617	0.135568	0.212856	0.121959
32	0.816584	0.0671144	0.0501852	0.0661161
33	0.786339	0.0838349	0.054304	0.075522
34	0.561675	0.160458	0.142324	0.135543
35	0.669726	0.0854395	0.162095	0.0827398
36	0.0592564	0.0896154	0.0720713	0.779057
37	0.585632	0.247352	0.0685762	0.0984403
38	0.205882	0.0410533	0.707335	0.0457295
39	0.934586	0.0193593	0.0236772	0.0223772
40	0.0341516	0.0355035	0.906167	0.0241779
41	0.0854379	0.0584228	0.631326	0.224813
42	0.643102	0.188495	0.0560414	0.112361
43	0.25	0.25	0.25	0.25


TF	Unknown
TF Name	Unknown
Gene	CM001000.3_127209206-127211834(-)_1
Motif	CM001000.3_127209206-127211834(-)_1|2|1x0
Family	C2H2 ZF
Species	Unknown
Pos	A	C	G	T
1	0.834479	0.032873	0.115959	0.0166896
2	0.143781	0.668283	0.0290121	0.158923
3	0.127174	0.761303	0.0297351	0.0817884
4	0.25	0.25	0.25	0.25


TF	Unknown
TF Name	Unknown
Gene	CM001000.3_127209206-127211834(-)_1
Motif	CM001000.3_127209206-127211834(-)_1|3|1x0
Family	C2H2 ZF
Species	Unknown
Pos	A	C	G	T
1	0.723335	0.0436378	0.202858	0.0301684
2	0.236053	0.198951	0.0337356	0.53126
3	0.0197996	0.908308	0.0181662	0.0537264
4	0.25	0.25	0.25	0.25


TF	Unknown
TF Name	Unknown
Gene	CM001000.3_127209206-127211834(-)_1
Motif	CM001000.3_127209206-127211834(-)_1|4|1x0
Family	C2H2 ZF
Species	Unknown
Pos	A	C	G	T
1	0.405358	0.0287285	0.520212	0.0457023
2	0.162156	0.223639	0.0788146	0.535391
3	0.0438034	0.0149827	0.19208	0.749134
4	0.25	0.25	0.25	0.25


TF	Unknown
TF Name	Unknown
Gene	CM001000.3_127209206-127211834(-)_1
Motif	CM001000.3_127209206-127211834(-)_1|5|1x0
Family	C2H2 ZF
Species	Unknown
Pos	A	C	G	T
1	0.0603703	0.0280732	0.893355	0.0182015
2	0.0551916	0.0822725	0.0304708	0.832065
3	0.018424	0.921197	0.0410391	0.0193396
4	0.25	0.25	0.25	0.25


TF	Unknown
TF Name	Unknown
Gene	CM001000.3_127209206-127211834(-)_1
Motif	CM001000.3_127209206-127211834(-)_1|6|1x0
Family	C2H2 ZF
Species	Unknown
Pos	A	C	G	T
1	0.317205	0.0400552	0.499078	0.143662
2	0.0123396	0.34286	0.0278186	0.616982
3	0.0225925	0.931885	0.0197483	0.0257746
4	0.25	0.25	0.25	0.25


TF	Unknown
TF Name	Unknown
Gene	CM001000.3_127465325-127466558(-)_1
Motif	CM001000.3_127465325-127466558(-)_1|1|1x0
Family	C2H2 ZF
Species	Unknown
Pos	A	C	G	T
1	0.479127	0.0938797	0.309657	0.117336
2	0.10668	0.50079	0.0740171	0.318513
3	0.0564754	0.0842678	0.0492643	0.809993
4	0.231288	0.09409	0.220017	0.454605
5	0.120852	0.594159	0.114561	0.170429
6	0.0946479	0.781304	0.0431471	0.0809006
7	0.0732789	0.121812	0.74066	0.0642496
8	0.188843	0.622711	0.0970457	0.0913999
9	0.114791	0.198753	0.38966	0.296796
10	0.290163	0.142438	0.156709	0.41069
11	0.0873424	0.70765	0.0754162	0.129591
12	0.692445	0.0393647	0.0897733	0.178417
13	0.0429204	0.0242753	0.912272	0.0205323
14	0.072953	0.157854	0.0450181	0.724175
15	0.0330903	0.899495	0.0216635	0.0457509
16	0.453989	0.318055	0.13729	0.0906658
17	0.027883	0.0473237	0.0272927	0.897501
18	0.935216	0.0187043	0.0209104	0.0251689
19	0.421931	0.286137	0.135874	0.156058
20	0.043328	0.0999878	0.0694758	0.787208
21	0.027349	0.0251314	0.921006	0.0265135
22	0.25	0.25	0.25	0.25


TF	Unknown
TF Name	Unknown
Gene	CM001000.3_127465325-127466558(-)_1
Motif	CM001000.3_127465325-127466558(-)_1|2|1x0
Family	C2H2 ZF
Species	Unknown
Pos	A	C	G	T
1	0.0320985	0.0209044	0.0441546	0.902842
2	0.0430599	0.791583	0.132132	0.0332247
3	0.223955	0.417286	0.168755	0.190004
4	0.299601	0.0531941	0.352497	0.294708
5	0.401716	0.208316	0.167887	0.222081
6	0.051314	0.880025	0.0270716	0.0415895
7	0.0421845	0.0183068	0.915339	0.0241702
8	0.226595	0.142135	0.0977752	0.533495
9	0.184844	0.0680383	0.155746	0.591372
10	0.25	0.25	0.25	0.25


TF	Unknown
TF Name	Unknown
Gene	CM001000.3_127466917-127467613(-)_1
Motif	CM001000.3_127466917-127467613(-)_1|1|1x0
Family	C2H2 ZF
Species	Unknown
Pos	A	C	G	T
1	0.0272164	0.0183196	0.91598	0.038484
2	0.251207	0.0242682	0.424841	0.299684
3	0.17126	0.193937	0.0827939	0.552009
4	0.25	0.25	0.25	0.25


TF	Unknown
TF Name	Unknown
Gene	CM001000.3_127466917-127467613(-)_1
Motif	CM001000.3_127466917-127467613(-)_1|2|1x0
Family	C2H2 ZF
Species	Unknown
Pos	A	C	G	T
1	0.189623	0.0532541	0.534532	0.22259
2	0.123724	0.716382	0.0504069	0.109487
3	0.0194447	0.935358	0.0187072	0.0264905
4	0.342291	0.178082	0.21429	0.265337
5	0.128722	0.0666518	0.634934	0.169693
6	0.261828	0.0914876	0.292171	0.354514
7	0.432339	0.275304	0.170116	0.12224
8	0.147289	0.13265	0.096313	0.623747
9	0.817571	0.0596381	0.0725665	0.0502239
10	0.244502	0.124942	0.110707	0.519849
11	0.181407	0.232594	0.327412	0.258586
12	0.137967	0.110097	0.194912	0.557025
13	0.25	0.25	0.25	0.25


TF	Unknown
TF Name	Unknown
Gene	CM001000.3_127477794-127483167(+)_1
Motif	CM001000.3_127477794-127483167(+)_1|1|1x0
Family	C2H2 ZF
Species	Unknown
Pos	A	C	G	T
1	0.0218446	0.0185838	0.92919	0.0303817
2	0.235045	0.408291	0.126992	0.229672
3	0.303419	0.195353	0.155425	0.345804
4	0.25	0.25	0.25	0.25


TF	Unknown
TF Name	Unknown
Gene	CM001000.3_127477794-127483167(+)_1
Motif	CM001000.3_127477794-127483167(+)_1|2|1x0
Family	C2H2 ZF
Species	Unknown
Pos	A	C	G	T
1	0.175262	0.32905	0.0566941	0.438994
2	0.0211607	0.0179754	0.0620946	0.898769
3	0.0823066	0.109796	0.568804	0.239093
4	0.25	0.25	0.25	0.25


TF	Unknown
TF Name	Unknown
Gene	CM001000.3_127477794-127483167(+)_1
Motif	CM001000.3_127477794-127483167(+)_1|3|1x0
Family	C2H2 ZF
Species	Unknown
Pos	A	C	G	T
1	0.320825	0.171436	0.342188	0.165551
2	0.128369	0.598632	0.196854	0.0761456
3	0.094534	0.164679	0.306622	0.434165
4	0.325181	0.215386	0.326647	0.132786
5	0.183064	0.130172	0.224913	0.461851
6	0.287591	0.192042	0.282735	0.237633
7	0.529552	0.098342	0.257559	0.114547
8	0.138484	0.177814	0.0532179	0.630484
9	0.0340437	0.0183573	0.0297328	0.917866
10	0.25	0.25	0.25	0.25


TF	Unknown
TF Name	Unknown
Gene	CM001000.3_127477794-127483167(+)_1
Motif	CM001000.3_127477794-127483167(+)_1|4|1x0
Family	C2H2 ZF
Species	Unknown
Pos	A	C	G	T
1	0.355973	0.139857	0.388967	0.115204
2	0.143044	0.178612	0.233352	0.444992
3	0.350632	0.157038	0.283871	0.208459
4	0.529552	0.098342	0.257559	0.114547
5	0.138484	0.177814	0.0532179	0.630484
6	0.0340437	0.0183573	0.0297328	0.917866
7	0.25	0.25	0.25	0.25


TF	Unknown
TF Name	Unknown
Gene	CM001000.3_127477794-127483167(+)_1
Motif	CM001000.3_127477794-127483167(+)_1|5|1x0
Family	C2H2 ZF
Species	Unknown
Pos	A	C	G	T
1	0.325181	0.215386	0.326647	0.132786
2	0.183064	0.130172	0.224913	0.461851
3	0.287591	0.192042	0.282735	0.237633
4	0.529552	0.098342	0.257559	0.114547
5	0.138484	0.177814	0.0532179	0.630484
6	0.0340437	0.0183573	0.0297328	0.917866
7	0.25	0.25	0.25	0.25


TF	Unknown
TF Name	Unknown
Gene	CM001000.3_127477794-127483167(+)_1
Motif	CM001000.3_127477794-127483167(+)_1|6|1x0
Family	C2H2 ZF
Species	Unknown
Pos	A	C	G	T
1	0.174792	0.164641	0.552018	0.108548
2	0.1178	0.226941	0.035756	0.619503
3	0.0176067	0.880335	0.0668625	0.0351959
4	0.25	0.25	0.25	0.25


TF	Unknown
TF Name	Unknown
Gene	CM001000.3_127477794-127483167(+)_1
Motif	CM001000.3_127477794-127483167(+)_1|7|1x0
Family	C2H2 ZF
Species	Unknown
Pos	A	C	G	T
1	0.358022	0.214615	0.114653	0.31271
2	0.0916512	0.0893435	0.233117	0.585888
3	0.213923	0.0787611	0.126365	0.580951
4	0.529552	0.098342	0.257559	0.114547
5	0.138484	0.177814	0.0532179	0.630484
6	0.0340437	0.0183573	0.0297328	0.917866
7	0.25	0.25	0.25	0.25


TF	Unknown
TF Name	Unknown
Gene	CM001000.3_127477794-127483167(+)_1
Motif	CM001000.3_127477794-127483167(+)_1|8|1x0
Family	C2H2 ZF
Species	Unknown
Pos	A	C	G	T
1	0.0723805	0.0963008	0.0163004	0.815018
2	0.0837883	0.0377443	0.148264	0.730203
3	0.36242	0.105091	0.290003	0.242486
4	0.35735	0.0932696	0.12419	0.425191
5	0.0679851	0.0762219	0.167829	0.687964
6	0.0617311	0.03589	0.0317243	0.870655
7	0.25	0.25	0.25	0.25


TF	Unknown
TF Name	Unknown
Gene	CM001000.3_127477794-127483167(+)_1
Motif	CM001000.3_127477794-127483167(+)_1|9|1x0
Family	C2H2 ZF
Species	Unknown
Pos	A	C	G	T
1	0.0698459	0.0176227	0.881133	0.0313981
2	0.173351	0.194808	0.179117	0.452723
3	0.202286	0.361944	0.10622	0.32955
4	0.25	0.25	0.25	0.25


TF	Unknown
TF Name	Unknown
Gene	CM001000.3_127477794-127483167(+)_1
Motif	CM001000.3_127477794-127483167(+)_1|10|1x0
Family	C2H2 ZF
Species	Unknown
Pos	A	C	G	T
1	0.355973	0.139857	0.388967	0.115204
2	0.143044	0.178612	0.233352	0.444992
3	0.350632	0.157038	0.283871	0.208459
4	0.529552	0.098342	0.257559	0.114547
5	0.138484	0.177814	0.0532179	0.630484
6	0.0340437	0.0183573	0.0297328	0.917866
7	0.25	0.25	0.25	0.25


TF	Unknown
TF Name	Unknown
Gene	CM001000.3_127477794-127483167(+)_1
Motif	CM001000.3_127477794-127483167(+)_1|11|1x0
Family	C2H2 ZF
Species	Unknown
Pos	A	C	G	T
1	0.347223	0.128665	0.32369	0.200421
2	0.29256	0.200825	0.243418	0.263196
3	0.170744	0.213673	0.226828	0.388755
4	0.333727	0.289739	0.25544	0.121095
5	0.15909	0.117522	0.224703	0.498685
6	0.219696	0.173966	0.251162	0.355177
7	0.529552	0.098342	0.257559	0.114547
8	0.138484	0.177814	0.0532179	0.630484
9	0.0340437	0.0183573	0.0297328	0.917866
10	0.25	0.25	0.25	0.25


TF	Unknown
TF Name	Unknown
Gene	CM001000.3_127477794-127483167(+)_1
Motif	CM001000.3_127477794-127483167(+)_1|12|1x0
Family	C2H2 ZF
Species	Unknown
Pos	A	C	G	T
1	0.186777	0.620547	0.148564	0.0441113
2	0.0592891	0.0153839	0.156133	0.769194
3	0.129044	0.0518338	0.566131	0.252991
4	0.25	0.25	0.25	0.25


TF	Unknown
TF Name	Unknown
Gene	CM001000.3_127477794-127483167(+)_1
Motif	CM001000.3_127477794-127483167(+)_1|13|1x0
Family	C2H2 ZF
Species	Unknown
Pos	A	C	G	T
1	0.529897	0.0621501	0.3859	0.0220522
2	0.0754895	0.0746455	0.016664	0.833201
3	0.405091	0.333035	0.020732	0.241141
4	0.25	0.25	0.25	0.25


TF	Unknown
TF Name	Unknown
Gene	CM001000.3_127477794-127483167(+)_1
Motif	CM001000.3_127477794-127483167(+)_1|14|1x0
Family	C2H2 ZF
Species	Unknown
Pos	A	C	G	T
1	0.703507	0.0140701	0.12945	0.152973
2	0.379773	0.07489	0.374417	0.170921
3	0.0528478	0.0207725	0.892534	0.033846
4	0.25	0.25	0.25	0.25


TF	Unknown
TF Name	Unknown
Gene	CM001000.3_127477794-127483167(+)_1
Motif	CM001000.3_127477794-127483167(+)_1|15|1x0
Family	C2H2 ZF
Species	Unknown
Pos	A	C	G	T
1	0.0445344	0.0250282	0.912194	0.0182439
2	0.09804	0.283946	0.0774754	0.540539
3	0.0514634	0.0227444	0.0254199	0.900372
4	0.156966	0.126866	0.531592	0.184577
5	0.0559428	0.0422657	0.496821	0.404971
6	0.15487	0.161186	0.151554	0.53239
7	0.325633	0.339141	0.211436	0.123789
8	0.149763	0.18733	0.24263	0.420277
9	0.165859	0.15827	0.346783	0.329088
10	0.507631	0.107487	0.261162	0.12372
11	0.148836	0.187419	0.0616215	0.602123
12	0.0429086	0.0242784	0.0378727	0.89494
13	0.25	0.25	0.25	0.25


TF	Unknown
TF Name	Unknown
Gene	CM001000.3_127835580-127836615(-)_1
Motif	CM001000.3_127835580-127836615(-)_1|1|1x0
Family	C2H2 ZF
Species	Unknown
Pos	A	C	G	T
1	0.293198	0.151879	0.239298	0.315626
2	0.171032	0.271412	0.245848	0.311707
3	0.213031	0.212538	0.227139	0.347292
4	0.0282238	0.0194419	0.93333	0.019004
5	0.939268	0.0187854	0.0230408	0.0189058
6	0.204981	0.349786	0.10912	0.336112
7	0.386636	0.220133	0.0727769	0.320454
8	0.187093	0.346008	0.199508	0.26739
9	0.0334558	0.0477958	0.873599	0.0451492
10	0.643379	0.116823	0.186356	0.053442
11	0.85081	0.0233149	0.087405	0.0384702
12	0.0706916	0.0792261	0.0523942	0.797688
13	0.638201	0.158345	0.138852	0.0646009
14	0.904912	0.0247663	0.0482645	0.0220569
15	0.0243193	0.0217413	0.030987	0.922952
16	0.13665	0.102637	0.238267	0.522446
17	0.043675	0.794384	0.0704653	0.0914753
18	0.0340676	0.0329778	0.857578	0.0753766
19	0.355998	0.0889823	0.405396	0.149624
20	0.870289	0.0448468	0.0597215	0.0251426
21	0.100143	0.43996	0.0411582	0.418739
22	0.0842114	0.0825703	0.134459	0.698759
23	0.0216184	0.872288	0.0400384	0.0660557
24	0.0313299	0.0336086	0.843136	0.0919253
25	0.199447	0.137286	0.136892	0.526376
26	0.178504	0.594466	0.129226	0.0978048
27	0.2249	0.206744	0.303293	0.265064
28	0.25	0.25	0.25	0.25


TF	Unknown
TF Name	Unknown
Gene	CM001000.3_140391344-140393315(-)_1
Motif	CM001000.3_140391344-140393315(-)_1|1|1x0
Family	C2H2 ZF
Species	Unknown
Pos	A	C	G	T
1	0.407845	0.219524	0.148947	0.223683
2	0.702071	0.0570763	0.157677	0.083175
3	0.123618	0.12955	0.5903	0.156531
4	0.0212665	0.019821	0.94011	0.0188022
5	0.0518187	0.0265089	0.0561633	0.865509
6	0.15996	0.459185	0.205876	0.174979
7	0.265204	0.248962	0.146605	0.339229
8	0.121126	0.651306	0.129913	0.097655
9	0.14551	0.244459	0.311886	0.298145
10	0.27819	0.189448	0.102066	0.430296
11	0.0498785	0.809058	0.0695043	0.0715595
12	0.599436	0.0795181	0.155976	0.16507
13	0.25	0.25	0.25	0.25


TF	Unknown
TF Name	Unknown
Gene	CM001000.3_140391344-140393315(-)_1
Motif	CM001000.3_140391344-140393315(-)_1|2|1x0
Family	C2H2 ZF
Species	Unknown
Pos	A	C	G	T
1	0.339937	0.370359	0.112054	0.17765
2	0.171246	0.200185	0.187489	0.441079
3	0.205426	0.153721	0.231181	0.409673
4	0.0768578	0.146698	0.578623	0.197821
5	0.0176302	0.881509	0.0407964	0.0600645
6	0.0855925	0.115254	0.386786	0.412368
7	0.368459	0.196713	0.193326	0.241501
8	0.087172	0.102374	0.158969	0.651485
9	0.215042	0.09697	0.0524251	0.635563
10	0.357436	0.432198	0.0742624	0.136104
11	0.0542581	0.116885	0.773406	0.0554509
12	0.835721	0.0594024	0.0564463	0.0484308
13	0.327934	0.426031	0.10842	0.137616
14	0.159853	0.141724	0.164627	0.533796
15	0.195916	0.273346	0.190353	0.340386
16	0.294063	0.164443	0.448032	0.093461
17	0.0890228	0.0317189	0.825494	0.0537647
18	0.0763407	0.764688	0.0617627	0.0972086
19	0.25	0.25	0.25	0.25


TF	Unknown
TF Name	Unknown
Gene	CM001001.3_3545104-3547132(+)_1
Motif	CM001001.3_3545104-3547132(+)_1|1|1x0
Family	C2H2 ZF
Species	Unknown
Pos	A	C	G	T
1	0.383017	0.103095	0.427077	0.0868101
2	0.0593357	0.407563	0.0493923	0.483709
3	0.929582	0.0241214	0.021005	0.0252911
4	0.554742	0.233678	0.129123	0.0824569
5	0.0389731	0.0305419	0.0272982	0.903187
6	0.908144	0.0233329	0.0304082	0.0381153
7	0.576277	0.235709	0.0998978	0.0881171
8	0.697633	0.0892028	0.106452	0.106712
9	0.717109	0.103629	0.0783588	0.100904
10	0.554742	0.233678	0.129123	0.0824569
11	0.0389731	0.0305419	0.0272982	0.903187
12	0.908144	0.0233329	0.0304082	0.0381153
13	0.425749	0.0938594	0.386989	0.0934029
14	0.0455954	0.0684647	0.0323797	0.85356
15	0.905249	0.0304316	0.0289545	0.0353645
16	0.362102	0.155773	0.33372	0.148405
17	0.123862	0.173418	0.250554	0.452167
18	0.0817167	0.0492203	0.161543	0.70752
19	0.261418	0.0948951	0.380741	0.262946
20	0.0663326	0.727011	0.0653338	0.141322
21	0.0322401	0.0758333	0.0311317	0.860795
22	0.579196	0.186224	0.158289	0.0762912
23	0.0689512	0.657674	0.0628306	0.210544
24	0.0416112	0.0344999	0.039887	0.884002
25	0.702502	0.103401	0.101485	0.0926119
26	0.10269	0.104597	0.0721537	0.720559
27	0.0302302	0.018511	0.925548	0.0257105
28	0.25	0.25	0.25	0.25


TF	Unknown
TF Name	Unknown
Gene	CM001001.3_4678144-4679377(+)_1
Motif	CM001001.3_4678144-4679377(+)_1|1|1x0
Family	C2H2 ZF
Species	Unknown
Pos	A	C	G	T
1	0.0476527	0.0310149	0.869889	0.0514433
2	0.104427	0.0557872	0.758772	0.0810143
3	0.161061	0.0701448	0.0648492	0.703945
4	0.412532	0.206617	0.201189	0.179662
5	0.109542	0.130861	0.138818	0.62078
6	0.0492872	0.0370498	0.065268	0.848395
7	0.441365	0.254191	0.237781	0.0666628
8	0.0502243	0.0521838	0.0410782	0.856514
9	0.807765	0.0392504	0.0737172	0.0792673
10	0.138936	0.118414	0.496457	0.246193
11	0.0652677	0.230363	0.263302	0.441068
12	0.0565447	0.179206	0.053164	0.711085
13	0.284999	0.0950518	0.220952	0.398997
14	0.0682126	0.806216	0.0618881	0.0636832
15	0.0638649	0.766652	0.0666186	0.102864
16	0.400929	0.121842	0.239238	0.237991
17	0.277328	0.174624	0.210871	0.337177
18	0.189451	0.162469	0.164633	0.483448
19	0.396	0.156059	0.291739	0.156202
20	0.125942	0.532385	0.0867981	0.254875
21	0.105474	0.512638	0.151639	0.23025
22	0.040486	0.0246406	0.916543	0.0183309
23	0.92711	0.0191927	0.0345277	0.0191699
24	0.250668	0.249293	0.189414	0.310625
25	0.356428	0.175125	0.158075	0.310372
26	0.485765	0.174964	0.171658	0.167613
27	0.17685	0.236661	0.234616	0.351873
28	0.29342	0.210036	0.140271	0.356273
29	0.209331	0.176757	0.202263	0.411649
30	0.410788	0.158685	0.320646	0.109881
31	0.203612	0.034802	0.696226	0.0653591
32	0.0204039	0.0533486	0.0340593	0.892188
33	0.0526556	0.0601042	0.377277	0.509963
34	0.270734	0.0726325	0.517472	0.139161
35	0.203756	0.505383	0.0859794	0.204881
36	0.0646161	0.78482	0.0729705	0.0775937
37	0.280021	0.165901	0.212161	0.341917
38	0.150938	0.0701536	0.550338	0.228571
39	0.120008	0.0942239	0.0977984	0.68797
40	0.25	0.25	0.25	0.25


TF	Unknown
TF Name	Unknown
Gene	CM001001.3_4774073-4774811(-)_1
Motif	CM001001.3_4774073-4774811(-)_1|1|1x0
Family	C2H2 ZF
Species	Unknown
Pos	A	C	G	T
1	0.593753	0.103768	0.194485	0.107995
2	0.190072	0.452068	0.0749004	0.282959
3	0.264116	0.299466	0.148537	0.287882
4	0.0293462	0.0186527	0.932633	0.0193679
5	0.144961	0.0559525	0.0957038	0.703383
6	0.134107	0.0841264	0.0677189	0.714047
7	0.25	0.25	0.25	0.25


TF	Unknown
TF Name	Unknown
Gene	CM001001.3_69680393-69681629(+)_1
Motif	CM001001.3_69680393-69681629(+)_1|1|1x0
Family	C2H2 ZF
Species	Unknown
Pos	A	C	G	T
1	0.23649	0.188689	0.261055	0.313765
2	0.180063	0.296643	0.131529	0.391765
3	0.143494	0.545455	0.12495	0.1861
4	0.420387	0.140484	0.246258	0.192872
5	0.113087	0.0385366	0.810689	0.037687
6	0.931775	0.0210877	0.0220051	0.0251318
7	0.410168	0.270416	0.16525	0.154166
8	0.0692256	0.145917	0.0864797	0.698377
9	0.0388058	0.0284439	0.89633	0.0364207
10	0.377004	0.111102	0.417224	0.0946691
11	0.0670749	0.403326	0.0565462	0.473053
12	0.911046	0.0304196	0.0267437	0.0317906
13	0.465126	0.275675	0.17459	0.084609
14	0.0296754	0.0532338	0.027717	0.889374
15	0.892152	0.0312214	0.03105	0.0455771
16	0.483986	0.267556	0.166788	0.0816698
17	0.0447782	0.0688317	0.0389845	0.847406
18	0.913686	0.0242983	0.029519	0.0324968
19	0.504129	0.13929	0.25645	0.100131
20	0.833887	0.0722131	0.045804	0.0480956
21	0.715755	0.140662	0.0603705	0.0832121
22	0.666794	0.15279	0.122931	0.0574848
23	0.092002	0.355738	0.0613565	0.490903
24	0.876217	0.0345285	0.0358872	0.0533678
25	0.501508	0.202936	0.143913	0.151643
26	0.0665232	0.046313	0.848973	0.0381912
27	0.899199	0.0328822	0.0379319	0.0299872
28	0.380429	0.0777624	0.467911	0.073898
29	0.0378863	0.835209	0.0349173	0.0919878
30	0.0186613	0.0280604	0.0202139	0.933064
31	0.49444	0.150081	0.207854	0.147625
32	0.197996	0.361597	0.251117	0.18929
33	0.636697	0.121275	0.150327	0.091702
34	0.366015	0.0982519	0.383234	0.152499
35	0.0923907	0.673752	0.0610446	0.172813
36	0.0450035	0.861121	0.0371686	0.0567069
37	0.25	0.25	0.25	0.25


TF	Unknown
TF Name	Unknown
Gene	CM001001.3_69754613-69755729(+)_1
Motif	CM001001.3_69754613-69755729(+)_1|1|1x0
Family	C2H2 ZF
Species	Unknown
Pos	A	C	G	T
1	0.571676	0.111562	0.200948	0.115814
2	0.195265	0.439655	0.0816143	0.283466
3	0.263701	0.29663	0.153801	0.285868
4	0.0640517	0.0442497	0.819035	0.0726638
5	0.158613	0.045478	0.711151	0.0847581
6	0.439983	0.150636	0.188186	0.221195
7	0.37252	0.0699107	0.36864	0.188929
8	0.190661	0.147218	0.0911879	0.570933
9	0.0559606	0.119904	0.178144	0.645991
10	0.274356	0.196387	0.36013	0.169127
11	0.243079	0.134118	0.107829	0.514974
12	0.109781	0.546077	0.149622	0.19452
13	0.182836	0.0925921	0.325204	0.399368
14	0.256261	0.382033	0.215344	0.146362
15	0.10328	0.440679	0.0799121	0.376129
16	0.182836	0.0925921	0.325204	0.399368
17	0.256261	0.382033	0.215344	0.146362
18	0.10328	0.440679	0.0799121	0.376129
19	0.041336	0.0214447	0.913715	0.0235041
20	0.0600203	0.0203175	0.891428	0.028234
21	0.929893	0.0187247	0.0185979	0.0327843
22	0.526848	0.222612	0.0816156	0.168924
23	0.0490313	0.042884	0.864089	0.043996
24	0.916234	0.0273576	0.0294903	0.0269178
25	0.437192	0.167204	0.186309	0.209295
26	0.0510423	0.0471292	0.86463	0.0371989
27	0.940042	0.0194024	0.0196909	0.0208645
28	0.526848	0.222612	0.0816156	0.168924
29	0.0490313	0.042884	0.864089	0.043996
30	0.916234	0.0273576	0.0294903	0.0269178
31	0.571676	0.111562	0.200948	0.115814
32	0.195265	0.439655	0.0816143	0.283466
33	0.263701	0.29663	0.153801	0.285868
34	0.25	0.25	0.25	0.25


TF	Unknown
TF Name	Unknown
Gene	CM001001.3_69824284-69826645(-)_1
Motif	CM001001.3_69824284-69826645(-)_1|1|1x0
Family	C2H2 ZF
Species	Unknown
Pos	A	C	G	T
1	0.285487	0.074245	0.208929	0.431339
2	0.0425749	0.880506	0.0377852	0.0391339
3	0.0401174	0.84565	0.0422493	0.0719832
4	0.557315	0.214378	0.0704528	0.157854
5	0.0372529	0.03211	0.897602	0.0330347
6	0.941183	0.019165	0.0208288	0.0188237
7	0.25	0.25	0.25	0.25


TF	Unknown
TF Name	Unknown
Gene	CM001001.3_69824284-69826645(-)_1
Motif	CM001001.3_69824284-69826645(-)_1|2|1x0
Family	C2H2 ZF
Species	Unknown
Pos	A	C	G	T
1	0.218548	0.100785	0.341911	0.338756
2	0.353511	0.257931	0.262186	0.126372
3	0.117439	0.393057	0.261499	0.228005
4	0.265155	0.115368	0.330647	0.288831
5	0.0767489	0.37922	0.124738	0.419294
6	0.0456604	0.0459957	0.0290716	0.879272
7	0.472883	0.192707	0.179012	0.155398
8	0.24868	0.0720571	0.612121	0.067142
9	0.886628	0.0396896	0.0398489	0.0338333
10	0.194321	0.108588	0.318003	0.379088
11	0.257188	0.361891	0.221631	0.159291
12	0.120734	0.417613	0.0969492	0.364703
13	0.394318	0.188635	0.210873	0.206173
14	0.0876115	0.146477	0.116331	0.64958
15	0.0605212	0.0396012	0.0495081	0.85037
16	0.342171	0.148831	0.241523	0.267474
17	0.11836	0.0646215	0.684449	0.13257
18	0.0956955	0.0622461	0.0852223	0.756836
19	0.276772	0.153286	0.304422	0.26552
20	0.134529	0.126732	0.378592	0.360146
21	0.215716	0.139716	0.375255	0.269313
22	0.642349	0.104202	0.169821	0.083628
23	0.797716	0.0854089	0.0538584	0.0630171
24	0.0514598	0.0771051	0.0644202	0.807015
25	0.194321	0.108588	0.318003	0.379088
26	0.257188	0.361891	0.221631	0.159291
27	0.120734	0.417613	0.0969492	0.364703
28	0.198147	0.101005	0.327228	0.373619
29	0.334748	0.167769	0.332058	0.165425
30	0.118421	0.308842	0.25797	0.314768
31	0.265155	0.115368	0.330647	0.288831
32	0.0767489	0.37922	0.124738	0.419294
33	0.0456604	0.0459957	0.0290716	0.879272
34	0.472883	0.192707	0.179012	0.155398
35	0.24868	0.0720571	0.612121	0.067142
36	0.886628	0.0396896	0.0398489	0.0338333
37	0.194321	0.108588	0.318003	0.379088
38	0.257188	0.361891	0.221631	0.159291
39	0.120734	0.417613	0.0969492	0.364703
40	0.394318	0.188635	0.210873	0.206173
41	0.0876115	0.146477	0.116331	0.64958
42	0.0605212	0.0396012	0.0495081	0.85037
43	0.342171	0.148831	0.241523	0.267474
44	0.11836	0.0646215	0.684449	0.13257
45	0.0956955	0.0622461	0.0852223	0.756836
46	0.330932	0.217996	0.183255	0.267817
47	0.295862	0.254703	0.186058	0.263378
48	0.597743	0.160134	0.149786	0.0923371
49	0.38274	0.0875235	0.447432	0.0823048
50	0.0803917	0.666197	0.0666669	0.186744
51	0.0201469	0.025253	0.0187177	0.935882
52	0.7174	0.10605	0.0975334	0.0790174
53	0.191146	0.206671	0.117804	0.484378
54	0.864886	0.0408935	0.0471612	0.0470596
55	0.210557	0.0889841	0.398708	0.301751
56	0.423899	0.132026	0.343985	0.10009
57	0.116684	0.513187	0.225412	0.144718
58	0.0907663	0.346326	0.495732	0.0671752
59	0.784925	0.0433778	0.0852875	0.0864097
60	0.170564	0.0892729	0.561146	0.179016
61	0.25	0.25	0.25	0.25


TF	Unknown
TF Name	Unknown
Gene	CM001001.3_70064067-70065213(-)_1
Motif	CM001001.3_70064067-70065213(-)_1|1|1x0
Family	C2H2 ZF
Species	Unknown
Pos	A	C	G	T
1	0.0391319	0.0300786	0.902813	0.0279762
2	0.0526243	0.130348	0.0576389	0.759389
3	0.0329425	0.018232	0.911601	0.0372249
4	0.192481	0.106494	0.230395	0.47063
5	0.288379	0.239836	0.19466	0.277124
6	0.0709489	0.273301	0.12437	0.53138
7	0.269769	0.235679	0.110453	0.384099
8	0.18254	0.232183	0.311322	0.273956
9	0.0726724	0.0907108	0.742395	0.0942216
10	0.25808	0.159117	0.288711	0.294092
11	0.0509858	0.0941868	0.0950721	0.759755
12	0.0299248	0.0391463	0.0251002	0.905829
13	0.289129	0.148595	0.340251	0.222025
14	0.109939	0.134202	0.234252	0.521607
15	0.108722	0.0947577	0.144142	0.652378
16	0.0223431	0.0199198	0.938823	0.0189142
17	0.0756443	0.150192	0.0714661	0.702697
18	0.319971	0.130167	0.156055	0.393807
19	0.323311	0.207885	0.125884	0.342921
20	0.0661858	0.0625166	0.736248	0.135049
21	0.0413043	0.0406775	0.8768	0.0412185
22	0.300213	0.153528	0.411407	0.134853
23	0.207427	0.0818473	0.165907	0.544818
24	0.220111	0.24764	0.17461	0.357639
25	0.0205479	0.0230351	0.929217	0.0272001
26	0.0725338	0.0747851	0.0645579	0.788123
27	0.260297	0.146009	0.145644	0.448049
28	0.25	0.25	0.25	0.25


TF	Unknown
TF Name	Unknown
Gene	CM001001.3_70115551-70116817(+)_1
Motif	CM001001.3_70115551-70116817(+)_1|1|1x0
Family	C2H2 ZF
Species	Unknown
Pos	A	C	G	T
1	0.140116	0.0952331	0.611155	0.153496
2	0.134484	0.0616016	0.654141	0.149773
3	0.119399	0.0225131	0.81774	0.0403479
4	0.0300283	0.0186193	0.930965	0.0203876
5	0.213999	0.0293299	0.734878	0.0217931
6	0.282196	0.248046	0.148705	0.321053
7	0.292582	0.154538	0.327755	0.225125
8	0.748733	0.056355	0.0959101	0.0990017
9	0.0826497	0.418761	0.162934	0.335655
10	0.292582	0.154538	0.327755	0.225125
11	0.748733	0.056355	0.0959101	0.0990017
12	0.0826497	0.418761	0.162934	0.335655
13	0.0419933	0.0293791	0.88887	0.0397577
14	0.155219	0.0356111	0.768503	0.0406663
15	0.179465	0.0552899	0.0618046	0.703441
16	0.220458	0.249992	0.19741	0.33214
17	0.0762401	0.664092	0.10126	0.158408
18	0.0322477	0.0513966	0.835906	0.0804498
19	0.451406	0.128328	0.319062	0.101205
20	0.204244	0.161132	0.101451	0.533174
21	0.155373	0.0987792	0.0814757	0.664372
22	0.2082	0.137368	0.270776	0.383657
23	0.158597	0.134673	0.285548	0.421182
24	0.0765121	0.257417	0.1207	0.545371
25	0.0257636	0.0230773	0.9292	0.0219588
26	0.0809165	0.15622	0.0766248	0.686238
27	0.318002	0.134209	0.159712	0.388077
28	0.25	0.25	0.25	0.25


TF	Unknown
TF Name	Unknown
Gene	CM001001.3_70158984-70160478(-)_1
Motif	CM001001.3_70158984-70160478(-)_1|1|1x0
Family	C2H2 ZF
Species	Unknown
Pos	A	C	G	T
1	0.217257	0.075597	0.552157	0.154989
2	0.0183517	0.0237222	0.0403391	0.917587
3	0.0210637	0.0261546	0.0238914	0.92889
4	0.211048	0.0690554	0.567666	0.152231
5	0.067515	0.077753	0.0898161	0.764916
6	0.147646	0.390165	0.172528	0.289661
7	0.217257	0.075597	0.552157	0.154989
8	0.0183517	0.0237222	0.0403391	0.917587
9	0.0210637	0.0261546	0.0238914	0.92889
10	0.25	0.25	0.25	0.25


TF	Unknown
TF Name	Unknown
Gene	CM001001.3_70158984-70160478(-)_1
Motif	CM001001.3_70158984-70160478(-)_1|2|1x0
Family	C2H2 ZF
Species	Unknown
Pos	A	C	G	T
1	0.0416121	0.0321698	0.896249	0.0299688
2	0.0551506	0.133919	0.0602857	0.750645
3	0.0351879	0.0197287	0.905427	0.0396559
4	0.274428	0.121084	0.169464	0.435024
5	0.229276	0.25386	0.287464	0.2294
6	0.135174	0.171806	0.149497	0.543523
7	0.199681	0.203115	0.248538	0.348666
8	0.255654	0.145826	0.324657	0.273863
9	0.184929	0.232693	0.258108	0.32427
10	0.251375	0.160752	0.312803	0.27507
11	0.0840439	0.220235	0.144755	0.550966
12	0.127801	0.30873	0.184091	0.379378
13	0.332143	0.144685	0.35687	0.166302
14	0.129947	0.128042	0.189329	0.552683
15	0.0937744	0.076775	0.175692	0.653758
16	0.0315926	0.0186212	0.93106	0.0187258
17	0.0907715	0.194469	0.0691245	0.645635
18	0.196662	0.414473	0.139696	0.249169
19	0.254546	0.170381	0.281488	0.293584
20	0.0909889	0.13384	0.164332	0.61084
21	0.0961607	0.0870632	0.119669	0.697107
22	0.204023	0.169373	0.357898	0.268707
23	0.136628	0.171478	0.233804	0.45809
24	0.173293	0.360065	0.256157	0.210485
25	0.234739	0.139575	0.406495	0.219192
26	0.18795	0.0737497	0.156768	0.581533
27	0.082656	0.263217	0.211055	0.443072
28	0.25	0.25	0.25	0.25


TF	Unknown
TF Name	Unknown
Gene	CM001001.3_70195302-70196292(-)_1
Motif	CM001001.3_70195302-70196292(-)_1|1|1x0
Family	C2H2 ZF
Species	Unknown
Pos	A	C	G	T
1	0.502077	0.0520926	0.411569	0.0342611
2	0.0416679	0.0292038	0.0661223	0.863006
3	0.0432453	0.0177545	0.0512747	0.887726
4	0.25	0.25	0.25	0.25


TF	Unknown
TF Name	Unknown
Gene	CM001001.3_70195302-70196292(-)_1
Motif	CM001001.3_70195302-70196292(-)_1|2|1x0
Family	C2H2 ZF
Species	Unknown
Pos	A	C	G	T
1	0.129307	0.0849187	0.642966	0.142809
2	0.122688	0.0524274	0.686934	0.137951
3	0.104202	0.0169378	0.846888	0.0319728
4	0.17593	0.187788	0.0973027	0.53898
5	0.0571369	0.05279	0.649572	0.240501
6	0.0204119	0.0237806	0.932899	0.0229085
7	0.268243	0.141935	0.460143	0.12968
8	0.0953691	0.113764	0.14085	0.650016
9	0.0664193	0.0498744	0.0679377	0.815769
10	0.3123	0.132341	0.370648	0.184711
11	0.188977	0.122852	0.135817	0.552354
12	0.151848	0.0978808	0.148848	0.601423
13	0.13659	0.141044	0.354477	0.367888
14	0.336493	0.149796	0.203743	0.309968
15	0.100526	0.248611	0.309309	0.341554
16	0.044853	0.0301076	0.896768	0.0282717
17	0.0490615	0.0510093	0.0538139	0.846115
18	0.391447	0.113768	0.144302	0.350483
19	0.25	0.25	0.25	0.25


TF	Unknown
TF Name	Unknown
Gene	CM001001.3_70218058-70219459(-)_1
Motif	CM001001.3_70218058-70219459(-)_1|1|1x0
Family	C2H2 ZF
Species	Unknown
Pos	A	C	G	T
1	0.0536491	0.0424988	0.863994	0.0398577
2	0.0669089	0.149378	0.0725247	0.711189
3	0.0462429	0.0273873	0.874842	0.051528
4	0.253042	0.191637	0.166306	0.389016
5	0.180156	0.184738	0.27529	0.359816
6	0.0508464	0.106441	0.76467	0.0780426
7	0.301981	0.14506	0.277929	0.275029
8	0.12828	0.245307	0.105797	0.520615
9	0.0210346	0.0282852	0.0305394	0.920141
10	0.333791	0.25856	0.182912	0.224737
11	0.0501648	0.107355	0.0954823	0.746998
12	0.0410344	0.0454547	0.861357	0.0521544
13	0.301981	0.14506	0.277929	0.275029
14	0.12828	0.245307	0.105797	0.520615
15	0.0210346	0.0282852	0.0305394	0.920141
16	0.285615	0.158418	0.329906	0.226061
17	0.123204	0.146999	0.240729	0.489068
18	0.124129	0.109902	0.159337	0.606631
19	0.285615	0.158418	0.329906	0.226061
20	0.123204	0.146999	0.240729	0.489068
21	0.124129	0.109902	0.159337	0.606631
22	0.0298824	0.0186515	0.932573	0.0188928
23	0.0742819	0.13377	0.0618491	0.730099
24	0.265207	0.264906	0.173469	0.296418
25	0.226944	0.156387	0.210637	0.406031
26	0.282041	0.17057	0.239392	0.307997
27	0.142988	0.37342	0.223487	0.260105
28	0.283417	0.1629	0.353122	0.200561
29	0.10856	0.121157	0.131101	0.639182
30	0.158542	0.374654	0.210007	0.256797
31	0.0394734	0.0368911	0.88929	0.0343454
32	0.079437	0.101855	0.0760855	0.742622
33	0.348925	0.14321	0.15316	0.354706
34	0.0331671	0.0299612	0.908254	0.028618
35	0.09105	0.167123	0.0865825	0.655245
36	0.314238	0.141705	0.166395	0.377662
37	0.25	0.25	0.25	0.25


TF	Unknown
TF Name	Unknown
Gene	CM001001.3_71493314-71493968(-)_1
Motif	CM001001.3_71493314-71493968(-)_1|1|1x0
Family	C2H2 ZF
Species	Unknown
Pos	A	C	G	T
1	0.567375	0.0624254	0.29156	0.0786394
2	0.858174	0.0538127	0.0541047	0.0339089
3	0.0214541	0.0966351	0.0172924	0.864618
4	0.25	0.25	0.25	0.25


TF	Unknown
TF Name	Unknown
Gene	CM001001.3_71493314-71493968(-)_1
Motif	CM001001.3_71493314-71493968(-)_1|2|1x0
Family	C2H2 ZF
Species	Unknown
Pos	A	C	G	T
1	0.269707	0.174168	0.332943	0.223182
2	0.259872	0.138051	0.182326	0.419752
3	0.300509	0.268003	0.12154	0.309948
4	0.106099	0.0475513	0.780951	0.065399
5	0.1316	0.110783	0.161819	0.595798
6	0.429893	0.107665	0.201037	0.261405
7	0.030548	0.0185683	0.928415	0.0224686
8	0.116284	0.298129	0.0793575	0.506229
9	0.235349	0.289264	0.130804	0.344583
10	0.25	0.25	0.25	0.25


TF	Unknown
TF Name	Unknown
Gene	CM001001.3_72642728-72644753(+)_1
Motif	CM001001.3_72642728-72644753(+)_1|1|1x0
Family	C2H2 ZF
Species	Unknown
Pos	A	C	G	T
1	0.353598	0.145125	0.307954	0.193323
2	0.723062	0.0600996	0.171918	0.0449203
3	0.269824	0.365362	0.161163	0.20365
4	0.455032	0.289348	0.115157	0.140463
5	0.0464886	0.103856	0.0961123	0.753543
6	0.0326878	0.0422072	0.884779	0.0403258
7	0.471404	0.208267	0.230881	0.0894489
8	0.0889345	0.156573	0.098018	0.656475
9	0.0798291	0.0528942	0.129941	0.737336
10	0.611784	0.146019	0.14634	0.0958578
11	0.228043	0.316133	0.174381	0.281443
12	0.155825	0.108931	0.596499	0.138745
13	0.469002	0.188285	0.128416	0.214297
14	0.201396	0.159828	0.259414	0.379362
15	0.0718159	0.0518086	0.0644554	0.81192
16	0.354723	0.228765	0.254699	0.161813
17	0.115754	0.111808	0.142743	0.629696
18	0.0926492	0.0574025	0.100428	0.74952
19	0.252097	0.209102	0.144873	0.393928
20	0.129367	0.107609	0.158892	0.604131
21	0.11223	0.0708983	0.363432	0.45344
22	0.166465	0.630921	0.120105	0.082509
23	0.581639	0.0597133	0.283913	0.0747338
24	0.0723629	0.0737856	0.126233	0.727618
25	0.0274531	0.0217984	0.932106	0.0186421
26	0.812469	0.0637414	0.0643837	0.0594063
27	0.0458542	0.0471181	0.0412869	0.865741
28	0.38751	0.259678	0.242537	0.110275
29	0.605503	0.166263	0.132812	0.0954226
30	0.203332	0.251697	0.282076	0.262895
31	0.0274531	0.0217984	0.932106	0.0186421
32	0.812469	0.0637414	0.0643837	0.0594063
33	0.0458542	0.0471181	0.0412869	0.865741
34	0.25	0.25	0.25	0.25


TF	Unknown
TF Name	Unknown
Gene	CM001001.3_72642728-72644753(+)_1
Motif	CM001001.3_72642728-72644753(+)_1|2|1x0
Family	C2H2 ZF
Species	Unknown
Pos	A	C	G	T
1	0.366583	0.259789	0.21876	0.154869
2	0.0565855	0.114674	0.0722467	0.756493
3	0.0355896	0.0299966	0.897706	0.0367078
4	0.0664741	0.0451998	0.819086	0.0692403
5	0.039692	0.884476	0.0395587	0.0362729
6	0.12867	0.122745	0.422918	0.325667
7	0.030548	0.0185683	0.928415	0.0224686
8	0.116284	0.298129	0.0793575	0.506229
9	0.235349	0.289264	0.130804	0.344583
10	0.367109	0.231872	0.204353	0.196666
11	0.218532	0.0891051	0.532133	0.16023
12	0.278919	0.139107	0.401512	0.180462
13	0.3868	0.131371	0.381758	0.100071
14	0.212573	0.194342	0.192646	0.400439
15	0.34785	0.194858	0.192503	0.264789
16	0.106099	0.0475513	0.780951	0.065399
17	0.1316	0.110783	0.161819	0.595798
18	0.429893	0.107665	0.201037	0.261405
19	0.030548	0.0185683	0.928415	0.0224686
20	0.116284	0.298129	0.0793575	0.506229
21	0.235349	0.289264	0.130804	0.344583
22	0.25	0.25	0.25	0.25


TF	Unknown
TF Name	Unknown
Gene	CM001001.3_72667282-72668839(+)_1
Motif	CM001001.3_72667282-72668839(+)_1|1|1x0
Family	C2H2 ZF
Species	Unknown
Pos	A	C	G	T
1	0.101661	0.807526	0.0161505	0.0746631
2	0.171326	0.281325	0.218127	0.329222
3	0.149434	0.101601	0.419982	0.328982
4	0.25	0.25	0.25	0.25


TF	Unknown
TF Name	Unknown
Gene	CM001001.3_72667282-72668839(+)_1
Motif	CM001001.3_72667282-72668839(+)_1|2|1x0
Family	C2H2 ZF
Species	Unknown
Pos	A	C	G	T
1	0.0461845	0.0181825	0.909127	0.0265057
2	0.119528	0.141052	0.151553	0.587867
3	0.0762358	0.0433297	0.04894	0.831494
4	0.495699	0.189198	0.194203	0.120901
5	0.261975	0.158949	0.207013	0.372063
6	0.469622	0.112793	0.213069	0.204516
7	0.25	0.25	0.25	0.25


TF	Unknown
TF Name	Unknown
Gene	CM001001.3_72667282-72668839(+)_1
Motif	CM001001.3_72667282-72668839(+)_1|3|1x0
Family	C2H2 ZF
Species	Unknown
Pos	A	C	G	T
1	0.302871	0.280496	0.301071	0.115562
2	0.0870886	0.134716	0.0829453	0.69525
3	0.0214929	0.914651	0.018293	0.0455635
4	0.25	0.25	0.25	0.25


TF	Unknown
TF Name	Unknown
Gene	CM001001.3_72667282-72668839(+)_1
Motif	CM001001.3_72667282-72668839(+)_1|4|1x0
Family	C2H2 ZF
Species	Unknown
Pos	A	C	G	T
1	0.281156	0.0930897	0.458258	0.167496
2	0.184879	0.239708	0.194802	0.380611
3	0.209899	0.412209	0.0640692	0.313823
4	0.270849	0.166785	0.342826	0.219541
5	0.0388683	0.0516514	0.0607088	0.848772
6	0.105141	0.0441582	0.0600948	0.790606
7	0.392824	0.275838	0.141681	0.189658
8	0.0243949	0.0745741	0.0408728	0.860158
9	0.0201839	0.0187998	0.939992	0.0210247
10	0.326275	0.331095	0.181161	0.161468
11	0.140523	0.275616	0.0827171	0.501144
12	0.0615474	0.823857	0.0552649	0.0593308
13	0.25	0.25	0.25	0.25


TF	Unknown
TF Name	Unknown
Gene	CM001001.3_72667282-72668839(+)_1
Motif	CM001001.3_72667282-72668839(+)_1|5|1x0
Family	C2H2 ZF
Species	Unknown
Pos	A	C	G	T
1	0.340195	0.237884	0.15939	0.262531
2	0.154647	0.121289	0.145386	0.578678
3	0.129705	0.0429947	0.0582806	0.769019
4	0.319596	0.32387	0.187551	0.168983
5	0.150968	0.277923	0.0934082	0.477701
6	0.0748413	0.784877	0.0678859	0.0723953
7	0.0307887	0.019294	0.931291	0.0186258
8	0.0806856	0.173862	0.0919678	0.653485
9	0.0453521	0.0302687	0.0363565	0.888023
10	0.369555	0.257631	0.182916	0.189898
11	0.071569	0.17513	0.136255	0.617047
12	0.050953	0.0393951	0.0443163	0.865336
13	0.423475	0.168533	0.319571	0.088421
14	0.0667996	0.201735	0.16356	0.567905
15	0.0233569	0.026248	0.0304574	0.919938
16	0.25	0.25	0.25	0.25


TF	Unknown
TF Name	Unknown
Gene	CM001001.3_72685791-72687348(+)_1
Motif	CM001001.3_72685791-72687348(+)_1|1|1x0
Family	C2H2 ZF
Species	Unknown
Pos	A	C	G	T
1	0.284167	0.104173	0.225189	0.386471
2	0.0805869	0.770001	0.0737302	0.0756822
3	0.0753193	0.729964	0.0782818	0.116435
4	0.0240251	0.0187679	0.938397	0.0188103
5	0.146751	0.355968	0.118784	0.378498
6	0.127014	0.113815	0.109726	0.649444
7	0.402883	0.25121	0.192084	0.153823
8	0.0468857	0.115234	0.0676217	0.770258
9	0.0329721	0.0370632	0.892082	0.0378825
10	0.216974	0.135003	0.296344	0.351679
11	0.188053	0.187788	0.129445	0.494714
12	0.164629	0.180739	0.21585	0.438782
13	0.288467	0.200556	0.117659	0.393318
14	0.0922586	0.11791	0.654593	0.135238
15	0.0498285	0.0440698	0.859279	0.0468232
16	0.253931	0.199831	0.144827	0.401412
17	0.199362	0.200045	0.218437	0.382155
18	0.598625	0.148072	0.144278	0.109024
19	0.288467	0.200556	0.117659	0.393318
20	0.0922586	0.11791	0.654593	0.135238
21	0.0498285	0.0440698	0.859279	0.0468232
22	0.253931	0.199831	0.144827	0.401412
23	0.199362	0.200045	0.218437	0.382155
24	0.598625	0.148072	0.144278	0.109024
25	0.455338	0.237321	0.186433	0.120907
26	0.239005	0.300517	0.262601	0.197878
27	0.260016	0.144147	0.330445	0.265393
28	0.42061	0.166107	0.295748	0.117535
29	0.274844	0.294423	0.122788	0.307944
30	0.115173	0.0939227	0.173412	0.617493
31	0.455338	0.237321	0.186433	0.120907
32	0.239005	0.300517	0.262601	0.197878
33	0.260016	0.144147	0.330445	0.265393
34	0.455338	0.237321	0.186433	0.120907
35	0.239005	0.300517	0.262601	0.197878
36	0.260016	0.144147	0.330445	0.265393
37	0.444866	0.300485	0.103212	0.151437
38	0.688263	0.0779478	0.128146	0.105644
39	0.0331194	0.0503551	0.881571	0.0349549
40	0.481202	0.146573	0.231498	0.140727
41	0.133319	0.252405	0.134647	0.479629
42	0.0575867	0.0354254	0.0427503	0.864238
43	0.25	0.25	0.25	0.25


TF	Unknown
TF Name	Unknown
Gene	CM001001.3_72721383-72722820(+)_1
Motif	CM001001.3_72721383-72722820(+)_1|1|1x0
Family	C2H2 ZF
Species	Unknown
Pos	A	C	G	T
1	0.0187942	0.0223666	0.939711	0.0191278
2	0.290577	0.249236	0.0805132	0.379673
3	0.105996	0.0863992	0.628626	0.178979
4	0.393634	0.164545	0.213421	0.2284
5	0.378523	0.262273	0.184645	0.174559
6	0.202519	0.341246	0.224075	0.232159
7	0.475279	0.148927	0.232669	0.143126
8	0.135797	0.253217	0.137117	0.473869
9	0.060828	0.0378549	0.0454781	0.855839
10	0.333137	0.206286	0.294284	0.166293
11	0.0640129	0.0728539	0.102391	0.760742
12	0.0769832	0.0573157	0.306071	0.55963
13	0.14346	0.0993627	0.637877	0.119301
14	0.129906	0.225729	0.177501	0.466864
15	0.28169	0.154433	0.184104	0.379773
16	0.348785	0.15458	0.219194	0.277441
17	0.117803	0.0727458	0.716859	0.0925931
18	0.11346	0.0761421	0.0809446	0.729453
19	0.293872	0.250402	0.235854	0.219872
20	0.0737683	0.118122	0.126969	0.681141
21	0.0393594	0.0412644	0.843938	0.0754383
22	0.392305	0.242572	0.173915	0.191208
23	0.184722	0.141396	0.136625	0.537257
24	0.178786	0.109688	0.159632	0.551893
25	0.245287	0.327141	0.120348	0.307224
26	0.186314	0.184468	0.201126	0.428092
27	0.237826	0.181468	0.374782	0.205924
28	0.0969896	0.0630202	0.768456	0.0715337
29	0.079215	0.21273	0.189827	0.518229
30	0.0963832	0.046523	0.061997	0.795097
31	0.340478	0.108805	0.357579	0.193138
32	0.150315	0.445292	0.116256	0.288137
33	0.149552	0.617939	0.0929977	0.139512
34	0.25	0.25	0.25	0.25


TF	Unknown
TF Name	Unknown
Gene	CM001001.3_79916137-79917112(+)_1
Motif	CM001001.3_79916137-79917112(+)_1|1|1x0
Family	C2H2 ZF
Species	Unknown
Pos	A	C	G	T
1	0.164283	0.0932386	0.675836	0.0666427
2	0.154889	0.294509	0.131861	0.41874
3	0.076755	0.059159	0.0999224	0.764164
4	0.156445	0.175503	0.127138	0.540914
5	0.724057	0.108528	0.0885533	0.0788613
6	0.018778	0.0196771	0.938902	0.0226427
7	0.301883	0.224838	0.285537	0.187741
8	0.208062	0.21316	0.38347	0.195308
9	0.200026	0.173756	0.308468	0.31775
10	0.299619	0.224932	0.198752	0.276697
11	0.242207	0.228369	0.289449	0.239975
12	0.216375	0.211172	0.336491	0.235962
13	0.366497	0.248786	0.216304	0.168413
14	0.113673	0.165663	0.17157	0.549094
15	0.0969031	0.0737902	0.740328	0.0889789
16	0.25	0.25	0.25	0.25


TF	Unknown
TF Name	Unknown
Gene	CM001001.3_83679137-83679961(+)_1
Motif	CM001001.3_83679137-83679961(+)_1|1|1x0
Family	C2H2 ZF
Species	Unknown
Pos	A	C	G	T
1	0.309415	0.21039	0.230453	0.249742
2	0.302107	0.139561	0.338653	0.219679
3	0.451908	0.145798	0.17329	0.229004
4	0.354051	0.144745	0.286312	0.214892
5	0.845992	0.0207756	0.0674585	0.0657737
6	0.0183808	0.0197939	0.0427845	0.919041
7	0.25	0.25	0.25	0.25


TF	Unknown
TF Name	Unknown
Gene	CM001001.3_85836278-85837727(-)_1
Motif	CM001001.3_85836278-85837727(-)_1|1|1x0
Family	C2H2 ZF
Species	Unknown
Pos	A	C	G	T
1	0.0240251	0.0187679	0.938397	0.0188103
2	0.146751	0.355968	0.118784	0.378498
3	0.127014	0.113815	0.109726	0.649444
4	0.25	0.25	0.25	0.25


TF	Unknown
TF Name	Unknown
Gene	CM001001.3_85836278-85837727(-)_1
Motif	CM001001.3_85836278-85837727(-)_1|2|1x0
Family	C2H2 ZF
Species	Unknown
Pos	A	C	G	T
1	0.380701	0.222261	0.21867	0.178368
2	0.168295	0.133871	0.17457	0.523263
3	0.39112	0.160079	0.204787	0.244015
4	0.402114	0.205897	0.212681	0.179308
5	0.143636	0.278248	0.106435	0.47168
6	0.206311	0.34001	0.138043	0.315635
7	0.316792	0.213108	0.285549	0.184552
8	0.182974	0.134384	0.105515	0.577126
9	0.369707	0.17809	0.197316	0.254888
10	0.360815	0.201919	0.232482	0.204784
11	0.176965	0.191344	0.258724	0.372967
12	0.148097	0.0885465	0.154364	0.608993
13	0.0187942	0.0223666	0.939711	0.0191278
14	0.290577	0.249236	0.0805132	0.379673
15	0.105996	0.0863992	0.628626	0.178979
16	0.25	0.25	0.25	0.25


TF	Unknown
TF Name	Unknown
Gene	CM001001.3_85836278-85837727(-)_1
Motif	CM001001.3_85836278-85837727(-)_1|3|1x0
Family	C2H2 ZF
Species	Unknown
Pos	A	C	G	T
1	0.0240251	0.0187679	0.938397	0.0188103
2	0.146751	0.355968	0.118784	0.378498
3	0.127014	0.113815	0.109726	0.649444
4	0.192452	0.281133	0.220311	0.306105
5	0.108637	0.130055	0.224454	0.536854
6	0.103819	0.0748156	0.0892253	0.732141
7	0.347316	0.181417	0.165204	0.306062
8	0.463406	0.182252	0.179102	0.175241
9	0.182648	0.238364	0.236482	0.342506
10	0.372599	0.17054	0.327347	0.129514
11	0.113441	0.113247	0.118759	0.654554
12	0.108535	0.109744	0.0845413	0.69718
13	0.0419413	0.0508564	0.864078	0.0431239
14	0.81498	0.0594608	0.0812497	0.0443093
15	0.212245	0.160597	0.419817	0.207341
16	0.257208	0.218175	0.188211	0.336407
17	0.433946	0.165987	0.217749	0.182319
18	0.165683	0.302356	0.233629	0.298333
19	0.503977	0.20591	0.22529	0.0648225
20	0.253611	0.104968	0.0829111	0.55851
21	0.101624	0.0870146	0.581976	0.229386
22	0.354029	0.195801	0.279944	0.170227
23	0.116205	0.190768	0.103886	0.58914
24	0.231703	0.305949	0.158948	0.303401
25	0.301716	0.174254	0.218136	0.305893
26	0.383273	0.254837	0.164033	0.197858
27	0.0650093	0.0804233	0.781171	0.0733966
28	0.25	0.25	0.25	0.25


TF	Unknown
TF Name	Unknown
Gene	CM001001.3_85881127-85881577(-)_1
Motif	CM001001.3_85881127-85881577(-)_1|1|1x0
Family	C2H2 ZF
Species	Unknown
Pos	A	C	G	T
1	0.169903	0.515757	0.095215	0.219125
2	0.0652851	0.0193418	0.0585694	0.856804
3	0.0371991	0.0550436	0.461895	0.445862
4	0.302512	0.0659565	0.314431	0.3171
5	0.108109	0.0896222	0.488174	0.314095
6	0.0266227	0.0176418	0.0736451	0.88209
7	0.25	0.25	0.25	0.25


TF	Unknown
TF Name	Unknown
Gene	CM001001.3_88506814-88510282(-)_1
Motif	CM001001.3_88506814-88510282(-)_1|1|1x0
Family	C2H2 ZF
Species	Unknown
Pos	A	C	G	T
1	0.299004	0.216877	0.233963	0.250156
2	0.294769	0.154972	0.324169	0.22609
3	0.415284	0.161927	0.186972	0.235817
4	0.235545	0.154604	0.0969467	0.512905
5	0.118802	0.0691887	0.744968	0.0670408
6	0.0186538	0.0288925	0.932689	0.0197645
7	0.040289	0.0266241	0.897024	0.0360625
8	0.149676	0.259343	0.103943	0.487038
9	0.0696024	0.381876	0.105023	0.443498
10	0.191792	0.140844	0.492588	0.174776
11	0.298152	0.271399	0.201204	0.229245
12	0.0600776	0.0633337	0.817412	0.0591765
13	0.25	0.25	0.25	0.25


TF	Unknown
TF Name	Unknown
Gene	CM001001.3_88506814-88510282(-)_1
Motif	CM001001.3_88506814-88510282(-)_1|2|1x0
Family	C2H2 ZF
Species	Unknown
Pos	A	C	G	T
1	0.175366	0.00917573	0.458786	0.356672
2	0.085637	0.670372	0.106825	0.137165
3	0.81664	0.0896604	0.0760134	0.0176858
4	0.25	0.25	0.25	0.25


TF	Unknown
TF Name	Unknown
Gene	CM001001.3_88506814-88510282(-)_1
Motif	CM001001.3_88506814-88510282(-)_1|3|1x0
Family	C2H2 ZF
Species	Unknown
Pos	A	C	G	T
1	0.24459	0.15756	0.276908	0.320943
2	0.206991	0.144283	0.269469	0.379257
3	0.114153	0.173199	0.529244	0.183403
4	0.371692	0.374134	0.17853	0.0756442
5	0.194507	0.674081	0.029717	0.101695
6	0.018641	0.932047	0.0244896	0.024822
7	0.25	0.25	0.25	0.25


TF	Unknown
TF Name	Unknown
Gene	CM001001.3_88506814-88510282(-)_1
Motif	CM001001.3_88506814-88510282(-)_1|4|1x0
Family	C2H2 ZF
Species	Unknown
Pos	A	C	G	T
1	0.287914	0.419243	0.069307	0.223536
2	0.744759	0.0632336	0.121273	0.070735
3	0.035918	0.0138347	0.691735	0.258512
4	0.25	0.25	0.25	0.25


TF	Unknown
TF Name	Unknown
Gene	CM001001.3_88506814-88510282(-)_1
Motif	CM001001.3_88506814-88510282(-)_1|5|1x0
Family	C2H2 ZF
Species	Unknown
Pos	A	C	G	T
1	0.353393	0.288077	0.330994	0.0275363
2	0.0461923	0.156313	0.0156372	0.781858
3	0.123737	0.476828	0.134505	0.26493
4	0.25	0.25	0.25	0.25


TF	Unknown
TF Name	Unknown
Gene	CM001001.3_88506814-88510282(-)_1
Motif	CM001001.3_88506814-88510282(-)_1|6|1x0
Family	C2H2 ZF
Species	Unknown
Pos	A	C	G	T
1	0.598318	0.302971	0.0387706	0.0599409
2	0.036657	0.105416	0.0693496	0.788578
3	0.0786224	0.0155443	0.128616	0.777217
4	0.25	0.25	0.25	0.25


TF	Unknown
TF Name	Unknown
Gene	CM001001.3_88506814-88510282(-)_1
Motif	CM001001.3_88506814-88510282(-)_1|7|1x0
Family	C2H2 ZF
Species	Unknown
Pos	A	C	G	T
1	0.31091	0.377501	0.07021	0.241379
2	0.0837939	0.0257922	0.100873	0.789541
3	0.064238	0.0152028	0.760138	0.160422
4	0.25	0.25	0.25	0.25


TF	Unknown
TF Name	Unknown
Gene	CM001001.3_88506814-88510282(-)_1
Motif	CM001001.3_88506814-88510282(-)_1|8|1x0
Family	C2H2 ZF
Species	Unknown
Pos	A	C	G	T
1	0.558932	0.285127	0.0758463	0.0800943
2	0.0423664	0.0182059	0.0291317	0.910296
3	0.0554529	0.235892	0.577944	0.130711
4	0.25	0.25	0.25	0.25


TF	Unknown
TF Name	Unknown
Gene	CM001001.3_88506814-88510282(-)_1
Motif	CM001001.3_88506814-88510282(-)_1|9|1x0
Family	C2H2 ZF
Species	Unknown
Pos	A	C	G	T
1	0.153506	0.16928	0.177434	0.49978
2	0.0347513	0.803079	0.0980031	0.0641666
3	0.0338194	0.0462889	0.81883	0.101061
4	0.224535	0.38382	0.104266	0.287379
5	0.0789779	0.0812953	0.0745423	0.765184
6	0.288514	0.245795	0.0681054	0.397585
7	0.0305432	0.0266386	0.0527719	0.890046
8	0.0683763	0.803219	0.11234	0.0160644
9	0.117027	0.126215	0.646803	0.109955
10	0.25	0.25	0.25	0.25


TF	Unknown
TF Name	Unknown
Gene	CM001001.3_88506814-88510282(-)_1
Motif	CM001001.3_88506814-88510282(-)_1|10|1x0
Family	C2H2 ZF
Species	Unknown
Pos	A	C	G	T
1	0.232664	0.393924	0.184568	0.188844
2	0.153504	0.0817396	0.0473817	0.717375
3	0.0573639	0.00973558	0.486779	0.446122
4	0.25	0.25	0.25	0.25


TF	Unknown
TF Name	Unknown
Gene	CM001001.3_88506814-88510282(-)_1
Motif	CM001001.3_88506814-88510282(-)_1|11|1x0
Family	C2H2 ZF
Species	Unknown
Pos	A	C	G	T
1	0.327828	0.0126625	0.633125	0.0263843
2	0.288009	0.150836	0.131163	0.429993
3	0.163682	0.250101	0.0171904	0.569027
4	0.25	0.25	0.25	0.25


TF	Unknown
TF Name	Unknown
Gene	CM001001.3_88506814-88510282(-)_1
Motif	CM001001.3_88506814-88510282(-)_1|12|1x0
Family	C2H2 ZF
Species	Unknown
Pos	A	C	G	T
1	0.526012	0.272652	0.167734	0.033601
2	0.199428	0.0143657	0.067922	0.718284
3	0.277803	0.0537529	0.232722	0.435722
4	0.25	0.25	0.25	0.25


TF	Unknown
TF Name	Unknown
Gene	CM001001.3_88506814-88510282(-)_1
Motif	CM001001.3_88506814-88510282(-)_1|13|1x0
Family	C2H2 ZF
Species	Unknown
Pos	A	C	G	T
1	0.399163	0.10816	0.104174	0.388503
2	0.249826	0.409661	0.198478	0.142035
3	0.0626329	0.0176305	0.881525	0.0382116
4	0.42226	0.453964	0.0263162	0.0974604
5	0.0792936	0.476586	0.150559	0.293562
6	0.225794	0.0828941	0.47882	0.212491
7	0.683006	0.121722	0.116741	0.0785316
8	0.121663	0.180002	0.085069	0.613266
9	0.248125	0.0614253	0.522583	0.167866
10	0.25	0.25	0.25	0.25


TF	Unknown
TF Name	Unknown
Gene	CM001001.3_88506814-88510282(-)_1
Motif	CM001001.3_88506814-88510282(-)_1|14|1x0
Family	C2H2 ZF
Species	Unknown
Pos	A	C	G	T
1	0.343143	0.125341	0.0561639	0.475352
2	0.194539	0.11373	0.275943	0.415788
3	0.0604604	0.0507333	0.871379	0.0174276
4	0.25	0.25	0.25	0.25


TF	Unknown
TF Name	Unknown
Gene	CM001001.3_88506814-88510282(-)_1
Motif	CM001001.3_88506814-88510282(-)_1|15|1x0
Family	C2H2 ZF
Species	Unknown
Pos	A	C	G	T
1	0.0404364	0.0780545	0.0558479	0.825661
2	0.0314369	0.884121	0.0667598	0.0176824
3	0.0661721	0.192766	0.612524	0.128538
4	0.25	0.25	0.25	0.25


TF	Unknown
TF Name	Unknown
Gene	CM001001.3_89756517-89760075(-)_1
Motif	CM001001.3_89756517-89760075(-)_1|1|1x0
Family	C2H2 ZF
Species	Unknown
Pos	A	C	G	T
1	0.0379571	0.0212029	0.237943	0.702897
2	0.0174832	0.874158	0.0460255	0.0623334
3	0.0224504	0.686585	0.103325	0.18764
4	0.25	0.25	0.25	0.25


TF	Unknown
TF Name	Unknown
Gene	CM001001.3_89756517-89760075(-)_1
Motif	CM001001.3_89756517-89760075(-)_1|2|1x0
Family	C2H2 ZF
Species	Unknown
Pos	A	C	G	T
1	0.517819	0.208174	0.140289	0.133717
2	0.929493	0.0210917	0.0277792	0.0216358
3	0.0213513	0.0192845	0.0188111	0.940553
4	0.412575	0.192395	0.223008	0.172022
5	0.1696	0.130957	0.134818	0.564625
6	0.320383	0.151131	0.289842	0.238644
7	0.25	0.25	0.25	0.25


TF	Unknown
TF Name	Unknown
Gene	CM001001.3_89756517-89760075(-)_1
Motif	CM001001.3_89756517-89760075(-)_1|3|1x0
Family	C2H2 ZF
Species	Unknown
Pos	A	C	G	T
1	0.552467	0.190475	0.125546	0.131512
2	0.926262	0.024189	0.0291242	0.020425
3	0.0219899	0.0209685	0.0187655	0.938276
4	0.290738	0.209965	0.329941	0.169356
5	0.159157	0.151047	0.121262	0.568534
6	0.184736	0.348039	0.256474	0.210751
7	0.25	0.25	0.25	0.25


TF	Unknown
TF Name	Unknown
Gene	CM001001.3_89756517-89760075(-)_1
Motif	CM001001.3_89756517-89760075(-)_1|4|1x0
Family	C2H2 ZF
Species	Unknown
Pos	A	C	G	T
1	0.831912	0.102184	0.0492653	0.0166383
2	0.650296	0.0692555	0.109972	0.170477
3	0.233492	0.120897	0.0278903	0.617721
4	0.25	0.25	0.25	0.25


TF	Unknown
TF Name	Unknown
Gene	CM001001.3_89756517-89760075(-)_1
Motif	CM001001.3_89756517-89760075(-)_1|5|1x0
Family	C2H2 ZF
Species	Unknown
Pos	A	C	G	T
1	0.5493	0.246662	0.102394	0.101644
2	0.931772	0.0186354	0.0308349	0.0187576
3	0.0274551	0.0218394	0.0268741	0.923831
4	0.474016	0.157781	0.258585	0.109618
5	0.170197	0.18242	0.0915368	0.555846
6	0.205812	0.436239	0.111895	0.246054
7	0.25	0.25	0.25	0.25


TF	Unknown
TF Name	Unknown
Gene	CM001001.3_89756517-89760075(-)_1
Motif	CM001001.3_89756517-89760075(-)_1|6|1x0
Family	C2H2 ZF
Species	Unknown
Pos	A	C	G	T
1	0.704966	0.0914581	0.135798	0.0677779
2	0.0369488	0.0184915	0.0199871	0.924573
3	0.424977	0.0568576	0.325007	0.193158
4	0.25	0.25	0.25	0.25


TF	Unknown
TF Name	Unknown
Gene	CM001001.3_96054458-96056252(-)_1
Motif	CM001001.3_96054458-96056252(-)_1|1|1x0
Family	C2H2 ZF
Species	Unknown
Pos	A	C	G	T
1	0.536371	0.226286	0.176993	0.0603503
2	0.0622325	0.395632	0.0662891	0.475846
3	0.0228201	0.0183383	0.0419258	0.916916
4	0.25	0.25	0.25	0.25


TF	Unknown
TF Name	Unknown
Gene	CM001001.3_96054458-96056252(-)_1
Motif	CM001001.3_96054458-96056252(-)_1|2|1x0
Family	C2H2 ZF
Species	Unknown
Pos	A	C	G	T
1	0.705683	0.0377192	0.239604	0.0169934
2	0.0362787	0.0526765	0.0709807	0.840064
3	0.086957	0.0267286	0.0173787	0.868936
4	0.25	0.25	0.25	0.25


TF	Unknown
TF Name	Unknown
Gene	CM001001.3_96054458-96056252(-)_1
Motif	CM001001.3_96054458-96056252(-)_1|3|1x0
Family	C2H2 ZF
Species	Unknown
Pos	A	C	G	T
1	0.0561542	0.0256685	0.86463	0.0535469
2	0.0625258	0.0309497	0.856369	0.0501554
3	0.243035	0.0477395	0.0610648	0.648161
4	0.269935	0.388471	0.121994	0.219601
5	0.0288833	0.018593	0.929652	0.022872
6	0.932732	0.02006	0.0231376	0.0240705
7	0.0803195	0.0411455	0.825005	0.0535298
8	0.0840355	0.535943	0.105455	0.274567
9	0.0743072	0.0788182	0.110114	0.736761
10	0.25	0.25	0.25	0.25


TF	Unknown
TF Name	Unknown
Gene	CM001001.3_96054458-96056252(-)_1
Motif	CM001001.3_96054458-96056252(-)_1|4|1x0
Family	C2H2 ZF
Species	Unknown
Pos	A	C	G	T
1	0.397772	0.379662	0.0605144	0.162051
2	0.025533	0.0226203	0.929871	0.0219752
3	0.938058	0.0187612	0.0242291	0.0189513
4	0.0373375	0.0392891	0.895254	0.0281192
5	0.0642504	0.052303	0.130426	0.753021
6	0.607843	0.0463745	0.265795	0.0799867
7	0.360897	0.134633	0.210055	0.294415
8	0.0501244	0.81641	0.0542462	0.079219
9	0.0285703	0.0297638	0.877535	0.0641312
10	0.25	0.25	0.25	0.25


TF	Unknown
TF Name	Unknown
Gene	CM001001.3_96054458-96056252(-)_1
Motif	CM001001.3_96054458-96056252(-)_1|5|1x0
Family	C2H2 ZF
Species	Unknown
Pos	A	C	G	T
1	0.319731	0.11386	0.403668	0.162741
2	0.0371573	0.0633939	0.0462664	0.853182
3	0.0271119	0.0186298	0.931492	0.0227663
4	0.25	0.25	0.25	0.25


TF	Unknown
TF Name	Unknown
Gene	CM001001.3_96054458-96056252(-)_1
Motif	CM001001.3_96054458-96056252(-)_1|6|1x0
Family	C2H2 ZF
Species	Unknown
Pos	A	C	G	T
1	0.297783	0.216973	0.269632	0.215611
2	0.21088	0.281457	0.0840114	0.423652
3	0.181512	0.299573	0.25171	0.267205
4	0.258981	0.0752126	0.141955	0.523851
5	0.0822178	0.026894	0.855854	0.0350337
6	0.708782	0.0637559	0.149344	0.0781183
7	0.0216905	0.018537	0.926849	0.0329237
8	0.0200506	0.923708	0.0334139	0.0228278
9	0.027564	0.0349187	0.0323113	0.905206
10	0.25	0.25	0.25	0.25


TF	Unknown
TF Name	Unknown
Gene	CM001001.3_107150426-107152196(+)_1
Motif	CM001001.3_107150426-107152196(+)_1|1|1x0
Family	C2H2 ZF
Species	Unknown
Pos	A	C	G	T
1	0.38274	0.0875235	0.447432	0.0823048
2	0.0803917	0.666197	0.0666669	0.186744
3	0.0201469	0.025253	0.0187177	0.935882
4	0.25	0.25	0.25	0.25


TF	Unknown
TF Name	Unknown
Gene	CM001001.3_107150426-107152196(+)_1
Motif	CM001001.3_107150426-107152196(+)_1|2|1x0
Family	C2H2 ZF
Species	Unknown
Pos	A	C	G	T
1	0.389784	0.136564	0.328419	0.145234
2	0.106161	0.179759	0.121017	0.593063
3	0.88648	0.0350022	0.0318313	0.0466862
4	0.42059	0.270287	0.160254	0.148869
5	0.0621157	0.137062	0.0786648	0.722158
6	0.0326153	0.023455	0.913438	0.0304918
7	0.438483	0.264044	0.186789	0.110684
8	0.137087	0.284759	0.107963	0.470191
9	0.0560648	0.0418834	0.0374107	0.864641
10	0.42059	0.270287	0.160254	0.148869
11	0.0621157	0.137062	0.0786648	0.722158
12	0.0326153	0.023455	0.913438	0.0304918
13	0.498731	0.243225	0.182097	0.0759468
14	0.107677	0.297417	0.119489	0.475416
15	0.0260261	0.0188739	0.0187275	0.936373
16	0.357962	0.128499	0.209589	0.30395
17	0.143609	0.275257	0.172061	0.409074
18	0.141596	0.122859	0.2523	0.483246
19	0.25	0.25	0.25	0.25


TF	Unknown
TF Name	Unknown
Gene	CM001001.3_107150426-107152196(+)_1
Motif	CM001001.3_107150426-107152196(+)_1|3|1x0
Family	C2H2 ZF
Species	Unknown
Pos	A	C	G	T
1	0.404081	0.166564	0.168884	0.260471
2	0.0190701	0.932791	0.0294827	0.0186558
3	0.0671878	0.0773772	0.186998	0.668437
4	0.25	0.25	0.25	0.25


TF	Unknown
TF Name	Unknown
Gene	CM001001.3_107150426-107152196(+)_1
Motif	CM001001.3_107150426-107152196(+)_1|4|1x0
Family	C2H2 ZF
Species	Unknown
Pos	A	C	G	T
1	0.312608	0.13016	0.380988	0.176244
2	0.0553557	0.0871044	0.0666756	0.790864
3	0.0440493	0.0320375	0.885933	0.0379803
4	0.316282	0.337018	0.150291	0.196408
5	0.551239	0.0629547	0.257213	0.128593
6	0.166667	0.111429	0.509409	0.212495
7	0.502173	0.26498	0.159162	0.0736842
8	0.0366389	0.0582549	0.031553	0.873553
9	0.932803	0.0186561	0.0230136	0.0255272
10	0.423511	0.270222	0.158865	0.147402
11	0.0602284	0.134612	0.076567	0.728593
12	0.0310478	0.0222088	0.917749	0.0289947
13	0.478547	0.317346	0.0762179	0.127889
14	0.0566519	0.307649	0.100329	0.535371
15	0.0332685	0.0301581	0.900835	0.0357387
16	0.25	0.25	0.25	0.25


TF	Unknown
TF Name	Unknown
Gene	CM001001.3_109518858-109521711(+)_1
Motif	CM001001.3_109518858-109521711(+)_1|1|1x0
Family	C2H2 ZF
Species	Unknown
Pos	A	C	G	T
1	0.374355	0.593957	0.0118791	0.0198094
2	0.132076	0.455337	0.256632	0.155954
3	0.153472	0.0349901	0.613653	0.197886
4	0.25	0.25	0.25	0.25


TF	Unknown
TF Name	Unknown
Gene	CM001001.3_109518858-109521711(+)_1
Motif	CM001001.3_109518858-109521711(+)_1|2|1x0
Family	C2H2 ZF
Species	Unknown
Pos	A	C	G	T
1	0.329327	0.157335	0.252186	0.261151
2	0.0897637	0.0324059	0.135748	0.742083
3	0.0126563	0.300128	0.0544019	0.632813
4	0.25	0.25	0.25	0.25


TF	Unknown
TF Name	Unknown
Gene	CM001001.3_109518858-109521711(+)_1
Motif	CM001001.3_109518858-109521711(+)_1|3|1x0
Family	C2H2 ZF
Species	Unknown
Pos	A	C	G	T
1	0.0222276	0.195397	0.516967	0.265409
2	0.0732577	0.016104	0.105439	0.8052
3	0.0311791	0.867991	0.0404375	0.0603923
4	0.25	0.25	0.25	0.25


TF	Unknown
TF Name	Unknown
Gene	CM001001.3_109518858-109521711(+)_1
Motif	CM001001.3_109518858-109521711(+)_1|4|1x0
Family	C2H2 ZF
Species	Unknown
Pos	A	C	G	T
1	0.318119	0.215867	0.192282	0.273732
2	0.167894	0.326924	0.115512	0.38967
3	0.0187489	0.0197392	0.0240696	0.937442
4	0.25	0.25	0.25	0.25


TF	Unknown
TF Name	Unknown
Gene	CM001001.3_109518858-109521711(+)_1
Motif	CM001001.3_109518858-109521711(+)_1|5|1x0
Family	C2H2 ZF
Species	Unknown
Pos	A	C	G	T
1	0.310019	0.230261	0.116378	0.343342
2	0.929822	0.0234986	0.0280828	0.0185964
3	0.0565322	0.0376205	0.0378404	0.868007
4	0.25	0.25	0.25	0.25


TF	Unknown
TF Name	Unknown
Gene	CM001001.3_109518858-109521711(+)_1
Motif	CM001001.3_109518858-109521711(+)_1|6|1x0
Family	C2H2 ZF
Species	Unknown
Pos	A	C	G	T
1	0.312088	0.118352	0.363389	0.206172
2	0.936928	0.0194256	0.0187386	0.0249076
3	0.0395724	0.154901	0.46663	0.338896
4	0.25	0.25	0.25	0.25


TF	Unknown
TF Name	Unknown
Gene	CM001001.3_109672758-109678419(+)_1
Motif	CM001001.3_109672758-109678419(+)_1|1|1x0
Family	C2H2 ZF
Species	Unknown
Pos	A	C	G	T
1	0.849003	0.0503555	0.0747149	0.0259268
2	0.163459	0.546587	0.0950646	0.194889
3	0.0716067	0.0177093	0.0252169	0.885467
4	0.25	0.25	0.25	0.25


TF	Unknown
TF Name	Unknown
Gene	CM001001.3_109672758-109678419(+)_1
Motif	CM001001.3_109672758-109678419(+)_1|2|1x0
Family	C2H2 ZF
Species	Unknown
Pos	A	C	G	T
1	0.381272	0.116772	0.259675	0.242281
2	0.0562898	0.10116	0.308936	0.533614
3	0.121736	0.145468	0.105711	0.627084
4	0.0450874	0.0671242	0.714386	0.173403
5	0.0396159	0.0146391	0.731954	0.213791
6	0.0370056	0.0310618	0.811473	0.120459
7	0.25	0.25	0.25	0.25


TF	Unknown
TF Name	Unknown
Gene	CM001001.3_109672758-109678419(+)_1
Motif	CM001001.3_109672758-109678419(+)_1|3|1x0
Family	C2H2 ZF
Species	Unknown
Pos	A	C	G	T
1	0.571773	0.0792327	0.322861	0.0261333
2	0.0370581	0.109812	0.0224149	0.830715
3	0.876372	0.0175274	0.0760145	0.0300861
4	0.25	0.25	0.25	0.25


TF	Unknown
TF Name	Unknown
Gene	CM001001.3_109672758-109678419(+)_1
Motif	CM001001.3_109672758-109678419(+)_1|4|1x0
Family	C2H2 ZF
Species	Unknown
Pos	A	C	G	T
1	0.548525	0.270775	0.137273	0.0434272
2	0.0410438	0.306082	0.0369542	0.61592
3	0.941737	0.0188347	0.0196765	0.0197519
4	0.25	0.25	0.25	0.25


TF	Unknown
TF Name	Unknown
Gene	CM001001.3_109672758-109678419(+)_1
Motif	CM001001.3_109672758-109678419(+)_1|5|1x0
Family	C2H2 ZF
Species	Unknown
Pos	A	C	G	T
1	0.403067	0.127943	0.0470498	0.42194
2	0.0170628	0.0622412	0.067558	0.853138
3	0.0702222	0.08911	0.617185	0.223483
4	0.25	0.25	0.25	0.25


TF	Unknown
TF Name	Unknown
Gene	CM001001.3_109672758-109678419(+)_1
Motif	CM001001.3_109672758-109678419(+)_1|6|1x0
Family	C2H2 ZF
Species	Unknown
Pos	A	C	G	T
1	0.189059	0.129615	0.222574	0.458752
2	0.0344668	0.838076	0.0396766	0.0877806
3	0.0180542	0.0347236	0.90271	0.0445118
4	0.25	0.25	0.25	0.25


TF	Unknown
TF Name	Unknown
Gene	CM001001.3_109672758-109678419(+)_1
Motif	CM001001.3_109672758-109678419(+)_1|7|1x0
Family	C2H2 ZF
Species	Unknown
Pos	A	C	G	T
1	0.276061	0.150305	0.0590034	0.514631
2	0.15738	0.0375517	0.789283	0.0157857
3	0.0851035	0.050744	0.776633	0.0875192
4	0.25	0.25	0.25	0.25


TF	Unknown
TF Name	Unknown
Gene	CM001001.3_109672758-109678419(+)_1
Motif	CM001001.3_109672758-109678419(+)_1|8|1x0
Family	C2H2 ZF
Species	Unknown
Pos	A	C	G	T
1	0.452912	0.286671	0.204522	0.0558944
2	0.0792912	0.0177155	0.0177058	0.885288
3	0.0630124	0.0536948	0.203852	0.679441
4	0.25	0.25	0.25	0.25


TF	Unknown
TF Name	Unknown
Gene	CM001001.3_109672758-109678419(+)_1
Motif	CM001001.3_109672758-109678419(+)_1|9|1x0
Family	C2H2 ZF
Species	Unknown
Pos	A	C	G	T
1	0.180516	0.440088	0.320163	0.0592329
2	0.0287579	0.0268538	0.0723941	0.871994
3	0.0125751	0.0368395	0.321829	0.628756
4	0.25	0.25	0.25	0.25


TF	Unknown
TF Name	Unknown
Gene	CM001001.3_110814989-110816810(+)_1
Motif	CM001001.3_110814989-110816810(+)_1|1|1x0
Family	C2H2 ZF
Species	Unknown
Pos	A	C	G	T
1	0.356797	0.0893845	0.4007	0.153118
2	0.260903	0.130367	0.181353	0.427377
3	0.146493	0.153336	0.178023	0.522148
4	0.23199	0.150987	0.308241	0.308782
5	0.152164	0.562533	0.136717	0.148587
6	0.183814	0.20154	0.191856	0.42279
7	0.0535492	0.0415971	0.846892	0.0579616
8	0.0911414	0.0536341	0.801131	0.0540933
9	0.160617	0.0799066	0.0985223	0.660954
10	0.273759	0.219352	0.201528	0.305361
11	0.1717	0.620196	0.104355	0.103749
12	0.115267	0.311038	0.214042	0.359653
13	0.0882361	0.0774334	0.745965	0.0883651
14	0.13241	0.102197	0.597642	0.167752
15	0.279972	0.163382	0.144714	0.411932
16	0.281944	0.243584	0.346132	0.12834
17	0.595005	0.0775745	0.227229	0.100191
18	0.149584	0.299698	0.310158	0.24056
19	0.413071	0.196181	0.232167	0.158581
20	0.176848	0.149279	0.50791	0.165963
21	0.202508	0.126597	0.214278	0.456617
22	0.437596	0.141475	0.190161	0.230767
23	0.361955	0.155448	0.216199	0.266398
24	0.163556	0.342597	0.239186	0.254661
25	0.385604	0.136341	0.354853	0.123202
26	0.305587	0.120514	0.405206	0.168693
27	0.19626	0.181183	0.198507	0.42405
28	0.284839	0.170925	0.297012	0.247224
29	0.211166	0.128518	0.452284	0.208032
30	0.226648	0.15111	0.439656	0.182586
31	0.385982	0.170256	0.249064	0.194699
32	0.304331	0.148637	0.205989	0.341044
33	0.217018	0.297245	0.238323	0.247414
34	0.413071	0.196181	0.232167	0.158581
35	0.176848	0.149279	0.50791	0.165963
36	0.202508	0.126597	0.214278	0.456617
37	0.402991	0.219045	0.25326	0.124705
38	0.269961	0.120624	0.137737	0.471678
39	0.290242	0.275632	0.141263	0.292864
40	0.0261955	0.0188682	0.936212	0.0187242
41	0.105044	0.161844	0.0462214	0.686891
42	0.142118	0.0601621	0.143111	0.654609
43	0.284356	0.127442	0.255047	0.333156
44	0.149674	0.0701447	0.691572	0.0886096
45	0.148026	0.0976793	0.0938569	0.660438
46	0.19461	0.146579	0.310936	0.347875
47	0.183751	0.155261	0.403044	0.257944
48	0.214631	0.180475	0.222029	0.382865
49	0.25	0.25	0.25	0.25


TF	Unknown
TF Name	Unknown
Gene	CM001001.3_112396019-112397189(+)_1
Motif	CM001001.3_112396019-112397189(+)_1|1|1x0
Family	C2H2 ZF
Species	Unknown
Pos	A	C	G	T
1	0.328338	0.141225	0.310389	0.220048
2	0.0620846	0.0567822	0.374743	0.50639
3	0.0183785	0.0296518	0.918923	0.0330466
4	0.45085	0.360685	0.124654	0.0638116
5	0.0342189	0.184851	0.0386064	0.742323
6	0.903434	0.0351435	0.0275309	0.0338919
7	0.605157	0.186139	0.116616	0.0920876
8	0.111184	0.109139	0.117851	0.661825
9	0.763372	0.0715662	0.0854736	0.0795882
10	0.326775	0.104438	0.107697	0.46109
11	0.844713	0.0277795	0.0814082	0.0460997
12	0.0565284	0.0708397	0.800023	0.072609
13	0.408195	0.183882	0.222141	0.185782
14	0.142413	0.232088	0.131471	0.494027
15	0.644253	0.0827406	0.14201	0.130996
16	0.615785	0.176042	0.132195	0.0759784
17	0.928694	0.0201637	0.0303088	0.0208335
18	0.0334242	0.044093	0.0459295	0.876553
19	0.453445	0.090357	0.330105	0.126092
20	0.873907	0.0518485	0.0328787	0.0413653
21	0.070035	0.152037	0.0415541	0.736374
22	0.381749	0.0973807	0.277613	0.243258
23	0.120339	0.170586	0.425415	0.28366
24	0.0832092	0.0598195	0.0898558	0.767115
25	0.25	0.25	0.25	0.25


TF	Unknown
TF Name	Unknown
Gene	CM001001.3_123062064-123063927(+)_1
Motif	CM001001.3_123062064-123063927(+)_1|1|1x0
Family	C2H2 ZF
Species	Unknown
Pos	A	C	G	T
1	0.535793	0.209056	0.180832	0.074319
2	0.875998	0.01752	0.0459287	0.0605529
3	0.0856958	0.108032	0.104863	0.701409
4	0.25	0.25	0.25	0.25


TF	Unknown
TF Name	Unknown
Gene	CM001001.3_123062064-123063927(+)_1
Motif	CM001001.3_123062064-123063927(+)_1|2|1x0
Family	C2H2 ZF
Species	Unknown
Pos	A	C	G	T
1	0.29218	0.166834	0.291273	0.249713
2	0.0935348	0.219068	0.0817991	0.605598
3	0.0187959	0.0203309	0.939797	0.0210763
4	0.25	0.25	0.25	0.25


TF	Unknown
TF Name	Unknown
Gene	CM001001.3_123062064-123063927(+)_1
Motif	CM001001.3_123062064-123063927(+)_1|3|1x0
Family	C2H2 ZF
Species	Unknown
Pos	A	C	G	T
1	0.0400627	0.196302	0.0859183	0.677717
2	0.0499104	0.018069	0.0285702	0.90345
3	0.0359676	0.0496728	0.851799	0.0625603
4	0.25	0.25	0.25	0.25


TF	Unknown
TF Name	Unknown
Gene	CM001001.3_123062064-123063927(+)_1
Motif	CM001001.3_123062064-123063927(+)_1|4|1x0
Family	C2H2 ZF
Species	Unknown
Pos	A	C	G	T
1	0.60799	0.132069	0.172589	0.0873515
2	0.0454058	0.892839	0.0178568	0.0438979
3	0.158566	0.0392823	0.267104	0.535047
4	0.25	0.25	0.25	0.25


TF	Unknown
TF Name	Unknown
Gene	CM001001.3_123062064-123063927(+)_1
Motif	CM001001.3_123062064-123063927(+)_1|5|1x0
Family	C2H2 ZF
Species	Unknown
Pos	A	C	G	T
1	0.807748	0.118133	0.0579634	0.016155
2	0.20583	0.404523	0.271734	0.117913
3	0.234416	0.0411305	0.475446	0.249007
4	0.25	0.25	0.25	0.25


TF	Unknown
TF Name	Unknown
Gene	CM001001.3_129945593-129946688(-)_1
Motif	CM001001.3_129945593-129946688(-)_1|1|1x0
Family	C2H2 ZF
Species	Unknown
Pos	A	C	G	T
1	0.145726	0.136441	0.529219	0.188614
2	0.144597	0.0670848	0.0709363	0.717382
3	0.011803	0.590148	0.0381532	0.359896
4	0.25	0.25	0.25	0.25


TF	Unknown
TF Name	Unknown
Gene	CM001001.3_129945593-129946688(-)_1
Motif	CM001001.3_129945593-129946688(-)_1|2|1x0
Family	C2H2 ZF
Species	Unknown
Pos	A	C	G	T
1	0.539704	0.185202	0.167298	0.107796
2	0.119354	0.529245	0.155383	0.196019
3	0.0197161	0.0188509	0.0188877	0.942545
4	0.354394	0.161049	0.312177	0.17238
5	0.100879	0.29839	0.209809	0.390921
6	0.0376878	0.0365387	0.0378557	0.887918
7	0.38927	0.228008	0.21445	0.168272
8	0.121303	0.0947651	0.108961	0.67497
9	0.771783	0.0524427	0.0632136	0.11256
10	0.228218	0.126376	0.264081	0.381325
11	0.819395	0.0611003	0.0678938	0.0516108
12	0.0714362	0.128656	0.424202	0.375706
13	0.335854	0.290686	0.175098	0.198362
14	0.101609	0.117136	0.135408	0.645848
15	0.0515646	0.0427117	0.831885	0.0738385
16	0.25	0.25	0.25	0.25


TF	Unknown
TF Name	Unknown
Gene	CM001001.3_129945593-129946688(-)_1
Motif	CM001001.3_129945593-129946688(-)_1|3|1x0
Family	C2H2 ZF
Species	Unknown
Pos	A	C	G	T
1	0.466319	0.183317	0.221069	0.129295
2	0.120976	0.491825	0.120748	0.26645
3	0.028303	0.0272545	0.0274394	0.917003
4	0.364055	0.206679	0.31757	0.111696
5	0.220891	0.135937	0.081696	0.561476
6	0.17984	0.0929157	0.128654	0.59859
7	0.51276	0.258506	0.0971527	0.131581
8	0.584511	0.152006	0.145135	0.118348
9	0.78701	0.071587	0.0631717	0.0782311
10	0.227201	0.123771	0.263968	0.385059
11	0.829821	0.0575867	0.0641765	0.0484161
12	0.0686078	0.125591	0.428002	0.377799
13	0.314551	0.0514079	0.533881	0.10016
14	0.078152	0.225423	0.137278	0.559147
15	0.0220578	0.0187134	0.935672	0.0235565
16	0.25	0.25	0.25	0.25


TF	Unknown
TF Name	Unknown
Gene	CM001001.3_130008831-130010759(+)_1
Motif	CM001001.3_130008831-130010759(+)_1|1|1x0
Family	C2H2 ZF
Species	Unknown
Pos	A	C	G	T
1	0.0325498	0.0182379	0.911896	0.037316
2	0.803675	0.0781653	0.0629413	0.0552182
3	0.112687	0.289236	0.246058	0.352019
4	0.25	0.25	0.25	0.25


TF	Unknown
TF Name	Unknown
Gene	CM001001.3_130008831-130010759(+)_1
Motif	CM001001.3_130008831-130010759(+)_1|2|1x0
Family	C2H2 ZF
Species	Unknown
Pos	A	C	G	T
1	0.37884	0.18601	0.241571	0.193579
2	0.170033	0.418217	0.0999724	0.311778
3	0.104291	0.694499	0.108373	0.0928377
4	0.512108	0.122901	0.188437	0.176554
5	0.284128	0.0831971	0.189464	0.44321
6	0.344769	0.138784	0.293901	0.222546
7	0.0780873	0.0239722	0.868852	0.0290884
8	0.051429	0.74771	0.0558922	0.144969
9	0.0338888	0.899487	0.023924	0.0427004
10	0.265789	0.0938037	0.350336	0.290072
11	0.254171	0.134827	0.301071	0.309931
12	0.366868	0.305103	0.171297	0.156731
13	0.536721	0.337891	0.0838853	0.0415033
14	0.0397397	0.291373	0.0316583	0.637229
15	0.9387	0.0200707	0.0192614	0.0219684
16	0.0923818	0.077944	0.755107	0.0745675
17	0.198792	0.301247	0.178449	0.321512
18	0.336958	0.102707	0.423315	0.137019
19	0.348614	0.214799	0.244916	0.191671
20	0.112732	0.0627001	0.733309	0.0912588
21	0.0716363	0.0621332	0.0623383	0.803892
22	0.490314	0.224121	0.184	0.101565
23	0.140836	0.334352	0.235407	0.289405
24	0.290027	0.131668	0.343798	0.234506
25	0.411739	0.230898	0.0882977	0.269065
26	0.022556	0.0230965	0.928438	0.0259093
27	0.931134	0.0186227	0.0256973	0.0245462
28	0.25	0.25	0.25	0.25


TF	Unknown
TF Name	Unknown
Gene	CM001002.3_18367565-18368351(-)_1
Motif	CM001002.3_18367565-18368351(-)_1|1|1x0
Family	C2H2 ZF
Species	Unknown
Pos	A	C	G	T
1	0.39961	0.185413	0.15579	0.259187
2	0.313826	0.18652	0.267846	0.231809
3	0.235743	0.23751	0.281446	0.245301
4	0.134553	0.0984512	0.648784	0.118212
5	0.213234	0.211873	0.209314	0.36558
6	0.23773	0.603958	0.0480214	0.110291
7	0.307557	0.300687	0.191751	0.200005
8	0.0794648	0.0999411	0.0813467	0.739247
9	0.151213	0.185651	0.220324	0.442813
10	0.352277	0.121048	0.353511	0.173164
11	0.281614	0.177949	0.272078	0.268359
12	0.213676	0.245452	0.41717	0.123702
13	0.256033	0.311236	0.227095	0.205636
14	0.134696	0.155622	0.216763	0.492918
15	0.214659	0.0853302	0.13519	0.564821
16	0.378466	0.161773	0.212655	0.247107
17	0.760744	0.0500844	0.130385	0.0587862
18	0.0826084	0.0585491	0.0806568	0.778186
19	0.24196	0.186784	0.246849	0.324407
20	0.0850353	0.278328	0.0846806	0.551956
21	0.0628215	0.773527	0.0675005	0.0961508
22	0.39961	0.185413	0.15579	0.259187
23	0.313826	0.18652	0.267846	0.231809
24	0.235743	0.23751	0.281446	0.245301
25	0.670608	0.181445	0.0831096	0.0648379
26	0.918837	0.0208586	0.041928	0.0183767
27	0.0376796	0.0318881	0.0545343	0.875898
28	0.25	0.25	0.25	0.25


TF	Unknown
TF Name	Unknown
Gene	CM001002.3_19557976-19559341(+)_1
Motif	CM001002.3_19557976-19559341(+)_1|1|1x0
Family	C2H2 ZF
Species	Unknown
Pos	A	C	G	T
1	0.294121	0.213941	0.145378	0.346561
2	0.189132	0.434377	0.112233	0.264258
3	0.0688344	0.80976	0.0489618	0.072444
4	0.54967	0.195294	0.158842	0.0961943
5	0.869275	0.034693	0.0529956	0.0430365
6	0.0672412	0.081245	0.0769837	0.77453
7	0.629732	0.17234	0.129556	0.0683724
8	0.322469	0.287929	0.176715	0.212887
9	0.223143	0.209626	0.183762	0.383469
10	0.108694	0.0900561	0.741688	0.0595621
11	0.118435	0.266217	0.0895117	0.525836
12	0.0819781	0.622672	0.17478	0.12057
13	0.656969	0.198489	0.0867801	0.0577617
14	0.893145	0.0257288	0.0534835	0.0276423
15	0.0395443	0.0926982	0.108009	0.759748
16	0.646568	0.0967563	0.14651	0.110165
17	0.339802	0.287806	0.165267	0.207126
18	0.259953	0.222292	0.210575	0.30718
19	0.211177	0.146573	0.293915	0.348335
20	0.159981	0.525425	0.140554	0.174041
21	0.0953236	0.640017	0.165881	0.0987785
22	0.307428	0.127919	0.283372	0.281281
23	0.544146	0.0997958	0.209439	0.146619
24	0.0497891	0.121207	0.130158	0.698846
25	0.371521	0.206927	0.187583	0.233969
26	0.10497	0.147397	0.65942	0.0882133
27	0.119029	0.0668313	0.123228	0.690912
28	0.271077	0.305301	0.146565	0.277057
29	0.101963	0.0682116	0.739105	0.0907202
30	0.0569885	0.0394343	0.860945	0.0426317
31	0.45636	0.180873	0.188066	0.174701
32	0.131024	0.11698	0.124742	0.627254
33	0.194533	0.0909524	0.14258	0.571935
34	0.389609	0.192905	0.197552	0.219934
35	0.1807	0.173306	0.112115	0.533878
36	0.0523659	0.86753	0.033037	0.0470666
37	0.020978	0.0188094	0.940469	0.019744
38	0.0461	0.0979498	0.148577	0.707373
39	0.238689	0.101501	0.107601	0.552209
40	0.25	0.25	0.25	0.25


TF	Unknown
TF Name	Unknown
Gene	CM001002.3_20258598-20260518(-)_1
Motif	CM001002.3_20258598-20260518(-)_1|1|1x0
Family	C2H2 ZF
Species	Unknown
Pos	A	C	G	T
1	0.228336	0.111938	0.219236	0.44049
2	0.150448	0.067288	0.725476	0.0567883
3	0.0901342	0.07923	0.0590095	0.771626
4	0.211058	0.118584	0.115282	0.555076
5	0.326584	0.198477	0.168115	0.306823
6	0.230692	0.353591	0.171165	0.244552
7	0.350904	0.189395	0.138038	0.321663
8	0.435891	0.14431	0.293624	0.126175
9	0.202885	0.223869	0.303365	0.269881
10	0.59875	0.119946	0.0707661	0.210537
11	0.182693	0.241446	0.190221	0.38564
12	0.148903	0.0825917	0.225186	0.543319
13	0.287633	0.105663	0.298214	0.308489
14	0.35114	0.160084	0.209013	0.279762
15	0.0923063	0.133804	0.0899276	0.683962
16	0.228336	0.111938	0.219236	0.44049
17	0.150448	0.067288	0.725476	0.0567883
18	0.0901342	0.07923	0.0590095	0.771626
19	0.416843	0.153298	0.206574	0.223285
20	0.398859	0.261867	0.175099	0.164174
21	0.195627	0.355883	0.219689	0.228802
22	0.203732	0.083283	0.228594	0.484391
23	0.129599	0.558173	0.129914	0.182314
24	0.0720681	0.773605	0.0678316	0.0864955
25	0.211058	0.118584	0.115282	0.555076
26	0.326584	0.198477	0.168115	0.306823
27	0.230692	0.353591	0.171165	0.244552
28	0.533714	0.215769	0.174003	0.076514
29	0.299791	0.234314	0.274671	0.191223
30	0.250168	0.122578	0.468571	0.158683
31	0.264836	0.114211	0.329283	0.291671
32	0.161329	0.112877	0.541548	0.184246
33	0.53171	0.190041	0.128313	0.149936
34	0.254086	0.0825972	0.329096	0.334221
35	0.294862	0.232815	0.240529	0.231794
36	0.236773	0.432589	0.0963759	0.234262
37	0.240375	0.30245	0.236234	0.220941
38	0.177601	0.312613	0.220932	0.288855
39	0.143456	0.170462	0.38375	0.302331
40	0.532396	0.200278	0.104634	0.162692
41	0.0398479	0.078974	0.0812922	0.799886
42	0.0325248	0.0185443	0.927217	0.0217141
43	0.449264	0.198766	0.169086	0.182883
44	0.552097	0.113974	0.148252	0.185677
45	0.073715	0.0606791	0.0685531	0.797053
46	0.25	0.25	0.25	0.25


TF	Unknown
TF Name	Unknown
Gene	CM001002.3_20311800-20312292(-)_1
Motif	CM001002.3_20311800-20312292(-)_1|1|1x0
Family	C2H2 ZF
Species	Unknown
Pos	A	C	G	T
1	0.0909626	0.0482625	0.786199	0.0745756
2	0.046594	0.493058	0.0565502	0.403798
3	0.0401196	0.0181839	0.909193	0.0325032
4	0.152659	0.0966072	0.61771	0.133024
5	0.321988	0.280114	0.179776	0.218121
6	0.019635	0.0212324	0.939932	0.0192002
7	0.374943	0.200512	0.151573	0.272972
8	0.215315	0.196573	0.333926	0.254186
9	0.240492	0.24672	0.264329	0.248459
10	0.419018	0.133544	0.0308799	0.416557
11	0.198738	0.248266	0.195072	0.357924
12	0.174796	0.0771915	0.26385	0.484163
13	0.349189	0.177823	0.323702	0.149285
14	0.107273	0.193724	0.125266	0.573737
15	0.34933	0.235949	0.134293	0.280427
16	0.25	0.25	0.25	0.25


TF	Unknown
TF Name	Unknown
Gene	CM001002.3_20312781-20313483(-)_1
Motif	CM001002.3_20312781-20313483(-)_1|1|1x0
Family	C2H2 ZF
Species	Unknown
Pos	A	C	G	T
1	0.234089	0.0825282	0.0640378	0.619345
2	0.451791	0.00903582	0.173057	0.366116
3	0.0618532	0.0871342	0.367247	0.483766
4	0.25	0.25	0.25	0.25


TF	Unknown
TF Name	Unknown
Gene	CM001002.3_20312781-20313483(-)_1
Motif	CM001002.3_20312781-20313483(-)_1|2|1x0
Family	C2H2 ZF
Species	Unknown
Pos	A	C	G	T
1	0.616521	0.114287	0.137371	0.131821
2	0.445612	0.0626392	0.0803366	0.411412
3	0.0568219	0.0173625	0.0576933	0.868122
4	0.25	0.25	0.25	0.25


TF	Unknown
TF Name	Unknown
Gene	CM001002.3_20347685-20349956(-)_1
Motif	CM001002.3_20347685-20349956(-)_1|1|1x0
Family	C2H2 ZF
Species	Unknown
Pos	A	C	G	T
1	0.611809	0.0550903	0.0194915	0.31361
2	0.142856	0.0871685	0.637802	0.132173
3	0.0224004	0.0182594	0.912967	0.0463728
4	0.25	0.25	0.25	0.25


TF	Unknown
TF Name	Unknown
Gene	CM001002.3_20347685-20349956(-)_1
Motif	CM001002.3_20347685-20349956(-)_1|2|1x0
Family	C2H2 ZF
Species	Unknown
Pos	A	C	G	T
1	0.213588	0.0836252	0.322168	0.380619
2	0.242247	0.445688	0.185492	0.126573
3	0.0380311	0.883126	0.0346847	0.0441586
4	0.353763	0.143978	0.18378	0.318479
5	0.267882	0.225338	0.226963	0.279817
6	0.0834576	0.213416	0.192826	0.510301
7	0.37126	0.164962	0.146758	0.317019
8	0.522589	0.162903	0.159394	0.155114
9	0.167549	0.23365	0.231348	0.367453
10	0.409047	0.181421	0.150886	0.258647
11	0.317697	0.183137	0.268638	0.230529
12	0.234892	0.236757	0.283364	0.244987
13	0.591512	0.0830389	0.090672	0.234777
14	0.403382	0.0816856	0.236748	0.278184
15	0.100658	0.0549999	0.116758	0.727585
16	0.402649	0.136258	0.247092	0.214
17	0.249133	0.0926044	0.171239	0.487023
18	0.0983597	0.0754213	0.150358	0.675861
19	0.533593	0.226003	0.122444	0.117961
20	0.248629	0.162069	0.16459	0.424713
21	0.293707	0.145851	0.117496	0.442946
22	0.406415	0.203121	0.222458	0.168007
23	0.144803	0.112673	0.172358	0.570166
24	0.256643	0.182847	0.252053	0.308456
25	0.234685	0.0990441	0.270851	0.395419
26	0.141985	0.650108	0.11896	0.0889466
27	0.0630161	0.827988	0.0363318	0.0726642
28	0.206801	0.167556	0.0804376	0.545206
29	0.136776	0.241678	0.190821	0.430725
30	0.0371403	0.0289881	0.901919	0.0319525
31	0.359975	0.199437	0.315145	0.125442
32	0.098705	0.317969	0.133132	0.450194
33	0.0299503	0.0185652	0.0232237	0.928261
34	0.636855	0.105924	0.058792	0.198429
35	0.175056	0.238938	0.183123	0.402882
36	0.136187	0.0705592	0.216052	0.577202
37	0.240748	0.0989109	0.395444	0.264897
38	0.345576	0.16679	0.231892	0.255743
39	0.105231	0.177073	0.0936801	0.624016
40	0.455339	0.14823	0.188587	0.207844
41	0.32226	0.267523	0.180169	0.230047
42	0.291322	0.180433	0.152546	0.375699
43	0.48179	0.203187	0.123509	0.191514
44	0.226254	0.227235	0.20113	0.345381
45	0.288095	0.181526	0.35963	0.170748
46	0.277711	0.133505	0.243662	0.345122
47	0.286621	0.297701	0.197784	0.217895
48	0.241652	0.276273	0.215038	0.267037
49	0.26473	0.247905	0.102572	0.384793
50	0.160116	0.185206	0.343736	0.310942
51	0.0358038	0.0372038	0.891284	0.0357088
52	0.477334	0.136194	0.112975	0.273498
53	0.418674	0.14867	0.302772	0.129884
54	0.282381	0.204637	0.319591	0.193391
55	0.445809	0.183882	0.252182	0.118127
56	0.0512839	0.0985837	0.274717	0.575416
57	0.634507	0.111781	0.0557784	0.197934
58	0.375695	0.179045	0.176754	0.268507
59	0.160172	0.372729	0.142015	0.325085
60	0.102789	0.548756	0.110237	0.238218
61	0.165423	0.295842	0.141154	0.397582
62	0.265103	0.221946	0.234193	0.278758
63	0.206036	0.239341	0.216249	0.338374
64	0.25	0.25	0.25	0.25


TF	Unknown
TF Name	Unknown
Gene	CM001002.3_20381293-20382544(-)_1
Motif	CM001002.3_20381293-20382544(-)_1|1|1x0
Family	C2H2 ZF
Species	Unknown
Pos	A	C	G	T
1	0.36633	0.157549	0.151804	0.324317
2	0.150912	0.0159481	0.797403	0.0357372
3	0.391571	0.117557	0.291654	0.199218
4	0.25	0.25	0.25	0.25


TF	Unknown
TF Name	Unknown
Gene	CM001002.3_20381293-20382544(-)_1
Motif	CM001002.3_20381293-20382544(-)_1|2|1x0
Family	C2H2 ZF
Species	Unknown
Pos	A	C	G	T
1	0.292022	0.223453	0.311982	0.172543
2	0.779383	0.0438645	0.1147	0.0620529
3	0.196911	0.110593	0.103895	0.588601
4	0.3252	0.0429839	0.552926	0.0788898
5	0.122238	0.0236388	0.220557	0.633566
6	0.0686505	0.0957906	0.0884617	0.747097
7	0.547693	0.200414	0.116294	0.135598
8	0.0736921	0.0616331	0.056778	0.807897
9	0.889697	0.0351592	0.0326239	0.0425199
10	0.30109	0.234181	0.300012	0.164717
11	0.0425495	0.0630388	0.0729955	0.821416
12	0.0267251	0.0183694	0.0364362	0.918469
13	0.22958	0.141364	0.17691	0.452146
14	0.13888	0.217981	0.219414	0.423724
15	0.167705	0.136725	0.134327	0.561244
16	0.25	0.25	0.25	0.25


TF	Unknown
TF Name	Unknown
Gene	CM001002.3_20381293-20382544(-)_1
Motif	CM001002.3_20381293-20382544(-)_1|3|1x0
Family	C2H2 ZF
Species	Unknown
Pos	A	C	G	T
1	0.450287	0.190874	0.198976	0.159863
2	0.11616	0.27119	0.0790937	0.533556
3	0.191574	0.363529	0.11444	0.330457
4	0.548779	0.132714	0.218387	0.10012
5	0.0880769	0.196907	0.0587661	0.65625
6	0.0207403	0.0194353	0.0188201	0.941004
7	0.233782	0.196953	0.135929	0.433336
8	0.102563	0.0668945	0.720847	0.109696
9	0.0880688	0.0632265	0.0658754	0.782829
10	0.40526	0.100617	0.376046	0.118077
11	0.0742314	0.333276	0.156184	0.436309
12	0.0654398	0.0268401	0.0543303	0.85339
13	0.25	0.25	0.25	0.25


TF	Unknown
TF Name	Unknown
Gene	CM001002.3_20381293-20382544(-)_1
Motif	CM001002.3_20381293-20382544(-)_1|4|1x0
Family	C2H2 ZF
Species	Unknown
Pos	A	C	G	T
1	0.0293641	0.0185231	0.926154	0.0259589
2	0.138423	0.255107	0.0922741	0.514196
3	0.058597	0.389178	0.0925947	0.459631
4	0.25	0.25	0.25	0.25


TF	Unknown
TF Name	Unknown
Gene	CM001002.3_20410363-20411896(-)_1
Motif	CM001002.3_20410363-20411896(-)_1|1|1x0
Family	C2H2 ZF
Species	Unknown
Pos	A	C	G	T
1	0.178649	0.095187	0.555887	0.170277
2	0.108073	0.179268	0.389463	0.323196
3	0.0921485	0.331677	0.0986174	0.477557
4	0.271019	0.224114	0.224505	0.280362
5	0.0838531	0.137582	0.116929	0.661635
6	0.048285	0.0416641	0.0463559	0.863695
7	0.251274	0.0729978	0.330546	0.345182
8	0.221502	0.0728014	0.658254	0.0474422
9	0.166546	0.0859184	0.0684018	0.679134
10	0.409647	0.193684	0.199747	0.196922
11	0.112912	0.158137	0.111302	0.617649
12	0.0364211	0.0239474	0.905098	0.034534
13	0.714055	0.133721	0.0788159	0.0734087
14	0.0834619	0.0579083	0.0538088	0.804821
15	0.905141	0.0278669	0.0310001	0.0359924
16	0.471233	0.208434	0.103674	0.216659
17	0.0836348	0.282234	0.138731	0.4954
18	0.0371785	0.0318307	0.874088	0.0569028
19	0.551914	0.181204	0.0669674	0.199914
20	0.0964403	0.304343	0.0938342	0.505382
21	0.0240085	0.0187026	0.93513	0.0221589
22	0.632832	0.187315	0.0638334	0.11602
23	0.448483	0.176058	0.233204	0.142255
24	0.165822	0.288756	0.302055	0.243368
25	0.263404	0.115148	0.392393	0.229055
26	0.273152	0.0507892	0.33592	0.340139
27	0.0984693	0.288714	0.130464	0.482353
28	0.25	0.25	0.25	0.25


TF	Unknown
TF Name	Unknown
Gene	CM001002.3_20504396-20505764(+)_1
Motif	CM001002.3_20504396-20505764(+)_1|1|1x0
Family	C2H2 ZF
Species	Unknown
Pos	A	C	G	T
1	0.473211	0.0554251	0.132016	0.339348
2	0.455219	0.259914	0.23305	0.0518163
3	0.0190657	0.935677	0.0265437	0.0187135
4	0.25	0.25	0.25	0.25


TF	Unknown
TF Name	Unknown
Gene	CM001002.3_20504396-20505764(+)_1
Motif	CM001002.3_20504396-20505764(+)_1|2|1x0
Family	C2H2 ZF
Species	Unknown
Pos	A	C	G	T
1	0.0842266	0.047629	0.795813	0.072331
2	0.722782	0.0623234	0.11381	0.101085
3	0.105238	0.494943	0.0971677	0.302651
4	0.787908	0.0755617	0.0778326	0.0586974
5	0.416551	0.257109	0.177307	0.149033
6	0.256715	0.284725	0.225972	0.232588
7	0.040486	0.0246406	0.916543	0.0183309
8	0.92711	0.0191927	0.0345277	0.0191699
9	0.250668	0.249293	0.189414	0.310625
10	0.525573	0.120611	0.166251	0.187565
11	0.346887	0.171484	0.229399	0.252229
12	0.167843	0.150494	0.210051	0.471612
13	0.439368	0.130205	0.152838	0.277588
14	0.219318	0.0651772	0.323465	0.39204
15	0.228754	0.194047	0.256522	0.320676
16	0.265244	0.104053	0.249394	0.381309
17	0.269272	0.11577	0.330846	0.284111
18	0.186293	0.102551	0.568117	0.143039
19	0.286492	0.105662	0.482009	0.125837
20	0.0577459	0.120452	0.223862	0.597939
21	0.0717101	0.167568	0.108318	0.652404
22	0.0484821	0.0349737	0.887057	0.0294875
23	0.816686	0.0506522	0.0659571	0.066705
24	0.0485819	0.0183071	0.909449	0.0236616
25	0.25	0.25	0.25	0.25


TF	Unknown
TF Name	Unknown
Gene	CM001002.3_20504396-20505764(+)_1
Motif	CM001002.3_20504396-20505764(+)_1|3|1x0
Family	C2H2 ZF
Species	Unknown
Pos	A	C	G	T
1	0.469596	0.152696	0.121213	0.256495
2	0.812655	0.0244029	0.125784	0.0371579
3	0.241387	0.154561	0.268803	0.335248
4	0.470359	0.314877	0.0936616	0.121102
5	0.0958821	0.178764	0.139646	0.585707
6	0.151906	0.0583996	0.203063	0.586632
7	0.135238	0.0827261	0.269429	0.512607
8	0.210201	0.364336	0.306866	0.118597
9	0.0710353	0.275301	0.0448733	0.60879
10	0.372508	0.198104	0.355516	0.0738728
11	0.100074	0.121817	0.124489	0.65362
12	0.0186936	0.0189122	0.934678	0.0277165
13	0.244632	0.0752544	0.114935	0.565179
14	0.661795	0.170177	0.117444	0.050584
15	0.156378	0.712722	0.0517084	0.0791912
16	0.25	0.25	0.25	0.25


TF	Unknown
TF Name	Unknown
Gene	CM001002.3_22080644-22081619(+)_1
Motif	CM001002.3_22080644-22081619(+)_1|1|1x0
Family	C2H2 ZF
Species	Unknown
Pos	A	C	G	T
1	0.0496752	0.0338099	0.883559	0.032956
2	0.0751707	0.0613949	0.0706541	0.79278
3	0.406924	0.117751	0.136809	0.338516
4	0.512291	0.238516	0.0826543	0.166538
5	0.162669	0.119727	0.551145	0.166459
6	0.412404	0.162126	0.193691	0.231779
7	0.281647	0.101884	0.281452	0.335016
8	0.110176	0.52926	0.122259	0.238306
9	0.133355	0.554146	0.137056	0.175443
10	0.229598	0.136063	0.414702	0.219638
11	0.120046	0.138675	0.318634	0.422645
12	0.472832	0.211965	0.135139	0.180065
13	0.512291	0.238516	0.0826543	0.166538
14	0.162669	0.119727	0.551145	0.166459
15	0.412404	0.162126	0.193691	0.231779
16	0.0288641	0.0233055	0.929246	0.0185849
17	0.16256	0.23104	0.10241	0.50399
18	0.242244	0.34436	0.158932	0.254464
19	0.377853	0.195157	0.215651	0.211339
20	0.101064	0.160179	0.130297	0.60846
21	0.0757862	0.0518247	0.0633032	0.809086
22	0.25	0.25	0.25	0.25


TF	Unknown
TF Name	Unknown
Gene	CM001002.3_22110693-22111917(+)_1
Motif	CM001002.3_22110693-22111917(+)_1|1|1x0
Family	C2H2 ZF
Species	Unknown
Pos	A	C	G	T
1	0.0274593	0.0197027	0.934155	0.0186831
2	0.0986561	0.234692	0.072998	0.593654
3	0.202355	0.28342	0.167124	0.347101
4	0.25	0.25	0.25	0.25


TF	Unknown
TF Name	Unknown
Gene	CM001002.3_22110693-22111917(+)_1
Motif	CM001002.3_22110693-22111917(+)_1|2|1x0
Family	C2H2 ZF
Species	Unknown
Pos	A	C	G	T
1	0.352163	0.159862	0.362608	0.125367
2	0.0774658	0.212269	0.138033	0.572232
3	0.040607	0.0407043	0.0535346	0.865154
4	0.263293	0.242475	0.23196	0.262272
5	0.210301	0.124846	0.207937	0.456916
6	0.344324	0.125982	0.23315	0.296544
7	0.409789	0.20353	0.210547	0.176134
8	0.139008	0.277512	0.10161	0.48187
9	0.203968	0.343881	0.134002	0.318149
10	0.409789	0.20353	0.210547	0.176134
11	0.139008	0.277512	0.10161	0.48187
12	0.203968	0.343881	0.134002	0.318149
13	0.0382966	0.0305145	0.874325	0.056864
14	0.0982553	0.0901233	0.0974245	0.714197
15	0.323036	0.215023	0.1226	0.339342
16	0.365114	0.103048	0.36024	0.171599
17	0.0639353	0.460142	0.103515	0.372407
18	0.0185632	0.0322505	0.021028	0.928158
19	0.36024	0.236869	0.126604	0.276288
20	0.0654583	0.13007	0.140824	0.663648
21	0.031035	0.0427717	0.878577	0.0476161
22	0.247445	0.144012	0.292403	0.31614
23	0.0972314	0.245698	0.126663	0.530407
24	0.0516039	0.0589117	0.102071	0.787413
25	0.462437	0.124775	0.287138	0.125649
26	0.188638	0.260717	0.187719	0.362927
27	0.101632	0.0816089	0.159626	0.657132
28	0.27096	0.278337	0.18589	0.264814
29	0.113845	0.294394	0.223522	0.36824
30	0.167854	0.0880832	0.0950015	0.649062
31	0.507116	0.128411	0.272633	0.0918412
32	0.0947128	0.221743	0.111214	0.57233
33	0.0387195	0.0296044	0.0308976	0.900779
34	0.25	0.25	0.25	0.25


TF	Unknown
TF Name	Unknown
Gene	CM001002.3_22115989-22116924(+)_1
Motif	CM001002.3_22115989-22116924(+)_1|1|1x0
Family	C2H2 ZF
Species	Unknown
Pos	A	C	G	T
1	0.0422404	0.0268386	0.912668	0.0182534
2	0.916672	0.0204271	0.0363173	0.0265836
3	0.248823	0.239838	0.169339	0.342
4	0.25	0.25	0.25	0.25


TF	Unknown
TF Name	Unknown
Gene	CM001002.3_22115989-22116924(+)_1
Motif	CM001002.3_22115989-22116924(+)_1|2|1x0
Family	C2H2 ZF
Species	Unknown
Pos	A	C	G	T
1	0.599317	0.157679	0.163596	0.0794077
2	0.0850747	0.0170686	0.0444279	0.853429
3	0.503763	0.0590869	0.202044	0.235106
4	0.25	0.25	0.25	0.25


TF	Unknown
TF Name	Unknown
Gene	CM001002.3_22115989-22116924(+)_1
Motif	CM001002.3_22115989-22116924(+)_1|3|1x0
Family	C2H2 ZF
Species	Unknown
Pos	A	C	G	T
1	0.0288641	0.0233055	0.929246	0.0185849
2	0.16256	0.23104	0.10241	0.50399
3	0.242244	0.34436	0.158932	0.254464
4	0.25	0.25	0.25	0.25


TF	Unknown
TF Name	Unknown
Gene	CM001002.3_22149750-22150566(+)_1
Motif	CM001002.3_22149750-22150566(+)_1|1|1x0
Family	C2H2 ZF
Species	Unknown
Pos	A	C	G	T
1	0.301944	0.113748	0.230972	0.353336
2	0.173332	0.0907359	0.153533	0.5824
3	0.0411008	0.0420411	0.0876832	0.829175
4	0.470229	0.110732	0.202792	0.216248
5	0.15693	0.111014	0.142235	0.589822
6	0.0188307	0.024751	0.0305775	0.925841
7	0.379075	0.225463	0.228705	0.166757
8	0.0630043	0.0886334	0.647373	0.200989
9	0.0386786	0.0298082	0.899292	0.0322208
10	0.0224865	0.0192484	0.92428	0.0339849
11	0.0208007	0.921068	0.0344814	0.0236501
12	0.0284818	0.0359934	0.0333325	0.902192
13	0.290516	0.213498	0.0884952	0.40749
14	0.0744822	0.0371163	0.802992	0.0854091
15	0.0250323	0.019797	0.936442	0.0187288
16	0.174078	0.110615	0.155644	0.559663
17	0.0647199	0.773172	0.114314	0.0477947
18	0.095112	0.154358	0.1593	0.59123
19	0.448896	0.082205	0.337393	0.131506
20	0.0411879	0.803646	0.0822569	0.0729088
21	0.126486	0.598382	0.0631859	0.211945
22	0.25	0.25	0.25	0.25


TF	Unknown
TF Name	Unknown
Gene	CM001002.3_22160519-22161917(-)_1
Motif	CM001002.3_22160519-22161917(-)_1|1|1x0
Family	C2H2 ZF
Species	Unknown
Pos	A	C	G	T
1	0.129307	0.0849187	0.642966	0.142809
2	0.122688	0.0524274	0.686934	0.137951
3	0.104202	0.0169378	0.846888	0.0319728
4	0.433841	0.0997476	0.268649	0.197762
5	0.146441	0.089981	0.158657	0.604921
6	0.0366113	0.0309661	0.0499527	0.88247
7	0.210854	0.128203	0.199056	0.461886
8	0.106101	0.0536121	0.689895	0.150392
9	0.23084	0.197338	0.27677	0.295053
10	0.222082	0.316195	0.261775	0.199948
11	0.0777326	0.0769296	0.620114	0.225224
12	0.48221	0.275592	0.109695	0.132503
13	0.279627	0.210089	0.188323	0.321961
14	0.137115	0.719197	0.0721139	0.0715737
15	0.0895648	0.322452	0.199069	0.388914
16	0.0561319	0.0306115	0.871352	0.0419044
17	0.066959	0.0335394	0.843192	0.0563093
18	0.189554	0.116006	0.0683207	0.626119
19	0.284392	0.106951	0.243321	0.365337
20	0.208508	0.100925	0.208881	0.481687
21	0.108268	0.312065	0.213042	0.366624
22	0.269162	0.182691	0.114451	0.433696
23	0.0565348	0.0593385	0.786881	0.0972458
24	0.0331907	0.0341731	0.901861	0.030775
25	0.51454	0.15	0.19676	0.1387
26	0.233773	0.310255	0.215007	0.240964
27	0.13948	0.21397	0.157312	0.489237
28	0.217404	0.233006	0.252394	0.297196
29	0.173603	0.0889213	0.564966	0.172509
30	0.286834	0.203234	0.276551	0.23338
31	0.25	0.25	0.25	0.25


TF	Unknown
TF Name	Unknown
Gene	CM001002.3_22189523-22190675(-)_1
Motif	CM001002.3_22189523-22190675(-)_1|1|1x0
Family	C2H2 ZF
Species	Unknown
Pos	A	C	G	T
1	0.0446475	0.0282442	0.880247	0.0468616
2	0.0234027	0.932259	0.0233094	0.0210292
3	0.110329	0.104324	0.453095	0.332252
4	0.0341898	0.0541497	0.86287	0.0487909
5	0.226394	0.404908	0.120938	0.247761
6	0.0872659	0.0850397	0.742948	0.0847459
7	0.463246	0.141666	0.1854	0.209688
8	0.437391	0.110842	0.186379	0.265387
9	0.120051	0.210459	0.167951	0.501539
10	0.216372	0.24928	0.191071	0.343278
11	0.0621122	0.710862	0.0855022	0.141523
12	0.0224365	0.0379248	0.876825	0.0628141
13	0.0782981	0.0501492	0.809255	0.062298
14	0.0284653	0.922442	0.0184488	0.0306435
15	0.0818616	0.681358	0.110811	0.12597
16	0.463246	0.141666	0.1854	0.209688
17	0.437391	0.110842	0.186379	0.265387
18	0.120051	0.210459	0.167951	0.501539
19	0.463246	0.141666	0.1854	0.209688
20	0.437391	0.110842	0.186379	0.265387
21	0.120051	0.210459	0.167951	0.501539
22	0.216372	0.24928	0.191071	0.343278
23	0.0621122	0.710862	0.0855022	0.141523
24	0.0224365	0.0379248	0.876825	0.0628141
25	0.42596	0.166459	0.266843	0.140738
26	0.202824	0.107245	0.192261	0.49767
27	0.202484	0.163534	0.264229	0.369752
28	0.399213	0.166227	0.139295	0.295265
29	0.233606	0.0504107	0.639439	0.0765439
30	0.259992	0.160907	0.149321	0.42978
31	0.25	0.25	0.25	0.25


TF	Unknown
TF Name	Unknown
Gene	CM001002.3_40122145-40123162(+)_1
Motif	CM001002.3_40122145-40123162(+)_1|1|1x0
Family	C2H2 ZF
Species	Unknown
Pos	A	C	G	T
1	0.129307	0.0849187	0.642966	0.142809
2	0.122688	0.0524274	0.686934	0.137951
3	0.104202	0.0169378	0.846888	0.0319728
4	0.0708711	0.0498606	0.799366	0.0799023
5	0.166105	0.0506475	0.691704	0.091543
6	0.429747	0.155105	0.191658	0.22349
7	0.25	0.25	0.25	0.25


TF	Unknown
TF Name	Unknown
Gene	CM001002.3_40122145-40123162(+)_1
Motif	CM001002.3_40122145-40123162(+)_1|2|1x0
Family	C2H2 ZF
Species	Unknown
Pos	A	C	G	T
1	0.288438	0.112777	0.361861	0.236925
2	0.104217	0.205022	0.17692	0.51384
3	0.152107	0.119662	0.0626659	0.665565
4	0.316021	0.14659	0.232878	0.304512
5	0.349503	0.182853	0.266289	0.201355
6	0.149028	0.458636	0.193912	0.198425
7	0.593746	0.127676	0.228673	0.049906
8	0.0811241	0.383935	0.0523873	0.482554
9	0.902118	0.0239351	0.0327987	0.0411486
10	0.0394923	0.0248115	0.874064	0.061632
11	0.0185028	0.92514	0.0198832	0.0364735
12	0.0875867	0.118044	0.129305	0.665065
13	0.25	0.25	0.25	0.25


TF	Unknown
TF Name	Unknown
Gene	CM001002.3_40122145-40123162(+)_1
Motif	CM001002.3_40122145-40123162(+)_1|3|1x0
Family	C2H2 ZF
Species	Unknown
Pos	A	C	G	T
1	0.117619	0.114318	0.552229	0.215833
2	0.122845	0.074119	0.623128	0.179908
3	0.0867503	0.0393293	0.820383	0.0535375
4	0.0554835	0.0394648	0.836826	0.0682253
5	0.195119	0.0497565	0.713941	0.0411832
6	0.0200167	0.0188041	0.940204	0.0209752
7	0.25	0.25	0.25	0.25


TF	Unknown
TF Name	Unknown
Gene	CM001002.3_88450629-88452240(+)_1
Motif	CM001002.3_88450629-88452240(+)_1|1|1x0
Family	C2H2 ZF
Species	Unknown
Pos	A	C	G	T
1	0.0437986	0.0257285	0.912228	0.0182446
2	0.900585	0.034432	0.03165	0.0333327
3	0.825298	0.0616232	0.0411771	0.0719021
4	0.410417	0.207235	0.201853	0.180495
5	0.111006	0.132332	0.140281	0.616381
6	0.0507066	0.0382449	0.0669264	0.844122
7	0.194317	0.132989	0.289609	0.383085
8	0.167639	0.275299	0.177861	0.379201
9	0.124587	0.225497	0.215356	0.434561
10	0.258305	0.103618	0.14386	0.494217
11	0.572267	0.199795	0.149894	0.0780435
12	0.190349	0.616546	0.0807521	0.112354
13	0.766353	0.0540864	0.0405556	0.139005
14	0.530652	0.198874	0.144123	0.12635
15	0.290627	0.258452	0.20758	0.24334
16	0.0530301	0.032306	0.876848	0.0378163
17	0.034428	0.890106	0.027226	0.0482396
18	0.643531	0.0571785	0.0711539	0.228137
19	0.543966	0.0899264	0.0628913	0.303217
20	0.401504	0.195023	0.173093	0.23038
21	0.223842	0.32921	0.224972	0.221976
22	0.130372	0.13707	0.28629	0.446268
23	0.135153	0.158561	0.414851	0.291435
24	0.134888	0.228167	0.485022	0.151924
25	0.366092	0.239595	0.147409	0.246905
26	0.31117	0.240428	0.183707	0.264694
27	0.1271	0.150437	0.359941	0.362522
28	0.42311	0.27822	0.181503	0.117168
29	0.0455255	0.0341709	0.0400511	0.880252
30	0.934821	0.0212137	0.0222574	0.0217081
31	0.40843	0.209797	0.209144	0.17263
32	0.131424	0.116153	0.120951	0.631471
33	0.182964	0.0728122	0.117186	0.627038
34	0.25	0.25	0.25	0.25


TF	Unknown
TF Name	Unknown
Gene	CM001002.3_96567491-96571172(-)_1
Motif	CM001002.3_96567491-96571172(-)_1|1|1x0
Family	C2H2 ZF
Species	Unknown
Pos	A	C	G	T
1	0.0236395	0.0185529	0.927643	0.0301645
2	0.110825	0.0301058	0.242381	0.616688
3	0.0750246	0.0954449	0.165947	0.663583
4	0.34276	0.273046	0.226431	0.157763
5	0.215948	0.0712988	0.204469	0.508285
6	0.259883	0.116354	0.257029	0.366733
7	0.25	0.25	0.25	0.25


TF	Unknown
TF Name	Unknown
Gene	CM001002.3_96567491-96571172(-)_1
Motif	CM001002.3_96567491-96571172(-)_1|2|1x0
Family	C2H2 ZF
Species	Unknown
Pos	A	C	G	T
1	0.316888	0.138561	0.434303	0.110247
2	0.185737	0.174362	0.160287	0.479614
3	0.106056	0.0688937	0.566384	0.258666
4	0.128498	0.0566019	0.695278	0.119622
5	0.414906	0.147311	0.339971	0.0978129
6	0.161967	0.320393	0.272456	0.245184
7	0.0275707	0.0215501	0.932235	0.0186447
8	0.0993455	0.131553	0.0815998	0.687501
9	0.151635	0.07544	0.129067	0.643858
10	0.25	0.25	0.25	0.25


TF	Unknown
TF Name	Unknown
Gene	CM001002.3_96567491-96571172(-)_1
Motif	CM001002.3_96567491-96571172(-)_1|3|1x0
Family	C2H2 ZF
Species	Unknown
Pos	A	C	G	T
1	0.637559	0.118155	0.184069	0.0602165
2	0.0937087	0.580349	0.106382	0.21956
3	0.0715727	0.0428464	0.0372965	0.848284
4	0.302019	0.163741	0.325578	0.208662
5	0.164576	0.375235	0.15994	0.30025
6	0.115632	0.135951	0.4265	0.321916
7	0.394879	0.105837	0.373967	0.125317
8	0.931614	0.0300288	0.0197253	0.0186323
9	0.052962	0.090619	0.0481726	0.808246
10	0.461994	0.212828	0.15696	0.168218
11	0.187451	0.236401	0.277038	0.299109
12	0.27046	0.118319	0.463638	0.147582
13	0.25	0.25	0.25	0.25


TF	Unknown
TF Name	Unknown
Gene	CM001002.3_96567491-96571172(-)_1
Motif	CM001002.3_96567491-96571172(-)_1|4|1x0
Family	C2H2 ZF
Species	Unknown
Pos	A	C	G	T
1	0.206306	0.168652	0.0254351	0.599607
2	0.0176632	0.0545381	0.0446378	0.883161
3	0.487295	0.070957	0.261552	0.180196
4	0.25	0.25	0.25	0.25


TF	Unknown
TF Name	Unknown
Gene	CM001002.3_122680981-122683096(-)_1
Motif	CM001002.3_122680981-122683096(-)_1|1|1x0
Family	C2H2 ZF
Species	Unknown
Pos	A	C	G	T
1	0.322672	0.21897	0.229236	0.229122
2	0.0552227	0.111397	0.0947636	0.738617
3	0.0234274	0.03184	0.905848	0.0388851
4	0.0299605	0.0184391	0.921954	0.0296464
5	0.81224	0.0583753	0.0783959	0.0509887
6	0.0559228	0.127752	0.0626201	0.753705
7	0.25	0.25	0.25	0.25


TF	Unknown
TF Name	Unknown
Gene	CM001002.3_122680981-122683096(-)_1
Motif	CM001002.3_122680981-122683096(-)_1|2|1x0
Family	C2H2 ZF
Species	Unknown
Pos	A	C	G	T
1	0.0299605	0.0184391	0.921954	0.0296464
2	0.81224	0.0583753	0.0783959	0.0509887
3	0.0559228	0.127752	0.0626201	0.753705
4	0.304747	0.18873	0.162107	0.344416
5	0.321787	0.293825	0.18903	0.195358
6	0.187476	0.290098	0.28536	0.237066
7	0.25	0.25	0.25	0.25


TF	Unknown
TF Name	Unknown
Gene	CM001002.3_122680981-122683096(-)_1
Motif	CM001002.3_122680981-122683096(-)_1|3|1x0
Family	C2H2 ZF
Species	Unknown
Pos	A	C	G	T
1	0.439029	0.171402	0.197584	0.191985
2	0.0580032	0.111731	0.0832764	0.746989
3	0.0317827	0.0185023	0.0245991	0.925116
4	0.330536	0.401517	0.15982	0.108127
5	0.10607	0.235431	0.105565	0.552934
6	0.658529	0.084875	0.195818	0.0607782
7	0.25	0.25	0.25	0.25


TF	Unknown
TF Name	Unknown
Gene	CM001002.3_122680981-122683096(-)_1
Motif	CM001002.3_122680981-122683096(-)_1|4|1x0
Family	C2H2 ZF
Species	Unknown
Pos	A	C	G	T
1	0.0299605	0.0184391	0.921954	0.0296464
2	0.81224	0.0583753	0.0783959	0.0509887
3	0.0559228	0.127752	0.0626201	0.753705
4	0.397857	0.109806	0.218689	0.273648
5	0.381087	0.227625	0.207609	0.18368
6	0.267755	0.233015	0.196782	0.302448
7	0.25	0.25	0.25	0.25


TF	Unknown
TF Name	Unknown
Gene	CM001002.3_122680981-122683096(-)_1
Motif	CM001002.3_122680981-122683096(-)_1|5|1x0
Family	C2H2 ZF
Species	Unknown
Pos	A	C	G	T
1	0.248227	0.137117	0.430183	0.184473
2	0.042306	0.0478262	0.27579	0.634078
3	0.0313371	0.028346	0.887662	0.0526554
4	0.195977	0.430884	0.280327	0.0928112
5	0.0931045	0.119869	0.189161	0.597866
6	0.0174641	0.0662029	0.873205	0.0431282
7	0.25	0.25	0.25	0.25


TF	Unknown
TF Name	Unknown
Gene	CM001002.3_122680981-122683096(-)_1
Motif	CM001002.3_122680981-122683096(-)_1|6|1x0
Family	C2H2 ZF
Species	Unknown
Pos	A	C	G	T
1	0.0409887	0.0264956	0.891914	0.0406021
2	0.769754	0.0722	0.0941131	0.0639328
3	0.0686405	0.144236	0.0759867	0.711137
4	0.0246148	0.0422965	0.16297	0.770119
5	0.0443537	0.0179008	0.895039	0.0427061
6	0.0996059	0.0666318	0.708332	0.12543
7	0.25	0.25	0.25	0.25


TF	Unknown
TF Name	Unknown
Gene	CM001002.3_122723665-122725186(+)_1
Motif	CM001002.3_122723665-122725186(+)_1|1|1x0
Family	C2H2 ZF
Species	Unknown
Pos	A	C	G	T
1	0.680478	0.153197	0.112109	0.0542161
2	0.0744889	0.0409118	0.0638679	0.820731
3	0.931944	0.0186389	0.0245244	0.0248932
4	0.233828	0.16161	0.55287	0.0516913
5	0.0183775	0.0166588	0.24312	0.721844
6	0.854908	0.041242	0.018453	0.0853975
7	0.25	0.25	0.25	0.25


TF	Unknown
TF Name	Unknown
Gene	CM001002.3_122723665-122725186(+)_1
Motif	CM001002.3_122723665-122725186(+)_1|2|1x0
Family	C2H2 ZF
Species	Unknown
Pos	A	C	G	T
1	0.490653	0.333344	0.123694	0.0523086
2	0.0549469	0.666247	0.0351228	0.243683
3	0.936065	0.0187213	0.0190115	0.0262026
4	0.411512	0.168295	0.249335	0.170858
5	0.440792	0.136501	0.15859	0.264117
6	0.0626985	0.710624	0.120066	0.106612
7	0.452692	0.194689	0.188465	0.164154
8	0.0841543	0.10455	0.112359	0.698937
9	0.0282969	0.0199747	0.0398641	0.911864
10	0.555767	0.214816	0.0709949	0.158422
11	0.0377921	0.0325991	0.896076	0.0335331
12	0.940091	0.019523	0.0212089	0.019177
13	0.0826868	0.0559596	0.8049	0.0564539
14	0.228477	0.370278	0.16971	0.231534
15	0.166661	0.149548	0.416534	0.267257
16	0.371258	0.319469	0.155979	0.153294
17	0.158676	0.112674	0.270601	0.458049
18	0.717714	0.071376	0.105297	0.105613
19	0.100358	0.0611332	0.772311	0.0661975
20	0.148299	0.348274	0.206326	0.2971
21	0.0993825	0.0685808	0.753044	0.0789929
22	0.265935	0.194103	0.465181	0.0747814
23	0.798302	0.0217517	0.153669	0.0262781
24	0.0732786	0.25742	0.334693	0.334608
25	0.25	0.25	0.25	0.25


TF	Unknown
TF Name	Unknown
Gene	CM001002.3_122738004-122739066(+)_1
Motif	CM001002.3_122738004-122739066(+)_1|1|1x0
Family	C2H2 ZF
Species	Unknown
Pos	A	C	G	T
1	0.523981	0.111347	0.201783	0.162889
2	0.178159	0.116638	0.156606	0.548597
3	0.0564604	0.0536918	0.101102	0.788746
4	0.415345	0.192041	0.19231	0.200303
5	0.101569	0.0902374	0.146893	0.661301
6	0.599422	0.12243	0.114282	0.163867
7	0.285933	0.237752	0.370391	0.105924
8	0.676155	0.0517177	0.200706	0.0714221
9	0.1293	0.310739	0.324485	0.235477
10	0.369961	0.189737	0.28	0.160302
11	0.245712	0.316397	0.13064	0.307251
12	0.159509	0.115115	0.391747	0.333629
13	0.245596	0.415414	0.179858	0.159132
14	0.115996	0.063095	0.668786	0.152123
15	0.290999	0.164961	0.283239	0.2608
16	0.549789	0.215902	0.101187	0.133123
17	0.596595	0.107233	0.152679	0.143492
18	0.0337477	0.027881	0.910024	0.0283474
19	0.406346	0.169417	0.0878784	0.336358
20	0.0885688	0.117926	0.160682	0.632823
21	0.0281076	0.0186488	0.932439	0.0208042
22	0.0567064	0.0324561	0.844225	0.0666125
23	0.174003	0.0590806	0.706062	0.0608549
24	0.30988	0.24551	0.116136	0.328473
25	0.586646	0.185369	0.142423	0.0855625
26	0.906795	0.0267408	0.0389067	0.0275571
27	0.041968	0.0541513	0.0562231	0.847658
28	0.475341	0.249065	0.130139	0.145455
29	0.788803	0.0579421	0.10114	0.0521152
30	0.871934	0.0415053	0.0443605	0.0422003
31	0.25	0.25	0.25	0.25


TF	Unknown
TF Name	Unknown
Gene	CM001002.3_122758636-122759902(+)_1
Motif	CM001002.3_122758636-122759902(+)_1|1|1x0
Family	C2H2 ZF
Species	Unknown
Pos	A	C	G	T
1	0.0526432	0.0179874	0.899371	0.029998
2	0.120182	0.0829618	0.102689	0.694167
3	0.0267659	0.0205988	0.0216481	0.930987
4	0.655009	0.186792	0.0890666	0.0691322
5	0.850725	0.0456928	0.0616542	0.0419285
6	0.816917	0.0625909	0.0609784	0.0595136
7	0.509418	0.243269	0.1158	0.131513
8	0.839843	0.0424062	0.0801846	0.0375657
9	0.913029	0.0280713	0.0302902	0.0286095
10	0.509418	0.243269	0.1158	0.131513
11	0.839843	0.0424062	0.0801846	0.0375657
12	0.913029	0.0280713	0.0302902	0.0286095
13	0.25	0.25	0.25	0.25


TF	Unknown
TF Name	Unknown
Gene	CM001002.3_122758636-122759902(+)_1
Motif	CM001002.3_122758636-122759902(+)_1|2|1x0
Family	C2H2 ZF
Species	Unknown
Pos	A	C	G	T
1	0.083034	0.0751104	0.746245	0.095611
2	0.13301	0.0416505	0.707022	0.118318
3	0.498982	0.0773508	0.188278	0.235389
4	0.469186	0.291271	0.16413	0.0754129
5	0.032571	0.0604094	0.032443	0.874577
6	0.923852	0.0234359	0.0268781	0.0258344
7	0.208366	0.114954	0.111654	0.565027
8	0.328955	0.196791	0.165814	0.30844
9	0.229852	0.357098	0.168938	0.244112
10	0.427303	0.229963	0.21811	0.124624
11	0.0696856	0.328691	0.0908801	0.510743
12	0.847821	0.0431181	0.0577385	0.0513221
13	0.394743	0.168646	0.142056	0.294555
14	0.236863	0.0534656	0.629478	0.0801936
15	0.260398	0.163443	0.152008	0.424151
16	0.481686	0.248085	0.127406	0.142823
17	0.799117	0.0547586	0.0970111	0.0491131
18	0.880635	0.038656	0.0413884	0.0393206
19	0.541478	0.199397	0.131922	0.127202
20	0.715988	0.0757944	0.0978202	0.110398
21	0.0198742	0.0187644	0.93822	0.0231409
22	0.25	0.25	0.25	0.25


TF	Unknown
TF Name	Unknown
Gene	CM001002.3_124031038-124032721(-)_1
Motif	CM001002.3_124031038-124032721(-)_1|1|1x0
Family	C2H2 ZF
Species	Unknown
Pos	A	C	G	T
1	0.0412281	0.0181457	0.907285	0.0333413
2	0.351415	0.174117	0.205331	0.269137
3	0.0492859	0.180622	0.127394	0.642698
4	0.25	0.25	0.25	0.25


TF	Unknown
TF Name	Unknown
Gene	CM001002.3_124031038-124032721(-)_1
Motif	CM001002.3_124031038-124032721(-)_1|2|1x0
Family	C2H2 ZF
Species	Unknown
Pos	A	C	G	T
1	0.129307	0.0849187	0.642966	0.142809
2	0.122688	0.0524274	0.686934	0.137951
3	0.104202	0.0169378	0.846888	0.0319728
4	0.25	0.25	0.25	0.25


TF	Unknown
TF Name	Unknown
Gene	CM001002.3_124031038-124032721(-)_1
Motif	CM001002.3_124031038-124032721(-)_1|3|1x0
Family	C2H2 ZF
Species	Unknown
Pos	A	C	G	T
1	0.29463	0.330883	0.16527	0.209218
2	0.104968	0.0578553	0.774196	0.0629811
3	0.8652	0.0404471	0.0469229	0.0474297
4	0.130344	0.0801806	0.6961	0.0933755
5	0.296737	0.261259	0.231282	0.210721
6	0.133634	0.250781	0.101959	0.513627
7	0.472324	0.281983	0.171656	0.0740371
8	0.0740593	0.321484	0.0685918	0.535865
9	0.850363	0.0487764	0.0503599	0.0505007
10	0.49926	0.291987	0.122764	0.0859886
11	0.746674	0.0806246	0.0999369	0.0727641
12	0.669221	0.114023	0.0968028	0.119953
13	0.0915125	0.056681	0.781168	0.0706387
14	0.13206	0.369724	0.167401	0.330814
15	0.0989197	0.0948674	0.132774	0.673439
16	0.302405	0.14489	0.345058	0.207648
17	0.198313	0.203783	0.239867	0.358037
18	0.157712	0.137048	0.163761	0.541479
19	0.0853283	0.0582864	0.802995	0.0533901
20	0.118465	0.0513161	0.76033	0.0698883
21	0.862418	0.0368831	0.0413804	0.0593184
22	0.291509	0.161345	0.237561	0.309584
23	0.202497	0.200876	0.272765	0.323862
24	0.305391	0.227594	0.259214	0.207801
25	0.273064	0.219866	0.311409	0.195662
26	0.129215	0.202053	0.131556	0.537176
27	0.190358	0.275156	0.235439	0.299047
28	0.0695377	0.0248345	0.884318	0.0213096
29	0.935801	0.0241809	0.0213019	0.018716
30	0.061603	0.789853	0.0587752	0.0897684
31	0.25	0.25	0.25	0.25


TF	Unknown
TF Name	Unknown
Gene	CM001002.3_124055623-124056790(-)_1
Motif	CM001002.3_124055623-124056790(-)_1|1|1x0
Family	C2H2 ZF
Species	Unknown
Pos	A	C	G	T
1	0.267627	0.160746	0.220801	0.350826
2	0.295522	0.0976856	0.469531	0.137262
3	0.179609	0.1923	0.400403	0.227689
4	0.266466	0.243953	0.263646	0.225935
5	0.0596513	0.0828891	0.109098	0.748361
6	0.036347	0.0219328	0.0328754	0.908845
7	0.129307	0.0849187	0.642966	0.142809
8	0.122688	0.0524274	0.686934	0.137951
9	0.104202	0.0169378	0.846888	0.0319728
10	0.447355	0.35421	0.141897	0.0565378
11	0.0623946	0.47294	0.0592906	0.405375
12	0.931313	0.0229169	0.024578	0.0211917
13	0.109218	0.0694075	0.725007	0.0963674
14	0.181284	0.0762954	0.320779	0.421641
15	0.215526	0.217561	0.214745	0.352169
16	0.259289	0.164532	0.174735	0.401444
17	0.174051	0.0827856	0.580253	0.16291
18	0.11979	0.100397	0.134509	0.645305
19	0.0407452	0.0287987	0.894498	0.035958
20	0.079709	0.0238837	0.871745	0.024662
21	0.0989607	0.0193143	0.846367	0.0353575
22	0.0579826	0.0364273	0.840888	0.0647023
23	0.714141	0.11007	0.0925072	0.0832827
24	0.133399	0.284219	0.249638	0.332745
25	0.25	0.25	0.25	0.25


TF	Unknown
TF Name	Unknown
Gene	CM001002.3_124055623-124056790(-)_1
Motif	CM001002.3_124055623-124056790(-)_1|2|1x0
Family	C2H2 ZF
Species	Unknown
Pos	A	C	G	T
1	0.0590787	0.0233984	0.884402	0.0331209
2	0.69625	0.0906755	0.182994	0.0300797
3	0.0593418	0.546701	0.293277	0.10068
4	0.482723	0.290572	0.157771	0.0689335
5	0.0269191	0.051963	0.0268066	0.894311
6	0.938678	0.0187736	0.0217227	0.0208257
7	0.419432	0.116122	0.229919	0.234528
8	0.0786445	0.0550636	0.802464	0.0638278
9	0.110044	0.0525198	0.0518818	0.785555
10	0.220658	0.0590506	0.626572	0.0937197
11	0.800028	0.0400073	0.128898	0.0310674
12	0.231466	0.418303	0.115952	0.234278
13	0.25	0.25	0.25	0.25


TF	Unknown
TF Name	Unknown
Gene	CM001002.3_124252398-124254388(-)_1
Motif	CM001002.3_124252398-124254388(-)_1|1|1x0
Family	C2H2 ZF
Species	Unknown
Pos	A	C	G	T
1	0.304557	0.353213	0.145541	0.196689
2	0.0674689	0.0315264	0.865868	0.0351367
3	0.935726	0.0187145	0.0226232	0.0229358
4	0.237348	0.237495	0.133617	0.39154
5	0.0628649	0.0648447	0.741233	0.131058
6	0.0254137	0.0200946	0.935196	0.0192959
7	0.25	0.25	0.25	0.25


TF	Unknown
TF Name	Unknown
Gene	CM001002.3_124252398-124254388(-)_1
Motif	CM001002.3_124252398-124254388(-)_1|2|1x0
Family	C2H2 ZF
Species	Unknown
Pos	A	C	G	T
1	0.259607	0.250732	0.230219	0.259443
2	0.0855336	0.0843981	0.117633	0.712435
3	0.0264776	0.0184446	0.032849	0.922229
4	0.25	0.25	0.25	0.25


TF	Unknown
TF Name	Unknown
Gene	CM001002.3_124252398-124254388(-)_1
Motif	CM001002.3_124252398-124254388(-)_1|3|1x0
Family	C2H2 ZF
Species	Unknown
Pos	A	C	G	T
1	0.204174	0.124256	0.279493	0.392077
2	0.241493	0.013756	0.687799	0.0569524
3	0.127294	0.121166	0.648479	0.103061
4	0.25	0.25	0.25	0.25


TF	Unknown
TF Name	Unknown
Gene	CM001003.3_13002802-13004845(+)_1
Motif	CM001003.3_13002802-13004845(+)_1|1|1x0
Family	C2H2 ZF
Species	Unknown
Pos	A	C	G	T
1	0.242675	0.193814	0.401902	0.161609
2	0.206296	0.175114	0.256094	0.362495
3	0.215759	0.139037	0.451356	0.193848
4	0.157587	0.100071	0.636512	0.10583
5	0.219456	0.210728	0.263087	0.306729
6	0.167093	0.159509	0.397611	0.275788
7	0.311746	0.141337	0.315788	0.231129
8	0.124622	0.0539002	0.783902	0.037576
9	0.0188297	0.0199164	0.941486	0.0197677
10	0.25	0.25	0.25	0.25


TF	Unknown
TF Name	Unknown
Gene	CM001003.3_13002802-13004845(+)_1
Motif	CM001003.3_13002802-13004845(+)_1|2|1x0
Family	C2H2 ZF
Species	Unknown
Pos	A	C	G	T
1	0.0554835	0.0394648	0.836826	0.0682253
2	0.195119	0.0497565	0.713941	0.0411832
3	0.0200167	0.0188041	0.940204	0.0209752
4	0.0775065	0.105682	0.741178	0.0756338
5	0.152591	0.58193	0.185656	0.0798233
6	0.161069	0.176927	0.463192	0.198812
7	0.25	0.25	0.25	0.25


TF	Unknown
TF Name	Unknown
Gene	CM001003.3_52419104-52421339(-)_1
Motif	CM001003.3_52419104-52421339(-)_1|1|1x0
Family	C2H2 ZF
Species	Unknown
Pos	A	C	G	T
1	0.0543253	0.0178393	0.891967	0.0358682
2	0.550837	0.283536	0.0982225	0.0674046
3	0.245486	0.352141	0.148173	0.254201
4	0.25	0.25	0.25	0.25


TF	Unknown
TF Name	Unknown
Gene	CM001003.3_52419104-52421339(-)_1
Motif	CM001003.3_52419104-52421339(-)_1|2|1x0
Family	C2H2 ZF
Species	Unknown
Pos	A	C	G	T
1	0.54384	0.049289	0.318134	0.0887365
2	0.0805487	0.124391	0.0744816	0.720578
3	0.260199	0.00985221	0.49261	0.237338
4	0.25	0.25	0.25	0.25


TF	Unknown
TF Name	Unknown
Gene	CM001003.3_52419104-52421339(-)_1
Motif	CM001003.3_52419104-52421339(-)_1|3|1x0
Family	C2H2 ZF
Species	Unknown
Pos	A	C	G	T
1	0.208137	0.0467283	0.621448	0.123686
2	0.0653585	0.168471	0.0452701	0.7209
3	0.0214011	0.0187385	0.936926	0.0229348
4	0.143148	0.0669662	0.714265	0.0756201
5	0.289601	0.223205	0.155626	0.331568
6	0.0777764	0.784026	0.0615094	0.0766886
7	0.251086	0.096169	0.325444	0.3273
8	0.147132	0.426598	0.149212	0.277058
9	0.635951	0.181153	0.0986983	0.0841969
10	0.24663	0.135409	0.544633	0.0733283
11	0.136034	0.368404	0.092073	0.403489
12	0.08044	0.714299	0.0767043	0.128557
13	0.240706	0.10173	0.313241	0.344323
14	0.15177	0.310556	0.168272	0.369403
15	0.0588357	0.119001	0.768338	0.0538246
16	0.109629	0.0970307	0.641849	0.151491
17	0.0881975	0.74405	0.0816886	0.0860634
18	0.181795	0.322437	0.208457	0.287312
19	0.310194	0.151539	0.379074	0.159193
20	0.236828	0.361506	0.131603	0.270063
21	0.12404	0.371406	0.347631	0.156923
22	0.295259	0.362919	0.175114	0.166708
23	0.849134	0.0452411	0.0573957	0.0482295
24	0.0505283	0.851896	0.0442579	0.0533175
25	0.23883	0.106722	0.370641	0.283807
26	0.165695	0.485575	0.149093	0.199637
27	0.0963513	0.216215	0.141617	0.545816
28	0.0637133	0.0391542	0.842499	0.054633
29	0.259781	0.206407	0.111779	0.422034
30	0.195559	0.530046	0.0759496	0.198445
31	0.25	0.25	0.25	0.25


TF	Unknown
TF Name	Unknown
Gene	CM001003.3_78902307-78903966(-)_1
Motif	CM001003.3_78902307-78903966(-)_1|1|1x0
Family	C2H2 ZF
Species	Unknown
Pos	A	C	G	T
1	0.438088	0.098109	0.117172	0.346631
2	0.295055	0.312927	0.175108	0.216911
3	0.155764	0.0748549	0.646541	0.122839
4	0.568803	0.178857	0.157744	0.0945958
5	0.864127	0.03449	0.067569	0.0338143
6	0.0972084	0.505504	0.102464	0.294823
7	0.0551921	0.033899	0.871331	0.0395782
8	0.0361127	0.884899	0.0286691	0.0503194
9	0.637856	0.0589828	0.0731351	0.230026
10	0.284768	0.0979459	0.222356	0.39493
11	0.0720813	0.794917	0.0655767	0.0674248
12	0.0674442	0.7551	0.070269	0.107187
13	0.568803	0.178857	0.157744	0.0945958
14	0.864127	0.03449	0.067569	0.0338143
15	0.0972084	0.505504	0.102464	0.294823
16	0.568803	0.178857	0.157744	0.0945958
17	0.864127	0.03449	0.067569	0.0338143
18	0.0972084	0.505504	0.102464	0.294823
19	0.41363	0.114596	0.310646	0.161128
20	0.220603	0.450065	0.125619	0.203712
21	0.170496	0.251524	0.372272	0.205708
22	0.475041	0.296182	0.0847061	0.144071
23	0.621318	0.128803	0.189796	0.0600835
24	0.23182	0.193047	0.352288	0.222846
25	0.420328	0.265224	0.198897	0.115551
26	0.246152	0.143478	0.189334	0.421036
27	0.426307	0.124154	0.199732	0.249808
28	0.261385	0.111727	0.42859	0.198299
29	0.0493394	0.785692	0.0832761	0.0816923
30	0.0613997	0.0650777	0.0901046	0.783418
31	0.0947675	0.0636381	0.76434	0.0772545
32	0.0397689	0.890763	0.0269896	0.0424782
33	0.095905	0.637404	0.125713	0.140978
34	0.137296	0.0858138	0.661643	0.115248
35	0.508256	0.207739	0.154422	0.129582
36	0.168687	0.536476	0.124202	0.170635
37	0.0947675	0.0636381	0.76434	0.0772545
38	0.0397689	0.890763	0.0269896	0.0424782
39	0.095905	0.637404	0.125713	0.140978
40	0.0691975	0.0392495	0.852182	0.0393706
41	0.740888	0.0656038	0.088766	0.104742
42	0.0349485	0.0184699	0.923496	0.0230851
43	0.25	0.25	0.25	0.25


TF	Unknown
TF Name	Unknown
Gene	CM001003.3_81498724-81500062(+)_1
Motif	CM001003.3_81498724-81500062(+)_1|1|1x0
Family	C2H2 ZF
Species	Unknown
Pos	A	C	G	T
1	0.377172	0.161698	0.305246	0.155884
2	0.102863	0.187075	0.155754	0.554308
3	0.0481333	0.0498083	0.0591391	0.842919
4	0.0538861	0.0252142	0.902843	0.0180569
5	0.823006	0.0617096	0.0831785	0.0321061
6	0.0761732	0.0763304	0.0630429	0.784453
7	0.205163	0.0759589	0.357329	0.361549
8	0.50354	0.154168	0.266452	0.0758407
9	0.12574	0.344538	0.291763	0.237958
10	0.299275	0.154836	0.334084	0.211805
11	0.380874	0.212212	0.268182	0.138732
12	0.120506	0.352865	0.396966	0.129663
13	0.265745	0.231452	0.300078	0.202726
14	0.172994	0.547815	0.121861	0.157329
15	0.132989	0.172403	0.171659	0.522949
16	0.387101	0.162182	0.264765	0.185952
17	0.394003	0.170622	0.134075	0.301299
18	0.565603	0.139256	0.139473	0.155668
19	0.374128	0.259609	0.216322	0.149941
20	0.0498031	0.105386	0.0645446	0.780266
21	0.0297641	0.0248255	0.914653	0.0307574
22	0.374128	0.259609	0.216322	0.149941
23	0.0498031	0.105386	0.0645446	0.780266
24	0.0297641	0.0248255	0.914653	0.0307574
25	0.330054	0.219371	0.244364	0.206211
26	0.660588	0.142344	0.0800797	0.116988
27	0.719873	0.103732	0.0807308	0.0956635
28	0.432584	0.346361	0.108	0.113054
29	0.712648	0.0536066	0.178859	0.0548855
30	0.0215897	0.0390672	0.0285917	0.910751
31	0.296708	0.110673	0.159234	0.433385
32	0.177782	0.0699665	0.641839	0.110412
33	0.172293	0.0736011	0.118944	0.635162
34	0.487155	0.21637	0.151497	0.144978
35	0.496955	0.151791	0.143614	0.20764
36	0.0280564	0.0270718	0.916874	0.0279981
37	0.418466	0.190319	0.221672	0.169542
38	0.166176	0.127229	0.131104	0.575491
39	0.322617	0.14848	0.290906	0.237997
40	0.220302	0.117017	0.362298	0.300384
41	0.16326	0.141923	0.280914	0.413902
42	0.117566	0.542992	0.147677	0.191765
43	0.25	0.25	0.25	0.25


TF	Unknown
TF Name	Unknown
Gene	CM001003.3_81533072-81534488(+)_1
Motif	CM001003.3_81533072-81534488(+)_1|1|1x0
Family	C2H2 ZF
Species	Unknown
Pos	A	C	G	T
1	0.0639328	0.0315288	0.881432	0.0231064
2	0.795578	0.0713592	0.0942194	0.038843
3	0.0861721	0.0863376	0.0722576	0.755233
4	0.296825	0.192699	0.282492	0.227985
5	0.152251	0.103721	0.115228	0.6288
6	0.285214	0.157559	0.195466	0.361761
7	0.266653	0.158536	0.353875	0.220936
8	0.236322	0.110947	0.354115	0.298616
9	0.140194	0.344619	0.283577	0.231611
10	0.324142	0.221616	0.245028	0.209214
11	0.633106	0.151702	0.0888084	0.126383
12	0.690595	0.113782	0.0901013	0.105521
13	0.36829	0.125486	0.21885	0.287374
14	0.366549	0.251308	0.221975	0.160169
15	0.268397	0.173545	0.370897	0.187161
16	0.0274593	0.0197027	0.934155	0.0186831
17	0.0986561	0.234692	0.072998	0.593654
18	0.202355	0.28342	0.167124	0.347101
19	0.365078	0.259814	0.219241	0.155867
20	0.0580249	0.11658	0.0738635	0.751531
21	0.0368685	0.0311395	0.89398	0.0380124
22	0.290304	0.210206	0.208679	0.290812
23	0.63044	0.0781613	0.166505	0.124894
24	0.120094	0.372761	0.241036	0.266109
25	0.324874	0.119275	0.465278	0.0905723
26	0.701951	0.0702988	0.148724	0.0790253
27	0.0268147	0.0591582	0.871763	0.0422643
28	0.0274593	0.0197027	0.934155	0.0186831
29	0.0986561	0.234692	0.072998	0.593654
30	0.202355	0.28342	0.167124	0.347101
31	0.368828	0.257243	0.18008	0.193849
32	0.069083	0.129443	0.0942405	0.707233
33	0.0392986	0.0363431	0.876452	0.0479061
34	0.220359	0.132347	0.129083	0.51821
35	0.31787	0.204636	0.176693	0.3008
36	0.233653	0.34087	0.179452	0.246026
37	0.541844	0.17531	0.132821	0.150025
38	0.863012	0.0410765	0.0574418	0.03847
39	0.194733	0.13727	0.255119	0.412878
40	0.405667	0.194831	0.224547	0.174955
41	0.173613	0.135402	0.139237	0.551748
42	0.317744	0.154301	0.28857	0.239386
43	0.223292	0.123911	0.354796	0.298001
44	0.16914	0.148466	0.280309	0.402085
45	0.1255	0.521428	0.155177	0.197895
46	0.25	0.25	0.25	0.25


TF	Unknown
TF Name	Unknown
Gene	CM001003.3_81555631-81557299(+)_1
Motif	CM001003.3_81555631-81557299(+)_1|1|1x0
Family	C2H2 ZF
Species	Unknown
Pos	A	C	G	T
1	0.349109	0.212159	0.241987	0.196745
2	0.73997	0.113889	0.0564799	0.0896615
3	0.800626	0.0754453	0.0555762	0.0683527
4	0.309776	0.178682	0.258205	0.253337
5	0.12914	0.197834	0.193067	0.479959
6	0.0735092	0.217838	0.674872	0.0337812
7	0.440393	0.210574	0.247529	0.101504
8	0.830855	0.0424911	0.0622079	0.0644456
9	0.0649626	0.441043	0.188242	0.305753
10	0.291409	0.181883	0.0910842	0.435623
11	0.0598508	0.0822685	0.759603	0.0982779
12	0.0232969	0.0198669	0.935345	0.0214913
13	0.459772	0.14722	0.277722	0.115287
14	0.142654	0.26226	0.108764	0.486323
15	0.203779	0.0915919	0.0707453	0.633883
16	0.391634	0.221004	0.0966238	0.290738
17	0.0567145	0.0524196	0.789966	0.100899
18	0.0270854	0.0204644	0.927218	0.0252318
19	0.291409	0.181883	0.0910842	0.435623
20	0.0598508	0.0822685	0.759603	0.0982779
21	0.0232969	0.0198669	0.935345	0.0214913
22	0.608472	0.155025	0.116458	0.120046
23	0.593025	0.0846778	0.181002	0.141295
24	0.0300003	0.0287619	0.0350736	0.906164
25	0.576932	0.158328	0.164844	0.0998963
26	0.18616	0.270284	0.166011	0.377545
27	0.295215	0.113087	0.158851	0.432847
28	0.0227288	0.0194652	0.923499	0.034307
29	0.0210291	0.920265	0.0348053	0.0239003
30	0.0287606	0.0363191	0.0336422	0.901278
31	0.27316	0.103374	0.234488	0.388978
32	0.194631	0.0778663	0.622131	0.105371
33	0.292182	0.201395	0.167585	0.338837
34	0.186101	0.114506	0.410882	0.288511
35	0.182909	0.0223413	0.749101	0.0456483
36	0.073242	0.133462	0.540989	0.252307
37	0.309488	0.111807	0.122549	0.456156
38	0.144428	0.0620328	0.699346	0.0941935
39	0.275128	0.23753	0.168983	0.318359
40	0.450947	0.128176	0.291861	0.129016
41	0.0433697	0.0937348	0.0539292	0.808966
42	0.0277152	0.0186228	0.931142	0.0225197
43	0.297986	0.0895392	0.139523	0.472951
44	0.15006	0.0481365	0.717851	0.0839531
45	0.144963	0.0513916	0.0922686	0.711377
46	0.397546	0.207766	0.241506	0.153181
47	0.216702	0.131281	0.121665	0.530352
48	0.390242	0.110821	0.252203	0.246734
49	0.210267	0.0972214	0.385643	0.306869
50	0.14514	0.122356	0.28129	0.451213
51	0.0943769	0.609626	0.124626	0.171371
52	0.25	0.25	0.25	0.25


TF	Unknown
TF Name	Unknown
Gene	CM001003.3_81580353-81582591(-)_1
Motif	CM001003.3_81580353-81582591(-)_1|1|1x0
Family	C2H2 ZF
Species	Unknown
Pos	A	C	G	T
1	0.43785	0.194789	0.202582	0.164779
2	0.122894	0.273538	0.0855085	0.518059
3	0.195383	0.357626	0.12015	0.326841
4	0.245058	0.150278	0.337693	0.266971
5	0.168053	0.545301	0.16886	0.117786
6	0.0850665	0.239078	0.170796	0.50506
7	0.515572	0.209334	0.140906	0.134188
8	0.526537	0.141058	0.132644	0.199761
9	0.0196026	0.01884	0.942	0.0195573
10	0.353092	0.175733	0.323837	0.147337
11	0.299346	0.135798	0.091172	0.473684
12	0.617145	0.131371	0.110872	0.140612
13	0.266446	0.11854	0.0957672	0.519246
14	0.309062	0.161167	0.207365	0.322406
15	0.313287	0.174522	0.317772	0.194419
16	0.417053	0.179789	0.204171	0.198986
17	0.0713396	0.128247	0.0985933	0.70182
18	0.04383	0.0270128	0.0348518	0.894305
19	0.266446	0.11854	0.0957672	0.519246
20	0.309062	0.161167	0.207365	0.322406
21	0.313287	0.174522	0.317772	0.194419
22	0.43785	0.194789	0.202582	0.164779
23	0.122894	0.273538	0.0855085	0.518059
24	0.195383	0.357626	0.12015	0.326841
25	0.522536	0.152699	0.191058	0.133707
26	0.679675	0.100383	0.148638	0.0713045
27	0.347509	0.177277	0.272629	0.202585
28	0.306911	0.118635	0.219255	0.355199
29	0.338078	0.162817	0.21969	0.279416
30	0.281838	0.38734	0.160412	0.17041
31	0.143292	0.0483953	0.75397	0.0543427
32	0.128031	0.487236	0.124003	0.260729
33	0.334309	0.180064	0.276676	0.208951
34	0.325953	0.180345	0.289673	0.204028
35	0.342271	0.173671	0.123226	0.360832
36	0.532366	0.15107	0.165767	0.150796
37	0.288499	0.202498	0.29668	0.212323
38	0.180089	0.0977317	0.159374	0.562805
39	0.0836389	0.184561	0.191045	0.540755
40	0.33491	0.181847	0.309198	0.174045
41	0.814864	0.046156	0.070553	0.0684268
42	0.0884418	0.061051	0.101568	0.748939
43	0.601286	0.15645	0.112346	0.129918
44	0.917157	0.0242462	0.0361745	0.022422
45	0.182133	0.120004	0.251388	0.446475
46	0.297744	0.0995849	0.149163	0.453508
47	0.163797	0.0581458	0.681552	0.096506
48	0.158474	0.0616205	0.105012	0.674894
49	0.340445	0.287255	0.218944	0.153356
50	0.159271	0.172834	0.210927	0.456968
51	0.354653	0.124331	0.187296	0.333719
52	0.415426	0.26871	0.199919	0.115945
53	0.0718405	0.0475792	0.206147	0.674433
54	0.116529	0.059291	0.0816028	0.742578
55	0.25	0.25	0.25	0.25


TF	Unknown
TF Name	Unknown
Gene	CM001003.3_81580353-81582591(-)_1
Motif	CM001003.3_81580353-81582591(-)_1|2|1x0
Family	C2H2 ZF
Species	Unknown
Pos	A	C	G	T
1	0.0213494	0.0186959	0.934796	0.0251586
2	0.0513447	0.823715	0.0936279	0.0313127
3	0.0548397	0.265845	0.0698651	0.60945
4	0.257048	0.0979754	0.0759939	0.568983
5	0.319094	0.146948	0.19839	0.335568
6	0.324484	0.161656	0.330024	0.183836
7	0.430615	0.172357	0.140051	0.256976
8	0.326539	0.175589	0.270329	0.227543
9	0.232951	0.235035	0.287758	0.244257
10	0.257048	0.0979754	0.0759939	0.568983
11	0.319094	0.146948	0.19839	0.335568
12	0.324484	0.161656	0.330024	0.183836
13	0.25	0.25	0.25	0.25


TF	Unknown
TF Name	Unknown
Gene	CM001003.3_81627658-81628996(+)_1
Motif	CM001003.3_81627658-81628996(+)_1|1|1x0
Family	C2H2 ZF
Species	Unknown
Pos	A	C	G	T
1	0.377172	0.161698	0.305246	0.155884
2	0.102863	0.187075	0.155754	0.554308
3	0.0481333	0.0498083	0.0591391	0.842919
4	0.0538861	0.0252142	0.902843	0.0180569
5	0.823006	0.0617096	0.0831785	0.0321061
6	0.0761732	0.0763304	0.0630429	0.784453
7	0.205163	0.0759589	0.357329	0.361549
8	0.50354	0.154168	0.266452	0.0758407
9	0.12574	0.344538	0.291763	0.237958
10	0.299275	0.154836	0.334084	0.211805
11	0.380874	0.212212	0.268182	0.138732
12	0.120506	0.352865	0.396966	0.129663
13	0.265745	0.231452	0.300078	0.202726
14	0.172994	0.547815	0.121861	0.157329
15	0.132989	0.172403	0.171659	0.522949
16	0.387101	0.162182	0.264765	0.185952
17	0.394003	0.170622	0.134075	0.301299
18	0.565603	0.139256	0.139473	0.155668
19	0.374128	0.259609	0.216322	0.149941
20	0.0498031	0.105386	0.0645446	0.780266
21	0.0297641	0.0248255	0.914653	0.0307574
22	0.374128	0.259609	0.216322	0.149941
23	0.0498031	0.105386	0.0645446	0.780266
24	0.0297641	0.0248255	0.914653	0.0307574
25	0.330054	0.219371	0.244364	0.206211
26	0.660588	0.142344	0.0800797	0.116988
27	0.719873	0.103732	0.0807308	0.0956635
28	0.432584	0.346361	0.108	0.113054
29	0.712648	0.0536066	0.178859	0.0548855
30	0.0215897	0.0390672	0.0285917	0.910751
31	0.296708	0.110673	0.159234	0.433385
32	0.177782	0.0699665	0.641839	0.110412
33	0.172293	0.0736011	0.118944	0.635162
34	0.487155	0.21637	0.151497	0.144978
35	0.496955	0.151791	0.143614	0.20764
36	0.0280564	0.0270718	0.916874	0.0279981
37	0.418466	0.190319	0.221672	0.169542
38	0.166176	0.127229	0.131104	0.575491
39	0.322617	0.14848	0.290906	0.237997
40	0.220302	0.117017	0.362298	0.300384
41	0.16326	0.141923	0.280914	0.413902
42	0.117566	0.542992	0.147677	0.191765
43	0.25	0.25	0.25	0.25


TF	Unknown
TF Name	Unknown
Gene	CM001003.3_81657853-81659191(+)_1
Motif	CM001003.3_81657853-81659191(+)_1|1|1x0
Family	C2H2 ZF
Species	Unknown
Pos	A	C	G	T
1	0.377172	0.161698	0.305246	0.155884
2	0.102863	0.187075	0.155754	0.554308
3	0.0481333	0.0498083	0.0591391	0.842919
4	0.0538861	0.0252142	0.902843	0.0180569
5	0.823006	0.0617096	0.0831785	0.0321061
6	0.0761732	0.0763304	0.0630429	0.784453
7	0.205163	0.0759589	0.357329	0.361549
8	0.50354	0.154168	0.266452	0.0758407
9	0.12574	0.344538	0.291763	0.237958
10	0.299275	0.154836	0.334084	0.211805
11	0.380874	0.212212	0.268182	0.138732
12	0.120506	0.352865	0.396966	0.129663
13	0.265745	0.231452	0.300078	0.202726
14	0.172994	0.547815	0.121861	0.157329
15	0.132989	0.172403	0.171659	0.522949
16	0.387101	0.162182	0.264765	0.185952
17	0.394003	0.170622	0.134075	0.301299
18	0.565603	0.139256	0.139473	0.155668
19	0.374128	0.259609	0.216322	0.149941
20	0.0498031	0.105386	0.0645446	0.780266
21	0.0297641	0.0248255	0.914653	0.0307574
22	0.374128	0.259609	0.216322	0.149941
23	0.0498031	0.105386	0.0645446	0.780266
24	0.0297641	0.0248255	0.914653	0.0307574
25	0.330054	0.219371	0.244364	0.206211
26	0.660588	0.142344	0.0800797	0.116988
27	0.719873	0.103732	0.0807308	0.0956635
28	0.432584	0.346361	0.108	0.113054
29	0.712648	0.0536066	0.178859	0.0548855
30	0.0215897	0.0390672	0.0285917	0.910751
31	0.296708	0.110673	0.159234	0.433385
32	0.177782	0.0699665	0.641839	0.110412
33	0.172293	0.0736011	0.118944	0.635162
34	0.487155	0.21637	0.151497	0.144978
35	0.496955	0.151791	0.143614	0.20764
36	0.0280564	0.0270718	0.916874	0.0279981
37	0.418466	0.190319	0.221672	0.169542
38	0.166176	0.127229	0.131104	0.575491
39	0.322617	0.14848	0.290906	0.237997
40	0.220302	0.117017	0.362298	0.300384
41	0.16326	0.141923	0.280914	0.413902
42	0.117566	0.542992	0.147677	0.191765
43	0.25	0.25	0.25	0.25


TF	Unknown
TF Name	Unknown
Gene	CM001003.3_81692174-81693590(+)_1
Motif	CM001003.3_81692174-81693590(+)_1|1|1x0
Family	C2H2 ZF
Species	Unknown
Pos	A	C	G	T
1	0.0428864	0.0247752	0.910778	0.0215608
2	0.925581	0.0280413	0.0273776	0.0189999
3	0.0795254	0.669069	0.0728102	0.178595
4	0.296825	0.192699	0.282492	0.227985
5	0.152251	0.103721	0.115228	0.6288
6	0.285214	0.157559	0.195466	0.361761
7	0.266653	0.158536	0.353875	0.220936
8	0.236322	0.110947	0.354115	0.298616
9	0.140194	0.344619	0.283577	0.231611
10	0.324142	0.221616	0.245028	0.209214
11	0.633106	0.151702	0.0888084	0.126383
12	0.690595	0.113782	0.0901013	0.105521
13	0.36829	0.125486	0.21885	0.287374
14	0.366549	0.251308	0.221975	0.160169
15	0.268397	0.173545	0.370897	0.187161
16	0.0274593	0.0197027	0.934155	0.0186831
17	0.0986561	0.234692	0.072998	0.593654
18	0.202355	0.28342	0.167124	0.347101
19	0.365078	0.259814	0.219241	0.155867
20	0.0580249	0.11658	0.0738635	0.751531
21	0.0368685	0.0311395	0.89398	0.0380124
22	0.290304	0.210206	0.208679	0.290812
23	0.63044	0.0781613	0.166505	0.124894
24	0.120094	0.372761	0.241036	0.266109
25	0.324874	0.119275	0.465278	0.0905723
26	0.701951	0.0702988	0.148724	0.0790253
27	0.0268147	0.0591582	0.871763	0.0422643
28	0.0274593	0.0197027	0.934155	0.0186831
29	0.0986561	0.234692	0.072998	0.593654
30	0.202355	0.28342	0.167124	0.347101
31	0.368828	0.257243	0.18008	0.193849
32	0.069083	0.129443	0.0942405	0.707233
33	0.0392986	0.0363431	0.876452	0.0479061
34	0.220359	0.132347	0.129083	0.51821
35	0.31787	0.204636	0.176693	0.3008
36	0.233653	0.34087	0.179452	0.246026
37	0.541844	0.17531	0.132821	0.150025
38	0.863012	0.0410765	0.0574418	0.03847
39	0.194733	0.13727	0.255119	0.412878
40	0.405667	0.194831	0.224547	0.174955
41	0.173613	0.135402	0.139237	0.551748
42	0.317744	0.154301	0.28857	0.239386
43	0.223292	0.123911	0.354796	0.298001
44	0.16914	0.148466	0.280309	0.402085
45	0.1255	0.521428	0.155177	0.197895
46	0.25	0.25	0.25	0.25


TF	Unknown
TF Name	Unknown
Gene	CM001003.3_81714741-81716409(+)_1
Motif	CM001003.3_81714741-81716409(+)_1|1|1x0
Family	C2H2 ZF
Species	Unknown
Pos	A	C	G	T
1	0.335151	0.217439	0.243762	0.203647
2	0.683239	0.134441	0.0731021	0.109218
3	0.743526	0.0955348	0.0732562	0.0876826
4	0.301805	0.187125	0.257648	0.253422
5	0.142962	0.207082	0.20274	0.447216
6	0.0914002	0.234857	0.627226	0.0465167
7	0.414514	0.218358	0.251289	0.115838
8	0.775629	0.0586049	0.081611	0.0841553
9	0.0791115	0.417695	0.199359	0.303834
10	0.29018	0.192677	0.10566	0.411484
11	0.0772278	0.101812	0.702142	0.118819
12	0.0363254	0.0316318	0.898176	0.0338669
13	0.431428	0.16042	0.278431	0.129721
14	0.156509	0.265627	0.123653	0.454211
15	0.218426	0.109042	0.0871282	0.585403
16	0.373582	0.227261	0.110759	0.288398
17	0.0744026	0.0694828	0.733388	0.122726
18	0.0412329	0.0323213	0.887676	0.0387702
19	0.29018	0.192677	0.10566	0.411484
20	0.0772278	0.101812	0.702142	0.118819
21	0.0363254	0.0316318	0.898176	0.0338669
22	0.559659	0.170624	0.133081	0.136636
23	0.546849	0.100817	0.195045	0.157289
24	0.0446042	0.0430003	0.0510884	0.861307
25	0.531923	0.172982	0.17915	0.115944
26	0.1947	0.26918	0.176258	0.359862
27	0.293036	0.127321	0.171043	0.4086
28	0.0353511	0.0308975	0.8832	0.0505518
29	0.0329878	0.879041	0.0511036	0.0368671
30	0.042904	0.0525452	0.049164	0.855387
31	0.27284	0.117301	0.238954	0.370905
32	0.209108	0.0943491	0.573837	0.122705
33	0.287512	0.208097	0.177391	0.327
34	0.195725	0.128356	0.389459	0.286461
35	0.205596	0.0330948	0.699743	0.0615657
36	0.0885448	0.149125	0.503023	0.259307
37	0.30667	0.126632	0.137136	0.429561
38	0.163767	0.0785921	0.644671	0.11297
39	0.272471	0.239818	0.17841	0.309302
40	0.43456	0.170966	0.270672	0.123803
41	0.0599859	0.173869	0.07018	0.695965
42	0.0211316	0.0187457	0.937283	0.0228394
43	0.297363	0.10463	0.153815	0.444192
44	0.170316	0.0634291	0.66342	0.102835
45	0.164906	0.0669875	0.111375	0.656731
46	0.376738	0.214398	0.244341	0.164524
47	0.225798	0.146095	0.136752	0.491355
48	0.371626	0.124499	0.254337	0.249539
49	0.217671	0.11137	0.368667	0.302293
50	0.158286	0.136464	0.281245	0.424005
51	0.111005	0.561282	0.14133	0.186383
52	0.25	0.25	0.25	0.25


TF	Unknown
TF Name	Unknown
Gene	CM001003.3_81739443-81741681(-)_1
Motif	CM001003.3_81739443-81741681(-)_1|1|1x0
Family	C2H2 ZF
Species	Unknown
Pos	A	C	G	T
1	0.43785	0.194789	0.202582	0.164779
2	0.122894	0.273538	0.0855085	0.518059
3	0.195383	0.357626	0.12015	0.326841
4	0.245058	0.150278	0.337693	0.266971
5	0.168053	0.545301	0.16886	0.117786
6	0.0850665	0.239078	0.170796	0.50506
7	0.515572	0.209334	0.140906	0.134188
8	0.526537	0.141058	0.132644	0.199761
9	0.0196026	0.01884	0.942	0.0195573
10	0.353092	0.175733	0.323837	0.147337
11	0.299346	0.135798	0.091172	0.473684
12	0.617145	0.131371	0.110872	0.140612
13	0.266446	0.11854	0.0957672	0.519246
14	0.309062	0.161167	0.207365	0.322406
15	0.313287	0.174522	0.317772	0.194419
16	0.417053	0.179789	0.204171	0.198986
17	0.0713396	0.128247	0.0985933	0.70182
18	0.04383	0.0270128	0.0348518	0.894305
19	0.266446	0.11854	0.0957672	0.519246
20	0.309062	0.161167	0.207365	0.322406
21	0.313287	0.174522	0.317772	0.194419
22	0.43785	0.194789	0.202582	0.164779
23	0.122894	0.273538	0.0855085	0.518059
24	0.195383	0.357626	0.12015	0.326841
25	0.522536	0.152699	0.191058	0.133707
26	0.679675	0.100383	0.148638	0.0713045
27	0.347509	0.177277	0.272629	0.202585
28	0.306911	0.118635	0.219255	0.355199
29	0.338078	0.162817	0.21969	0.279416
30	0.281838	0.38734	0.160412	0.17041
31	0.143292	0.0483953	0.75397	0.0543427
32	0.128031	0.487236	0.124003	0.260729
33	0.334309	0.180064	0.276676	0.208951
34	0.325953	0.180345	0.289673	0.204028
35	0.342271	0.173671	0.123226	0.360832
36	0.532366	0.15107	0.165767	0.150796
37	0.288499	0.202498	0.29668	0.212323
38	0.180089	0.0977317	0.159374	0.562805
39	0.0836389	0.184561	0.191045	0.540755
40	0.33491	0.181847	0.309198	0.174045
41	0.814864	0.046156	0.070553	0.0684268
42	0.0884418	0.061051	0.101568	0.748939
43	0.601286	0.15645	0.112346	0.129918
44	0.917157	0.0242462	0.0361745	0.022422
45	0.182133	0.120004	0.251388	0.446475
46	0.297744	0.0995849	0.149163	0.453508
47	0.163797	0.0581458	0.681552	0.096506
48	0.158474	0.0616205	0.105012	0.674894
49	0.340445	0.287255	0.218944	0.153356
50	0.159271	0.172834	0.210927	0.456968
51	0.354653	0.124331	0.187296	0.333719
52	0.415426	0.26871	0.199919	0.115945
53	0.0718405	0.0475792	0.206147	0.674433
54	0.116529	0.059291	0.0816028	0.742578
55	0.25	0.25	0.25	0.25


TF	Unknown
TF Name	Unknown
Gene	CM001003.3_81739443-81741681(-)_1
Motif	CM001003.3_81739443-81741681(-)_1|2|1x0
Family	C2H2 ZF
Species	Unknown
Pos	A	C	G	T
1	0.0213494	0.0186959	0.934796	0.0251586
2	0.0513447	0.823715	0.0936279	0.0313127
3	0.0548397	0.265845	0.0698651	0.60945
4	0.257048	0.0979754	0.0759939	0.568983
5	0.319094	0.146948	0.19839	0.335568
6	0.324484	0.161656	0.330024	0.183836
7	0.430615	0.172357	0.140051	0.256976
8	0.326539	0.175589	0.270329	0.227543
9	0.232951	0.235035	0.287758	0.244257
10	0.257048	0.0979754	0.0759939	0.568983
11	0.319094	0.146948	0.19839	0.335568
12	0.324484	0.161656	0.330024	0.183836
13	0.25	0.25	0.25	0.25


TF	Unknown
TF Name	Unknown
Gene	CM001003.3_81787007-81788345(+)_1
Motif	CM001003.3_81787007-81788345(+)_1|1|1x0
Family	C2H2 ZF
Species	Unknown
Pos	A	C	G	T
1	0.377172	0.161698	0.305246	0.155884
2	0.102863	0.187075	0.155754	0.554308
3	0.0481333	0.0498083	0.0591391	0.842919
4	0.0538861	0.0252142	0.902843	0.0180569
5	0.823006	0.0617096	0.0831785	0.0321061
6	0.0761732	0.0763304	0.0630429	0.784453
7	0.205163	0.0759589	0.357329	0.361549
8	0.50354	0.154168	0.266452	0.0758407
9	0.12574	0.344538	0.291763	0.237958
10	0.299275	0.154836	0.334084	0.211805
11	0.380874	0.212212	0.268182	0.138732
12	0.120506	0.352865	0.396966	0.129663
13	0.265745	0.231452	0.300078	0.202726
14	0.172994	0.547815	0.121861	0.157329
15	0.132989	0.172403	0.171659	0.522949
16	0.387101	0.162182	0.264765	0.185952
17	0.394003	0.170622	0.134075	0.301299
18	0.565603	0.139256	0.139473	0.155668
19	0.374128	0.259609	0.216322	0.149941
20	0.0498031	0.105386	0.0645446	0.780266
21	0.0297641	0.0248255	0.914653	0.0307574
22	0.374128	0.259609	0.216322	0.149941
23	0.0498031	0.105386	0.0645446	0.780266
24	0.0297641	0.0248255	0.914653	0.0307574
25	0.330054	0.219371	0.244364	0.206211
26	0.660588	0.142344	0.0800797	0.116988
27	0.719873	0.103732	0.0807308	0.0956635
28	0.432584	0.346361	0.108	0.113054
29	0.712648	0.0536066	0.178859	0.0548855
30	0.0215897	0.0390672	0.0285917	0.910751
31	0.296708	0.110673	0.159234	0.433385
32	0.177782	0.0699665	0.641839	0.110412
33	0.172293	0.0736011	0.118944	0.635162
34	0.487155	0.21637	0.151497	0.144978
35	0.496955	0.151791	0.143614	0.20764
36	0.0280564	0.0270718	0.916874	0.0279981
37	0.418466	0.190319	0.221672	0.169542
38	0.166176	0.127229	0.131104	0.575491
39	0.322617	0.14848	0.290906	0.237997
40	0.220302	0.117017	0.362298	0.300384
41	0.16326	0.141923	0.280914	0.413902
42	0.117566	0.542992	0.147677	0.191765
43	0.25	0.25	0.25	0.25


TF	Unknown
TF Name	Unknown
Gene	CM001003.3_81825289-81826705(+)_1
Motif	CM001003.3_81825289-81826705(+)_1|1|1x0
Family	C2H2 ZF
Species	Unknown
Pos	A	C	G	T
1	0.0639328	0.0315288	0.881432	0.0231064
2	0.795578	0.0713592	0.0942194	0.038843
3	0.0861721	0.0863376	0.0722576	0.755233
4	0.296825	0.192699	0.282492	0.227985
5	0.152251	0.103721	0.115228	0.6288
6	0.285214	0.157559	0.195466	0.361761
7	0.266653	0.158536	0.353875	0.220936
8	0.236322	0.110947	0.354115	0.298616
9	0.140194	0.344619	0.283577	0.231611
10	0.324142	0.221616	0.245028	0.209214
11	0.633106	0.151702	0.0888084	0.126383
12	0.690595	0.113782	0.0901013	0.105521
13	0.36829	0.125486	0.21885	0.287374
14	0.366549	0.251308	0.221975	0.160169
15	0.268397	0.173545	0.370897	0.187161
16	0.0274593	0.0197027	0.934155	0.0186831
17	0.0986561	0.234692	0.072998	0.593654
18	0.202355	0.28342	0.167124	0.347101
19	0.365078	0.259814	0.219241	0.155867
20	0.0580249	0.11658	0.0738635	0.751531
21	0.0368685	0.0311395	0.89398	0.0380124
22	0.290304	0.210206	0.208679	0.290812
23	0.63044	0.0781613	0.166505	0.124894
24	0.120094	0.372761	0.241036	0.266109
25	0.324874	0.119275	0.465278	0.0905723
26	0.701951	0.0702988	0.148724	0.0790253
27	0.0268147	0.0591582	0.871763	0.0422643
28	0.0274593	0.0197027	0.934155	0.0186831
29	0.0986561	0.234692	0.072998	0.593654
30	0.202355	0.28342	0.167124	0.347101
31	0.368828	0.257243	0.18008	0.193849
32	0.069083	0.129443	0.0942405	0.707233
33	0.0392986	0.0363431	0.876452	0.0479061
34	0.220359	0.132347	0.129083	0.51821
35	0.31787	0.204636	0.176693	0.3008
36	0.233653	0.34087	0.179452	0.246026
37	0.541844	0.17531	0.132821	0.150025
38	0.863012	0.0410765	0.0574418	0.03847
39	0.194733	0.13727	0.255119	0.412878
40	0.405667	0.194831	0.224547	0.174955
41	0.173613	0.135402	0.139237	0.551748
42	0.317744	0.154301	0.28857	0.239386
43	0.223292	0.123911	0.354796	0.298001
44	0.16914	0.148466	0.280309	0.402085
45	0.1255	0.521428	0.155177	0.197895
46	0.25	0.25	0.25	0.25


TF	Unknown
TF Name	Unknown
Gene	CM001003.3_81848315-81849899(+)_1
Motif	CM001003.3_81848315-81849899(+)_1|1|1x0
Family	C2H2 ZF
Species	Unknown
Pos	A	C	G	T
1	0.339608	0.215751	0.243216	0.201425
2	0.702208	0.12769	0.0674084	0.102693
3	0.762974	0.0887411	0.0671755	0.0811089
4	0.304362	0.184383	0.257843	0.253411
5	0.138438	0.204168	0.199682	0.457712
6	0.0853436	0.229572	0.643051	0.0420334
7	0.323639	0.205317	0.286487	0.184557
8	0.122061	0.246148	0.106811	0.52498
9	0.141093	0.328456	0.194153	0.336299
10	0.399343	0.161451	0.26582	0.173386
11	0.0716044	0.0942949	0.11004	0.72406
12	0.0524575	0.0511774	0.855821	0.0405441
13	0.440559	0.156135	0.278344	0.124962
14	0.152008	0.264698	0.118732	0.464562
15	0.213876	0.103231	0.0815914	0.601302
16	0.290707	0.189228	0.100786	0.419279
17	0.0712903	0.0952537	0.721455	0.112001
18	0.0315603	0.0272985	0.911817	0.0293244
19	0.575519	0.16563	0.127637	0.131214
20	0.561846	0.0954205	0.190614	0.152119
21	0.0393558	0.0378732	0.045375	0.877396
22	0.339608	0.215751	0.243216	0.201425
23	0.702208	0.12769	0.0674084	0.102693
24	0.762974	0.0887411	0.0671755	0.0811089
25	0.0307403	0.0266926	0.897839	0.0447282
26	0.0286074	0.893979	0.0452692	0.0321446
27	0.0378155	0.0467711	0.0436205	0.871793
28	0.273024	0.112668	0.23758	0.376728
29	0.204585	0.0888109	0.589618	0.116985
30	0.289044	0.205949	0.174205	0.330802
31	0.297744	0.0995849	0.149163	0.453508
32	0.163797	0.0581458	0.681552	0.096506
33	0.158474	0.0616205	0.105012	0.674894
34	0.307745	0.121736	0.132345	0.438174
35	0.157534	0.0729546	0.662781	0.10673
36	0.273346	0.239102	0.175342	0.31221
37	0.515572	0.209334	0.140906	0.134188
38	0.526537	0.141058	0.132644	0.199761
39	0.0196026	0.01884	0.942	0.0195573
40	0.297744	0.0995849	0.149163	0.453508
41	0.163797	0.0581458	0.681552	0.096506
42	0.158474	0.0616205	0.105012	0.674894
43	0.38339	0.212296	0.243484	0.16083
44	0.222999	0.141267	0.131809	0.503925
45	0.377612	0.119965	0.25372	0.248704
46	0.215336	0.10665	0.374159	0.303855
47	0.154013	0.131827	0.281394	0.432767
48	0.105484	0.57701	0.135884	0.181623
49	0.25	0.25	0.25	0.25


TF	Unknown
TF Name	Unknown
Gene	CM001003.3_81895276-81897160(+)_1
Motif	CM001003.3_81895276-81897160(+)_1|1|1x0
Family	C2H2 ZF
Species	Unknown
Pos	A	C	G	T
1	0.154547	0.127394	0.177507	0.540551
2	0.139126	0.144577	0.292139	0.424157
3	0.0251048	0.0352767	0.0312334	0.908385
4	0.396241	0.186841	0.157566	0.259352
5	0.312444	0.18774	0.267555	0.232262
6	0.236047	0.237779	0.280762	0.245413
7	0.387501	0.124583	0.30922	0.178696
8	0.278423	0.143322	0.190423	0.387832
9	0.14262	0.101596	0.153574	0.60221
10	0.200627	0.204926	0.185408	0.409039
11	0.189891	0.137199	0.150627	0.522282
12	0.240057	0.136655	0.117726	0.505562
13	0.509239	0.210948	0.143247	0.136566
14	0.519949	0.143432	0.135061	0.201558
15	0.0212535	0.0204447	0.937096	0.0212055
16	0.344351	0.14865	0.125729	0.381269
17	0.194798	0.0646357	0.639498	0.101068
18	0.288264	0.124327	0.380589	0.20682
19	0.200627	0.204926	0.185408	0.409039
20	0.189891	0.137199	0.150627	0.522282
21	0.240057	0.136655	0.117726	0.505562
22	0.57305	0.162	0.158271	0.106679
23	0.921588	0.0213442	0.0306245	0.0264435
24	0.104219	0.363609	0.116471	0.415701
25	0.541478	0.199397	0.131922	0.127202
26	0.715988	0.0757944	0.0978202	0.110398
27	0.0198742	0.0187644	0.93822	0.0231409
28	0.309574	0.16732	0.214085	0.309021
29	0.196133	0.0688667	0.55553	0.17947
30	0.267344	0.208909	0.309496	0.21425
31	0.35786	0.331856	0.203053	0.107231
32	0.151024	0.0752701	0.427241	0.346464
33	0.0554561	0.336071	0.0971444	0.511328
34	0.749627	0.0643597	0.0635048	0.122508
35	0.603311	0.151177	0.097724	0.147788
36	0.21559	0.287709	0.204085	0.292616
37	0.380191	0.213309	0.243902	0.162598
38	0.224358	0.143578	0.134172	0.497892
39	0.374738	0.122125	0.254025	0.249113
40	0.338419	0.286625	0.219786	0.15517
41	0.16124	0.174653	0.212205	0.451903
42	0.352517	0.126496	0.188829	0.332158
43	0.2722	0.556467	0.0718727	0.0994598
44	0.0354176	0.0183779	0.287099	0.659106
45	0.0544439	0.0213863	0.581844	0.342326
46	0.267325	0.121092	0.0982936	0.513289
47	0.307863	0.162882	0.208401	0.320853
48	0.311959	0.176058	0.316325	0.195659
49	0.267325	0.121092	0.0982936	0.513289
50	0.307863	0.162882	0.208401	0.320853
51	0.311959	0.176058	0.316325	0.195659
52	0.25	0.25	0.25	0.25


TF	Unknown
TF Name	Unknown
Gene	CM001003.3_81944390-81946628(+)_1
Motif	CM001003.3_81944390-81946628(+)_1|1|1x0
Family	C2H2 ZF
Species	Unknown
Pos	A	C	G	T
1	0.43785	0.194789	0.202582	0.164779
2	0.122894	0.273538	0.0855085	0.518059
3	0.195383	0.357626	0.12015	0.326841
4	0.245058	0.150278	0.337693	0.266971
5	0.168053	0.545301	0.16886	0.117786
6	0.0850665	0.239078	0.170796	0.50506
7	0.515572	0.209334	0.140906	0.134188
8	0.526537	0.141058	0.132644	0.199761
9	0.0196026	0.01884	0.942	0.0195573
10	0.353092	0.175733	0.323837	0.147337
11	0.299346	0.135798	0.091172	0.473684
12	0.617145	0.131371	0.110872	0.140612
13	0.266446	0.11854	0.0957672	0.519246
14	0.309062	0.161167	0.207365	0.322406
15	0.313287	0.174522	0.317772	0.194419
16	0.417053	0.179789	0.204171	0.198986
17	0.0713396	0.128247	0.0985933	0.70182
18	0.04383	0.0270128	0.0348518	0.894305
19	0.266446	0.11854	0.0957672	0.519246
20	0.309062	0.161167	0.207365	0.322406
21	0.313287	0.174522	0.317772	0.194419
22	0.43785	0.194789	0.202582	0.164779
23	0.122894	0.273538	0.0855085	0.518059
24	0.195383	0.357626	0.12015	0.326841
25	0.522536	0.152699	0.191058	0.133707
26	0.679675	0.100383	0.148638	0.0713045
27	0.347509	0.177277	0.272629	0.202585
28	0.306911	0.118635	0.219255	0.355199
29	0.338078	0.162817	0.21969	0.279416
30	0.281838	0.38734	0.160412	0.17041
31	0.143292	0.0483953	0.75397	0.0543427
32	0.128031	0.487236	0.124003	0.260729
33	0.334309	0.180064	0.276676	0.208951
34	0.325953	0.180345	0.289673	0.204028
35	0.342271	0.173671	0.123226	0.360832
36	0.532366	0.15107	0.165767	0.150796
37	0.288499	0.202498	0.29668	0.212323
38	0.180089	0.0977317	0.159374	0.562805
39	0.0836389	0.184561	0.191045	0.540755
40	0.33491	0.181847	0.309198	0.174045
41	0.814864	0.046156	0.070553	0.0684268
42	0.0884418	0.061051	0.101568	0.748939
43	0.601286	0.15645	0.112346	0.129918
44	0.917157	0.0242462	0.0361745	0.022422
45	0.182133	0.120004	0.251388	0.446475
46	0.297744	0.0995849	0.149163	0.453508
47	0.163797	0.0581458	0.681552	0.096506
48	0.158474	0.0616205	0.105012	0.674894
49	0.340445	0.287255	0.218944	0.153356
50	0.159271	0.172834	0.210927	0.456968
51	0.354653	0.124331	0.187296	0.333719
52	0.415426	0.26871	0.199919	0.115945
53	0.0718405	0.0475792	0.206147	0.674433
54	0.116529	0.059291	0.0816028	0.742578
55	0.25	0.25	0.25	0.25


TF	Unknown
TF Name	Unknown
Gene	CM001003.3_81944390-81946628(+)_1
Motif	CM001003.3_81944390-81946628(+)_1|2|1x0
Family	C2H2 ZF
Species	Unknown
Pos	A	C	G	T
1	0.0213494	0.0186959	0.934796	0.0251586
2	0.0513447	0.823715	0.0936279	0.0313127
3	0.0548397	0.265845	0.0698651	0.60945
4	0.257048	0.0979754	0.0759939	0.568983
5	0.319094	0.146948	0.19839	0.335568
6	0.324484	0.161656	0.330024	0.183836
7	0.430615	0.172357	0.140051	0.256976
8	0.326539	0.175589	0.270329	0.227543
9	0.232951	0.235035	0.287758	0.244257
10	0.257048	0.0979754	0.0759939	0.568983
11	0.319094	0.146948	0.19839	0.335568
12	0.324484	0.161656	0.330024	0.183836
13	0.25	0.25	0.25	0.25


TF	Unknown
TF Name	Unknown
Gene	CM001003.3_81986420-81987842(+)_1
Motif	CM001003.3_81986420-81987842(+)_1|1|1x0
Family	C2H2 ZF
Species	Unknown
Pos	A	C	G	T
1	0.0395182	0.0331717	0.909128	0.0181826
2	0.129812	0.244317	0.0840462	0.541825
3	0.106492	0.179822	0.432026	0.28166
4	0.25	0.25	0.25	0.25


TF	Unknown
TF Name	Unknown
Gene	CM001003.3_81986420-81987842(+)_1
Motif	CM001003.3_81986420-81987842(+)_1|2|1x0
Family	C2H2 ZF
Species	Unknown
Pos	A	C	G	T
1	0.260511	0.207605	0.197655	0.334229
2	0.274983	0.169079	0.257404	0.298535
3	0.217378	0.114656	0.118534	0.549432
4	0.371508	0.27138	0.140686	0.216426
5	0.0620906	0.106195	0.0546763	0.777038
6	0.0286302	0.0305778	0.869965	0.0708267
7	0.0445344	0.0250282	0.912194	0.0182439
8	0.09804	0.283946	0.0774754	0.540539
9	0.0514634	0.0227444	0.0254199	0.900372
10	0.222243	0.159706	0.211086	0.406965
11	0.0715697	0.664824	0.101094	0.162512
12	0.0514048	0.0515473	0.800748	0.0963003
13	0.284542	0.100464	0.223531	0.391463
14	0.0754927	0.784936	0.0688399	0.0707316
15	0.0706016	0.744977	0.0734847	0.110937
16	0.291941	0.155995	0.326363	0.225702
17	0.741282	0.0584747	0.0985622	0.101681
18	0.0845579	0.416002	0.164656	0.334784
19	0.365967	0.217765	0.245624	0.170644
20	0.230091	0.154088	0.14499	0.470831
21	0.361863	0.132181	0.255196	0.250759
22	0.533547	0.178687	0.142137	0.145629
23	0.522157	0.110039	0.202061	0.165743
24	0.0544112	0.0526068	0.0616556	0.831326
25	0.237879	0.154778	0.484216	0.123127
26	0.104581	0.114318	0.128093	0.653008
27	0.029716	0.0759054	0.837589	0.0567896
28	0.206396	0.0782709	0.59884	0.116493
29	0.1459	0.100023	0.122509	0.631568
30	0.14028	0.151226	0.136086	0.572407
31	0.572196	0.165314	0.107086	0.155404
32	0.781188	0.0546955	0.101832	0.062285
33	0.170031	0.142841	0.392311	0.294818
34	0.291941	0.155995	0.326363	0.225702
35	0.741282	0.0584747	0.0985622	0.101681
36	0.0845579	0.416002	0.164656	0.334784
37	0.299061	0.190176	0.283946	0.226818
38	0.146287	0.0978427	0.109247	0.646624
39	0.286296	0.153725	0.192689	0.36729
40	0.198975	0.120007	0.238792	0.442225
41	0.181948	0.0959993	0.590524	0.131529
42	0.243046	0.343353	0.139237	0.274364
43	0.25	0.25	0.25	0.25


TF	Unknown
TF Name	Unknown
Gene	CM001003.3_82060881-82062459(-)_1
Motif	CM001003.3_82060881-82062459(-)_1|1|1x0
Family	C2H2 ZF
Species	Unknown
Pos	A	C	G	T
1	0.487123	0.0958999	0.334537	0.0824402
2	0.0712119	0.726164	0.0454709	0.157153
3	0.0286759	0.041498	0.0202626	0.909564
4	0.411542	0.147263	0.209042	0.232153
5	0.0535989	0.093202	0.0867039	0.766495
6	0.029824	0.022511	0.0218922	0.925773
7	0.204723	0.110254	0.106962	0.578061
8	0.332077	0.194564	0.162803	0.310556
9	0.228723	0.361748	0.166023	0.243506
10	0.258176	0.152328	0.291779	0.297717
11	0.0417069	0.0814673	0.0823031	0.794523
12	0.0225024	0.0301644	0.0185752	0.928758
13	0.0370389	0.0231104	0.899563	0.0402873
14	0.0901788	0.045296	0.796289	0.0682363
15	0.146582	0.0588298	0.0539703	0.740618
16	0.237477	0.237623	0.134039	0.390861
17	0.0634178	0.0654058	0.739407	0.131769
18	0.0258051	0.0204258	0.934152	0.0196176
19	0.450339	0.233575	0.165572	0.150513
20	0.0839844	0.705269	0.0569628	0.153784
21	0.0831896	0.638858	0.105172	0.17278
22	0.189556	0.0569351	0.621062	0.132448
23	0.071865	0.079941	0.0807825	0.767412
24	0.0547314	0.0610168	0.0521644	0.832088
25	0.472814	0.168176	0.237098	0.121913
26	0.918573	0.0249845	0.0325654	0.0238768
27	0.105542	0.447613	0.106812	0.340033
28	0.185145	0.0933593	0.266651	0.454844
29	0.0905644	0.137462	0.706799	0.0651748
30	0.0953218	0.0424471	0.0398252	0.822406
31	0.25	0.25	0.25	0.25


TF	Unknown
TF Name	Unknown
Gene	CM001003.3_82212362-82215101(+)_1
Motif	CM001003.3_82212362-82215101(+)_1|1|1x0
Family	C2H2 ZF
Species	Unknown
Pos	A	C	G	T
1	0.116347	0.0516162	0.783667	0.0483704
2	0.0735994	0.38702	0.0674559	0.471925
3	0.0273061	0.0192955	0.925734	0.0276645
4	0.116347	0.0516162	0.783667	0.0483704
5	0.0735994	0.38702	0.0674559	0.471925
6	0.0273061	0.0192955	0.925734	0.0276645
7	0.140394	0.0955051	0.610333	0.153769
8	0.134789	0.0618501	0.653285	0.150076
9	0.119801	0.0226743	0.816941	0.0405833
10	0.114296	0.0664786	0.740435	0.0787903
11	0.302333	0.262308	0.228971	0.206388
12	0.121266	0.244699	0.0896816	0.544353
13	0.0273861	0.0184702	0.923507	0.0306364
14	0.118527	0.0259288	0.827411	0.0281336
15	0.0633524	0.13942	0.345649	0.451579
16	0.25	0.25	0.25	0.25


TF	Unknown
TF Name	Unknown
Gene	CM001003.3_82212362-82215101(+)_1
Motif	CM001003.3_82212362-82215101(+)_1|2|1x0
Family	C2H2 ZF
Species	Unknown
Pos	A	C	G	T
1	0.438874	0.166543	0.185735	0.208848
2	0.0500434	0.0461769	0.867402	0.0363773
3	0.94178	0.0188356	0.019118	0.0202669
4	0.0538542	0.0310573	0.883024	0.0320649
5	0.141539	0.202843	0.161738	0.493881
6	0.0889169	0.0538856	0.073629	0.783569
7	0.25	0.25	0.25	0.25


TF	Unknown
TF Name	Unknown
Gene	CM001003.3_82212362-82215101(+)_1
Motif	CM001003.3_82212362-82215101(+)_1|3|1x0
Family	C2H2 ZF
Species	Unknown
Pos	A	C	G	T
1	0.438874	0.166543	0.185735	0.208848
2	0.0500434	0.0461769	0.867402	0.0363773
3	0.94178	0.0188356	0.019118	0.0202669
4	0.0354618	0.0219686	0.903948	0.0386211
5	0.087895	0.0436903	0.802187	0.0662275
6	0.14416	0.0570623	0.0522805	0.746497
7	0.25	0.25	0.25	0.25


TF	Unknown
TF Name	Unknown
Gene	CM001003.3_82212362-82215101(+)_1
Motif	CM001003.3_82212362-82215101(+)_1|4|1x0
Family	C2H2 ZF
Species	Unknown
Pos	A	C	G	T
1	0.42787	0.170889	0.189488	0.211753
2	0.0568968	0.0527242	0.848318	0.0420615
3	0.929472	0.0228539	0.0231783	0.0244956
4	0.0355295	0.0185268	0.92634	0.0196032
5	0.934707	0.0238636	0.0215604	0.0198694
6	0.0848081	0.187804	0.0580024	0.669386
7	0.0676446	0.0257822	0.865756	0.0408168
8	0.134825	0.0966478	0.11706	0.651466
9	0.0372366	0.0294309	0.0307741	0.902558
10	0.25	0.25	0.25	0.25


TF	Unknown
TF Name	Unknown
Gene	CM001003.3_82212362-82215101(+)_1
Motif	CM001003.3_82212362-82215101(+)_1|5|1x0
Family	C2H2 ZF
Species	Unknown
Pos	A	C	G	T
1	0.438874	0.166543	0.185735	0.208848
2	0.0500434	0.0461769	0.867402	0.0363773
3	0.94178	0.0188356	0.019118	0.0202669
4	0.541708	0.229778	0.148844	0.0796711
5	0.588432	0.0961116	0.146377	0.169079
6	0.808004	0.0582533	0.0668805	0.0668622
7	0.0598785	0.0216276	0.883366	0.0351276
8	0.127544	0.0897477	0.10987	0.672838
9	0.0316964	0.0247258	0.0259186	0.917659
10	0.25	0.25	0.25	0.25


TF	Unknown
TF Name	Unknown
Gene	CM001003.3_82212362-82215101(+)_1
Motif	CM001003.3_82212362-82215101(+)_1|6|1x0
Family	C2H2 ZF
Species	Unknown
Pos	A	C	G	T
1	0.0421013	0.0242324	0.912598	0.0210688
2	0.927228	0.0274407	0.026787	0.0185446
3	0.0786958	0.671604	0.072008	0.177693
4	0.401017	0.181713	0.198648	0.218622
5	0.0769883	0.0720935	0.791589	0.059329
6	0.888242	0.0363571	0.0368018	0.0385989
7	0.060613	0.0450165	0.855834	0.0385368
8	0.779631	0.061956	0.0787996	0.0796131
9	0.0611723	0.0251471	0.881913	0.0317672
10	0.25	0.25	0.25	0.25


TF	Unknown
TF Name	Unknown
Gene	CM001003.3_82241991-82242953(-)_1
Motif	CM001003.3_82241991-82242953(-)_1|1|1x0
Family	C2H2 ZF
Species	Unknown
Pos	A	C	G	T
1	0.567274	0.138383	0.181834	0.112509
2	0.0868007	0.053808	0.056778	0.802613
3	0.375929	0.0936771	0.312353	0.218041
4	0.311438	0.136796	0.430145	0.12162
5	0.175803	0.571699	0.0402901	0.212207
6	0.0157453	0.787267	0.11618	0.0808083
7	0.25	0.25	0.25	0.25


TF	Unknown
TF Name	Unknown
Gene	CM001003.3_127577397-127579563(+)_1
Motif	CM001003.3_127577397-127579563(+)_1|1|1x0
Family	C2H2 ZF
Species	Unknown
Pos	A	C	G	T
1	0.371683	0.158022	0.424754	0.0455413
2	0.140034	0.0975422	0.0185178	0.743906
3	0.0452888	0.905522	0.0181104	0.0310788
4	0.25	0.25	0.25	0.25


TF	Unknown
TF Name	Unknown
Gene	CM001003.3_127577397-127579563(+)_1
Motif	CM001003.3_127577397-127579563(+)_1|2|1x0
Family	C2H2 ZF
Species	Unknown
Pos	A	C	G	T
1	0.0716715	0.0141147	0.705734	0.20848
2	0.341747	0.0591509	0.187131	0.411971
3	0.0485654	0.830637	0.0372891	0.0835081
4	0.0625111	0.0900594	0.178126	0.669303
5	0.0667051	0.0310876	0.160007	0.7422
6	0.0652384	0.0815968	0.0392493	0.813916
7	0.25	0.25	0.25	0.25


TF	Unknown
TF Name	Unknown
Gene	CM001003.3_127577397-127579563(+)_1
Motif	CM001003.3_127577397-127579563(+)_1|3|1x0
Family	C2H2 ZF
Species	Unknown
Pos	A	C	G	T
1	0.118945	0.241726	0.0910284	0.5483
2	0.0205313	0.0182764	0.0473738	0.913819
3	0.320427	0.0320952	0.0513567	0.596121
4	0.25	0.25	0.25	0.25


TF	Unknown
TF Name	Unknown
Gene	CM001003.3_127577397-127579563(+)_1
Motif	CM001003.3_127577397-127579563(+)_1|4|1x0
Family	C2H2 ZF
Species	Unknown
Pos	A	C	G	T
1	0.183094	0.0248298	0.705682	0.0863938
2	0.393989	0.114525	0.142728	0.348757
3	0.152637	0.209268	0.147562	0.490533
4	0.437042	0.204861	0.283522	0.0745751
5	0.0886352	0.595609	0.0989069	0.216849
6	0.170709	0.236583	0.32533	0.267378
7	0.402549	0.0360457	0.282351	0.279055
8	0.0732481	0.595045	0.163458	0.168249
9	0.0178561	0.0241813	0.0651559	0.892807
10	0.25	0.25	0.25	0.25


TF	Unknown
TF Name	Unknown
Gene	CM001003.3_130408502-130411437(+)_1
Motif	CM001003.3_130408502-130411437(+)_1|1|1x0
Family	C2H2 ZF
Species	Unknown
Pos	A	C	G	T
1	0.0923818	0.077944	0.755107	0.0745675
2	0.198792	0.301247	0.178449	0.321512
3	0.336958	0.102707	0.423315	0.137019
4	0.348614	0.214799	0.244916	0.191671
5	0.112732	0.0627001	0.733309	0.0912588
6	0.0716363	0.0621332	0.0623383	0.803892
7	0.490314	0.224121	0.184	0.101565
8	0.140836	0.334352	0.235407	0.289405
9	0.290027	0.131668	0.343798	0.234506
10	0.290869	0.187949	0.0990326	0.422149
11	0.0691825	0.0928965	0.728389	0.109532
12	0.0299469	0.0258387	0.916424	0.0277903
13	0.404786	0.141152	0.262632	0.191431
14	0.216765	0.0708308	0.202922	0.509482
15	0.250592	0.144745	0.269912	0.334752
16	0.536721	0.337891	0.0838853	0.0415033
17	0.0397397	0.291373	0.0316583	0.637229
18	0.9387	0.0200707	0.0192614	0.0219684
19	0.188698	0.224237	0.206823	0.380242
20	0.15958	0.0655127	0.705976	0.068931
21	0.247719	0.209238	0.269351	0.273693
22	0.536721	0.337891	0.0838853	0.0415033
23	0.0397397	0.291373	0.0316583	0.637229
24	0.9387	0.0200707	0.0192614	0.0219684
25	0.0923818	0.077944	0.755107	0.0745675
26	0.198792	0.301247	0.178449	0.321512
27	0.336958	0.102707	0.423315	0.137019
28	0.348614	0.214799	0.244916	0.191671
29	0.112732	0.0627001	0.733309	0.0912588
30	0.0716363	0.0621332	0.0623383	0.803892
31	0.490314	0.224121	0.184	0.101565
32	0.140836	0.334352	0.235407	0.289405
33	0.290027	0.131668	0.343798	0.234506
34	0.411739	0.230898	0.0882977	0.269065
35	0.022556	0.0230965	0.928438	0.0259093
36	0.931134	0.0186227	0.0256973	0.0245462
37	0.25	0.25	0.25	0.25


TF	Unknown
TF Name	Unknown
Gene	CM001003.3_130408502-130411437(+)_1
Motif	CM001003.3_130408502-130411437(+)_1|2|1x0
Family	C2H2 ZF
Species	Unknown
Pos	A	C	G	T
1	0.079202	0.06574	0.792433	0.0626247
2	0.193816	0.305693	0.172184	0.328307
3	0.341419	0.0928237	0.438441	0.127317
4	0.358909	0.211073	0.243725	0.186293
5	0.0989293	0.052003	0.770594	0.0784732
6	0.0592561	0.0506962	0.0508798	0.839168
7	0.514551	0.218132	0.175716	0.0916013
8	0.13265	0.342241	0.232962	0.292147
9	0.292575	0.123105	0.352542	0.231778
10	0.291476	0.18059	0.0894652	0.438468
11	0.0579991	0.0801203	0.765903	0.0959778
12	0.0220728	0.0187763	0.938814	0.0203365
13	0.25	0.25	0.25	0.25


TF	Unknown
TF Name	Unknown
Gene	CM001004.3_3240436-3241885(+)_1
Motif	CM001004.3_3240436-3241885(+)_1|1|1x0
Family	C2H2 ZF
Species	Unknown
Pos	A	C	G	T
1	0.322362	0.0138434	0.648191	0.0156033
2	0.106588	0.0122653	0.267881	0.613266
3	0.0445082	0.767851	0.047859	0.139782
4	0.25	0.25	0.25	0.25


TF	Unknown
TF Name	Unknown
Gene	CM001004.3_3240436-3241885(+)_1
Motif	CM001004.3_3240436-3241885(+)_1|2|1x0
Family	C2H2 ZF
Species	Unknown
Pos	A	C	G	T
1	0.223956	0.19848	0.336063	0.241501
2	0.0427346	0.0679006	0.562684	0.326681
3	0.0341502	0.0403231	0.880833	0.0446939
4	0.0383006	0.0243139	0.901421	0.0359645
5	0.0742003	0.0175366	0.876831	0.0314326
6	0.171526	0.35812	0.366475	0.103879
7	0.25	0.25	0.25	0.25


TF	Unknown
TF Name	Unknown
Gene	CM001004.3_24113114-24115163(+)_1
Motif	CM001004.3_24113114-24115163(+)_1|1|1x0
Family	C2H2 ZF
Species	Unknown
Pos	A	C	G	T
1	0.714517	0.189897	0.0276522	0.067934
2	0.90265	0.0597776	0.0195189	0.018053
3	0.0195976	0.0411135	0.884525	0.0547638
4	0.25	0.25	0.25	0.25


TF	Unknown
TF Name	Unknown
Gene	CM001004.3_24113114-24115163(+)_1
Motif	CM001004.3_24113114-24115163(+)_1|2|1x0
Family	C2H2 ZF
Species	Unknown
Pos	A	C	G	T
1	0.0269032	0.0280547	0.926512	0.0185302
2	0.0759376	0.0503801	0.657884	0.215799
3	0.671279	0.178456	0.0481768	0.102088
4	0.66994	0.0957366	0.157718	0.0766057
5	0.725383	0.0583049	0.151025	0.065287
6	0.0204173	0.0255516	0.0269492	0.927082
7	0.25	0.25	0.25	0.25


TF	Unknown
TF Name	Unknown
Gene	CM001004.3_24113114-24115163(+)_1
Motif	CM001004.3_24113114-24115163(+)_1|3|1x0
Family	C2H2 ZF
Species	Unknown
Pos	A	C	G	T
1	0.0269032	0.0280547	0.926512	0.0185302
2	0.0759376	0.0503801	0.657884	0.215799
3	0.671279	0.178456	0.0481768	0.102088
4	0.588504	0.169877	0.136737	0.104882
5	0.870122	0.0317718	0.0554964	0.0426097
6	0.122209	0.195194	0.131346	0.551251
7	0.25	0.25	0.25	0.25


TF	Unknown
TF Name	Unknown
Gene	CM001004.3_24113114-24115163(+)_1
Motif	CM001004.3_24113114-24115163(+)_1|4|1x0
Family	C2H2 ZF
Species	Unknown
Pos	A	C	G	T
1	0.490873	0.0927216	0.334461	0.0819452
2	0.028013	0.89665	0.017933	0.0574036
3	0.0228744	0.0641617	0.0301839	0.88278
4	0.25	0.25	0.25	0.25


TF	Unknown
TF Name	Unknown
Gene	CM001004.3_49105862-49108631(+)_1
Motif	CM001004.3_49105862-49108631(+)_1|1|1x0
Family	C2H2 ZF
Species	Unknown
Pos	A	C	G	T
1	0.393555	0.195472	0.235157	0.175815
2	0.869136	0.062679	0.0233964	0.0447886
3	0.916371	0.0331688	0.0215881	0.0288725
4	0.389431	0.299655	0.197106	0.113808
5	0.114162	0.1295	0.176078	0.580261
6	0.40283	0.0799678	0.150457	0.366745
7	0.316834	0.0416384	0.539741	0.101787
8	0.0598117	0.0346365	0.334911	0.570641
9	0.0185502	0.030046	0.0238929	0.927511
10	0.25	0.25	0.25	0.25


TF	Unknown
TF Name	Unknown
Gene	CM001004.3_49105862-49108631(+)_1
Motif	CM001004.3_49105862-49108631(+)_1|2|1x0
Family	C2H2 ZF
Species	Unknown
Pos	A	C	G	T
1	0.526065	0.0909714	0.270342	0.112622
2	0.932223	0.0256489	0.0234841	0.0186445
3	0.097088	0.357088	0.0577989	0.488025
4	0.507126	0.0547281	0.381376	0.0567705
5	0.125962	0.123858	0.0864109	0.66377
6	0.0528817	0.0351199	0.0374683	0.87453
7	0.335587	0.217274	0.24371	0.203429
8	0.685128	0.133774	0.0725291	0.108569
9	0.745478	0.0948553	0.0726434	0.0870235
10	0.555584	0.0643097	0.262906	0.117201
11	0.646701	0.0731488	0.169295	0.110855
12	0.214989	0.176915	0.106849	0.501247
13	0.331932	0.140042	0.398017	0.13001
14	0.123801	0.144737	0.175859	0.555604
15	0.0933672	0.0535502	0.19235	0.660733
16	0.284131	0.208765	0.239392	0.267712
17	0.151484	0.231721	0.233072	0.383723
18	0.159946	0.414041	0.24008	0.185932
19	0.335587	0.217274	0.24371	0.203429
20	0.685128	0.133774	0.0725291	0.108569
21	0.745478	0.0948553	0.0726434	0.0870235
22	0.413675	0.27181	0.170933	0.143582
23	0.241459	0.154252	0.236977	0.367312
24	0.158979	0.140766	0.123693	0.576561
25	0.331932	0.140042	0.398017	0.13001
26	0.123801	0.144737	0.175859	0.555604
27	0.0933672	0.0535502	0.19235	0.660733
28	0.487371	0.12057	0.321836	0.0702224
29	0.298302	0.332475	0.151789	0.217433
30	0.115536	0.182074	0.25576	0.44663
31	0.335587	0.217274	0.24371	0.203429
32	0.685128	0.133774	0.0725291	0.108569
33	0.745478	0.0948553	0.0726434	0.0870235
34	0.555584	0.0643097	0.262906	0.117201
35	0.646701	0.0731488	0.169295	0.110855
36	0.214989	0.176915	0.106849	0.501247
37	0.436467	0.159196	0.311071	0.0932668
38	0.0987781	0.0950806	0.101962	0.704179
39	0.0743492	0.0476497	0.0599678	0.818033
40	0.335587	0.217274	0.24371	0.203429
41	0.685128	0.133774	0.0725291	0.108569
42	0.745478	0.0948553	0.0726434	0.0870235
43	0.555584	0.0643097	0.262906	0.117201
44	0.646701	0.0731488	0.169295	0.110855
45	0.214989	0.176915	0.106849	0.501247
46	0.331932	0.140042	0.398017	0.13001
47	0.123801	0.144737	0.175859	0.555604
48	0.0933672	0.0535502	0.19235	0.660733
49	0.404579	0.117995	0.266908	0.210519
50	0.14831	0.0955335	0.18765	0.568506
51	0.0971816	0.0589053	0.0769648	0.766948
52	0.555584	0.0643097	0.262906	0.117201
53	0.646701	0.0731488	0.169295	0.110855
54	0.214989	0.176915	0.106849	0.501247
55	0.331932	0.140042	0.398017	0.13001
56	0.123801	0.144737	0.175859	0.555604
57	0.0933672	0.0535502	0.19235	0.660733
58	0.487371	0.12057	0.321836	0.0702224
59	0.298302	0.332475	0.151789	0.217433
60	0.115536	0.182074	0.25576	0.44663
61	0.555584	0.0643097	0.262906	0.117201
62	0.646701	0.0731488	0.169295	0.110855
63	0.214989	0.176915	0.106849	0.501247
64	0.555584	0.0643097	0.262906	0.117201
65	0.646701	0.0731488	0.169295	0.110855
66	0.214989	0.176915	0.106849	0.501247
67	0.507126	0.0547281	0.381376	0.0567705
68	0.125962	0.123858	0.0864109	0.66377
69	0.0528817	0.0351199	0.0374683	0.87453
70	0.25	0.25	0.25	0.25


TF	Unknown
TF Name	Unknown
Gene	CM001004.3_50705393-50706839(-)_1
Motif	CM001004.3_50705393-50706839(-)_1|1|1x0
Family	C2H2 ZF
Species	Unknown
Pos	A	C	G	T
1	0.407061	0.334518	0.131322	0.127099
2	0.0928709	0.16896	0.0925942	0.645575
3	0.772639	0.0614437	0.0930456	0.0728717
4	0.0950544	0.0888984	0.737585	0.0784625
5	0.162951	0.116327	0.566609	0.154113
6	0.31332	0.366687	0.18344	0.136553
7	0.432757	0.349765	0.151864	0.0656134
8	0.0724265	0.459342	0.0691332	0.399098
9	0.907295	0.0309325	0.0329709	0.0288014
10	0.304649	0.129908	0.421728	0.143715
11	0.0704114	0.119427	0.71785	0.0923115
12	0.57233	0.190104	0.112184	0.125382
13	0.562435	0.186398	0.168049	0.0831187
14	0.155158	0.27647	0.0959946	0.472377
15	0.0188217	0.0203033	0.0197891	0.941086
16	0.309903	0.346785	0.120898	0.222414
17	0.140347	0.105054	0.655804	0.0987957
18	0.636213	0.0900451	0.188697	0.085045
19	0.25	0.25	0.25	0.25


TF	Unknown
TF Name	Unknown
Gene	CM001004.3_50705393-50706839(-)_1
Motif	CM001004.3_50705393-50706839(-)_1|2|1x0
Family	C2H2 ZF
Species	Unknown
Pos	A	C	G	T
1	0.0629678	0.0309062	0.883523	0.022603
2	0.798179	0.0704452	0.0931859	0.0381896
3	0.0852363	0.085401	0.0713886	0.757974
4	0.458946	0.213601	0.156446	0.171007
5	0.204234	0.450667	0.191482	0.153617
6	0.61233	0.137799	0.135224	0.114647
7	0.0421013	0.0242324	0.912598	0.0210688
8	0.927228	0.0274407	0.026787	0.0185446
9	0.0786958	0.671604	0.072008	0.177693
10	0.392346	0.395819	0.122253	0.0895817
11	0.0597725	0.130188	0.0843924	0.725647
12	0.842539	0.0465134	0.0568462	0.0541013
13	0.483651	0.282613	0.0963207	0.137415
14	0.0780516	0.324874	0.087758	0.509316
15	0.029712	0.0234399	0.917723	0.0291248
16	0.25	0.25	0.25	0.25


TF	Unknown
TF Name	Unknown
Gene	CM001004.3_50723365-50724892(-)_1
Motif	CM001004.3_50723365-50724892(-)_1|1|1x0
Family	C2H2 ZF
Species	Unknown
Pos	A	C	G	T
1	0.670005	0.151634	0.121778	0.0565826
2	0.0910165	0.355955	0.0604927	0.492536
3	0.87896	0.0337068	0.0350445	0.052289
4	0.566588	0.224058	0.136691	0.0726633
5	0.0526808	0.0896471	0.0409003	0.816772
6	0.901311	0.0312241	0.030965	0.0364999
7	0.536006	0.238056	0.136406	0.0895323
8	0.046232	0.0367752	0.0330962	0.883897
9	0.889418	0.0285928	0.036664	0.0453254
10	0.428506	0.210573	0.214742	0.146179
11	0.180385	0.0767374	0.127665	0.615213
12	0.384415	0.122902	0.236415	0.256269
13	0.266694	0.107167	0.406363	0.219776
14	0.101696	0.099299	0.293962	0.505043
15	0.111808	0.129954	0.146199	0.612038
16	0.536006	0.238056	0.136406	0.0895323
17	0.046232	0.0367752	0.0330962	0.883897
18	0.889418	0.0285928	0.036664	0.0453254
19	0.399916	0.126667	0.326443	0.146975
20	0.106686	0.13855	0.127774	0.62699
21	0.133507	0.0846919	0.073501	0.7083
22	0.102479	0.0788366	0.711544	0.10714
23	0.130437	0.0672561	0.30997	0.492337
24	0.259334	0.23166	0.188874	0.320132
25	0.485946	0.267303	0.165969	0.0807819
26	0.0438386	0.0676316	0.038122	0.850408
27	0.915949	0.0236263	0.0287496	0.0316754
28	0.498254	0.118057	0.284487	0.0992016
29	0.295653	0.284329	0.107187	0.312832
30	0.343027	0.204481	0.129441	0.323051
31	0.138201	0.197672	0.455262	0.208865
32	0.117253	0.187495	0.226041	0.469212
33	0.0742238	0.0592915	0.0782658	0.788219
34	0.485946	0.267303	0.165969	0.0807819
35	0.0438386	0.0676316	0.038122	0.850408
36	0.915949	0.0236263	0.0287496	0.0316754
37	0.38274	0.0875235	0.447432	0.0823048
38	0.0803917	0.666197	0.0666669	0.186744
39	0.0201469	0.025253	0.0187177	0.935882
40	0.25	0.25	0.25	0.25


TF	Unknown
TF Name	Unknown
Gene	CM001004.3_50763822-50765139(-)_1
Motif	CM001004.3_50763822-50765139(-)_1|1|1x0
Family	C2H2 ZF
Species	Unknown
Pos	A	C	G	T
1	0.119987	0.0589615	0.238947	0.582104
2	0.0163431	0.817153	0.083292	0.0832118
3	0.0382011	0.25083	0.653331	0.0576379
4	0.25	0.25	0.25	0.25


TF	Unknown
TF Name	Unknown
Gene	CM001004.3_50763822-50765139(-)_1
Motif	CM001004.3_50763822-50765139(-)_1|2|1x0
Family	C2H2 ZF
Species	Unknown
Pos	A	C	G	T
1	0.622003	0.247888	0.0620507	0.0680577
2	0.742321	0.0725001	0.106944	0.0782355
3	0.879534	0.0449043	0.0360251	0.0395364
4	0.492588	0.204608	0.0791828	0.223622
5	0.0702602	0.0461979	0.778951	0.104591
6	0.0532395	0.0242663	0.893784	0.0287104
7	0.513254	0.185158	0.220889	0.0806987
8	0.105943	0.0851175	0.0580467	0.750893
9	0.0404561	0.891172	0.0252042	0.0431673
10	0.513254	0.185158	0.220889	0.0806987
11	0.105943	0.0851175	0.0580467	0.750893
12	0.0404561	0.891172	0.0252042	0.0431673
13	0.0393708	0.0218762	0.920346	0.0184069
14	0.0690325	0.153002	0.0419636	0.736002
15	0.030149	0.908265	0.0194794	0.0421067
16	0.504393	0.206401	0.216054	0.0731521
17	0.0622868	0.236254	0.0862259	0.615233
18	0.101725	0.0446082	0.22488	0.628786
19	0.430781	0.325242	0.158696	0.08528
20	0.0444795	0.0549748	0.0341875	0.866358
21	0.926903	0.0225385	0.0230849	0.0274737
22	0.175651	0.070659	0.189625	0.564065
23	0.0921285	0.0686255	0.781445	0.0578013
24	0.331557	0.370052	0.107449	0.190943
25	0.28009	0.271862	0.218608	0.229441
26	0.157769	0.0878695	0.632893	0.121468
27	0.126818	0.059602	0.75835	0.0552301
28	0.514187	0.163123	0.214385	0.108304
29	0.0887901	0.256814	0.119728	0.534667
30	0.0408406	0.0243753	0.0446649	0.890119
31	0.292497	0.374318	0.140093	0.193093
32	0.0451624	0.0288088	0.887837	0.0381917
33	0.904192	0.0300567	0.0312773	0.0344739
34	0.25	0.25	0.25	0.25


TF	Unknown
TF Name	Unknown
Gene	CM001004.3_50790664-50792167(-)_1
Motif	CM001004.3_50790664-50792167(-)_1|1|1x0
Family	C2H2 ZF
Species	Unknown
Pos	A	C	G	T
1	0.0847304	0.0583977	0.80975	0.0471222
2	0.730325	0.0658107	0.075033	0.128831
3	0.0513168	0.0180377	0.901883	0.028762
4	0.244378	0.220159	0.23942	0.296043
5	0.157669	0.202512	0.257776	0.382043
6	0.126005	0.103606	0.615477	0.154912
7	0.407056	0.231274	0.106201	0.255469
8	0.180962	0.322447	0.273755	0.222836
9	0.563738	0.156354	0.164646	0.115262
10	0.398934	0.18808	0.24865	0.164337
11	0.15928	0.277796	0.14906	0.413864
12	0.275134	0.232041	0.162458	0.330367
13	0.366675	0.200061	0.216334	0.21693
14	0.165174	0.184815	0.232785	0.417226
15	0.236017	0.113369	0.441385	0.209229
16	0.401944	0.256728	0.102739	0.238589
17	0.226057	0.302395	0.254519	0.217029
18	0.540567	0.172576	0.169653	0.117203
19	0.271767	0.14832	0.2895	0.290414
20	0.0793705	0.254474	0.311039	0.355117
21	0.168337	0.175135	0.442069	0.214459
22	0.341742	0.282438	0.16445	0.211371
23	0.211261	0.0703719	0.619401	0.0989655
24	0.684044	0.118307	0.12148	0.0761678
25	0.390492	0.267644	0.16734	0.174525
26	0.760326	0.0718732	0.0892742	0.078527
27	0.58763	0.155756	0.134159	0.122455
28	0.366675	0.200061	0.216334	0.21693
29	0.165174	0.184815	0.232785	0.417226
30	0.236017	0.113369	0.441385	0.209229
31	0.390492	0.267644	0.16734	0.174525
32	0.760326	0.0718732	0.0892742	0.078527
33	0.58763	0.155756	0.134159	0.122455
34	0.352422	0.191232	0.189211	0.267135
35	0.175267	0.351777	0.158708	0.314248
36	0.12436	0.49513	0.131748	0.248762
37	0.37732	0.110688	0.417732	0.0942596
38	0.0666647	0.403561	0.0561644	0.47361
39	0.912079	0.030069	0.0264227	0.0314293
40	0.25	0.25	0.25	0.25


TF	Unknown
TF Name	Unknown
Gene	CM001004.3_50813120-50814704(-)_1
Motif	CM001004.3_50813120-50814704(-)_1|1|1x0
Family	C2H2 ZF
Species	Unknown
Pos	A	C	G	T
1	0.465552	0.162609	0.202853	0.168986
2	0.0659026	0.103886	0.0841627	0.746049
3	0.0304849	0.0358554	0.889711	0.0439489
4	0.4342	0.0967496	0.339718	0.129333
5	0.0691889	0.622178	0.0759232	0.23271
6	0.0429539	0.0301668	0.025129	0.90175
7	0.536006	0.238056	0.136406	0.0895323
8	0.046232	0.0367752	0.0330962	0.883897
9	0.889418	0.0285928	0.036664	0.0453254
10	0.38274	0.0875235	0.447432	0.0823048
11	0.0803917	0.666197	0.0666669	0.186744
12	0.0201469	0.025253	0.0187177	0.935882
13	0.25	0.25	0.25	0.25


TF	Unknown
TF Name	Unknown
Gene	CM001004.3_50813120-50814704(-)_1
Motif	CM001004.3_50813120-50814704(-)_1|2|1x0
Family	C2H2 ZF
Species	Unknown
Pos	A	C	G	T
1	0.666035	0.127569	0.127892	0.0785037
2	0.223908	0.32637	0.164307	0.285415
3	0.138106	0.0913789	0.649719	0.120795
4	0.0910186	0.0684779	0.744985	0.0955183
5	0.120917	0.0589376	0.309258	0.510888
6	0.25971	0.229784	0.184125	0.326381
7	0.531818	0.263086	0.134809	0.0702868
8	0.0345472	0.0568381	0.0267153	0.881899
9	0.928612	0.0185722	0.0257185	0.0270974
10	0.260866	0.204033	0.193469	0.341633
11	0.276647	0.163415	0.257554	0.302384
12	0.21064	0.105394	0.109258	0.574708
13	0.25	0.25	0.25	0.25


TF	Unknown
TF Name	Unknown
Gene	CM001004.3_50813120-50814704(-)_1
Motif	CM001004.3_50813120-50814704(-)_1|3|1x0
Family	C2H2 ZF
Species	Unknown
Pos	A	C	G	T
1	0.707092	0.137919	0.108359	0.0466304
2	0.0798188	0.357806	0.0509254	0.51145
3	0.907929	0.0251236	0.0262225	0.0407245
4	0.526668	0.262226	0.135142	0.0759649
5	0.0524205	0.0750493	0.0417392	0.830791
6	0.908324	0.0291835	0.0288654	0.0336271
7	0.583041	0.203465	0.125968	0.0875265
8	0.0603913	0.0495043	0.0421865	0.847918
9	0.922223	0.0184445	0.0268372	0.032495
10	0.552039	0.118649	0.206412	0.1229
11	0.199748	0.42869	0.0879046	0.283657
12	0.263289	0.294115	0.158532	0.284064
13	0.564636	0.23121	0.125302	0.0788513
14	0.0355172	0.0276125	0.0245894	0.912281
15	0.916939	0.0208981	0.0274723	0.0346908
16	0.25	0.25	0.25	0.25


TF	Unknown
TF Name	Unknown
Gene	CM001004.3_50959838-50961509(+)_1
Motif	CM001004.3_50959838-50961509(+)_1|1|1x0
Family	C2H2 ZF
Species	Unknown
Pos	A	C	G	T
1	0.438111	0.184407	0.193541	0.18394
2	0.0579809	0.0961068	0.0848465	0.761066
3	0.0202629	0.018715	0.935752	0.0252698
4	0.26763	0.0897723	0.389497	0.2531
5	0.123032	0.307783	0.208594	0.360591
6	0.200007	0.263574	0.0856865	0.450733
7	0.556123	0.23334	0.128588	0.0819482
8	0.0384755	0.0301185	0.026906	0.9045
9	0.909415	0.0229794	0.0299837	0.0376219
10	0.232648	0.106828	0.388563	0.271961
11	0.105965	0.433722	0.21107	0.249243
12	0.183494	0.523336	0.0685793	0.22459
13	0.25	0.25	0.25	0.25


TF	Unknown
TF Name	Unknown
Gene	CM001004.3_50959838-50961509(+)_1
Motif	CM001004.3_50959838-50961509(+)_1|2|1x0
Family	C2H2 ZF
Species	Unknown
Pos	A	C	G	T
1	0.666035	0.127569	0.127892	0.0785037
2	0.223908	0.32637	0.164307	0.285415
3	0.138106	0.0913789	0.649719	0.120795
4	0.0910186	0.0684779	0.744985	0.0955183
5	0.120917	0.0589376	0.309258	0.510888
6	0.25971	0.229784	0.184125	0.326381
7	0.531818	0.263086	0.134809	0.0702868
8	0.0345472	0.0568381	0.0267153	0.881899
9	0.928612	0.0185722	0.0257185	0.0270974
10	0.260866	0.204033	0.193469	0.341633
11	0.276647	0.163415	0.257554	0.302384
12	0.21064	0.105394	0.109258	0.574708
13	0.25	0.25	0.25	0.25


TF	Unknown
TF Name	Unknown
Gene	CM001004.3_50959838-50961509(+)_1
Motif	CM001004.3_50959838-50961509(+)_1|3|1x0
Family	C2H2 ZF
Species	Unknown
Pos	A	C	G	T
1	0.677276	0.0830681	0.159915	0.0797409
2	0.196044	0.406084	0.0738218	0.324051
3	0.0228165	0.0186601	0.0255178	0.933006
4	0.496119	0.266968	0.14813	0.0887833
5	0.0673751	0.0926799	0.0550256	0.784919
6	0.871665	0.0410734	0.0406753	0.0465861
7	0.529486	0.239488	0.138954	0.0920718
8	0.0489881	0.0391684	0.0353335	0.87651
9	0.882224	0.0306388	0.0390686	0.0480686
10	0.516672	0.131791	0.21556	0.135978
11	0.207511	0.409033	0.100064	0.283392
12	0.262445	0.289578	0.16721	0.280767
13	0.529486	0.239488	0.138954	0.0920718
14	0.0489881	0.0391684	0.0353335	0.87651
15	0.882224	0.0306388	0.0390686	0.0480686
16	0.25	0.25	0.25	0.25


TF	Unknown
TF Name	Unknown
Gene	CM001004.3_56350006-56350897(+)_1
Motif	CM001004.3_56350006-56350897(+)_1|1|1x0
Family	C2H2 ZF
Species	Unknown
Pos	A	C	G	T
1	0.372674	0.102797	0.427103	0.097426
2	0.0973685	0.616735	0.0826893	0.203207
3	0.0315688	0.03845	0.0296048	0.900376
4	0.0564244	0.0552574	0.087704	0.800614
5	0.0502143	0.874605	0.0413817	0.0337993
6	0.0883207	0.679136	0.0769137	0.155629
7	0.330522	0.174841	0.204307	0.290331
8	0.532946	0.0940413	0.108516	0.264497
9	0.0186725	0.0254729	0.933624	0.0222303
10	0.25	0.25	0.25	0.25


TF	Unknown
TF Name	Unknown
Gene	CM001004.3_58206915-58208337(-)_1
Motif	CM001004.3_58206915-58208337(-)_1|1|1x0
Family	C2H2 ZF
Species	Unknown
Pos	A	C	G	T
1	0.168681	0.121528	0.161242	0.548549
2	0.141798	0.0540716	0.104046	0.700084
3	0.0701551	0.056817	0.133244	0.739783
4	0.242742	0.136346	0.384138	0.236774
5	0.135897	0.0963943	0.121916	0.645793
6	0.106092	0.0733335	0.0929136	0.727661
7	0.222583	0.208204	0.175403	0.39381
8	0.113518	0.702402	0.0978278	0.0862522
9	0.0241047	0.0262653	0.899502	0.0501281
10	0.0913304	0.0226418	0.868655	0.0173731
11	0.0599792	0.171435	0.0802209	0.688365
12	0.0280622	0.0254842	0.0271767	0.919277
13	0.25	0.25	0.25	0.25


TF	Unknown
TF Name	Unknown
Gene	CM001004.3_58206915-58208337(-)_1
Motif	CM001004.3_58206915-58208337(-)_1|2|1x0
Family	C2H2 ZF
Species	Unknown
Pos	A	C	G	T
1	0.784237	0.0156847	0.175099	0.0249798
2	0.163929	0.0464968	0.201947	0.587627
3	0.732032	0.0447053	0.15296	0.0703022
4	0.25	0.25	0.25	0.25


TF	Unknown
TF Name	Unknown
Gene	CM001004.3_58206915-58208337(-)_1
Motif	CM001004.3_58206915-58208337(-)_1|3|1x0
Family	C2H2 ZF
Species	Unknown
Pos	A	C	G	T
1	0.394743	0.174513	0.327628	0.103116
2	0.239775	0.276845	0.106304	0.377076
3	0.0550919	0.29632	0.0826822	0.565906
4	0.270245	0.167364	0.294127	0.268264
5	0.0827425	0.0866615	0.602721	0.227875
6	0.125275	0.227354	0.220411	0.426961
7	0.587795	0.19799	0.132127	0.0820873
8	0.930238	0.0193121	0.0318454	0.0186048
9	0.0881231	0.139879	0.0913283	0.68067
10	0.0789502	0.0550598	0.217316	0.648675
11	0.0366612	0.913634	0.0237815	0.0259236
12	0.0484494	0.789171	0.029031	0.133348
13	0.38657	0.229798	0.107024	0.276607
14	0.0940588	0.603294	0.124344	0.178303
15	0.364428	0.117937	0.346629	0.171007
16	0.087188	0.028558	0.849967	0.0342871
17	0.0578124	0.725691	0.0625433	0.153953
18	0.0397845	0.88209	0.0286279	0.0494973
19	0.110653	0.0378776	0.804341	0.0471287
20	0.0740947	0.593559	0.0963515	0.235994
21	0.0848274	0.805393	0.0380421	0.0717373
22	0.127892	0.135947	0.650126	0.0860348
23	0.0648414	0.523817	0.10679	0.304551
24	0.0688671	0.0456069	0.787426	0.0981002
25	0.25	0.25	0.25	0.25


TF	Unknown
TF Name	Unknown
Gene	CM001004.3_58749027-58750707(+)_1
Motif	CM001004.3_58749027-58750707(+)_1|1|1x0
Family	C2H2 ZF
Species	Unknown
Pos	A	C	G	T
1	0.144025	0.0274462	0.259675	0.568854
2	0.231927	0.0141511	0.707554	0.0463683
3	0.0906078	0.0235474	0.762547	0.123298
4	0.25	0.25	0.25	0.25


TF	Unknown
TF Name	Unknown
Gene	CM001004.3_58749027-58750707(+)_1
Motif	CM001004.3_58749027-58750707(+)_1|2|1x0
Family	C2H2 ZF
Species	Unknown
Pos	A	C	G	T
1	0.0615644	0.0325727	0.8586	0.0472629
2	0.1488	0.0226329	0.806173	0.0223942
3	0.0405262	0.018047	0.0390772	0.90235
4	0.384762	0.273793	0.180428	0.161016
5	0.156671	0.143504	0.117152	0.582673
6	0.771226	0.06568	0.0728686	0.0902257
7	0.39491	0.257891	0.125669	0.221529
8	0.0871919	0.048985	0.805744	0.0580792
9	0.827678	0.0558928	0.0580764	0.0583524
10	0.357353	0.171834	0.25181	0.219002
11	0.436979	0.163867	0.23148	0.167675
12	0.190326	0.358338	0.186434	0.264903
13	0.474789	0.254904	0.173394	0.0969131
14	0.0570919	0.0950473	0.0470334	0.800827
15	0.839442	0.047416	0.0531601	0.0599816
16	0.311556	0.188311	0.288181	0.211953
17	0.385718	0.271121	0.19997	0.14319
18	0.204661	0.202498	0.1829	0.40994
19	0.0153671	0.0180849	0.302619	0.663929
20	0.225623	0.0616502	0.599652	0.113075
21	0.2132	0.116454	0.434033	0.236312
22	0.25	0.25	0.25	0.25


TF	Unknown
TF Name	Unknown
Gene	CM001004.3_58770696-58772136(+)_1
Motif	CM001004.3_58770696-58772136(+)_1|1|1x0
Family	C2H2 ZF
Species	Unknown
Pos	A	C	G	T
1	0.0648609	0.0346448	0.875465	0.0250297
2	0.933412	0.0231365	0.0247833	0.0186682
3	0.0259133	0.914791	0.02821	0.0310855
4	0.25	0.25	0.25	0.25


TF	Unknown
TF Name	Unknown
Gene	CM001004.3_58770696-58772136(+)_1
Motif	CM001004.3_58770696-58772136(+)_1|2|1x0
Family	C2H2 ZF
Species	Unknown
Pos	A	C	G	T
1	0.211036	0.140188	0.110489	0.538287
2	0.336448	0.187857	0.124162	0.351532
3	0.205831	0.142785	0.211589	0.439795
4	0.597699	0.224605	0.0958647	0.081831
5	0.728707	0.0831313	0.108306	0.0798555
6	0.756597	0.0890679	0.0667983	0.0875371
7	0.359317	0.137704	0.266082	0.236897
8	0.414554	0.0984492	0.122219	0.364778
9	0.19613	0.098479	0.104776	0.600615
10	0.279535	0.234795	0.187563	0.298108
11	0.0588472	0.64241	0.0691644	0.229579
12	0.0313354	0.0475125	0.825773	0.095379
13	0.494133	0.228457	0.179335	0.0980749
14	0.93486	0.019109	0.0273341	0.0186972
15	0.0283298	0.0272893	0.0373972	0.906984
16	0.160989	0.11333	0.153779	0.571902
17	0.770139	0.0712197	0.0749873	0.0836537
18	0.0218049	0.0412396	0.0942876	0.842668
19	0.25	0.25	0.25	0.25


TF	Unknown
TF Name	Unknown
Gene	CM001004.3_58780606-58782439(-)_1
Motif	CM001004.3_58780606-58782439(-)_1|1|1x0
Family	C2H2 ZF
Species	Unknown
Pos	A	C	G	T
1	0.173817	0.0125326	0.626629	0.187021
2	0.22153	0.323557	0.135381	0.319532
3	0.032741	0.117089	0.0464559	0.803714
4	0.25	0.25	0.25	0.25


TF	Unknown
TF Name	Unknown
Gene	CM001004.3_58780606-58782439(-)_1
Motif	CM001004.3_58780606-58782439(-)_1|2|1x0
Family	C2H2 ZF
Species	Unknown
Pos	A	C	G	T
1	0.502759	0.18816	0.212947	0.0961345
2	0.12964	0.25228	0.0903003	0.52778
3	0.0232296	0.0238211	0.0290232	0.923926
4	0.13983	0.0718797	0.707345	0.080946
5	0.300748	0.293724	0.197477	0.208052
6	0.61312	0.205303	0.0813564	0.10022
7	0.351592	0.235253	0.16959	0.243566
8	0.14754	0.0720715	0.671039	0.10935
9	0.31594	0.153051	0.232926	0.298083
10	0.502759	0.18816	0.212947	0.0961345
11	0.12964	0.25228	0.0903003	0.52778
12	0.0232296	0.0238211	0.0290232	0.923926
13	0.0383248	0.0261095	0.916395	0.019171
14	0.0686136	0.134375	0.0607702	0.736241
15	0.877612	0.0346856	0.0344638	0.0532382
16	0.241397	0.241524	0.148525	0.368554
17	0.0837672	0.0859918	0.674364	0.155877
18	0.042226	0.0346229	0.889695	0.033456
19	0.505347	0.209034	0.145108	0.140511
20	0.666056	0.0915662	0.114719	0.127659
21	0.0300852	0.0285957	0.906904	0.0344153
22	0.335489	0.159698	0.137732	0.367081
23	0.208506	0.0786612	0.596069	0.116765
24	0.285744	0.13591	0.365258	0.213088
25	0.276744	0.214752	0.194898	0.313606
26	0.154402	0.671533	0.0873227	0.0867423
27	0.101792	0.317076	0.206717	0.374415
28	0.569711	0.133908	0.211832	0.0845485
29	0.117028	0.237842	0.0657571	0.579374
30	0.0302673	0.0185808	0.0221123	0.92904
31	0.144325	0.0993951	0.598663	0.157616
32	0.13911	0.0654407	0.641092	0.154357
33	0.125566	0.0250627	0.805339	0.044032
34	0.25	0.25	0.25	0.25


TF	Unknown
TF Name	Unknown
Gene	CM001004.3_59353908-59355162(-)_1
Motif	CM001004.3_59353908-59355162(-)_1|1|1x0
Family	C2H2 ZF
Species	Unknown
Pos	A	C	G	T
1	0.383184	0.164327	0.264767	0.187722
2	0.390113	0.172769	0.136641	0.300476
3	0.556622	0.142289	0.142505	0.158585
4	0.0944634	0.0437687	0.814011	0.0477567
5	0.038308	0.365076	0.0548177	0.541799
6	0.0380769	0.0381037	0.0440899	0.87973
7	0.389377	0.22006	0.216292	0.174272
8	0.162504	0.127492	0.168937	0.541067
9	0.400368	0.155261	0.201599	0.242771
10	0.28452	0.100692	0.223636	0.391152
11	0.0758043	0.784023	0.0691383	0.071034
12	0.07089	0.744056	0.0737782	0.111276
13	0.28452	0.100692	0.223636	0.391152
14	0.0758043	0.784023	0.0691383	0.071034
15	0.07089	0.744056	0.0737782	0.111276
16	0.217225	0.127472	0.124187	0.531117
17	0.320912	0.202494	0.173678	0.302916
18	0.232642	0.34528	0.176541	0.245537
19	0.34485	0.102869	0.363244	0.189037
20	0.144545	0.457208	0.110072	0.288175
21	0.142154	0.639892	0.0858986	0.132055
22	0.38274	0.0875235	0.447432	0.0823048
23	0.0803917	0.666197	0.0666669	0.186744
24	0.0201469	0.025253	0.0187177	0.935882
25	0.403927	0.076736	0.281071	0.238266
26	0.152627	0.285773	0.198871	0.36273
27	0.0758492	0.0962077	0.177492	0.650451
28	0.25	0.25	0.25	0.25


TF	Unknown
TF Name	Unknown
Gene	CM001004.3_59353908-59355162(-)_1
Motif	CM001004.3_59353908-59355162(-)_1|2|1x0
Family	C2H2 ZF
Species	Unknown
Pos	A	C	G	T
1	0.7768	0.109725	0.0948789	0.0185961
2	0.217999	0.0453167	0.0196147	0.71707
3	0.0768839	0.0176954	0.0206505	0.88477
4	0.25	0.25	0.25	0.25


TF	Unknown
TF Name	Unknown
Gene	CM001004.3_59377894-59378662(-)_1
Motif	CM001004.3_59377894-59378662(-)_1|1|1x0
Family	C2H2 ZF
Species	Unknown
Pos	A	C	G	T
1	0.229627	0.0975866	0.187355	0.485432
2	0.0697837	0.0177416	0.88708	0.0253944
3	0.120347	0.0427854	0.045096	0.791771
4	0.133088	0.144084	0.267101	0.455728
5	0.156857	0.532803	0.194164	0.116175
6	0.102253	0.398557	0.338448	0.160742
7	0.25	0.25	0.25	0.25


TF	Unknown
TF Name	Unknown
Gene	CM001004.3_59377894-59378662(-)_1
Motif	CM001004.3_59377894-59378662(-)_1|2|1x0
Family	C2H2 ZF
Species	Unknown
Pos	A	C	G	T
1	0.0554835	0.0394648	0.836826	0.0682253
2	0.195119	0.0497565	0.713941	0.0411832
3	0.0200167	0.0188041	0.940204	0.0209752
4	0.25	0.25	0.25	0.25


TF	Unknown
TF Name	Unknown
Gene	CM001004.3_59377894-59378662(-)_1
Motif	CM001004.3_59377894-59378662(-)_1|3|1x0
Family	C2H2 ZF
Species	Unknown
Pos	A	C	G	T
1	0.0253163	0.0247599	0.931298	0.018626
2	0.0185444	0.898403	0.0545225	0.0285303
3	0.497504	0.0502271	0.302483	0.149786
4	0.25	0.25	0.25	0.25


TF	Unknown
TF Name	Unknown
Gene	CM001004.3_62604628-62606302(-)_1
Motif	CM001004.3_62604628-62606302(-)_1|1|1x0
Family	C2H2 ZF
Species	Unknown
Pos	A	C	G	T
1	0.147183	0.0646238	0.704406	0.0837866
2	0.290018	0.284606	0.227278	0.198098
3	0.644572	0.174839	0.0849431	0.0956457
4	0.416548	0.331619	0.103576	0.148257
5	0.0743867	0.0319802	0.847646	0.0459874
6	0.908363	0.0306772	0.0330968	0.0278629
7	0.677276	0.0830681	0.159915	0.0797409
8	0.196044	0.406084	0.0738218	0.324051
9	0.0228165	0.0186601	0.0255178	0.933006
10	0.386598	0.237518	0.105706	0.270178
11	0.0384043	0.0391779	0.879258	0.0431595
12	0.883006	0.03274	0.0429396	0.0413139
13	0.386598	0.237518	0.105706	0.270178
14	0.0384043	0.0391779	0.879258	0.0431595
15	0.883006	0.03274	0.0429396	0.0413139
16	0.550979	0.189951	0.171887	0.0871827
17	0.158714	0.27703	0.099894	0.464361
18	0.0214578	0.0230843	0.0225202	0.932938
19	0.215276	0.193451	0.176382	0.414891
20	0.215666	0.12809	0.248062	0.408182
21	0.19077	0.135737	0.400784	0.272709
22	0.25	0.25	0.25	0.25


TF	Unknown
TF Name	Unknown
Gene	CM001004.3_62604628-62606302(-)_1
Motif	CM001004.3_62604628-62606302(-)_1|2|1x0
Family	C2H2 ZF
Species	Unknown
Pos	A	C	G	T
1	0.430471	0.401773	0.0867306	0.0810253
2	0.902482	0.0274336	0.0370666	0.033018
3	0.88982	0.0440622	0.0301323	0.0359855
4	0.411279	0.263618	0.188997	0.136105
5	0.122786	0.303292	0.0965477	0.477375
6	0.828009	0.0466081	0.0670917	0.058291
7	0.454596	0.232147	0.174547	0.13871
8	0.103877	0.133989	0.122654	0.639479
9	0.0415183	0.0362725	0.0492343	0.872975
10	0.602235	0.253587	0.0689596	0.0752186
11	0.717056	0.0804871	0.115997	0.0864598
12	0.858591	0.0523718	0.0425733	0.0464637
13	0.407848	0.357915	0.12048	0.113757
14	0.284558	0.0373301	0.626593	0.0515184
15	0.897441	0.0282004	0.0487182	0.0256401
16	0.602235	0.253587	0.0689596	0.0752186
17	0.717056	0.0804871	0.115997	0.0864598
18	0.858591	0.0523718	0.0425733	0.0464637
19	0.594746	0.228079	0.123896	0.0532796
20	0.0648459	0.737541	0.0707861	0.126827
21	0.0210826	0.018749	0.022719	0.937449
22	0.25	0.25	0.25	0.25


TF	Unknown
TF Name	Unknown
Gene	CM001004.3_62670514-62671768(-)_1
Motif	CM001004.3_62670514-62671768(-)_1|1|1x0
Family	C2H2 ZF
Species	Unknown
Pos	A	C	G	T
1	0.0368262	0.0292485	0.878937	0.0549885
2	0.0963026	0.0882239	0.0954768	0.719997
3	0.323903	0.214358	0.121249	0.34049
4	0.464088	0.168933	0.298401	0.0685774
5	0.0790869	0.0862043	0.0871217	0.747587
6	0.0672657	0.0465995	0.0559148	0.83022
7	0.403497	0.150668	0.237053	0.208782
8	0.629123	0.102429	0.117315	0.151133
9	0.0367785	0.0509826	0.876491	0.0357474
10	0.420108	0.332704	0.101172	0.146015
11	0.0710044	0.0299395	0.855642	0.0434138
12	0.914646	0.0285751	0.0308828	0.0258964
13	0.38274	0.0875235	0.447432	0.0823048
14	0.0803917	0.666197	0.0666669	0.186744
15	0.0201469	0.025253	0.0187177	0.935882
16	0.297994	0.0994114	0.503126	0.0994694
17	0.101901	0.167427	0.0943676	0.636305
18	0.0992207	0.114946	0.0773145	0.708519
19	0.461861	0.21387	0.0930807	0.231189
20	0.088163	0.0610553	0.725843	0.124939
21	0.0718007	0.0360669	0.850339	0.0417936
22	0.352928	0.190962	0.188935	0.267174
23	0.17493	0.352242	0.15833	0.314498
24	0.123861	0.496322	0.131254	0.248563
25	0.424085	0.108245	0.324146	0.143524
26	0.813428	0.0744499	0.0506295	0.0614922
27	0.0917614	0.176859	0.0589863	0.672393
28	0.0991201	0.0328785	0.838374	0.0296275
29	0.0887603	0.305029	0.0814644	0.524746
30	0.0429598	0.0307874	0.0315782	0.894675
31	0.25	0.25	0.25	0.25


TF	Unknown
TF Name	Unknown
Gene	CM001004.3_65718848-65719649(+)_1
Motif	CM001004.3_65718848-65719649(+)_1|1|1x0
Family	C2H2 ZF
Species	Unknown
Pos	A	C	G	T
1	0.0769167	0.0753317	0.12619	0.721562
2	0.0178001	0.890005	0.0341665	0.0580288
3	0.0264731	0.0285145	0.862334	0.0826786
4	0.387603	0.194175	0.144361	0.273862
5	0.086722	0.139643	0.231669	0.541966
6	0.0345277	0.0272538	0.872606	0.0656124
7	0.25	0.25	0.25	0.25


TF	Unknown
TF Name	Unknown
Gene	CM001004.3_65718848-65719649(+)_1
Motif	CM001004.3_65718848-65719649(+)_1|2|1x0
Family	C2H2 ZF
Species	Unknown
Pos	A	C	G	T
1	0.31406	0.0935467	0.308903	0.28349
2	0.112116	0.414906	0.146513	0.326464
3	0.0658504	0.0990964	0.0391313	0.795922
4	0.0437986	0.0257285	0.912228	0.0182446
5	0.900585	0.034432	0.03165	0.0333327
6	0.825298	0.0616232	0.0411771	0.0719021
7	0.315367	0.167908	0.296491	0.220234
8	0.400455	0.164723	0.13765	0.297172
9	0.0721928	0.780412	0.0585756	0.0888197
10	0.25	0.25	0.25	0.25


TF	Unknown
TF Name	Unknown
Gene	CM001004.3_70662015-70663533(+)_1
Motif	CM001004.3_70662015-70663533(+)_1|1|1x0
Family	C2H2 ZF
Species	Unknown
Pos	A	C	G	T
1	0.143984	0.0990544	0.599678	0.157283
2	0.138735	0.0651236	0.642155	0.153986
3	0.125061	0.0248474	0.806368	0.0437239
4	0.545969	0.203513	0.137598	0.11292
5	0.133595	0.131535	0.140269	0.594601
6	0.690329	0.095188	0.110442	0.104041
7	0.197891	0.0881778	0.383285	0.330646
8	0.163764	0.274022	0.168881	0.393333
9	0.0874479	0.571237	0.238798	0.102517
10	0.36252	0.230792	0.120125	0.286563
11	0.0868771	0.0816419	0.694592	0.136889
12	0.0526193	0.042176	0.855449	0.0497561
13	0.0746319	0.0481441	0.8098	0.0674235
14	0.118785	0.591128	0.0908028	0.199284
15	0.163174	0.322223	0.260564	0.25404
16	0.0916666	0.0489836	0.805936	0.0534139
17	0.12228	0.378615	0.114286	0.384818
18	0.840638	0.0492273	0.0624635	0.0476717
19	0.0916666	0.0489836	0.805936	0.0534139
20	0.12228	0.378615	0.114286	0.384818
21	0.840638	0.0492273	0.0624635	0.0476717
22	0.0681445	0.031297	0.859251	0.0413077
23	0.104041	0.110356	0.0976015	0.688002
24	0.104221	0.0622652	0.0685922	0.764921
25	0.508855	0.135766	0.17196	0.183419
26	0.341003	0.162284	0.243138	0.253574
27	0.091721	0.0818343	0.188726	0.637719
28	0.360861	0.24347	0.249471	0.146197
29	0.0491792	0.0582381	0.0539637	0.838619
30	0.734482	0.0856594	0.0866757	0.0931826
31	0.269546	0.368913	0.135923	0.225618
32	0.0445627	0.0304834	0.888511	0.0364426
33	0.892401	0.0325952	0.0368629	0.0381407
34	0.0275707	0.0215501	0.932235	0.0186447
35	0.0993455	0.131553	0.0815998	0.687501
36	0.151635	0.07544	0.129067	0.643858
37	0.584717	0.247586	0.0688983	0.0987984
38	0.206325	0.0413353	0.706311	0.0460291
39	0.933914	0.0195652	0.0239148	0.0226055
40	0.25	0.25	0.25	0.25


TF	Unknown
TF Name	Unknown
Gene	CM001004.3_73534300-73534978(+)_1
Motif	CM001004.3_73534300-73534978(+)_1|1|1x0
Family	C2H2 ZF
Species	Unknown
Pos	A	C	G	T
1	0.45876	0.118788	0.251671	0.17078
2	0.0193986	0.0183543	0.917714	0.0445327
3	0.0397093	0.0426691	0.0793737	0.838248
4	0.25	0.25	0.25	0.25


TF	Unknown
TF Name	Unknown
Gene	CM001004.3_73534300-73534978(+)_1
Motif	CM001004.3_73534300-73534978(+)_1|2|1x0
Family	C2H2 ZF
Species	Unknown
Pos	A	C	G	T
1	0.616559	0.221098	0.113154	0.0491887
2	0.0964402	0.808742	0.0161748	0.0786433
3	0.069266	0.431484	0.0837357	0.415514
4	0.25	0.25	0.25	0.25


TF	Unknown
TF Name	Unknown
Gene	CM001004.3_73601276-73603259(+)_1
Motif	CM001004.3_73601276-73603259(+)_1|1|1x0
Family	C2H2 ZF
Species	Unknown
Pos	A	C	G	T
1	0.320151	0.121327	0.281534	0.276988
2	0.0449851	0.0169248	0.846239	0.0918517
3	0.0324675	0.0646586	0.0540551	0.848819
4	0.25	0.25	0.25	0.25


TF	Unknown
TF Name	Unknown
Gene	CM001004.3_73601276-73603259(+)_1
Motif	CM001004.3_73601276-73603259(+)_1|2|1x0
Family	C2H2 ZF
Species	Unknown
Pos	A	C	G	T
1	0.423992	0.113267	0.265864	0.196877
2	0.0267926	0.924195	0.019652	0.0293601
3	0.762819	0.0501039	0.076698	0.110379
4	0.423992	0.113267	0.265864	0.196877
5	0.0267926	0.924195	0.019652	0.0293601
6	0.762819	0.0501039	0.076698	0.110379
7	0.469186	0.291271	0.16413	0.0754129
8	0.032571	0.0604094	0.032443	0.874577
9	0.923852	0.0234359	0.0268781	0.0258344
10	0.541478	0.199397	0.131922	0.127202
11	0.715988	0.0757944	0.0978202	0.110398
12	0.0198742	0.0187644	0.93822	0.0231409
13	0.439346	0.28322	0.204478	0.0729569
14	0.0215291	0.0336762	0.021281	0.923514
15	0.927073	0.0217942	0.0234591	0.0276735
16	0.541478	0.199397	0.131922	0.127202
17	0.715988	0.0757944	0.0978202	0.110398
18	0.0198742	0.0187644	0.93822	0.0231409
19	0.25	0.25	0.25	0.25


TF	Unknown
TF Name	Unknown
Gene	CM001004.3_73973675-73976693(+)_1
Motif	CM001004.3_73973675-73976693(+)_1|1|1x0
Family	C2H2 ZF
Species	Unknown
Pos	A	C	G	T
1	0.320151	0.121327	0.281534	0.276988
2	0.0449851	0.0169248	0.846239	0.0918517
3	0.0324675	0.0646586	0.0540551	0.848819
4	0.25	0.25	0.25	0.25


TF	Unknown
TF Name	Unknown
Gene	CM001004.3_73973675-73976693(+)_1
Motif	CM001004.3_73973675-73976693(+)_1|2|1x0
Family	C2H2 ZF
Species	Unknown
Pos	A	C	G	T
1	0.523542	0.209587	0.126637	0.140234
2	0.80845	0.0445245	0.102199	0.0448269
3	0.168287	0.128626	0.26552	0.437567
4	0.5639	0.214728	0.121443	0.0999298
5	0.748113	0.0788309	0.0992717	0.0737842
6	0.710492	0.0984032	0.0964465	0.0946586
7	0.5639	0.214728	0.121443	0.0999298
8	0.748113	0.0788309	0.0992717	0.0737842
9	0.710492	0.0984032	0.0964465	0.0946586
10	0.264972	0.446539	0.107966	0.180522
11	0.0847078	0.244963	0.148198	0.522131
12	0.0320933	0.0387066	0.88101	0.0481903
13	0.5639	0.214728	0.121443	0.0999298
14	0.748113	0.0788309	0.0992717	0.0737842
15	0.710492	0.0984032	0.0964465	0.0946586
16	0.5639	0.214728	0.121443	0.0999298
17	0.748113	0.0788309	0.0992717	0.0737842
18	0.710492	0.0984032	0.0964465	0.0946586
19	0.418498	0.170839	0.259282	0.151381
20	0.0897835	0.208331	0.118735	0.58315
21	0.0417898	0.0339047	0.876203	0.0481021
22	0.5639	0.214728	0.121443	0.0999298
23	0.748113	0.0788309	0.0992717	0.0737842
24	0.710492	0.0984032	0.0964465	0.0946586
25	0.0274593	0.0197027	0.934155	0.0186831
26	0.0986561	0.234692	0.072998	0.593654
27	0.202355	0.28342	0.167124	0.347101
28	0.041762	0.0287797	0.90813	0.0213278
29	0.0724461	0.139057	0.064398	0.724099
30	0.867482	0.0377639	0.0375296	0.057225
31	0.337863	0.211572	0.304059	0.146505
32	0.123081	0.311087	0.156023	0.409808
33	0.0564718	0.0386547	0.0461604	0.858713
34	0.0859908	0.0819233	0.711203	0.120883
35	0.0388278	0.855769	0.0422165	0.0631868
36	0.0611798	0.0666867	0.750956	0.121178
37	0.494825	0.190715	0.215042	0.0994174
38	0.133059	0.253828	0.0936898	0.519423
39	0.0257133	0.0263483	0.0319132	0.916025
40	0.5639	0.214728	0.121443	0.0999298
41	0.748113	0.0788309	0.0992717	0.0737842
42	0.710492	0.0984032	0.0964465	0.0946586
43	0.0572722	0.0315089	0.880054	0.0311648
44	0.14647	0.136321	0.0873725	0.629837
45	0.864489	0.0400417	0.0384154	0.0570535
46	0.120434	0.151155	0.181521	0.54689
47	0.11439	0.45763	0.279442	0.148538
48	0.200977	0.178746	0.318895	0.301382
49	0.332815	0.267763	0.228407	0.171014
50	0.0996014	0.336989	0.156077	0.407332
51	0.0460954	0.0525261	0.0921729	0.809206
52	0.25	0.25	0.25	0.25


TF	Unknown
TF Name	Unknown
Gene	CM001004.3_75056208-75058401(-)_1
Motif	CM001004.3_75056208-75058401(-)_1|1|1x0
Family	C2H2 ZF
Species	Unknown
Pos	A	C	G	T
1	0.191872	0.0834206	0.120474	0.604234
2	0.114975	0.0165875	0.0390633	0.829374
3	0.134947	0.151513	0.610636	0.102904
4	0.25	0.25	0.25	0.25


TF	Unknown
TF Name	Unknown
Gene	CM001004.3_75056208-75058401(-)_1
Motif	CM001004.3_75056208-75058401(-)_1|2|1x0
Family	C2H2 ZF
Species	Unknown
Pos	A	C	G	T
1	0.339713	0.281166	0.169081	0.210041
2	0.709567	0.0819275	0.133564	0.0749415
3	0.397232	0.26399	0.190731	0.148047
4	0.32518	0.261231	0.137262	0.276327
5	0.0751931	0.149322	0.306465	0.469021
6	0.0545897	0.0554431	0.788201	0.101766
7	0.0682227	0.0238697	0.890106	0.0178021
8	0.0385384	0.739119	0.0236146	0.198728
9	0.928062	0.0191566	0.0238907	0.0288905
10	0.528897	0.141832	0.244864	0.0844074
11	0.104814	0.642368	0.0380665	0.214752
12	0.137407	0.571232	0.109264	0.182096
13	0.25	0.25	0.25	0.25


TF	Unknown
TF Name	Unknown
Gene	CM001004.3_111615569-111616501(-)_1
Motif	CM001004.3_111615569-111616501(-)_1|1|1x0
Family	C2H2 ZF
Species	Unknown
Pos	A	C	G	T
1	0.297594	0.21584	0.193621	0.292945
2	0.162549	0.188497	0.223599	0.425355
3	0.12718	0.154935	0.220185	0.4977
4	0.211147	0.477838	0.0792116	0.231803
5	0.0970597	0.0491088	0.750968	0.102863
6	0.0405654	0.026549	0.897701	0.0351843
7	0.335918	0.217148	0.24367	0.203264
8	0.686557	0.133269	0.0720964	0.108077
9	0.746953	0.0943415	0.0721807	0.0865253
10	0.420186	0.132919	0.296067	0.150829
11	0.905106	0.0305237	0.029726	0.0346446
12	0.196392	0.178992	0.0555764	0.56904
13	0.556149	0.222162	0.13241	0.0892788
14	0.920265	0.0185044	0.0428258	0.0184053
15	0.150377	0.298392	0.12516	0.426071
16	0.25	0.25	0.25	0.25


TF	Unknown
TF Name	Unknown
Gene	CM001004.3_121749060-121751125(+)_1
Motif	CM001004.3_121749060-121751125(+)_1|1|1x0
Family	C2H2 ZF
Species	Unknown
Pos	A	C	G	T
1	0.349235	0.124017	0.157033	0.369715
2	0.121592	0.0750256	0.211451	0.591931
3	0.132785	0.0497568	0.05462	0.762838
4	0.309721	0.110126	0.120879	0.459274
5	0.142153	0.060255	0.705499	0.0920929
6	0.275431	0.237246	0.167886	0.319437
7	0.291476	0.18059	0.0894652	0.438468
8	0.0579991	0.0801203	0.765903	0.0959778
9	0.0220728	0.0187763	0.938814	0.0203365
10	0.0388152	0.0191641	0.92053	0.0214904
11	0.533726	0.0663587	0.170535	0.22938
12	0.166985	0.490327	0.119502	0.223185
13	0.202033	0.161828	0.0746464	0.561492
14	0.131662	0.239962	0.187045	0.441331
15	0.0317345	0.0244371	0.916749	0.0270792
16	0.25	0.25	0.25	0.25


TF	Unknown
TF Name	Unknown
Gene	CM001004.3_121796590-121797694(-)_1
Motif	CM001004.3_121796590-121797694(-)_1|1|1x0
Family	C2H2 ZF
Species	Unknown
Pos	A	C	G	T
1	0.0715626	0.0406989	0.845702	0.0420367
2	0.0677615	0.574496	0.0436641	0.314078
3	0.0216128	0.0187558	0.937788	0.0218438
4	0.552631	0.187228	0.133056	0.127084
5	0.145626	0.114993	0.109665	0.629716
6	0.744578	0.0785663	0.0841657	0.0926901
7	0.33957	0.193522	0.327558	0.13935
8	0.141831	0.159105	0.145566	0.553498
9	0.103781	0.0879226	0.130592	0.677705
10	0.33957	0.193522	0.327558	0.13935
11	0.141831	0.159105	0.145566	0.553498
12	0.103781	0.0879226	0.130592	0.677705
13	0.280831	0.160065	0.330583	0.22852
14	0.278293	0.187977	0.211944	0.321786
15	0.132962	0.189686	0.280575	0.396778
16	0.0403607	0.0414142	0.110312	0.807913
17	0.0322876	0.894517	0.0274779	0.0457179
18	0.671641	0.048938	0.0572345	0.222187
19	0.337962	0.207735	0.256968	0.197335
20	0.14659	0.297338	0.176066	0.380006
21	0.120441	0.107995	0.126734	0.64483
22	0.33957	0.193522	0.327558	0.13935
23	0.141831	0.159105	0.145566	0.553498
24	0.103781	0.0879226	0.130592	0.677705
25	0.0403607	0.0414142	0.110312	0.807913
26	0.0322876	0.894517	0.0274779	0.0457179
27	0.671641	0.048938	0.0572345	0.222187
28	0.25	0.25	0.25	0.25


TF	Unknown
TF Name	Unknown
Gene	CM001004.3_121833224-121835003(-)_1
Motif	CM001004.3_121833224-121835003(-)_1|1|1x0
Family	C2H2 ZF
Species	Unknown
Pos	A	C	G	T
1	0.230046	0.268385	0.217762	0.283807
2	0.168035	0.148109	0.158046	0.52581
3	0.0304628	0.0261384	0.909038	0.0343609
4	0.47757	0.218	0.145045	0.159385
5	0.129764	0.696954	0.0903506	0.0829313
6	0.594019	0.0750438	0.135163	0.195774
7	0.291875	0.151114	0.29627	0.26074
8	0.497153	0.198302	0.159149	0.145395
9	0.0676358	0.592691	0.232785	0.106888
10	0.291875	0.151114	0.29627	0.26074
11	0.497153	0.198302	0.159149	0.145395
12	0.0676358	0.592691	0.232785	0.106888
13	0.359145	0.137092	0.350552	0.15321
14	0.212455	0.434779	0.0706783	0.282087
15	0.0451856	0.749935	0.0823785	0.122501
16	0.0264276	0.0229932	0.931179	0.0194006
17	0.892161	0.03378	0.0562162	0.0178432
18	0.419869	0.326603	0.135734	0.117794
19	0.242951	0.254833	0.183461	0.318755
20	0.568043	0.181158	0.135514	0.115285
21	0.0603905	0.725303	0.131022	0.0832845
22	0.246046	0.250283	0.252088	0.251584
23	0.251611	0.191529	0.176594	0.380266
24	0.101707	0.418876	0.141993	0.337424
25	0.0553864	0.0454072	0.831227	0.0679795
26	0.0448378	0.842298	0.0869367	0.025927
27	0.33561	0.411503	0.101372	0.151515
28	0.361096	0.115835	0.335203	0.187866
29	0.2436	0.0637729	0.616538	0.0760887
30	0.29763	0.187022	0.273146	0.242201
31	0.37228	0.192088	0.2565	0.179132
32	0.116957	0.305939	0.150043	0.42706
33	0.0786014	0.0677675	0.0842366	0.769395
34	0.202764	0.141436	0.442846	0.212954
35	0.175826	0.105948	0.282995	0.435231
36	0.174361	0.319458	0.174653	0.331528
37	0.308969	0.18371	0.209126	0.298196
38	0.446354	0.213091	0.168976	0.171578
39	0.0961114	0.602729	0.192576	0.108583
40	0.256669	0.250569	0.236205	0.256557
41	0.132108	0.130893	0.164681	0.572318
42	0.068527	0.0533668	0.0795477	0.798559
43	0.098042	0.0662982	0.751454	0.0842062
44	0.297895	0.174979	0.432475	0.0946516
45	0.0566054	0.0870028	0.795002	0.0613895
46	0.242735	0.249758	0.138562	0.368945
47	0.185608	0.091402	0.572528	0.150462
48	0.235721	0.19534	0.319851	0.249088
49	0.37228	0.192088	0.2565	0.179132
50	0.116957	0.305939	0.150043	0.42706
51	0.0786014	0.0677675	0.0842366	0.769395
52	0.25	0.25	0.25	0.25


TF	Unknown
TF Name	Unknown
Gene	CM001004.3_121859118-121860084(-)_1
Motif	CM001004.3_121859118-121860084(-)_1|1|1x0
Family	C2H2 ZF
Species	Unknown
Pos	A	C	G	T
1	0.23712	0.237268	0.132874	0.392739
2	0.061898	0.0638632	0.744434	0.129805
3	0.0247362	0.0195221	0.937002	0.01874
4	0.25	0.25	0.25	0.25


TF	Unknown
TF Name	Unknown
Gene	CM001004.3_121859118-121860084(-)_1
Motif	CM001004.3_121859118-121860084(-)_1|2|1x0
Family	C2H2 ZF
Species	Unknown
Pos	A	C	G	T
1	0.492869	0.0958423	0.224331	0.186958
2	0.172264	0.0343909	0.054512	0.738833
3	0.163661	0.0991184	0.531353	0.205868
4	0.0325484	0.0375266	0.879784	0.0501407
5	0.0187054	0.935268	0.0205461	0.0254808
6	0.0446708	0.0555062	0.407042	0.492781
7	0.25	0.25	0.25	0.25


TF	Unknown
TF Name	Unknown
Gene	CM001004.3_121859118-121860084(-)_1
Motif	CM001004.3_121859118-121860084(-)_1|3|1x0
Family	C2H2 ZF
Species	Unknown
Pos	A	C	G	T
1	0.153916	0.0478598	0.253369	0.544856
2	0.135091	0.0881324	0.530795	0.245981
3	0.614645	0.239317	0.0322389	0.113798
4	0.293461	0.0927677	0.396856	0.216915
5	0.150656	0.0353119	0.108046	0.705987
6	0.0162561	0.0447777	0.126163	0.812803
7	0.25	0.25	0.25	0.25


TF	Unknown
TF Name	Unknown
Gene	CM001005.3_17952351-17953431(+)_1
Motif	CM001005.3_17952351-17953431(+)_1|1|1x0
Family	C2H2 ZF
Species	Unknown
Pos	A	C	G	T
1	0.397772	0.379662	0.0605144	0.162051
2	0.025533	0.0226203	0.929871	0.0219752
3	0.938058	0.0187612	0.0242291	0.0189513
4	0.4009	0.284828	0.225264	0.0890081
5	0.0663869	0.0591665	0.0711502	0.803296
6	0.861634	0.0301104	0.0367046	0.0715508
7	0.397772	0.379662	0.0605144	0.162051
8	0.025533	0.0226203	0.929871	0.0219752
9	0.938058	0.0187612	0.0242291	0.0189513
10	0.497783	0.212572	0.185108	0.104537
11	0.0975369	0.154734	0.0728371	0.674892
12	0.918939	0.0257771	0.0235637	0.0317199
13	0.246662	0.151783	0.235739	0.365815
14	0.129488	0.0727873	0.231124	0.5666
15	0.237261	0.124651	0.164472	0.473616
16	0.353598	0.155024	0.277212	0.214166
17	0.220064	0.175944	0.270577	0.333414
18	0.184399	0.128741	0.134997	0.551863
19	0.276981	0.39376	0.19628	0.132979
20	0.0850623	0.0913234	0.102564	0.72105
21	0.528544	0.293383	0.0969172	0.081156
22	0.429674	0.21876	0.202472	0.149094
23	0.0882611	0.0646322	0.0770827	0.770024
24	0.858981	0.0288515	0.0365217	0.0756458
25	0.246662	0.151783	0.235739	0.365815
26	0.129488	0.0727873	0.231124	0.5666
27	0.237261	0.124651	0.164472	0.473616
28	0.25	0.25	0.25	0.25


TF	Unknown
TF Name	Unknown
Gene	CM001005.3_18075731-18077477(+)_1
Motif	CM001005.3_18075731-18077477(+)_1|1|1x0
Family	C2H2 ZF
Species	Unknown
Pos	A	C	G	T
1	0.336175	0.341349	0.124381	0.198095
2	0.0729589	0.0508555	0.814758	0.0614273
3	0.862866	0.0384667	0.0555587	0.0431082
4	0.517271	0.2889	0.115505	0.078323
5	0.717552	0.0880036	0.108809	0.0856353
6	0.699047	0.0969167	0.103774	0.100262
7	0.0295925	0.0204078	0.931372	0.0186274
8	0.930466	0.0275121	0.0231107	0.0189107
9	0.0571701	0.059719	0.0656709	0.81744
10	0.335192	0.216596	0.20734	0.240872
11	0.114688	0.176003	0.228684	0.480625
12	0.103845	0.144575	0.652882	0.0986979
13	0.335192	0.216596	0.20734	0.240872
14	0.114688	0.176003	0.228684	0.480625
15	0.103845	0.144575	0.652882	0.0986979
16	0.353209	0.208395	0.318512	0.119884
17	0.160333	0.268255	0.194399	0.377012
18	0.191631	0.132902	0.113424	0.562044
19	0.336175	0.341349	0.124381	0.198095
20	0.0729589	0.0508555	0.814758	0.0614273
21	0.862866	0.0384667	0.0555587	0.0431082
22	0.300466	0.235145	0.132262	0.332127
23	0.205127	0.211198	0.264442	0.319233
24	0.0564524	0.0777417	0.80053	0.0652755
25	0.300466	0.235145	0.132262	0.332127
26	0.205127	0.211198	0.264442	0.319233
27	0.0564524	0.0777417	0.80053	0.0652755
28	0.447549	0.203636	0.220323	0.128492
29	0.743101	0.0939558	0.0780321	0.0849111
30	0.083838	0.150755	0.102921	0.662486
31	0.284532	0.19606	0.185501	0.333907
32	0.322577	0.192571	0.252751	0.232101
33	0.165765	0.327635	0.263544	0.243056
34	0.269511	0.367999	0.136603	0.225888
35	0.0454499	0.0311788	0.886147	0.0372242
36	0.890073	0.0333249	0.0376534	0.0389487
37	0.420714	0.202877	0.272297	0.104111
38	0.672719	0.062827	0.171707	0.0927472
39	0.157855	0.381865	0.169578	0.290702
40	0.269858	0.225228	0.110734	0.39418
41	0.0773246	0.0809218	0.743353	0.098401
42	0.046076	0.0378691	0.866871	0.0491839
43	0.221061	0.105672	0.0606916	0.612575
44	0.167152	0.0982192	0.331171	0.403458
45	0.219369	0.128777	0.146266	0.505588
46	0.269858	0.225228	0.110734	0.39418
47	0.0773246	0.0809218	0.743353	0.098401
48	0.046076	0.0378691	0.866871	0.0491839
49	0.324199	0.146346	0.150085	0.37937
50	0.110734	0.0433908	0.791703	0.0541718
51	0.15386	0.0708644	0.110248	0.665027
52	0.0992653	0.167274	0.586516	0.146945
53	0.172789	0.081473	0.615802	0.129936
54	0.1753	0.0649481	0.606352	0.1534
55	0.25	0.25	0.25	0.25


TF	Unknown
TF Name	Unknown
Gene	CM001005.3_18200966-18202127(+)_1
Motif	CM001005.3_18200966-18202127(+)_1|1|1x0
Family	C2H2 ZF
Species	Unknown
Pos	A	C	G	T
1	0.485728	0.226884	0.112365	0.175022
2	0.790941	0.0226531	0.125384	0.0610215
3	0.0193185	0.0180395	0.901976	0.0606655
4	0.25	0.25	0.25	0.25


TF	Unknown
TF Name	Unknown
Gene	CM001005.3_18200966-18202127(+)_1
Motif	CM001005.3_18200966-18202127(+)_1|2|1x0
Family	C2H2 ZF
Species	Unknown
Pos	A	C	G	T
1	0.0723023	0.0476827	0.83669	0.0433251
2	0.104367	0.0418522	0.795134	0.0586464
3	0.891286	0.0285023	0.0323188	0.0478931
4	0.345523	0.218089	0.120828	0.315561
5	0.189505	0.254167	0.302505	0.253823
6	0.601809	0.142643	0.131656	0.123892
7	0.383694	0.36832	0.0735058	0.17448
8	0.0381271	0.0342824	0.894168	0.0334229
9	0.904756	0.0292112	0.0365619	0.0294708
10	0.269586	0.369982	0.135131	0.2253
11	0.0435433	0.0296874	0.891223	0.0355464
12	0.89507	0.0317595	0.0359564	0.0372138
13	0.0370576	0.0251337	0.91942	0.0183884
14	0.0671647	0.13257	0.059403	0.740863
15	0.881367	0.0335493	0.0333322	0.0517514
16	0.321639	0.223153	0.168416	0.286792
17	0.596882	0.0819787	0.217484	0.103655
18	0.109173	0.119686	0.607442	0.163699
19	0.308532	0.175151	0.290774	0.225543
20	0.157183	0.324094	0.188913	0.32981
21	0.132017	0.0934254	0.07304	0.701518
22	0.434762	0.31548	0.147959	0.101799
23	0.0378259	0.0609312	0.0371034	0.864139
24	0.908731	0.0267459	0.029573	0.03495
25	0.321639	0.223153	0.168416	0.286792
26	0.596882	0.0819787	0.217484	0.103655
27	0.109173	0.119686	0.607442	0.163699
28	0.25	0.25	0.25	0.25


TF	Unknown
TF Name	Unknown
Gene	CM001005.3_18454684-18456181(+)_1
Motif	CM001005.3_18454684-18456181(+)_1|1|1x0
Family	C2H2 ZF
Species	Unknown
Pos	A	C	G	T
1	0.345896	0.351933	0.11216	0.190011
2	0.0559635	0.037185	0.860797	0.0460547
3	0.902673	0.0266339	0.0403913	0.0303022
4	0.277961	0.13795	0.264449	0.319641
5	0.156043	0.093641	0.237405	0.512911
6	0.206677	0.136748	0.151836	0.504739
7	0.0571121	0.0359123	0.874701	0.0322744
8	0.0869621	0.0314094	0.835882	0.0457461
9	0.92181	0.0198779	0.0228661	0.0354456
10	0.277961	0.13795	0.264449	0.319641
11	0.156043	0.093641	0.237405	0.512911
12	0.206677	0.136748	0.151836	0.504739
13	0.269147	0.219311	0.0981307	0.413411
14	0.0611726	0.0644058	0.794045	0.0803763
15	0.0326286	0.026128	0.906111	0.0351325
16	0.331488	0.110979	0.334395	0.223138
17	0.202702	0.156034	0.199313	0.441952
18	0.25556	0.197446	0.160146	0.386849
19	0.269147	0.219311	0.0981307	0.413411
20	0.0611726	0.0644058	0.794045	0.0803763
21	0.0326286	0.026128	0.906111	0.0351325
22	0.331488	0.110979	0.334395	0.223138
23	0.202702	0.156034	0.199313	0.441952
24	0.25556	0.197446	0.160146	0.386849
25	0.269147	0.219311	0.0981307	0.413411
26	0.0611726	0.0644058	0.794045	0.0803763
27	0.0326286	0.026128	0.906111	0.0351325
28	0.331488	0.110979	0.334395	0.223138
29	0.202702	0.156034	0.199313	0.441952
30	0.25556	0.197446	0.160146	0.386849
31	0.503734	0.260462	0.177858	0.0579464
32	0.645946	0.0999658	0.117065	0.137024
33	0.657924	0.0809716	0.117736	0.143368
34	0.331488	0.110979	0.334395	0.223138
35	0.202702	0.156034	0.199313	0.441952
36	0.25556	0.197446	0.160146	0.386849
37	0.129307	0.0849187	0.642966	0.142809
38	0.122688	0.0524274	0.686934	0.137951
39	0.104202	0.0169378	0.846888	0.0319728
40	0.246981	0.15361	0.236279	0.36313
41	0.132141	0.0752247	0.232876	0.559758
42	0.238222	0.126938	0.166473	0.468367
43	0.14684	0.193096	0.123715	0.536349
44	0.599696	0.0818862	0.229381	0.0890368
45	0.0871618	0.0812722	0.720458	0.111108
46	0.25	0.25	0.25	0.25


TF	Unknown
TF Name	Unknown
Gene	CM001005.3_18583289-18584189(+)_1
Motif	CM001005.3_18583289-18584189(+)_1|1|1x0
Family	C2H2 ZF
Species	Unknown
Pos	A	C	G	T
1	0.272204	0.212466	0.252391	0.262938
2	0.175741	0.338582	0.212684	0.272992
3	0.314397	0.215233	0.160042	0.310328
4	0.319366	0.128919	0.321685	0.230031
5	0.212794	0.171298	0.209841	0.406067
6	0.256649	0.20723	0.174208	0.361912
7	0.0470115	0.0348172	0.881681	0.0364904
8	0.88362	0.0380648	0.042978	0.0353372
9	0.0885611	0.740063	0.0536589	0.117717
10	0.31685	0.310023	0.102659	0.270468
11	0.0462943	0.0336465	0.88416	0.0358995
12	0.88771	0.0367965	0.0396338	0.0358597
13	0.392187	0.283824	0.152664	0.171325
14	0.063809	0.128023	0.0945435	0.713625
15	0.0462917	0.0431443	0.865453	0.045111
16	0.0333102	0.024828	0.923394	0.0184679
17	0.0693309	0.155305	0.0472498	0.728114
18	0.897791	0.0274924	0.0310796	0.0436369
19	0.0870864	0.0834546	0.292052	0.537407
20	0.12876	0.0834172	0.670808	0.117015
21	0.15062	0.109401	0.571418	0.168561
22	0.25	0.25	0.25	0.25


TF	Unknown
TF Name	Unknown
Gene	CM001005.3_18698164-18699994(+)_1
Motif	CM001005.3_18698164-18699994(+)_1|1|1x0
Family	C2H2 ZF
Species	Unknown
Pos	A	C	G	T
1	0.269108	0.219083	0.0976869	0.414122
2	0.0606265	0.0638451	0.795775	0.0797534
3	0.0322044	0.0257634	0.907345	0.0346868
4	0.591414	0.231723	0.0942379	0.0826246
5	0.716851	0.0830299	0.0999314	0.100187
6	0.736398	0.0969655	0.0723415	0.0942949
7	0.444447	0.193856	0.270942	0.0907556
8	0.722607	0.0486992	0.152844	0.0758497
9	0.146634	0.400572	0.159084	0.293709
10	0.373258	0.385482	0.174008	0.0672516
11	0.0199292	0.0338017	0.0222212	0.924048
12	0.939939	0.0213924	0.0195226	0.019146
13	0.0355295	0.0185268	0.92634	0.0196032
14	0.934707	0.0238636	0.0215604	0.0198694
15	0.0848081	0.187804	0.0580024	0.669386
16	0.173518	0.118737	0.552945	0.1548
17	0.309431	0.275675	0.190855	0.224039
18	0.0360156	0.0384287	0.890203	0.0353531
19	0.45586	0.180225	0.268573	0.0953422
20	0.086287	0.0963697	0.0550051	0.762338
21	0.866916	0.0335017	0.0558107	0.0437712
22	0.444447	0.193856	0.270942	0.0907556
23	0.722607	0.0486992	0.152844	0.0758497
24	0.146634	0.400572	0.159084	0.293709
25	0.551287	0.284182	0.100153	0.0643775
26	0.770456	0.0707923	0.0901228	0.0686291
27	0.752101	0.0794487	0.0858741	0.0825758
28	0.476957	0.194731	0.212983	0.115328
29	0.795602	0.0756804	0.0612682	0.067449
30	0.067962	0.132484	0.0858193	0.713734
31	0.2352	0.285846	0.154495	0.324458
32	0.0695767	0.0694485	0.757417	0.103558
33	0.0677756	0.0321444	0.860521	0.0395593
34	0.229498	0.11312	0.200846	0.456536
35	0.182445	0.186651	0.283331	0.347573
36	0.235746	0.209533	0.120929	0.433792
37	0.269108	0.219083	0.0976869	0.414122
38	0.0606265	0.0638451	0.795775	0.0797534
39	0.0322044	0.0257634	0.907345	0.0346868
40	0.173518	0.118737	0.552945	0.1548
41	0.309431	0.275675	0.190855	0.224039
42	0.0360156	0.0384287	0.890203	0.0353531
43	0.367038	0.234229	0.248567	0.150166
44	0.0881081	0.091834	0.121371	0.698687
45	0.760795	0.0609636	0.106422	0.0718195
46	0.444447	0.193856	0.270942	0.0907556
47	0.722607	0.0486992	0.152844	0.0758497
48	0.146634	0.400572	0.159084	0.293709
49	0.229498	0.11312	0.200846	0.456536
50	0.182445	0.186651	0.283331	0.347573
51	0.235746	0.209533	0.120929	0.433792
52	0.269108	0.219083	0.0976869	0.414122
53	0.0606265	0.0638451	0.795775	0.0797534
54	0.0322044	0.0257634	0.907345	0.0346868
55	0.064256	0.0491156	0.191989	0.694639
56	0.0654847	0.0310906	0.840451	0.0629736
57	0.236993	0.106856	0.475653	0.180499
58	0.25	0.25	0.25	0.25


TF	Unknown
TF Name	Unknown
Gene	CM001005.3_18787419-18788997(+)_1
Motif	CM001005.3_18787419-18788997(+)_1|1|1x0
Family	C2H2 ZF
Species	Unknown
Pos	A	C	G	T
1	0.269902	0.226034	0.112628	0.391437
2	0.0798453	0.0834881	0.735519	0.101148
3	0.0483273	0.0398666	0.860283	0.0515236
4	0.545263	0.243025	0.111853	0.0998591
5	0.657119	0.102379	0.120119	0.120384
6	0.6761	0.117656	0.0913872	0.114856
7	0.417446	0.204088	0.272407	0.106059
8	0.665478	0.0649922	0.174288	0.0952415
9	0.159428	0.379299	0.171036	0.290237
10	0.0328637	0.0187855	0.928984	0.0193672
11	0.928034	0.0254481	0.0246803	0.0218372
12	0.153777	0.564703	0.0667637	0.214757
13	0.262893	0.211137	0.206635	0.319335
14	0.0750726	0.0936612	0.648617	0.182649
15	0.0633799	0.0467307	0.830162	0.059727
16	0.333464	0.217261	0.208148	0.241128
17	0.116693	0.17764	0.229674	0.475993
18	0.106295	0.147065	0.645516	0.101123
19	0.351391	0.209395	0.317491	0.121722
20	0.161842	0.268165	0.195518	0.374475
21	0.193418	0.13507	0.115619	0.555892
22	0.443526	0.204825	0.22128	0.130369
23	0.735257	0.0966606	0.0805601	0.0875224
24	0.0861982	0.153294	0.10541	0.655098
25	0.0421013	0.0242324	0.912598	0.0210688
26	0.927228	0.0274407	0.026787	0.0185446
27	0.0786958	0.671604	0.072008	0.177693
28	0.334755	0.33981	0.126199	0.199236
29	0.0756594	0.053098	0.807335	0.0639079
30	0.856207	0.0404754	0.0580561	0.0452619
31	0.299709	0.23564	0.133986	0.330665
32	0.205958	0.211936	0.264243	0.317863
33	0.0587857	0.0804679	0.792959	0.0677876
34	0.360486	0.370646	0.186653	0.0822151
35	0.032226	0.0508273	0.0353983	0.881548
36	0.902138	0.0345449	0.0319246	0.0313928
37	0.443526	0.204825	0.22128	0.130369
38	0.735257	0.0966606	0.0805601	0.0875224
39	0.0861982	0.153294	0.10541	0.655098
40	0.238157	0.28178	0.165746	0.314317
41	0.0889155	0.0887742	0.697013	0.125298
42	0.090046	0.0473209	0.806035	0.0565977
43	0.323137	0.148071	0.151782	0.37701
44	0.113844	0.0454045	0.784302	0.0564491
45	0.15642	0.0731043	0.112789	0.657686
46	0.101502	0.169369	0.579979	0.149149
47	0.175015	0.0837006	0.608965	0.132319
48	0.177503	0.067007	0.599771	0.155719
49	0.25	0.25	0.25	0.25


TF	Unknown
TF Name	Unknown
Gene	CM001005.3_18922205-18923801(+)_1
Motif	CM001005.3_18922205-18923801(+)_1|1|1x0
Family	C2H2 ZF
Species	Unknown
Pos	A	C	G	T
1	0.282291	0.194549	0.295805	0.227355
2	0.0807788	0.0858838	0.306851	0.526487
3	0.0657562	0.0921171	0.725235	0.116892
4	0.348904	0.191099	0.189164	0.270833
5	0.0987598	0.155723	0.637118	0.108399
6	0.135523	0.0823937	0.0937078	0.688375
7	0.331307	0.336077	0.130653	0.201964
8	0.0824364	0.0588076	0.788579	0.070177
9	0.839104	0.045668	0.0644224	0.0508058
10	0.451716	0.301446	0.140985	0.105853
11	0.0668301	0.130503	0.0626924	0.739975
12	0.872807	0.0377723	0.0390419	0.0503788
13	0.356533	0.366111	0.190301	0.0870555
14	0.0368756	0.05695	0.0403303	0.865844
15	0.887753	0.0395195	0.0366551	0.0360724
16	0.386385	0.307637	0.182858	0.12312
17	0.602859	0.102015	0.191106	0.10402
18	0.480596	0.121261	0.138089	0.260054
19	0.500872	0.290391	0.123134	0.0856028
20	0.690493	0.0968876	0.118174	0.0944453
21	0.672222	0.105792	0.112781	0.109205
22	0.269946	0.22793	0.117284	0.38484
23	0.0861264	0.0898705	0.716083	0.10792
24	0.0541099	0.0450352	0.843337	0.0575184
25	0.331307	0.336077	0.130653	0.201964
26	0.0824364	0.0588076	0.788579	0.070177
27	0.839104	0.045668	0.0644224	0.0508058
28	0.0284248	0.0224771	0.926573	0.0225254
29	0.151488	0.351738	0.123904	0.37287
30	0.133535	0.120308	0.116195	0.629963
31	0.0523084	0.0393566	0.846573	0.0617617
32	0.0895453	0.0358557	0.815771	0.0588282
33	0.193563	0.578609	0.0712353	0.156593
34	0.0255887	0.0186697	0.933484	0.0222572
35	0.088494	0.179219	0.0670589	0.665228
36	0.19545	0.0772785	0.108894	0.618377
37	0.287238	0.252221	0.117636	0.342905
38	0.101392	0.0867198	0.732122	0.0797666
39	0.0741017	0.0508808	0.811703	0.0633146
40	0.212346	0.206705	0.170966	0.409983
41	0.100613	0.595176	0.158801	0.14541
42	0.0845873	0.0861839	0.618594	0.210635
43	0.169581	0.0457222	0.739946	0.0447509
44	0.053226	0.79642	0.0402128	0.110141
45	0.858936	0.0466867	0.0417827	0.0525944
46	0.227522	0.114035	0.0678661	0.590577
47	0.172852	0.105093	0.327768	0.394287
48	0.223398	0.135701	0.152877	0.488023
49	0.25	0.25	0.25	0.25


TF	Unknown
TF Name	Unknown
Gene	CM001005.3_19125052-19125781(+)_1
Motif	CM001005.3_19125052-19125781(+)_1|1|1x0
Family	C2H2 ZF
Species	Unknown
Pos	A	C	G	T
1	0.328867	0.0538776	0.507425	0.109831
2	0.108398	0.471242	0.0752628	0.345098
3	0.0620865	0.0141484	0.70742	0.216345
4	0.25	0.25	0.25	0.25


TF	Unknown
TF Name	Unknown
Gene	CM001005.3_19125052-19125781(+)_1
Motif	CM001005.3_19125052-19125781(+)_1|2|1x0
Family	C2H2 ZF
Species	Unknown
Pos	A	C	G	T
1	0.0237918	0.0219639	0.230462	0.723782
2	0.0409522	0.0181338	0.90669	0.0342236
3	0.0666974	0.0366035	0.814319	0.0823803
4	0.25	0.25	0.25	0.25


TF	Unknown
TF Name	Unknown
Gene	CM001005.3_19125052-19125781(+)_1
Motif	CM001005.3_19125052-19125781(+)_1|3|1x0
Family	C2H2 ZF
Species	Unknown
Pos	A	C	G	T
1	0.378521	0.128287	0.0784003	0.414792
2	0.219973	0.0890608	0.375414	0.315553
3	0.393428	0.158027	0.22078	0.227765
4	0.0437986	0.0257285	0.912228	0.0182446
5	0.900585	0.034432	0.03165	0.0333327
6	0.825298	0.0616232	0.0411771	0.0719021
7	0.32362	0.315726	0.0901898	0.270464
8	0.0324945	0.0226308	0.920519	0.0243562
9	0.923481	0.025014	0.0272116	0.0242933
10	0.411981	0.285537	0.141368	0.161113
11	0.0494878	0.108974	0.0772805	0.764258
12	0.0327374	0.0302258	0.905244	0.0317925
13	0.25	0.25	0.25	0.25


TF	Unknown
TF Name	Unknown
Gene	CM001005.3_19248352-19249525(+)_1
Motif	CM001005.3_19248352-19249525(+)_1|1|1x0
Family	C2H2 ZF
Species	Unknown
Pos	A	C	G	T
1	0.241972	0.179196	0.278725	0.300107
2	0.112088	0.470107	0.194932	0.222873
3	0.213728	0.258427	0.116368	0.411477
4	0.37507	0.189924	0.315138	0.119869
5	0.101814	0.125512	0.109628	0.663046
6	0.884285	0.0330963	0.0398452	0.0427735
7	0.373671	0.385967	0.173577	0.0667857
8	0.0195978	0.0333222	0.0218629	0.925217
9	0.940952	0.021038	0.0191909	0.018819
10	0.236922	0.220043	0.205698	0.337336
11	0.229416	0.220288	0.210115	0.340181
12	0.211062	0.187669	0.248904	0.352365
13	0.193096	0.138409	0.227766	0.440729
14	0.155069	0.102524	0.656113	0.0862933
15	0.313027	0.184935	0.13159	0.370448
16	0.256473	0.200943	0.136869	0.405715
17	0.0830251	0.67187	0.110976	0.134129
18	0.0310047	0.0435759	0.829933	0.0954863
19	0.373671	0.385967	0.173577	0.0667857
20	0.0195978	0.0333222	0.0218629	0.925217
21	0.940952	0.021038	0.0191909	0.018819
22	0.0646271	0.0613616	0.281875	0.592136
23	0.100649	0.0593386	0.750425	0.0895875
24	0.126704	0.0858562	0.642136	0.145304
25	0.373671	0.385967	0.173577	0.0667857
26	0.0195978	0.0333222	0.0218629	0.925217
27	0.940952	0.021038	0.0191909	0.018819
28	0.373671	0.385967	0.173577	0.0667857
29	0.0195978	0.0333222	0.0218629	0.925217
30	0.940952	0.021038	0.0191909	0.018819
31	0.136301	0.170278	0.561111	0.13231
32	0.163582	0.209507	0.201112	0.425798
33	0.144013	0.0516061	0.573622	0.230759
34	0.25	0.25	0.25	0.25


TF	Unknown
TF Name	Unknown
Gene	CM001005.3_19352566-19353676(+)_1
Motif	CM001005.3_19352566-19353676(+)_1|1|1x0
Family	C2H2 ZF
Species	Unknown
Pos	A	C	G	T
1	0.0468711	0.0366472	0.882235	0.0342462
2	0.0603823	0.141021	0.065747	0.732849
3	0.0399869	0.0229962	0.892189	0.0448284
4	0.0348548	0.0210013	0.925631	0.0185126
5	0.0758527	0.135577	0.0593222	0.729248
6	0.0468203	0.031019	0.0324981	0.889663
7	0.356495	0.34475	0.128826	0.169929
8	0.0581622	0.0314084	0.88605	0.0243795
9	0.93056	0.0200589	0.0239678	0.0254134
10	0.326735	0.305265	0.178629	0.18937
11	0.0871957	0.208821	0.126955	0.577029
12	0.0871573	0.0715765	0.766153	0.0751136
13	0.0348548	0.0210013	0.925631	0.0185126
14	0.0758527	0.135577	0.0593222	0.729248
15	0.0468203	0.031019	0.0324981	0.889663
16	0.356495	0.34475	0.128826	0.169929
17	0.0581622	0.0314084	0.88605	0.0243795
18	0.93056	0.0200589	0.0239678	0.0254134
19	0.356495	0.34475	0.128826	0.169929
20	0.0581622	0.0314084	0.88605	0.0243795
21	0.93056	0.0200589	0.0239678	0.0254134
22	0.21959	0.103879	0.0591955	0.617336
23	0.165901	0.0967535	0.331886	0.40546
24	0.21845	0.127276	0.144821	0.509453
25	0.0334044	0.0315865	0.908477	0.026532
26	0.157794	0.209087	0.193006	0.440113
27	0.554896	0.0945009	0.240551	0.110052
28	0.11141	0.154408	0.495725	0.238457
29	0.156187	0.0760304	0.596799	0.170984
30	0.227712	0.0592681	0.580855	0.132165
31	0.25	0.25	0.25	0.25


TF	Unknown
TF Name	Unknown
Gene	CM001005.3_19456110-19457691(+)_1
Motif	CM001005.3_19456110-19457691(+)_1|1|1x0
Family	C2H2 ZF
Species	Unknown
Pos	A	C	G	T
1	0.331307	0.336077	0.130653	0.201964
2	0.0824364	0.0588076	0.788579	0.070177
3	0.839104	0.045668	0.0644224	0.0508058
4	0.451716	0.301446	0.140985	0.105853
5	0.0668301	0.130503	0.0626924	0.739975
6	0.872807	0.0377723	0.0390419	0.0503788
7	0.356533	0.366111	0.190301	0.0870555
8	0.0368756	0.05695	0.0403303	0.865844
9	0.887753	0.0395195	0.0366551	0.0360724
10	0.0255887	0.0186697	0.933484	0.0222572
11	0.088494	0.179219	0.0670589	0.665228
12	0.19545	0.0772785	0.108894	0.618377
13	0.246204	0.155248	0.285996	0.312552
14	0.158296	0.0710344	0.663483	0.107186
15	0.168316	0.41124	0.204626	0.215818
16	0.331307	0.336077	0.130653	0.201964
17	0.0824364	0.0588076	0.788579	0.070177
18	0.839104	0.045668	0.0644224	0.0508058
19	0.181699	0.189956	0.201747	0.426598
20	0.13034	0.62777	0.114088	0.127802
21	0.11643	0.394831	0.151643	0.337096
22	0.169581	0.0457222	0.739946	0.0447509
23	0.053226	0.79642	0.0402128	0.110141
24	0.858936	0.0466867	0.0417827	0.0525944
25	0.0844761	0.0575787	0.80523	0.0527155
26	0.117564	0.0506826	0.762606	0.0691475
27	0.864382	0.0363069	0.0407607	0.0585505
28	0.0255887	0.0186697	0.933484	0.0222572
29	0.088494	0.179219	0.0670589	0.665228
30	0.19545	0.0772785	0.108894	0.618377
31	0.246204	0.155248	0.285996	0.312552
32	0.158296	0.0710344	0.663483	0.107186
33	0.168316	0.41124	0.204626	0.215818
34	0.169581	0.0457222	0.739946	0.0447509
35	0.053226	0.79642	0.0402128	0.110141
36	0.858936	0.0466867	0.0417827	0.0525944
37	0.322734	0.200921	0.178457	0.297889
38	0.124285	0.137502	0.210993	0.527221
39	0.0673107	0.0503355	0.819148	0.0632055
40	0.212346	0.206705	0.170966	0.409983
41	0.100613	0.595176	0.158801	0.14541
42	0.0845873	0.0861839	0.618594	0.210635
43	0.169581	0.0457222	0.739946	0.0447509
44	0.053226	0.79642	0.0402128	0.110141
45	0.858936	0.0466867	0.0417827	0.0525944
46	0.227522	0.114035	0.0678661	0.590577
47	0.172852	0.105093	0.327768	0.394287
48	0.223398	0.135701	0.152877	0.488023
49	0.25	0.25	0.25	0.25


TF	Unknown
TF Name	Unknown
Gene	CM001005.3_19549250-19551416(+)_1
Motif	CM001005.3_19549250-19551416(+)_1|1|1x0
Family	C2H2 ZF
Species	Unknown
Pos	A	C	G	T
1	0.269586	0.369982	0.135131	0.2253
2	0.0435433	0.0296874	0.891223	0.0355464
3	0.89507	0.0317595	0.0359564	0.0372138
4	0.364184	0.231803	0.160161	0.243852
5	0.350981	0.295222	0.223118	0.130679
6	0.23289	0.193867	0.419578	0.153665
7	0.359162	0.257824	0.188212	0.194803
8	0.081159	0.184687	0.146647	0.587507
9	0.0618612	0.0488378	0.0544164	0.834885
10	0.0344281	0.0282801	0.918057	0.0192351
11	0.060474	0.0852547	0.0560974	0.798174
12	0.776084	0.0418402	0.0847894	0.0972863
13	0.0344281	0.0282801	0.918057	0.0192351
14	0.060474	0.0852547	0.0560974	0.798174
15	0.776084	0.0418402	0.0847894	0.0972863
16	0.269586	0.369982	0.135131	0.2253
17	0.0435433	0.0296874	0.891223	0.0355464
18	0.89507	0.0317595	0.0359564	0.0372138
19	0.364184	0.231803	0.160161	0.243852
20	0.350981	0.295222	0.223118	0.130679
21	0.23289	0.193867	0.419578	0.153665
22	0.142936	0.0980122	0.602792	0.156259
23	0.137582	0.0641565	0.645416	0.152846
24	0.123516	0.0241958	0.8095	0.0427884
25	0.359162	0.257824	0.188212	0.194803
26	0.081159	0.184687	0.146647	0.587507
27	0.0618612	0.0488378	0.0544164	0.834885
28	0.356703	0.344927	0.128616	0.169754
29	0.0578627	0.0312048	0.886724	0.0242081
30	0.931077	0.0199033	0.023791	0.0252292
31	0.0344281	0.0282801	0.918057	0.0192351
32	0.060474	0.0852547	0.0560974	0.798174
33	0.776084	0.0418402	0.0847894	0.0972863
34	0.381392	0.281727	0.256486	0.0803948
35	0.0387625	0.0589243	0.0556376	0.846676
36	0.790533	0.0515204	0.0689094	0.0890372
37	0.308578	0.22115	0.200988	0.269284
38	0.194827	0.194761	0.345338	0.265074
39	0.517596	0.162127	0.191347	0.12893
40	0.364184	0.231803	0.160161	0.243852
41	0.350981	0.295222	0.223118	0.130679
42	0.23289	0.193867	0.419578	0.153665
43	0.0344281	0.0282801	0.918057	0.0192351
44	0.060474	0.0852547	0.0560974	0.798174
45	0.776084	0.0418402	0.0847894	0.0972863
46	0.364184	0.231803	0.160161	0.243852
47	0.350981	0.295222	0.223118	0.130679
48	0.23289	0.193867	0.419578	0.153665
49	0.0370576	0.0251337	0.91942	0.0183884
50	0.0671647	0.13257	0.059403	0.740863
51	0.881367	0.0335493	0.0333322	0.0517514
52	0.324302	0.121487	0.326852	0.227358
53	0.208843	0.16514	0.205707	0.42031
54	0.256316	0.203348	0.168517	0.371819
55	0.434762	0.31548	0.147959	0.101799
56	0.0378259	0.0609312	0.0371034	0.864139
57	0.908731	0.0267459	0.029573	0.03495
58	0.0699415	0.0907046	0.775168	0.0641856
59	0.176601	0.219847	0.251867	0.351685
60	0.179185	0.137269	0.454361	0.229186
61	0.111175	0.154191	0.496287	0.238348
62	0.155928	0.0757859	0.597551	0.170735
63	0.227517	0.0590443	0.581542	0.131896
64	0.25	0.25	0.25	0.25


TF	Unknown
TF Name	Unknown
Gene	CM001005.3_19549250-19551416(+)_1
Motif	CM001005.3_19549250-19551416(+)_1|2|1x0
Family	C2H2 ZF
Species	Unknown
Pos	A	C	G	T
1	0.128009	0.0673548	0.17601	0.628626
2	0.0558038	0.0251259	0.901049	0.018021
3	0.340807	0.12352	0.0640796	0.471593
4	0.25	0.25	0.25	0.25


TF	Unknown
TF Name	Unknown
Gene	CM001005.3_19675903-19676776(+)_1
Motif	CM001005.3_19675903-19676776(+)_1|1|1x0
Family	C2H2 ZF
Species	Unknown
Pos	A	C	G	T
1	0.26944	0.147065	0.336768	0.246727
2	0.161704	0.113655	0.169331	0.55531
3	0.220036	0.133665	0.166614	0.479685
4	0.441915	0.245892	0.177798	0.134395
5	0.461667	0.159835	0.15462	0.223878
6	0.70689	0.0763698	0.0896011	0.127139
7	0.249067	0.168014	0.240086	0.342833
8	0.153007	0.0959136	0.244742	0.506338
9	0.244629	0.14517	0.181756	0.428446
10	0.354006	0.254593	0.16919	0.222211
11	0.0857777	0.209363	0.121231	0.583628
12	0.0369877	0.033083	0.894733	0.0351961
13	0.348695	0.297562	0.223275	0.130468
14	0.0431066	0.0815965	0.0508798	0.824417
15	0.825275	0.0562586	0.0521712	0.0662951
16	0.0410953	0.036791	0.904033	0.0180807
17	0.838404	0.0538932	0.0697259	0.0379767
18	0.700856	0.0508472	0.101881	0.146416
19	0.227218	0.113621	0.0675038	0.591657
20	0.172575	0.104751	0.327939	0.394734
21	0.223209	0.135362	0.152555	0.488875
22	0.25	0.25	0.25	0.25


TF	Unknown
TF Name	Unknown
Gene	CM001005.3_19786832-19787690(+)_1
Motif	CM001005.3_19786832-19787690(+)_1|1|1x0
Family	C2H2 ZF
Species	Unknown
Pos	A	C	G	T
1	0.0387553	0.0590697	0.339172	0.563003
2	0.0548634	0.017326	0.866301	0.0615093
3	0.154286	0.0762562	0.63871	0.130748
4	0.25	0.25	0.25	0.25


TF	Unknown
TF Name	Unknown
Gene	CM001005.3_19786832-19787690(+)_1
Motif	CM001005.3_19786832-19787690(+)_1|2|1x0
Family	C2H2 ZF
Species	Unknown
Pos	A	C	G	T
1	0.225565	0.089385	0.206906	0.478144
2	0.0475613	0.0158611	0.143521	0.793056
3	0.180981	0.053058	0.0900057	0.675955
4	0.25	0.25	0.25	0.25


TF	Unknown
TF Name	Unknown
Gene	CM001005.3_19786832-19787690(+)_1
Motif	CM001005.3_19786832-19787690(+)_1|3|1x0
Family	C2H2 ZF
Species	Unknown
Pos	A	C	G	T
1	0.48181	0.203926	0.12221	0.192054
2	0.437662	0.132017	0.290139	0.140182
3	0.0466064	0.0361974	0.042428	0.874768
4	0.373671	0.385967	0.173577	0.0667857
5	0.0195978	0.0333222	0.0218629	0.925217
6	0.940952	0.021038	0.0191909	0.018819
7	0.242442	0.253699	0.280262	0.223597
8	0.166322	0.0585685	0.708177	0.0669318
9	0.145567	0.57418	0.149012	0.131241
10	0.25	0.25	0.25	0.25


TF	Unknown
TF Name	Unknown
Gene	CM001005.3_19916230-19917394(-)_1
Motif	CM001005.3_19916230-19917394(-)_1|1|1x0
Family	C2H2 ZF
Species	Unknown
Pos	A	C	G	T
1	0.246563	0.151229	0.235573	0.366636
2	0.128683	0.0720559	0.230582	0.568679
3	0.236962	0.123957	0.163862	0.475218
4	0.246563	0.151229	0.235573	0.366636
5	0.128683	0.0720559	0.230582	0.568679
6	0.236962	0.123957	0.163862	0.475218
7	0.348255	0.354513	0.109257	0.187976
8	0.0522476	0.0343023	0.870698	0.0427518
9	0.910872	0.024238	0.0372094	0.0276808
10	0.256202	0.19975	0.135012	0.409035
11	0.0805488	0.679769	0.108295	0.131387
12	0.029275	0.0414269	0.83708	0.092218
13	0.499342	0.301692	0.117058	0.0819089
14	0.0412866	0.0950391	0.0381266	0.825548
15	0.93504	0.0187008	0.019487	0.0267719
16	0.190795	0.0957963	0.0614353	0.651973
17	0.276127	0.110941	0.303015	0.309917
18	0.211484	0.130611	0.181437	0.476468
19	0.35834	0.211372	0.107361	0.322928
20	0.181532	0.254221	0.310421	0.253826
21	0.653654	0.125357	0.114345	0.106644
22	0.291864	0.248222	0.0959789	0.363935
23	0.0699117	0.0575413	0.820696	0.0518514
24	0.0450914	0.0282283	0.889614	0.0370659
25	0.257031	0.240126	0.134515	0.368328
26	0.0647391	0.667911	0.12124	0.14611
27	0.0623698	0.0604052	0.714721	0.162504
28	0.130665	0.025526	0.818956	0.0248522
29	0.0300509	0.874401	0.0211918	0.0743565
30	0.92548	0.0245869	0.0214121	0.0285213
31	0.203002	0.0858565	0.0449766	0.666165
32	0.152651	0.0821254	0.338768	0.426455
33	0.207989	0.111771	0.12966	0.55058
34	0.25	0.25	0.25	0.25


TF	Unknown
TF Name	Unknown
Gene	CM001005.3_20025329-20027327(+)_1
Motif	CM001005.3_20025329-20027327(+)_1|1|1x0
Family	C2H2 ZF
Species	Unknown
Pos	A	C	G	T
1	0.0666147	0.0633066	0.2831	0.586979
2	0.103268	0.0614526	0.743171	0.0921079
3	0.129009	0.0880197	0.635381	0.147591
4	0.330889	0.11184	0.333765	0.223505
5	0.203231	0.156799	0.199863	0.440107
6	0.255636	0.197949	0.160847	0.385568
7	0.367282	0.303841	0.215518	0.11336
8	0.0260092	0.055785	0.0317122	0.886494
9	0.887994	0.0357774	0.0326917	0.0435373
10	0.0241196	0.0226706	0.934519	0.0186904
11	0.148618	0.202958	0.185749	0.462676
12	0.58685	0.0826756	0.232609	0.097865
13	0.25	0.25	0.25	0.25


TF	Unknown
TF Name	Unknown
Gene	CM001005.3_20025329-20027327(+)_1
Motif	CM001005.3_20025329-20027327(+)_1|2|1x0
Family	C2H2 ZF
Species	Unknown
Pos	A	C	G	T
1	0.222662	0.107669	0.0623744	0.607295
2	0.168532	0.0998538	0.330369	0.401245
3	0.220368	0.130441	0.147863	0.501328
4	0.0406111	0.0278819	0.910907	0.0206002
5	0.0711781	0.137522	0.0631959	0.728104
6	0.870865	0.0367338	0.0365036	0.0558974
7	0.264363	0.387755	0.177094	0.170788
8	0.130182	0.0321297	0.787514	0.0501737
9	0.866178	0.038312	0.0606624	0.0348476
10	0.0240251	0.0187679	0.938397	0.0188103
11	0.146751	0.355968	0.118784	0.378498
12	0.127014	0.113815	0.109726	0.649444
13	0.222662	0.107669	0.0623744	0.607295
14	0.168532	0.0998538	0.330369	0.401245
15	0.220368	0.130441	0.147863	0.501328
16	0.222662	0.107669	0.0623744	0.607295
17	0.168532	0.0998538	0.330369	0.401245
18	0.220368	0.130441	0.147863	0.501328
19	0.081628	0.0780629	0.290243	0.550066
20	0.122225	0.0775385	0.689673	0.110564
21	0.145204	0.103849	0.587561	0.163386
22	0.32228	0.124511	0.324734	0.228475
23	0.210487	0.167672	0.207426	0.414414
24	0.25647	0.204955	0.170855	0.367721
25	0.342737	0.219479	0.123875	0.313909
26	0.191238	0.254137	0.30082	0.253804
27	0.590389	0.14641	0.135473	0.127728
28	0.360768	0.37097	0.186388	0.0818737
29	0.0319102	0.0504059	0.0350623	0.882622
30	0.903113	0.034207	0.031604	0.0310758
31	0.360768	0.37097	0.186388	0.0818737
32	0.0319102	0.0504059	0.0350623	0.882622
33	0.903113	0.034207	0.031604	0.0310758
34	0.360768	0.37097	0.186388	0.0818737
35	0.0319102	0.0504059	0.0350623	0.882622
36	0.903113	0.034207	0.031604	0.0310758
37	0.0240251	0.0187679	0.938397	0.0188103
38	0.146751	0.355968	0.118784	0.378498
39	0.127014	0.113815	0.109726	0.649444
40	0.380438	0.100896	0.117121	0.401544
41	0.229845	0.164741	0.275409	0.330005
42	0.209363	0.154487	0.121155	0.514996
43	0.222662	0.107669	0.0623744	0.607295
44	0.168532	0.0998538	0.330369	0.401245
45	0.220368	0.130441	0.147863	0.501328
46	0.25	0.25	0.25	0.25


TF	Unknown
TF Name	Unknown
Gene	CM001005.3_20134738-20136379(+)_1
Motif	CM001005.3_20134738-20136379(+)_1|1|1x0
Family	C2H2 ZF
Species	Unknown
Pos	A	C	G	T
1	0.0332066	0.0272122	0.921158	0.0184232
2	0.0589724	0.0834818	0.054655	0.802891
3	0.780826	0.0406427	0.0830654	0.0954659
4	0.269638	0.371465	0.134039	0.224858
5	0.0421631	0.0286142	0.894887	0.0343357
6	0.898675	0.030632	0.0347318	0.0359613
7	0.365649	0.231473	0.159224	0.243654
8	0.352167	0.295604	0.222656	0.129572
9	0.232474	0.193094	0.421805	0.152626
10	0.141486	0.0965784	0.607096	0.15484
11	0.135988	0.062834	0.649911	0.151267
12	0.121391	0.0233178	0.813772	0.0415195
13	0.360572	0.257806	0.187488	0.194134
14	0.0797992	0.183398	0.14522	0.591583
15	0.0602743	0.0474499	0.0529388	0.839337
16	0.357855	0.3459	0.127458	0.168788
17	0.0562257	0.0300976	0.890399	0.023278
18	0.933876	0.0190607	0.0228328	0.0242301
19	0.0332066	0.0272122	0.921158	0.0184232
20	0.0589724	0.0834818	0.054655	0.802891
21	0.780826	0.0406427	0.0830654	0.0954659
22	0.382823	0.281756	0.256222	0.0791991
23	0.0375409	0.0573556	0.0541191	0.850984
24	0.795278	0.0501548	0.0673179	0.0872494
25	0.309308	0.220786	0.200427	0.269479
26	0.194172	0.194106	0.346557	0.265165
27	0.521068	0.160951	0.190338	0.127643
28	0.365649	0.231473	0.159224	0.243654
29	0.352167	0.295604	0.222656	0.129572
30	0.232474	0.193094	0.421805	0.152626
31	0.0332066	0.0272122	0.921158	0.0184232
32	0.0589724	0.0834818	0.054655	0.802891
33	0.780826	0.0406427	0.0830654	0.0954659
34	0.365649	0.231473	0.159224	0.243654
35	0.352167	0.295604	0.222656	0.129572
36	0.232474	0.193094	0.421805	0.152626
37	0.25	0.25	0.25	0.25


TF	Unknown
TF Name	Unknown
Gene	CM001005.3_20134738-20136379(+)_1
Motif	CM001005.3_20134738-20136379(+)_1|2|1x0
Family	C2H2 ZF
Species	Unknown
Pos	A	C	G	T
1	0.269642	0.371565	0.133966	0.224828
2	0.0420711	0.0285429	0.895131	0.0342552
3	0.898915	0.0305571	0.0346504	0.035878
4	0.365748	0.231451	0.159161	0.24364
5	0.352248	0.29563	0.222625	0.129498
6	0.232446	0.193042	0.421956	0.152556
7	0.149509	0.0658684	0.672492	0.112131
8	0.10915	0.113624	0.12627	0.650955
9	0.0313615	0.0192842	0.915219	0.0341354
10	0.494282	0.22971	0.173959	0.102048
11	0.0886587	0.239735	0.127502	0.544105
12	0.0241731	0.0186884	0.0227196	0.934419
13	0.25	0.25	0.25	0.25


TF	Unknown
TF Name	Unknown
Gene	CM001005.3_20134738-20136379(+)_1
Motif	CM001005.3_20134738-20136379(+)_1|3|1x0
Family	C2H2 ZF
Species	Unknown
Pos	A	C	G	T
1	0.128009	0.0673548	0.17601	0.628626
2	0.0558038	0.0251259	0.901049	0.018021
3	0.340807	0.12352	0.0640796	0.471593
4	0.25	0.25	0.25	0.25


TF	Unknown
TF Name	Unknown
Gene	CM001005.3_20293270-20295100(+)_1
Motif	CM001005.3_20293270-20295100(+)_1|1|1x0
Family	C2H2 ZF
Species	Unknown
Pos	A	C	G	T
1	0.0516722	0.0904075	0.667505	0.190415
2	0.0805832	0.0234617	0.801848	0.0941076
3	0.154536	0.0153851	0.769256	0.0608235
4	0.25	0.25	0.25	0.25


TF	Unknown
TF Name	Unknown
Gene	CM001005.3_20293270-20295100(+)_1
Motif	CM001005.3_20293270-20295100(+)_1|2|1x0
Family	C2H2 ZF
Species	Unknown
Pos	A	C	G	T
1	0.337398	0.342677	0.12282	0.197104
2	0.0706749	0.0489736	0.821014	0.0593371
3	0.868429	0.0367949	0.0534645	0.0413115
4	0.301116	0.234712	0.130782	0.333391
5	0.204408	0.210558	0.264611	0.320423
6	0.0544888	0.0754311	0.806925	0.0631547
7	0.0370576	0.0251337	0.91942	0.0183884
8	0.0671647	0.13257	0.059403	0.740863
9	0.881367	0.0335493	0.0333322	0.0517514
10	0.41263	0.227463	0.180826	0.179081
11	0.528544	0.129383	0.144505	0.197568
12	0.0557297	0.0501202	0.843942	0.050208
13	0.328778	0.194492	0.270922	0.205809
14	0.179539	0.114652	0.22472	0.48109
15	0.287381	0.144211	0.286113	0.282295
16	0.237514	0.28272	0.163162	0.316604
17	0.0842803	0.0841416	0.711342	0.120237
18	0.0846346	0.0434621	0.819586	0.0523173
19	0.336694	0.216019	0.20664	0.240648
20	0.112968	0.174582	0.22781	0.48464
21	0.101746	0.142421	0.659209	0.0966229
22	0.363479	0.374096	0.18381	0.0786154
23	0.0289778	0.0464575	0.0319377	0.892627
24	0.91216	0.0310699	0.028632	0.0281381
25	0.336694	0.216019	0.20664	0.240648
26	0.112968	0.174582	0.22781	0.48464
27	0.101746	0.142421	0.659209	0.0966229
28	0.401823	0.347852	0.104546	0.145779
29	0.739726	0.0863123	0.0913175	0.0826445
30	0.835124	0.0513011	0.0467551	0.0668198
31	0.370031	0.168971	0.260985	0.200013
32	0.14861	0.471592	0.134098	0.2457
33	0.0943803	0.677771	0.110348	0.117501
34	0.219359	0.103601	0.0589649	0.618075
35	0.165706	0.0965265	0.331996	0.405771
36	0.218306	0.127042	0.144596	0.510055
37	0.184097	0.131175	0.518481	0.166248
38	0.302963	0.273256	0.196743	0.227037
39	0.0485366	0.0514319	0.852293	0.0477381
40	0.28157	0.203956	0.319102	0.195372
41	0.159704	0.311607	0.178657	0.350033
42	0.137251	0.134945	0.0758653	0.651938
43	0.478499	0.264755	0.188013	0.0687328
44	0.605262	0.113455	0.130724	0.150558
45	0.61691	0.0941509	0.131736	0.157203
46	0.301116	0.234712	0.130782	0.333391
47	0.204408	0.210558	0.264611	0.320423
48	0.0544888	0.0754311	0.806925	0.0631547
49	0.219359	0.103601	0.0589649	0.618075
50	0.165706	0.0965265	0.331996	0.405771
51	0.218306	0.127042	0.144596	0.510055
52	0.25	0.25	0.25	0.25


TF	Unknown
TF Name	Unknown
Gene	CM001005.3_20371298-20372792(+)_1
Motif	CM001005.3_20371298-20372792(+)_1|1|1x0
Family	C2H2 ZF
Species	Unknown
Pos	A	C	G	T
1	0.0666147	0.0633066	0.2831	0.586979
2	0.103268	0.0614526	0.743171	0.0921079
3	0.129009	0.0880197	0.635381	0.147591
4	0.330889	0.11184	0.333765	0.223505
5	0.203231	0.156799	0.199863	0.440107
6	0.255636	0.197949	0.160847	0.385568
7	0.453151	0.317961	0.137752	0.0911359
8	0.0282669	0.0478649	0.0276711	0.896197
9	0.934216	0.0190056	0.0212369	0.0255412
10	0.0241196	0.0226706	0.934519	0.0186904
11	0.148618	0.202958	0.185749	0.462676
12	0.58685	0.0826756	0.232609	0.097865
13	0.25	0.25	0.25	0.25


TF	Unknown
TF Name	Unknown
Gene	CM001005.3_20371298-20372792(+)_1
Motif	CM001005.3_20371298-20372792(+)_1|2|1x0
Family	C2H2 ZF
Species	Unknown
Pos	A	C	G	T
1	0.212067	0.0952462	0.0522002	0.640487
2	0.159717	0.0897288	0.335254	0.4153
3	0.213735	0.11995	0.137714	0.528601
4	0.446578	0.317163	0.141389	0.0948706
5	0.0314292	0.0522709	0.0307891	0.885511
6	0.925907	0.0215164	0.0239515	0.028625
7	0.0391319	0.0300786	0.902813	0.0279762
8	0.0526243	0.130348	0.0576389	0.759389
9	0.0329425	0.018232	0.911601	0.0372249
10	0.446578	0.317163	0.141389	0.0948706
11	0.0314292	0.0522709	0.0307891	0.885511
12	0.925907	0.0215164	0.0239515	0.028625
13	0.0391319	0.0300786	0.902813	0.0279762
14	0.0526243	0.130348	0.0576389	0.759389
15	0.0329425	0.018232	0.911601	0.0372249
16	0.446578	0.317163	0.141389	0.0948706
17	0.0314292	0.0522709	0.0307891	0.885511
18	0.925907	0.0215164	0.0239515	0.028625
19	0.349044	0.259017	0.197569	0.19437
20	0.323025	0.248313	0.230977	0.197685
21	0.528486	0.196093	0.18444	0.0909816
22	0.0909215	0.042877	0.812984	0.0532172
23	0.348308	0.137404	0.144234	0.370054
24	0.308767	0.170382	0.149215	0.371636
25	0.212067	0.0952462	0.0522002	0.640487
26	0.159717	0.0897288	0.335254	0.4153
27	0.213735	0.11995	0.137714	0.528601
28	0.25	0.25	0.25	0.25


TF	Unknown
TF Name	Unknown
Gene	CM001005.3_20484993-20486346(+)_1
Motif	CM001005.3_20484993-20486346(+)_1|1|1x0
Family	C2H2 ZF
Species	Unknown
Pos	A	C	G	T
1	0.0325786	0.0185932	0.929658	0.0191705
2	0.92872	0.0252095	0.0244468	0.0216231
3	0.153451	0.56558	0.0664654	0.214504
4	0.399271	0.284517	0.148565	0.167647
5	0.0583549	0.121044	0.0881031	0.732498
6	0.0409704	0.0380565	0.881097	0.0398762
7	0.236307	0.190038	0.212549	0.361105
8	0.31893	0.225466	0.159044	0.296559
9	0.2794	0.146136	0.259518	0.314946
10	0.202496	0.15203	0.233428	0.412045
11	0.173438	0.121464	0.600382	0.104716
12	0.306188	0.194639	0.145211	0.353962
13	0.319032	0.25564	0.179744	0.245585
14	0.0753647	0.29022	0.14829	0.486125
15	0.0763751	0.0552195	0.772882	0.0955238
16	0.360724	0.37092	0.186429	0.0819266
17	0.0319591	0.0504712	0.0351143	0.882455
18	0.902962	0.0342593	0.0316536	0.0311248
19	0.0864839	0.0432142	0.820439	0.0498631
20	0.16753	0.227972	0.103914	0.500583
21	0.851883	0.0421102	0.0487802	0.0572269
22	0.0816878	0.0781218	0.290265	0.549925
23	0.122298	0.0776028	0.689464	0.110635
24	0.145265	0.10391	0.587381	0.163444
25	0.360724	0.37092	0.186429	0.0819266
26	0.0319591	0.0504712	0.0351143	0.882455
27	0.902962	0.0342593	0.0316536	0.0311248
28	0.334964	0.340037	0.125931	0.199068
29	0.075258	0.0527635	0.80844	0.0635386
30	0.857202	0.0401746	0.0576835	0.0449398
31	0.360724	0.37092	0.186429	0.0819266
32	0.0319591	0.0504712	0.0351143	0.882455
33	0.902962	0.0342593	0.0316536	0.0311248
34	0.15228	0.184439	0.514848	0.148434
35	0.175115	0.216687	0.209192	0.399007
36	0.161285	0.0666668	0.530025	0.242023
37	0.101172	0.169062	0.580942	0.148825
38	0.174688	0.0833705	0.609973	0.131968
39	0.177179	0.0667012	0.600741	0.155378
40	0.25	0.25	0.25	0.25


TF	Unknown
TF Name	Unknown
Gene	CM001005.3_20570063-20570633(+)_1
Motif	CM001005.3_20570063-20570633(+)_1|1|1x0
Family	C2H2 ZF
Species	Unknown
Pos	A	C	G	T
1	0.354617	0.361496	0.101548	0.182339
2	0.0430335	0.0273322	0.894974	0.0346606
3	0.930373	0.0186075	0.0295461	0.0214739
4	0.232768	0.288774	0.146262	0.332196
5	0.0569587	0.0568428	0.797786	0.0884126
6	0.0537833	0.0235765	0.892982	0.0296578
7	0.408503	0.182854	0.284291	0.124353
8	0.16971	0.110727	0.11837	0.601194
9	0.0500031	0.043118	0.0740438	0.832835
10	0.0874384	0.131065	0.55682	0.224676
11	0.128196	0.0524966	0.675882	0.143426
12	0.204424	0.0385106	0.652949	0.104117
13	0.25	0.25	0.25	0.25


TF	Unknown
TF Name	Unknown
Gene	CM001005.3_20685113-20686272(+)_1
Motif	CM001005.3_20685113-20686272(+)_1|1|1x0
Family	C2H2 ZF
Species	Unknown
Pos	A	C	G	T
1	0.269895	0.225894	0.112296	0.391914
2	0.0794027	0.0830377	0.736893	0.100667
3	0.047929	0.0395127	0.861448	0.05111
4	0.0769674	0.0514273	0.824737	0.0468685
5	0.109497	0.0451877	0.782663	0.0626528
6	0.88123	0.0313991	0.0354632	0.0519076
7	0.0240251	0.0187679	0.938397	0.0188103
8	0.146751	0.355968	0.118784	0.378498
9	0.127014	0.113815	0.109726	0.649444
10	0.0462264	0.0342708	0.86445	0.0550532
11	0.0816877	0.0311919	0.834612	0.0525084
12	0.188195	0.595462	0.065758	0.150584
13	0.0240251	0.0187679	0.938397	0.0188103
14	0.146751	0.355968	0.118784	0.378498
15	0.127014	0.113815	0.109726	0.649444
16	0.0240251	0.0187679	0.938397	0.0188103
17	0.146751	0.355968	0.118784	0.378498
18	0.127014	0.113815	0.109726	0.649444
19	0.360768	0.37097	0.186388	0.0818737
20	0.0319102	0.0504059	0.0350623	0.882622
21	0.903113	0.034207	0.031604	0.0310758
22	0.266671	0.24366	0.107601	0.382068
23	0.0680224	0.0811644	0.739605	0.111208
24	0.0646736	0.0436124	0.83979	0.0519241
25	0.25	0.25	0.25	0.25


TF	Unknown
TF Name	Unknown
Gene	CM001005.3_20820322-20820811(+)_1
Motif	CM001005.3_20820322-20820811(+)_1|1|1x0
Family	C2H2 ZF
Species	Unknown
Pos	A	C	G	T
1	0.347509	0.127217	0.275404	0.24987
2	0.205693	0.201106	0.342382	0.25082
3	0.0958404	0.161207	0.222191	0.520761
4	0.397772	0.379662	0.0605144	0.162051
5	0.025533	0.0226203	0.929871	0.0219752
6	0.938058	0.0187612	0.0242291	0.0189513
7	0.25	0.25	0.25	0.25


TF	Unknown
TF Name	Unknown
Gene	CM001005.3_20950064-20950973(-)_1
Motif	CM001005.3_20950064-20950973(-)_1|1|1x0
Family	C2H2 ZF
Species	Unknown
Pos	A	C	G	T
1	0.385039	0.369418	0.0722146	0.173328
2	0.0367713	0.0330182	0.898031	0.0321799
3	0.908393	0.0280636	0.0352269	0.0283163
4	0.364571	0.375358	0.182754	0.0773162
5	0.02785	0.044921	0.0307331	0.896496
6	0.915634	0.0298635	0.0274914	0.0270111
7	0.35603	0.206826	0.320082	0.117063
8	0.157996	0.268376	0.192654	0.380975
9	0.188816	0.129548	0.110048	0.571589
10	0.243244	0.166771	0.324102	0.265883
11	0.211333	0.0815587	0.590512	0.116596
12	0.251254	0.204696	0.229162	0.314889
13	0.494282	0.22971	0.173959	0.102048
14	0.0886587	0.239735	0.127502	0.544105
15	0.0241731	0.0186884	0.0227196	0.934419
16	0.0795388	0.0384894	0.837266	0.0447061
17	0.163128	0.225166	0.0989743	0.512731
18	0.867695	0.0373248	0.0435317	0.051448
19	0.070457	0.0462179	0.841382	0.0419426
20	0.102312	0.0405494	0.800071	0.0570675
21	0.895176	0.0273886	0.0311061	0.0463295
22	0.25	0.25	0.25	0.25


TF	Unknown
TF Name	Unknown
Gene	CM001005.3_21064992-21066588(+)_1
Motif	CM001005.3_21064992-21066588(+)_1|1|1x0
Family	C2H2 ZF
Species	Unknown
Pos	A	C	G	T
1	0.269895	0.225894	0.112296	0.391914
2	0.0794027	0.0830377	0.736893	0.100667
3	0.047929	0.0395127	0.861448	0.05111
4	0.471106	0.178241	0.224636	0.126016
5	0.107327	0.263753	0.138236	0.490685
6	0.061317	0.0396119	0.066144	0.832927
7	0.47761	0.206363	0.229414	0.0866132
8	0.0855594	0.152971	0.0945485	0.666921
9	0.076231	0.0499467	0.125742	0.74808
10	0.47761	0.206363	0.229414	0.0866132
11	0.0855594	0.152971	0.0945485	0.666921
12	0.076231	0.0499467	0.125742	0.74808
13	0.351708	0.209221	0.31767	0.1214
14	0.161579	0.268182	0.195323	0.374916
15	0.193108	0.134692	0.115236	0.556964
16	0.51332	0.289306	0.117331	0.0800437
17	0.711116	0.0901117	0.111048	0.087724
18	0.692649	0.0990308	0.105925	0.102395
19	0.269895	0.225894	0.112296	0.391914
20	0.0794027	0.0830377	0.736893	0.100667
21	0.047929	0.0395127	0.861448	0.05111
22	0.51332	0.289306	0.117331	0.0800437
23	0.711116	0.0901117	0.111048	0.087724
24	0.692649	0.0990308	0.105925	0.102395
25	0.269895	0.225894	0.112296	0.391914
26	0.0794027	0.0830377	0.736893	0.100667
27	0.047929	0.0395127	0.861448	0.05111
28	0.0769674	0.0514273	0.824737	0.0468685
29	0.109497	0.0451877	0.782663	0.0626528
30	0.88123	0.0313991	0.0354632	0.0519076
31	0.351708	0.209221	0.31767	0.1214
32	0.161579	0.268182	0.195323	0.374916
33	0.193108	0.134692	0.115236	0.556964
34	0.0240251	0.0187679	0.938397	0.0188103
35	0.146751	0.355968	0.118784	0.378498
36	0.127014	0.113815	0.109726	0.649444
37	0.269895	0.225894	0.112296	0.391914
38	0.0794027	0.0830377	0.736893	0.100667
39	0.047929	0.0395127	0.861448	0.05111
40	0.0240251	0.0187679	0.938397	0.0188103
41	0.146751	0.355968	0.118784	0.378498
42	0.127014	0.113815	0.109726	0.649444
43	0.360768	0.37097	0.186388	0.0818737
44	0.0319102	0.0504059	0.0350623	0.882622
45	0.903113	0.034207	0.031604	0.0310758
46	0.25	0.25	0.25	0.25


TF	Unknown
TF Name	Unknown
Gene	CM001005.3_21722175-21722745(-)_1
Motif	CM001005.3_21722175-21722745(-)_1|1|1x0
Family	C2H2 ZF
Species	Unknown
Pos	A	C	G	T
1	0.354617	0.361496	0.101548	0.182339
2	0.0430335	0.0273322	0.894974	0.0346606
3	0.930373	0.0186075	0.0295461	0.0214739
4	0.232768	0.288774	0.146262	0.332196
5	0.0569587	0.0568428	0.797786	0.0884126
6	0.0537833	0.0235765	0.892982	0.0296578
7	0.408503	0.182854	0.284291	0.124353
8	0.16971	0.110727	0.11837	0.601194
9	0.0500031	0.043118	0.0740438	0.832835
10	0.0874384	0.131065	0.55682	0.224676
11	0.128196	0.0524966	0.675882	0.143426
12	0.204424	0.0385106	0.652949	0.104117
13	0.25	0.25	0.25	0.25


TF	Unknown
TF Name	Unknown
Gene	CM001005.3_21808054-21809575(-)_1
Motif	CM001005.3_21808054-21809575(-)_1|1|1x0
Family	C2H2 ZF
Species	Unknown
Pos	A	C	G	T
1	0.0325786	0.0185932	0.929658	0.0191705
2	0.92872	0.0252095	0.0244468	0.0216231
3	0.153451	0.56558	0.0664654	0.214504
4	0.45234	0.143821	0.297782	0.106056
5	0.100583	0.140265	0.0400399	0.719113
6	0.864023	0.0226961	0.0614821	0.0517986
7	0.399271	0.284517	0.148565	0.167647
8	0.0583549	0.121044	0.0881031	0.732498
9	0.0409704	0.0380565	0.881097	0.0398762
10	0.236307	0.190038	0.212549	0.361105
11	0.31893	0.225466	0.159044	0.296559
12	0.2794	0.146136	0.259518	0.314946
13	0.202496	0.15203	0.233428	0.412045
14	0.173438	0.121464	0.600382	0.104716
15	0.306188	0.194639	0.145211	0.353962
16	0.319032	0.25564	0.179744	0.245585
17	0.0753647	0.29022	0.14829	0.486125
18	0.0763751	0.0552195	0.772882	0.0955238
19	0.360724	0.37092	0.186429	0.0819266
20	0.0319591	0.0504712	0.0351143	0.882455
21	0.902962	0.0342593	0.0316536	0.0311248
22	0.0864839	0.0432142	0.820439	0.0498631
23	0.16753	0.227972	0.103914	0.500583
24	0.851883	0.0421102	0.0487802	0.0572269
25	0.161523	0.0736384	0.694577	0.0702613
26	0.169942	0.326614	0.099073	0.404371
27	0.192926	0.228789	0.179777	0.398508
28	0.0816878	0.0781218	0.290265	0.549925
29	0.122298	0.0776028	0.689464	0.110635
30	0.145265	0.10391	0.587381	0.163444
31	0.360724	0.37092	0.186429	0.0819266
32	0.0319591	0.0504712	0.0351143	0.882455
33	0.902962	0.0342593	0.0316536	0.0311248
34	0.334964	0.340037	0.125931	0.199068
35	0.075258	0.0527635	0.80844	0.0635386
36	0.857202	0.0401746	0.0576835	0.0449398
37	0.360724	0.37092	0.186429	0.0819266
38	0.0319591	0.0504712	0.0351143	0.882455
39	0.902962	0.0342593	0.0316536	0.0311248
40	0.15228	0.184439	0.514848	0.148434
41	0.175115	0.216687	0.209192	0.399007
42	0.161285	0.0666668	0.530025	0.242023
43	0.25	0.25	0.25	0.25


TF	Unknown
TF Name	Unknown
Gene	CM001005.3_21930344-21932004(-)_1
Motif	CM001005.3_21930344-21932004(-)_1|1|1x0
Family	C2H2 ZF
Species	Unknown
Pos	A	C	G	T
1	0.277961	0.13795	0.264449	0.319641
2	0.156043	0.093641	0.237405	0.512911
3	0.206677	0.136748	0.151836	0.504739
4	0.269147	0.219311	0.0981307	0.413411
5	0.0611726	0.0644058	0.794045	0.0803763
6	0.0326286	0.026128	0.906111	0.0351325
7	0.331488	0.110979	0.334395	0.223138
8	0.202702	0.156034	0.199313	0.441952
9	0.25556	0.197446	0.160146	0.386849
10	0.129307	0.0849187	0.642966	0.142809
11	0.122688	0.0524274	0.686934	0.137951
12	0.104202	0.0169378	0.846888	0.0319728
13	0.246981	0.15361	0.236279	0.36313
14	0.132141	0.0752247	0.232876	0.559758
15	0.238222	0.126938	0.166473	0.468367
16	0.14684	0.193096	0.123715	0.536349
17	0.599696	0.0818862	0.229381	0.0890368
18	0.0871618	0.0812722	0.720458	0.111108
19	0.25	0.25	0.25	0.25


TF	Unknown
TF Name	Unknown
Gene	CM001005.3_22042642-22044484(-)_1
Motif	CM001005.3_22042642-22044484(-)_1|1|1x0
Family	C2H2 ZF
Species	Unknown
Pos	A	C	G	T
1	0.259659	0.158383	0.145432	0.436526
2	0.16739	0.135757	0.284273	0.41258
3	0.346191	0.158556	0.157713	0.33754
4	0.26796	0.213779	0.0880391	0.430222
5	0.0492121	0.0520892	0.83219	0.0665084
6	0.0238102	0.0186344	0.931722	0.0258337
7	0.3368	0.124664	0.128657	0.40988
8	0.0746269	0.023146	0.871685	0.0305422
9	0.120963	0.0459127	0.0797584	0.753366
10	0.0726923	0.139532	0.669101	0.118675
11	0.143162	0.0559558	0.700618	0.100265
12	0.145984	0.0422163	0.688238	0.123562
13	0.25	0.25	0.25	0.25


TF	Unknown
TF Name	Unknown
Gene	CM001005.3_22177860-22178853(-)_1
Motif	CM001005.3_22177860-22178853(-)_1|1|1x0
Family	C2H2 ZF
Species	Unknown
Pos	A	C	G	T
1	0.0779499	0.0744375	0.288805	0.558807
2	0.117715	0.0735833	0.702564	0.106138
3	0.141421	0.10005	0.598791	0.159739
4	0.464254	0.180205	0.15728	0.198261
5	0.30618	0.294573	0.248976	0.150271
6	0.601073	0.154166	0.14214	0.102621
7	0.248307	0.162153	0.238631	0.350909
8	0.144546	0.0871883	0.240336	0.527929
9	0.242267	0.137716	0.175647	0.44437
10	0.315919	0.290665	0.182951	0.210465
11	0.339674	0.272601	0.234202	0.153523
12	0.220316	0.238031	0.417508	0.124145
13	0.0370576	0.0251337	0.91942	0.0183884
14	0.0671647	0.13257	0.059403	0.740863
15	0.881367	0.0335493	0.0333322	0.0517514
16	0.0779499	0.0744375	0.288805	0.558807
17	0.117715	0.0735833	0.702564	0.106138
18	0.141421	0.10005	0.598791	0.159739
19	0.248307	0.162153	0.238631	0.350909
20	0.144546	0.0871883	0.240336	0.527929
21	0.242267	0.137716	0.175647	0.44437
22	0.0370576	0.0251337	0.91942	0.0183884
23	0.0671647	0.13257	0.059403	0.740863
24	0.881367	0.0335493	0.0333322	0.0517514
25	0.0779499	0.0744375	0.288805	0.558807
26	0.117715	0.0735833	0.702564	0.106138
27	0.141421	0.10005	0.598791	0.159739
28	0.25	0.25	0.25	0.25


TF	Unknown
TF Name	Unknown
Gene	CM001005.3_22293202-22294114(-)_1
Motif	CM001005.3_22293202-22294114(-)_1|1|1x0
Family	C2H2 ZF
Species	Unknown
Pos	A	C	G	T
1	0.0370576	0.0251337	0.91942	0.0183884
2	0.0671647	0.13257	0.059403	0.740863
3	0.881367	0.0335493	0.0333322	0.0517514
4	0.0779499	0.0744375	0.288805	0.558807
5	0.117715	0.0735833	0.702564	0.106138
6	0.141421	0.10005	0.598791	0.159739
7	0.25	0.25	0.25	0.25


TF	Unknown
TF Name	Unknown
Gene	CM001005.3_22497214-22498759(-)_1
Motif	CM001005.3_22497214-22498759(-)_1|1|1x0
Family	C2H2 ZF
Species	Unknown
Pos	A	C	G	T
1	0.331307	0.336077	0.130653	0.201964
2	0.0824364	0.0588076	0.788579	0.070177
3	0.839104	0.045668	0.0644224	0.0508058
4	0.451716	0.301446	0.140985	0.105853
5	0.0668301	0.130503	0.0626924	0.739975
6	0.872807	0.0377723	0.0390419	0.0503788
7	0.356533	0.366111	0.190301	0.0870555
8	0.0368756	0.05695	0.0403303	0.865844
9	0.887753	0.0395195	0.0366551	0.0360724
10	0.386385	0.307637	0.182858	0.12312
11	0.602859	0.102015	0.191106	0.10402
12	0.480596	0.121261	0.138089	0.260054
13	0.500872	0.290391	0.123134	0.0856028
14	0.690493	0.0968876	0.118174	0.0944453
15	0.672222	0.105792	0.112781	0.109205
16	0.246204	0.155248	0.285996	0.312552
17	0.158296	0.0710344	0.663483	0.107186
18	0.168316	0.41124	0.204626	0.215818
19	0.0255887	0.0186697	0.933484	0.0222572
20	0.088494	0.179219	0.0670589	0.665228
21	0.19545	0.0772785	0.108894	0.618377
22	0.287238	0.252221	0.117636	0.342905
23	0.101392	0.0867198	0.732122	0.0797666
24	0.0741017	0.0508808	0.811703	0.0633146
25	0.212346	0.206705	0.170966	0.409983
26	0.100613	0.595176	0.158801	0.14541
27	0.0845873	0.0861839	0.618594	0.210635
28	0.169581	0.0457222	0.739946	0.0447509
29	0.053226	0.79642	0.0402128	0.110141
30	0.858936	0.0466867	0.0417827	0.0525944
31	0.287238	0.252221	0.117636	0.342905
32	0.101392	0.0867198	0.732122	0.0797666
33	0.0741017	0.0508808	0.811703	0.0633146
34	0.212346	0.206705	0.170966	0.409983
35	0.100613	0.595176	0.158801	0.14541
36	0.0845873	0.0861839	0.618594	0.210635
37	0.0255887	0.0186697	0.933484	0.0222572
38	0.088494	0.179219	0.0670589	0.665228
39	0.19545	0.0772785	0.108894	0.618377
40	0.287238	0.252221	0.117636	0.342905
41	0.101392	0.0867198	0.732122	0.0797666
42	0.0741017	0.0508808	0.811703	0.0633146
43	0.227522	0.114035	0.0678661	0.590577
44	0.172852	0.105093	0.327768	0.394287
45	0.223398	0.135701	0.152877	0.488023
46	0.25	0.25	0.25	0.25


TF	Unknown
TF Name	Unknown
Gene	CM001005.3_22634090-22635950(-)_1
Motif	CM001005.3_22634090-22635950(-)_1|1|1x0
Family	C2H2 ZF
Species	Unknown
Pos	A	C	G	T
1	0.0516722	0.0904075	0.667505	0.190415
2	0.0805832	0.0234617	0.801848	0.0941076
3	0.154536	0.0153851	0.769256	0.0608235
4	0.25	0.25	0.25	0.25


TF	Unknown
TF Name	Unknown
Gene	CM001005.3_22634090-22635950(-)_1
Motif	CM001005.3_22634090-22635950(-)_1|2|1x0
Family	C2H2 ZF
Species	Unknown
Pos	A	C	G	T
1	0.297588	0.173957	0.366516	0.161939
2	0.111838	0.340332	0.134797	0.413033
3	0.0635707	0.0618024	0.023691	0.850936
4	0.61578	0.229868	0.13001	0.0243424
5	0.807653	0.0497309	0.0629611	0.079655
6	0.817735	0.0357578	0.0625531	0.0839543
7	0.30045	0.159986	0.145679	0.393884
8	0.37701	0.157485	0.249508	0.215997
9	0.120922	0.383006	0.264993	0.231079
10	0.142657	0.0409142	0.0160084	0.800421
11	0.110756	0.0450429	0.352238	0.491962
12	0.166182	0.0674731	0.0836979	0.682647
13	0.25	0.25	0.25	0.25


TF	Unknown
TF Name	Unknown
Gene	CM001005.3_22634090-22635950(-)_1
Motif	CM001005.3_22634090-22635950(-)_1|3|1x0
Family	C2H2 ZF
Species	Unknown
Pos	A	C	G	T
1	0.337398	0.342677	0.12282	0.197104
2	0.0706749	0.0489736	0.821014	0.0593371
3	0.868429	0.0367949	0.0534645	0.0413115
4	0.301116	0.234712	0.130782	0.333391
5	0.204408	0.210558	0.264611	0.320423
6	0.0544888	0.0754311	0.806925	0.0631547
7	0.0370576	0.0251337	0.91942	0.0183884
8	0.0671647	0.13257	0.059403	0.740863
9	0.881367	0.0335493	0.0333322	0.0517514
10	0.41263	0.227463	0.180826	0.179081
11	0.528544	0.129383	0.144505	0.197568
12	0.0557297	0.0501202	0.843942	0.050208
13	0.328778	0.194492	0.270922	0.205809
14	0.179539	0.114652	0.22472	0.48109
15	0.287381	0.144211	0.286113	0.282295
16	0.237514	0.28272	0.163162	0.316604
17	0.0842803	0.0841416	0.711342	0.120237
18	0.0846346	0.0434621	0.819586	0.0523173
19	0.336694	0.216019	0.20664	0.240648
20	0.112968	0.174582	0.22781	0.48464
21	0.101746	0.142421	0.659209	0.0966229
22	0.377245	0.197025	0.28145	0.14428
23	0.191035	0.135284	0.142782	0.530899
24	0.077107	0.0684073	0.105894	0.748592
25	0.336694	0.216019	0.20664	0.240648
26	0.112968	0.174582	0.22781	0.48464
27	0.101746	0.142421	0.659209	0.0966229
28	0.401823	0.347852	0.104546	0.145779
29	0.739726	0.0863123	0.0913175	0.0826445
30	0.835124	0.0513011	0.0467551	0.0668198
31	0.370031	0.168971	0.260985	0.200013
32	0.14861	0.471592	0.134098	0.2457
33	0.0943803	0.677771	0.110348	0.117501
34	0.219359	0.103601	0.0589649	0.618075
35	0.165706	0.0965265	0.331996	0.405771
36	0.218306	0.127042	0.144596	0.510055
37	0.25	0.25	0.25	0.25


TF	Unknown
TF Name	Unknown
Gene	CM001005.3_22775211-22776708(-)_1
Motif	CM001005.3_22775211-22776708(-)_1|1|1x0
Family	C2H2 ZF
Species	Unknown
Pos	A	C	G	T
1	0.335003	0.340078	0.125881	0.199038
2	0.0751843	0.0527021	0.808643	0.0634708
3	0.857385	0.0401195	0.0576151	0.0448807
4	0.46563	0.170991	0.1918	0.17158
5	0.196806	0.159402	0.560457	0.0833354
6	0.206428	0.109162	0.0931448	0.591265
7	0.51332	0.289306	0.117331	0.0800437
8	0.711116	0.0901117	0.111048	0.087724
9	0.692649	0.0990308	0.105925	0.102395
10	0.351708	0.209221	0.31767	0.1214
11	0.161579	0.268182	0.195323	0.374916
12	0.193108	0.134692	0.115236	0.556964
13	0.358388	0.157457	0.131496	0.352659
14	0.191968	0.123233	0.566287	0.118512
15	0.422281	0.147552	0.163865	0.266302
16	0.51332	0.289306	0.117331	0.0800437
17	0.711116	0.0901117	0.111048	0.087724
18	0.692649	0.0990308	0.105925	0.102395
19	0.351708	0.209221	0.31767	0.1214
20	0.161579	0.268182	0.195323	0.374916
21	0.193108	0.134692	0.115236	0.556964
22	0.47148	0.265767	0.190772	0.071981
23	0.593802	0.117318	0.134574	0.154306
24	0.605306	0.097999	0.135681	0.161014
25	0.257467	0.18491	0.202949	0.354673
26	0.169246	0.0953139	0.598209	0.13723
27	0.227537	0.183351	0.296154	0.292958
28	0.0336884	0.0234541	0.922745	0.0201125
29	0.120675	0.0203126	0.841185	0.0178283
30	0.90656	0.0227678	0.0265799	0.0440927
31	0.351708	0.209221	0.31767	0.1214
32	0.161579	0.268182	0.195323	0.374916
33	0.193108	0.134692	0.115236	0.556964
34	0.0240251	0.0187679	0.938397	0.0188103
35	0.146751	0.355968	0.118784	0.378498
36	0.127014	0.113815	0.109726	0.649444
37	0.399351	0.284525	0.148519	0.167606
38	0.0582951	0.120965	0.0880317	0.732708
39	0.0409131	0.0380019	0.881265	0.0398199
40	0.126178	0.0404446	0.803594	0.0297833
41	0.041539	0.791735	0.0342196	0.132507
42	0.899374	0.0288179	0.0325776	0.0392309
43	0.212234	0.127951	0.252614	0.407201
44	0.18924	0.0709618	0.654719	0.0850786
45	0.253024	0.0849466	0.0951123	0.566917
46	0.25	0.25	0.25	0.25


TF	Unknown
TF Name	Unknown
Gene	CM001005.3_22917997-22920091(-)_1
Motif	CM001005.3_22917997-22920091(-)_1|1|1x0
Family	C2H2 ZF
Species	Unknown
Pos	A	C	G	T
1	0.26796	0.213779	0.0880391	0.430222
2	0.0492121	0.0520892	0.83219	0.0665084
3	0.0238102	0.0186344	0.931722	0.0258337
4	0.3368	0.124664	0.128657	0.40988
5	0.0746269	0.023146	0.871685	0.0305422
6	0.120963	0.0459127	0.0797584	0.753366
7	0.0726923	0.139532	0.669101	0.118675
8	0.143162	0.0559558	0.700618	0.100265
9	0.145984	0.0422163	0.688238	0.123562
10	0.25	0.25	0.25	0.25


TF	Unknown
TF Name	Unknown
Gene	CM001005.3_23039567-23041484(-)_1
Motif	CM001005.3_23039567-23041484(-)_1|1|1x0
Family	C2H2 ZF
Species	Unknown
Pos	A	C	G	T
1	0.301116	0.234712	0.130782	0.333391
2	0.204408	0.210558	0.264611	0.320423
3	0.0544888	0.0754311	0.806925	0.0631547
4	0.37723	0.186566	0.154172	0.282033
5	0.246326	0.118035	0.330538	0.305101
6	0.367216	0.131759	0.217469	0.283556
7	0.337398	0.342677	0.12282	0.197104
8	0.0706749	0.0489736	0.821014	0.0593371
9	0.868429	0.0367949	0.0534645	0.0413115
10	0.248307	0.162153	0.238631	0.350909
11	0.144546	0.0871883	0.240336	0.527929
12	0.242267	0.137716	0.175647	0.44437
13	0.337398	0.342677	0.12282	0.197104
14	0.0706749	0.0489736	0.821014	0.0593371
15	0.868429	0.0367949	0.0534645	0.0413115
16	0.233796	0.200415	0.209241	0.356548
17	0.113201	0.6412	0.127742	0.117858
18	0.0861691	0.407826	0.252747	0.253258
19	0.0266771	0.0207062	0.925863	0.0267534
20	0.087646	0.373785	0.106566	0.432003
21	0.102972	0.711777	0.0608987	0.124352
22	0.233796	0.200415	0.209241	0.356548
23	0.113201	0.6412	0.127742	0.117858
24	0.0861691	0.407826	0.252747	0.253258
25	0.0266771	0.0207062	0.925863	0.0267534
26	0.087646	0.373785	0.106566	0.432003
27	0.102972	0.711777	0.0608987	0.124352
28	0.0266771	0.0207062	0.925863	0.0267534
29	0.087646	0.373785	0.106566	0.432003
30	0.102972	0.711777	0.0608987	0.124352
31	0.0370576	0.0251337	0.91942	0.0183884
32	0.0671647	0.13257	0.059403	0.740863
33	0.881367	0.0335493	0.0333322	0.0517514
34	0.250626	0.160647	0.181993	0.406735
35	0.181867	0.298781	0.226049	0.293304
36	0.192929	0.579572	0.0895319	0.137967
37	0.466796	0.358184	0.102855	0.0721639
38	0.0364404	0.762236	0.0431522	0.158171
39	0.908277	0.0243576	0.0367338	0.0306316
40	0.328778	0.194492	0.270922	0.205809
41	0.179539	0.114652	0.22472	0.48109
42	0.287381	0.144211	0.286113	0.282295
43	0.221734	0.140297	0.236333	0.401636
44	0.413409	0.170062	0.210994	0.205535
45	0.283179	0.181457	0.166025	0.369339
46	0.259371	0.232499	0.124512	0.383618
47	0.167998	0.251015	0.278067	0.30292
48	0.0761549	0.0664883	0.772093	0.085264
49	0.357344	0.219746	0.202515	0.220394
50	0.165531	0.08183	0.66927	0.0833691
51	0.119028	0.0698216	0.0880134	0.723137
52	0.404387	0.284962	0.145644	0.165007
53	0.0546465	0.116111	0.0836324	0.74561
54	0.0374619	0.034713	0.891396	0.0364288
55	0.404387	0.284962	0.145644	0.165007
56	0.0546465	0.116111	0.0836324	0.74561
57	0.0374619	0.034713	0.891396	0.0364288
58	0.343313	0.115462	0.212351	0.328875
59	0.202335	0.125738	0.31573	0.356197
60	0.318485	0.153121	0.185782	0.342611
61	0.25	0.25	0.25	0.25


TF	Unknown
TF Name	Unknown
Gene	CM001005.3_23196824-23198768(-)_1
Motif	CM001005.3_23196824-23198768(-)_1|1|1x0
Family	C2H2 ZF
Species	Unknown
Pos	A	C	G	T
1	0.0325786	0.0185932	0.929658	0.0191705
2	0.92872	0.0252095	0.0244468	0.0216231
3	0.153451	0.56558	0.0664654	0.214504
4	0.266674	0.243673	0.107653	0.382
5	0.0680871	0.0812341	0.739393	0.111286
6	0.0647448	0.0436693	0.839599	0.0519871
7	0.333718	0.217163	0.208029	0.241091
8	0.116397	0.1774	0.229529	0.476674
9	0.105933	0.146699	0.646603	0.100765
10	0.351659	0.209248	0.317642	0.12145
11	0.16162	0.268179	0.195353	0.374848
12	0.193157	0.134751	0.115295	0.556798
13	0.444117	0.204651	0.22114	0.130092
14	0.736419	0.0962601	0.0801851	0.0871354
15	0.0858485	0.152921	0.105042	0.656189
16	0.0415392	0.0303259	0.89628	0.0318546
17	0.898117	0.0332877	0.0378031	0.0307927
18	0.0820451	0.758871	0.048534	0.11055
19	0.334964	0.340037	0.125931	0.199068
20	0.075258	0.0527635	0.80844	0.0635386
21	0.857202	0.0401746	0.0576835	0.0449398
22	0.299821	0.235568	0.133731	0.33088
23	0.205836	0.211828	0.264273	0.318064
24	0.0584381	0.0800631	0.794085	0.0674139
25	0.269896	0.225916	0.112348	0.39184
26	0.0794713	0.0831076	0.73668	0.100742
27	0.0479907	0.0395675	0.861268	0.0511741
28	0.323294	0.147817	0.151532	0.377357
29	0.113384	0.0451038	0.785403	0.0561096
30	0.156044	0.0727718	0.112414	0.65877
31	0.101172	0.169062	0.580942	0.148825
32	0.174688	0.0833705	0.609973	0.131968
33	0.177179	0.0667012	0.600741	0.155378
34	0.25	0.25	0.25	0.25


TF	Unknown
TF Name	Unknown
Gene	CM001005.3_23336840-23337581(-)_1
Motif	CM001005.3_23336840-23337581(-)_1|1|1x0
Family	C2H2 ZF
Species	Unknown
Pos	A	C	G	T
1	0.229594	0.13882	0.347698	0.283889
2	0.237177	0.0617109	0.612852	0.08826
3	0.196323	0.0905728	0.159251	0.553853
4	0.464254	0.180205	0.15728	0.198261
5	0.30618	0.294573	0.248976	0.150271
6	0.601073	0.154166	0.14214	0.102621
7	0.248307	0.162153	0.238631	0.350909
8	0.144546	0.0871883	0.240336	0.527929
9	0.242267	0.137716	0.175647	0.44437
10	0.315919	0.290665	0.182951	0.210465
11	0.339674	0.272601	0.234202	0.153523
12	0.220316	0.238031	0.417508	0.124145
13	0.0370576	0.0251337	0.91942	0.0183884
14	0.0671647	0.13257	0.059403	0.740863
15	0.881367	0.0335493	0.0333322	0.0517514
16	0.0779499	0.0744375	0.288805	0.558807
17	0.117715	0.0735833	0.702564	0.106138
18	0.141421	0.10005	0.598791	0.159739
19	0.25	0.25	0.25	0.25


TF	Unknown
TF Name	Unknown
Gene	CM001005.3_23445631-23446543(-)_1
Motif	CM001005.3_23445631-23446543(-)_1|1|1x0
Family	C2H2 ZF
Species	Unknown
Pos	A	C	G	T
1	0.0370576	0.0251337	0.91942	0.0183884
2	0.0671647	0.13257	0.059403	0.740863
3	0.881367	0.0335493	0.0333322	0.0517514
4	0.0779499	0.0744375	0.288805	0.558807
5	0.117715	0.0735833	0.702564	0.106138
6	0.141421	0.10005	0.598791	0.159739
7	0.25	0.25	0.25	0.25


TF	Unknown
TF Name	Unknown
Gene	CM001005.3_23664646-23666479(-)_1
Motif	CM001005.3_23664646-23666479(-)_1|1|1x0
Family	C2H2 ZF
Species	Unknown
Pos	A	C	G	T
1	0.331307	0.336077	0.130653	0.201964
2	0.0824364	0.0588076	0.788579	0.070177
3	0.839104	0.045668	0.0644224	0.0508058
4	0.451716	0.301446	0.140985	0.105853
5	0.0668301	0.130503	0.0626924	0.739975
6	0.872807	0.0377723	0.0390419	0.0503788
7	0.356533	0.366111	0.190301	0.0870555
8	0.0368756	0.05695	0.0403303	0.865844
9	0.887753	0.0395195	0.0366551	0.0360724
10	0.386385	0.307637	0.182858	0.12312
11	0.602859	0.102015	0.191106	0.10402
12	0.480596	0.121261	0.138089	0.260054
13	0.500872	0.290391	0.123134	0.0856028
14	0.690493	0.0968876	0.118174	0.0944453
15	0.672222	0.105792	0.112781	0.109205
16	0.246204	0.155248	0.285996	0.312552
17	0.158296	0.0710344	0.663483	0.107186
18	0.168316	0.41124	0.204626	0.215818
19	0.0255887	0.0186697	0.933484	0.0222572
20	0.088494	0.179219	0.0670589	0.665228
21	0.19545	0.0772785	0.108894	0.618377
22	0.287238	0.252221	0.117636	0.342905
23	0.101392	0.0867198	0.732122	0.0797666
24	0.0741017	0.0508808	0.811703	0.0633146
25	0.212346	0.206705	0.170966	0.409983
26	0.100613	0.595176	0.158801	0.14541
27	0.0845873	0.0861839	0.618594	0.210635
28	0.169581	0.0457222	0.739946	0.0447509
29	0.053226	0.79642	0.0402128	0.110141
30	0.858936	0.0466867	0.0417827	0.0525944
31	0.0284248	0.0224771	0.926573	0.0225254
32	0.151488	0.351738	0.123904	0.37287
33	0.133535	0.120308	0.116195	0.629963
34	0.217051	0.147351	0.215874	0.419724
35	0.128172	0.0992332	0.693735	0.0788603
36	0.217156	0.379017	0.136547	0.26728
37	0.386385	0.307637	0.182858	0.12312
38	0.602859	0.102015	0.191106	0.10402
39	0.480596	0.121261	0.138089	0.260054
40	0.500872	0.290391	0.123134	0.0856028
41	0.690493	0.0968876	0.118174	0.0944453
42	0.672222	0.105792	0.112781	0.109205
43	0.246204	0.155248	0.285996	0.312552
44	0.158296	0.0710344	0.663483	0.107186
45	0.168316	0.41124	0.204626	0.215818
46	0.0255887	0.0186697	0.933484	0.0222572
47	0.088494	0.179219	0.0670589	0.665228
48	0.19545	0.0772785	0.108894	0.618377
49	0.287238	0.252221	0.117636	0.342905
50	0.101392	0.0867198	0.732122	0.0797666
51	0.0741017	0.0508808	0.811703	0.0633146
52	0.212346	0.206705	0.170966	0.409983
53	0.100613	0.595176	0.158801	0.14541
54	0.0845873	0.0861839	0.618594	0.210635
55	0.227522	0.114035	0.0678661	0.590577
56	0.172852	0.105093	0.327768	0.394287
57	0.223398	0.135701	0.152877	0.488023
58	0.25	0.25	0.25	0.25


TF	Unknown
TF Name	Unknown
Gene	CM001005.3_23830617-23832447(-)_1
Motif	CM001005.3_23830617-23832447(-)_1|1|1x0
Family	C2H2 ZF
Species	Unknown
Pos	A	C	G	T
1	0.0516722	0.0904075	0.667505	0.190415
2	0.0805832	0.0234617	0.801848	0.0941076
3	0.154536	0.0153851	0.769256	0.0608235
4	0.25	0.25	0.25	0.25


TF	Unknown
TF Name	Unknown
Gene	CM001005.3_23830617-23832447(-)_1
Motif	CM001005.3_23830617-23832447(-)_1|2|1x0
Family	C2H2 ZF
Species	Unknown
Pos	A	C	G	T
1	0.337398	0.342677	0.12282	0.197104
2	0.0706749	0.0489736	0.821014	0.0593371
3	0.868429	0.0367949	0.0534645	0.0413115
4	0.301116	0.234712	0.130782	0.333391
5	0.204408	0.210558	0.264611	0.320423
6	0.0544888	0.0754311	0.806925	0.0631547
7	0.0370576	0.0251337	0.91942	0.0183884
8	0.0671647	0.13257	0.059403	0.740863
9	0.881367	0.0335493	0.0333322	0.0517514
10	0.41263	0.227463	0.180826	0.179081
11	0.528544	0.129383	0.144505	0.197568
12	0.0557297	0.0501202	0.843942	0.050208
13	0.328778	0.194492	0.270922	0.205809
14	0.179539	0.114652	0.22472	0.48109
15	0.287381	0.144211	0.286113	0.282295
16	0.237514	0.28272	0.163162	0.316604
17	0.0842803	0.0841416	0.711342	0.120237
18	0.0846346	0.0434621	0.819586	0.0523173
19	0.336694	0.216019	0.20664	0.240648
20	0.112968	0.174582	0.22781	0.48464
21	0.101746	0.142421	0.659209	0.0966229
22	0.377245	0.197025	0.28145	0.14428
23	0.191035	0.135284	0.142782	0.530899
24	0.077107	0.0684073	0.105894	0.748592
25	0.336694	0.216019	0.20664	0.240648
26	0.112968	0.174582	0.22781	0.48464
27	0.101746	0.142421	0.659209	0.0966229
28	0.401823	0.347852	0.104546	0.145779
29	0.739726	0.0863123	0.0913175	0.0826445
30	0.835124	0.0513011	0.0467551	0.0668198
31	0.370031	0.168971	0.260985	0.200013
32	0.14861	0.471592	0.134098	0.2457
33	0.0943803	0.677771	0.110348	0.117501
34	0.219359	0.103601	0.0589649	0.618075
35	0.165706	0.0965265	0.331996	0.405771
36	0.218306	0.127042	0.144596	0.510055
37	0.184097	0.131175	0.518481	0.166248
38	0.302963	0.273256	0.196743	0.227037
39	0.0485366	0.0514319	0.852293	0.0477381
40	0.28157	0.203956	0.319102	0.195372
41	0.159704	0.311607	0.178657	0.350033
42	0.137251	0.134945	0.0758653	0.651938
43	0.478499	0.264755	0.188013	0.0687328
44	0.605262	0.113455	0.130724	0.150558
45	0.61691	0.0941509	0.131736	0.157203
46	0.301116	0.234712	0.130782	0.333391
47	0.204408	0.210558	0.264611	0.320423
48	0.0544888	0.0754311	0.806925	0.0631547
49	0.219359	0.103601	0.0589649	0.618075
50	0.165706	0.0965265	0.331996	0.405771
51	0.218306	0.127042	0.144596	0.510055
52	0.25	0.25	0.25	0.25


TF	Unknown
TF Name	Unknown
Gene	CM001005.3_23978390-23980220(-)_1
Motif	CM001005.3_23978390-23980220(-)_1|1|1x0
Family	C2H2 ZF
Species	Unknown
Pos	A	C	G	T
1	0.0516722	0.0904075	0.667505	0.190415
2	0.0805832	0.0234617	0.801848	0.0941076
3	0.154536	0.0153851	0.769256	0.0608235
4	0.25	0.25	0.25	0.25


TF	Unknown
TF Name	Unknown
Gene	CM001005.3_23978390-23980220(-)_1
Motif	CM001005.3_23978390-23980220(-)_1|2|1x0
Family	C2H2 ZF
Species	Unknown
Pos	A	C	G	T
1	0.337398	0.342677	0.12282	0.197104
2	0.0706749	0.0489736	0.821014	0.0593371
3	0.868429	0.0367949	0.0534645	0.0413115
4	0.301116	0.234712	0.130782	0.333391
5	0.204408	0.210558	0.264611	0.320423
6	0.0544888	0.0754311	0.806925	0.0631547
7	0.0370576	0.0251337	0.91942	0.0183884
8	0.0671647	0.13257	0.059403	0.740863
9	0.881367	0.0335493	0.0333322	0.0517514
10	0.41263	0.227463	0.180826	0.179081
11	0.528544	0.129383	0.144505	0.197568
12	0.0557297	0.0501202	0.843942	0.050208
13	0.328778	0.194492	0.270922	0.205809
14	0.179539	0.114652	0.22472	0.48109
15	0.287381	0.144211	0.286113	0.282295
16	0.237514	0.28272	0.163162	0.316604
17	0.0842803	0.0841416	0.711342	0.120237
18	0.0846346	0.0434621	0.819586	0.0523173
19	0.336694	0.216019	0.20664	0.240648
20	0.112968	0.174582	0.22781	0.48464
21	0.101746	0.142421	0.659209	0.0966229
22	0.377245	0.197025	0.28145	0.14428
23	0.191035	0.135284	0.142782	0.530899
24	0.077107	0.0684073	0.105894	0.748592
25	0.336694	0.216019	0.20664	0.240648
26	0.112968	0.174582	0.22781	0.48464
27	0.101746	0.142421	0.659209	0.0966229
28	0.401823	0.347852	0.104546	0.145779
29	0.739726	0.0863123	0.0913175	0.0826445
30	0.835124	0.0513011	0.0467551	0.0668198
31	0.370031	0.168971	0.260985	0.200013
32	0.14861	0.471592	0.134098	0.2457
33	0.0943803	0.677771	0.110348	0.117501
34	0.219359	0.103601	0.0589649	0.618075
35	0.165706	0.0965265	0.331996	0.405771
36	0.218306	0.127042	0.144596	0.510055
37	0.178704	0.113015	0.575632	0.132649
38	0.379714	0.18662	0.215894	0.217771
39	0.26458	0.348698	0.18347	0.203252
40	0.28157	0.203956	0.319102	0.195372
41	0.159704	0.311607	0.178657	0.350033
42	0.137251	0.134945	0.0758653	0.651938
43	0.478499	0.264755	0.188013	0.0687328
44	0.605262	0.113455	0.130724	0.150558
45	0.61691	0.0941509	0.131736	0.157203
46	0.28499	0.195184	0.184505	0.335321
47	0.32383	0.191696	0.252722	0.231752
48	0.16458	0.328936	0.263651	0.242833
49	0.219359	0.103601	0.0589649	0.618075
50	0.165706	0.0965265	0.331996	0.405771
51	0.218306	0.127042	0.144596	0.510055
52	0.25	0.25	0.25	0.25


TF	Unknown
TF Name	Unknown
Gene	CM001005.3_24121565-24123062(-)_1
Motif	CM001005.3_24121565-24123062(-)_1|1|1x0
Family	C2H2 ZF
Species	Unknown
Pos	A	C	G	T
1	0.353136	0.208435	0.318471	0.119958
2	0.160394	0.268252	0.194445	0.37691
3	0.191703	0.132989	0.113512	0.561796
4	0.474742	0.265307	0.189494	0.0704577
5	0.599133	0.115517	0.132783	0.152566
6	0.610707	0.0962012	0.133846	0.159246
7	0.25745	0.183979	0.20221	0.356362
8	0.167534	0.0935377	0.603515	0.135414
9	0.227151	0.182446	0.296827	0.293576
10	0.0321808	0.0222828	0.926472	0.0190639
11	0.117858	0.0193136	0.84591	0.0169182
12	0.910716	0.0216386	0.0253205	0.0423248
13	0.353136	0.208435	0.318471	0.119958
14	0.160394	0.268252	0.194445	0.37691
15	0.191703	0.132989	0.113512	0.561796
16	0.401688	0.284733	0.147181	0.166398
17	0.056579	0.118701	0.0859718	0.738748
18	0.0392788	0.0364434	0.886064	0.0382136
19	0.123537	0.038926	0.809004	0.0285333
20	0.0400128	0.797235	0.0328663	0.129886
21	0.903754	0.027497	0.0311418	0.037607
22	0.211451	0.126512	0.252342	0.409695
23	0.187314	0.0692101	0.660271	0.0832054
24	0.251978	0.0832174	0.0933347	0.57147
25	0.25	0.25	0.25	0.25


TF	Unknown
TF Name	Unknown
Gene	CM001005.3_24121565-24123062(-)_1
Motif	CM001005.3_24121565-24123062(-)_1|2|1x0
Family	C2H2 ZF
Species	Unknown
Pos	A	C	G	T
1	0.696048	0.238285	0.0440948	0.0215727
2	0.932742	0.0196153	0.0289874	0.0186549
3	0.922264	0.0243039	0.0275622	0.0258701
4	0.426926	0.16168	0.352949	0.0584456
5	0.101755	0.262368	0.145057	0.49082
6	0.10947	0.0558221	0.0417008	0.793007
7	0.42759	0.0918934	0.0656153	0.414901
8	0.106404	0.0464617	0.803945	0.0431893
9	0.577093	0.0808287	0.0983323	0.243746
10	0.25	0.25	0.25	0.25


TF	Unknown
TF Name	Unknown
Gene	CM001005.3_24121565-24123062(-)_1
Motif	CM001005.3_24121565-24123062(-)_1|3|1x0
Family	C2H2 ZF
Species	Unknown
Pos	A	C	G	T
1	0.354617	0.361496	0.101548	0.182339
2	0.0430335	0.0273322	0.894974	0.0346606
3	0.930373	0.0186075	0.0295461	0.0214739
4	0.532087	0.14796	0.171342	0.148611
5	0.16934	0.129361	0.644811	0.0564874
6	0.177277	0.0785506	0.0641364	0.680036
7	0.25	0.25	0.25	0.25


TF	Unknown
TF Name	Unknown
Gene	CM001005.3_24263915-24265997(-)_1
Motif	CM001005.3_24263915-24265997(-)_1|1|1x0
Family	C2H2 ZF
Species	Unknown
Pos	A	C	G	T
1	0.334964	0.340037	0.125931	0.199068
2	0.075258	0.0527635	0.80844	0.0635386
3	0.857202	0.0401746	0.0576835	0.0449398
4	0.284077	0.196923	0.186483	0.332517
5	0.321347	0.193435	0.252776	0.232442
6	0.166937	0.326355	0.263435	0.243272
7	0.0405309	0.0306468	0.895652	0.0331702
8	0.104896	0.137782	0.105796	0.651526
9	0.430911	0.377425	0.0971038	0.0945605
10	0.269428	0.366048	0.138062	0.226461
11	0.0473946	0.0327105	0.880953	0.0389417
12	0.884955	0.034931	0.0393907	0.0407235
13	0.0325786	0.0185932	0.929658	0.0191705
14	0.92872	0.0252095	0.0244468	0.0216231
15	0.153451	0.56558	0.0664654	0.214504
16	0.238107	0.281854	0.165542	0.314497
17	0.0885448	0.0884037	0.698155	0.124896
18	0.0896117	0.0470072	0.80713	0.0562509
19	0.269736	0.238619	0.119972	0.371673
20	0.188239	0.234151	0.305538	0.272073
21	0.0852955	0.104301	0.702447	0.107957
22	0.333718	0.217163	0.208029	0.241091
23	0.116397	0.1774	0.229529	0.476674
24	0.105933	0.146699	0.646603	0.100765
25	0.333718	0.217163	0.208029	0.241091
26	0.116397	0.1774	0.229529	0.476674
27	0.105933	0.146699	0.646603	0.100765
28	0.374142	0.2211	0.292547	0.112211
29	0.163039	0.384049	0.190228	0.262684
30	0.167129	0.129812	0.168421	0.534638
31	0.334964	0.340037	0.125931	0.199068
32	0.075258	0.0527635	0.80844	0.0635386
33	0.857202	0.0401746	0.0576835	0.0449398
34	0.299821	0.235568	0.133731	0.33088
35	0.205836	0.211828	0.264273	0.318064
36	0.0584381	0.0800631	0.794085	0.0674139
37	0.360724	0.37092	0.186429	0.0819266
38	0.0319591	0.0504712	0.0351143	0.882455
39	0.902962	0.0342593	0.0316536	0.0311248
40	0.444117	0.204651	0.22114	0.130092
41	0.736419	0.0962601	0.0801851	0.0871354
42	0.0858485	0.152921	0.105042	0.656189
43	0.284077	0.196923	0.186483	0.332517
44	0.321347	0.193435	0.252776	0.232442
45	0.166937	0.326355	0.263435	0.243272
46	0.31076	0.329007	0.173033	0.1872
47	0.0980491	0.0432507	0.810515	0.0481851
48	0.877203	0.0352593	0.0455361	0.0420012
49	0.417926	0.203911	0.272392	0.105771
50	0.666548	0.0646704	0.173909	0.0948723
51	0.159196	0.379676	0.170822	0.290306
52	0.238107	0.281854	0.165542	0.314497
53	0.0885448	0.0884037	0.698155	0.124896
54	0.0896117	0.0470072	0.80713	0.0562509
55	0.222714	0.107734	0.0624301	0.607122
56	0.168578	0.0999077	0.330342	0.401172
57	0.2204	0.130496	0.147915	0.501189
58	0.269896	0.225916	0.112348	0.39184
59	0.0794713	0.0831076	0.73668	0.100742
60	0.0479907	0.0395675	0.861268	0.0511741
61	0.323294	0.147817	0.151532	0.377357
62	0.113384	0.0451038	0.785403	0.0561096
63	0.156044	0.0727718	0.112414	0.65877
64	0.101172	0.169062	0.580942	0.148825
65	0.174688	0.0833705	0.609973	0.131968
66	0.177179	0.0667012	0.600741	0.155378
67	0.25	0.25	0.25	0.25


TF	Unknown
TF Name	Unknown
Gene	CM001005.3_24387372-24388953(-)_1
Motif	CM001005.3_24387372-24388953(-)_1|1|1x0
Family	C2H2 ZF
Species	Unknown
Pos	A	C	G	T
1	0.301116	0.234712	0.130782	0.333391
2	0.204408	0.210558	0.264611	0.320423
3	0.0544888	0.0754311	0.806925	0.0631547
4	0.37723	0.186566	0.154172	0.282033
5	0.246326	0.118035	0.330538	0.305101
6	0.367216	0.131759	0.217469	0.283556
7	0.337398	0.342677	0.12282	0.197104
8	0.0706749	0.0489736	0.821014	0.0593371
9	0.868429	0.0367949	0.0534645	0.0413115
10	0.248307	0.162153	0.238631	0.350909
11	0.144546	0.0871883	0.240336	0.527929
12	0.242267	0.137716	0.175647	0.44437
13	0.337398	0.342677	0.12282	0.197104
14	0.0706749	0.0489736	0.821014	0.0593371
15	0.868429	0.0367949	0.0534645	0.0413115
16	0.233796	0.200415	0.209241	0.356548
17	0.113201	0.6412	0.127742	0.117858
18	0.0861691	0.407826	0.252747	0.253258
19	0.0266771	0.0207062	0.925863	0.0267534
20	0.087646	0.373785	0.106566	0.432003
21	0.102972	0.711777	0.0608987	0.124352
22	0.0370576	0.0251337	0.91942	0.0183884
23	0.0671647	0.13257	0.059403	0.740863
24	0.881367	0.0335493	0.0333322	0.0517514
25	0.466796	0.358184	0.102855	0.0721639
26	0.0364404	0.762236	0.0431522	0.158171
27	0.908277	0.0243576	0.0367338	0.0306316
28	0.417231	0.197186	0.120916	0.264666
29	0.21802	0.121196	0.304463	0.35632
30	0.329158	0.129968	0.281989	0.258885
31	0.363479	0.374096	0.18381	0.0786154
32	0.0289778	0.0464575	0.0319377	0.892627
33	0.91216	0.0310699	0.028632	0.0281381
34	0.259371	0.232499	0.124512	0.383618
35	0.167998	0.251015	0.278067	0.30292
36	0.0761549	0.0664883	0.772093	0.085264
37	0.357344	0.219746	0.202515	0.220394
38	0.165531	0.08183	0.66927	0.0833691
39	0.119028	0.0698216	0.0880134	0.723137
40	0.363479	0.374096	0.18381	0.0786154
41	0.0289778	0.0464575	0.0319377	0.892627
42	0.91216	0.0310699	0.028632	0.0281381
43	0.404387	0.284962	0.145644	0.165007
44	0.0546465	0.116111	0.0836324	0.74561
45	0.0374619	0.034713	0.891396	0.0364288
46	0.417231	0.197186	0.120916	0.264666
47	0.21802	0.121196	0.304463	0.35632
48	0.329158	0.129968	0.281989	0.258885
49	0.25	0.25	0.25	0.25


TF	Unknown
TF Name	Unknown
Gene	CM001005.3_55645804-55647736(+)_1
Motif	CM001005.3_55645804-55647736(+)_1|1|1x0
Family	C2H2 ZF
Species	Unknown
Pos	A	C	G	T
1	0.564168	0.163144	0.107989	0.164699
2	0.88496	0.0179346	0.0794059	0.0176992
3	0.104353	0.435121	0.0926802	0.367846
4	0.25	0.25	0.25	0.25


TF	Unknown
TF Name	Unknown
Gene	CM001005.3_55645804-55647736(+)_1
Motif	CM001005.3_55645804-55647736(+)_1|2|1x0
Family	C2H2 ZF
Species	Unknown
Pos	A	C	G	T
1	0.165705	0.097772	0.143691	0.592832
2	0.171702	0.259244	0.362432	0.206622
3	0.0205271	0.0373227	0.923677	0.0184735
4	0.25	0.25	0.25	0.25


TF	Unknown
TF Name	Unknown
Gene	CM001005.3_55645804-55647736(+)_1
Motif	CM001005.3_55645804-55647736(+)_1|3|1x0
Family	C2H2 ZF
Species	Unknown
Pos	A	C	G	T
1	0.0556824	0.0147718	0.223472	0.706074
2	0.160612	0.263648	0.443909	0.131831
3	0.0521123	0.0260104	0.903801	0.018076
4	0.25	0.25	0.25	0.25


TF	Unknown
TF Name	Unknown
Gene	CM001005.3_55645804-55647736(+)_1
Motif	CM001005.3_55645804-55647736(+)_1|4|1x0
Family	C2H2 ZF
Species	Unknown
Pos	A	C	G	T
1	0.0732346	0.0171905	0.859523	0.050052
2	0.171026	0.0710149	0.107164	0.650795
3	0.430786	0.143007	0.163909	0.262298
4	0.25	0.25	0.25	0.25


TF	Unknown
TF Name	Unknown
Gene	CM001005.3_76431976-76434154(+)_1
Motif	CM001005.3_76431976-76434154(+)_1|1|1x0
Family	C2H2 ZF
Species	Unknown
Pos	A	C	G	T
1	0.204308	0.0482986	0.698524	0.0488688
2	0.101063	0.59025	0.011805	0.296882
3	0.0315865	0.0345637	0.875944	0.0579056
4	0.25	0.25	0.25	0.25


TF	Unknown
TF Name	Unknown
Gene	CM001005.3_76431976-76434154(+)_1
Motif	CM001005.3_76431976-76434154(+)_1|2|1x0
Family	C2H2 ZF
Species	Unknown
Pos	A	C	G	T
1	0.297934	0.0242435	0.12693	0.550892
2	0.131697	0.0607716	0.385239	0.422292
3	0.014079	0.180917	0.703948	0.101056
4	0.25	0.25	0.25	0.25


TF	Unknown
TF Name	Unknown
Gene	CM001005.3_76431976-76434154(+)_1
Motif	CM001005.3_76431976-76434154(+)_1|3|1x0
Family	C2H2 ZF
Species	Unknown
Pos	A	C	G	T
1	0.473925	0.0491913	0.405291	0.0715923
2	0.101967	0.107768	0.0397693	0.750496
3	0.0617607	0.0116085	0.346206	0.580424
4	0.25	0.25	0.25	0.25


TF	Unknown
TF Name	Unknown
Gene	CM001005.3_76431976-76434154(+)_1
Motif	CM001005.3_76431976-76434154(+)_1|4|1x0
Family	C2H2 ZF
Species	Unknown
Pos	A	C	G	T
1	0.408695	0.095334	0.221049	0.274922
2	0.370093	0.0823548	0.287079	0.260473
3	0.210856	0.157966	0.425427	0.205751
4	0.0990733	0.177487	0.537613	0.185827
5	0.0325919	0.84582	0.0562028	0.0653852
6	0.0320285	0.0576133	0.746579	0.16378
7	0.181318	0.0598166	0.45535	0.303515
8	0.170885	0.0432363	0.321209	0.46467
9	0.0174242	0.0532849	0.871211	0.0580802
10	0.399588	0.321021	0.16918	0.110212
11	0.138782	0.0737154	0.737916	0.0495874
12	0.893457	0.0224905	0.0499893	0.0340629
13	0.25	0.25	0.25	0.25


TF	Unknown
TF Name	Unknown
Gene	CM001005.3_76431976-76434154(+)_1
Motif	CM001005.3_76431976-76434154(+)_1|5|1x0
Family	C2H2 ZF
Species	Unknown
Pos	A	C	G	T
1	0.14185	0.147904	0.314589	0.395657
2	0.039875	0.874225	0.0684158	0.0174845
3	0.0567021	0.226598	0.329546	0.387154
4	0.25	0.25	0.25	0.25


TF	Unknown
TF Name	Unknown
Gene	CM001005.3_107881661-107883779(-)_1
Motif	CM001005.3_107881661-107883779(-)_1|1|1x0
Family	C2H2 ZF
Species	Unknown
Pos	A	C	G	T
1	0.714517	0.189897	0.0276522	0.067934
2	0.90265	0.0597776	0.0195189	0.018053
3	0.0195976	0.0411135	0.884525	0.0547638
4	0.25	0.25	0.25	0.25


TF	Unknown
TF Name	Unknown
Gene	CM001005.3_107881661-107883779(-)_1
Motif	CM001005.3_107881661-107883779(-)_1|2|1x0
Family	C2H2 ZF
Species	Unknown
Pos	A	C	G	T
1	0.0269032	0.0280547	0.926512	0.0185302
2	0.0759376	0.0503801	0.657884	0.215799
3	0.671279	0.178456	0.0481768	0.102088
4	0.66994	0.0957366	0.157718	0.0766057
5	0.725383	0.0583049	0.151025	0.065287
6	0.0204173	0.0255516	0.0269492	0.927082
7	0.25	0.25	0.25	0.25


TF	Unknown
TF Name	Unknown
Gene	CM001005.3_107881661-107883779(-)_1
Motif	CM001005.3_107881661-107883779(-)_1|3|1x0
Family	C2H2 ZF
Species	Unknown
Pos	A	C	G	T
1	0.0269032	0.0280547	0.926512	0.0185302
2	0.0759376	0.0503801	0.657884	0.215799
3	0.671279	0.178456	0.0481768	0.102088
4	0.588504	0.169877	0.136737	0.104882
5	0.870122	0.0317718	0.0554964	0.0426097
6	0.122209	0.195194	0.131346	0.551251
7	0.25	0.25	0.25	0.25


TF	Unknown
TF Name	Unknown
Gene	CM001005.3_107881661-107883779(-)_1
Motif	CM001005.3_107881661-107883779(-)_1|4|1x0
Family	C2H2 ZF
Species	Unknown
Pos	A	C	G	T
1	0.490873	0.0927216	0.334461	0.0819452
2	0.028013	0.89665	0.017933	0.0574036
3	0.0228744	0.0641617	0.0301839	0.88278
4	0.25	0.25	0.25	0.25


TF	Unknown
TF Name	Unknown
Gene	CM001005.3_112645787-112647086(+)_1
Motif	CM001005.3_112645787-112647086(+)_1|1|1x0
Family	C2H2 ZF
Species	Unknown
Pos	A	C	G	T
1	0.116765	0.137631	0.22264	0.522964
2	0.0494702	0.0174861	0.0587379	0.874306
3	0.151869	0.108867	0.251322	0.487942
4	0.25	0.25	0.25	0.25


TF	Unknown
TF Name	Unknown
Gene	CM001005.3_112645787-112647086(+)_1
Motif	CM001005.3_112645787-112647086(+)_1|2|1x0
Family	C2H2 ZF
Species	Unknown
Pos	A	C	G	T
1	0.0469503	0.0287781	0.898802	0.0254701
2	0.0331045	0.929576	0.0187281	0.0185915
3	0.797024	0.0346768	0.0682624	0.100037
4	0.0721827	0.0461094	0.84647	0.0352378
5	0.679777	0.0799126	0.173498	0.0668132
6	0.0592209	0.0423828	0.0893792	0.809017
7	0.142639	0.0621099	0.726634	0.0686168
8	0.186733	0.494557	0.080076	0.238634
9	0.109772	0.150917	0.583787	0.155524
10	0.25	0.25	0.25	0.25


TF	Unknown
TF Name	Unknown
Gene	CM001005.3_116022481-116024161(+)_1
Motif	CM001005.3_116022481-116024161(+)_1|1|1x0
Family	C2H2 ZF
Species	Unknown
Pos	A	C	G	T
1	0.51881	0.133231	0.253964	0.0939946
2	0.854006	0.0643466	0.0397709	0.0418768
3	0.73785	0.132186	0.0540672	0.0758968
4	0.460473	0.310989	0.130275	0.0982628
5	0.824412	0.0516382	0.0687487	0.0552009
6	0.0727906	0.0584546	0.0418577	0.826897
7	0.284932	0.0959268	0.221383	0.397758
8	0.0693761	0.80282	0.0629961	0.0648075
9	0.0649413	0.76317	0.067717	0.104172
10	0.381662	0.104922	0.424822	0.0885932
11	0.0610666	0.406651	0.0509833	0.481299
12	0.925613	0.0254714	0.02223	0.0266862
13	0.551557	0.301235	0.0981603	0.0490477
14	0.0678692	0.626562	0.0554271	0.250142
15	0.916663	0.0242148	0.0317595	0.0273628
16	0.381662	0.104922	0.424822	0.0885932
17	0.0610666	0.406651	0.0509833	0.481299
18	0.925613	0.0254714	0.02223	0.0266862
19	0.597659	0.111757	0.239971	0.0506133
20	0.116996	0.365308	0.119215	0.398481
21	0.0763235	0.0689857	0.0869086	0.767782
22	0.452913	0.103527	0.350515	0.0930447
23	0.0609624	0.449754	0.0619303	0.427353
24	0.934505	0.0186901	0.021219	0.025586
25	0.265104	0.110822	0.33411	0.289964
26	0.0718034	0.383103	0.119456	0.425638
27	0.0402744	0.0405844	0.0250919	0.894049
28	0.25	0.25	0.25	0.25


TF	Unknown
TF Name	Unknown
Gene	CM001005.3_118811990-118813604(+)_1
Motif	CM001005.3_118811990-118813604(+)_1|1|1x0
Family	C2H2 ZF
Species	Unknown
Pos	A	C	G	T
1	0.195853	0.0966669	0.138935	0.568545
2	0.112984	0.0586766	0.772766	0.0555731
3	0.0256141	0.0326461	0.913574	0.0281655
4	0.0882717	0.0713162	0.745117	0.0952948
5	0.0771041	0.651097	0.0509922	0.220807
6	0.0221754	0.0229789	0.925979	0.0288662
7	0.0143444	0.0247514	0.243685	0.717219
8	0.108234	0.0282588	0.785315	0.078192
9	0.0997988	0.0719527	0.683701	0.144547
10	0.25	0.25	0.25	0.25


TF	Unknown
TF Name	Unknown
Gene	CM001006.3_21552633-21553680(+)_1
Motif	CM001006.3_21552633-21553680(+)_1|1|1x0
Family	C2H2 ZF
Species	Unknown
Pos	A	C	G	T
1	0.507796	0.155651	0.153684	0.182869
2	0.157222	0.195597	0.183623	0.463557
3	0.0885795	0.0505106	0.0590626	0.801847
4	0.571995	0.183409	0.13829	0.106305
5	0.0796563	0.235971	0.0831702	0.601202
6	0.0218592	0.0187137	0.935687	0.0237404
7	0.538313	0.173767	0.111746	0.176173
8	0.166813	0.126731	0.0687741	0.637682
9	0.852196	0.0353412	0.0438528	0.0686101
10	0.545671	0.235846	0.132641	0.0858414
11	0.0423673	0.0334435	0.0299917	0.894198
12	0.899429	0.0257685	0.0333189	0.0414839
13	0.0974086	0.0436149	0.807109	0.0518679
14	0.0905856	0.248501	0.0906784	0.570235
15	0.0632363	0.0694847	0.0682933	0.798986
16	0.416171	0.194923	0.255476	0.13343
17	0.0671554	0.117536	0.28273	0.532579
18	0.581611	0.131458	0.0724798	0.214451
19	0.25	0.25	0.25	0.25


TF	Unknown
TF Name	Unknown
Gene	CM001006.3_21552633-21553680(+)_1
Motif	CM001006.3_21552633-21553680(+)_1|2|1x0
Family	C2H2 ZF
Species	Unknown
Pos	A	C	G	T
1	0.502592	0.312746	0.132134	0.0525281
2	0.0654225	0.21842	0.0395306	0.676627
3	0.931769	0.0186354	0.0283723	0.0212237
4	0.25	0.25	0.25	0.25


TF	Unknown
TF Name	Unknown
Gene	CM001006.3_21571971-21572904(-)_1
Motif	CM001006.3_21571971-21572904(-)_1|1|1x0
Family	C2H2 ZF
Species	Unknown
Pos	A	C	G	T
1	0.134426	0.0897382	0.627946	0.147889
2	0.128259	0.0566531	0.67153	0.143558
3	0.111281	0.0194146	0.833552	0.0357526
4	0.457163	0.299286	0.164254	0.0792971
5	0.0893039	0.152213	0.088479	0.670004
6	0.82313	0.0386684	0.0626977	0.0755034
7	0.0610556	0.0586981	0.252067	0.62818
8	0.0186261	0.931304	0.021211	0.0288592
9	0.0550825	0.143493	0.0566687	0.744756
10	0.408526	0.127221	0.310611	0.153642
11	0.19609	0.216392	0.0919849	0.495533
12	0.248481	0.343502	0.146561	0.261455
13	0.336394	0.0967828	0.391763	0.17506
14	0.117185	0.136467	0.190838	0.555511
15	0.885894	0.0392504	0.0323102	0.042545
16	0.25	0.25	0.25	0.25


TF	Unknown
TF Name	Unknown
Gene	CM001006.3_21571971-21572904(-)_1
Motif	CM001006.3_21571971-21572904(-)_1|2|1x0
Family	C2H2 ZF
Species	Unknown
Pos	A	C	G	T
1	0.511708	0.205765	0.145457	0.13707
2	0.180108	0.270861	0.190598	0.358433
3	0.0279157	0.0226652	0.93041	0.0190094
4	0.509578	0.317515	0.0614245	0.111482
5	0.0430371	0.302084	0.0831181	0.571761
6	0.0209931	0.0187492	0.93746	0.0227982
7	0.25	0.25	0.25	0.25


TF	Unknown
TF Name	Unknown
Gene	CM001006.3_21629103-21630027(-)_1
Motif	CM001006.3_21629103-21630027(-)_1|1|1x0
Family	C2H2 ZF
Species	Unknown
Pos	A	C	G	T
1	0.694979	0.183422	0.0707293	0.0508691
2	0.0731242	0.0333878	0.0322394	0.861249
3	0.915454	0.0219278	0.0256786	0.0369394
4	0.676845	0.0819649	0.155643	0.0855476
5	0.115438	0.0331501	0.786606	0.0648061
6	0.114762	0.032351	0.0534603	0.799427
7	0.0453944	0.0417774	0.870699	0.0421294
8	0.0808807	0.814356	0.0550596	0.0497038
9	0.129273	0.140088	0.13159	0.599048
10	0.274702	0.430499	0.128233	0.166566
11	0.0921998	0.203077	0.147998	0.556726
12	0.104701	0.108377	0.706217	0.0807043
13	0.129307	0.0849187	0.642966	0.142809
14	0.122688	0.0524274	0.686934	0.137951
15	0.104202	0.0169378	0.846888	0.0319728
16	0.625296	0.143029	0.0670063	0.164668
17	0.0785011	0.197936	0.0805465	0.643016
18	0.804182	0.045982	0.0729489	0.0768874
19	0.129307	0.0849187	0.642966	0.142809
20	0.122688	0.0524274	0.686934	0.137951
21	0.104202	0.0169378	0.846888	0.0319728
22	0.25	0.25	0.25	0.25


TF	Unknown
TF Name	Unknown
Gene	CM001006.3_21668012-21668903(+)_1
Motif	CM001006.3_21668012-21668903(+)_1|1|1x0
Family	C2H2 ZF
Species	Unknown
Pos	A	C	G	T
1	0.129307	0.0849187	0.642966	0.142809
2	0.122688	0.0524274	0.686934	0.137951
3	0.104202	0.0169378	0.846888	0.0319728
4	0.465165	0.299341	0.160338	0.0751558
5	0.084225	0.146692	0.0834156	0.685668
6	0.83795	0.0347766	0.0575027	0.0697708
7	0.4347	0.0985013	0.372711	0.0940875
8	0.895506	0.0433631	0.0255639	0.0355673
9	0.0468733	0.240008	0.0492042	0.663914
10	0.414863	0.123228	0.311946	0.149964
11	0.192802	0.213614	0.0877102	0.505874
12	0.247992	0.347354	0.143176	0.261479
13	0.338735	0.0926585	0.396933	0.171674
14	0.11259	0.131928	0.187014	0.568469
15	0.898144	0.0350719	0.0286438	0.0381401
16	0.25	0.25	0.25	0.25


TF	Unknown
TF Name	Unknown
Gene	CM001006.3_21668012-21668903(+)_1
Motif	CM001006.3_21668012-21668903(+)_1|2|1x0
Family	C2H2 ZF
Species	Unknown
Pos	A	C	G	T
1	0.478417	0.214183	0.157725	0.149675
2	0.187986	0.269435	0.197612	0.344967
3	0.0406638	0.0338363	0.896527	0.0289731
4	0.275316	0.470492	0.0960717	0.15812
5	0.0724686	0.20175	0.149645	0.576136
6	0.0174536	0.0702987	0.87268	0.0395672
7	0.25	0.25	0.25	0.25


TF	Unknown
TF Name	Unknown
Gene	CM001006.3_21688542-21689097(-)_1
Motif	CM001006.3_21688542-21689097(-)_1|1|1x0
Family	C2H2 ZF
Species	Unknown
Pos	A	C	G	T
1	0.309256	0.027638	0.626463	0.0366427
2	0.0610993	0.0456777	0.0175142	0.875709
3	0.043955	0.0604493	0.030984	0.864612
4	0.25	0.25	0.25	0.25


TF	Unknown
TF Name	Unknown
Gene	CM001006.3_21688542-21689097(-)_1
Motif	CM001006.3_21688542-21689097(-)_1|2|1x0
Family	C2H2 ZF
Species	Unknown
Pos	A	C	G	T
1	0.440816	0.132177	0.230046	0.196961
2	0.708311	0.0769729	0.090865	0.123851
3	0.0193244	0.0288086	0.933203	0.0186641
4	0.25	0.25	0.25	0.25


TF	Unknown
TF Name	Unknown
Gene	CM001006.3_21704173-21705175(-)_1
Motif	CM001006.3_21704173-21705175(-)_1|1|1x0
Family	C2H2 ZF
Species	Unknown
Pos	A	C	G	T
1	0.0370576	0.0251337	0.91942	0.0183884
2	0.0671647	0.13257	0.059403	0.740863
3	0.881367	0.0335493	0.0333322	0.0517514
4	0.481929	0.141568	0.260317	0.116186
5	0.205965	0.152322	0.228575	0.413138
6	0.255219	0.269968	0.143721	0.331092
7	0.56109	0.197772	0.0865379	0.1546
8	0.109468	0.176545	0.103248	0.61074
9	0.77626	0.0658384	0.0841104	0.0737911
10	0.250058	0.242952	0.105562	0.401428
11	0.0695878	0.061729	0.765965	0.102718
12	0.0787983	0.040884	0.830263	0.050055
13	0.276091	0.176614	0.234944	0.312351
14	0.0894768	0.0879887	0.735196	0.0873383
15	0.146105	0.0648007	0.0784919	0.710602
16	0.607146	0.131933	0.113236	0.147685
17	0.0654303	0.0514858	0.0510874	0.831996
18	0.792892	0.0517617	0.0602776	0.0950691
19	0.432863	0.19925	0.157145	0.210743
20	0.0908729	0.0880933	0.0749323	0.746102
21	0.787821	0.0622841	0.0697623	0.0801323
22	0.347629	0.128639	0.314412	0.20932
23	0.11367	0.0890644	0.233968	0.563298
24	0.0797715	0.0514622	0.0553011	0.813465
25	0.0517068	0.0277283	0.893152	0.0274126
26	0.141072	0.130893	0.082311	0.645724
27	0.878547	0.0356764	0.0341667	0.0516102
28	0.25	0.25	0.25	0.25


TF	Unknown
TF Name	Unknown
Gene	CM001006.3_22142529-22144506(+)_1
Motif	CM001006.3_22142529-22144506(+)_1|1|1x0
Family	C2H2 ZF
Species	Unknown
Pos	A	C	G	T
1	0.262929	0.242807	0.230928	0.263336
2	0.291346	0.157773	0.41287	0.138011
3	0.270778	0.184462	0.256888	0.287871
4	0.372485	0.152009	0.313919	0.161587
5	0.131536	0.0830901	0.255931	0.529443
6	0.621424	0.119529	0.0986852	0.160361
7	0.434698	0.25414	0.204696	0.106466
8	0.137881	0.294668	0.149037	0.418413
9	0.0583847	0.0459184	0.0456518	0.850045
10	0.478603	0.185032	0.213441	0.122925
11	0.319552	0.0849776	0.5027	0.0927701
12	0.816393	0.0560367	0.0656388	0.0619319
13	0.395991	0.241916	0.196266	0.165828
14	0.140329	0.169126	0.158511	0.532034
15	0.0808353	0.0732124	0.0915979	0.754354
16	0.310049	0.185383	0.293533	0.211035
17	0.0991888	0.250123	0.144256	0.506432
18	0.059561	0.06274	0.814057	0.0636418
19	0.492508	0.232665	0.144024	0.130804
20	0.517682	0.124363	0.208414	0.149541
21	0.0723055	0.0699647	0.0775202	0.78021
22	0.395991	0.241916	0.196266	0.165828
23	0.140329	0.169126	0.158511	0.532034
24	0.0808353	0.0732124	0.0915979	0.754354
25	0.395991	0.241916	0.196266	0.165828
26	0.140329	0.169126	0.158511	0.532034
27	0.0808353	0.0732124	0.0915979	0.754354
28	0.49362	0.279907	0.118759	0.107714
29	0.665968	0.105689	0.127427	0.100916
30	0.713381	0.105271	0.0833234	0.0980239
31	0.178343	0.0715125	0.67	0.0801441
32	0.0741946	0.744341	0.0608727	0.120591
33	0.211518	0.32856	0.172903	0.287019
34	0.415037	0.226477	0.1177	0.240786
35	0.120243	0.0900577	0.631509	0.158191
36	0.108386	0.0630546	0.757754	0.070806
37	0.368431	0.307936	0.131708	0.191925
38	0.133639	0.122633	0.666198	0.0775304
39	0.830309	0.0475099	0.0597373	0.0624433
40	0.385504	0.32087	0.12577	0.167856
41	0.107835	0.054663	0.764276	0.0732256
42	0.836462	0.0547227	0.0581706	0.0506447
43	0.345279	0.190988	0.197329	0.266404
44	0.317204	0.213329	0.163224	0.306243
45	0.230509	0.397581	0.116763	0.255148
46	0.379391	0.129294	0.415744	0.0755709
47	0.561571	0.130483	0.115384	0.192562
48	0.0187655	0.0212378	0.938276	0.0217208
49	0.0622135	0.0413746	0.858298	0.0381141
50	0.129334	0.142429	0.129703	0.598534
51	0.120575	0.0882407	0.0844896	0.706694
52	0.25	0.25	0.25	0.25


TF	Unknown
TF Name	Unknown
Gene	CM001006.3_22142529-22144506(+)_1
Motif	CM001006.3_22142529-22144506(+)_1|2|1x0
Family	C2H2 ZF
Species	Unknown
Pos	A	C	G	T
1	0.359195	0.0651736	0.440153	0.135478
2	0.140932	0.346937	0.0770332	0.435098
3	0.0574943	0.88626	0.0177252	0.0385202
4	0.25	0.25	0.25	0.25


TF	Unknown
TF Name	Unknown
Gene	CM001006.3_23540510-23541761(-)_1
Motif	CM001006.3_23540510-23541761(-)_1|1|1x0
Family	C2H2 ZF
Species	Unknown
Pos	A	C	G	T
1	0.0738408	0.0426317	0.840768	0.0427591
2	0.7279	0.069524	0.0931859	0.10939
3	0.0383675	0.0206848	0.915274	0.025674
4	0.245932	0.199001	0.157387	0.39768
5	0.0777472	0.760892	0.0735022	0.0878587
6	0.683977	0.0585546	0.101993	0.155475
7	0.428652	0.136	0.365615	0.0697318
8	0.0857488	0.0720144	0.0595555	0.782681
9	0.0631824	0.0477944	0.0668456	0.822178
10	0.151472	0.12047	0.301562	0.426496
11	0.0919962	0.69147	0.149666	0.0668675
12	0.192756	0.293495	0.182204	0.331545
13	0.0847304	0.0583977	0.80975	0.0471222
14	0.730325	0.0658107	0.075033	0.128831
15	0.0513168	0.0180377	0.901883	0.028762
16	0.245932	0.199001	0.157387	0.39768
17	0.0777472	0.760892	0.0735022	0.0878587
18	0.683977	0.0585546	0.101993	0.155475
19	0.155981	0.251281	0.243739	0.348999
20	0.144301	0.150902	0.241734	0.463063
21	0.12144	0.170341	0.242826	0.465393
22	0.0833739	0.112572	0.0858032	0.718251
23	0.0642521	0.802935	0.0648379	0.0679752
24	0.701054	0.0622512	0.0833147	0.15338
25	0.25	0.25	0.25	0.25


TF	Unknown
TF Name	Unknown
Gene	CM001006.3_38113533-38116515(+)_1
Motif	CM001006.3_38113533-38116515(+)_1|1|1x0
Family	C2H2 ZF
Species	Unknown
Pos	A	C	G	T
1	0.392754	0.108321	0.284052	0.214873
2	0.0168017	0.0805318	0.0625837	0.840083
3	0.107172	0.0824166	0.100628	0.709783
4	0.25	0.25	0.25	0.25


TF	Unknown
TF Name	Unknown
Gene	CM001006.3_38113533-38116515(+)_1
Motif	CM001006.3_38113533-38116515(+)_1|2|1x0
Family	C2H2 ZF
Species	Unknown
Pos	A	C	G	T
1	0.0271115	0.0186332	0.931658	0.0225974
2	0.919479	0.0349476	0.0210403	0.0245331
3	0.057338	0.0487151	0.0749707	0.818976
4	0.1192	0.0455553	0.796714	0.0385308
5	0.110364	0.0864538	0.0360922	0.76709
6	0.0592617	0.881961	0.023509	0.0352686
7	0.399175	0.130566	0.324488	0.145771
8	0.203592	0.225054	0.158885	0.412469
9	0.0909879	0.0785351	0.0782156	0.752261
10	0.25	0.25	0.25	0.25


TF	Unknown
TF Name	Unknown
Gene	CM001006.3_38113533-38116515(+)_1
Motif	CM001006.3_38113533-38116515(+)_1|3|1x0
Family	C2H2 ZF
Species	Unknown
Pos	A	C	G	T
1	0.568998	0.0250365	0.315174	0.0907913
2	0.141113	0.0252212	0.0163464	0.817319
3	0.0147569	0.21985	0.0465601	0.718833
4	0.25	0.25	0.25	0.25


TF	Unknown
TF Name	Unknown
Gene	CM001006.3_38113533-38116515(+)_1
Motif	CM001006.3_38113533-38116515(+)_1|4|1x0
Family	C2H2 ZF
Species	Unknown
Pos	A	C	G	T
1	0.380062	0.131192	0.36185	0.126896
2	0.865806	0.0173161	0.0864976	0.0303805
3	0.0397456	0.326605	0.421355	0.212294
4	0.25	0.25	0.25	0.25


TF	Unknown
TF Name	Unknown
Gene	CM001006.3_38113533-38116515(+)_1
Motif	CM001006.3_38113533-38116515(+)_1|5|1x0
Family	C2H2 ZF
Species	Unknown
Pos	A	C	G	T
1	0.0296486	0.0184331	0.921654	0.0302646
2	0.0786426	0.220901	0.107762	0.592694
3	0.0629641	0.0512829	0.0623167	0.823436
4	0.25	0.25	0.25	0.25


TF	Unknown
TF Name	Unknown
Gene	CM001006.3_48642932-48644951(-)_1
Motif	CM001006.3_48642932-48644951(-)_1|1|1x0
Family	C2H2 ZF
Species	Unknown
Pos	A	C	G	T
1	0.0593304	0.0384243	0.857925	0.0443204
2	0.100355	0.19284	0.118922	0.587882
3	0.112422	0.0725747	0.108009	0.706994
4	0.180161	0.334179	0.286766	0.198894
5	0.671205	0.0812423	0.121899	0.125653
6	0.524728	0.103381	0.162279	0.209613
7	0.0593304	0.0384243	0.857925	0.0443204
8	0.100355	0.19284	0.118922	0.587882
9	0.112422	0.0725747	0.108009	0.706994
10	0.106578	0.110633	0.699423	0.0833656
11	0.167087	0.156724	0.225176	0.451013
12	0.174818	0.139277	0.32498	0.360925
13	0.0373661	0.0320139	0.907167	0.0234528
14	0.892113	0.0494292	0.0342782	0.0241799
15	0.648207	0.0605266	0.129203	0.162064
16	0.180161	0.334179	0.286766	0.198894
17	0.671205	0.0812423	0.121899	0.125653
18	0.524728	0.103381	0.162279	0.209613
19	0.0593304	0.0384243	0.857925	0.0443204
20	0.100355	0.19284	0.118922	0.587882
21	0.112422	0.0725747	0.108009	0.706994
22	0.179511	0.182453	0.453395	0.184641
23	0.154483	0.27824	0.176986	0.390291
24	0.155657	0.0924003	0.428924	0.323019
25	0.180161	0.334179	0.286766	0.198894
26	0.671205	0.0812423	0.121899	0.125653
27	0.524728	0.103381	0.162279	0.209613
28	0.0593304	0.0384243	0.857925	0.0443204
29	0.100355	0.19284	0.118922	0.587882
30	0.112422	0.0725747	0.108009	0.706994
31	0.0351947	0.0251946	0.914266	0.0253451
32	0.909055	0.0314863	0.0323495	0.0271093
33	0.710018	0.0825803	0.0806352	0.126767
34	0.0682227	0.0238697	0.890106	0.0178021
35	0.0385384	0.739119	0.0236146	0.198728
36	0.928062	0.0191566	0.0238907	0.0288905
37	0.271442	0.129892	0.422842	0.175824
38	0.276095	0.0880103	0.338203	0.297691
39	0.167079	0.179839	0.11324	0.539842
40	0.396467	0.268138	0.145252	0.190143
41	0.0672229	0.137613	0.0861168	0.709048
42	0.0473108	0.0326177	0.876288	0.0437838
43	0.314029	0.177912	0.232015	0.276044
44	0.149399	0.572912	0.154517	0.123171
45	0.616343	0.0942322	0.132111	0.157313
46	0.337664	0.173925	0.149211	0.339199
47	0.132029	0.151379	0.215545	0.501047
48	0.0577969	0.0385937	0.0455964	0.858013
49	0.403501	0.304746	0.169728	0.122025
50	0.0555453	0.0870463	0.0548277	0.802581
51	0.885206	0.0315688	0.042416	0.0408093
52	0.25	0.25	0.25	0.25


TF	Unknown
TF Name	Unknown
Gene	CM001006.3_49905090-49905675(+)_1
Motif	CM001006.3_49905090-49905675(+)_1|1|1x0
Family	C2H2 ZF
Species	Unknown
Pos	A	C	G	T
1	0.232242	0.0755495	0.521633	0.170575
2	0.080063	0.107064	0.360692	0.452181
3	0.128596	0.0787582	0.174523	0.618122
4	0.158112	0.0684897	0.336108	0.437291
5	0.565443	0.259763	0.128242	0.0465528
6	0.0302425	0.928095	0.0231004	0.0185619
7	0.25	0.25	0.25	0.25


TF	Unknown
TF Name	Unknown
Gene	CM001006.3_61777818-61778718(+)_1
Motif	CM001006.3_61777818-61778718(+)_1|1|1x0
Family	C2H2 ZF
Species	Unknown
Pos	A	C	G	T
1	0.342458	0.2588	0.124669	0.274073
2	0.0301734	0.054984	0.0673074	0.847535
3	0.0246924	0.0185642	0.928209	0.0285339
4	0.0368779	0.0262042	0.911255	0.0256626
5	0.918295	0.0254397	0.0306764	0.0255892
6	0.209787	0.342403	0.117699	0.330111
7	0.25	0.25	0.25	0.25


TF	Unknown
TF Name	Unknown
Gene	CM001006.3_61777818-61778718(+)_1
Motif	CM001006.3_61777818-61778718(+)_1|2|1x0
Family	C2H2 ZF
Species	Unknown
Pos	A	C	G	T
1	0.635009	0.157132	0.135025	0.0728347
2	0.920294	0.0188508	0.0424492	0.0184059
3	0.0757654	0.554347	0.0807378	0.28915
4	0.25	0.25	0.25	0.25


TF	Unknown
TF Name	Unknown
Gene	CM001006.3_61777818-61778718(+)_1
Motif	CM001006.3_61777818-61778718(+)_1|3|1x0
Family	C2H2 ZF
Species	Unknown
Pos	A	C	G	T
1	0.254507	0.068794	0.558953	0.117747
2	0.269689	0.0354459	0.386606	0.30826
3	0.0938205	0.106913	0.0470406	0.752226
4	0.346482	0.211958	0.242663	0.198896
5	0.283269	0.378429	0.0723922	0.26591
6	0.0383112	0.412062	0.0748115	0.474816
7	0.326289	0.184319	0.21298	0.276412
8	0.306468	0.22899	0.174459	0.290083
9	0.412586	0.201108	0.209228	0.177079
10	0.0223826	0.0183649	0.918246	0.0410068
11	0.105143	0.0458383	0.284458	0.564561
12	0.175212	0.223062	0.077019	0.524708
13	0.25	0.25	0.25	0.25


TF	Unknown
TF Name	Unknown
Gene	CM001006.3_61804823-61805486(+)_1
Motif	CM001006.3_61804823-61805486(+)_1|1|1x0
Family	C2H2 ZF
Species	Unknown
Pos	A	C	G	T
1	0.590372	0.236878	0.0999487	0.0728012
2	0.802201	0.0650342	0.0679522	0.0648128
3	0.775126	0.0876718	0.0648557	0.0723466
4	0.361864	0.272562	0.208519	0.157055
5	0.847616	0.0428424	0.0712707	0.0382709
6	0.0895239	0.715601	0.051147	0.143728
7	0.476529	0.139927	0.27599	0.107554
8	0.154393	0.0485866	0.754206	0.0428136
9	0.92259	0.0199301	0.0334927	0.0239867
10	0.590372	0.236878	0.0999487	0.0728012
11	0.802201	0.0650342	0.0679522	0.0648128
12	0.775126	0.0876718	0.0648557	0.0723466
13	0.0281106	0.0196871	0.917593	0.0346098
14	0.0561604	0.0178559	0.892795	0.033189
15	0.166885	0.657385	0.0477411	0.127988
16	0.25	0.25	0.25	0.25


TF	Unknown
TF Name	Unknown
Gene	CM001006.3_61847876-61848470(+)_1
Motif	CM001006.3_61847876-61848470(+)_1|1|1x0
Family	C2H2 ZF
Species	Unknown
Pos	A	C	G	T
1	0.278677	0.14395	0.223178	0.354195
2	0.133477	0.258202	0.0714739	0.536847
3	0.0420449	0.0297061	0.893305	0.0349437
4	0.314332	0.156535	0.186461	0.342672
5	0.0618295	0.834862	0.0588448	0.0444636
6	0.306535	0.197624	0.210271	0.28557
7	0.072231	0.0206979	0.875765	0.0313064
8	0.288175	0.396072	0.156266	0.159488
9	0.854689	0.0602779	0.0170938	0.0679394
10	0.25	0.25	0.25	0.25


TF	Unknown
TF Name	Unknown
Gene	CM001006.3_61891318-61893316(+)_1
Motif	CM001006.3_61891318-61893316(+)_1|1|1x0
Family	C2H2 ZF
Species	Unknown
Pos	A	C	G	T
1	0.0516722	0.0904075	0.667505	0.190415
2	0.0805832	0.0234617	0.801848	0.0941076
3	0.154536	0.0153851	0.769256	0.0608235
4	0.25	0.25	0.25	0.25


TF	Unknown
TF Name	Unknown
Gene	CM001006.3_61891318-61893316(+)_1
Motif	CM001006.3_61891318-61893316(+)_1|2|1x0
Family	C2H2 ZF
Species	Unknown
Pos	A	C	G	T
1	0.562446	0.291766	0.0957708	0.0500178
2	0.0776876	0.572686	0.0518079	0.297819
3	0.941087	0.019411	0.0206806	0.0188217
4	0.281407	0.146732	0.336704	0.235158
5	0.21671	0.270476	0.293423	0.219391
6	0.118196	0.0869992	0.634791	0.160014
7	0.524853	0.128726	0.31357	0.0328505
8	0.0784243	0.406419	0.0493211	0.465836
9	0.8478	0.0394972	0.072483	0.0402202
10	0.230117	0.11262	0.338076	0.319187
11	0.220682	0.0859441	0.62466	0.0687142
12	0.113082	0.695708	0.0570746	0.134136
13	0.329554	0.13191	0.141661	0.396875
14	0.111496	0.0744049	0.634664	0.179435
15	0.114716	0.0790355	0.295576	0.510672
16	0.619669	0.218111	0.0879416	0.0742776
17	0.755267	0.0745208	0.0988206	0.0713921
18	0.782928	0.0798834	0.0587687	0.0784195
19	0.434645	0.396838	0.105391	0.063126
20	0.0578822	0.56213	0.0583294	0.321658
21	0.93741	0.0193508	0.0231169	0.0201224
22	0.194537	0.158376	0.131485	0.515603
23	0.601768	0.0274371	0.316592	0.0542032
24	0.0914774	0.0750008	0.730321	0.1032
25	0.562446	0.291766	0.0957708	0.0500178
26	0.0776876	0.572686	0.0518079	0.297819
27	0.941087	0.019411	0.0206806	0.0188217
28	0.230247	0.136227	0.184909	0.448617
29	0.0783296	0.315423	0.382734	0.223514
30	0.0678056	0.0591625	0.762862	0.11017
31	0.562446	0.291766	0.0957708	0.0500178
32	0.0776876	0.572686	0.0518079	0.297819
33	0.941087	0.019411	0.0206806	0.0188217
34	0.467739	0.231846	0.165127	0.135287
35	0.0788389	0.0987471	0.0355171	0.786897
36	0.72186	0.0711128	0.0695841	0.137443
37	0.279078	0.107876	0.505924	0.107122
38	0.191846	0.122867	0.113204	0.572084
39	0.108421	0.0379728	0.204128	0.649479
40	0.329554	0.13191	0.141661	0.396875
41	0.111496	0.0744049	0.634664	0.179435
42	0.114716	0.0790355	0.295576	0.510672
43	0.0313184	0.0242084	0.91287	0.031603
44	0.1443	0.28726	0.0850695	0.483371
45	0.0775997	0.714515	0.0496833	0.158202
46	0.562446	0.291766	0.0957708	0.0500178
47	0.0776876	0.572686	0.0518079	0.297819
48	0.941087	0.019411	0.0206806	0.0188217
49	0.619669	0.218111	0.0879416	0.0742776
50	0.755267	0.0745208	0.0988206	0.0713921
51	0.782928	0.0798834	0.0587687	0.0784195
52	0.15468	0.121242	0.153545	0.570532
53	0.0829703	0.0338836	0.786615	0.0965315
54	0.111143	0.0756152	0.709017	0.104225
55	0.25	0.25	0.25	0.25


TF	Unknown
TF Name	Unknown
Gene	CM001006.3_61934013-61934391(+)_1
Motif	CM001006.3_61934013-61934391(+)_1|1|1x0
Family	C2H2 ZF
Species	Unknown
Pos	A	C	G	T
1	0.520838	0.157747	0.13645	0.184966
2	0.0967689	0.0270706	0.841691	0.0344697
3	0.935064	0.0274716	0.0187635	0.0187013
4	0.053832	0.0333681	0.874501	0.0382992
5	0.0751828	0.0651182	0.346998	0.512701
6	0.791201	0.0756935	0.0339605	0.0991451
7	0.25	0.25	0.25	0.25


TF	Unknown
TF Name	Unknown
Gene	CM001006.3_62007437-62009222(+)_1
Motif	CM001006.3_62007437-62009222(+)_1|1|1x0
Family	C2H2 ZF
Species	Unknown
Pos	A	C	G	T
1	0.510888	0.298589	0.12	0.0705232
2	0.101538	0.520657	0.0728859	0.304919
3	0.88775	0.0370669	0.0390392	0.0361435
4	0.236171	0.131607	0.323545	0.308677
5	0.238656	0.110316	0.559168	0.0918598
6	0.13998	0.619054	0.0799967	0.160969
7	0.29788	0.170056	0.247048	0.285016
8	0.262967	0.0770788	0.526765	0.133189
9	0.1802	0.511641	0.123903	0.184256
10	0.0537312	0.0435225	0.848616	0.0541305
11	0.164076	0.28822	0.106476	0.441228
12	0.10377	0.638313	0.0720459	0.185871
13	0.510888	0.298589	0.12	0.0705232
14	0.101538	0.520657	0.0728859	0.304919
15	0.88775	0.0370669	0.0390392	0.0361435
16	0.31866	0.150638	0.15969	0.371011
17	0.136161	0.097794	0.565066	0.200979
18	0.136978	0.100983	0.297171	0.464868
19	0.0516151	0.0398777	0.854041	0.0544658
20	0.127161	0.232205	0.176393	0.464241
21	0.158165	0.156381	0.477025	0.20843
22	0.236171	0.131607	0.323545	0.308677
23	0.238656	0.110316	0.559168	0.0918598
24	0.13998	0.619054	0.0799967	0.160969
25	0.510888	0.298589	0.12	0.0705232
26	0.101538	0.520657	0.0728859	0.304919
27	0.88775	0.0370669	0.0390392	0.0361435
28	0.186066	0.148771	0.273921	0.391242
29	0.430021	0.235632	0.212273	0.122074
30	0.115274	0.608998	0.131211	0.144517
31	0.316908	0.157259	0.256839	0.268994
32	0.228159	0.118135	0.533225	0.120482
33	0.237966	0.235341	0.1787	0.347994
34	0.35112	0.147023	0.332213	0.169644
35	0.249153	0.0760003	0.590976	0.0838706
36	0.203945	0.269228	0.22499	0.301837
37	0.33981	0.235638	0.141629	0.282922
38	0.0940267	0.0596508	0.725973	0.12035
39	0.705429	0.0750723	0.149589	0.0699093
40	0.0358867	0.0248593	0.910505	0.0287491
41	0.118726	0.254224	0.0773412	0.549709
42	0.16712	0.640198	0.0675313	0.12515
43	0.554289	0.23586	0.112163	0.0976875
44	0.673518	0.101225	0.127523	0.097734
45	0.700876	0.108266	0.0842181	0.10664
46	0.260574	0.162032	0.376484	0.20091
47	0.792039	0.0785583	0.062242	0.067161
48	0.077965	0.763273	0.0596359	0.099126
49	0.0246148	0.0422965	0.16297	0.770119
50	0.0443537	0.0179008	0.895039	0.0427061
51	0.0996059	0.0666318	0.708332	0.12543
52	0.25	0.25	0.25	0.25


TF	Unknown
TF Name	Unknown
Gene	CM001006.3_62062402-62063547(+)_1
Motif	CM001006.3_62062402-62063547(+)_1|1|1x0
Family	C2H2 ZF
Species	Unknown
Pos	A	C	G	T
1	0.295615	0.279316	0.304063	0.121005
2	0.058147	0.0741411	0.0725548	0.795157
3	0.686636	0.086309	0.0841747	0.14288
4	0.029343	0.0302046	0.0907759	0.849677
5	0.0222091	0.926438	0.0185288	0.0328239
6	0.712077	0.037574	0.0448001	0.205549
7	0.262015	0.131492	0.486264	0.12023
8	0.0714693	0.100443	0.0824415	0.745646
9	0.734068	0.0671468	0.058546	0.140239
10	0.260684	0.17031	0.362503	0.206503
11	0.74733	0.0942559	0.0765092	0.0819053
12	0.0930312	0.718433	0.073171	0.115365
13	0.110549	0.0801308	0.721403	0.0879174
14	0.11983	0.108785	0.335329	0.436057
15	0.635478	0.131015	0.0764038	0.157104
16	0.25	0.25	0.25	0.25


TF	Unknown
TF Name	Unknown
Gene	CM001006.3_62140575-62141121(+)_1
Motif	CM001006.3_62140575-62141121(+)_1|1|1x0
Family	C2H2 ZF
Species	Unknown
Pos	A	C	G	T
1	0.520838	0.157747	0.13645	0.184966
2	0.0967689	0.0270706	0.841691	0.0344697
3	0.935064	0.0274716	0.0187635	0.0187013
4	0.053832	0.0333681	0.874501	0.0382992
5	0.0751828	0.0651182	0.346998	0.512701
6	0.791201	0.0756935	0.0339605	0.0991451
7	0.25	0.25	0.25	0.25


TF	Unknown
TF Name	Unknown
Gene	CM001006.3_62140575-62141121(+)_1
Motif	CM001006.3_62140575-62141121(+)_1|2|1x0
Family	C2H2 ZF
Species	Unknown
Pos	A	C	G	T
1	0.0298521	0.0205974	0.930932	0.0186186
2	0.854745	0.0285751	0.093563	0.0231173
3	0.331258	0.0409086	0.487422	0.140411
4	0.25	0.25	0.25	0.25


TF	Unknown
TF Name	Unknown
Gene	CM001006.3_62196649-62198797(+)_1
Motif	CM001006.3_62196649-62198797(+)_1|1|1x0
Family	C2H2 ZF
Species	Unknown
Pos	A	C	G	T
1	0.459422	0.16453	0.268974	0.107074
2	0.690128	0.0864527	0.121154	0.102265
3	0.190733	0.144223	0.292869	0.372175
4	0.461128	0.30709	0.082711	0.149071
5	0.764199	0.0720097	0.102012	0.0617801
6	0.861889	0.0527232	0.0359043	0.0494839
7	0.554902	0.293118	0.0992213	0.052758
8	0.0810099	0.565119	0.0546314	0.29924
9	0.934875	0.0214649	0.0228288	0.020831
10	0.554902	0.293118	0.0992213	0.052758
11	0.0810099	0.565119	0.0546314	0.29924
12	0.934875	0.0214649	0.0228288	0.020831
13	0.231088	0.115349	0.335913	0.31765
14	0.223629	0.08939	0.615069	0.0719123
15	0.117013	0.684657	0.0601845	0.138145
16	0.554902	0.293118	0.0992213	0.052758
17	0.0810099	0.565119	0.0546314	0.29924
18	0.934875	0.0214649	0.0228288	0.020831
19	0.231088	0.115349	0.335913	0.31765
20	0.223629	0.08939	0.615069	0.0719123
21	0.117013	0.684657	0.0601845	0.138145
22	0.231422	0.138922	0.186981	0.442675
23	0.0811449	0.314426	0.379492	0.224937
24	0.0714177	0.0625493	0.75154	0.114493
25	0.430913	0.394421	0.108656	0.0660096
26	0.0608714	0.555182	0.0613286	0.322618
27	0.930958	0.0213918	0.0254299	0.0222207
28	0.554902	0.293118	0.0992213	0.052758
29	0.0810099	0.565119	0.0546314	0.29924
30	0.934875	0.0214649	0.0228288	0.020831
31	0.461249	0.233104	0.167587	0.13806
32	0.0828375	0.103112	0.0381495	0.775901
33	0.710641	0.0746354	0.0730749	0.141649
34	0.328016	0.134657	0.144327	0.393
35	0.115096	0.0776697	0.624426	0.182809
36	0.117953	0.0821063	0.296075	0.503866
37	0.328016	0.134657	0.144327	0.393
38	0.115096	0.0776697	0.624426	0.182809
39	0.117953	0.0821063	0.296075	0.503866
40	0.342366	0.207425	0.263431	0.186778
41	0.297282	0.191358	0.0922072	0.419153
42	0.224572	0.489263	0.114138	0.172026
43	0.374764	0.253462	0.156088	0.215686
44	0.0661542	0.190678	0.0997233	0.643444
45	0.0214499	0.0187907	0.939536	0.020223
46	0.613169	0.207195	0.0983025	0.0813329
47	0.886842	0.0459308	0.0358295	0.0313977
48	0.832768	0.0638751	0.046602	0.0567551
49	0.554902	0.293118	0.0992213	0.052758
50	0.0810099	0.565119	0.0546314	0.29924
51	0.934875	0.0214649	0.0228288	0.020831
52	0.231088	0.115349	0.335913	0.31765
53	0.223629	0.08939	0.615069	0.0719123
54	0.117013	0.684657	0.0601845	0.138145
55	0.319291	0.194937	0.232309	0.253464
56	0.693598	0.0614218	0.169023	0.0759573
57	0.106774	0.701622	0.0667545	0.124849
58	0.157733	0.12447	0.156607	0.561191
59	0.0870564	0.0364426	0.775638	0.100863
60	0.1151	0.0791451	0.697627	0.108128
61	0.401878	0.152295	0.268663	0.177164
62	0.0486016	0.0297348	0.881892	0.0397713
63	0.0973776	0.0380982	0.0937712	0.770753
64	0.101096	0.144686	0.521011	0.233207
65	0.144553	0.0655546	0.630229	0.159664
66	0.21857	0.0498314	0.611352	0.120247
67	0.25	0.25	0.25	0.25


TF	Unknown
TF Name	Unknown
Gene	CM001006.3_62259098-62259842(+)_1
Motif	CM001006.3_62259098-62259842(+)_1|1|1x0
Family	C2H2 ZF
Species	Unknown
Pos	A	C	G	T
1	0.0328682	0.0185347	0.926735	0.0218617
2	0.0553821	0.0466239	0.345897	0.552097
3	0.857436	0.0515689	0.019745	0.0712498
4	0.25	0.25	0.25	0.25


TF	Unknown
TF Name	Unknown
Gene	CM001006.3_62259098-62259842(+)_1
Motif	CM001006.3_62259098-62259842(+)_1|2|1x0
Family	C2H2 ZF
Species	Unknown
Pos	A	C	G	T
1	0.0298521	0.0205974	0.930932	0.0186186
2	0.854745	0.0285751	0.093563	0.0231173
3	0.331258	0.0409086	0.487422	0.140411
4	0.25	0.25	0.25	0.25


TF	Unknown
TF Name	Unknown
Gene	CM001006.3_62318883-62321031(+)_1
Motif	CM001006.3_62318883-62321031(+)_1|1|1x0
Family	C2H2 ZF
Species	Unknown
Pos	A	C	G	T
1	0.568017	0.242588	0.108577	0.080818
2	0.7737	0.0744759	0.0775845	0.0742397
3	0.746173	0.0979549	0.0739712	0.0819008
4	0.455097	0.166373	0.269319	0.109211
5	0.681961	0.0890651	0.123973	0.105001
6	0.192011	0.146006	0.292305	0.369678
7	0.603209	0.223027	0.0938567	0.0799071
8	0.735461	0.0809356	0.105909	0.0776945
9	0.763325	0.0867282	0.0647341	0.0852131
10	0.324176	0.396082	0.225931	0.0538116
11	0.290651	0.0697251	0.178303	0.46132
12	0.0410703	0.0183693	0.918467	0.0220937
13	0.514006	0.134699	0.314636	0.0366599
14	0.0840336	0.402997	0.0540167	0.458953
15	0.830149	0.0446881	0.0796957	0.0454672
16	0.259821	0.149421	0.398816	0.191943
17	0.850298	0.0576731	0.0439782	0.0480511
18	0.0577984	0.823452	0.0423041	0.076446
19	0.486742	0.177328	0.30153	0.0343999
20	0.0679758	0.309671	0.0553383	0.567014
21	0.801863	0.047337	0.0877766	0.0630235
22	0.232233	0.140843	0.188441	0.438483
23	0.0831869	0.313698	0.377187	0.225929
24	0.074052	0.0650292	0.743321	0.117598
25	0.54951	0.29401	0.10171	0.0547707
26	0.0834214	0.5597	0.0567041	0.300174
27	0.930127	0.0230356	0.0244691	0.0223688
28	0.456666	0.23397	0.169327	0.140037
29	0.0857449	0.106263	0.0401075	0.767884
30	0.702546	0.0771977	0.0756156	0.144641
31	0.325589	0.175655	0.307833	0.190923
32	0.29432	0.0521289	0.593211	0.0603403
33	0.210677	0.467632	0.172664	0.149027
34	0.278944	0.147795	0.434147	0.139114
35	0.184614	0.170381	0.139774	0.505232
36	0.127918	0.0691862	0.182513	0.620383
37	0.326904	0.13662	0.146226	0.39025
38	0.117673	0.080038	0.617113	0.185176
39	0.120272	0.0843314	0.296373	0.499023
40	0.0361587	0.0282911	0.899079	0.0364717
41	0.149347	0.287816	0.0902652	0.472572
42	0.0839049	0.695825	0.0548611	0.165409
43	0.54951	0.29401	0.10171	0.0547707
44	0.0834214	0.5597	0.0567041	0.300174
45	0.930127	0.0230356	0.0244691	0.0223688
46	0.606138	0.209326	0.10081	0.0837255
47	0.880354	0.0483849	0.0379324	0.0333286
48	0.825099	0.0666326	0.0489222	0.0593458
49	0.54951	0.29401	0.10171	0.0547707
50	0.0834214	0.5597	0.0567041	0.300174
51	0.930127	0.0230356	0.0244691	0.0223688
52	0.231763	0.11731	0.334376	0.316551
53	0.22567	0.0918806	0.60821	0.0742393
54	0.119828	0.676714	0.06246	0.140998
55	0.412681	0.20644	0.220563	0.160316
56	0.805996	0.0633609	0.0876807	0.0429628
57	0.0879773	0.715785	0.0762437	0.119994
58	0.15989	0.126773	0.158772	0.554565
59	0.0900229	0.0383486	0.767636	0.103992
60	0.117935	0.0817059	0.68943	0.11093
61	0.398646	0.154039	0.268664	0.178651
62	0.0511253	0.0315887	0.875281	0.0420051
63	0.100445	0.0400452	0.0967984	0.762711
64	0.103346	0.146847	0.515373	0.234434
65	0.147145	0.0677971	0.622855	0.162203
66	0.220674	0.0518258	0.604631	0.122869
67	0.25	0.25	0.25	0.25


TF	Unknown
TF Name	Unknown
Gene	CM001006.3_62382694-62383630(+)_1
Motif	CM001006.3_62382694-62383630(+)_1|1|1x0
Family	C2H2 ZF
Species	Unknown
Pos	A	C	G	T
1	0.281407	0.146732	0.336704	0.235158
2	0.21671	0.270476	0.293423	0.219391
3	0.118196	0.0869992	0.634791	0.160014
4	0.402812	0.0995102	0.361116	0.136562
5	0.837608	0.0578076	0.0563658	0.0482187
6	0.112539	0.249216	0.0896618	0.548583
7	0.156447	0.0906304	0.192165	0.560758
8	0.169138	0.360558	0.153388	0.316916
9	0.132642	0.339634	0.404664	0.12306
10	0.562446	0.291766	0.0957708	0.0500178
11	0.0776876	0.572686	0.0518079	0.297819
12	0.941087	0.019411	0.0206806	0.0188217
13	0.421536	0.203768	0.218422	0.156274
14	0.824463	0.057152	0.0803697	0.0380153
15	0.081497	0.735499	0.0701294	0.112875
16	0.15468	0.121242	0.153545	0.570532
17	0.0829703	0.0338836	0.786615	0.0965315
18	0.111143	0.0756152	0.709017	0.104225
19	0.406459	0.149843	0.268635	0.175062
20	0.0452091	0.0272759	0.89073	0.036785
21	0.0931355	0.0354801	0.0895902	0.781794
22	0.0979684	0.141645	0.528964	0.231422
23	0.140901	0.0624795	0.640548	0.156071
24	0.215541	0.0471199	0.620754	0.116585
25	0.25	0.25	0.25	0.25


TF	Unknown
TF Name	Unknown
Gene	CM001006.3_62422053-62423112(+)_1
Motif	CM001006.3_62422053-62423112(+)_1|1|1x0
Family	C2H2 ZF
Species	Unknown
Pos	A	C	G	T
1	0.0651498	0.0451448	0.815872	0.0738333
2	0.159857	0.0463058	0.707975	0.0858621
3	0.438278	0.151375	0.188765	0.221582
4	0.307561	0.393051	0.0967691	0.202619
5	0.0402632	0.0312444	0.888622	0.0398703
6	0.929511	0.0204529	0.0244822	0.0255536
7	0.503596	0.148716	0.192186	0.155501
8	0.0483164	0.0819009	0.0641596	0.805623
9	0.0186097	0.0224623	0.930486	0.0284416
10	0.259352	0.171283	0.332031	0.237334
11	0.152984	0.0528178	0.150426	0.643772
12	0.030273	0.269414	0.109783	0.590529
13	0.360317	0.402164	0.0984261	0.139093
14	0.595656	0.0941799	0.119022	0.191142
15	0.193218	0.0776868	0.604807	0.124287
16	0.105167	0.0394631	0.811362	0.0440083
17	0.247842	0.103374	0.160875	0.487909
18	0.284614	0.156603	0.154943	0.403839
19	0.259352	0.171283	0.332031	0.237334
20	0.152984	0.0528178	0.150426	0.643772
21	0.030273	0.269414	0.109783	0.590529
22	0.0530693	0.0540363	0.813401	0.0794938
23	0.194203	0.0479968	0.651867	0.105933
24	0.417867	0.100677	0.126641	0.354815
25	0.25	0.25	0.25	0.25


TF	Unknown
TF Name	Unknown
Gene	CM001006.3_62499773-62500280(-)_1
Motif	CM001006.3_62499773-62500280(-)_1|1|1x0
Family	C2H2 ZF
Species	Unknown
Pos	A	C	G	T
1	0.302165	0.338379	0.257971	0.101485
2	0.0528325	0.046568	0.0441165	0.856483
3	0.759883	0.0479866	0.0624383	0.129692
4	0.0276952	0.0186353	0.931766	0.0219034
5	0.327087	0.0444462	0.55923	0.0692371
6	0.195125	0.0709911	0.103937	0.629947
7	0.25	0.25	0.25	0.25


TF	Unknown
TF Name	Unknown
Gene	CM001006.3_62516679-62518245(-)_1
Motif	CM001006.3_62516679-62518245(-)_1|1|1x0
Family	C2H2 ZF
Species	Unknown
Pos	A	C	G	T
1	0.514296	0.298311	0.118356	0.0690375
2	0.099882	0.524118	0.0713629	0.304637
3	0.892125	0.0356172	0.0375399	0.0347176
4	0.431168	0.132219	0.32341	0.113203
5	0.120371	0.200904	0.087896	0.590829
6	0.799456	0.0544886	0.048032	0.0980235
7	0.319476	0.380373	0.233281	0.06687
8	0.290939	0.0839204	0.190103	0.435038
9	0.0586463	0.029102	0.878074	0.0341781
10	0.593728	0.184127	0.142281	0.0798642
11	0.315396	0.284709	0.183166	0.216729
12	0.22649	0.214057	0.190045	0.369408
13	0.469014	0.235851	0.105902	0.189233
14	0.0788261	0.0708346	0.778043	0.0722966
15	0.843843	0.0512177	0.0543794	0.0505597
16	0.469014	0.235851	0.105902	0.189233
17	0.0788261	0.0708346	0.778043	0.0722966
18	0.843843	0.0512177	0.0543794	0.0505597
19	0.319476	0.380373	0.233281	0.06687
20	0.290939	0.0839204	0.190103	0.435038
21	0.0586463	0.029102	0.878074	0.0341781
22	0.816578	0.10946	0.0553483	0.0186131
23	0.0388282	0.900903	0.0180181	0.0422507
24	0.891889	0.0391492	0.027481	0.0414808
25	0.646147	0.159166	0.100647	0.0940398
26	0.80368	0.0565713	0.0848462	0.0549029
27	0.179454	0.23255	0.21638	0.371616
28	0.469014	0.235851	0.105902	0.189233
29	0.0788261	0.0708346	0.778043	0.0722966
30	0.843843	0.0512177	0.0543794	0.0505597
31	0.305771	0.207142	0.235457	0.251631
32	0.217922	0.242693	0.138176	0.401209
33	0.186812	0.531466	0.104956	0.176766
34	0.514296	0.298311	0.118356	0.0690375
35	0.099882	0.524118	0.0713629	0.304637
36	0.892125	0.0356172	0.0375399	0.0347176
37	0.581514	0.216716	0.135548	0.0662217
38	0.693266	0.132123	0.0995877	0.0750236
39	0.681265	0.112901	0.109802	0.0960324
40	0.156805	0.137848	0.557242	0.148104
41	0.137366	0.480284	0.109897	0.272453
42	0.23523	0.177777	0.218563	0.36843
43	0.25	0.25	0.25	0.25


TF	Unknown
TF Name	Unknown
Gene	CM001006.3_62550582-62551257(-)_1
Motif	CM001006.3_62550582-62551257(-)_1|1|1x0
Family	C2H2 ZF
Species	Unknown
Pos	A	C	G	T
1	0.421215	0.149818	0.227481	0.201486
2	0.235787	0.035515	0.679238	0.0494608
3	0.928579	0.0265458	0.0263034	0.0185716
4	0.0486489	0.0295602	0.887667	0.0341241
5	0.0705841	0.0607701	0.347213	0.521433
6	0.806894	0.0700023	0.0303754	0.0927278
7	0.25	0.25	0.25	0.25


TF	Unknown
TF Name	Unknown
Gene	CM001006.3_62601703-62603087(-)_1
Motif	CM001006.3_62601703-62603087(-)_1|1|1x0
Family	C2H2 ZF
Species	Unknown
Pos	A	C	G	T
1	0.328045	0.178604	0.270491	0.22286
2	0.175154	0.209443	0.218063	0.39734
3	0.244155	0.116115	0.377261	0.262469
4	0.36528	0.274346	0.164658	0.195715
5	0.0535467	0.0234066	0.894036	0.0290108
6	0.94001	0.0188002	0.0204596	0.0207297
7	0.378749	0.288188	0.170927	0.162135
8	0.0934575	0.108089	0.0801244	0.718329
9	0.558044	0.263173	0.101517	0.0772658
10	0.36528	0.274346	0.164658	0.195715
11	0.0535467	0.0234066	0.894036	0.0290108
12	0.94001	0.0188002	0.0204596	0.0207297
13	0.519887	0.289338	0.0932843	0.0974907
14	0.901133	0.0343683	0.0305736	0.0339255
15	0.865064	0.0560264	0.0341974	0.0447126
16	0.294518	0.133584	0.34042	0.231479
17	0.167133	0.0616271	0.667489	0.103752
18	0.136964	0.103086	0.506684	0.253266
19	0.379772	0.265252	0.127715	0.22726
20	0.16027	0.040119	0.729035	0.0705762
21	0.881386	0.0409689	0.0473654	0.03028
22	0.0277504	0.018677	0.931622	0.0219502
23	0.327108	0.0445031	0.559082	0.0693071
24	0.195196	0.071061	0.104015	0.629728
25	0.136651	0.117214	0.618465	0.127671
26	0.118121	0.524347	0.0905643	0.266968
27	0.230476	0.165126	0.211165	0.393233
28	0.25	0.25	0.25	0.25


TF	Unknown
TF Name	Unknown
Gene	CM001006.3_62635194-62635842(-)_1
Motif	CM001006.3_62635194-62635842(-)_1|1|1x0
Family	C2H2 ZF
Species	Unknown
Pos	A	C	G	T
1	0.0328682	0.0185347	0.926735	0.0218617
2	0.0553821	0.0466239	0.345897	0.552097
3	0.857436	0.0515689	0.019745	0.0712498
4	0.25	0.25	0.25	0.25


TF	Unknown
TF Name	Unknown
Gene	CM001006.3_62665316-62666630(-)_1
Motif	CM001006.3_62665316-62666630(-)_1|1|1x0
Family	C2H2 ZF
Species	Unknown
Pos	A	C	G	T
1	0.0516722	0.0904075	0.667505	0.190415
2	0.0805832	0.0234617	0.801848	0.0941076
3	0.154536	0.0153851	0.769256	0.0608235
4	0.25	0.25	0.25	0.25


TF	Unknown
TF Name	Unknown
Gene	CM001006.3_62665316-62666630(-)_1
Motif	CM001006.3_62665316-62666630(-)_1|2|1x0
Family	C2H2 ZF
Species	Unknown
Pos	A	C	G	T
1	0.456547	0.165756	0.269206	0.108491
2	0.68471	0.0881844	0.123026	0.10408
3	0.191583	0.145407	0.292495	0.370515
4	0.605514	0.222357	0.0930209	0.0791081
5	0.738268	0.0800241	0.10491	0.076798
6	0.766115	0.0857565	0.0638805	0.0842482
7	0.551322	0.293717	0.100871	0.0540892
8	0.0826075	0.561522	0.0560024	0.299868
9	0.931752	0.0224979	0.0239078	0.0218422
10	0.03545	0.02769	0.901101	0.0357591
11	0.148643	0.287751	0.0895301	0.474076
12	0.08301	0.698464	0.054118	0.164408
13	0.515525	0.133862	0.314505	0.0361084
14	0.0832372	0.403493	0.0533428	0.459927
15	0.832692	0.0439357	0.0786653	0.0447069
16	0.421122	0.282074	0.130948	0.165856
17	0.0436377	0.0212386	0.914988	0.0201361
18	0.942025	0.0188405	0.0200018	0.0191327
19	0.515525	0.133862	0.314505	0.0361084
20	0.0832372	0.403493	0.0533428	0.459927
21	0.832692	0.0439357	0.0786653	0.0447069
22	0.231538	0.11665	0.334892	0.31692
23	0.22499	0.091041	0.610516	0.0734534
24	0.118881	0.679387	0.0616904	0.140041
25	0.413907	0.206072	0.220269	0.159752
26	0.808644	0.0624699	0.0866405	0.042246
27	0.0870592	0.718572	0.075374	0.118995
28	0.159167	0.125999	0.158046	0.556787
29	0.0890218	0.0377008	0.77034	0.102938
30	0.116982	0.0808418	0.69219	0.109987
31	0.25	0.25	0.25	0.25


TF	Unknown
TF Name	Unknown
Gene	CM001006.3_62752044-62753274(-)_1
Motif	CM001006.3_62752044-62753274(-)_1|1|1x0
Family	C2H2 ZF
Species	Unknown
Pos	A	C	G	T
1	0.43183	0.207775	0.225975	0.13442
2	0.0658586	0.145793	0.0804829	0.707865
3	0.0191984	0.0188271	0.941353	0.0206216
4	0.545308	0.294662	0.10366	0.0563703
5	0.0853211	0.555472	0.0583505	0.300856
6	0.926242	0.0243209	0.0258097	0.0236278
7	0.284251	0.181743	0.231203	0.302803
8	0.64011	0.0710512	0.137737	0.151102
9	0.0198736	0.0588215	0.886386	0.0349192
10	0.441305	0.149103	0.275229	0.134363
11	0.246986	0.129938	0.134964	0.488113
12	0.560387	0.116793	0.134509	0.188311
13	0.431888	0.170074	0.26676	0.131278
14	0.130385	0.137366	0.110407	0.621841
15	0.0763405	0.0478638	0.108195	0.767601
16	0.545308	0.294662	0.10366	0.0563703
17	0.0853211	0.555472	0.0583505	0.300856
18	0.926242	0.0243209	0.0258097	0.0236278
19	0.339305	0.276029	0.2293	0.155367
20	0.100453	0.170503	0.212911	0.516133
21	0.0802643	0.0402698	0.809573	0.0698931
22	0.517188	0.198447	0.156622	0.127743
23	0.289394	0.192224	0.155707	0.362676
24	0.303679	0.10079	0.129351	0.46618
25	0.460294	0.205745	0.219129	0.114832
26	0.100265	0.209117	0.0863239	0.604294
27	0.0365016	0.0270743	0.0422784	0.894146
28	0.460294	0.205745	0.219129	0.114832
29	0.100265	0.209117	0.0863239	0.604294
30	0.0365016	0.0270743	0.0422784	0.894146
31	0.368777	0.148852	0.388026	0.0943449
32	0.104115	0.147528	0.172328	0.57603
33	0.0421168	0.0339437	0.886583	0.0373568
34	0.25	0.25	0.25	0.25


TF	Unknown
TF Name	Unknown
Gene	CM001006.3_62788377-62789400(-)_1
Motif	CM001006.3_62788377-62789400(-)_1|1|1x0
Family	C2H2 ZF
Species	Unknown
Pos	A	C	G	T
1	0.280205	0.345046	0.144908	0.229841
2	0.0672158	0.0315998	0.869936	0.0312482
3	0.920321	0.0232589	0.0273155	0.0291048
4	0.378749	0.288188	0.170927	0.162135
5	0.0934575	0.108089	0.0801244	0.718329
6	0.558044	0.263173	0.101517	0.0772658
7	0.440949	0.272265	0.13747	0.149316
8	0.915396	0.0332189	0.0252962	0.0260891
9	0.897911	0.0402345	0.0284092	0.0334452
10	0.519887	0.289338	0.0932843	0.0974907
11	0.901133	0.0343683	0.0305736	0.0339255
12	0.865064	0.0560264	0.0341974	0.0447126
13	0.294518	0.133584	0.34042	0.231479
14	0.167133	0.0616271	0.667489	0.103752
15	0.136964	0.103086	0.506684	0.253266
16	0.36528	0.274346	0.164658	0.195715
17	0.0535467	0.0234066	0.894036	0.0290108
18	0.94001	0.0188002	0.0204596	0.0207297
19	0.378749	0.288188	0.170927	0.162135
20	0.0934575	0.108089	0.0801244	0.718329
21	0.558044	0.263173	0.101517	0.0772658
22	0.0277504	0.018677	0.931622	0.0219502
23	0.327108	0.0445031	0.559082	0.0693071
24	0.195196	0.071061	0.104015	0.629728
25	0.25	0.25	0.25	0.25


TF	Unknown
TF Name	Unknown
Gene	CM001006.3_62820553-62821852(-)_1
Motif	CM001006.3_62820553-62821852(-)_1|1|1x0
Family	C2H2 ZF
Species	Unknown
Pos	A	C	G	T
1	0.111515	0.092255	0.680598	0.115632
2	0.116871	0.62686	0.148522	0.107746
3	0.186995	0.166395	0.310881	0.335729
4	0.195847	0.144738	0.247263	0.412152
5	0.117893	0.241317	0.341548	0.299242
6	0.129395	0.121285	0.5968	0.15252
7	0.410429	0.30207	0.11234	0.175161
8	0.650366	0.109561	0.142466	0.0976071
9	0.752671	0.0915421	0.0685182	0.0872684
10	0.410429	0.30207	0.11234	0.175161
11	0.650366	0.109561	0.142466	0.0976071
12	0.752671	0.0915421	0.0685182	0.0872684
13	0.387842	0.191339	0.270976	0.149843
14	0.0928799	0.207955	0.104604	0.594561
15	0.0484267	0.044226	0.855984	0.0513628
16	0.295615	0.279316	0.304063	0.121005
17	0.058147	0.0741411	0.0725548	0.795157
18	0.686636	0.086309	0.0841747	0.14288
19	0.029343	0.0302046	0.0907759	0.849677
20	0.0222091	0.926438	0.0185288	0.0328239
21	0.712077	0.037574	0.0448001	0.205549
22	0.262015	0.131492	0.486264	0.12023
23	0.0714693	0.100443	0.0824415	0.745646
24	0.734068	0.0671468	0.058546	0.140239
25	0.260684	0.17031	0.362503	0.206503
26	0.74733	0.0942559	0.0765092	0.0819053
27	0.0930312	0.718433	0.073171	0.115365
28	0.110549	0.0801308	0.721403	0.0879174
29	0.11983	0.108785	0.335329	0.436057
30	0.635478	0.131015	0.0764038	0.157104
31	0.25	0.25	0.25	0.25


TF	Unknown
TF Name	Unknown
Gene	CM001006.3_62847924-62849205(-)_1
Motif	CM001006.3_62847924-62849205(-)_1|1|1x0
Family	C2H2 ZF
Species	Unknown
Pos	A	C	G	T
1	0.0674324	0.0493336	0.843011	0.0402234
2	0.0969953	0.108286	0.157716	0.637003
3	0.563943	0.064178	0.247415	0.124464
4	0.410429	0.30207	0.11234	0.175161
5	0.650366	0.109561	0.142466	0.0976071
6	0.752671	0.0915421	0.0685182	0.0872684
7	0.311178	0.305173	0.11355	0.270099
8	0.0604609	0.0454472	0.845932	0.04816
9	0.849875	0.0492875	0.0526736	0.0481636
10	0.384804	0.306754	0.125872	0.182571
11	0.804432	0.0678603	0.070278	0.0574297
12	0.811046	0.0722279	0.0538541	0.0628723
13	0.340083	0.234249	0.199225	0.226443
14	0.0721249	0.0668697	0.764243	0.0967625
15	0.607242	0.111289	0.105629	0.175841
16	0.029343	0.0302046	0.0907759	0.849677
17	0.0222091	0.926438	0.0185288	0.0328239
18	0.712077	0.037574	0.0448001	0.205549
19	0.290616	0.19343	0.274474	0.24148
20	0.0645575	0.0749245	0.0642471	0.796271
21	0.689224	0.0545846	0.0744273	0.181764
22	0.290616	0.19343	0.274474	0.24148
23	0.0645575	0.0749245	0.0642471	0.796271
24	0.689224	0.0545846	0.0744273	0.181764
25	0.371575	0.194711	0.156784	0.276929
26	0.13696	0.583095	0.18543	0.0945158
27	0.348993	0.251994	0.214393	0.18462
28	0.359037	0.146522	0.289002	0.205439
29	0.106719	0.419528	0.128757	0.344996
30	0.542144	0.117639	0.222354	0.117863
31	0.25	0.25	0.25	0.25


TF	Unknown
TF Name	Unknown
Gene	CM001006.3_62921424-62923068(-)_1
Motif	CM001006.3_62921424-62923068(-)_1|1|1x0
Family	C2H2 ZF
Species	Unknown
Pos	A	C	G	T
1	0.353773	0.181715	0.222924	0.241587
2	0.099701	0.0337166	0.826855	0.0397269
3	0.162228	0.126602	0.314716	0.396454
4	0.582334	0.219684	0.130699	0.0672833
5	0.0468703	0.0819429	0.0359242	0.835263
6	0.915281	0.0267288	0.0264958	0.0314939
7	0.350003	0.108102	0.401636	0.140259
8	0.0999819	0.0511771	0.772401	0.0764398
9	0.030283	0.0188438	0.90922	0.0416531
10	0.525056	0.199212	0.162917	0.112815
11	0.873512	0.0416184	0.0435793	0.0412906
12	0.0278574	0.0260125	0.0221327	0.923997
13	0.367709	0.223078	0.157673	0.25154
14	0.521481	0.122395	0.169435	0.186689
15	0.040529	0.0564002	0.0850843	0.817987
16	0.461037	0.192528	0.18201	0.164425
17	0.717802	0.0962213	0.0729146	0.113063
18	0.0448388	0.0598443	0.0874337	0.807883
19	0.254696	0.151135	0.282935	0.311234
20	0.185168	0.198728	0.165532	0.450571
21	0.2163	0.572265	0.0826199	0.128815
22	0.279573	0.159242	0.319261	0.241924
23	0.115983	0.739683	0.0521374	0.0921971
24	0.118503	0.402622	0.200405	0.278471
25	0.350003	0.108102	0.401636	0.140259
26	0.0999819	0.0511771	0.772401	0.0764398
27	0.030283	0.0188438	0.90922	0.0416531
28	0.249173	0.0784848	0.592337	0.0800051
29	0.0608933	0.139078	0.156771	0.643258
30	0.0679107	0.0646092	0.18225	0.68523
31	0.459545	0.205963	0.219315	0.115177
32	0.100676	0.209459	0.0867206	0.603144
33	0.036851	0.0273607	0.0426622	0.893126
34	0.2479	0.0922982	0.308281	0.351521
35	0.13211	0.462826	0.0747495	0.330314
36	0.0635984	0.835544	0.0384754	0.0623825
37	0.495504	0.241752	0.163291	0.0994524
38	0.917763	0.0300387	0.0312826	0.0209158
39	0.918677	0.0183735	0.0301493	0.0328006
40	0.495687	0.221106	0.184723	0.0984845
41	0.784124	0.0770363	0.0786994	0.0601402
42	0.0543925	0.0539036	0.0478818	0.843822
43	0.0287174	0.0208159	0.929415	0.0210512
44	0.175466	0.132951	0.225314	0.466269
45	0.0771338	0.0298341	0.36855	0.524482
46	0.25	0.25	0.25	0.25


TF	Unknown
TF Name	Unknown
Gene	CM001006.3_65396727-65397580(+)_1
Motif	CM001006.3_65396727-65397580(+)_1|1|1x0
Family	C2H2 ZF
Species	Unknown
Pos	A	C	G	T
1	0.386462	0.370575	0.0708608	0.172103
2	0.0353737	0.031717	0.902008	0.030901
3	0.91213	0.0268859	0.0338524	0.0271312
4	0.0464659	0.0294969	0.872917	0.0511205
5	0.156546	0.0345483	0.757048	0.0518568
6	0.214399	0.0533622	0.0605512	0.671688
7	0.233858	0.103717	0.129674	0.532751
8	0.145337	0.10827	0.645006	0.101386
9	0.104309	0.0819996	0.117325	0.696367
10	0.266323	0.242031	0.101782	0.389864
11	0.0608616	0.0733914	0.763276	0.102471
12	0.0568561	0.0374476	0.860644	0.0450521
13	0.147642	0.0643298	0.677726	0.110302
14	0.10741	0.111873	0.124501	0.656216
15	0.0300804	0.0183753	0.918766	0.0327785
16	0.305053	0.167964	0.299392	0.227592
17	0.272935	0.276019	0.256197	0.194849
18	0.081992	0.0881939	0.749308	0.0805065
19	0.25	0.25	0.25	0.25


TF	Unknown
TF Name	Unknown
Gene	CM001006.3_65443821-65445393(+)_1
Motif	CM001006.3_65443821-65445393(+)_1|1|1x0
Family	C2H2 ZF
Species	Unknown
Pos	A	C	G	T
1	0.384612	0.389889	0.113596	0.111903
2	0.731741	0.0706754	0.121244	0.0763395
3	0.783552	0.0816754	0.062156	0.0726167
4	0.0623768	0.0399168	0.861688	0.0360184
5	0.0931254	0.0349557	0.821726	0.0501925
6	0.911619	0.0227267	0.0260051	0.039649
7	0.496297	0.19087	0.225195	0.0876378
8	0.115585	0.094148	0.0657659	0.724501
9	0.0479674	0.870274	0.0307844	0.0509741
10	0.502173	0.26498	0.159162	0.0736842
11	0.0366389	0.0582549	0.031553	0.873553
12	0.932803	0.0186561	0.0230136	0.0255272
13	0.335645	0.207585	0.171858	0.284912
14	0.442284	0.169975	0.248772	0.13897
15	0.118614	0.305688	0.34457	0.231127
16	0.25	0.25	0.25	0.25


TF	Unknown
TF Name	Unknown
Gene	CM001006.3_65485687-65487490(-)_1
Motif	CM001006.3_65485687-65487490(-)_1|1|1x0
Family	C2H2 ZF
Species	Unknown
Pos	A	C	G	T
1	0.299117	0.182184	0.217907	0.300791
2	0.191291	0.0785144	0.608783	0.121411
3	0.162112	0.0864143	0.194588	0.556886
4	0.219956	0.20263	0.377303	0.20011
5	0.158542	0.14417	0.15207	0.545217
6	0.134894	0.182738	0.109688	0.572679
7	0.16235	0.0911135	0.0856515	0.660885
8	0.12827	0.165565	0.359074	0.347091
9	0.124356	0.222024	0.110694	0.542926
10	0.446541	0.261635	0.171269	0.120555
11	0.135473	0.30166	0.113789	0.449078
12	0.0184836	0.0279967	0.924177	0.0293423
13	0.246085	0.246174	0.248464	0.259277
14	0.131933	0.22417	0.362258	0.281639
15	0.0863601	0.0792877	0.738311	0.0960411
16	0.21281	0.219164	0.240878	0.327149
17	0.157471	0.0987844	0.161457	0.582288
18	0.188132	0.125025	0.112253	0.574591
19	0.16235	0.0911135	0.0856515	0.660885
20	0.12827	0.165565	0.359074	0.347091
21	0.124356	0.222024	0.110694	0.542926
22	0.278825	0.22988	0.195556	0.295739
23	0.107899	0.612015	0.14911	0.130976
24	0.0587423	0.0640277	0.75041	0.12682
25	0.388294	0.182004	0.0985206	0.331182
26	0.639093	0.0833177	0.197242	0.0803478
27	0.186508	0.1366	0.21116	0.465733
28	0.227038	0.113378	0.0672908	0.592293
29	0.172412	0.10455	0.32804	0.394998
30	0.223096	0.135162	0.152365	0.489377
31	0.227038	0.113378	0.0672908	0.592293
32	0.172412	0.10455	0.32804	0.394998
33	0.223096	0.135162	0.152365	0.489377
34	0.21281	0.219164	0.240878	0.327149
35	0.157471	0.0987844	0.161457	0.582288
36	0.188132	0.125025	0.112253	0.574591
37	0.16235	0.0911135	0.0856515	0.660885
38	0.12827	0.165565	0.359074	0.347091
39	0.124356	0.222024	0.110694	0.542926
40	0.278825	0.22988	0.195556	0.295739
41	0.107899	0.612015	0.14911	0.130976
42	0.0587423	0.0640277	0.75041	0.12682
43	0.388294	0.182004	0.0985206	0.331182
44	0.639093	0.0833177	0.197242	0.0803478
45	0.186508	0.1366	0.21116	0.465733
46	0.227038	0.113378	0.0672908	0.592293
47	0.172412	0.10455	0.32804	0.394998
48	0.223096	0.135162	0.152365	0.489377
49	0.227038	0.113378	0.0672908	0.592293
50	0.172412	0.10455	0.32804	0.394998
51	0.223096	0.135162	0.152365	0.489377
52	0.446541	0.261635	0.171269	0.120555
53	0.135473	0.30166	0.113789	0.449078
54	0.0184836	0.0279967	0.924177	0.0293423
55	0.25	0.25	0.25	0.25


TF	Unknown
TF Name	Unknown
Gene	CM001006.3_65545384-65547097(-)_1
Motif	CM001006.3_65545384-65547097(-)_1|1|1x0
Family	C2H2 ZF
Species	Unknown
Pos	A	C	G	T
1	0.26134	0.19664	0.184903	0.357117
2	0.279902	0.152174	0.257664	0.31026
3	0.195606	0.0877536	0.0914879	0.625152
4	0.315757	0.16086	0.205221	0.318163
5	0.150014	0.0446742	0.724483	0.0808292
6	0.123989	0.0526886	0.158946	0.664377
7	0.315757	0.16086	0.205221	0.318163
8	0.150014	0.0446742	0.724483	0.0808292
9	0.123989	0.0526886	0.158946	0.664377
10	0.4316	0.153974	0.0668134	0.347613
11	0.755171	0.0472551	0.152596	0.0449786
12	0.158454	0.103736	0.187603	0.550206
13	0.315757	0.16086	0.205221	0.318163
14	0.150014	0.0446742	0.724483	0.0808292
15	0.123989	0.0526886	0.158946	0.664377
16	0.4316	0.153974	0.0668134	0.347613
17	0.755171	0.0472551	0.152596	0.0449786
18	0.158454	0.103736	0.187603	0.550206
19	0.265818	0.156349	0.157221	0.420612
20	0.174633	0.263031	0.237351	0.324985
21	0.219476	0.117047	0.15524	0.508237
22	0.218866	0.240406	0.188004	0.352723
23	0.0329203	0.0349421	0.89329	0.038848
24	0.0246032	0.0186351	0.931757	0.0250048
25	0.25	0.25	0.25	0.25


TF	Unknown
TF Name	Unknown
Gene	CM001006.3_65545384-65547097(-)_1
Motif	CM001006.3_65545384-65547097(-)_1|2|1x0
Family	C2H2 ZF
Species	Unknown
Pos	A	C	G	T
1	0.28684	0.195593	0.221655	0.295913
2	0.101435	0.0417301	0.787907	0.0689277
3	0.15323	0.0700298	0.162365	0.614376
4	0.226524	0.209559	0.147131	0.416786
5	0.0402602	0.0454917	0.835949	0.0782997
6	0.021217	0.0187465	0.937326	0.0227102
7	0.312559	0.164894	0.20773	0.314817
8	0.158117	0.050138	0.703775	0.0879699
9	0.131205	0.0582834	0.166045	0.644467
10	0.312559	0.164894	0.20773	0.314817
11	0.158117	0.050138	0.703775	0.0879699
12	0.131205	0.0582834	0.166045	0.644467
13	0.515105	0.10099	0.163619	0.220285
14	0.252959	0.215225	0.233018	0.298799
15	0.22048	0.391387	0.167597	0.220536
16	0.260678	0.218545	0.173705	0.347071
17	0.039971	0.813205	0.0667113	0.0801124
18	0.0462174	0.0268817	0.790466	0.136435
19	0.208749	0.187787	0.418683	0.184781
20	0.129013	0.114132	0.12226	0.634595
21	0.103097	0.152504	0.0789545	0.665445
22	0.260678	0.218545	0.173705	0.347071
23	0.039971	0.813205	0.0667113	0.0801124
24	0.0462174	0.0268817	0.790466	0.136435
25	0.25	0.25	0.25	0.25


TF	Unknown
TF Name	Unknown
Gene	CM001006.3_65635538-65636243(+)_1
Motif	CM001006.3_65635538-65636243(+)_1|1|1x0
Family	C2H2 ZF
Species	Unknown
Pos	A	C	G	T
1	0.181493	0.0158494	0.75348	0.0491782
2	0.0272867	0.258047	0.076582	0.638084
3	0.0176478	0.0557681	0.0441954	0.882389
4	0.25	0.25	0.25	0.25


TF	Unknown
TF Name	Unknown
Gene	CM001006.3_65635538-65636243(+)_1
Motif	CM001006.3_65635538-65636243(+)_1|2|1x0
Family	C2H2 ZF
Species	Unknown
Pos	A	C	G	T
1	0.190142	0.351834	0.171569	0.286456
2	0.0236231	0.0237115	0.152383	0.800282
3	0.0741193	0.0342344	0.0425097	0.849137
4	0.47954	0.115273	0.176149	0.229038
5	0.024924	0.0346477	0.0184398	0.921989
6	0.0333797	0.0199249	0.137327	0.809368
7	0.25	0.25	0.25	0.25


TF	Unknown
TF Name	Unknown
Gene	CM001006.3_65659366-65660908(+)_1
Motif	CM001006.3_65659366-65660908(+)_1|1|1x0
Family	C2H2 ZF
Species	Unknown
Pos	A	C	G	T
1	0.269587	0.222296	0.104221	0.403896
2	0.0688308	0.0722524	0.7699	0.0890164
3	0.0387901	0.0314652	0.888157	0.0415878
4	0.188549	0.295319	0.256678	0.259455
5	0.0523004	0.0584366	0.805291	0.0839718
6	0.0616594	0.0378903	0.855349	0.0451011
7	0.305394	0.174045	0.213229	0.307332
8	0.17611	0.0641488	0.654574	0.105167
9	0.147639	0.0723335	0.181607	0.59842
10	0.214891	0.195798	0.396271	0.19304
11	0.144719	0.129934	0.138037	0.58731
12	0.119684	0.168868	0.0946577	0.616791
13	0.305394	0.174045	0.213229	0.307332
14	0.17611	0.0641488	0.654574	0.105167
15	0.147639	0.0723335	0.181607	0.59842
16	0.214891	0.195798	0.396271	0.19304
17	0.144719	0.129934	0.138037	0.58731
18	0.119684	0.168868	0.0946577	0.616791
19	0.306458	0.189154	0.282064	0.222324
20	0.231427	0.0794225	0.579737	0.109413
21	0.151594	0.12458	0.257217	0.466609
22	0.341497	0.266856	0.187322	0.204324
23	0.0978925	0.125119	0.208769	0.568219
24	0.0689479	0.0613589	0.792315	0.077378
25	0.282559	0.201789	0.225249	0.290403
26	0.121438	0.0556135	0.736489	0.08646
27	0.168201	0.0844931	0.176988	0.570318
28	0.214891	0.195798	0.396271	0.19304
29	0.144719	0.129934	0.138037	0.58731
30	0.119684	0.168868	0.0946577	0.616791
31	0.269587	0.222296	0.104221	0.403896
32	0.0688308	0.0722524	0.7699	0.0890164
33	0.0387901	0.0314652	0.888157	0.0415878
34	0.250185	0.226863	0.203804	0.319148
35	0.208999	0.222136	0.343134	0.225731
36	0.0458802	0.0967258	0.785646	0.0717485
37	0.115915	0.0770362	0.702321	0.104728
38	0.0492743	0.0278861	0.85799	0.0648498
39	0.05763	0.0178132	0.89066	0.0338971
40	0.260713	0.20567	0.195383	0.338234
41	0.275892	0.165991	0.257493	0.300624
42	0.213777	0.10958	0.113454	0.56319
43	0.25	0.25	0.25	0.25


TF	Unknown
TF Name	Unknown
Gene	CM001006.3_65694703-65696485(-)_1
Motif	CM001006.3_65694703-65696485(-)_1|1|1x0
Family	C2H2 ZF
Species	Unknown
Pos	A	C	G	T
1	0.28684	0.195593	0.221655	0.295913
2	0.101435	0.0417301	0.787907	0.0689277
3	0.15323	0.0700298	0.162365	0.614376
4	0.226524	0.209559	0.147131	0.416786
5	0.0402602	0.0454917	0.835949	0.0782997
6	0.021217	0.0187465	0.937326	0.0227102
7	0.312559	0.164894	0.20773	0.314817
8	0.158117	0.050138	0.703775	0.0879699
9	0.131205	0.0582834	0.166045	0.644467
10	0.312559	0.164894	0.20773	0.314817
11	0.158117	0.050138	0.703775	0.0879699
12	0.131205	0.0582834	0.166045	0.644467
13	0.312559	0.164894	0.20773	0.314817
14	0.158117	0.050138	0.703775	0.0879699
15	0.131205	0.0582834	0.166045	0.644467
16	0.515105	0.10099	0.163619	0.220285
17	0.252959	0.215225	0.233018	0.298799
18	0.22048	0.391387	0.167597	0.220536
19	0.260678	0.218545	0.173705	0.347071
20	0.039971	0.813205	0.0667113	0.0801124
21	0.0462174	0.0268817	0.790466	0.136435
22	0.208749	0.187787	0.418683	0.184781
23	0.129013	0.114132	0.12226	0.634595
24	0.103097	0.152504	0.0789545	0.665445
25	0.260678	0.218545	0.173705	0.347071
26	0.039971	0.813205	0.0667113	0.0801124
27	0.0462174	0.0268817	0.790466	0.136435
28	0.312559	0.164894	0.20773	0.314817
29	0.158117	0.050138	0.703775	0.0879699
30	0.131205	0.0582834	0.166045	0.644467
31	0.42349	0.15937	0.0722128	0.344928
32	0.734914	0.0530903	0.161334	0.0506621
33	0.163981	0.109738	0.192455	0.533826
34	0.312559	0.164894	0.20773	0.314817
35	0.158117	0.050138	0.703775	0.0879699
36	0.131205	0.0582834	0.166045	0.644467
37	0.312559	0.164894	0.20773	0.314817
38	0.158117	0.050138	0.703775	0.0879699
39	0.131205	0.0582834	0.166045	0.644467
40	0.42349	0.15937	0.0722128	0.344928
41	0.734914	0.0530903	0.161334	0.0506621
42	0.163981	0.109738	0.192455	0.533826
43	0.312559	0.164894	0.20773	0.314817
44	0.158117	0.050138	0.703775	0.0879699
45	0.131205	0.0582834	0.166045	0.644467
46	0.42349	0.15937	0.0722128	0.344928
47	0.734914	0.0530903	0.161334	0.0506621
48	0.163981	0.109738	0.192455	0.533826
49	0.266134	0.1609	0.161751	0.411215
50	0.178118	0.262645	0.238267	0.32097
51	0.222809	0.122759	0.16045	0.493982
52	0.220697	0.241241	0.191076	0.346986
53	0.0383191	0.0405471	0.876301	0.0448327
54	0.0292791	0.0224984	0.91849	0.029732
55	0.25	0.25	0.25	0.25


TF	Unknown
TF Name	Unknown
Gene	CM001006.3_65771134-65771839(+)_1
Motif	CM001006.3_65771134-65771839(+)_1|1|1x0
Family	C2H2 ZF
Species	Unknown
Pos	A	C	G	T
1	0.181493	0.0158494	0.75348	0.0491782
2	0.0272867	0.258047	0.076582	0.638084
3	0.0176478	0.0557681	0.0441954	0.882389
4	0.25	0.25	0.25	0.25


TF	Unknown
TF Name	Unknown
Gene	CM001006.3_65771134-65771839(+)_1
Motif	CM001006.3_65771134-65771839(+)_1|2|1x0
Family	C2H2 ZF
Species	Unknown
Pos	A	C	G	T
1	0.190142	0.351834	0.171569	0.286456
2	0.0236231	0.0237115	0.152383	0.800282
3	0.0741193	0.0342344	0.0425097	0.849137
4	0.47954	0.115273	0.176149	0.229038
5	0.024924	0.0346477	0.0184398	0.921989
6	0.0333797	0.0199249	0.137327	0.809368
7	0.25	0.25	0.25	0.25


TF	Unknown
TF Name	Unknown
Gene	CM001006.3_65795236-65796277(+)_1
Motif	CM001006.3_65795236-65796277(+)_1|1|1x0
Family	C2H2 ZF
Species	Unknown
Pos	A	C	G	T
1	0.269587	0.222296	0.104221	0.403896
2	0.0688308	0.0722524	0.7699	0.0890164
3	0.0387901	0.0314652	0.888157	0.0415878
4	0.188549	0.295319	0.256678	0.259455
5	0.0523004	0.0584366	0.805291	0.0839718
6	0.0616594	0.0378903	0.855349	0.0451011
7	0.269587	0.222296	0.104221	0.403896
8	0.0688308	0.0722524	0.7699	0.0890164
9	0.0387901	0.0314652	0.888157	0.0415878
10	0.424679	0.107177	0.302111	0.166033
11	0.315001	0.166152	0.214573	0.304273
12	0.216505	0.357829	0.203948	0.221719
13	0.282387	0.226869	0.188854	0.30189
14	0.09219	0.659908	0.133049	0.114853
15	0.0445008	0.0490683	0.799915	0.106516
16	0.404944	0.171473	0.0854881	0.338095
17	0.685854	0.0680419	0.180807	0.0652979
18	0.176158	0.123743	0.202789	0.497309
19	0.115915	0.0770362	0.702321	0.104728
20	0.0492743	0.0278861	0.85799	0.0648498
21	0.05763	0.0178132	0.89066	0.0338971
22	0.260713	0.20567	0.195383	0.338234
23	0.275892	0.165991	0.257493	0.300624
24	0.213777	0.10958	0.113454	0.56319
25	0.25	0.25	0.25	0.25


TF	Unknown
TF Name	Unknown
Gene	CM001006.3_65838294-65839551(-)_1
Motif	CM001006.3_65838294-65839551(-)_1|1|1x0
Family	C2H2 ZF
Species	Unknown
Pos	A	C	G	T
1	0.315757	0.16086	0.205221	0.318163
2	0.150014	0.0446742	0.724483	0.0808292
3	0.123989	0.0526886	0.158946	0.664377
4	0.315757	0.16086	0.205221	0.318163
5	0.150014	0.0446742	0.724483	0.0808292
6	0.123989	0.0526886	0.158946	0.664377
7	0.0523864	0.0494317	0.272521	0.625661
8	0.0839399	0.0464557	0.795923	0.0736814
9	0.111523	0.0721304	0.68634	0.130007
10	0.282536	0.12743	0.163458	0.426576
11	0.321587	0.135323	0.222107	0.320983
12	0.119561	0.485096	0.103104	0.292238
13	0.315757	0.16086	0.205221	0.318163
14	0.150014	0.0446742	0.724483	0.0808292
15	0.123989	0.0526886	0.158946	0.664377
16	0.315757	0.16086	0.205221	0.318163
17	0.150014	0.0446742	0.724483	0.0808292
18	0.123989	0.0526886	0.158946	0.664377
19	0.213718	0.073853	0.063441	0.648988
20	0.207141	0.127062	0.329054	0.336744
21	0.198382	0.366266	0.119027	0.316324
22	0.115942	0.0528436	0.0485817	0.782633
23	0.0966706	0.136795	0.392113	0.374422
24	0.0871224	0.191669	0.0743667	0.646842
25	0.260791	0.216544	0.169968	0.352697
26	0.0347403	0.833306	0.0596276	0.0723257
27	0.0405334	0.0228877	0.80963	0.126949
28	0.4316	0.153974	0.0668134	0.347613
29	0.755171	0.0472551	0.152596	0.0449786
30	0.158454	0.103736	0.187603	0.550206
31	0.218866	0.240406	0.188004	0.352723
32	0.0329203	0.0349421	0.89329	0.038848
33	0.0246032	0.0186351	0.931757	0.0250048
34	0.25	0.25	0.25	0.25


TF	Unknown
TF Name	Unknown
Gene	CM001006.3_65910054-65911757(-)_1
Motif	CM001006.3_65910054-65911757(-)_1|1|1x0
Family	C2H2 ZF
Species	Unknown
Pos	A	C	G	T
1	0.199194	0.255436	0.154527	0.390843
2	0.0197894	0.0302427	0.904301	0.0456665
3	0.0299155	0.018493	0.924647	0.0269441
4	0.25	0.25	0.25	0.25


TF	Unknown
TF Name	Unknown
Gene	CM001006.3_65910054-65911757(-)_1
Motif	CM001006.3_65910054-65911757(-)_1|2|1x0
Family	C2H2 ZF
Species	Unknown
Pos	A	C	G	T
1	0.115915	0.0770362	0.702321	0.104728
2	0.0492743	0.0278861	0.85799	0.0648498
3	0.05763	0.0178132	0.89066	0.0338971
4	0.25	0.25	0.25	0.25


TF	Unknown
TF Name	Unknown
Gene	CM001006.3_65951503-65953432(-)_1
Motif	CM001006.3_65951503-65953432(-)_1|1|1x0
Family	C2H2 ZF
Species	Unknown
Pos	A	C	G	T
1	0.315757	0.16086	0.205221	0.318163
2	0.150014	0.0446742	0.724483	0.0808292
3	0.123989	0.0526886	0.158946	0.664377
4	0.315757	0.16086	0.205221	0.318163
5	0.150014	0.0446742	0.724483	0.0808292
6	0.123989	0.0526886	0.158946	0.664377
7	0.205882	0.18414	0.428945	0.181033
8	0.122101	0.107295	0.11537	0.655233
9	0.0960327	0.145128	0.0724801	0.68636
10	0.0523864	0.0494317	0.272521	0.625661
11	0.0839399	0.0464557	0.795923	0.0736814
12	0.111523	0.0721304	0.68634	0.130007
13	0.244661	0.244782	0.247885	0.262672
14	0.101906	0.209587	0.402624	0.285882
15	0.0463676	0.04128	0.858775	0.0535775
16	0.282536	0.12743	0.163458	0.426576
17	0.321587	0.135323	0.222107	0.320983
18	0.119561	0.485096	0.103104	0.292238
19	0.315757	0.16086	0.205221	0.318163
20	0.150014	0.0446742	0.724483	0.0808292
21	0.123989	0.0526886	0.158946	0.664377
22	0.205732	0.162203	0.452228	0.179836
23	0.137328	0.0238202	0.8021	0.0367514
24	0.0660193	0.116761	0.536916	0.280304
25	0.189921	0.0738516	0.0363213	0.699906
26	0.142987	0.0724087	0.343004	0.4416
27	0.199515	0.100909	0.11877	0.580806
28	0.115942	0.0528436	0.0485817	0.782633
29	0.0966706	0.136795	0.392113	0.374422
30	0.0871224	0.191669	0.0743667	0.646842
31	0.115942	0.0528436	0.0485817	0.782633
32	0.0966706	0.136795	0.392113	0.374422
33	0.0871224	0.191669	0.0743667	0.646842
34	0.260791	0.216544	0.169968	0.352697
35	0.0347403	0.833306	0.0596276	0.0723257
36	0.0405334	0.0228877	0.80963	0.126949
37	0.115942	0.0528436	0.0485817	0.782633
38	0.0966706	0.136795	0.392113	0.374422
39	0.0871224	0.191669	0.0743667	0.646842
40	0.260791	0.216544	0.169968	0.352697
41	0.0347403	0.833306	0.0596276	0.0723257
42	0.0405334	0.0228877	0.80963	0.126949
43	0.4316	0.153974	0.0668134	0.347613
44	0.755171	0.0472551	0.152596	0.0449786
45	0.158454	0.103736	0.187603	0.550206
46	0.265818	0.156349	0.157221	0.420612
47	0.174633	0.263031	0.237351	0.324985
48	0.219476	0.117047	0.15524	0.508237
49	0.218866	0.240406	0.188004	0.352723
50	0.0329203	0.0349421	0.89329	0.038848
51	0.0246032	0.0186351	0.931757	0.0250048
52	0.25	0.25	0.25	0.25


TF	Unknown
TF Name	Unknown
Gene	CM001006.3_65951503-65953432(-)_1
Motif	CM001006.3_65951503-65953432(-)_1|2|1x0
Family	C2H2 ZF
Species	Unknown
Pos	A	C	G	T
1	0.339596	0.131729	0.18544	0.343235
2	0.0932113	0.0170132	0.850658	0.0391172
3	0.0753126	0.0226463	0.10674	0.795301
4	0.25	0.25	0.25	0.25


TF	Unknown
TF Name	Unknown
Gene	CM001006.3_66054056-66055811(+)_1
Motif	CM001006.3_66054056-66055811(+)_1|1|1x0
Family	C2H2 ZF
Species	Unknown
Pos	A	C	G	T
1	0.260963	0.202881	0.192126	0.34403
2	0.27717	0.161622	0.257589	0.303618
3	0.208387	0.102509	0.106361	0.582743
4	0.260963	0.202881	0.192126	0.34403
5	0.27717	0.161622	0.257589	0.303618
6	0.208387	0.102509	0.106361	0.582743
7	0.32576	0.180312	0.193715	0.300213
8	0.120646	0.351535	0.204715	0.323103
9	0.111684	0.223907	0.0905065	0.573902
10	0.25659	0.201478	0.13771	0.404223
11	0.0841554	0.668284	0.112192	0.135368
12	0.0318115	0.0445727	0.826634	0.0969814
13	0.0276952	0.0186353	0.931766	0.0219034
14	0.327087	0.0444462	0.55923	0.0692371
15	0.195125	0.0709911	0.103937	0.629947
16	0.260963	0.202881	0.192126	0.34403
17	0.27717	0.161622	0.257589	0.303618
18	0.208387	0.102509	0.106361	0.582743
19	0.25	0.25	0.25	0.25


TF	Unknown
TF Name	Unknown
Gene	CM001006.3_66054056-66055811(+)_1
Motif	CM001006.3_66054056-66055811(+)_1|2|1x0
Family	C2H2 ZF
Species	Unknown
Pos	A	C	G	T
1	0.331233	0.134551	0.138451	0.395766
2	0.0903185	0.0312554	0.838239	0.0401868
3	0.136062	0.056543	0.0932788	0.714116
4	0.135465	0.0675775	0.0627306	0.734226
5	0.109554	0.148962	0.378315	0.363168
6	0.102299	0.205561	0.0889249	0.603215
7	0.278356	0.309071	0.181376	0.231197
8	0.0313377	0.0792337	0.0698462	0.819582
9	0.034729	0.0287309	0.869564	0.0669764
10	0.399975	0.262442	0.128833	0.20875
11	0.0707505	0.36685	0.11537	0.447029
12	0.0590157	0.0539632	0.827299	0.0597225
13	0.32576	0.180312	0.193715	0.300213
14	0.120646	0.351535	0.204715	0.323103
15	0.111684	0.223907	0.0905065	0.573902
16	0.32576	0.180312	0.193715	0.300213
17	0.120646	0.351535	0.204715	0.323103
18	0.111684	0.223907	0.0905065	0.573902
19	0.069516	0.0205407	0.885059	0.0248847
20	0.0836289	0.612666	0.0506671	0.253038
21	0.135171	0.0940016	0.10115	0.669677
22	0.28421	0.225276	0.185422	0.305092
23	0.0846043	0.683665	0.124891	0.106839
24	0.0382976	0.0424834	0.822488	0.096731
25	0.0276952	0.0186353	0.931766	0.0219034
26	0.327087	0.0444462	0.55923	0.0692371
27	0.195125	0.0709911	0.103937	0.629947
28	0.260963	0.202881	0.192126	0.34403
29	0.27717	0.161622	0.257589	0.303618
30	0.208387	0.102509	0.106361	0.582743
31	0.260963	0.202881	0.192126	0.34403
32	0.27717	0.161622	0.257589	0.303618
33	0.208387	0.102509	0.106361	0.582743
34	0.28421	0.225276	0.185422	0.305092
35	0.0846043	0.683665	0.124891	0.106839
36	0.0382976	0.0424834	0.822488	0.096731
37	0.25	0.25	0.25	0.25


TF	Unknown
TF Name	Unknown
Gene	CM001006.3_66105655-66106738(+)_1
Motif	CM001006.3_66105655-66106738(+)_1|1|1x0
Family	C2H2 ZF
Species	Unknown
Pos	A	C	G	T
1	0.254316	0.144292	0.12764	0.473753
2	0.296505	0.0880461	0.251422	0.364028
3	0.0866021	0.0175362	0.0190544	0.876807
4	0.25	0.25	0.25	0.25


TF	Unknown
TF Name	Unknown
Gene	CM001006.3_66105655-66106738(+)_1
Motif	CM001006.3_66105655-66106738(+)_1|2|1x0
Family	C2H2 ZF
Species	Unknown
Pos	A	C	G	T
1	0.263151	0.24696	0.20188	0.288009
2	0.184288	0.2398	0.304305	0.271606
3	0.105877	0.139113	0.628116	0.126894
4	0.189012	0.119322	0.11359	0.578076
5	0.149152	0.182766	0.338555	0.329527
6	0.148549	0.235684	0.135401	0.480365
7	0.339321	0.206269	0.248498	0.205912
8	0.0792395	0.13852	0.119739	0.662501
9	0.0621686	0.0547494	0.0644295	0.818653
10	0.228133	0.159764	0.400898	0.211205
11	0.172216	0.136577	0.294546	0.396661
12	0.181999	0.186196	0.177806	0.453999
13	0.22722	0.212849	0.349193	0.210738
14	0.179582	0.166494	0.173719	0.480204
15	0.159134	0.20265	0.134966	0.50325
16	0.0350536	0.0278552	0.905743	0.0313479
17	0.799347	0.095422	0.0478374	0.0573939
18	0.0212405	0.0187679	0.938396	0.0215955
19	0.136357	0.060879	0.733648	0.0691157
20	0.13279	0.495698	0.0953269	0.276186
21	0.182022	0.143147	0.150258	0.524574
22	0.273266	0.234331	0.206017	0.286386
23	0.13434	0.535088	0.173812	0.15676
24	0.0868055	0.09297	0.660009	0.160215
25	0.221491	0.202157	0.323049	0.253302
26	0.206566	0.12448	0.521959	0.146995
27	0.283039	0.233658	0.215778	0.267524
28	0.25	0.25	0.25	0.25


TF	Unknown
TF Name	Unknown
Gene	CM001006.3_66141832-66142828(+)_1
Motif	CM001006.3_66141832-66142828(+)_1|1|1x0
Family	C2H2 ZF
Species	Unknown
Pos	A	C	G	T
1	0.181493	0.0158494	0.75348	0.0491782
2	0.0272867	0.258047	0.076582	0.638084
3	0.0176478	0.0557681	0.0441954	0.882389
4	0.25	0.25	0.25	0.25


TF	Unknown
TF Name	Unknown
Gene	CM001006.3_66141832-66142828(+)_1
Motif	CM001006.3_66141832-66142828(+)_1|2|1x0
Family	C2H2 ZF
Species	Unknown
Pos	A	C	G	T
1	0.692983	0.162839	0.0714065	0.072771
2	0.855039	0.023873	0.0758286	0.0452599
3	0.903637	0.0276393	0.0180727	0.0506512
4	0.216261	0.209211	0.34298	0.231548
5	0.0964555	0.131206	0.145201	0.627138
6	0.0656163	0.797933	0.0277357	0.108715
7	0.25	0.25	0.25	0.25


TF	Unknown
TF Name	Unknown
Gene	CM001006.3_66141832-66142828(+)_1
Motif	CM001006.3_66141832-66142828(+)_1|3|1x0
Family	C2H2 ZF
Species	Unknown
Pos	A	C	G	T
1	0.363477	0.217664	0.286627	0.132233
2	0.108315	0.0621231	0.134154	0.695407
3	0.226008	0.0782206	0.1848	0.510972
4	0.300536	0.126073	0.179728	0.393664
5	0.0895248	0.586632	0.0880017	0.235842
6	0.0538594	0.100025	0.350913	0.495203
7	0.458235	0.310019	0.0877325	0.144014
8	0.93205	0.018641	0.0229512	0.0263579
9	0.322921	0.0600625	0.531853	0.085164
10	0.25	0.25	0.25	0.25


TF	Unknown
TF Name	Unknown
Gene	CM001006.3_66187480-66188821(+)_1
Motif	CM001006.3_66187480-66188821(+)_1|1|1x0
Family	C2H2 ZF
Species	Unknown
Pos	A	C	G	T
1	0.315757	0.16086	0.205221	0.318163
2	0.150014	0.0446742	0.724483	0.0808292
3	0.123989	0.0526886	0.158946	0.664377
4	0.291421	0.18168	0.0908281	0.436071
5	0.0595568	0.0819282	0.760601	0.0979141
6	0.0231003	0.0196916	0.935902	0.0213058
7	0.315757	0.16086	0.205221	0.318163
8	0.150014	0.0446742	0.724483	0.0808292
9	0.123989	0.0526886	0.158946	0.664377
10	0.315757	0.16086	0.205221	0.318163
11	0.150014	0.0446742	0.724483	0.0808292
12	0.123989	0.0526886	0.158946	0.664377
13	0.189921	0.0738516	0.0363213	0.699906
14	0.142987	0.0724087	0.343004	0.4416
15	0.199515	0.100909	0.11877	0.580806
16	0.115942	0.0528436	0.0485817	0.782633
17	0.0966706	0.136795	0.392113	0.374422
18	0.0871224	0.191669	0.0743667	0.646842
19	0.260791	0.216544	0.169968	0.352697
20	0.0347403	0.833306	0.0596276	0.0723257
21	0.0405334	0.0228877	0.80963	0.126949
22	0.115942	0.0528436	0.0485817	0.782633
23	0.0966706	0.136795	0.392113	0.374422
24	0.0871224	0.191669	0.0743667	0.646842
25	0.260791	0.216544	0.169968	0.352697
26	0.0347403	0.833306	0.0596276	0.0723257
27	0.0405334	0.0228877	0.80963	0.126949
28	0.4316	0.153974	0.0668134	0.347613
29	0.755171	0.0472551	0.152596	0.0449786
30	0.158454	0.103736	0.187603	0.550206
31	0.244245	0.196772	0.234664	0.324318
32	0.136367	0.151142	0.191155	0.521335
33	0.233869	0.127489	0.16476	0.473882
34	0.218866	0.240406	0.188004	0.352723
35	0.0329203	0.0349421	0.89329	0.038848
36	0.0246032	0.0186351	0.931757	0.0250048
37	0.25	0.25	0.25	0.25


TF	Unknown
TF Name	Unknown
Gene	CM001006.3_66268718-66270647(+)_1
Motif	CM001006.3_66268718-66270647(+)_1|1|1x0
Family	C2H2 ZF
Species	Unknown
Pos	A	C	G	T
1	0.315757	0.16086	0.205221	0.318163
2	0.150014	0.0446742	0.724483	0.0808292
3	0.123989	0.0526886	0.158946	0.664377
4	0.291421	0.18168	0.0908281	0.436071
5	0.0595568	0.0819282	0.760601	0.0979141
6	0.0231003	0.0196916	0.935902	0.0213058
7	0.315757	0.16086	0.205221	0.318163
8	0.150014	0.0446742	0.724483	0.0808292
9	0.123989	0.0526886	0.158946	0.664377
10	0.315757	0.16086	0.205221	0.318163
11	0.150014	0.0446742	0.724483	0.0808292
12	0.123989	0.0526886	0.158946	0.664377
13	0.205882	0.18414	0.428945	0.181033
14	0.122101	0.107295	0.11537	0.655233
15	0.0960327	0.145128	0.0724801	0.68636
16	0.0523864	0.0494317	0.272521	0.625661
17	0.0839399	0.0464557	0.795923	0.0736814
18	0.111523	0.0721304	0.68634	0.130007
19	0.244661	0.244782	0.247885	0.262672
20	0.101906	0.209587	0.402624	0.285882
21	0.0463676	0.04128	0.858775	0.0535775
22	0.282536	0.12743	0.163458	0.426576
23	0.321587	0.135323	0.222107	0.320983
24	0.119561	0.485096	0.103104	0.292238
25	0.315757	0.16086	0.205221	0.318163
26	0.150014	0.0446742	0.724483	0.0808292
27	0.123989	0.0526886	0.158946	0.664377
28	0.205732	0.162203	0.452228	0.179836
29	0.137328	0.0238202	0.8021	0.0367514
30	0.0660193	0.116761	0.536916	0.280304
31	0.189921	0.0738516	0.0363213	0.699906
32	0.142987	0.0724087	0.343004	0.4416
33	0.199515	0.100909	0.11877	0.580806
34	0.115942	0.0528436	0.0485817	0.782633
35	0.0966706	0.136795	0.392113	0.374422
36	0.0871224	0.191669	0.0743667	0.646842
37	0.115942	0.0528436	0.0485817	0.782633
38	0.0966706	0.136795	0.392113	0.374422
39	0.0871224	0.191669	0.0743667	0.646842
40	0.260791	0.216544	0.169968	0.352697
41	0.0347403	0.833306	0.0596276	0.0723257
42	0.0405334	0.0228877	0.80963	0.126949
43	0.115942	0.0528436	0.0485817	0.782633
44	0.0966706	0.136795	0.392113	0.374422
45	0.0871224	0.191669	0.0743667	0.646842
46	0.260791	0.216544	0.169968	0.352697
47	0.0347403	0.833306	0.0596276	0.0723257
48	0.0405334	0.0228877	0.80963	0.126949
49	0.4316	0.153974	0.0668134	0.347613
50	0.755171	0.0472551	0.152596	0.0449786
51	0.158454	0.103736	0.187603	0.550206
52	0.265818	0.156349	0.157221	0.420612
53	0.174633	0.263031	0.237351	0.324985
54	0.219476	0.117047	0.15524	0.508237
55	0.218866	0.240406	0.188004	0.352723
56	0.0329203	0.0349421	0.89329	0.038848
57	0.0246032	0.0186351	0.931757	0.0250048
58	0.25	0.25	0.25	0.25


TF	Unknown
TF Name	Unknown
Gene	CM001006.3_66310323-66311859(+)_1
Motif	CM001006.3_66310323-66311859(+)_1|1|1x0
Family	C2H2 ZF
Species	Unknown
Pos	A	C	G	T
1	0.199194	0.255436	0.154527	0.390843
2	0.0197894	0.0302427	0.904301	0.0456665
3	0.0299155	0.018493	0.924647	0.0269441
4	0.25	0.25	0.25	0.25


TF	Unknown
TF Name	Unknown
Gene	CM001006.3_66310323-66311859(+)_1
Motif	CM001006.3_66310323-66311859(+)_1|2|1x0
Family	C2H2 ZF
Species	Unknown
Pos	A	C	G	T
1	0.21569	0.200544	0.16412	0.419646
2	0.122433	0.672308	0.0903664	0.114892
3	0.108543	0.120228	0.396643	0.374585
4	0.115915	0.0770362	0.702321	0.104728
5	0.0492743	0.0278861	0.85799	0.0648498
6	0.05763	0.0178132	0.89066	0.0338971
7	0.25	0.25	0.25	0.25


TF	Unknown
TF Name	Unknown
Gene	CM001006.3_66310323-66311859(+)_1
Motif	CM001006.3_66310323-66311859(+)_1|3|1x0
Family	C2H2 ZF
Species	Unknown
Pos	A	C	G	T
1	0.157184	0.113051	0.639438	0.0903274
2	0.0856133	0.423816	0.143702	0.346869
3	0.124705	0.0702162	0.671765	0.133314
4	0.224667	0.242956	0.197927	0.33445
5	0.0529886	0.0556882	0.830491	0.0608318
6	0.0425504	0.0337527	0.880568	0.0431286
7	0.321373	0.184094	0.196957	0.297577
8	0.126369	0.346057	0.207947	0.319627
9	0.11878	0.228714	0.0974383	0.555068
10	0.305394	0.174045	0.213229	0.307332
11	0.17611	0.0641488	0.654574	0.105167
12	0.147639	0.0723335	0.181607	0.59842
13	0.115915	0.0770362	0.702321	0.104728
14	0.0492743	0.0278861	0.85799	0.0648498
15	0.05763	0.0178132	0.89066	0.0338971
16	0.341354	0.198705	0.196061	0.26388
17	0.0856194	0.472925	0.171701	0.269754
18	0.0927895	0.0497911	0.0668542	0.790565
19	0.321373	0.184094	0.196957	0.297577
20	0.126369	0.346057	0.207947	0.319627
21	0.11878	0.228714	0.0974383	0.555068
22	0.21569	0.200544	0.16412	0.419646
23	0.122433	0.672308	0.0903664	0.114892
24	0.108543	0.120228	0.396643	0.374585
25	0.25	0.25	0.25	0.25


TF	Unknown
TF Name	Unknown
Gene	CM001006.3_66374964-66376242(-)_1
Motif	CM001006.3_66374964-66376242(-)_1|1|1x0
Family	C2H2 ZF
Species	Unknown
Pos	A	C	G	T
1	0.282559	0.201789	0.225249	0.290403
2	0.121438	0.0556135	0.736489	0.08646
3	0.168201	0.0844931	0.176988	0.570318
4	0.327842	0.140319	0.144148	0.38769
5	0.100101	0.0368407	0.816376	0.0466823
6	0.14482	0.0633281	0.101481	0.690371
7	0.144563	0.0750854	0.0700017	0.71035
8	0.115719	0.154564	0.371879	0.357837
9	0.10958	0.211453	0.0960314	0.582935
10	0.115915	0.0770362	0.702321	0.104728
11	0.0492743	0.0278861	0.85799	0.0648498
12	0.05763	0.0178132	0.89066	0.0338971
13	0.214891	0.195798	0.396271	0.19304
14	0.144719	0.129934	0.138037	0.58731
15	0.119684	0.168868	0.0946577	0.616791
16	0.115915	0.0770362	0.702321	0.104728
17	0.0492743	0.0278861	0.85799	0.0648498
18	0.05763	0.0178132	0.89066	0.0338971
19	0.245556	0.245657	0.24825	0.260537
20	0.120028	0.218964	0.377363	0.283645
21	0.0692772	0.0628793	0.789695	0.0781485
22	0.214891	0.195798	0.396271	0.19304
23	0.144719	0.129934	0.138037	0.58731
24	0.119684	0.168868	0.0946577	0.616791
25	0.245556	0.245657	0.24825	0.260537
26	0.120028	0.218964	0.377363	0.283645
27	0.0692772	0.0628793	0.789695	0.0781485
28	0.214891	0.195798	0.396271	0.19304
29	0.144719	0.129934	0.138037	0.58731
30	0.119684	0.168868	0.0946577	0.616791
31	0.260713	0.20567	0.195383	0.338234
32	0.275892	0.165991	0.257493	0.300624
33	0.213777	0.10958	0.113454	0.56319
34	0.25	0.25	0.25	0.25


TF	Unknown
TF Name	Unknown
Gene	CM001006.3_66429286-66430723(-)_1
Motif	CM001006.3_66429286-66430723(-)_1|1|1x0
Family	C2H2 ZF
Species	Unknown
Pos	A	C	G	T
1	0.308033	0.170657	0.211224	0.310087
2	0.169536	0.058698	0.673115	0.0986515
3	0.141558	0.0669116	0.175949	0.615581
4	0.137127	0.0689163	0.0640243	0.729933
5	0.11067	0.149986	0.377142	0.362201
6	0.103617	0.206663	0.0902054	0.599515
7	0.212674	0.192874	0.404431	0.190021
8	0.138912	0.124047	0.132184	0.604858
9	0.113464	0.162886	0.0886869	0.634963
10	0.0778542	0.073285	0.779165	0.069696
11	0.0527385	0.0175307	0.876536	0.0531953
12	0.395181	0.255471	0.119992	0.229357
13	0.269241	0.219869	0.0992327	0.411657
14	0.0625357	0.0658046	0.789732	0.0819272
15	0.0336965	0.0270475	0.903003	0.0362535
16	0.269241	0.219869	0.0992327	0.411657
17	0.0625357	0.0658046	0.789732	0.0819272
18	0.0336965	0.0270475	0.903003	0.0362535
19	0.245331	0.245436	0.248159	0.261074
20	0.115234	0.216666	0.383757	0.284343
21	0.0628136	0.0567357	0.809163	0.0712876
22	0.212674	0.192874	0.404431	0.190021
23	0.138912	0.124047	0.132184	0.604858
24	0.113464	0.162886	0.0886869	0.634963
25	0.183852	0.231091	0.146492	0.438564
26	0.0242763	0.0195468	0.91265	0.043527
27	0.0405899	0.0214823	0.901135	0.0367929
28	0.245331	0.245436	0.248159	0.261074
29	0.115234	0.216666	0.383757	0.284343
30	0.0628136	0.0567357	0.809163	0.0712876
31	0.290014	0.228984	0.25779	0.223212
32	0.134559	0.405624	0.115474	0.344343
33	0.106282	0.277628	0.0838389	0.532251
34	0.26092	0.203395	0.192724	0.342961
35	0.276938	0.162419	0.257575	0.303068
36	0.209396	0.103789	0.107646	0.579168
37	0.269241	0.219869	0.0992327	0.411657
38	0.0625357	0.0658046	0.789732	0.0819272
39	0.0336965	0.0270475	0.903003	0.0362535
40	0.0593879	0.0374966	0.836923	0.0661926
41	0.709726	0.111605	0.0939722	0.0846969
42	0.134368	0.283971	0.249768	0.331893
43	0.25	0.25	0.25	0.25


TF	Unknown
TF Name	Unknown
Gene	CM001006.3_66456567-66457272(-)_1
Motif	CM001006.3_66456567-66457272(-)_1|1|1x0
Family	C2H2 ZF
Species	Unknown
Pos	A	C	G	T
1	0.181493	0.0158494	0.75348	0.0491782
2	0.0272867	0.258047	0.076582	0.638084
3	0.0176478	0.0557681	0.0441954	0.882389
4	0.25	0.25	0.25	0.25


TF	Unknown
TF Name	Unknown
Gene	CM001006.3_66456567-66457272(-)_1
Motif	CM001006.3_66456567-66457272(-)_1|2|1x0
Family	C2H2 ZF
Species	Unknown
Pos	A	C	G	T
1	0.190142	0.351834	0.171569	0.286456
2	0.0236231	0.0237115	0.152383	0.800282
3	0.0741193	0.0342344	0.0425097	0.849137
4	0.47954	0.115273	0.176149	0.229038
5	0.024924	0.0346477	0.0184398	0.921989
6	0.0333797	0.0199249	0.137327	0.809368
7	0.25	0.25	0.25	0.25


TF	Unknown
TF Name	Unknown
Gene	CM001006.3_66487458-66489135(-)_1
Motif	CM001006.3_66487458-66489135(-)_1|1|1x0
Family	C2H2 ZF
Species	Unknown
Pos	A	C	G	T
1	0.282387	0.226869	0.188854	0.30189
2	0.09219	0.659908	0.133049	0.114853
3	0.0445008	0.0490683	0.799915	0.106516
4	0.412101	0.20792	0.195631	0.184348
5	0.755291	0.0611436	0.122277	0.0612881
6	0.102797	0.265261	0.0980621	0.53388
7	0.264934	0.194793	0.301937	0.238336
8	0.186187	0.0956225	0.585285	0.132906
9	0.239974	0.20662	0.222091	0.331316
10	0.115915	0.0770362	0.702321	0.104728
11	0.0492743	0.0278861	0.85799	0.0648498
12	0.05763	0.0178132	0.89066	0.0338971
13	0.260713	0.20567	0.195383	0.338234
14	0.275892	0.165991	0.257493	0.300624
15	0.213777	0.10958	0.113454	0.56319
16	0.25	0.25	0.25	0.25


TF	Unknown
TF Name	Unknown
Gene	CM001006.3_66579089-66580403(-)_1
Motif	CM001006.3_66579089-66580403(-)_1|1|1x0
Family	C2H2 ZF
Species	Unknown
Pos	A	C	G	T
1	0.282559	0.201789	0.225249	0.290403
2	0.121438	0.0556135	0.736489	0.08646
3	0.168201	0.0844931	0.176988	0.570318
4	0.214891	0.195798	0.396271	0.19304
5	0.144719	0.129934	0.138037	0.58731
6	0.119684	0.168868	0.0946577	0.616791
7	0.269587	0.222296	0.104221	0.403896
8	0.0688308	0.0722524	0.7699	0.0890164
9	0.0387901	0.0314652	0.888157	0.0415878
10	0.188549	0.295319	0.256678	0.259455
11	0.0523004	0.0584366	0.805291	0.0839718
12	0.0616594	0.0378903	0.855349	0.0451011
13	0.305394	0.174045	0.213229	0.307332
14	0.17611	0.0641488	0.654574	0.105167
15	0.147639	0.0723335	0.181607	0.59842
16	0.232366	0.119681	0.205048	0.442904
17	0.186464	0.190492	0.28176	0.341284
18	0.238	0.213091	0.127255	0.421655
19	0.234897	0.189998	0.198544	0.37656
20	0.174347	0.174476	0.184437	0.46674
21	0.316556	0.145853	0.132144	0.405447
22	0.269587	0.222296	0.104221	0.403896
23	0.0688308	0.0722524	0.7699	0.0890164
24	0.0387901	0.0314652	0.888157	0.0415878
25	0.271946	0.137771	0.185767	0.404516
26	0.218181	0.146746	0.306363	0.328709
27	0.172442	0.22232	0.117015	0.488223
28	0.417588	0.301397	0.149208	0.131806
29	0.517432	0.15138	0.199314	0.131874
30	0.0333613	0.0291267	0.903023	0.0344891
31	0.282387	0.226869	0.188854	0.30189
32	0.09219	0.659908	0.133049	0.114853
33	0.0445008	0.0490683	0.799915	0.106516
34	0.144563	0.0750854	0.0700017	0.71035
35	0.115719	0.154564	0.371879	0.357837
36	0.10958	0.211453	0.0960314	0.582935
37	0.115915	0.0770362	0.702321	0.104728
38	0.0492743	0.0278861	0.85799	0.0648498
39	0.05763	0.0178132	0.89066	0.0338971
40	0.260713	0.20567	0.195383	0.338234
41	0.275892	0.165991	0.257493	0.300624
42	0.213777	0.10958	0.113454	0.56319
43	0.25	0.25	0.25	0.25


TF	Unknown
TF Name	Unknown
Gene	CM001006.3_66602788-66603493(-)_1
Motif	CM001006.3_66602788-66603493(-)_1|1|1x0
Family	C2H2 ZF
Species	Unknown
Pos	A	C	G	T
1	0.181493	0.0158494	0.75348	0.0491782
2	0.0272867	0.258047	0.076582	0.638084
3	0.0176478	0.0557681	0.0441954	0.882389
4	0.25	0.25	0.25	0.25


TF	Unknown
TF Name	Unknown
Gene	CM001006.3_66602788-66603493(-)_1
Motif	CM001006.3_66602788-66603493(-)_1|2|1x0
Family	C2H2 ZF
Species	Unknown
Pos	A	C	G	T
1	0.190142	0.351834	0.171569	0.286456
2	0.0236231	0.0237115	0.152383	0.800282
3	0.0741193	0.0342344	0.0425097	0.849137
4	0.47954	0.115273	0.176149	0.229038
5	0.024924	0.0346477	0.0184398	0.921989
6	0.0333797	0.0199249	0.137327	0.809368
7	0.25	0.25	0.25	0.25


TF	Unknown
TF Name	Unknown
Gene	CM001006.3_66675893-66677480(+)_1
Motif	CM001006.3_66675893-66677480(+)_1|1|1x0
Family	C2H2 ZF
Species	Unknown
Pos	A	C	G	T
1	0.290383	0.193706	0.224201	0.291709
2	0.21067	0.101813	0.542177	0.14534
3	0.181874	0.108808	0.211117	0.4982
4	0.186437	0.116328	0.110602	0.586633
5	0.14698	0.181037	0.340647	0.331337
6	0.146065	0.234477	0.132824	0.486634
7	0.226522	0.211843	0.351944	0.20969
8	0.177507	0.164254	0.171567	0.486672
9	0.156685	0.200761	0.132334	0.51022
10	0.341765	0.205143	0.248313	0.204779
11	0.076193	0.135099	0.11635	0.672357
12	0.0589099	0.0517123	0.0611078	0.82827
13	0.186437	0.116328	0.110602	0.586633
14	0.14698	0.181037	0.340647	0.331337
15	0.146065	0.234477	0.132824	0.486634
16	0.226522	0.211843	0.351944	0.20969
17	0.177507	0.164254	0.171567	0.486672
18	0.156685	0.200761	0.132334	0.51022
19	0.341765	0.205143	0.248313	0.204779
20	0.076193	0.135099	0.11635	0.672357
21	0.0589099	0.0517123	0.0611078	0.82827
22	0.22724	0.157704	0.405091	0.209966
23	0.170217	0.134198	0.295125	0.400459
24	0.180077	0.184337	0.175824	0.459763
25	0.226522	0.211843	0.351944	0.20969
26	0.177507	0.164254	0.171567	0.486672
27	0.156685	0.200761	0.132334	0.51022
28	0.226522	0.211843	0.351944	0.20969
29	0.177507	0.164254	0.171567	0.486672
30	0.156685	0.200761	0.132334	0.51022
31	0.354839	0.42871	0.06708	0.14937
32	0.767564	0.111623	0.0856317	0.0351823
33	0.0188238	0.019108	0.941188	0.0208799
34	0.132431	0.0579269	0.743665	0.0659767
35	0.130025	0.501901	0.0925589	0.275515
36	0.179738	0.140491	0.147651	0.532119
37	0.273826	0.233896	0.204963	0.287315
38	0.131591	0.542879	0.171374	0.154156
39	0.0836598	0.0897573	0.669749	0.156834
40	0.362817	0.221699	0.212184	0.2033
41	0.62613	0.102464	0.168769	0.102638
42	0.138503	0.274086	0.133879	0.453532
43	0.26132	0.209413	0.287114	0.242153
44	0.213468	0.132119	0.486951	0.167463
45	0.243603	0.218719	0.230392	0.307286
46	0.15789	0.11765	0.577696	0.146764
47	0.0933988	0.0619909	0.730787	0.113823
48	0.107616	0.0462097	0.772736	0.0734383
49	0.258958	0.218309	0.210391	0.312342
50	0.269621	0.187015	0.25655	0.286813
51	0.234717	0.145068	0.148743	0.471471
52	0.25	0.25	0.25	0.25


TF	Unknown
TF Name	Unknown
Gene	CM001006.3_66722165-66723377(+)_1
Motif	CM001006.3_66722165-66723377(+)_1|1|1x0
Family	C2H2 ZF
Species	Unknown
Pos	A	C	G	T
1	0.275816	0.162688	0.109131	0.452366
2	0.253514	0.125318	0.216229	0.404939
3	0.188166	0.185905	0.290266	0.335663
4	0.369688	0.301333	0.176196	0.152784
5	0.0575099	0.106983	0.0594997	0.776007
6	0.0205252	0.0187499	0.937496	0.0232291
7	0.22966	0.203461	0.130628	0.43625
8	0.126242	0.271568	0.233456	0.368735
9	0.0551196	0.0607391	0.828619	0.055522
10	0.392652	0.285363	0.186406	0.135579
11	0.151045	0.132805	0.135217	0.580933
12	0.163439	0.0793474	0.130212	0.627001
13	0.307477	0.171369	0.211648	0.309506
14	0.170927	0.0598178	0.669248	0.100007
15	0.142838	0.0680296	0.177149	0.611984
16	0.307477	0.171369	0.211648	0.309506
17	0.170927	0.0598178	0.669248	0.100007
18	0.142838	0.0680296	0.177149	0.611984
19	0.22966	0.203461	0.130628	0.43625
20	0.126242	0.271568	0.233456	0.368735
21	0.0551196	0.0607391	0.828619	0.055522
22	0.176017	0.121593	0.544913	0.157477
23	0.307915	0.275116	0.192224	0.224745
24	0.0386656	0.0411896	0.882173	0.037972
25	0.324198	0.181655	0.194869	0.299278
26	0.122662	0.34959	0.205872	0.321876
27	0.114185	0.225653	0.0929368	0.567226
28	0.206638	0.25648	0.165728	0.371153
29	0.0310582	0.0448966	0.859818	0.0642277
30	0.0448796	0.0295494	0.884591	0.0409801
31	0.25	0.25	0.25	0.25


TF	Unknown
TF Name	Unknown
Gene	CM001006.3_66745545-66746550(+)_1
Motif	CM001006.3_66745545-66746550(+)_1|1|1x0
Family	C2H2 ZF
Species	Unknown
Pos	A	C	G	T
1	0.154524	0.0838265	0.0785156	0.683134
2	0.122651	0.160705	0.364759	0.351885
3	0.117754	0.217522	0.104102	0.560622
4	0.677276	0.0830681	0.159915	0.0797409
5	0.196044	0.406084	0.0738218	0.324051
6	0.0228165	0.0186601	0.0255178	0.933006
7	0.38109	0.263081	0.140715	0.215114
8	0.084399	0.358859	0.129748	0.426994
9	0.0761541	0.0703898	0.776501	0.0769555
10	0.395669	0.177382	0.0926167	0.334332
11	0.660078	0.0763415	0.190117	0.0734634
12	0.181993	0.130875	0.207557	0.479574
13	0.301881	0.178586	0.215864	0.303669
14	0.184704	0.0719448	0.629211	0.11414
15	0.155749	0.0800082	0.188967	0.575276
16	0.301881	0.178586	0.215864	0.303669
17	0.184704	0.0719448	0.629211	0.11414
18	0.155749	0.0800082	0.188967	0.575276
19	0.316633	0.188214	0.200464	0.294689
20	0.132775	0.340077	0.211382	0.315766
21	0.126692	0.233566	0.105305	0.534438
22	0.284241	0.191255	0.298746	0.225758
23	0.0737453	0.0787156	0.305261	0.542278
24	0.0583149	0.0834845	0.750627	0.107574
25	0.25	0.25	0.25	0.25


TF	Unknown
TF Name	Unknown
Gene	CM001006.3_66769989-66770985(-)_1
Motif	CM001006.3_66769989-66770985(-)_1|1|1x0
Family	C2H2 ZF
Species	Unknown
Pos	A	C	G	T
1	0.181493	0.0158494	0.75348	0.0491782
2	0.0272867	0.258047	0.076582	0.638084
3	0.0176478	0.0557681	0.0441954	0.882389
4	0.25	0.25	0.25	0.25


TF	Unknown
TF Name	Unknown
Gene	CM001006.3_66769989-66770985(-)_1
Motif	CM001006.3_66769989-66770985(-)_1|2|1x0
Family	C2H2 ZF
Species	Unknown
Pos	A	C	G	T
1	0.692983	0.162839	0.0714065	0.072771
2	0.855039	0.023873	0.0758286	0.0452599
3	0.903637	0.0276393	0.0180727	0.0506512
4	0.216261	0.209211	0.34298	0.231548
5	0.0964555	0.131206	0.145201	0.627138
6	0.0656163	0.797933	0.0277357	0.108715
7	0.25	0.25	0.25	0.25


TF	Unknown
TF Name	Unknown
Gene	CM001006.3_66769989-66770985(-)_1
Motif	CM001006.3_66769989-66770985(-)_1|3|1x0
Family	C2H2 ZF
Species	Unknown
Pos	A	C	G	T
1	0.363477	0.217664	0.286627	0.132233
2	0.108315	0.0621231	0.134154	0.695407
3	0.226008	0.0782206	0.1848	0.510972
4	0.300536	0.126073	0.179728	0.393664
5	0.0895248	0.586632	0.0880017	0.235842
6	0.0538594	0.100025	0.350913	0.495203
7	0.458235	0.310019	0.0877325	0.144014
8	0.93205	0.018641	0.0229512	0.0263579
9	0.322921	0.0600625	0.531853	0.085164
10	0.25	0.25	0.25	0.25


TF	Unknown
TF Name	Unknown
Gene	CM001006.3_66818340-66819588(-)_1
Motif	CM001006.3_66818340-66819588(-)_1|1|1x0
Family	C2H2 ZF
Species	Unknown
Pos	A	C	G	T
1	0.24528	0.245387	0.248138	0.261195
2	0.114174	0.216141	0.385198	0.284488
3	0.0614208	0.0554168	0.81336	0.0698022
4	0.32576	0.180312	0.193715	0.300213
5	0.120646	0.351535	0.204715	0.323103
6	0.111684	0.223907	0.0905065	0.573902
7	0.0326073	0.0222393	0.926037	0.0191161
8	0.0983157	0.0708403	0.0696612	0.761183
9	0.21445	0.0914179	0.195922	0.49821
10	0.212169	0.192213	0.40628	0.189339
11	0.13761	0.122734	0.130874	0.608782
12	0.112084	0.161533	0.087375	0.639008
13	0.135465	0.0675775	0.0627306	0.734226
14	0.109554	0.148962	0.378315	0.363168
15	0.102299	0.205561	0.0889249	0.603215
16	0.399975	0.262442	0.128833	0.20875
17	0.0707505	0.36685	0.11537	0.447029
18	0.0590157	0.0539632	0.827299	0.0597225
19	0.413371	0.166018	0.0792947	0.341316
20	0.70859	0.0609722	0.172073	0.0583651
21	0.170707	0.117334	0.198225	0.513734
22	0.308625	0.169899	0.21077	0.310706
23	0.168048	0.0575204	0.677216	0.0972158
24	0.140195	0.0657333	0.174664	0.619407
25	0.135465	0.0675775	0.0627306	0.734226
26	0.109554	0.148962	0.378315	0.363168
27	0.102299	0.205561	0.0889249	0.603215
28	0.385186	0.299705	0.13969	0.17542
29	0.042296	0.124837	0.0803884	0.752479
30	0.0309569	0.0258093	0.906385	0.0368493
31	0.413371	0.166018	0.0792947	0.341316
32	0.70859	0.0609722	0.172073	0.0583651
33	0.170707	0.117334	0.198225	0.513734
34	0.0276952	0.0186353	0.931766	0.0219034
35	0.327087	0.0444462	0.55923	0.0692371
36	0.195125	0.0709911	0.103937	0.629947
37	0.260963	0.202881	0.192126	0.34403
38	0.27717	0.161622	0.257589	0.303618
39	0.208387	0.102509	0.106361	0.582743
40	0.25	0.25	0.25	0.25


TF	Unknown
TF Name	Unknown
Gene	CM001006.3_66940562-66941855(-)_1
Motif	CM001006.3_66940562-66941855(-)_1|1|1x0
Family	C2H2 ZF
Species	Unknown
Pos	A	C	G	T
1	0.282559	0.201789	0.225249	0.290403
2	0.121438	0.0556135	0.736489	0.08646
3	0.168201	0.0844931	0.176988	0.570318
4	0.327842	0.140319	0.144148	0.38769
5	0.100101	0.0368407	0.816376	0.0466823
6	0.14482	0.0633281	0.101481	0.690371
7	0.144563	0.0750854	0.0700017	0.71035
8	0.115719	0.154564	0.371879	0.357837
9	0.10958	0.211453	0.0960314	0.582935
10	0.115915	0.0770362	0.702321	0.104728
11	0.0492743	0.0278861	0.85799	0.0648498
12	0.05763	0.0178132	0.89066	0.0338971
13	0.214891	0.195798	0.396271	0.19304
14	0.144719	0.129934	0.138037	0.58731
15	0.119684	0.168868	0.0946577	0.616791
16	0.115915	0.0770362	0.702321	0.104728
17	0.0492743	0.0278861	0.85799	0.0648498
18	0.05763	0.0178132	0.89066	0.0338971
19	0.245556	0.245657	0.24825	0.260537
20	0.120028	0.218964	0.377363	0.283645
21	0.0692772	0.0628793	0.789695	0.0781485
22	0.214891	0.195798	0.396271	0.19304
23	0.144719	0.129934	0.138037	0.58731
24	0.119684	0.168868	0.0946577	0.616791
25	0.254191	0.312344	0.173815	0.25965
26	0.179355	0.182849	0.350147	0.28765
27	0.091916	0.0846326	0.729087	0.0943643
28	0.214891	0.195798	0.396271	0.19304
29	0.144719	0.129934	0.138037	0.58731
30	0.119684	0.168868	0.0946577	0.616791
31	0.260713	0.20567	0.195383	0.338234
32	0.275892	0.165991	0.257493	0.300624
33	0.213777	0.10958	0.113454	0.56319
34	0.269587	0.222296	0.104221	0.403896
35	0.0688308	0.0722524	0.7699	0.0890164
36	0.0387901	0.0314652	0.888157	0.0415878
37	0.25	0.25	0.25	0.25


TF	Unknown
TF Name	Unknown
Gene	CM001006.3_66998734-67001047(-)_1
Motif	CM001006.3_66998734-67001047(-)_1|1|1x0
Family	C2H2 ZF
Species	Unknown
Pos	A	C	G	T
1	0.331233	0.134551	0.138451	0.395766
2	0.0903185	0.0312554	0.838239	0.0401868
3	0.136062	0.056543	0.0932788	0.714116
4	0.135465	0.0675775	0.0627306	0.734226
5	0.109554	0.148962	0.378315	0.363168
6	0.102299	0.205561	0.0889249	0.603215
7	0.212169	0.192213	0.40628	0.189339
8	0.13761	0.122734	0.130874	0.608782
9	0.112084	0.161533	0.087375	0.639008
10	0.135465	0.0675775	0.0627306	0.734226
11	0.109554	0.148962	0.378315	0.363168
12	0.102299	0.205561	0.0889249	0.603215
13	0.205125	0.21252	0.23812	0.344235
14	0.134611	0.0767842	0.138724	0.649881
15	0.167124	0.102184	0.0897513	0.64094
16	0.399975	0.262442	0.128833	0.20875
17	0.0707505	0.36685	0.11537	0.447029
18	0.0590157	0.0539632	0.827299	0.0597225
19	0.308625	0.169899	0.21077	0.310706
20	0.168048	0.0575204	0.677216	0.0972158
21	0.140195	0.0657333	0.174664	0.619407
22	0.32576	0.180312	0.193715	0.300213
23	0.120646	0.351535	0.204715	0.323103
24	0.111684	0.223907	0.0905065	0.573902
25	0.278356	0.309071	0.181376	0.231197
26	0.0313377	0.0792337	0.0698462	0.819582
27	0.034729	0.0287309	0.869564	0.0669764
28	0.308625	0.169899	0.21077	0.310706
29	0.168048	0.0575204	0.677216	0.0972158
30	0.140195	0.0657333	0.174664	0.619407
31	0.205125	0.21252	0.23812	0.344235
32	0.134611	0.0767842	0.138724	0.649881
33	0.167124	0.102184	0.0897513	0.64094
34	0.399975	0.262442	0.128833	0.20875
35	0.0707505	0.36685	0.11537	0.447029
36	0.0590157	0.0539632	0.827299	0.0597225
37	0.308625	0.169899	0.21077	0.310706
38	0.168048	0.0575204	0.677216	0.0972158
39	0.140195	0.0657333	0.174664	0.619407
40	0.32576	0.180312	0.193715	0.300213
41	0.120646	0.351535	0.204715	0.323103
42	0.111684	0.223907	0.0905065	0.573902
43	0.278356	0.309071	0.181376	0.231197
44	0.0313377	0.0792337	0.0698462	0.819582
45	0.034729	0.0287309	0.869564	0.0669764
46	0.225951	0.128974	0.358821	0.286253
47	0.225439	0.0502826	0.649357	0.0749205
48	0.185501	0.0783306	0.146912	0.589257
49	0.32576	0.180312	0.193715	0.300213
50	0.120646	0.351535	0.204715	0.323103
51	0.111684	0.223907	0.0905065	0.573902
52	0.278356	0.309071	0.181376	0.231197
53	0.0313377	0.0792337	0.0698462	0.819582
54	0.034729	0.0287309	0.869564	0.0669764
55	0.225951	0.128974	0.358821	0.286253
56	0.225439	0.0502826	0.649357	0.0749205
57	0.185501	0.0783306	0.146912	0.589257
58	0.32576	0.180312	0.193715	0.300213
59	0.120646	0.351535	0.204715	0.323103
60	0.111684	0.223907	0.0905065	0.573902
61	0.278356	0.309071	0.181376	0.231197
62	0.0313377	0.0792337	0.0698462	0.819582
63	0.034729	0.0287309	0.869564	0.0669764
64	0.069516	0.0205407	0.885059	0.0248847
65	0.0836289	0.612666	0.0506671	0.253038
66	0.135171	0.0940016	0.10115	0.669677
67	0.28421	0.225276	0.185422	0.305092
68	0.0846043	0.683665	0.124891	0.106839
69	0.0382976	0.0424834	0.822488	0.096731
70	0.413371	0.166018	0.0792947	0.341316
71	0.70859	0.0609722	0.172073	0.0583651
72	0.170707	0.117334	0.198225	0.513734
73	0.0276952	0.0186353	0.931766	0.0219034
74	0.327087	0.0444462	0.55923	0.0692371
75	0.195125	0.0709911	0.103937	0.629947
76	0.260963	0.202881	0.192126	0.34403
77	0.27717	0.161622	0.257589	0.303618
78	0.208387	0.102509	0.106361	0.582743
79	0.25	0.25	0.25	0.25


TF	Unknown
TF Name	Unknown
Gene	CM001006.3_67188410-67190318(-)_1
Motif	CM001006.3_67188410-67190318(-)_1|1|1x0
Family	C2H2 ZF
Species	Unknown
Pos	A	C	G	T
1	0.0237556	0.018861	0.938611	0.0187722
2	0.101497	0.1277	0.107669	0.663134
3	0.203925	0.110664	0.110561	0.57485
4	0.137314	0.101132	0.640588	0.120966
5	0.214091	0.212753	0.210237	0.362919
6	0.239713	0.597193	0.0500756	0.113019
7	0.468147	0.100768	0.341875	0.0892103
8	0.202534	0.42982	0.0557579	0.311888
9	0.101638	0.0394792	0.0574267	0.801456
10	0.194463	0.116695	0.18554	0.503302
11	0.411811	0.311289	0.185949	0.0909506
12	0.123275	0.69207	0.091828	0.0928271
13	0.195072	0.111422	0.331399	0.362107
14	0.0773798	0.220856	0.349996	0.351769
15	0.15025	0.23276	0.321139	0.295851
16	0.211145	0.130797	0.123307	0.534751
17	0.269618	0.215025	0.311469	0.203888
18	0.180757	0.249242	0.166496	0.403505
19	0.417195	0.271785	0.169308	0.141712
20	0.241058	0.152595	0.236493	0.369854
21	0.156727	0.138428	0.121318	0.583528
22	0.406615	0.17574	0.247131	0.170513
23	0.483462	0.171116	0.213045	0.132376
24	0.365177	0.276336	0.226479	0.132008
25	0.211145	0.130797	0.123307	0.534751
26	0.269618	0.215025	0.311469	0.203888
27	0.180757	0.249242	0.166496	0.403505
28	0.194463	0.116695	0.18554	0.503302
29	0.411811	0.311289	0.185949	0.0909506
30	0.123275	0.69207	0.091828	0.0928271
31	0.525336	0.145946	0.142652	0.186065
32	0.203026	0.04734	0.67249	0.0771434
33	0.307585	0.174526	0.146141	0.371749
34	0.552611	0.113308	0.26186	0.0722207
35	0.0744378	0.238276	0.110802	0.576484
36	0.0378076	0.020427	0.0252476	0.916518
37	0.0335857	0.0272832	0.915907	0.0232236
38	0.132319	0.0883896	0.0880548	0.691237
39	0.373122	0.16221	0.110198	0.35447
40	0.58603	0.166151	0.170151	0.0776683
41	0.189805	0.123919	0.129158	0.557119
42	0.343269	0.174639	0.12014	0.361951
43	0.482793	0.190963	0.205565	0.120679
44	0.159878	0.251045	0.135815	0.453262
45	0.234951	0.333819	0.120969	0.310261
46	0.525336	0.145946	0.142652	0.186065
47	0.203026	0.04734	0.67249	0.0771434
48	0.307585	0.174526	0.146141	0.371749
49	0.437649	0.121239	0.366029	0.0750839
50	0.115983	0.188775	0.126096	0.569146
51	0.0669782	0.0359499	0.0406319	0.85644
52	0.0335857	0.0272832	0.915907	0.0232236
53	0.132319	0.0883896	0.0880548	0.691237
54	0.373122	0.16221	0.110198	0.35447
55	0.58603	0.166151	0.170151	0.0776683
56	0.189805	0.123919	0.129158	0.557119
57	0.343269	0.174639	0.12014	0.361951
58	0.482793	0.190963	0.205565	0.120679
59	0.159878	0.251045	0.135815	0.453262
60	0.234951	0.333819	0.120969	0.310261
61	0.454729	0.113123	0.33011	0.102038
62	0.0463768	0.837253	0.0319594	0.084411
63	0.0388647	0.0919332	0.0489873	0.820215
64	0.25	0.25	0.25	0.25


TF	Unknown
TF Name	Unknown
Gene	CM001006.3_67218234-67219629(-)_1
Motif	CM001006.3_67218234-67219629(-)_1|1|1x0
Family	C2H2 ZF
Species	Unknown
Pos	A	C	G	T
1	0.0282238	0.0194419	0.93333	0.019004
2	0.939268	0.0187854	0.0230408	0.0189058
3	0.204981	0.349786	0.10912	0.336112
4	0.422832	0.159805	0.0726614	0.344702
5	0.733237	0.0535823	0.162038	0.0511422
6	0.164424	0.110228	0.19284	0.532508
7	0.439738	0.148206	0.288622	0.123434
8	0.106735	0.130243	0.154952	0.60807
9	0.0931103	0.0748218	0.0744789	0.757589
10	0.466421	0.106367	0.331886	0.0953266
11	0.0396896	0.858593	0.0267219	0.0749956
12	0.0329903	0.082353	0.0421891	0.842468
13	0.390473	0.0835752	0.322372	0.20358
14	0.119778	0.391417	0.106057	0.382748
15	0.068185	0.10545	0.0787266	0.747638
16	0.579408	0.0559332	0.257441	0.107218
17	0.677616	0.0637973	0.15846	0.100127
18	0.209126	0.169288	0.0979936	0.523592
19	0.20197	0.0580376	0.394964	0.345028
20	0.33255	0.243352	0.289324	0.134774
21	0.105391	0.325643	0.149765	0.419201
22	0.0546219	0.0282963	0.112142	0.80494
23	0.781021	0.103732	0.0829116	0.0323349
24	0.120017	0.307962	0.404211	0.16781
25	0.471553	0.138105	0.20449	0.185852
26	0.154732	0.0441901	0.715601	0.0854767
27	0.0552301	0.0270538	0.0325027	0.885213
28	0.434334	0.369122	0.0718928	0.124651
29	0.600963	0.0437459	0.221332	0.133959
30	0.0761061	0.049681	0.677282	0.196931
31	0.591873	0.0891721	0.24458	0.0743746
32	0.231134	0.595456	0.0389597	0.13445
33	0.227719	0.0533722	0.0892538	0.629656
34	0.302752	0.225488	0.229983	0.241776
35	0.70153	0.0833535	0.127072	0.0880454
36	0.101809	0.309309	0.120284	0.468599
37	0.189421	0.110097	0.1802	0.520282
38	0.421337	0.312967	0.181025	0.0846708
39	0.11462	0.716764	0.0838232	0.0847925
40	0.61843	0.162746	0.140787	0.0780376
41	0.908346	0.0220846	0.047983	0.021586
42	0.0808907	0.542139	0.0859583	0.291012
43	0.288559	0.131795	0.355359	0.224287
44	0.221563	0.335044	0.170791	0.272603
45	0.208947	0.390138	0.172935	0.227979
46	0.473487	0.0708618	0.392785	0.0628662
47	0.0629832	0.0933939	0.0493413	0.794282
48	0.0265096	0.0205916	0.916137	0.0367613
49	0.25	0.25	0.25	0.25


TF	Unknown
TF Name	Unknown
Gene	CM001006.3_67246230-67247157(-)_1
Motif	CM001006.3_67246230-67247157(-)_1|1|1x0
Family	C2H2 ZF
Species	Unknown
Pos	A	C	G	T
1	0.463231	0.155138	0.137211	0.24442
2	0.179662	0.660246	0.104336	0.0557563
3	0.14565	0.211206	0.376333	0.266811
4	0.0374528	0.032824	0.876553	0.0531699
5	0.0349885	0.872273	0.0537238	0.039015
6	0.0451978	0.0551271	0.0516495	0.848026
7	0.0871363	0.0839996	0.638446	0.190418
8	0.0888864	0.0463726	0.719458	0.145283
9	0.0501227	0.0180972	0.904859	0.0269215
10	0.0383597	0.0314505	0.903227	0.0269631
11	0.138661	0.0943014	0.09396	0.673077
12	0.368312	0.166155	0.114834	0.350699
13	0.132248	0.0978986	0.12463	0.645223
14	0.129663	0.615544	0.175093	0.0796994
15	0.240937	0.315554	0.222078	0.221431
16	0.669726	0.116263	0.15223	0.0617819
17	0.180563	0.570757	0.0833829	0.165297
18	0.263878	0.153892	0.141866	0.440364
19	0.669726	0.116263	0.15223	0.0617819
20	0.180563	0.570757	0.0833829	0.165297
21	0.263878	0.153892	0.141866	0.440364
22	0.300538	0.107479	0.520255	0.0717283
23	0.197879	0.355659	0.172362	0.274101
24	0.158031	0.074755	0.267307	0.499907
25	0.325345	0.0982575	0.16125	0.415148
26	0.210416	0.360672	0.117445	0.311466
27	0.192586	0.246735	0.320073	0.240605
28	0.25	0.25	0.25	0.25


TF	Unknown
TF Name	Unknown
Gene	CM001006.3_67286615-67288613(+)_1
Motif	CM001006.3_67286615-67288613(+)_1|1|1x0
Family	C2H2 ZF
Species	Unknown
Pos	A	C	G	T
1	0.516198	0.252614	0.161615	0.0695732
2	0.227352	0.0983752	0.15129	0.522983
3	0.528548	0.0779095	0.162951	0.230592
4	0.0910441	0.0715398	0.62162	0.215796
5	0.0296261	0.198551	0.242899	0.528925
6	0.0188081	0.107157	0.0171379	0.856897
7	0.25	0.25	0.25	0.25


TF	Unknown
TF Name	Unknown
Gene	CM001006.3_67286615-67288613(+)_1
Motif	CM001006.3_67286615-67288613(+)_1|2|1x0
Family	C2H2 ZF
Species	Unknown
Pos	A	C	G	T
1	0.250773	0.0365137	0.679537	0.0331763
2	0.0513185	0.234023	0.148956	0.565703
3	0.0343568	0.0351559	0.176959	0.753529
4	0.18372	0.204487	0.337254	0.274539
5	0.123119	0.0947405	0.304187	0.477953
6	0.329942	0.118194	0.115248	0.436616
7	0.250773	0.0365137	0.679537	0.0331763
8	0.0513185	0.234023	0.148956	0.565703
9	0.0343568	0.0351559	0.176959	0.753529
10	0.357419	0.292165	0.21168	0.138736
11	0.143055	0.157623	0.199649	0.499673
12	0.372104	0.10727	0.174438	0.346188
13	0.283275	0.0826806	0.571656	0.0623883
14	0.0468994	0.113351	0.328359	0.51139
15	0.0279822	0.018413	0.0329555	0.920649
16	0.357419	0.292165	0.21168	0.138736
17	0.143055	0.157623	0.199649	0.499673
18	0.372104	0.10727	0.174438	0.346188
19	0.111031	0.0904749	0.567436	0.231058
20	0.0424434	0.213513	0.253382	0.490662
21	0.0313273	0.137293	0.0289485	0.802431
22	0.298989	0.449021	0.126396	0.125594
23	0.252422	0.172267	0.203201	0.37211
24	0.473616	0.0920911	0.297693	0.1366
25	0.204356	0.121007	0.375325	0.299312
26	0.100386	0.290641	0.210642	0.398332
27	0.0821823	0.13473	0.0443251	0.738762
28	0.25	0.25	0.25	0.25


TF	Unknown
TF Name	Unknown
Gene	CM001006.3_67286615-67288613(+)_1
Motif	CM001006.3_67286615-67288613(+)_1|3|1x0
Family	C2H2 ZF
Species	Unknown
Pos	A	C	G	T
1	0.738985	0.168686	0.0603705	0.0319587
2	0.176088	0.0459166	0.0776045	0.700391
3	0.225161	0.024095	0.0745068	0.676237
4	0.0910441	0.0715398	0.62162	0.215796
5	0.0296261	0.198551	0.242899	0.528925
6	0.0188081	0.107157	0.0171379	0.856897
7	0.25	0.25	0.25	0.25


TF	Unknown
TF Name	Unknown
Gene	CM001006.3_67286615-67288613(+)_1
Motif	CM001006.3_67286615-67288613(+)_1|4|1x0
Family	C2H2 ZF
Species	Unknown
Pos	A	C	G	T
1	0.46101	0.194397	0.193613	0.15098
2	0.0961625	0.0819358	0.0863496	0.735552
3	0.147052	0.0445424	0.0825403	0.725866
4	0.283275	0.0826806	0.571656	0.0623883
5	0.0468994	0.113351	0.328359	0.51139
6	0.0279822	0.018413	0.0329555	0.920649
7	0.357419	0.292165	0.21168	0.138736
8	0.143055	0.157623	0.199649	0.499673
9	0.372104	0.10727	0.174438	0.346188
10	0.111031	0.0904749	0.567436	0.231058
11	0.0424434	0.213513	0.253382	0.490662
12	0.0313273	0.137293	0.0289485	0.802431
13	0.298989	0.449021	0.126396	0.125594
14	0.252422	0.172267	0.203201	0.37211
15	0.473616	0.0920911	0.297693	0.1366
16	0.342084	0.0875869	0.325607	0.244722
17	0.136117	0.293768	0.20718	0.362935
18	0.0977764	0.205763	0.0632797	0.633181
19	0.25	0.25	0.25	0.25


TF	Unknown
TF Name	Unknown
Gene	CM001006.3_67329760-67331008(+)_1
Motif	CM001006.3_67329760-67331008(+)_1|1|1x0
Family	C2H2 ZF
Species	Unknown
Pos	A	C	G	T
1	0.488579	0.069337	0.312471	0.129613
2	0.382174	0.342022	0.184988	0.0908163
3	0.0840687	0.0565189	0.124215	0.735197
4	0.592078	0.0543685	0.214805	0.138749
5	0.113947	0.158981	0.116488	0.610584
6	0.0279393	0.0183222	0.0376289	0.91611
7	0.500499	0.182339	0.181479	0.135683
8	0.0740404	0.0613992	0.0652842	0.799276
9	0.121583	0.0300846	0.061887	0.786446
10	0.378887	0.163651	0.2017	0.255762
11	0.178776	0.3463	0.12375	0.351174
12	0.17938	0.262896	0.386482	0.171241
13	0.25	0.25	0.25	0.25


TF	Unknown
TF Name	Unknown
Gene	CM001006.3_67329760-67331008(+)_1
Motif	CM001006.3_67329760-67331008(+)_1|2|1x0
Family	C2H2 ZF
Species	Unknown
Pos	A	C	G	T
1	0.265069	0.109143	0.33541	0.290378
2	0.0700038	0.384514	0.117496	0.427987
3	0.0383852	0.0386858	0.0237192	0.89921
4	0.322821	0.207564	0.216622	0.252993
5	0.269354	0.160125	0.289489	0.281031
6	0.176335	0.310107	0.248154	0.265404
7	0.022197	0.0197853	0.939233	0.0187847
8	0.0754087	0.149917	0.071236	0.703438
9	0.320059	0.129984	0.155888	0.394069
10	0.436957	0.168441	0.21842	0.176182
11	0.279443	0.253169	0.227176	0.240212
12	0.351697	0.150147	0.258357	0.239798
13	0.111084	0.0646699	0.720314	0.103933
14	0.124164	0.45068	0.117867	0.30729
15	0.349647	0.14788	0.188119	0.314354
16	0.414955	0.159439	0.293073	0.132534
17	0.161092	0.187757	0.180393	0.470759
18	0.295016	0.233723	0.120292	0.35097
19	0.219238	0.108735	0.367535	0.304492
20	0.14052	0.186996	0.446076	0.226408
21	0.45612	0.281639	0.105886	0.156356
22	0.409365	0.120149	0.329692	0.140794
23	0.0985989	0.130284	0.119508	0.651609
24	0.123911	0.0762696	0.0655729	0.734247
25	0.25	0.25	0.25	0.25


TF	Unknown
TF Name	Unknown
Gene	CM001006.3_67354916-67356116(+)_1
Motif	CM001006.3_67354916-67356116(+)_1|1|1x0
Family	C2H2 ZF
Species	Unknown
Pos	A	C	G	T
1	0.592078	0.0543685	0.214805	0.138749
2	0.113947	0.158981	0.116488	0.610584
3	0.0279393	0.0183222	0.0376289	0.91611
4	0.500499	0.182339	0.181479	0.135683
5	0.0740404	0.0613992	0.0652842	0.799276
6	0.121583	0.0300846	0.061887	0.786446
7	0.378887	0.163651	0.2017	0.255762
8	0.178776	0.3463	0.12375	0.351174
9	0.17938	0.262896	0.386482	0.171241
10	0.25	0.25	0.25	0.25


TF	Unknown
TF Name	Unknown
Gene	CM001006.3_67354916-67356116(+)_1
Motif	CM001006.3_67354916-67356116(+)_1|2|1x0
Family	C2H2 ZF
Species	Unknown
Pos	A	C	G	T
1	0.59208	0.0301563	0.299485	0.078279
2	0.437288	0.369199	0.144633	0.04888
3	0.0326254	0.017808	0.0591664	0.8904
4	0.25	0.25	0.25	0.25


TF	Unknown
TF Name	Unknown
Gene	CM001006.3_67354916-67356116(+)_1
Motif	CM001006.3_67354916-67356116(+)_1|3|1x0
Family	C2H2 ZF
Species	Unknown
Pos	A	C	G	T
1	0.0199303	0.0237041	0.937613	0.0187523
2	0.111053	0.0180815	0.190254	0.680612
3	0.0865048	0.0139154	0.576969	0.322611
4	0.134266	0.084917	0.653908	0.126909
5	0.141032	0.420203	0.134951	0.303814
6	0.334679	0.161486	0.197994	0.30584
7	0.0515823	0.0349669	0.879494	0.0339567
8	0.103023	0.195112	0.114873	0.586991
9	0.0693432	0.0495366	0.0576942	0.823426
10	0.305422	0.244979	0.263627	0.185972
11	0.124793	0.322815	0.125087	0.427304
12	0.228787	0.264591	0.297311	0.209311
13	0.0375634	0.0340771	0.895748	0.0326118
14	0.0964396	0.172579	0.0919008	0.639081
15	0.312244	0.145572	0.169791	0.372393
16	0.134266	0.084917	0.653908	0.126909
17	0.141032	0.420203	0.134951	0.303814
18	0.334679	0.161486	0.197994	0.30584
19	0.38586	0.136635	0.321233	0.156272
20	0.119158	0.150873	0.140236	0.589734
21	0.147957	0.0980955	0.0863121	0.667636
22	0.25	0.25	0.25	0.25


TF	Unknown
TF Name	Unknown
Gene	CM001006.3_67404181-67406260(-)_1
Motif	CM001006.3_67404181-67406260(-)_1|1|1x0
Family	C2H2 ZF
Species	Unknown
Pos	A	C	G	T
1	0.490004	0.0999865	0.295426	0.114584
2	0.321838	0.0654611	0.105935	0.506766
3	0.0263866	0.0166461	0.124661	0.832307
4	0.432879	0.0796131	0.326756	0.160752
5	0.0868142	0.0976624	0.159718	0.655805
6	0.0230569	0.0281051	0.0342392	0.914599
7	0.254494	0.0272605	0.697066	0.0211793
8	0.215095	0.34792	0.0337439	0.403241
9	0.0287301	0.0633335	0.119191	0.788745
10	0.25	0.25	0.25	0.25


TF	Unknown
TF Name	Unknown
Gene	CM001006.3_67404181-67406260(-)_1
Motif	CM001006.3_67404181-67406260(-)_1|2|1x0
Family	C2H2 ZF
Species	Unknown
Pos	A	C	G	T
1	0.287201	0.094803	0.487393	0.130603
2	0.0594499	0.526987	0.124823	0.288739
3	0.0605112	0.0565873	0.0582819	0.824619
4	0.292223	0.180494	0.414291	0.112992
5	0.11878	0.0504911	0.752531	0.078198
6	0.101887	0.688154	0.0854733	0.124485
7	0.239205	0.0650314	0.589085	0.106679
8	0.0586246	0.109126	0.335432	0.496817
9	0.0183682	0.034798	0.0284258	0.918408
10	0.25	0.25	0.25	0.25


TF	Unknown
TF Name	Unknown
Gene	CM001006.3_67404181-67406260(-)_1
Motif	CM001006.3_67404181-67406260(-)_1|3|1x0
Family	C2H2 ZF
Species	Unknown
Pos	A	C	G	T
1	0.14606	0.125831	0.479063	0.249045
2	0.0721606	0.233974	0.265036	0.428829
3	0.0645868	0.18941	0.0609777	0.685025
4	0.283659	0.203104	0.315018	0.198218
5	0.270108	0.0924468	0.459236	0.17821
6	0.220412	0.204732	0.256058	0.318798
7	0.419075	0.260409	0.190848	0.129668
8	0.198864	0.533373	0.0868574	0.180906
9	0.148708	0.347464	0.16239	0.341438
10	0.419075	0.260409	0.190848	0.129668
11	0.198864	0.533373	0.0868574	0.180906
12	0.148708	0.347464	0.16239	0.341438
13	0.451355	0.113462	0.264051	0.171131
14	0.159135	0.183298	0.231759	0.425807
15	0.0940926	0.0878587	0.161025	0.657023
16	0.152279	0.130345	0.474137	0.243239
17	0.14074	0.134208	0.413048	0.312005
18	0.264841	0.419446	0.119654	0.196059
19	0.365114	0.103048	0.36024	0.171599
20	0.0639353	0.460142	0.103515	0.372407
21	0.0185632	0.0322505	0.021028	0.928158
22	0.257919	0.0987999	0.501008	0.142272
23	0.0907161	0.14338	0.327924	0.437979
24	0.0458037	0.0733388	0.0631857	0.817672
25	0.287522	0.127068	0.424515	0.160894
26	0.0915619	0.456956	0.158142	0.29334
27	0.102296	0.0973658	0.0995056	0.700833
28	0.0744569	0.0526055	0.794433	0.078505
29	0.109759	0.105482	0.366268	0.418491
30	0.0931864	0.135384	0.0856845	0.685745
31	0.286989	0.310545	0.236065	0.166401
32	0.168003	0.213202	0.190589	0.428206
33	0.149644	0.131502	0.272768	0.446086
34	0.25	0.25	0.25	0.25


TF	Unknown
TF Name	Unknown
Gene	CM001006.3_67404181-67406260(-)_1
Motif	CM001006.3_67404181-67406260(-)_1|4|1x0
Family	C2H2 ZF
Species	Unknown
Pos	A	C	G	T
1	0.181446	0.0875592	0.422535	0.30846
2	0.0667364	0.292635	0.187034	0.453594
3	0.0406458	0.0808228	0.0172261	0.861305
4	0.27593	0.037393	0.574959	0.111718
5	0.0899814	0.10172	0.347953	0.460345
6	0.111149	0.182524	0.0993764	0.60695
7	0.600444	0.040216	0.268879	0.0904617
8	0.0836507	0.146559	0.184802	0.584989
9	0.0375281	0.0241641	0.0630846	0.875223
10	0.25	0.25	0.25	0.25


TF	Unknown
TF Name	Unknown
Gene	CM001006.3_67440632-67442396(-)_1
Motif	CM001006.3_67440632-67442396(-)_1|1|1x0
Family	C2H2 ZF
Species	Unknown
Pos	A	C	G	T
1	0.443288	0.0732908	0.328746	0.154674
2	0.079216	0.0897772	0.151436	0.679571
3	0.0186024	0.0229594	0.0283199	0.930118
4	0.244949	0.0227986	0.714819	0.0174338
5	0.210211	0.350463	0.029351	0.409975
6	0.0239997	0.0556027	0.108888	0.811509
7	0.25	0.25	0.25	0.25


TF	Unknown
TF Name	Unknown
Gene	CM001006.3_67440632-67442396(-)_1
Motif	CM001006.3_67440632-67442396(-)_1|2|1x0
Family	C2H2 ZF
Species	Unknown
Pos	A	C	G	T
1	0.287201	0.094803	0.487393	0.130603
2	0.0594499	0.526987	0.124823	0.288739
3	0.0605112	0.0565873	0.0582819	0.824619
4	0.287201	0.094803	0.487393	0.130603
5	0.0594499	0.526987	0.124823	0.288739
6	0.0605112	0.0565873	0.0582819	0.824619
7	0.292223	0.180494	0.414291	0.112992
8	0.11878	0.0504911	0.752531	0.078198
9	0.101887	0.688154	0.0854733	0.124485
10	0.239205	0.0650314	0.589085	0.106679
11	0.0586246	0.109126	0.335432	0.496817
12	0.0183682	0.034798	0.0284258	0.918408
13	0.157463	0.128604	0.569521	0.144412
14	0.0506782	0.0437377	0.481561	0.424023
15	0.0212905	0.0541516	0.0546423	0.869916
16	0.25	0.25	0.25	0.25


TF	Unknown
TF Name	Unknown
Gene	CM001006.3_67440632-67442396(-)_1
Motif	CM001006.3_67440632-67442396(-)_1|3|1x0
Family	C2H2 ZF
Species	Unknown
Pos	A	C	G	T
1	0.365114	0.103048	0.36024	0.171599
2	0.0639353	0.460142	0.103515	0.372407
3	0.0185632	0.0322505	0.021028	0.928158
4	0.257919	0.0987999	0.501008	0.142272
5	0.0907161	0.14338	0.327924	0.437979
6	0.0458037	0.0733388	0.0631857	0.817672
7	0.14606	0.125831	0.479063	0.249045
8	0.0721606	0.233974	0.265036	0.428829
9	0.0645868	0.18941	0.0609777	0.685025
10	0.0489327	0.0464367	0.861022	0.0436083
11	0.0933287	0.10142	0.595092	0.210159
12	0.164793	0.134085	0.0659793	0.635142
13	0.286989	0.310545	0.236065	0.166401
14	0.168003	0.213202	0.190589	0.428206
15	0.149644	0.131502	0.272768	0.446086
16	0.25	0.25	0.25	0.25


TF	Unknown
TF Name	Unknown
Gene	CM001006.3_67440632-67442396(-)_1
Motif	CM001006.3_67440632-67442396(-)_1|4|1x0
Family	C2H2 ZF
Species	Unknown
Pos	A	C	G	T
1	0.0910441	0.0715398	0.62162	0.215796
2	0.0296261	0.198551	0.242899	0.528925
3	0.0188081	0.107157	0.0171379	0.856897
4	0.118759	0.086154	0.24102	0.554067
5	0.426541	0.0233524	0.457096	0.0930106
6	0.6168	0.111784	0.065247	0.206169
7	0.53883	0.160949	0.213631	0.0865892
8	0.19905	0.478792	0.0773883	0.24477
9	0.111138	0.312788	0.204153	0.371921
10	0.25	0.25	0.25	0.25


TF	Unknown
TF Name	Unknown
Gene	CM001006.3_67440632-67442396(-)_1
Motif	CM001006.3_67440632-67442396(-)_1|5|1x0
Family	C2H2 ZF
Species	Unknown
Pos	A	C	G	T
1	0.626461	0.0329131	0.260999	0.0796262
2	0.0738397	0.136053	0.175164	0.614944
3	0.0291319	0.0180306	0.0513091	0.901528
4	0.25	0.25	0.25	0.25


TF	Unknown
TF Name	Unknown
Gene	CM001006.3_67464395-67466063(-)_1
Motif	CM001006.3_67464395-67466063(-)_1|1|1x0
Family	C2H2 ZF
Species	Unknown
Pos	A	C	G	T
1	0.344992	0.0279427	0.578413	0.0486515
2	0.386619	0.0941857	0.214975	0.304221
3	0.0521122	0.0171075	0.855377	0.0754035
4	0.25	0.25	0.25	0.25


TF	Unknown
TF Name	Unknown
Gene	CM001006.3_67464395-67466063(-)_1
Motif	CM001006.3_67464395-67466063(-)_1|2|1x0
Family	C2H2 ZF
Species	Unknown
Pos	A	C	G	T
1	0.430918	0.0381926	0.423126	0.107764
2	0.0641732	0.252423	0.122506	0.560898
3	0.0450614	0.0153371	0.172746	0.766856
4	0.25	0.25	0.25	0.25


TF	Unknown
TF Name	Unknown
Gene	CM001006.3_67464395-67466063(-)_1
Motif	CM001006.3_67464395-67466063(-)_1|3|1x0
Family	C2H2 ZF
Species	Unknown
Pos	A	C	G	T
1	0.132307	0.0120361	0.253852	0.601805
2	0.527166	0.271474	0.143211	0.0581486
3	0.125697	0.237535	0.342004	0.294764
4	0.25	0.25	0.25	0.25


TF	Unknown
TF Name	Unknown
Gene	CM001006.3_67464395-67466063(-)_1
Motif	CM001006.3_67464395-67466063(-)_1|4|1x0
Family	C2H2 ZF
Species	Unknown
Pos	A	C	G	T
1	0.112431	0.0918346	0.563756	0.231978
2	0.0434438	0.214465	0.254004	0.488088
3	0.0323668	0.139424	0.0299366	0.798273
4	0.205021	0.122145	0.373884	0.298951
5	0.10158	0.290471	0.211311	0.396638
6	0.0837863	0.13657	0.0455169	0.734127
7	0.400782	0.149681	0.37668	0.0728563
8	0.0494913	0.29739	0.0940852	0.559033
9	0.0352706	0.0204523	0.0754676	0.868809
10	0.239205	0.0650314	0.589085	0.106679
11	0.0586246	0.109126	0.335432	0.496817
12	0.0183682	0.034798	0.0284258	0.918408
13	0.205021	0.122145	0.373884	0.298951
14	0.10158	0.290471	0.211311	0.396638
15	0.0837863	0.13657	0.0455169	0.734127
16	0.239205	0.0650314	0.589085	0.106679
17	0.0586246	0.109126	0.335432	0.496817
18	0.0183682	0.034798	0.0284258	0.918408
19	0.287201	0.094803	0.487393	0.130603
20	0.0594499	0.526987	0.124823	0.288739
21	0.0605112	0.0565873	0.0582819	0.824619
22	0.239205	0.0650314	0.589085	0.106679
23	0.0586246	0.109126	0.335432	0.496817
24	0.0183682	0.034798	0.0284258	0.918408
25	0.31675	0.149361	0.246963	0.286926
26	0.182488	0.132713	0.185736	0.499063
27	0.196245	0.102903	0.180862	0.519989
28	0.487812	0.124679	0.264251	0.123257
29	0.268041	0.278433	0.166568	0.286958
30	0.222776	0.266283	0.263166	0.247776
31	0.548089	0.192193	0.202778	0.0569394
32	0.0456355	0.217937	0.0668267	0.6696
33	0.0807527	0.03071	0.204744	0.683794
34	0.239205	0.0650314	0.589085	0.106679
35	0.0586246	0.109126	0.335432	0.496817
36	0.0183682	0.034798	0.0284258	0.918408
37	0.205021	0.122145	0.373884	0.298951
38	0.10158	0.290471	0.211311	0.396638
39	0.0837863	0.13657	0.0455169	0.734127
40	0.298861	0.446705	0.127618	0.126817
41	0.252523	0.173105	0.203796	0.370576
42	0.471077	0.0933644	0.297706	0.137853
43	0.112431	0.0918346	0.563756	0.231978
44	0.0434438	0.214465	0.254004	0.488088
45	0.0323668	0.139424	0.0299366	0.798273
46	0.25	0.25	0.25	0.25


TF	Unknown
TF Name	Unknown
Gene	CM001006.3_67491038-67491788(-)_1
Motif	CM001006.3_67491038-67491788(-)_1|1|1x0
Family	C2H2 ZF
Species	Unknown
Pos	A	C	G	T
1	0.445389	0.169959	0.0561583	0.328494
2	0.121707	0.039238	0.0998167	0.739238
3	0.4142	0.115736	0.118924	0.35114
4	0.168514	0.0675384	0.509824	0.254123
5	0.0805813	0.0427169	0.384997	0.491704
6	0.0527099	0.0717585	0.0388015	0.83673
7	0.612582	0.13298	0.18599	0.0684482
8	0.0452986	0.0271411	0.886522	0.0410388
9	0.102266	0.0603018	0.108839	0.728594
10	0.528674	0.0452195	0.33354	0.0925665
11	0.101353	0.123251	0.202124	0.573272
12	0.0426556	0.0162908	0.126512	0.814541
13	0.303934	0.0271877	0.644008	0.0248702
14	0.145585	0.0990994	0.0581881	0.697128
15	0.164124	0.124623	0.591836	0.119417
16	0.25	0.25	0.25	0.25


TF	Unknown
TF Name	Unknown
Gene	CM001006.3_67491038-67491788(-)_1
Motif	CM001006.3_67491038-67491788(-)_1|2|1x0
Family	C2H2 ZF
Species	Unknown
Pos	A	C	G	T
1	0.0910441	0.0715398	0.62162	0.215796
2	0.0296261	0.198551	0.242899	0.528925
3	0.0188081	0.107157	0.0171379	0.856897
4	0.299655	0.48372	0.108719	0.107907
5	0.250526	0.159759	0.194054	0.395661
6	0.511385	0.0743454	0.295995	0.118275
7	0.354783	0.0713189	0.334747	0.239152
8	0.120662	0.29853	0.19788	0.382928
9	0.076783	0.184406	0.0459982	0.692813
10	0.25	0.25	0.25	0.25


TF	Unknown
TF Name	Unknown
Gene	CM001006.3_67514330-67515536(-)_1
Motif	CM001006.3_67514330-67515536(-)_1|1|1x0
Family	C2H2 ZF
Species	Unknown
Pos	A	C	G	T
1	0.732117	0.0314136	0.0688066	0.167663
2	0.0388	0.463255	0.00976364	0.488182
3	0.041964	0.176007	0.746773	0.0352567
4	0.25	0.25	0.25	0.25


TF	Unknown
TF Name	Unknown
Gene	CM001006.3_67514330-67515536(-)_1
Motif	CM001006.3_67514330-67515536(-)_1|2|1x0
Family	C2H2 ZF
Species	Unknown
Pos	A	C	G	T
1	0.488579	0.069337	0.312471	0.129613
2	0.382174	0.342022	0.184988	0.0908163
3	0.0840687	0.0565189	0.124215	0.735197
4	0.592078	0.0543685	0.214805	0.138749
5	0.113947	0.158981	0.116488	0.610584
6	0.0279393	0.0183222	0.0376289	0.91611
7	0.25	0.25	0.25	0.25


TF	Unknown
TF Name	Unknown
Gene	CM001006.3_67514330-67515536(-)_1
Motif	CM001006.3_67514330-67515536(-)_1|3|1x0
Family	C2H2 ZF
Species	Unknown
Pos	A	C	G	T
1	0.0199303	0.0237041	0.937613	0.0187523
2	0.111053	0.0180815	0.190254	0.680612
3	0.0865048	0.0139154	0.576969	0.322611
4	0.134266	0.084917	0.653908	0.126909
5	0.141032	0.420203	0.134951	0.303814
6	0.334679	0.161486	0.197994	0.30584
7	0.265073	0.12503	0.323542	0.286356
8	0.0876	0.370691	0.135821	0.405888
9	0.0583947	0.0587817	0.038844	0.84398
10	0.305422	0.244979	0.263627	0.185972
11	0.124793	0.322815	0.125087	0.427304
12	0.228787	0.264591	0.297311	0.209311
13	0.0375634	0.0340771	0.895748	0.0326118
14	0.0964396	0.172579	0.0919008	0.639081
15	0.312244	0.145572	0.169791	0.372393
16	0.188415	0.124439	0.543286	0.14386
17	0.366304	0.192554	0.219706	0.221435
18	0.263891	0.338816	0.189445	0.207848
19	0.38586	0.136635	0.321233	0.156272
20	0.119158	0.150873	0.140236	0.589734
21	0.147957	0.0980955	0.0863121	0.667636
22	0.25	0.25	0.25	0.25


TF	Unknown
TF Name	Unknown
Gene	CM001006.3_67537987-67539232(-)_1
Motif	CM001006.3_67537987-67539232(-)_1|1|1x0
Family	C2H2 ZF
Species	Unknown
Pos	A	C	G	T
1	0.488579	0.069337	0.312471	0.129613
2	0.382174	0.342022	0.184988	0.0908163
3	0.0840687	0.0565189	0.124215	0.735197
4	0.592078	0.0543685	0.214805	0.138749
5	0.113947	0.158981	0.116488	0.610584
6	0.0279393	0.0183222	0.0376289	0.91611
7	0.500499	0.182339	0.181479	0.135683
8	0.0740404	0.0613992	0.0652842	0.799276
9	0.121583	0.0300846	0.061887	0.786446
10	0.25	0.25	0.25	0.25


TF	Unknown
TF Name	Unknown
Gene	CM001006.3_67537987-67539232(-)_1
Motif	CM001006.3_67537987-67539232(-)_1|2|1x0
Family	C2H2 ZF
Species	Unknown
Pos	A	C	G	T
1	0.265069	0.109143	0.33541	0.290378
2	0.0700038	0.384514	0.117496	0.427987
3	0.0383852	0.0386858	0.0237192	0.89921
4	0.417473	0.220253	0.279639	0.0826351
5	0.115689	0.373183	0.0875403	0.423588
6	0.263189	0.215604	0.253749	0.267458
7	0.022197	0.0197853	0.939233	0.0187847
8	0.0754087	0.149917	0.071236	0.703438
9	0.320059	0.129984	0.155888	0.394069
10	0.111084	0.0646699	0.720314	0.103933
11	0.124164	0.45068	0.117867	0.30729
12	0.349647	0.14788	0.188119	0.314354
13	0.111084	0.0646699	0.720314	0.103933
14	0.124164	0.45068	0.117867	0.30729
15	0.349647	0.14788	0.188119	0.314354
16	0.414955	0.159439	0.293073	0.132534
17	0.161092	0.187757	0.180393	0.470759
18	0.295016	0.233723	0.120292	0.35097
19	0.219238	0.108735	0.367535	0.304492
20	0.14052	0.186996	0.446076	0.226408
21	0.45612	0.281639	0.105886	0.156356
22	0.25	0.25	0.25	0.25


TF	Unknown
TF Name	Unknown
Gene	CM001006.3_67556280-67556916(-)_1
Motif	CM001006.3_67556280-67556916(-)_1|1|1x0
Family	C2H2 ZF
Species	Unknown
Pos	A	C	G	T
1	0.592078	0.0543685	0.214805	0.138749
2	0.113947	0.158981	0.116488	0.610584
3	0.0279393	0.0183222	0.0376289	0.91611
4	0.628179	0.138878	0.185619	0.0473244
5	0.071099	0.0604566	0.0284836	0.839961
6	0.125418	0.0381309	0.0697024	0.766749
7	0.378887	0.163651	0.2017	0.255762
8	0.178776	0.3463	0.12375	0.351174
9	0.17938	0.262896	0.386482	0.171241
10	0.25	0.25	0.25	0.25


TF	Unknown
TF Name	Unknown
Gene	CM001006.3_67556280-67556916(-)_1
Motif	CM001006.3_67556280-67556916(-)_1|2|1x0
Family	C2H2 ZF
Species	Unknown
Pos	A	C	G	T
1	0.425352	0.0349209	0.439861	0.0998662
2	0.647459	0.284707	0.0548852	0.0129492
3	0.044892	0.815623	0.111194	0.0282909
4	0.25	0.25	0.25	0.25


TF	Unknown
TF Name	Unknown
Gene	CM001006.3_67590341-67591496(-)_1
Motif	CM001006.3_67590341-67591496(-)_1|1|1x0
Family	C2H2 ZF
Species	Unknown
Pos	A	C	G	T
1	0.589721	0.0877341	0.180188	0.142356
2	0.141014	0.238882	0.193107	0.426998
3	0.0558541	0.030067	0.0566873	0.857392
4	0.154014	0.0608695	0.337901	0.447215
5	0.251338	0.43338	0.198234	0.117048
6	0.0676734	0.489926	0.047689	0.394711
7	0.207376	0.118284	0.197162	0.477178
8	0.0454092	0.837132	0.0422589	0.0752003
9	0.0222069	0.0179697	0.898482	0.0613411
10	0.441552	0.193265	0.234081	0.131102
11	0.194805	0.10291	0.0934091	0.608876
12	0.428686	0.0863013	0.245891	0.239122
13	0.25	0.25	0.25	0.25


TF	Unknown
TF Name	Unknown
Gene	CM001006.3_67590341-67591496(-)_1
Motif	CM001006.3_67590341-67591496(-)_1|2|1x0
Family	C2H2 ZF
Species	Unknown
Pos	A	C	G	T
1	0.261632	0.187914	0.264503	0.285951
2	0.242479	0.114047	0.298222	0.345252
3	0.222033	0.179743	0.343148	0.255076
4	0.0997688	0.0416055	0.775322	0.0833037
5	0.36538	0.342513	0.164724	0.127383
6	0.128617	0.129553	0.0827063	0.659123
7	0.37511	0.172337	0.251994	0.200559
8	0.169163	0.140101	0.322131	0.368606
9	0.224359	0.205782	0.208876	0.360983
10	0.0221901	0.0204567	0.938582	0.0187716
11	0.0555886	0.0749515	0.0527812	0.816679
12	0.365717	0.125363	0.135906	0.373014
13	0.389028	0.317471	0.111067	0.182434
14	0.102098	0.184419	0.562655	0.150828
15	0.0406399	0.0555744	0.862149	0.0416369
16	0.32285	0.173488	0.202308	0.301355
17	0.177803	0.287943	0.264608	0.269646
18	0.117502	0.181299	0.185012	0.516187
19	0.25	0.25	0.25	0.25


TF	Unknown
TF Name	Unknown
Gene	CM001006.3_67621955-67623113(-)_1
Motif	CM001006.3_67621955-67623113(-)_1|1|1x0
Family	C2H2 ZF
Species	Unknown
Pos	A	C	G	T
1	0.531014	0.108623	0.197808	0.162555
2	0.157067	0.243639	0.20408	0.395214
3	0.0810742	0.0484027	0.0820802	0.788443
4	0.171957	0.079367	0.330842	0.417834
5	0.254842	0.401178	0.209131	0.134849
6	0.0885646	0.460564	0.0661705	0.384701
7	0.230726	0.290997	0.139922	0.338354
8	0.0482173	0.0481116	0.82627	0.0774012
9	0.044409	0.0182783	0.913913	0.0233997
10	0.40722	0.204631	0.240036	0.148113
11	0.21216	0.124692	0.115028	0.54812
12	0.398794	0.104947	0.251014	0.245245
13	0.25	0.25	0.25	0.25


TF	Unknown
TF Name	Unknown
Gene	CM001006.3_67621955-67623113(-)_1
Motif	CM001006.3_67621955-67623113(-)_1|2|1x0
Family	C2H2 ZF
Species	Unknown
Pos	A	C	G	T
1	0.0221901	0.0204567	0.938582	0.0187716
2	0.0555886	0.0749515	0.0527812	0.816679
3	0.365717	0.125363	0.135906	0.373014
4	0.0997688	0.0416055	0.775322	0.0833037
5	0.36538	0.342513	0.164724	0.127383
6	0.128617	0.129553	0.0827063	0.659123
7	0.37511	0.172337	0.251994	0.200559
8	0.169163	0.140101	0.322131	0.368606
9	0.224359	0.205782	0.208876	0.360983
10	0.0221901	0.0204567	0.938582	0.0187716
11	0.0555886	0.0749515	0.0527812	0.816679
12	0.365717	0.125363	0.135906	0.373014
13	0.389028	0.317471	0.111067	0.182434
14	0.102098	0.184419	0.562655	0.150828
15	0.0406399	0.0555744	0.862149	0.0416369
16	0.32285	0.173488	0.202308	0.301355
17	0.177803	0.287943	0.264608	0.269646
18	0.117502	0.181299	0.185012	0.516187
19	0.25	0.25	0.25	0.25


TF	Unknown
TF Name	Unknown
Gene	CM001006.3_67639022-67640288(-)_1
Motif	CM001006.3_67639022-67640288(-)_1|1|1x0
Family	C2H2 ZF
Species	Unknown
Pos	A	C	G	T
1	0.0412081	0.0223965	0.913193	0.0232028
2	0.130872	0.194967	0.151712	0.52245
3	0.0739349	0.0424534	0.0599915	0.82362
4	0.220808	0.163432	0.220182	0.395579
5	0.248634	0.341702	0.201229	0.208435
6	0.157068	0.416242	0.274189	0.152501
7	0.348815	0.123012	0.381688	0.146486
8	0.102774	0.100887	0.164772	0.631567
9	0.0649464	0.0505369	0.142738	0.741779
10	0.0927799	0.0189501	0.870853	0.0174171
11	0.127391	0.630653	0.0467002	0.195256
12	0.0635482	0.0387883	0.106954	0.79071
13	0.531904	0.291827	0.059474	0.116795
14	0.710033	0.0961418	0.157341	0.0364837
15	0.224947	0.178269	0.382844	0.21394
16	0.333588	0.159783	0.335477	0.171152
17	0.272366	0.0485227	0.579637	0.0994738
18	0.2852	0.128626	0.125157	0.461017
19	0.52128	0.29802	0.0656203	0.11508
20	0.748147	0.0626859	0.105711	0.083457
21	0.164099	0.247696	0.363651	0.224554
22	0.25	0.25	0.25	0.25


TF	Unknown
TF Name	Unknown
Gene	CM001006.3_67639022-67640288(-)_1
Motif	CM001006.3_67639022-67640288(-)_1|2|1x0
Family	C2H2 ZF
Species	Unknown
Pos	A	C	G	T
1	0.0731156	0.104465	0.0964806	0.725939
2	0.116718	0.6043	0.194575	0.0844065
3	0.176877	0.343772	0.325616	0.153736
4	0.0874588	0.0336242	0.0986983	0.780219
5	0.221122	0.0747093	0.155474	0.548695
6	0.223092	0.254293	0.16519	0.357425
7	0.0907524	0.134472	0.0380879	0.736688
8	0.0481264	0.0178793	0.893966	0.0400287
9	0.400826	0.079276	0.115637	0.40426
10	0.124436	0.0411687	0.772672	0.0617243
11	0.440455	0.31934	0.147991	0.0922142
12	0.36006	0.222524	0.254323	0.163093
13	0.25	0.25	0.25	0.25


TF	Unknown
TF Name	Unknown
Gene	CM001006.3_67639022-67640288(-)_1
Motif	CM001006.3_67639022-67640288(-)_1|3|1x0
Family	C2H2 ZF
Species	Unknown
Pos	A	C	G	T
1	0.0494771	0.0388866	0.875245	0.036391
2	0.0629182	0.144332	0.068385	0.724365
3	0.0423831	0.024661	0.885556	0.0474
4	0.476538	0.226505	0.119047	0.17791
5	0.0757489	0.234444	0.0784877	0.611319
6	0.0187358	0.0202525	0.936789	0.0242224
7	0.324492	0.240227	0.218035	0.217247
8	0.262817	0.114738	0.197726	0.42472
9	0.312865	0.240157	0.130936	0.316043
10	0.25	0.25	0.25	0.25


TF	Unknown
TF Name	Unknown
Gene	CM001006.3_67664840-67666277(-)_1
Motif	CM001006.3_67664840-67666277(-)_1|1|1x0
Family	C2H2 ZF
Species	Unknown
Pos	A	C	G	T
1	0.528674	0.0452195	0.33354	0.0925665
2	0.101353	0.123251	0.202124	0.573272
3	0.0426556	0.0162908	0.126512	0.814541
4	0.604675	0.131303	0.14003	0.123992
5	0.0624909	0.0518278	0.0576239	0.828057
6	0.12802	0.0365123	0.0766687	0.758799
7	0.707588	0.09866	0.16307	0.0306818
8	0.102204	0.0614798	0.0308986	0.805418
9	0.139091	0.0706939	0.267052	0.523163
10	0.25	0.25	0.25	0.25


TF	Unknown
TF Name	Unknown
Gene	CM001006.3_67664840-67666277(-)_1
Motif	CM001006.3_67664840-67666277(-)_1|2|1x0
Family	C2H2 ZF
Species	Unknown
Pos	A	C	G	T
1	0.117843	0.0783251	0.193092	0.610739
2	0.10895	0.0481741	0.181096	0.66178
3	0.0669157	0.384377	0.147727	0.40098
4	0.292809	0.0655591	0.329883	0.311748
5	0.329925	0.148765	0.243517	0.277794
6	0.131951	0.109185	0.0863438	0.67252
7	0.313525	0.140991	0.324537	0.220946
8	0.122731	0.240681	0.196816	0.439771
9	0.106127	0.0621873	0.17731	0.654376
10	0.106348	0.0554502	0.743299	0.0949027
11	0.547648	0.128656	0.1254	0.198295
12	0.201015	0.300047	0.206726	0.292212
13	0.191689	0.0575885	0.39945	0.351273
14	0.274552	0.35428	0.166686	0.204482
15	0.0893487	0.19098	0.139416	0.580255
16	0.500401	0.125314	0.274758	0.099528
17	0.0800207	0.278211	0.167534	0.474234
18	0.0746591	0.0579253	0.176586	0.690829
19	0.106348	0.0554502	0.743299	0.0949027
20	0.547648	0.128656	0.1254	0.198295
21	0.201015	0.300047	0.206726	0.292212
22	0.0382481	0.0373018	0.16298	0.761471
23	0.0392809	0.914149	0.028287	0.018283
24	0.0931951	0.133111	0.162299	0.611396
25	0.368628	0.286565	0.18826	0.156547
26	0.51827	0.0671932	0.302292	0.112245
27	0.0514295	0.044567	0.0466769	0.857327
28	0.480178	0.219454	0.117293	0.183075
29	0.177547	0.269341	0.225014	0.328098
30	0.0463627	0.0492653	0.869166	0.0352062
31	0.56557	0.159246	0.183838	0.0913463
32	0.0969652	0.434834	0.108334	0.359867
33	0.0332956	0.0263786	0.0375648	0.902761
34	0.437291	0.123301	0.316688	0.12272
35	0.435523	0.267073	0.188946	0.108459
36	0.190327	0.13626	0.165667	0.507746
37	0.25	0.25	0.25	0.25


TF	Unknown
TF Name	Unknown
Gene	CM001006.3_67688594-67691075(-)_1
Motif	CM001006.3_67688594-67691075(-)_1|1|1x0
Family	C2H2 ZF
Species	Unknown
Pos	A	C	G	T
1	0.366641	0.117005	0.0917774	0.424576
2	0.0331426	0.0408912	0.90781	0.0181562
3	0.249176	0.0451758	0.342017	0.363631
4	0.799265	0.0758737	0.0919694	0.0328915
5	0.277029	0.229024	0.0623244	0.431622
6	0.474513	0.0639332	0.224204	0.23735
7	0.25	0.25	0.25	0.25


TF	Unknown
TF Name	Unknown
Gene	CM001006.3_67688594-67691075(-)_1
Motif	CM001006.3_67688594-67691075(-)_1|2|1x0
Family	C2H2 ZF
Species	Unknown
Pos	A	C	G	T
1	0.337367	0.212728	0.206254	0.243651
2	0.249508	0.287438	0.20657	0.256484
3	0.111243	0.218786	0.268683	0.401288
4	0.308145	0.109726	0.372534	0.209595
5	0.083235	0.168033	0.302312	0.44642
6	0.0512569	0.0877434	0.0604917	0.800508
7	0.780522	0.0797261	0.0615074	0.078245
8	0.54405	0.0974378	0.10307	0.255443
9	0.258883	0.149566	0.236349	0.355202
10	0.0476057	0.0188513	0.90721	0.0263334
11	0.291	0.105744	0.136698	0.466558
12	0.122355	0.0506015	0.12479	0.702253
13	0.506685	0.122531	0.274031	0.0967534
14	0.0774028	0.277706	0.165103	0.479787
15	0.0715531	0.0551611	0.172957	0.700329
16	0.780522	0.0797261	0.0615074	0.078245
17	0.54405	0.0974378	0.10307	0.255443
18	0.258883	0.149566	0.236349	0.355202
19	0.308145	0.109726	0.372534	0.209595
20	0.083235	0.168033	0.302312	0.44642
21	0.0512569	0.0877434	0.0604917	0.800508
22	0.160991	0.0559936	0.43902	0.343995
23	0.31172	0.178321	0.267868	0.242091
24	0.188559	0.196429	0.442471	0.172541
25	0.308145	0.109726	0.372534	0.209595
26	0.083235	0.168033	0.302312	0.44642
27	0.0512569	0.0877434	0.0604917	0.800508
28	0.780522	0.0797261	0.0615074	0.078245
29	0.54405	0.0974378	0.10307	0.255443
30	0.258883	0.149566	0.236349	0.355202
31	0.0476057	0.0188513	0.90721	0.0263334
32	0.291	0.105744	0.136698	0.466558
33	0.122355	0.0506015	0.12479	0.702253
34	0.506685	0.122531	0.274031	0.0967534
35	0.0774028	0.277706	0.165103	0.479787
36	0.0715531	0.0551611	0.172957	0.700329
37	0.780522	0.0797261	0.0615074	0.078245
38	0.54405	0.0974378	0.10307	0.255443
39	0.258883	0.149566	0.236349	0.355202
40	0.308145	0.109726	0.372534	0.209595
41	0.083235	0.168033	0.302312	0.44642
42	0.0512569	0.0877434	0.0604917	0.800508
43	0.206361	0.119356	0.173979	0.500304
44	0.304606	0.0683175	0.244698	0.382379
45	0.234151	0.151942	0.347482	0.266425
46	0.0476057	0.0188513	0.90721	0.0263334
47	0.291	0.105744	0.136698	0.466558
48	0.122355	0.0506015	0.12479	0.702253
49	0.480862	0.0668737	0.367196	0.0850679
50	0.0821649	0.227413	0.132005	0.558417
51	0.0613849	0.0361664	0.0581367	0.844312
52	0.780522	0.0797261	0.0615074	0.078245
53	0.54405	0.0974378	0.10307	0.255443
54	0.258883	0.149566	0.236349	0.355202
55	0.282303	0.121743	0.257562	0.338392
56	0.496699	0.118688	0.170764	0.21385
57	0.194052	0.205405	0.394242	0.206301
58	0.635009	0.157132	0.135025	0.0728347
59	0.920294	0.0188508	0.0424492	0.0184059
60	0.0757654	0.554347	0.0807378	0.28915
61	0.359224	0.385454	0.137225	0.118097
62	0.189175	0.148832	0.271589	0.390403
63	0.197735	0.15743	0.289459	0.355376
64	0.25	0.25	0.25	0.25


TF	Unknown
TF Name	Unknown
Gene	CM001006.3_67739128-67742056(-)_1
Motif	CM001006.3_67739128-67742056(-)_1|1|1x0
Family	C2H2 ZF
Species	Unknown
Pos	A	C	G	T
1	0.148254	0.0906238	0.611028	0.150094
2	0.0402424	0.0647571	0.837086	0.0579148
3	0.817826	0.0766721	0.0367366	0.0687651
4	0.337793	0.0817554	0.428111	0.15234
5	0.129751	0.0546356	0.411673	0.40394
6	0.056012	0.0565501	0.0486594	0.838779
7	0.316987	0.0814276	0.311157	0.290429
8	0.407831	0.199821	0.169884	0.222464
9	0.217731	0.27187	0.0813702	0.429029
10	0.239205	0.0650314	0.589085	0.106679
11	0.0586246	0.109126	0.335432	0.496817
12	0.0183682	0.034798	0.0284258	0.918408
13	0.26913	0.0882749	0.239697	0.402898
14	0.52611	0.285183	0.124605	0.0641014
15	0.273423	0.307598	0.0786917	0.340287
16	0.287201	0.094803	0.487393	0.130603
17	0.0594499	0.526987	0.124823	0.288739
18	0.0605112	0.0565873	0.0582819	0.824619
19	0.525045	0.0805819	0.253608	0.140765
20	0.130193	0.157732	0.216872	0.495203
21	0.0556513	0.0507068	0.115398	0.778244
22	0.0400179	0.0239674	0.894685	0.0413299
23	0.0473644	0.0459987	0.401597	0.50504
24	0.0576527	0.136381	0.0370151	0.768951
25	0.263019	0.124009	0.273904	0.339068
26	0.314461	0.219705	0.182143	0.283691
27	0.209224	0.263066	0.212211	0.3155
28	0.25	0.25	0.25	0.25


TF	Unknown
TF Name	Unknown
Gene	CM001006.3_67739128-67742056(-)_1
Motif	CM001006.3_67739128-67742056(-)_1|2|1x0
Family	C2H2 ZF
Species	Unknown
Pos	A	C	G	T
1	0.262775	0.142626	0.27158	0.323019
2	0.302252	0.225842	0.193921	0.277985
3	0.216804	0.261154	0.219316	0.302726
4	0.171182	0.114742	0.54117	0.172906
5	0.0641054	0.0943646	0.755353	0.0861774
6	0.735272	0.107383	0.0590524	0.0982924
7	0.205316	0.0636553	0.541828	0.189201
8	0.0688934	0.0599411	0.3414	0.529765
9	0.0990695	0.0676373	0.0573473	0.775946
10	0.215298	0.141331	0.350844	0.292528
11	0.12213	0.286861	0.221497	0.369511
12	0.111957	0.166532	0.0681828	0.653329
13	0.330598	0.186023	0.270401	0.212978
14	0.163086	0.0890786	0.613012	0.134824
15	0.200954	0.177205	0.212245	0.409596
16	0.215298	0.141331	0.350844	0.292528
17	0.12213	0.286861	0.221497	0.369511
18	0.111957	0.166532	0.0681828	0.653329
19	0.401499	0.177272	0.298101	0.123128
20	0.0728482	0.193769	0.0818993	0.651483
21	0.0244135	0.0217627	0.0187024	0.935121
22	0.305919	0.0891812	0.370318	0.234582
23	0.171075	0.223384	0.159722	0.44582
24	0.0724913	0.0805283	0.0520854	0.794895
25	0.327701	0.103448	0.397295	0.171555
26	0.152259	0.0753859	0.389154	0.383202
27	0.0838865	0.0845409	0.0748208	0.756752
28	0.312314	0.12283	0.282905	0.281951
29	0.340086	0.255606	0.18039	0.223918
30	0.133672	0.234455	0.108186	0.523688
31	0.25	0.25	0.25	0.25


TF	Unknown
TF Name	Unknown
Gene	CM001006.3_67739128-67742056(-)_1
Motif	CM001006.3_67739128-67742056(-)_1|3|1x0
Family	C2H2 ZF
Species	Unknown
Pos	A	C	G	T
1	0.14606	0.125831	0.479063	0.249045
2	0.0721606	0.233974	0.265036	0.428829
3	0.0645868	0.18941	0.0609777	0.685025
4	0.237867	0.142658	0.320514	0.298961
5	0.198789	0.156161	0.428763	0.216286
6	0.32375	0.329291	0.169359	0.1776
7	0.367089	0.177681	0.350693	0.104536
8	0.0811738	0.304213	0.130304	0.484309
9	0.0713406	0.0477502	0.124943	0.755966
10	0.35745	0.162782	0.353838	0.12593
11	0.0962125	0.139313	0.545229	0.219245
12	0.117937	0.110176	0.0940398	0.677847
13	0.219301	0.149738	0.341414	0.289546
14	0.131373	0.284887	0.225357	0.358382
15	0.1247	0.178725	0.0795486	0.617027
16	0.320605	0.118888	0.309286	0.251221
17	0.162574	0.284653	0.220744	0.332029
18	0.136157	0.234058	0.0991846	0.530601
19	0.365114	0.103048	0.36024	0.171599
20	0.0639353	0.460142	0.103515	0.372407
21	0.0185632	0.0322505	0.021028	0.928158
22	0.455085	0.106519	0.308462	0.129934
23	0.119938	0.475638	0.0866008	0.317823
24	0.0712233	0.101734	0.0630617	0.763981
25	0.20061	0.104483	0.300954	0.393954
26	0.207867	0.431911	0.220391	0.13983
27	0.15043	0.185392	0.0720604	0.592118
28	0.385425	0.14211	0.285124	0.187342
29	0.332045	0.127428	0.151323	0.389204
30	0.172737	0.100546	0.215279	0.511437
31	0.14606	0.125831	0.479063	0.249045
32	0.0721606	0.233974	0.265036	0.428829
33	0.0645868	0.18941	0.0609777	0.685025
34	0.25	0.25	0.25	0.25


TF	Unknown
TF Name	Unknown
Gene	CM001006.3_67767308-67769990(-)_1
Motif	CM001006.3_67767308-67769990(-)_1|1|1x0
Family	C2H2 ZF
Species	Unknown
Pos	A	C	G	T
1	0.148254	0.0906238	0.611028	0.150094
2	0.0402424	0.0647571	0.837086	0.0579148
3	0.817826	0.0766721	0.0367366	0.0687651
4	0.337793	0.0817554	0.428111	0.15234
5	0.129751	0.0546356	0.411673	0.40394
6	0.056012	0.0565501	0.0486594	0.838779
7	0.316987	0.0814276	0.311157	0.290429
8	0.407831	0.199821	0.169884	0.222464
9	0.217731	0.27187	0.0813702	0.429029
10	0.239205	0.0650314	0.589085	0.106679
11	0.0586246	0.109126	0.335432	0.496817
12	0.0183682	0.034798	0.0284258	0.918408
13	0.26913	0.0882749	0.239697	0.402898
14	0.52611	0.285183	0.124605	0.0641014
15	0.273423	0.307598	0.0786917	0.340287
16	0.287201	0.094803	0.487393	0.130603
17	0.0594499	0.526987	0.124823	0.288739
18	0.0605112	0.0565873	0.0582819	0.824619
19	0.525045	0.0805819	0.253608	0.140765
20	0.130193	0.157732	0.216872	0.495203
21	0.0556513	0.0507068	0.115398	0.778244
22	0.0400179	0.0239674	0.894685	0.0413299
23	0.0473644	0.0459987	0.401597	0.50504
24	0.0576527	0.136381	0.0370151	0.768951
25	0.263019	0.124009	0.273904	0.339068
26	0.314461	0.219705	0.182143	0.283691
27	0.209224	0.263066	0.212211	0.3155
28	0.25	0.25	0.25	0.25


TF	Unknown
TF Name	Unknown
Gene	CM001006.3_67767308-67769990(-)_1
Motif	CM001006.3_67767308-67769990(-)_1|2|1x0
Family	C2H2 ZF
Species	Unknown
Pos	A	C	G	T
1	0.262414	0.150807	0.270372	0.316408
2	0.297304	0.228283	0.19883	0.275583
3	0.219893	0.260304	0.222202	0.297601
4	0.32274	0.191634	0.268982	0.216644
5	0.174198	0.100685	0.57852	0.146597
6	0.206186	0.18397	0.21666	0.393184
7	0.219301	0.149738	0.341414	0.289546
8	0.131373	0.284887	0.225357	0.358382
9	0.1247	0.178725	0.0795486	0.617027
10	0.180384	0.12552	0.512066	0.182031
11	0.0764354	0.108519	0.715098	0.0999483
12	0.695473	0.121592	0.0707121	0.112223
13	0.365114	0.103048	0.36024	0.171599
14	0.0639353	0.460142	0.103515	0.372407
15	0.0185632	0.0322505	0.021028	0.928158
16	0.257919	0.0987999	0.501008	0.142272
17	0.0907161	0.14338	0.327924	0.437979
18	0.0458037	0.0733388	0.0631857	0.817672
19	0.307232	0.13185	0.280888	0.280029
20	0.331189	0.255656	0.186403	0.226751
21	0.144139	0.239873	0.118989	0.496999
22	0.25	0.25	0.25	0.25


TF	Unknown
TF Name	Unknown
Gene	CM001006.3_67767308-67769990(-)_1
Motif	CM001006.3_67767308-67769990(-)_1|3|1x0
Family	C2H2 ZF
Species	Unknown
Pos	A	C	G	T
1	0.14606	0.125831	0.479063	0.249045
2	0.0721606	0.233974	0.265036	0.428829
3	0.0645868	0.18941	0.0609777	0.685025
4	0.219301	0.149738	0.341414	0.289546
5	0.131373	0.284887	0.225357	0.358382
6	0.1247	0.178725	0.0795486	0.617027
7	0.219301	0.149738	0.341414	0.289546
8	0.131373	0.284887	0.225357	0.358382
9	0.1247	0.178725	0.0795486	0.617027
10	0.365114	0.103048	0.36024	0.171599
11	0.0639353	0.460142	0.103515	0.372407
12	0.0185632	0.0322505	0.021028	0.928158
13	0.35745	0.162782	0.353838	0.12593
14	0.0962125	0.139313	0.545229	0.219245
15	0.117937	0.110176	0.0940398	0.677847
16	0.219301	0.149738	0.341414	0.289546
17	0.131373	0.284887	0.225357	0.358382
18	0.1247	0.178725	0.0795486	0.617027
19	0.358972	0.115118	0.378327	0.147583
20	0.109523	0.460625	0.143067	0.286785
21	0.113493	0.158666	0.142951	0.58489
22	0.365114	0.103048	0.36024	0.171599
23	0.0639353	0.460142	0.103515	0.372407
24	0.0185632	0.0322505	0.021028	0.928158
25	0.455085	0.106519	0.308462	0.129934
26	0.119938	0.475638	0.0866008	0.317823
27	0.0712233	0.101734	0.0630617	0.763981
28	0.219301	0.149738	0.341414	0.289546
29	0.131373	0.284887	0.225357	0.358382
30	0.1247	0.178725	0.0795486	0.617027
31	0.440431	0.106923	0.289179	0.163467
32	0.150949	0.20247	0.228607	0.417973
33	0.120345	0.0955682	0.15796	0.626126
34	0.25	0.25	0.25	0.25


TF	Unknown
TF Name	Unknown
Gene	CM001006.3_67817610-67819752(-)_1
Motif	CM001006.3_67817610-67819752(-)_1|1|1x0
Family	C2H2 ZF
Species	Unknown
Pos	A	C	G	T
1	0.148254	0.0906238	0.611028	0.150094
2	0.0402424	0.0647571	0.837086	0.0579148
3	0.817826	0.0766721	0.0367366	0.0687651
4	0.239205	0.0650314	0.589085	0.106679
5	0.0586246	0.109126	0.335432	0.496817
6	0.0183682	0.034798	0.0284258	0.918408
7	0.316987	0.0814276	0.311157	0.290429
8	0.407831	0.199821	0.169884	0.222464
9	0.217731	0.27187	0.0813702	0.429029
10	0.239205	0.0650314	0.589085	0.106679
11	0.0586246	0.109126	0.335432	0.496817
12	0.0183682	0.034798	0.0284258	0.918408
13	0.26913	0.0882749	0.239697	0.402898
14	0.52611	0.285183	0.124605	0.0641014
15	0.273423	0.307598	0.0786917	0.340287
16	0.287201	0.094803	0.487393	0.130603
17	0.0594499	0.526987	0.124823	0.288739
18	0.0605112	0.0565873	0.0582819	0.824619
19	0.525045	0.0805819	0.253608	0.140765
20	0.130193	0.157732	0.216872	0.495203
21	0.0556513	0.0507068	0.115398	0.778244
22	0.0400179	0.0239674	0.894685	0.0413299
23	0.0473644	0.0459987	0.401597	0.50504
24	0.0576527	0.136381	0.0370151	0.768951
25	0.263019	0.124009	0.273904	0.339068
26	0.314461	0.219705	0.182143	0.283691
27	0.209224	0.263066	0.212211	0.3155
28	0.25	0.25	0.25	0.25


TF	Unknown
TF Name	Unknown
Gene	CM001006.3_67817610-67819752(-)_1
Motif	CM001006.3_67817610-67819752(-)_1|2|1x0
Family	C2H2 ZF
Species	Unknown
Pos	A	C	G	T
1	0.180384	0.12552	0.512066	0.182031
2	0.0764354	0.108519	0.715098	0.0999483
3	0.695473	0.121592	0.0707121	0.112223
4	0.322734	0.11348	0.384289	0.179497
5	0.161851	0.0855801	0.378913	0.373656
6	0.0975375	0.098227	0.087932	0.716303
7	0.303824	0.111623	0.299697	0.284856
8	0.362895	0.214543	0.190363	0.232199
9	0.232006	0.273244	0.112352	0.382398
10	0.257919	0.0987999	0.501008	0.142272
11	0.0907161	0.14338	0.327924	0.437979
12	0.0458037	0.0733388	0.0631857	0.817672
13	0.32274	0.191634	0.268982	0.216644
14	0.174198	0.100685	0.57852	0.146597
15	0.206186	0.18397	0.21666	0.393184
16	0.219301	0.149738	0.341414	0.289546
17	0.131373	0.284887	0.225357	0.358382
18	0.1247	0.178725	0.0795486	0.617027
19	0.180384	0.12552	0.512066	0.182031
20	0.0764354	0.108519	0.715098	0.0999483
21	0.695473	0.121592	0.0707121	0.112223
22	0.365114	0.103048	0.36024	0.171599
23	0.0639353	0.460142	0.103515	0.372407
24	0.0185632	0.0322505	0.021028	0.928158
25	0.257919	0.0987999	0.501008	0.142272
26	0.0907161	0.14338	0.327924	0.437979
27	0.0458037	0.0733388	0.0631857	0.817672
28	0.307232	0.13185	0.280888	0.280029
29	0.331189	0.255656	0.186403	0.226751
30	0.144139	0.239873	0.118989	0.496999
31	0.25	0.25	0.25	0.25


TF	Unknown
TF Name	Unknown
Gene	CM001006.3_67817610-67819752(-)_1
Motif	CM001006.3_67817610-67819752(-)_1|3|1x0
Family	C2H2 ZF
Species	Unknown
Pos	A	C	G	T
1	0.203673	0.0109384	0.238469	0.546919
2	0.490801	0.121686	0.0586864	0.328827
3	0.105997	0.258283	0.112005	0.523715
4	0.25	0.25	0.25	0.25


TF	Unknown
TF Name	Unknown
Gene	CM001006.3_67856107-67857070(-)_1
Motif	CM001006.3_67856107-67857070(-)_1|1|1x0
Family	C2H2 ZF
Species	Unknown
Pos	A	C	G	T
1	0.365348	0.0712344	0.343246	0.220172
2	0.213463	0.215263	0.22891	0.342363
3	0.0776078	0.151548	0.114024	0.656821
4	0.302875	0.157896	0.311518	0.227712
5	0.142232	0.246259	0.209012	0.402497
6	0.132085	0.0854399	0.200697	0.581778
7	0.265158	0.116721	0.329632	0.288489
8	0.0782418	0.378047	0.126302	0.417409
9	0.0473403	0.047683	0.0303322	0.874644
10	0.365114	0.103048	0.36024	0.171599
11	0.0639353	0.460142	0.103515	0.372407
12	0.0185632	0.0322505	0.021028	0.928158
13	0.257919	0.0987999	0.501008	0.142272
14	0.0907161	0.14338	0.327924	0.437979
15	0.0458037	0.0733388	0.0631857	0.817672
16	0.238421	0.0844036	0.311754	0.365422
17	0.354398	0.397023	0.170017	0.0785616
18	0.256639	0.4892	0.0911452	0.163015
19	0.451355	0.113462	0.264051	0.171131
20	0.159135	0.183298	0.231759	0.425807
21	0.0940926	0.0878587	0.161025	0.657023
22	0.0489327	0.0464367	0.861022	0.0436083
23	0.0933287	0.10142	0.595092	0.210159
24	0.164793	0.134085	0.0659793	0.635142
25	0.262414	0.150807	0.270372	0.316408
26	0.297304	0.228283	0.19883	0.275583
27	0.219893	0.260304	0.222202	0.297601
28	0.25	0.25	0.25	0.25


TF	Unknown
TF Name	Unknown
Gene	CM001006.3_67896651-67897863(-)_1
Motif	CM001006.3_67896651-67897863(-)_1|1|1x0
Family	C2H2 ZF
Species	Unknown
Pos	A	C	G	T
1	0.0393708	0.0218762	0.920346	0.0184069
2	0.0690325	0.153002	0.0419636	0.736002
3	0.030149	0.908265	0.0194794	0.0421067
4	0.55596	0.170182	0.158391	0.115468
5	0.827517	0.04827	0.0824557	0.0417577
6	0.353479	0.212879	0.218463	0.215179
7	0.468712	0.229338	0.169335	0.132615
8	0.0960164	0.125872	0.114577	0.663535
9	0.0349811	0.0302997	0.0419345	0.892785
10	0.42866	0.366528	0.0758996	0.128913
11	0.588775	0.0472792	0.225112	0.138834
12	0.0809077	0.0536661	0.663396	0.20203
13	0.203678	0.107494	0.4155	0.273327
14	0.196902	0.153061	0.316267	0.33377
15	0.151815	0.418513	0.085095	0.344577
16	0.288645	0.283206	0.180893	0.247256
17	0.715982	0.0625823	0.150358	0.0710781
18	0.195469	0.278821	0.120003	0.405707
19	0.192643	0.11427	0.183609	0.509478
20	0.415285	0.311927	0.184163	0.0886256
21	0.120099	0.70118	0.0888659	0.0898548
22	0.488493	0.18919	0.203998	0.118319
23	0.157836	0.250391	0.133585	0.458188
24	0.234288	0.335544	0.118823	0.311345
25	0.224385	0.0843639	0.370614	0.320637
26	0.315986	0.207556	0.159159	0.317299
27	0.125492	0.209701	0.143456	0.521351
28	0.787054	0.0565404	0.117867	0.0385388
29	0.107459	0.744925	0.0393705	0.108245
30	0.144721	0.0665598	0.101093	0.687627
31	0.568013	0.0598525	0.260166	0.111968
32	0.662895	0.0681881	0.16369	0.105226
33	0.211994	0.172974	0.102199	0.512833
34	0.192643	0.11427	0.183609	0.509478
35	0.415285	0.311927	0.184163	0.0886256
36	0.120099	0.70118	0.0888659	0.0898548
37	0.468712	0.229338	0.169335	0.132615
38	0.0960164	0.125872	0.114577	0.663535
39	0.0349811	0.0302997	0.0419345	0.892785
40	0.467445	0.0751171	0.390497	0.066941
41	0.0679332	0.0992582	0.0537081	0.7791
42	0.0299246	0.0234653	0.905618	0.0409918
43	0.25	0.25	0.25	0.25


TF	Unknown
TF Name	Unknown
Gene	CM001006.3_67912662-67913607(-)_1
Motif	CM001006.3_67912662-67913607(-)_1|1|1x0
Family	C2H2 ZF
Species	Unknown
Pos	A	C	G	T
1	0.212227	0.170572	0.104567	0.512635
2	0.160058	0.0385798	0.0842253	0.717137
3	0.112016	0.0166408	0.0393044	0.832039
4	0.25	0.25	0.25	0.25


TF	Unknown
TF Name	Unknown
Gene	CM001006.3_67912662-67913607(-)_1
Motif	CM001006.3_67912662-67913607(-)_1|2|1x0
Family	C2H2 ZF
Species	Unknown
Pos	A	C	G	T
1	0.354611	0.0925224	0.470454	0.0824117
2	0.0696494	0.0888305	0.120296	0.721224
3	0.0391483	0.0164752	0.120619	0.823758
4	0.25	0.25	0.25	0.25


TF	Unknown
TF Name	Unknown
Gene	CM001006.3_67912662-67913607(-)_1
Motif	CM001006.3_67912662-67913607(-)_1|3|1x0
Family	C2H2 ZF
Species	Unknown
Pos	A	C	G	T
1	0.0275965	0.0221191	0.931651	0.018633
2	0.123281	0.0802343	0.0799108	0.716574
3	0.379966	0.156535	0.103721	0.359778
4	0.25	0.25	0.25	0.25


TF	Unknown
TF Name	Unknown
Gene	CM001006.3_67934255-67935860(+)_1
Motif	CM001006.3_67934255-67935860(+)_1|1|1x0
Family	C2H2 ZF
Species	Unknown
Pos	A	C	G	T
1	0.365183	0.0605926	0.335518	0.238706
2	0.166617	0.388913	0.101184	0.343286
3	0.245881	0.204176	0.0485008	0.501442
4	0.273972	0.224371	0.225255	0.276401
5	0.0451229	0.0774246	0.795248	0.0822048
6	0.278623	0.190026	0.242353	0.288997
7	0.263534	0.0725837	0.307665	0.356217
8	0.268881	0.319796	0.253754	0.157569
9	0.0864572	0.395387	0.0915978	0.426558
10	0.532268	0.175223	0.191393	0.101116
11	0.142372	0.24444	0.117101	0.496087
12	0.228843	0.348549	0.103317	0.319291
13	0.178194	0.0966518	0.168445	0.556709
14	0.441549	0.315784	0.170345	0.0723215
15	0.0969582	0.765883	0.068135	0.0690239
16	0.532268	0.175223	0.191393	0.101116
17	0.142372	0.24444	0.117101	0.496087
18	0.228843	0.348549	0.103317	0.319291
19	0.291491	0.12048	0.368623	0.219406
20	0.217248	0.346299	0.162001	0.274451
21	0.202715	0.409854	0.16378	0.223651
22	0.490873	0.0927216	0.334461	0.0819452
23	0.028013	0.89665	0.017933	0.0574036
24	0.0228744	0.0641617	0.0301839	0.88278
25	0.356367	0.0603782	0.427985	0.15527
26	0.0738568	0.642508	0.0782878	0.205348
27	0.111796	0.218701	0.0707232	0.598779
28	0.616681	0.0441926	0.24709	0.0920371
29	0.724747	0.0504921	0.14083	0.0839305
30	0.198893	0.156727	0.0846165	0.559763
31	0.178194	0.0966518	0.168445	0.556709
32	0.441549	0.315784	0.170345	0.0723215
33	0.0969582	0.765883	0.068135	0.0690239
34	0.377172	0.154052	0.388095	0.0806812
35	0.0625836	0.058353	0.0783025	0.800761
36	0.0185741	0.0236953	0.0438448	0.913886
37	0.599242	0.147714	0.173114	0.0799304
38	0.0859218	0.451028	0.0971197	0.36593
39	0.0242422	0.0187423	0.027699	0.929316
40	0.425501	0.0981699	0.326202	0.150127
41	0.157304	0.155866	0.20351	0.48332
42	0.0867418	0.0482337	0.211615	0.65341
43	0.25	0.25	0.25	0.25


TF	Unknown
TF Name	Unknown
Gene	CM001006.3_67934255-67935860(+)_1
Motif	CM001006.3_67934255-67935860(+)_1|2|1x0
Family	C2H2 ZF
Species	Unknown
Pos	A	C	G	T
1	0.683248	0.0829474	0.154805	0.0789988
2	0.191145	0.0857392	0.190634	0.532482
3	0.165434	0.401754	0.121984	0.310829
4	0.0470832	0.0183245	0.916224	0.0183688
5	0.0735743	0.400985	0.275548	0.249892
6	0.10381	0.0393877	0.078601	0.778201
7	0.25	0.25	0.25	0.25


TF	Unknown
TF Name	Unknown
Gene	CM001006.3_67973080-67974376(+)_1
Motif	CM001006.3_67973080-67974376(+)_1|1|1x0
Family	C2H2 ZF
Species	Unknown
Pos	A	C	G	T
1	0.0697579	0.0294275	0.863102	0.0377131
2	0.359835	0.123666	0.13075	0.385749
3	0.314835	0.159072	0.136598	0.389495
4	0.447975	0.161821	0.131264	0.25894
5	0.776967	0.0323951	0.143214	0.0474234
6	0.242908	0.162164	0.267785	0.327143
7	0.485446	0.225792	0.16317	0.125592
8	0.087183	0.116506	0.105347	0.690964
9	0.0284242	0.0243709	0.0345149	0.91269
10	0.438902	0.371143	0.0687387	0.121217
11	0.610815	0.0410202	0.218153	0.130012
12	0.0723234	0.0465964	0.688384	0.192696
13	0.344747	0.0695905	0.425033	0.160629
14	0.130346	0.607943	0.0838774	0.177834
15	0.135503	0.168779	0.0478557	0.647863
16	0.291258	0.285386	0.176584	0.246773
17	0.743035	0.0546432	0.139698	0.0626237
18	0.190779	0.279069	0.113143	0.417008
19	0.186746	0.106746	0.177383	0.529126
20	0.426269	0.313748	0.178447	0.0815365
21	0.110212	0.72918	0.0798279	0.0807795
22	0.506661	0.183467	0.198887	0.110985
23	0.151372	0.24812	0.126608	0.473901
24	0.232104	0.340988	0.112185	0.314723
25	0.290512	0.153627	0.399106	0.156756
26	0.349276	0.318327	0.120932	0.211465
27	0.113775	0.150075	0.19732	0.53883
28	0.472434	0.102949	0.332664	0.0919531
29	0.0365361	0.868761	0.0243012	0.0704015
30	0.0302397	0.0776409	0.0389651	0.853154
31	0.485866	0.0776934	0.282228	0.154212
32	0.0931477	0.686145	0.0608169	0.15989
33	0.0671055	0.119202	0.055357	0.758335
34	0.588618	0.0528796	0.255088	0.103414
35	0.689417	0.0603582	0.154172	0.0960519
36	0.20672	0.166257	0.0946339	0.532389
37	0.186746	0.106746	0.177383	0.529126
38	0.426269	0.313748	0.178447	0.0815365
39	0.110212	0.72918	0.0798279	0.0807795
40	0.485446	0.225792	0.16317	0.125592
41	0.087183	0.116506	0.105347	0.690964
42	0.0284242	0.0243709	0.0345149	0.91269
43	0.478298	0.0675195	0.394501	0.0596809
44	0.0591296	0.0887487	0.0459759	0.806146
45	0.0239757	0.0184792	0.923962	0.0335835
46	0.25	0.25	0.25	0.25


TF	Unknown
TF Name	Unknown
Gene	CM001006.3_74519771-74520968(-)_1
Motif	CM001006.3_74519771-74520968(-)_1|1|1x0
Family	C2H2 ZF
Species	Unknown
Pos	A	C	G	T
1	0.636389	0.115141	0.148917	0.0995532
2	0.0779892	0.148239	0.097183	0.676589
3	0.0380574	0.0184131	0.0228769	0.920653
4	0.180884	0.0485123	0.157746	0.612857
5	0.104318	0.0998496	0.756127	0.0397054
6	0.217923	0.514626	0.08876	0.178691
7	0.100613	0.044976	0.767022	0.0873887
8	0.0465817	0.341501	0.118709	0.493209
9	0.192593	0.27089	0.129857	0.40666
10	0.25	0.25	0.25	0.25


TF	Unknown
TF Name	Unknown
Gene	CM001006.3_74519771-74520968(-)_1
Motif	CM001006.3_74519771-74520968(-)_1|2|1x0
Family	C2H2 ZF
Species	Unknown
Pos	A	C	G	T
1	0.635009	0.157132	0.135025	0.0728347
2	0.920294	0.0188508	0.0424492	0.0184059
3	0.0757654	0.554347	0.0807378	0.28915
4	0.623023	0.153477	0.157589	0.0659108
5	0.179079	0.111487	0.116738	0.592696
6	0.35164	0.165912	0.109473	0.372975
7	0.623023	0.153477	0.157589	0.0659108
8	0.179079	0.111487	0.116738	0.592696
9	0.35164	0.165912	0.109473	0.372975
10	0.195275	0.154602	0.065334	0.584789
11	0.104841	0.0400637	0.796055	0.0590405
12	0.317383	0.10489	0.18916	0.388566
13	0.316349	0.250543	0.180326	0.252781
14	0.177163	0.164039	0.181668	0.47713
15	0.19901	0.2181	0.110345	0.472545
16	0.623023	0.153477	0.157589	0.0659108
17	0.179079	0.111487	0.116738	0.592696
18	0.35164	0.165912	0.109473	0.372975
19	0.213471	0.132437	0.530051	0.124041
20	0.549788	0.181365	0.145514	0.123333
21	0.181607	0.383039	0.233189	0.202164
22	0.202168	0.118724	0.111191	0.567918
23	0.271398	0.211053	0.318611	0.198938
24	0.172912	0.247121	0.157817	0.422151
25	0.25	0.25	0.25	0.25


TF	Unknown
TF Name	Unknown
Gene	CM001006.3_74582896-74584030(-)_1
Motif	CM001006.3_74582896-74584030(-)_1|1|1x0
Family	C2H2 ZF
Species	Unknown
Pos	A	C	G	T
1	0.383191	0.186537	0.244203	0.18607
2	0.037554	0.0842331	0.0682287	0.809984
3	0.0224768	0.018703	0.0236686	0.935152
4	0.211078	0.0590325	0.625298	0.104591
5	0.229659	0.332695	0.0771292	0.360517
6	0.112513	0.573191	0.105177	0.209118
7	0.482579	0.302134	0.125341	0.0899462
8	0.0493109	0.107015	0.0457937	0.79788
9	0.91695	0.0241793	0.0251226	0.0337482
10	0.25641	0.0479563	0.623663	0.0719705
11	0.131652	0.187786	0.0948429	0.585718
12	0.0700427	0.0991751	0.0772447	0.753537
13	0.260966	0.170152	0.43932	0.129563
14	0.138454	0.191951	0.346341	0.323255
15	0.134234	0.0748504	0.0680051	0.722911
16	0.257319	0.0826222	0.328727	0.331332
17	0.0958288	0.186795	0.160651	0.556726
18	0.0967924	0.108825	0.260686	0.533697
19	0.275675	0.175585	0.386337	0.162403
20	0.0889338	0.135783	0.141535	0.633748
21	0.0518578	0.0363231	0.0488607	0.862958
22	0.473635	0.240801	0.165639	0.119924
23	0.497296	0.146233	0.140741	0.215731
24	0.765086	0.0586823	0.0705637	0.105668
25	0.135019	0.0903037	0.626202	0.148475
26	0.128906	0.0571559	0.669732	0.144206
27	0.112114	0.0197197	0.831955	0.0362114
28	0.0895088	0.0576326	0.77048	0.0823789
29	0.118733	0.0944288	0.289656	0.497182
30	0.15274	0.483716	0.123002	0.240542
31	0.257385	0.16222	0.233486	0.346909
32	0.0858962	0.0792493	0.596086	0.238768
33	0.0363066	0.0348694	0.892527	0.0362965
34	0.25	0.25	0.25	0.25


TF	Unknown
TF Name	Unknown
Gene	CM001006.3_74595387-74596773(-)_1
Motif	CM001006.3_74595387-74596773(-)_1|1|1x0
Family	C2H2 ZF
Species	Unknown
Pos	A	C	G	T
1	0.211374	0.206034	0.348926	0.233666
2	0.229162	0.170026	0.173755	0.427056
3	0.0915244	0.41864	0.144401	0.345434
4	0.499342	0.301692	0.117058	0.0819089
5	0.0412866	0.0950391	0.0381266	0.825548
6	0.93504	0.0187008	0.019487	0.0267719
7	0.25	0.25	0.25	0.25


TF	Unknown
TF Name	Unknown
Gene	CM001006.3_74595387-74596773(-)_1
Motif	CM001006.3_74595387-74596773(-)_1|2|1x0
Family	C2H2 ZF
Species	Unknown
Pos	A	C	G	T
1	0.357138	0.235717	0.193535	0.213609
2	0.09914	0.068603	0.725269	0.106988
3	0.313966	0.154029	0.135286	0.396718
4	0.399608	0.182878	0.271227	0.146286
5	0.526153	0.10273	0.149124	0.221993
6	0.0660269	0.0680022	0.0570688	0.808902
7	0.492695	0.174346	0.214734	0.118225
8	0.10909	0.519425	0.108861	0.262624
9	0.0196585	0.01885	0.0189923	0.942499
10	0.285268	0.156055	0.141156	0.417521
11	0.114009	0.120247	0.106677	0.659067
12	0.180198	0.105224	0.232345	0.482233
13	0.475525	0.302147	0.128873	0.0934541
14	0.0529963	0.112237	0.0493312	0.785435
15	0.908177	0.0268574	0.0278716	0.0370941
16	0.257708	0.107422	0.353599	0.281271
17	0.740691	0.0684724	0.136769	0.0540679
18	0.0575287	0.109105	0.35439	0.478976
19	0.394893	0.177449	0.178849	0.248809
20	0.18816	0.124499	0.197236	0.490105
21	0.0540097	0.029664	0.875502	0.0408247
22	0.437647	0.0599114	0.419202	0.0832397
23	0.625136	0.0801099	0.0462357	0.248518
24	0.0514212	0.06018	0.0568889	0.83151
25	0.234452	0.168651	0.306222	0.290676
26	0.102242	0.149598	0.163106	0.585054
27	0.0995757	0.086556	0.227006	0.586862
28	0.260024	0.201315	0.217351	0.32131
29	0.114151	0.151628	0.140538	0.593683
30	0.0993399	0.0871134	0.353955	0.459591
31	0.399608	0.182878	0.271227	0.146286
32	0.526153	0.10273	0.149124	0.221993
33	0.0660269	0.0680022	0.0570688	0.808902
34	0.299304	0.12459	0.260592	0.315513
35	0.0990434	0.154647	0.244492	0.501818
36	0.0298939	0.0325522	0.907723	0.029831
37	0.25	0.25	0.25	0.25


TF	Unknown
TF Name	Unknown
Gene	CM001006.3_74628638-74629364(-)_1
Motif	CM001006.3_74628638-74629364(-)_1|1|1x0
Family	C2H2 ZF
Species	Unknown
Pos	A	C	G	T
1	0.442835	0.245208	0.181587	0.130371
2	0.0975271	0.212023	0.124673	0.565777
3	0.0429102	0.0497592	0.0584263	0.848904
4	0.451302	0.178702	0.215147	0.154849
5	0.108266	0.194238	0.131694	0.565802
6	0.0586784	0.0427034	0.0428976	0.855721
7	0.397878	0.179328	0.220521	0.202273
8	0.144282	0.19175	0.127983	0.535986
9	0.100714	0.0698669	0.08953	0.739889
10	0.242249	0.19158	0.20512	0.361051
11	0.187659	0.383947	0.176106	0.252287
12	0.151437	0.446444	0.0995906	0.302529
13	0.539704	0.185202	0.167298	0.107796
14	0.119354	0.529245	0.155383	0.196019
15	0.0197161	0.0188509	0.0188877	0.942545
16	0.343427	0.176263	0.32514	0.15517
17	0.0745627	0.125057	0.245722	0.554658
18	0.67068	0.089732	0.0682256	0.171362
19	0.25	0.25	0.25	0.25


TF	Unknown
TF Name	Unknown
Gene	CM001006.3_74657112-74657910(-)_1
Motif	CM001006.3_74657112-74657910(-)_1|1|1x0
Family	C2H2 ZF
Species	Unknown
Pos	A	C	G	T
1	0.352647	0.233734	0.128952	0.284667
2	0.0990099	0.0935608	0.657623	0.149806
3	0.0647448	0.0529292	0.820798	0.0615281
4	0.494594	0.167621	0.233716	0.104069
5	0.622425	0.0732232	0.146742	0.15761
6	0.066668	0.0661308	0.0907961	0.776405
7	0.454436	0.170758	0.209985	0.164821
8	0.0427538	0.0540446	0.0875516	0.81565
9	0.0396286	0.0331335	0.0496492	0.877589
10	0.397878	0.179328	0.220521	0.202273
11	0.144282	0.19175	0.127983	0.535986
12	0.100714	0.0698669	0.08953	0.739889
13	0.447851	0.301225	0.142977	0.107947
14	0.0692814	0.133542	0.0650727	0.732104
15	0.866158	0.0398427	0.0411554	0.0528437
16	0.539704	0.185202	0.167298	0.107796
17	0.119354	0.529245	0.155383	0.196019
18	0.0197161	0.0188509	0.0188877	0.942545
19	0.448867	0.353399	0.114551	0.0831831
20	0.0465138	0.724227	0.0541842	0.175075
21	0.877041	0.0334216	0.0484322	0.0411054
22	0.25	0.25	0.25	0.25


TF	Unknown
TF Name	Unknown
Gene	CM001006.3_74701826-74702546(-)_1
Motif	CM001006.3_74701826-74702546(-)_1|1|1x0
Family	C2H2 ZF
Species	Unknown
Pos	A	C	G	T
1	0.219285	0.204472	0.181954	0.394289
2	0.167248	0.0621208	0.650169	0.120463
3	0.300395	0.175311	0.264286	0.260009
4	0.37985	0.191749	0.270662	0.157739
5	0.489758	0.117375	0.1626	0.230267
6	0.0843693	0.0865726	0.0742689	0.754789
7	0.454436	0.170758	0.209985	0.164821
8	0.0427538	0.0540446	0.0875516	0.81565
9	0.0396286	0.0331335	0.0496492	0.877589
10	0.397878	0.179328	0.220521	0.202273
11	0.144282	0.19175	0.127983	0.535986
12	0.100714	0.0698669	0.08953	0.739889
13	0.242249	0.19158	0.20512	0.361051
14	0.187659	0.383947	0.176106	0.252287
15	0.151437	0.446444	0.0995906	0.302529
16	0.539704	0.185202	0.167298	0.107796
17	0.119354	0.529245	0.155383	0.196019
18	0.0197161	0.0188509	0.0188877	0.942545
19	0.505592	0.259639	0.100185	0.134584
20	0.575097	0.155084	0.148258	0.121561
21	0.775963	0.0752908	0.0666643	0.0820821
22	0.25	0.25	0.25	0.25


TF	Unknown
TF Name	Unknown
Gene	CM001006.3_74726371-74727673(-)_1
Motif	CM001006.3_74726371-74727673(-)_1|1|1x0
Family	C2H2 ZF
Species	Unknown
Pos	A	C	G	T
1	0.36176	0.233119	0.16298	0.242142
2	0.134795	0.0615739	0.70649	0.0971412
3	0.321802	0.145663	0.230572	0.301964
4	0.407046	0.179551	0.27128	0.142123
5	0.539665	0.0975685	0.144138	0.218628
6	0.0599709	0.0618508	0.0514798	0.826699
7	0.28768	0.138249	0.206648	0.367422
8	0.167099	0.146664	0.328217	0.35802
9	0.256564	0.239784	0.159909	0.343743
10	0.285672	0.1519	0.13675	0.425678
11	0.10789	0.114078	0.100635	0.677398
12	0.17614	0.100282	0.229846	0.493732
13	0.325761	0.187827	0.250133	0.23628
14	0.112174	0.184209	0.146902	0.556715
15	0.0786989	0.0694534	0.104205	0.747642
16	0.325761	0.187827	0.250133	0.23628
17	0.112174	0.184209	0.146902	0.556715
18	0.0786989	0.0694534	0.104205	0.747642
19	0.48104	0.361274	0.0937637	0.0639223
20	0.0295396	0.790578	0.0354629	0.144419
21	0.928672	0.0185734	0.0289592	0.0237956
22	0.290857	0.102513	0.285019	0.321612
23	0.108032	0.405736	0.0961477	0.390084
24	0.0715563	0.131539	0.0722991	0.724605
25	0.383965	0.263879	0.195205	0.156951
26	0.577091	0.0841009	0.175832	0.162976
27	0.159766	0.170684	0.207096	0.462455
28	0.0343522	0.0551588	0.863881	0.0466081
29	0.837508	0.0362401	0.0923179	0.0339337
30	0.170804	0.181884	0.135006	0.512307
31	0.211358	0.102248	0.377983	0.308411
32	0.237722	0.143076	0.416504	0.202698
33	0.372503	0.28355	0.191126	0.152821
34	0.213719	0.208627	0.342756	0.234897
35	0.231314	0.174599	0.178205	0.415882
36	0.0978133	0.409887	0.150322	0.341978
37	0.485704	0.302095	0.123785	0.0884159
38	0.0477371	0.104735	0.0442861	0.803242
39	0.920609	0.0230663	0.0239791	0.032346
40	0.25	0.25	0.25	0.25


TF	Unknown
TF Name	Unknown
Gene	CM001006.3_74754899-74755949(-)_1
Motif	CM001006.3_74754899-74755949(-)_1|1|1x0
Family	C2H2 ZF
Species	Unknown
Pos	A	C	G	T
1	0.34065	0.15332	0.130762	0.375268
2	0.200757	0.0703659	0.621266	0.107612
3	0.287251	0.129176	0.374052	0.209521
4	0.404298	0.18078	0.27127	0.143652
5	0.534687	0.0994531	0.145974	0.219886
6	0.0621549	0.0640705	0.05349	0.820285
7	0.548905	0.121905	0.200606	0.128584
8	0.178461	0.22342	0.121754	0.476365
9	0.0186238	0.03087	0.0193184	0.931188
10	0.345502	0.214778	0.232736	0.206983
11	0.147691	0.151981	0.103257	0.597071
12	0.100035	0.057255	0.0967303	0.74598
13	0.239209	0.18146	0.196654	0.382677
14	0.176433	0.409869	0.163715	0.249983
15	0.134397	0.479991	0.0820505	0.303562
16	0.205274	0.0807805	0.179215	0.53473
17	0.114376	0.362974	0.113746	0.408904
18	0.116451	0.134172	0.203564	0.545812
19	0.46216	0.283659	0.155727	0.0984543
20	0.515914	0.114242	0.163271	0.206574
21	0.0215478	0.0288244	0.912512	0.0371161
22	0.404298	0.18078	0.27127	0.143652
23	0.534687	0.0994531	0.145974	0.219886
24	0.0621549	0.0640705	0.05349	0.820285
25	0.247728	0.176896	0.366719	0.208657
26	0.752955	0.0639143	0.126079	0.0570514
27	0.0610108	0.377122	0.228502	0.333365
28	0.25	0.25	0.25	0.25


TF	Unknown
TF Name	Unknown
Gene	CM001006.3_99364759-99366295(+)_1
Motif	CM001006.3_99364759-99366295(+)_1|1|1x0
Family	C2H2 ZF
Species	Unknown
Pos	A	C	G	T
1	0.553235	0.21697	0.155929	0.0738655
2	0.0305426	0.0195076	0.918588	0.0313613
3	0.715615	0.0433609	0.0870481	0.153976
4	0.494447	0.0743868	0.263183	0.167983
5	0.127121	0.137209	0.193265	0.542405
6	0.0226851	0.0228629	0.0338444	0.920608
7	0.0582594	0.0328587	0.879715	0.0291672
8	0.166531	0.0745726	0.354651	0.404246
9	0.228346	0.121857	0.148039	0.501758
10	0.269237	0.0807937	0.304846	0.345123
11	0.168491	0.235806	0.212016	0.383688
12	0.0510448	0.0810897	0.12025	0.747616
13	0.0555559	0.0347443	0.878514	0.0311857
14	0.0851112	0.0303763	0.840076	0.0444367
15	0.924743	0.0190644	0.0219664	0.0342263
16	0.447079	0.28492	0.0889579	0.179042
17	0.0316855	0.0185529	0.927644	0.0221178
18	0.933067	0.0217273	0.0247748	0.0204313
19	0.362087	0.200775	0.0737205	0.363418
20	0.827417	0.0381694	0.0827531	0.0516603
21	0.126048	0.0842924	0.658654	0.131005
22	0.25	0.25	0.25	0.25


TF	Unknown
TF Name	Unknown
Gene	CM001007.3_52245208-52247311(-)_1
Motif	CM001007.3_52245208-52247311(-)_1|1|1x0
Family	C2H2 ZF
Species	Unknown
Pos	A	C	G	T
1	0.436894	0.184686	0.163782	0.214638
2	0.0639591	0.0587757	0.169566	0.707699
3	0.926375	0.0185275	0.0285365	0.0265613
4	0.334336	0.0682527	0.471245	0.126167
5	0.0593964	0.281486	0.167156	0.491961
6	0.039372	0.10032	0.164764	0.695544
7	0.25	0.25	0.25	0.25


TF	Unknown
TF Name	Unknown
Gene	CM001007.3_52245208-52247311(-)_1
Motif	CM001007.3_52245208-52247311(-)_1|2|1x0
Family	C2H2 ZF
Species	Unknown
Pos	A	C	G	T
1	0.0265308	0.0222719	0.932546	0.0186509
2	0.0818769	0.346371	0.223425	0.348327
3	0.172884	0.150402	0.170092	0.506622
4	0.25	0.25	0.25	0.25


TF	Unknown
TF Name	Unknown
Gene	CM001007.3_52245208-52247311(-)_1
Motif	CM001007.3_52245208-52247311(-)_1|3|1x0
Family	C2H2 ZF
Species	Unknown
Pos	A	C	G	T
1	0.33556	0.0344763	0.482729	0.147235
2	0.0518687	0.430272	0.18232	0.33554
3	0.814782	0.0207143	0.148208	0.0162956
4	0.25	0.25	0.25	0.25


TF	Unknown
TF Name	Unknown
Gene	CM001007.3_52245208-52247311(-)_1
Motif	CM001007.3_52245208-52247311(-)_1|4|1x0
Family	C2H2 ZF
Species	Unknown
Pos	A	C	G	T
1	0.462361	0.268135	0.0907089	0.178795
2	0.60631	0.274293	0.0731689	0.0462283
3	0.0676819	0.179567	0.669797	0.0829542
4	0.057845	0.871005	0.0196385	0.0515114
5	0.243779	0.156845	0.12167	0.477705
6	0.498366	0.00996733	0.468488	0.0231785
7	0.25	0.25	0.25	0.25


TF	Unknown
TF Name	Unknown
Gene	CM001007.3_52550181-52553460(-)_1
Motif	CM001007.3_52550181-52553460(-)_1|1|1x0
Family	C2H2 ZF
Species	Unknown
Pos	A	C	G	T
1	0.286005	0.14404	0.225626	0.344329
2	0.272989	0.354144	0.0605659	0.312301
3	0.0178449	0.892244	0.0611395	0.028772
4	0.25	0.25	0.25	0.25


TF	Unknown
TF Name	Unknown
Gene	CM001007.3_52550181-52553460(-)_1
Motif	CM001007.3_52550181-52553460(-)_1|2|1x0
Family	C2H2 ZF
Species	Unknown
Pos	A	C	G	T
1	0.517819	0.208174	0.140289	0.133717
2	0.929493	0.0210917	0.0277792	0.0216358
3	0.0213513	0.0192845	0.0188111	0.940553
4	0.412575	0.192395	0.223008	0.172022
5	0.1696	0.130957	0.134818	0.564625
6	0.320383	0.151131	0.289842	0.238644
7	0.25	0.25	0.25	0.25


TF	Unknown
TF Name	Unknown
Gene	CM001007.3_52550181-52553460(-)_1
Motif	CM001007.3_52550181-52553460(-)_1|3|1x0
Family	C2H2 ZF
Species	Unknown
Pos	A	C	G	T
1	0.545515	0.210888	0.12187	0.121727
2	0.924537	0.0197022	0.0372701	0.0184907
3	0.022469	0.0197971	0.0235602	0.934174
4	0.240117	0.127511	0.440952	0.191421
5	0.280484	0.0661089	0.159983	0.493424
6	0.0725281	0.440982	0.332111	0.15438
7	0.25	0.25	0.25	0.25


TF	Unknown
TF Name	Unknown
Gene	CM001007.3_52550181-52553460(-)_1
Motif	CM001007.3_52550181-52553460(-)_1|4|1x0
Family	C2H2 ZF
Species	Unknown
Pos	A	C	G	T
1	0.763351	0.201256	0.0201262	0.015267
2	0.0968597	0.517761	0.146419	0.23896
3	0.227734	0.102029	0.0607912	0.609446
4	0.25	0.25	0.25	0.25


TF	Unknown
TF Name	Unknown
Gene	CM001007.3_52550181-52553460(-)_1
Motif	CM001007.3_52550181-52553460(-)_1|5|1x0
Family	C2H2 ZF
Species	Unknown
Pos	A	C	G	T
1	0.402656	0.061255	0.374204	0.161885
2	0.0414766	0.883651	0.020407	0.0544656
3	0.0329492	0.92355	0.018471	0.0250294
4	0.405659	0.296958	0.0867115	0.210672
5	0.0967443	0.275334	0.142179	0.485743
6	0.178215	0.0885998	0.317432	0.415754
7	0.25	0.25	0.25	0.25


TF	Unknown
TF Name	Unknown
Gene	CM001007.3_55301160-55304937(-)_1
Motif	CM001007.3_55301160-55304937(-)_1|1|1x0
Family	C2H2 ZF
Species	Unknown
Pos	A	C	G	T
1	0.571773	0.0792327	0.322861	0.0261333
2	0.0370581	0.109812	0.0224149	0.830715
3	0.876372	0.0175274	0.0760145	0.0300861
4	0.25	0.25	0.25	0.25


TF	Unknown
TF Name	Unknown
Gene	CM001007.3_55301160-55304937(-)_1
Motif	CM001007.3_55301160-55304937(-)_1|2|1x0
Family	C2H2 ZF
Species	Unknown
Pos	A	C	G	T
1	0.548525	0.270775	0.137273	0.0434272
2	0.0410438	0.306082	0.0369542	0.61592
3	0.941737	0.0188347	0.0196765	0.0197519
4	0.25	0.25	0.25	0.25


TF	Unknown
TF Name	Unknown
Gene	CM001007.3_55301160-55304937(-)_1
Motif	CM001007.3_55301160-55304937(-)_1|3|1x0
Family	C2H2 ZF
Species	Unknown
Pos	A	C	G	T
1	0.853612	0.0662038	0.0170722	0.0631123
2	0.238697	0.292417	0.252737	0.21615
3	0.0900414	0.104252	0.713025	0.0926806
4	0.25	0.25	0.25	0.25


TF	Unknown
TF Name	Unknown
Gene	CM001007.3_55301160-55304937(-)_1
Motif	CM001007.3_55301160-55304937(-)_1|4|1x0
Family	C2H2 ZF
Species	Unknown
Pos	A	C	G	T
1	0.0289882	0.0367992	0.915895	0.0183179
2	0.167822	0.495276	0.0836689	0.253234
3	0.0912736	0.300948	0.389909	0.21787
4	0.25	0.25	0.25	0.25


TF	Unknown
TF Name	Unknown
Gene	CM001007.3_55301160-55304937(-)_1
Motif	CM001007.3_55301160-55304937(-)_1|5|1x0
Family	C2H2 ZF
Species	Unknown
Pos	A	C	G	T
1	0.299147	0.0833449	0.177325	0.440183
2	0.159803	0.156551	0.276087	0.407559
3	0.0742401	0.0175521	0.877603	0.0306051
4	0.25	0.25	0.25	0.25


TF	Unknown
TF Name	Unknown
Gene	CM001007.3_55301160-55304937(-)_1
Motif	CM001007.3_55301160-55304937(-)_1|6|1x0
Family	C2H2 ZF
Species	Unknown
Pos	A	C	G	T
1	0.054545	0.330709	0.399813	0.214933
2	0.110615	0.0659437	0.201424	0.622018
3	0.0190879	0.0185584	0.0344316	0.927922
4	0.25	0.25	0.25	0.25


TF	Unknown
TF Name	Unknown
Gene	CM001007.3_55310583-55312716(-)_1
Motif	CM001007.3_55310583-55312716(-)_1|1|1x0
Family	C2H2 ZF
Species	Unknown
Pos	A	C	G	T
1	0.254778	0.207879	0.20158	0.335763
2	0.082464	0.325919	0.104015	0.487602
3	0.0240124	0.0182204	0.911018	0.0467489
4	0.25	0.25	0.25	0.25


TF	Unknown
TF Name	Unknown
Gene	CM001007.3_55310583-55312716(-)_1
Motif	CM001007.3_55310583-55312716(-)_1|2|1x0
Family	C2H2 ZF
Species	Unknown
Pos	A	C	G	T
1	0.38124	0.173098	0.259478	0.186184
2	0.086724	0.302081	0.101736	0.509459
3	0.0184985	0.028342	0.0282335	0.924926
4	0.25	0.25	0.25	0.25


TF	Unknown
TF Name	Unknown
Gene	CM001007.3_55310583-55312716(-)_1
Motif	CM001007.3_55310583-55312716(-)_1|3|1x0
Family	C2H2 ZF
Species	Unknown
Pos	A	C	G	T
1	0.310019	0.230261	0.116378	0.343342
2	0.929822	0.0234986	0.0280828	0.0185964
3	0.0565322	0.0376205	0.0378404	0.868007
4	0.25	0.25	0.25	0.25


TF	Unknown
TF Name	Unknown
Gene	CM001007.3_55310583-55312716(-)_1
Motif	CM001007.3_55310583-55312716(-)_1|4|1x0
Family	C2H2 ZF
Species	Unknown
Pos	A	C	G	T
1	0.355233	0.102835	0.273922	0.26801
2	0.890415	0.0178083	0.06086	0.0309165
3	0.0491089	0.301674	0.191079	0.458138
4	0.25	0.25	0.25	0.25


TF	Unknown
TF Name	Unknown
Gene	CM001008.3_40964362-40966969(+)_1
Motif	CM001008.3_40964362-40966969(+)_1|1|1x0
Family	C2H2 ZF
Species	Unknown
Pos	A	C	G	T
1	0.498943	0.0276903	0.450075	0.0232927
2	0.415283	0.191422	0.157568	0.235728
3	0.0208357	0.0627093	0.551798	0.364657
4	0.702404	0.113868	0.0823477	0.10138
5	0.91542	0.0316414	0.0346306	0.0183084
6	0.298925	0.136845	0.326018	0.238213
7	0.25	0.25	0.25	0.25


TF	Unknown
TF Name	Unknown
Gene	CM001008.3_40964362-40966969(+)_1
Motif	CM001008.3_40964362-40966969(+)_1|2|1x0
Family	C2H2 ZF
Species	Unknown
Pos	A	C	G	T
1	0.347475	0.213666	0.104686	0.334172
2	0.911437	0.0259638	0.0443704	0.0182287
3	0.11533	0.0388427	0.73352	0.112308
4	0.25	0.25	0.25	0.25


TF	Unknown
TF Name	Unknown
Gene	CM001008.3_40964362-40966969(+)_1
Motif	CM001008.3_40964362-40966969(+)_1|3|1x0
Family	C2H2 ZF
Species	Unknown
Pos	A	C	G	T
1	0.29218	0.166834	0.291273	0.249713
2	0.0935348	0.219068	0.0817991	0.605598
3	0.0187959	0.0203309	0.939797	0.0210763
4	0.25	0.25	0.25	0.25


TF	Unknown
TF Name	Unknown
Gene	CM001008.3_40964362-40966969(+)_1
Motif	CM001008.3_40964362-40966969(+)_1|4|1x0
Family	C2H2 ZF
Species	Unknown
Pos	A	C	G	T
1	0.190621	0.143197	0.0957961	0.570386
2	0.877613	0.0175523	0.067725	0.0371097
3	0.0207034	0.0205509	0.931021	0.0277245
4	0.25	0.25	0.25	0.25


TF	Unknown
TF Name	Unknown
Gene	CM001008.3_40964362-40966969(+)_1
Motif	CM001008.3_40964362-40966969(+)_1|5|1x0
Family	C2H2 ZF
Species	Unknown
Pos	A	C	G	T
1	0.79589	0.103241	0.0529288	0.0479405
2	0.927116	0.0193694	0.0349727	0.0185423
3	0.150096	0.219007	0.197165	0.433731
4	0.25	0.25	0.25	0.25


TF	Unknown
TF Name	Unknown
Gene	CM001008.3_68051335-68053084(-)_1
Motif	CM001008.3_68051335-68053084(-)_1|1|1x0
Family	C2H2 ZF
Species	Unknown
Pos	A	C	G	T
1	0.152261	0.0452657	0.668501	0.133972
2	0.838667	0.068601	0.0443886	0.0483434
3	0.0220165	0.828059	0.104938	0.044987
4	0.395349	0.208451	0.190022	0.206179
5	0.0664786	0.0295623	0.870449	0.0335103
6	0.243447	0.204819	0.12108	0.430654
7	0.705123	0.165888	0.067021	0.0619676
8	0.785536	0.0565117	0.098969	0.0589834
9	0.0532726	0.0774724	0.0845462	0.784709
10	0.284947	0.18316	0.374504	0.157389
11	0.0725	0.0986762	0.10894	0.719884
12	0.0490012	0.0267002	0.0181235	0.906175
13	0.25	0.25	0.25	0.25


TF	Unknown
TF Name	Unknown
Gene	CM001008.3_68051335-68053084(-)_1
Motif	CM001008.3_68051335-68053084(-)_1|2|1x0
Family	C2H2 ZF
Species	Unknown
Pos	A	C	G	T
1	0.343007	0.219325	0.161764	0.275904
2	0.0133807	0.0210291	0.545923	0.419667
3	0.0317716	0.0391468	0.754728	0.174354
4	0.0311417	0.077375	0.858864	0.0326198
5	0.0248984	0.884009	0.0734119	0.0176802
6	0.125495	0.301461	0.360327	0.212717
7	0.25	0.25	0.25	0.25


TF	Unknown
TF Name	Unknown
Gene	CM001008.3_68051335-68053084(-)_1
Motif	CM001008.3_68051335-68053084(-)_1|3|1x0
Family	C2H2 ZF
Species	Unknown
Pos	A	C	G	T
1	0.252104	0.0793746	0.393063	0.275458
2	0.075587	0.0104235	0.392814	0.521175
3	0.454484	0.059459	0.124425	0.361632
4	0.25	0.25	0.25	0.25


TF	Unknown
TF Name	Unknown
Gene	CM001008.3_75518199-75519006(+)_1
Motif	CM001008.3_75518199-75519006(+)_1|1|1x0
Family	C2H2 ZF
Species	Unknown
Pos	A	C	G	T
1	0.34037	0.107093	0.310804	0.241734
2	0.146895	0.321131	0.130522	0.401451
3	0.11757	0.0996451	0.199177	0.583608
4	0.0437986	0.0257285	0.912228	0.0182446
5	0.900585	0.034432	0.03165	0.0333327
6	0.825298	0.0616232	0.0411771	0.0719021
7	0.25	0.25	0.25	0.25


TF	Unknown
TF Name	Unknown
Gene	CM001008.3_75819018-75820542(+)_1
Motif	CM001008.3_75819018-75820542(+)_1|1|1x0
Family	C2H2 ZF
Species	Unknown
Pos	A	C	G	T
1	0.493203	0.180774	0.178205	0.147818
2	0.0615809	0.135917	0.0617991	0.740703
3	0.894642	0.0178928	0.0615066	0.0259589
4	0.25	0.25	0.25	0.25


TF	Unknown
TF Name	Unknown
Gene	CM001008.3_75819018-75820542(+)_1
Motif	CM001008.3_75819018-75820542(+)_1|2|1x0
Family	C2H2 ZF
Species	Unknown
Pos	A	C	G	T
1	0.575599	0.2672	0.0837829	0.0734183
2	0.788909	0.0654078	0.0842393	0.0614436
3	0.834631	0.0627142	0.0457094	0.0569457
4	0.223344	0.313245	0.261426	0.201985
5	0.0829061	0.0820859	0.60543	0.229578
6	0.472168	0.276356	0.114398	0.137078
7	0.320997	0.335974	0.0805888	0.26244
8	0.033546	0.0453247	0.883692	0.0374374
9	0.875361	0.0293739	0.0563145	0.0389511
10	0.102397	0.0654087	0.754137	0.0780578
11	0.643372	0.11389	0.160161	0.0825771
12	0.125386	0.633895	0.087142	0.153577
13	0.575599	0.2672	0.0837829	0.0734183
14	0.788909	0.0654078	0.0842393	0.0614436
15	0.834631	0.0627142	0.0457094	0.0569457
16	0.390716	0.217485	0.247341	0.144459
17	0.0807637	0.0762728	0.636809	0.206154
18	0.0598267	0.0534858	0.843158	0.0435293
19	0.285371	0.154025	0.230868	0.329736
20	0.0594681	0.80827	0.0716234	0.0606389
21	0.0920049	0.154481	0.231766	0.521748
22	0.0391319	0.0300786	0.902813	0.0279762
23	0.0526243	0.130348	0.0576389	0.759389
24	0.0329425	0.018232	0.911601	0.0372249
25	0.0716874	0.0333689	0.855873	0.0390703
26	0.157811	0.221614	0.0932227	0.527352
27	0.884894	0.0321687	0.0378282	0.0451087
28	0.0721019	0.0521873	0.796639	0.079072
29	0.021874	0.929994	0.0229685	0.0251639
30	0.107969	0.272131	0.110063	0.509836
31	0.423793	0.24122	0.198981	0.136006
32	0.0695434	0.345048	0.0912825	0.494126
33	0.0624835	0.0617211	0.106941	0.768855
34	0.25	0.25	0.25	0.25


TF	Unknown
TF Name	Unknown
Gene	CM001008.3_75846272-75847121(+)_1
Motif	CM001008.3_75846272-75847121(+)_1|1|1x0
Family	C2H2 ZF
Species	Unknown
Pos	A	C	G	T
1	0.128956	0.0586452	0.724672	0.0877273
2	0.402336	0.354834	0.119705	0.123126
3	0.172462	0.230365	0.0922454	0.504927
4	0.275178	0.181184	0.229765	0.313872
5	0.231795	0.233027	0.186543	0.348635
6	0.170921	0.217485	0.332802	0.278792
7	0.272973	0.182137	0.323048	0.221842
8	0.619315	0.0878264	0.166772	0.126087
9	0.172902	0.158864	0.416889	0.251345
10	0.0462971	0.0274917	0.90658	0.0196315
11	0.894416	0.0365407	0.0336458	0.0353975
12	0.817469	0.0643426	0.0433479	0.0748403
13	0.31237	0.0757368	0.437382	0.174511
14	0.173491	0.079329	0.446269	0.300911
15	0.116852	0.0749731	0.503277	0.304898
16	0.0299605	0.0184391	0.921954	0.0296464
17	0.81224	0.0583753	0.0783959	0.0509887
18	0.0559228	0.127752	0.0626201	0.753705
19	0.282357	0.174704	0.339581	0.203358
20	0.247861	0.0641118	0.307232	0.380795
21	0.0989787	0.389465	0.1475	0.364056
22	0.25	0.25	0.25	0.25


TF	Unknown
TF Name	Unknown
Gene	CM001008.3_76402944-76404006(-)_1
Motif	CM001008.3_76402944-76404006(-)_1|1|1x0
Family	C2H2 ZF
Species	Unknown
Pos	A	C	G	T
1	0.0358727	0.0233524	0.920138	0.0206366
2	0.929575	0.0232453	0.0285886	0.0185915
3	0.0966737	0.0665089	0.0834995	0.753318
4	0.25	0.25	0.25	0.25


TF	Unknown
TF Name	Unknown
Gene	CM001008.3_76402944-76404006(-)_1
Motif	CM001008.3_76402944-76404006(-)_1|2|1x0
Family	C2H2 ZF
Species	Unknown
Pos	A	C	G	T
1	0.0391251	0.0427325	0.0180028	0.90014
2	0.13808	0.0437395	0.146839	0.671341
3	0.229404	0.0785839	0.601844	0.0901679
4	0.25	0.25	0.25	0.25


TF	Unknown
TF Name	Unknown
Gene	CM001008.3_76402944-76404006(-)_1
Motif	CM001008.3_76402944-76404006(-)_1|3|1x0
Family	C2H2 ZF
Species	Unknown
Pos	A	C	G	T
1	0.272225	0.175857	0.276898	0.27502
2	0.351733	0.223301	0.309914	0.115052
3	0.201781	0.587007	0.106932	0.10428
4	0.258115	0.446471	0.13188	0.163535
5	0.818758	0.0586997	0.0564434	0.0660989
6	0.0519962	0.841946	0.0474132	0.0586449
7	0.0274984	0.896329	0.0247233	0.0514494
8	0.0318768	0.0183441	0.0325739	0.917205
9	0.023713	0.0275109	0.889957	0.0588193
10	0.25	0.25	0.25	0.25


TF	Unknown
TF Name	Unknown
Gene	CM001008.3_76737195-76738857(-)_1
Motif	CM001008.3_76737195-76738857(-)_1|1|1x0
Family	C2H2 ZF
Species	Unknown
Pos	A	C	G	T
1	0.455631	0.163735	0.26268	0.117954
2	0.0613944	0.0731886	0.0612065	0.80421
3	0.0442652	0.0278146	0.891343	0.0365773
4	0.406356	0.195136	0.195396	0.203111
5	0.108078	0.0965786	0.153499	0.641844
6	0.581744	0.128455	0.120312	0.169488
```
