## Supplementary Data 3 for "Transposable elements drive the evolution of metazoan zinc finger genes": results.PFM.txt (part 2 of 2)

```
7	0.571995	0.183409	0.13829	0.106305
8	0.0796563	0.235971	0.0831702	0.601202
9	0.0218592	0.0187137	0.935687	0.0237404
10	0.329475	0.135965	0.309498	0.225062
11	0.118658	0.121523	0.667055	0.0927635
12	0.115677	0.057183	0.14296	0.68418
13	0.360283	0.301579	0.218522	0.119615
14	0.0316152	0.0646727	0.0380761	0.865636
15	0.86694	0.0426333	0.039175	0.051252
16	0.407445	0.268033	0.139025	0.185497
17	0.0590988	0.12728	0.0770494	0.736572
18	0.0394192	0.0264703	0.89783	0.0362809
19	0.557986	0.159006	0.120049	0.162959
20	0.416991	0.0915462	0.092184	0.399278
21	0.516731	0.228063	0.101946	0.15326
22	0.417335	0.270345	0.161808	0.150513
23	0.0642733	0.139811	0.0810508	0.714865
24	0.0344466	0.0249198	0.908391	0.032243
25	0.249014	0.140924	0.306699	0.303363
26	0.283471	0.129251	0.338943	0.248335
27	0.139765	0.505204	0.148127	0.206905
28	0.0994732	0.0628487	0.148184	0.689494
29	0.892174	0.043188	0.0377653	0.026873
30	0.025479	0.0771044	0.0647991	0.832618
31	0.0407686	0.035875	0.866099	0.0572576
32	0.03815	0.86164	0.0578117	0.0423982
33	0.0487869	0.0591429	0.0555229	0.836547
34	0.25	0.25	0.25	0.25


TF	Unknown
TF Name	Unknown
Gene	CM001008.3_76774070-76776014(+)_1
Motif	CM001008.3_76774070-76776014(+)_1|1|1x0
Family	C2H2 ZF
Species	Unknown
Pos	A	C	G	T
1	0.65678	0.207323	0.0929363	0.0429611
2	0.04729	0.655485	0.0330333	0.264191
3	0.928433	0.0185687	0.0291284	0.0238702
4	0.0803952	0.0310308	0.844943	0.0436307
5	0.214102	0.13322	0.101326	0.551352
6	0.838958	0.0535479	0.0448165	0.0626779
7	0.483149	0.266924	0.162868	0.0870601
8	0.0897785	0.19669	0.0595603	0.653972
9	0.912569	0.0270401	0.0261877	0.0342036
10	0.443218	0.144409	0.301827	0.110547
11	0.141465	0.0581793	0.677218	0.123138
12	0.230942	0.166131	0.145098	0.45783
13	0.584557	0.0865371	0.227983	0.100922
14	0.299651	0.249407	0.145039	0.305904
15	0.159106	0.0878267	0.083134	0.669933
16	0.0862897	0.0642939	0.758712	0.0907046
17	0.116903	0.0556035	0.308712	0.518781
18	0.259853	0.228954	0.182081	0.329112
19	0.325217	0.081017	0.379549	0.214218
20	0.137378	0.0842454	0.364246	0.414131
21	0.0917729	0.151224	0.103547	0.653456
22	0.25	0.25	0.25	0.25


TF	Unknown
TF Name	Unknown
Gene	CM001008.3_76774070-76776014(+)_1
Motif	CM001008.3_76774070-76776014(+)_1|2|1x0
Family	C2H2 ZF
Species	Unknown
Pos	A	C	G	T
1	0.367734	0.2286	0.0898199	0.313846
2	0.196552	0.330256	0.207504	0.265688
3	0.0517168	0.0698847	0.811794	0.0666043
4	0.539676	0.302927	0.103851	0.0535465
5	0.0732768	0.61174	0.0603944	0.254589
6	0.903772	0.0281422	0.0364603	0.0316254
7	0.379564	0.187172	0.168964	0.2643
8	0.206019	0.143454	0.296951	0.353576
9	0.27441	0.145372	0.266495	0.313723
10	0.469348	0.302076	0.131988	0.0965876
11	0.0563773	0.116888	0.052585	0.77415
12	0.899882	0.0294012	0.0304794	0.0402379
13	0.588466	0.246618	0.0675833	0.0973329
14	0.204505	0.0401879	0.710498	0.0448092
15	0.936634	0.0187327	0.0229525	0.0216812
16	0.0983516	0.0649914	0.745696	0.0909613
17	0.125484	0.101155	0.290448	0.482913
18	0.158535	0.469083	0.129309	0.243073
19	0.319865	0.0925965	0.367123	0.220416
20	0.149066	0.0963729	0.355708	0.398853
21	0.105996	0.165484	0.118045	0.610476
22	0.25	0.25	0.25	0.25


TF	Unknown
TF Name	Unknown
Gene	CM001008.3_76774070-76776014(+)_1
Motif	CM001008.3_76774070-76776014(+)_1|3|1x0
Family	C2H2 ZF
Species	Unknown
Pos	A	C	G	T
1	0.535194	0.296108	0.111242	0.0574565
2	0.067737	0.0230311	0.851198	0.0580338
3	0.93723	0.0229621	0.0210632	0.0187446
4	0.152232	0.0450428	0.0559048	0.74682
5	0.16882	0.172318	0.123081	0.535782
6	0.137813	0.155588	0.133929	0.57267
7	0.25	0.25	0.25	0.25


TF	Unknown
TF Name	Unknown
Gene	CM001008.3_76795053-76796487(-)_1
Motif	CM001008.3_76795053-76796487(-)_1|1|1x0
Family	C2H2 ZF
Species	Unknown
Pos	A	C	G	T
1	0.42623	0.280924	0.144097	0.148749
2	0.0947255	0.0375588	0.834641	0.0330743
3	0.933367	0.0199426	0.0242463	0.0224445
4	0.53891	0.130664	0.257674	0.0727523
5	0.129746	0.264596	0.06681	0.538847
6	0.805244	0.0538299	0.0530812	0.0878453
7	0.392223	0.191566	0.274657	0.141553
8	0.182798	0.397214	0.129883	0.290104
9	0.203162	0.113141	0.113513	0.570183
10	0.380481	0.140778	0.375147	0.103595
11	0.285131	0.139648	0.179803	0.395418
12	0.0803683	0.405799	0.132073	0.38176
13	0.588466	0.246618	0.0675833	0.0973329
14	0.204505	0.0401879	0.710498	0.0448092
15	0.936634	0.0187327	0.0229525	0.0216812
16	0.751064	0.0782149	0.130658	0.0400632
17	0.0652652	0.825728	0.0288333	0.0801732
18	0.0448681	0.0347275	0.0396186	0.880786
19	0.44231	0.107341	0.350357	0.0999917
20	0.2562	0.320234	0.138087	0.28548
21	0.11297	0.643732	0.0888061	0.154492
22	0.56715	0.0517176	0.341963	0.0391695
23	0.203042	0.54836	0.0400758	0.208522
24	0.05067	0.166742	0.186432	0.596156
25	0.372513	0.109969	0.378078	0.13944
26	0.16253	0.241022	0.164474	0.431974
27	0.0620236	0.0648818	0.0404152	0.832679
28	0.588466	0.246618	0.0675833	0.0973329
29	0.204505	0.0401879	0.710498	0.0448092
30	0.936634	0.0187327	0.0229525	0.0216812
31	0.393795	0.154955	0.250053	0.201198
32	0.0795101	0.765695	0.0952747	0.0595199
33	0.103032	0.0749317	0.214841	0.607196
34	0.213778	0.0728731	0.612921	0.100428
35	0.052087	0.540614	0.0513742	0.355925
36	0.830886	0.0623028	0.0471371	0.0596742
37	0.414297	0.201921	0.11951	0.264272
38	0.115655	0.0586436	0.726278	0.0994231
39	0.0564517	0.0298253	0.881952	0.0317705
40	0.25	0.25	0.25	0.25


TF	Unknown
TF Name	Unknown
Gene	CM001008.3_76818482-76818890(-)_1
Motif	CM001008.3_76818482-76818890(-)_1|1|1x0
Family	C2H2 ZF
Species	Unknown
Pos	A	C	G	T
1	0.568868	0.210969	0.106823	0.11334
2	0.672687	0.0824207	0.131059	0.113834
3	0.025859	0.0187333	0.936667	0.018741
4	0.43164	0.169394	0.188202	0.210763
5	0.0544635	0.0503959	0.85511	0.0400307
6	0.933946	0.0213926	0.0217021	0.0229598
7	0.426524	0.139054	0.232876	0.201546
8	0.679293	0.0861264	0.100505	0.134075
9	0.0248101	0.0359747	0.915195	0.0240203
10	0.25	0.25	0.25	0.25


TF	Unknown
TF Name	Unknown
Gene	CM001008.3_98186355-98187195(-)_1
Motif	CM001008.3_98186355-98187195(-)_1|1|1x0
Family	C2H2 ZF
Species	Unknown
Pos	A	C	G	T
1	0.225212	0.129127	0.111969	0.533692
2	0.114644	0.0405715	0.790219	0.0545657
3	0.309118	0.201728	0.168112	0.321041
4	0.0608762	0.0506786	0.797803	0.0906424
5	0.0348716	0.0197422	0.909299	0.0360876
6	0.037902	0.0176023	0.880116	0.0643792
7	0.0470758	0.0290919	0.83114	0.0926924
8	0.104627	0.0621567	0.760882	0.0723345
9	0.145868	0.0575361	0.06695	0.729646
10	0.25	0.25	0.25	0.25


TF	Unknown
TF Name	Unknown
Gene	CM001008.3_98186355-98187195(-)_1
Motif	CM001008.3_98186355-98187195(-)_1|2|1x0
Family	C2H2 ZF
Species	Unknown
Pos	A	C	G	T
1	0.0608762	0.0506786	0.797803	0.0906424
2	0.0348716	0.0197422	0.909299	0.0360876
3	0.037902	0.0176023	0.880116	0.0643792
4	0.0608762	0.0506786	0.797803	0.0906424
5	0.0348716	0.0197422	0.909299	0.0360876
6	0.037902	0.0176023	0.880116	0.0643792
7	0.25	0.25	0.25	0.25


TF	Unknown
TF Name	Unknown
Gene	CM001009.3_3566550-3567726(+)_1
Motif	CM001009.3_3566550-3567726(+)_1|1|1x0
Family	C2H2 ZF
Species	Unknown
Pos	A	C	G	T
1	0.0282238	0.0194419	0.93333	0.019004
2	0.939268	0.0187854	0.0230408	0.0189058
3	0.204981	0.349786	0.10912	0.336112
4	0.25	0.25	0.25	0.25


TF	Unknown
TF Name	Unknown
Gene	CM001009.3_3566550-3567726(+)_1
Motif	CM001009.3_3566550-3567726(+)_1|2|1x0
Family	C2H2 ZF
Species	Unknown
Pos	A	C	G	T
1	0.288413	0.200761	0.117989	0.392837
2	0.0926785	0.11835	0.653291	0.13568
3	0.0502348	0.0444473	0.858103	0.0472149
4	0.0531387	0.0303051	0.884738	0.0318178
5	0.895158	0.0378484	0.0346762	0.0323175
6	0.103666	0.205786	0.0747029	0.615845
7	0.0421013	0.0242324	0.912598	0.0210688
8	0.927228	0.0274407	0.026787	0.0185446
9	0.0786958	0.671604	0.072008	0.177693
10	0.0666122	0.0388	0.852744	0.0418436
11	0.0894957	0.0366755	0.825738	0.048091
12	0.874427	0.035071	0.0348752	0.0556264
13	0.25	0.25	0.25	0.25


TF	Unknown
TF Name	Unknown
Gene	CM001009.3_3566550-3567726(+)_1
Motif	CM001009.3_3566550-3567726(+)_1|3|1x0
Family	C2H2 ZF
Species	Unknown
Pos	A	C	G	T
1	0.281712	0.138806	0.373595	0.205887
2	0.049565	0.0560589	0.315532	0.578844
3	0.0685049	0.0532651	0.799828	0.0784022
4	0.0355295	0.0185268	0.92634	0.0196032
5	0.934707	0.0238636	0.0215604	0.0198694
6	0.0848081	0.187804	0.0580024	0.669386
7	0.0355295	0.0185268	0.92634	0.0196032
8	0.934707	0.0238636	0.0215604	0.0198694
9	0.0848081	0.187804	0.0580024	0.669386
10	0.0580448	0.0431502	0.85532	0.0434844
11	0.269501	0.0312368	0.657706	0.0415556
12	0.771494	0.0464615	0.0731978	0.108847
13	0.25	0.25	0.25	0.25


TF	Unknown
TF Name	Unknown
Gene	CM001009.3_3683497-3684598(-)_1
Motif	CM001009.3_3683497-3684598(-)_1|1|1x0
Family	C2H2 ZF
Species	Unknown
Pos	A	C	G	T
1	0.420279	0.15277	0.092905	0.334045
2	0.180881	0.327462	0.162562	0.329095
3	0.153666	0.114217	0.281324	0.450792
4	0.0545259	0.0339753	0.881029	0.0304698
5	0.0838786	0.0296963	0.842854	0.0435713
6	0.926663	0.0185333	0.021378	0.0334252
7	0.544261	0.205859	0.139001	0.110878
8	0.814173	0.0561764	0.0623387	0.0673114
9	0.0505291	0.0483711	0.0426215	0.858478
10	0.259384	0.160541	0.225325	0.35475
11	0.287669	0.225862	0.190265	0.296205
12	0.104732	0.614061	0.15433	0.126876
13	0.25	0.25	0.25	0.25


TF	Unknown
TF Name	Unknown
Gene	CM001009.3_3683497-3684598(-)_1
Motif	CM001009.3_3683497-3684598(-)_1|2|1x0
Family	C2H2 ZF
Species	Unknown
Pos	A	C	G	T
1	0.137911	0.0948781	0.0575036	0.709707
2	0.527601	0.0554337	0.206627	0.210338
3	0.0931017	0.11564	0.249063	0.542195
4	0.376027	0.0252231	0.244384	0.354366
5	0.0730883	0.304878	0.366426	0.255607
6	0.0182919	0.0204373	0.0466777	0.914593
7	0.28038	0.038338	0.145873	0.535409
8	0.210506	0.334404	0.207469	0.247622
9	0.125194	0.329887	0.319319	0.2256
10	0.25	0.25	0.25	0.25


TF	Unknown
TF Name	Unknown
Gene	CM001009.3_17075169-17077029(+)_1
Motif	CM001009.3_17075169-17077029(+)_1|1|1x0
Family	C2H2 ZF
Species	Unknown
Pos	A	C	G	T
1	0.191872	0.0834206	0.120474	0.604234
2	0.114975	0.0165875	0.0390633	0.829374
3	0.134947	0.151513	0.610636	0.102904
4	0.25	0.25	0.25	0.25


TF	Unknown
TF Name	Unknown
Gene	CM001009.3_17075169-17077029(+)_1
Motif	CM001009.3_17075169-17077029(+)_1|2|1x0
Family	C2H2 ZF
Species	Unknown
Pos	A	C	G	T
1	0.339713	0.281166	0.169081	0.210041
2	0.709567	0.0819275	0.133564	0.0749415
3	0.397232	0.26399	0.190731	0.148047
4	0.32518	0.261231	0.137262	0.276327
5	0.0751931	0.149322	0.306465	0.469021
6	0.0545897	0.0554431	0.788201	0.101766
7	0.0682227	0.0238697	0.890106	0.0178021
8	0.0385384	0.739119	0.0236146	0.198728
9	0.928062	0.0191566	0.0238907	0.0288905
10	0.528897	0.141832	0.244864	0.0844074
11	0.104814	0.642368	0.0380665	0.214752
12	0.137407	0.571232	0.109264	0.182096
13	0.25	0.25	0.25	0.25


TF	Unknown
TF Name	Unknown
Gene	CM001009.3_64604786-64607240(-)_1
Motif	CM001009.3_64604786-64607240(-)_1|1|1x0
Family	C2H2 ZF
Species	Unknown
Pos	A	C	G	T
1	0.173365	0.0173521	0.488059	0.321224
2	0.177575	0.148835	0.333639	0.339951
3	0.300147	0.546361	0.0109272	0.142564
4	0.25	0.25	0.25	0.25


TF	Unknown
TF Name	Unknown
Gene	CM001009.3_64604786-64607240(-)_1
Motif	CM001009.3_64604786-64607240(-)_1|2|1x0
Family	C2H2 ZF
Species	Unknown
Pos	A	C	G	T
1	0.253017	0.132949	0.234332	0.379702
2	0.462125	0.290995	0.152831	0.0940495
3	0.0218063	0.0223987	0.937054	0.0187411
4	0.25	0.25	0.25	0.25


TF	Unknown
TF Name	Unknown
Gene	CM001009.3_64604786-64607240(-)_1
Motif	CM001009.3_64604786-64607240(-)_1|3|1x0
Family	C2H2 ZF
Species	Unknown
Pos	A	C	G	T
1	0.342151	0.224484	0.198959	0.234406
2	0.236616	0.228027	0.0815176	0.453839
3	0.19393	0.27398	0.232305	0.299784
4	0.595938	0.0338976	0.322411	0.0477536
5	0.319764	0.0262366	0.148002	0.505998
6	0.0177238	0.0200139	0.0760715	0.886191
7	0.181765	0.473177	0.22017	0.124888
8	0.112137	0.0243811	0.826554	0.0369278
9	0.127538	0.408031	0.187266	0.277165
10	0.25	0.25	0.25	0.25


TF	Unknown
TF Name	Unknown
Gene	CM001009.3_64604786-64607240(-)_1
Motif	CM001009.3_64604786-64607240(-)_1|4|1x0
Family	C2H2 ZF
Species	Unknown
Pos	A	C	G	T
1	0.266763	0.1293	0.120328	0.48361
2	0.160482	0.0145008	0.0999768	0.72504
3	0.0394482	0.035213	0.838652	0.086687
4	0.25	0.25	0.25	0.25


TF	Unknown
TF Name	Unknown
Gene	CM001009.3_97751083-97754359(-)_1
Motif	CM001009.3_97751083-97754359(-)_1|1|1x0
Family	C2H2 ZF
Species	Unknown
Pos	A	C	G	T
1	0.328252	0.157676	0.356756	0.157316
2	0.179291	0.028659	0.685521	0.106529
3	0.0909625	0.0352794	0.237966	0.635793
4	0.0673127	0.0180175	0.896735	0.0179347
5	0.0581594	0.0523948	0.134869	0.754577
6	0.444111	0.147328	0.165284	0.243277
7	0.25	0.25	0.25	0.25


TF	Unknown
TF Name	Unknown
Gene	CM001009.3_97751083-97754359(-)_1
Motif	CM001009.3_97751083-97754359(-)_1|2|1x0
Family	C2H2 ZF
Species	Unknown
Pos	A	C	G	T
1	0.653611	0.0320735	0.17081	0.143505
2	0.246374	0.130641	0.217153	0.405831
3	0.0181681	0.0181966	0.0552322	0.908403
4	0.25	0.25	0.25	0.25


TF	Unknown
TF Name	Unknown
Gene	CM001009.3_97751083-97754359(-)_1
Motif	CM001009.3_97751083-97754359(-)_1|3|1x0
Family	C2H2 ZF
Species	Unknown
Pos	A	C	G	T
1	0.43548	0.262877	0.2301	0.0715431
2	0.216125	0.131427	0.391538	0.26091
3	0.105604	0.0226545	0.854649	0.017093
4	0.25	0.25	0.25	0.25


TF	Unknown
TF Name	Unknown
Gene	CM001009.3_97751083-97754359(-)_1
Motif	CM001009.3_97751083-97754359(-)_1|4|1x0
Family	C2H2 ZF
Species	Unknown
Pos	A	C	G	T
1	0.0247544	0.0385368	0.918342	0.0183668
2	0.0339819	0.0654177	0.0390334	0.861567
3	0.0892949	0.148083	0.191133	0.571489
4	0.36289	0.2693	0.165702	0.202109
5	0.203518	0.228115	0.215344	0.353023
6	0.299562	0.0966162	0.428911	0.174911
7	0.25	0.25	0.25	0.25


TF	Unknown
TF Name	Unknown
Gene	CM001009.3_97751083-97754359(-)_1
Motif	CM001009.3_97751083-97754359(-)_1|5|1x0
Family	C2H2 ZF
Species	Unknown
Pos	A	C	G	T
1	0.14122	0.0578653	0.645171	0.155743
2	0.0577124	0.0210756	0.313055	0.608157
3	0.0583887	0.0372379	0.110602	0.793772
4	0.0350337	0.018461	0.923052	0.0234533
5	0.574151	0.0681431	0.129379	0.228327
6	0.147643	0.134092	0.591382	0.126884
7	0.25	0.25	0.25	0.25


TF	Unknown
TF Name	Unknown
Gene	CM001009.3_97751083-97754359(-)_1
Motif	CM001009.3_97751083-97754359(-)_1|6|1x0
Family	C2H2 ZF
Species	Unknown
Pos	A	C	G	T
1	0.307738	0.138787	0.330899	0.222576
2	0.0312686	0.0212665	0.0539789	0.893486
3	0.0307823	0.0172722	0.0883362	0.863609
4	0.25	0.25	0.25	0.25


TF	Unknown
TF Name	Unknown
Gene	CM001009.3_97811169-97813194(+)_1
Motif	CM001009.3_97811169-97813194(+)_1|1|1x0
Family	C2H2 ZF
Species	Unknown
Pos	A	C	G	T
1	0.379747	0.188744	0.25619	0.175319
2	0.11121	0.307162	0.144694	0.436934
3	0.0710862	0.0607763	0.0764816	0.791656
4	0.0632766	0.0744189	0.812096	0.0502086
5	0.144663	0.723745	0.0655443	0.0660477
6	0.115591	0.148542	0.272155	0.463712
7	0.484327	0.201632	0.147347	0.166694
8	0.700516	0.0880626	0.087249	0.124172
9	0.0183209	0.0256198	0.916043	0.0400159
10	0.143673	0.243487	0.356958	0.255882
11	0.177678	0.0739886	0.205506	0.542828
12	0.0660845	0.3023	0.155034	0.476582
13	0.32498	0.148975	0.202409	0.323637
14	0.205764	0.0835953	0.235195	0.475446
15	0.383727	0.177929	0.236426	0.201918
16	0.332953	0.156624	0.250504	0.259919
17	0.24428	0.1741	0.24366	0.33796
18	0.0918818	0.145417	0.158024	0.604676
19	0.32498	0.148975	0.202409	0.323637
20	0.205764	0.0835953	0.235195	0.475446
21	0.383727	0.177929	0.236426	0.201918
22	0.114252	0.116138	0.323124	0.446486
23	0.286472	0.141607	0.336618	0.235304
24	0.227577	0.316599	0.279886	0.175938
25	0.379747	0.188744	0.25619	0.175319
26	0.11121	0.307162	0.144694	0.436934
27	0.0710862	0.0607763	0.0764816	0.791656
28	0.287104	0.160524	0.151235	0.401137
29	0.248118	0.145086	0.152579	0.454217
30	0.189346	0.196981	0.474285	0.139387
31	0.379747	0.188744	0.25619	0.175319
32	0.11121	0.307162	0.144694	0.436934
33	0.0710862	0.0607763	0.0764816	0.791656
34	0.0632766	0.0744189	0.812096	0.0502086
35	0.144663	0.723745	0.0655443	0.0660477
36	0.115591	0.148542	0.272155	0.463712
37	0.371704	0.131055	0.409908	0.0873328
38	0.10468	0.287662	0.102568	0.50509
39	0.0738596	0.0651653	0.1124	0.748575
40	0.25	0.25	0.25	0.25


TF	Unknown
TF Name	Unknown
Gene	CM001009.3_97811169-97813194(+)_1
Motif	CM001009.3_97811169-97813194(+)_1|2|1x0
Family	C2H2 ZF
Species	Unknown
Pos	A	C	G	T
1	0.0456	0.054976	0.864499	0.0349254
2	0.121869	0.779852	0.0489228	0.0493562
3	0.100201	0.133799	0.268917	0.497083
4	0.340017	0.209191	0.267418	0.183374
5	0.101469	0.190497	0.0914757	0.616558
6	0.0184768	0.0260991	0.923838	0.0315857
7	0.239067	0.248754	0.270227	0.241952
8	0.193447	0.080682	0.153384	0.572488
9	0.0495899	0.303912	0.119414	0.527084
10	0.25	0.25	0.25	0.25


TF	Unknown
TF Name	Unknown
Gene	CM001009.3_97811169-97813194(+)_1
Motif	CM001009.3_97811169-97813194(+)_1|3|1x0
Family	C2H2 ZF
Species	Unknown
Pos	A	C	G	T
1	0.454256	0.156523	0.249344	0.139877
2	0.0655957	0.308536	0.0979674	0.527901
3	0.0236496	0.0186257	0.0264389	0.931286
4	0.25	0.25	0.25	0.25


TF	Unknown
TF Name	Unknown
Gene	CM001009.3_97866199-97868020(-)_1
Motif	CM001009.3_97866199-97868020(-)_1|1|1x0
Family	C2H2 ZF
Species	Unknown
Pos	A	C	G	T
1	0.0270454	0.0186656	0.933278	0.0210113
2	0.326628	0.068661	0.189091	0.41562
3	0.110474	0.0525481	0.169786	0.667191
4	0.351582	0.174957	0.210008	0.263453
5	0.15256	0.0662973	0.644605	0.136537
6	0.103677	0.0560935	0.0726813	0.767549
7	0.424031	0.272717	0.145892	0.15736
8	0.889694	0.0427405	0.0333058	0.0342602
9	0.869684	0.0506761	0.0368509	0.0427886
10	0.496519	0.279564	0.160856	0.0630605
11	0.0620909	0.318426	0.0570084	0.562475
12	0.886903	0.0367717	0.0381034	0.0382221
13	0.25	0.25	0.25	0.25


TF	Unknown
TF Name	Unknown
Gene	CM001009.3_97866199-97868020(-)_1
Motif	CM001009.3_97866199-97868020(-)_1|2|1x0
Family	C2H2 ZF
Species	Unknown
Pos	A	C	G	T
1	0.0270454	0.0186656	0.933278	0.0210113
2	0.326628	0.068661	0.189091	0.41562
3	0.110474	0.0525481	0.169786	0.667191
4	0.329961	0.159419	0.250768	0.259853
5	0.244706	0.176508	0.244107	0.334679
6	0.0961502	0.149718	0.162219	0.591912
7	0.227886	0.154981	0.453618	0.163515
8	0.0499648	0.167506	0.104379	0.678151
9	0.0509377	0.0562408	0.0916148	0.801207
10	0.38175	0.145333	0.204208	0.268708
11	0.248734	0.102422	0.154634	0.49421
12	0.321156	0.168175	0.297141	0.213528
13	0.329961	0.159419	0.250768	0.259853
14	0.244706	0.176508	0.244107	0.334679
15	0.0961502	0.149718	0.162219	0.591912
16	0.322514	0.151986	0.204271	0.321229
17	0.208326	0.0873802	0.236998	0.467295
18	0.378561	0.180378	0.237279	0.203783
19	0.374801	0.190957	0.256403	0.177839
20	0.11499	0.306376	0.148224	0.430409
21	0.0759991	0.0653383	0.0815557	0.777107
22	0.286506	0.163522	0.154385	0.395586
23	0.249163	0.148492	0.155883	0.446462
24	0.192022	0.199485	0.465594	0.142899
25	0.329961	0.159419	0.250768	0.259853
26	0.244706	0.176508	0.244107	0.334679
27	0.0961502	0.149718	0.162219	0.591912
28	0.25	0.25	0.25	0.25


TF	Unknown
TF Name	Unknown
Gene	CM001009.3_97866199-97868020(-)_1
Motif	CM001009.3_97866199-97868020(-)_1|3|1x0
Family	C2H2 ZF
Species	Unknown
Pos	A	C	G	T
1	0.351633	0.117761	0.181008	0.349597
2	0.174646	0.0493765	0.210661	0.565316
3	0.443717	0.151003	0.224968	0.180312
4	0.366998	0.127442	0.246241	0.259319
5	0.238384	0.148246	0.237535	0.375835
6	0.0523767	0.0997189	0.112052	0.735853
7	0.474346	0.106607	0.125429	0.293618
8	0.135482	0.0839913	0.174452	0.606074
9	0.21956	0.140949	0.381828	0.257662
10	0.449864	0.162315	0.228954	0.158866
11	0.061261	0.322217	0.0962661	0.520256
12	0.0220246	0.0186881	0.0248834	0.934404
13	0.25	0.25	0.25	0.25


TF	Unknown
TF Name	Unknown
Gene	CM001009.3_97904864-97906353(-)_1
Motif	CM001009.3_97904864-97906353(-)_1|1|1x0
Family	C2H2 ZF
Species	Unknown
Pos	A	C	G	T
1	0.045331	0.0601814	0.853276	0.041212
2	0.0722845	0.0265805	0.864292	0.0368425
3	0.162142	0.117262	0.194275	0.526321
4	0.29657	0.158725	0.28576	0.258945
5	0.0507848	0.210157	0.118826	0.620232
6	0.0552766	0.049691	0.0442717	0.850761
7	0.308315	0.396439	0.0942399	0.201006
8	0.0375827	0.0289799	0.89623	0.0372069
9	0.9353	0.018706	0.0224921	0.0235016
10	0.25	0.25	0.25	0.25


TF	Unknown
TF Name	Unknown
Gene	CM001010.3_15764237-15765668(-)_1
Motif	CM001010.3_15764237-15765668(-)_1|1|1x0
Family	C2H2 ZF
Species	Unknown
Pos	A	C	G	T
1	0.697646	0.0732889	0.148605	0.0804608
2	0.813034	0.105271	0.0654347	0.0162607
3	0.149745	0.14718	0.611417	0.0916581
4	0.25	0.25	0.25	0.25


TF	Unknown
TF Name	Unknown
Gene	CM001010.3_15764237-15765668(-)_1
Motif	CM001010.3_15764237-15765668(-)_1|2|1x0
Family	C2H2 ZF
Species	Unknown
Pos	A	C	G	T
1	0.394174	0.181434	0.166652	0.25774
2	0.100221	0.749542	0.0808434	0.0693936
3	0.592394	0.07461	0.134645	0.19835
4	0.459906	0.157877	0.262222	0.119995
5	0.761127	0.0996029	0.0682222	0.0710476
6	0.643581	0.166441	0.0823952	0.107583
7	0.467753	0.148998	0.249303	0.133945
8	0.354407	0.204332	0.148521	0.29274
9	0.126843	0.129685	0.158731	0.584741
10	0.467753	0.148998	0.249303	0.133945
11	0.354407	0.204332	0.148521	0.29274
12	0.126843	0.129685	0.158731	0.584741
13	0.606175	0.18341	0.139432	0.0709836
14	0.775717	0.0465506	0.116017	0.0617159
15	0.0650878	0.073443	0.0951777	0.766292
16	0.467753	0.148998	0.249303	0.133945
17	0.354407	0.204332	0.148521	0.29274
18	0.126843	0.129685	0.158731	0.584741
19	0.23094	0.0951624	0.549959	0.123939
20	0.0728271	0.50048	0.0720051	0.354688
21	0.753773	0.0892189	0.0709022	0.0861062
22	0.23094	0.0951624	0.549959	0.123939
23	0.0728271	0.50048	0.0720051	0.354688
24	0.753773	0.0892189	0.0709022	0.0861062
25	0.029343	0.0302046	0.0907759	0.849677
26	0.0222091	0.926438	0.0185288	0.0328239
27	0.712077	0.037574	0.0448001	0.205549
28	0.029343	0.0302046	0.0907759	0.849677
29	0.0222091	0.926438	0.0185288	0.0328239
30	0.712077	0.037574	0.0448001	0.205549
31	0.530849	0.259316	0.0892712	0.120563
32	0.230535	0.0603454	0.643113	0.0660065
33	0.883466	0.0352052	0.0416188	0.0397104
34	0.25	0.25	0.25	0.25


TF	Unknown
TF Name	Unknown
Gene	CM001010.3_17192567-17193962(+)_1
Motif	CM001010.3_17192567-17193962(+)_1|1|1x0
Family	C2H2 ZF
Species	Unknown
Pos	A	C	G	T
1	0.206429	0.134072	0.198396	0.461102
2	0.387723	0.306063	0.198016	0.108198
3	0.145686	0.626096	0.113587	0.11463
4	0.37201	0.132754	0.262232	0.233004
5	0.130901	0.0975534	0.497391	0.274155
6	0.110978	0.0834161	0.123053	0.682553
7	0.349379	0.228136	0.138553	0.283932
8	0.310077	0.226418	0.275643	0.187862
9	0.521781	0.194884	0.171613	0.111721
10	0.343675	0.154262	0.282939	0.219124
11	0.0667596	0.805351	0.0552458	0.0726437
12	0.0805597	0.724005	0.0808476	0.114588
13	0.316334	0.191303	0.233892	0.258471
14	0.381751	0.311231	0.146278	0.16074
15	0.194443	0.280426	0.23482	0.290311
16	0.488791	0.180312	0.175759	0.155137
17	0.14117	0.127222	0.137072	0.594535
18	0.0604351	0.0333773	0.864732	0.041456
19	0.313622	0.265205	0.121888	0.299285
20	0.266928	0.23041	0.267712	0.234951
21	0.0724934	0.0684813	0.799299	0.0597265
22	0.221304	0.133872	0.130616	0.514208
23	0.316928	0.205298	0.177631	0.300142
24	0.233962	0.33951	0.180357	0.246171
25	0.235056	0.189996	0.274251	0.300698
26	0.239946	0.12761	0.477859	0.154585
27	0.165591	0.19825	0.306453	0.329706
28	0.0446268	0.022001	0.912345	0.0210273
29	0.408464	0.0409085	0.51722	0.0334078
30	0.930133	0.0186027	0.0218102	0.0294538
31	0.252868	0.164915	0.181938	0.400279
32	0.279944	0.19863	0.223332	0.298094
33	0.231908	0.331844	0.200323	0.235925
34	0.245143	0.186598	0.280877	0.287383
35	0.482031	0.168355	0.253621	0.0959926
36	0.116057	0.303894	0.379557	0.200491
37	0.25	0.25	0.25	0.25


TF	Unknown
TF Name	Unknown
Gene	CM001010.3_17259232-17261041(+)_1
Motif	CM001010.3_17259232-17261041(+)_1|1|1x0
Family	C2H2 ZF
Species	Unknown
Pos	A	C	G	T
1	0.0373319	0.0233006	0.917808	0.0215597
2	0.356483	0.0220169	0.591336	0.0301644
3	0.927858	0.0185572	0.025566	0.0280193
4	0.321831	0.152366	0.355455	0.170348
5	0.867618	0.0307505	0.0534033	0.0482279
6	0.0417818	0.45912	0.256121	0.242977
7	0.245753	0.250303	0.252243	0.251701
8	0.250752	0.187038	0.171414	0.390796
9	0.0940329	0.430296	0.134581	0.34109
10	0.229317	0.165829	0.265244	0.33961
11	0.436531	0.178395	0.223808	0.161266
12	0.127668	0.3735	0.317788	0.181044
13	0.27315	0.201027	0.350538	0.175285
14	0.247234	0.143315	0.11733	0.492122
15	0.119448	0.520058	0.158664	0.20183
16	0.211794	0.119601	0.1163	0.552305
17	0.325926	0.198945	0.168757	0.306373
18	0.230922	0.352621	0.171785	0.244671
19	0.549985	0.21599	0.113749	0.120277
20	0.649373	0.0898188	0.139048	0.12176
21	0.0313309	0.0231239	0.922412	0.0231328
22	0.229317	0.165829	0.265244	0.33961
23	0.436531	0.178395	0.223808	0.161266
24	0.127668	0.3735	0.317788	0.181044
25	0.26409	0.403979	0.169304	0.162628
26	0.111998	0.0237084	0.825415	0.0388784
27	0.89927	0.028252	0.0470467	0.0254315
28	0.243981	0.178905	0.284801	0.292313
29	0.514408	0.155571	0.247883	0.0821381
30	0.103143	0.308113	0.396718	0.192026
31	0.263466	0.201359	0.268032	0.267143
32	0.17909	0.20262	0.165219	0.453071
33	0.0965111	0.341928	0.160835	0.400726
34	0.238439	0.203382	0.325451	0.232729
35	0.242705	0.340267	0.089563	0.327465
36	0.0922364	0.329745	0.354491	0.223528
37	0.263466	0.201359	0.268032	0.267143
38	0.17909	0.20262	0.165219	0.453071
39	0.0965111	0.341928	0.160835	0.400726
40	0.229317	0.165829	0.265244	0.33961
41	0.436531	0.178395	0.223808	0.161266
42	0.127668	0.3735	0.317788	0.181044
43	0.251911	0.203523	0.280878	0.263688
44	0.190896	0.358651	0.0979402	0.352514
45	0.0956674	0.275506	0.369097	0.25973
46	0.316753	0.337468	0.165341	0.180438
47	0.081353	0.0327887	0.848891	0.0369674
48	0.909168	0.0256382	0.0340581	0.0311355
49	0.450551	0.16696	0.283147	0.0993412
50	0.143473	0.150235	0.058437	0.647855
51	0.0523669	0.0271932	0.0306791	0.889761
52	0.595406	0.157768	0.0991536	0.147673
53	0.807663	0.0469884	0.0913535	0.0539949
54	0.164548	0.136567	0.402425	0.29646
55	0.25	0.25	0.25	0.25


TF	Unknown
TF Name	Unknown
Gene	CM001010.3_17307479-17309643(+)_1
Motif	CM001010.3_17307479-17309643(+)_1|1|1x0
Family	C2H2 ZF
Species	Unknown
Pos	A	C	G	T
1	0.575435	0.144014	0.217492	0.063059
2	0.0768901	0.634581	0.053966	0.234563
3	0.0258893	0.0231649	0.0291207	0.921825
4	0.366823	0.391693	0.0928014	0.148683
5	0.661452	0.0893725	0.130579	0.118596
6	0.0186157	0.0224509	0.930783	0.0281504
7	0.25	0.25	0.25	0.25


TF	Unknown
TF Name	Unknown
Gene	CM001010.3_17307479-17309643(+)_1
Motif	CM001010.3_17307479-17309643(+)_1|2|1x0
Family	C2H2 ZF
Species	Unknown
Pos	A	C	G	T
1	0.424115	0.175512	0.271034	0.129339
2	0.0664254	0.181741	0.0770554	0.674778
3	0.0255876	0.0228465	0.924027	0.0275393
4	0.146865	0.070969	0.726533	0.0556334
5	0.0954662	0.120722	0.0762243	0.707587
6	0.62947	0.096791	0.114117	0.159622
7	0.546754	0.170463	0.16684	0.115944
8	0.899242	0.0278821	0.0389015	0.0339747
9	0.11289	0.357515	0.12508	0.404515
10	0.546754	0.170463	0.16684	0.115944
11	0.899242	0.0278821	0.0389015	0.0339747
12	0.11289	0.357515	0.12508	0.404515
13	0.230389	0.16877	0.264942	0.335899
14	0.428372	0.181417	0.225552	0.164659
15	0.131548	0.36873	0.315756	0.183966
16	0.230389	0.16877	0.264942	0.335899
17	0.428372	0.181417	0.225552	0.164659
18	0.131548	0.36873	0.315756	0.183966
19	0.114603	0.0504035	0.787793	0.0472012
20	0.0724186	0.387616	0.066312	0.473654
21	0.0263724	0.0185668	0.928338	0.0267223
22	0.284403	0.307646	0.181496	0.226455
23	0.319139	0.157213	0.318893	0.204754
24	0.447357	0.211384	0.223897	0.117363
25	0.301559	0.101476	0.503162	0.0938035
26	0.824099	0.0497319	0.0778994	0.0482699
27	0.0596743	0.465781	0.267165	0.207379
28	0.262983	0.203155	0.267357	0.266506
29	0.182172	0.205095	0.168603	0.444129
30	0.100759	0.339425	0.164531	0.395285
31	0.2519	0.205252	0.27965	0.263197
32	0.193758	0.354993	0.102089	0.349159
33	0.0997417	0.275381	0.364654	0.260223
34	0.25	0.25	0.25	0.25


TF	Unknown
TF Name	Unknown
Gene	CM001010.3_17307479-17309643(+)_1
Motif	CM001010.3_17307479-17309643(+)_1|3|1x0
Family	C2H2 ZF
Species	Unknown
Pos	A	C	G	T
1	0.43456	0.170966	0.270672	0.123803
2	0.0599859	0.173869	0.07018	0.695965
3	0.0211316	0.0187457	0.937283	0.0228394
4	0.0512176	0.0327411	0.879635	0.0364066
5	0.120073	0.0253851	0.8344	0.0201425
6	0.693362	0.0457054	0.0618808	0.199052
7	0.25	0.25	0.25	0.25


TF	Unknown
TF Name	Unknown
Gene	CM001010.3_17364694-17366450(+)_1
Motif	CM001010.3_17364694-17366450(+)_1|1|1x0
Family	C2H2 ZF
Species	Unknown
Pos	A	C	G	T
1	0.327944	0.158797	0.285966	0.227293
2	0.230787	0.0250144	0.704373	0.0398263
3	0.144738	0.0913966	0.077597	0.686268
4	0.575435	0.144014	0.217492	0.063059
5	0.0768901	0.634581	0.053966	0.234563
6	0.0258893	0.0231649	0.0291207	0.921825
7	0.366823	0.391693	0.0928014	0.148683
8	0.661452	0.0893725	0.130579	0.118596
9	0.0186157	0.0224509	0.930783	0.0281504
10	0.25	0.25	0.25	0.25


TF	Unknown
TF Name	Unknown
Gene	CM001010.3_17364694-17366450(+)_1
Motif	CM001010.3_17364694-17366450(+)_1|2|1x0
Family	C2H2 ZF
Species	Unknown
Pos	A	C	G	T
1	0.43456	0.170966	0.270672	0.123803
2	0.0599859	0.173869	0.07018	0.695965
3	0.0211316	0.0187457	0.937283	0.0228394
4	0.138055	0.0639877	0.748492	0.0494656
5	0.0878457	0.112591	0.0692406	0.730323
6	0.650658	0.0898676	0.106959	0.152515
7	0.564742	0.164693	0.160994	0.109572
8	0.915034	0.0232497	0.0330634	0.0286527
9	0.106917	0.36173	0.11916	0.412192
10	0.228904	0.164718	0.265352	0.341026
11	0.439645	0.177244	0.223131	0.15998
12	0.126213	0.375309	0.318545	0.179932
13	0.35566	0.246542	0.22747	0.170328
14	0.151588	0.244316	0.133332	0.470763
15	0.159759	0.230628	0.129652	0.479962
16	0.228904	0.164718	0.265352	0.341026
17	0.439645	0.177244	0.223131	0.15998
18	0.126213	0.375309	0.318545	0.179932
19	0.158802	0.0323159	0.77688	0.0320021
20	0.0312461	0.859722	0.0264387	0.0825934
21	0.0315472	0.0233229	0.0283305	0.916799
22	0.286166	0.310951	0.17798	0.224903
23	0.322823	0.152703	0.32256	0.201915
24	0.459424	0.207955	0.220992	0.11163
25	0.300726	0.0950711	0.516715	0.0874879
26	0.844788	0.0434021	0.069756	0.0420542
27	0.0543709	0.477434	0.265261	0.202933
28	0.263649	0.200678	0.268288	0.267385
29	0.177915	0.201668	0.163934	0.456483
30	0.0949322	0.342853	0.159435	0.40278
31	0.25	0.25	0.25	0.25


TF	Unknown
TF Name	Unknown
Gene	CM001010.3_17424653-17426363(+)_1
Motif	CM001010.3_17424653-17426363(+)_1|1|1x0
Family	C2H2 ZF
Species	Unknown
Pos	A	C	G	T
1	0.21281	0.121023	0.117724	0.548442
2	0.325009	0.199595	0.169652	0.305744
3	0.231242	0.351272	0.172651	0.244835
4	0.551412	0.127943	0.230644	0.0900011
5	0.0964561	0.473395	0.142624	0.287525
6	0.0577599	0.0667074	0.0654339	0.810099
7	0.21281	0.121023	0.117724	0.548442
8	0.325009	0.199595	0.169652	0.305744
9	0.231242	0.351272	0.172651	0.244835
10	0.503967	0.272047	0.148985	0.0750012
11	0.748491	0.0758822	0.0962449	0.0793821
12	0.689586	0.0847485	0.107456	0.11821
13	0.613728	0.11616	0.218205	0.0519078
14	0.129346	0.709528	0.0553168	0.105808
15	0.305461	0.192541	0.158216	0.343782
16	0.265081	0.128019	0.229084	0.377816
17	0.265663	0.233962	0.172202	0.328174
18	0.253701	0.365557	0.188274	0.192468
19	0.290998	0.33298	0.130434	0.245589
20	0.0324423	0.025382	0.908963	0.0332126
21	0.894691	0.027733	0.0420231	0.0355528
22	0.355377	0.144562	0.285665	0.214395
23	0.0518416	0.849245	0.0419144	0.0569994
24	0.0655312	0.771339	0.0657943	0.0973358
25	0.22965	0.166734	0.265153	0.338463
26	0.434007	0.179329	0.224353	0.162312
27	0.128858	0.372029	0.317166	0.181946
28	0.432277	0.259333	0.185744	0.122646
29	0.192339	0.554891	0.0790193	0.173751
30	0.14228	0.353963	0.156384	0.347374
31	0.217037	0.192303	0.216227	0.374433
32	0.335762	0.224114	0.176751	0.263373
33	0.194017	0.289231	0.306272	0.21048
34	0.0482773	0.0348071	0.887577	0.0293388
35	0.817326	0.0504589	0.0657341	0.0664808
36	0.0483706	0.018198	0.909901	0.0235306
37	0.316019	0.336424	0.166284	0.181272
38	0.0833055	0.0339536	0.844517	0.0382242
39	0.905655	0.0266866	0.035327	0.0323312
40	0.646274	0.131841	0.154754	0.0671316
41	0.10398	0.75261	0.0440241	0.0993863
42	0.21019	0.38384	0.170423	0.235547
43	0.481777	0.148402	0.233273	0.136548
44	0.783842	0.0582956	0.0739575	0.0839047
45	0.169514	0.391354	0.136659	0.302473
46	0.25	0.25	0.25	0.25


TF	Unknown
TF Name	Unknown
Gene	CM001010.3_17424653-17426363(+)_1
Motif	CM001010.3_17424653-17426363(+)_1|2|1x0
Family	C2H2 ZF
Species	Unknown
Pos	A	C	G	T
1	0.460869	0.192735	0.160132	0.186264
2	0.11097	0.11203	0.155848	0.621152
3	0.0262277	0.0185474	0.927368	0.0278565
4	0.672258	0.122627	0.145571	0.0595437
5	0.0937108	0.779655	0.0373476	0.0892863
6	0.206877	0.394144	0.165279	0.2337
7	0.25	0.25	0.25	0.25


TF	Unknown
TF Name	Unknown
Gene	CM001010.3_17484447-17486256(+)_1
Motif	CM001010.3_17484447-17486256(+)_1|1|1x0
Family	C2H2 ZF
Species	Unknown
Pos	A	C	G	T
1	0.264363	0.387678	0.177131	0.170827
2	0.130272	0.032175	0.78732	0.0502329
3	0.866002	0.0383661	0.0607336	0.0348986
4	0.193142	0.191004	0.323726	0.292129
5	0.39317	0.172655	0.248655	0.185519
6	0.0983172	0.367655	0.345943	0.188085
7	0.246173	0.250274	0.252021	0.251533
8	0.251942	0.193478	0.178859	0.375721
9	0.105184	0.41384	0.145273	0.335704
10	0.231955	0.173224	0.264444	0.330376
11	0.416258	0.185922	0.228056	0.169764
12	0.137495	0.361566	0.312609	0.18833
13	0.2837	0.217652	0.297935	0.200712
14	0.237332	0.26078	0.108458	0.39343
15	0.173127	0.249681	0.359198	0.217994
16	0.219712	0.131318	0.128049	0.520922
17	0.318509	0.204187	0.176059	0.301246
18	0.233443	0.341793	0.178839	0.245925
19	0.0325786	0.0185932	0.929658	0.0191705
20	0.92872	0.0252095	0.0244468	0.0216231
21	0.153451	0.56558	0.0664654	0.214504
22	0.406134	0.204659	0.211566	0.177642
23	0.1412	0.277882	0.103885	0.477033
24	0.205084	0.342044	0.135913	0.31696
25	0.264363	0.387678	0.177131	0.170827
26	0.130272	0.032175	0.78732	0.0502329
27	0.866002	0.0383661	0.0607336	0.0348986
28	0.370722	0.116249	0.401122	0.111907
29	0.849809	0.0596318	0.0529665	0.0375922
30	0.0760895	0.674041	0.0870219	0.162847
31	0.262253	0.205856	0.266343	0.265548
32	0.186755	0.208717	0.173675	0.430853
33	0.107374	0.335498	0.170087	0.387042
34	0.251875	0.207851	0.277818	0.262457
35	0.198004	0.349418	0.108549	0.344029
36	0.1061	0.275078	0.357972	0.26085
37	0.262253	0.205856	0.266343	0.265548
38	0.186755	0.208717	0.173675	0.430853
39	0.107374	0.335498	0.170087	0.387042
40	0.231955	0.173224	0.264444	0.330376
41	0.416258	0.185922	0.228056	0.169764
42	0.137495	0.361566	0.312609	0.18833
43	0.251875	0.207851	0.277818	0.262457
44	0.198004	0.349418	0.108549	0.344029
45	0.1061	0.275078	0.357972	0.26085
46	0.31076	0.329007	0.173033	0.1872
47	0.0980491	0.0432507	0.810515	0.0481851
48	0.877203	0.0352593	0.0455361	0.0420012
49	0.531725	0.160482	0.229224	0.0785699
50	0.0946588	0.587297	0.0696942	0.24835
51	0.0400281	0.0363583	0.0443139	0.8793
52	0.459863	0.157136	0.237353	0.145649
53	0.746269	0.0697791	0.0866897	0.097262
54	0.17662	0.378785	0.145116	0.299479
55	0.25	0.25	0.25	0.25


TF	Unknown
TF Name	Unknown
Gene	CM001010.3_17538149-17539370(+)_1
Motif	CM001010.3_17538149-17539370(+)_1|1|1x0
Family	C2H2 ZF
Species	Unknown
Pos	A	C	G	T
1	0.294299	0.180754	0.356357	0.16859
2	0.219932	0.442319	0.0918727	0.245876
3	0.0586242	0.595289	0.191584	0.154503
4	0.246031	0.172609	0.176703	0.404656
5	0.296392	0.149438	0.407639	0.14653
6	0.12747	0.296059	0.440969	0.135503
7	0.358504	0.187173	0.226546	0.227777
8	0.161578	0.0856129	0.64814	0.104669
9	0.066975	0.0545479	0.0780054	0.800472
10	0.0331685	0.0209246	0.92736	0.0185472
11	0.82197	0.0800863	0.0604728	0.0374707
12	0.027313	0.294776	0.576469	0.101442
13	0.222634	0.176011	0.230148	0.371208
14	0.257716	0.181073	0.256216	0.304995
15	0.112514	0.229542	0.299698	0.358246
16	0.228858	0.164594	0.265364	0.341184
17	0.439993	0.177115	0.223055	0.159837
18	0.126052	0.375511	0.318629	0.179808
19	0.238184	0.202619	0.326813	0.232384
20	0.242194	0.341492	0.0878838	0.328431
21	0.0905458	0.330734	0.355988	0.222733
22	0.428317	0.0809426	0.369006	0.121735
23	0.053587	0.618603	0.103003	0.224808
24	0.0463869	0.0757592	0.0394474	0.838407
25	0.213896	0.0776262	0.517615	0.190863
26	0.126391	0.399172	0.090747	0.38369
27	0.0571037	0.115606	0.0838072	0.743483
28	0.364758	0.388884	0.0953243	0.151033
29	0.652098	0.092375	0.133763	0.121764
30	0.0202904	0.0243626	0.924962	0.0303846
31	0.25	0.25	0.25	0.25


TF	Unknown
TF Name	Unknown
Gene	CM001010.3_20882496-20883285(+)_1
Motif	CM001010.3_20882496-20883285(+)_1|1|1x0
Family	C2H2 ZF
Species	Unknown
Pos	A	C	G	T
1	0.265199	0.108933	0.269299	0.356569
2	0.17995	0.116746	0.469007	0.234297
3	0.177237	0.509312	0.175461	0.13799
4	0.183795	0.0930681	0.535455	0.187682
5	0.125504	0.0767457	0.219628	0.578123
6	0.218543	0.0902614	0.155449	0.535747
7	0.213004	0.0715038	0.589558	0.125934
8	0.213139	0.0339961	0.394703	0.358161
9	0.0481634	0.0565393	0.098937	0.79636
10	0.236417	0.194948	0.182605	0.38603
11	0.433908	0.0544506	0.125996	0.385646
12	0.357398	0.131825	0.21248	0.298296
13	0.475394	0.100909	0.196974	0.226724
14	0.11613	0.0168302	0.84151	0.0255305
15	0.093972	0.0376356	0.0452202	0.823172
16	0.255459	0.158341	0.112273	0.473927
17	0.187632	0.656811	0.105971	0.0495864
18	0.130042	0.215472	0.291986	0.362501
19	0.25	0.25	0.25	0.25


TF	Unknown
TF Name	Unknown
Gene	CM001010.3_20882496-20883285(+)_1
Motif	CM001010.3_20882496-20883285(+)_1|2|1x0
Family	C2H2 ZF
Species	Unknown
Pos	A	C	G	T
1	0.373721	0.134888	0.0800968	0.411293
2	0.279889	0.150194	0.440087	0.129831
3	0.0446156	0.0402188	0.823351	0.0918151
4	0.878566	0.0244929	0.0793701	0.0175713
5	0.0689827	0.384111	0.0269882	0.519919
6	0.094688	0.106137	0.538553	0.260622
7	0.25	0.25	0.25	0.25


TF	Unknown
TF Name	Unknown
Gene	CM001010.3_21245307-21247401(+)_1
Motif	CM001010.3_21245307-21247401(+)_1|1|1x0
Family	C2H2 ZF
Species	Unknown
Pos	A	C	G	T
1	0.498582	0.183584	0.0932175	0.224616
2	0.467814	0.13079	0.237813	0.163583
3	0.0295768	0.0289133	0.91543	0.0260795
4	0.610374	0.155661	0.162047	0.071918
5	0.137762	0.187448	0.0550398	0.61975
6	0.0921162	0.0379866	0.0995977	0.770299
7	0.32362	0.315726	0.0901898	0.270464
8	0.0324945	0.0226308	0.920519	0.0243562
9	0.923481	0.025014	0.0272116	0.0242933
10	0.610374	0.155661	0.162047	0.071918
11	0.137762	0.187448	0.0550398	0.61975
12	0.0921162	0.0379866	0.0995977	0.770299
13	0.516103	0.198977	0.138535	0.146385
14	0.059297	0.0404903	0.867166	0.0330471
15	0.914032	0.0280038	0.032552	0.0254127
16	0.691584	0.142458	0.0760789	0.0898793
17	0.906759	0.0202633	0.050189	0.0227892
18	0.177688	0.100762	0.476211	0.245339
19	0.427757	0.283573	0.209027	0.0796427
20	0.0268322	0.0407918	0.0265426	0.905833
21	0.909771	0.0271615	0.0290996	0.0339678
22	0.616627	0.170953	0.143905	0.0685148
23	0.110129	0.183255	0.0595316	0.647084
24	0.0474963	0.0349564	0.0712431	0.846304
25	0.0437986	0.0257285	0.912228	0.0182446
26	0.900585	0.034432	0.03165	0.0333327
27	0.825298	0.0616232	0.0411771	0.0719021
28	0.32362	0.315726	0.0901898	0.270464
29	0.0324945	0.0226308	0.920519	0.0243562
30	0.923481	0.025014	0.0272116	0.0242933
31	0.610374	0.155661	0.162047	0.071918
32	0.137762	0.187448	0.0550398	0.61975
33	0.0921162	0.0379866	0.0995977	0.770299
34	0.516103	0.198977	0.138535	0.146385
35	0.059297	0.0404903	0.867166	0.0330471
36	0.914032	0.0280038	0.032552	0.0254127
37	0.691584	0.142458	0.0760789	0.0898793
38	0.906759	0.0202633	0.050189	0.0227892
39	0.177688	0.100762	0.476211	0.245339
40	0.427757	0.283573	0.209027	0.0796427
41	0.0268322	0.0407918	0.0265426	0.905833
42	0.909771	0.0271615	0.0290996	0.0339678
43	0.434826	0.192717	0.235724	0.136733
44	0.862474	0.0389208	0.0481561	0.050449
45	0.0784626	0.0971227	0.11388	0.710534
46	0.32362	0.315726	0.0901898	0.270464
47	0.0324945	0.0226308	0.920519	0.0243562
48	0.923481	0.025014	0.0272116	0.0242933
49	0.324825	0.228509	0.126753	0.319913
50	0.224415	0.228748	0.214758	0.33208
51	0.0318962	0.0464469	0.881376	0.0402807
52	0.357321	0.187747	0.153898	0.301034
53	0.11562	0.215505	0.166048	0.502826
54	0.0398551	0.0281122	0.032494	0.899539
55	0.25	0.25	0.25	0.25


TF	Unknown
TF Name	Unknown
Gene	CM001010.3_21595285-21596543(+)_1
Motif	CM001010.3_21595285-21596543(+)_1|1|1x0
Family	C2H2 ZF
Species	Unknown
Pos	A	C	G	T
1	0.47342	0.102392	0.332783	0.0914046
2	0.0360368	0.870378	0.0239209	0.0696642
3	0.0298053	0.0768822	0.0384534	0.854859
4	0.462148	0.232665	0.0859528	0.219235
5	0.0523951	0.0257982	0.891425	0.0303814
6	0.939024	0.0200472	0.0221483	0.0187805
7	0.25	0.25	0.25	0.25


TF	Unknown
TF Name	Unknown
Gene	CM001010.3_21617079-21618846(+)_1
Motif	CM001010.3_21617079-21618846(+)_1|1|1x0
Family	C2H2 ZF
Species	Unknown
Pos	A	C	G	T
1	0.108081	0.0306675	0.839396	0.021855
2	0.0316869	0.828288	0.0255669	0.114458
3	0.927018	0.0205439	0.0235313	0.0289071
4	0.426646	0.186188	0.175386	0.21178
5	0.13137	0.161015	0.140041	0.567574
6	0.10474	0.0628551	0.0779947	0.75441
7	0.374778	0.0971777	0.255874	0.272171
8	0.0652974	0.828607	0.0532328	0.0528629
9	0.0335137	0.905875	0.0282838	0.0323279
10	0.346148	0.16594	0.140019	0.347893
11	0.120926	0.140716	0.208176	0.530182
12	0.0448679	0.0286789	0.0344997	0.891953
13	0.536954	0.296197	0.0937097	0.0731391
14	0.774716	0.0697705	0.0716259	0.0838873
15	0.791074	0.0752471	0.0542001	0.0794793
16	0.437682	0.159431	0.260166	0.142721
17	0.267676	0.28344	0.118602	0.330281
18	0.223261	0.115506	0.0848479	0.576385
19	0.405481	0.18427	0.207597	0.202652
20	0.0792958	0.137403	0.107388	0.675913
21	0.0517313	0.0328648	0.0417301	0.873674
22	0.566488	0.210253	0.112875	0.110383
23	0.79277	0.044349	0.0986321	0.0642485
24	0.215478	0.137427	0.300382	0.346712
25	0.420384	0.211014	0.221914	0.146688
26	0.249605	0.415454	0.156428	0.178514
27	0.110474	0.704591	0.097858	0.0870774
28	0.383362	0.102629	0.427654	0.0863557
29	0.0588969	0.407791	0.0489898	0.484322
30	0.930573	0.0237847	0.0206999	0.0249429
31	0.606258	0.226874	0.0835566	0.0833117
32	0.632536	0.105412	0.165322	0.0967303
33	0.732524	0.0956686	0.0812674	0.0905399
34	0.337831	0.0832598	0.40577	0.173139
35	0.14617	0.562607	0.0993778	0.191844
36	0.15273	0.185097	0.0614179	0.600755
37	0.414664	0.205994	0.200519	0.178824
38	0.10808	0.129386	0.137349	0.625186
39	0.0478924	0.03588	0.0636319	0.852596
40	0.63527	0.223141	0.0875191	0.0540698
41	0.0852634	0.484358	0.0427665	0.387613
42	0.923989	0.0305563	0.0245692	0.0208856
43	0.569143	0.19698	0.137359	0.0965177
44	0.928966	0.0185793	0.0332118	0.0192431
45	0.0463738	0.0433624	0.0672057	0.843058
46	0.25	0.25	0.25	0.25


TF	Unknown
TF Name	Unknown
Gene	CM001010.3_21617079-21618846(+)_1
Motif	CM001010.3_21617079-21618846(+)_1|2|1x0
Family	C2H2 ZF
Species	Unknown
Pos	A	C	G	T
1	0.0307887	0.019294	0.931291	0.0186258
2	0.0806856	0.173862	0.0919678	0.653485
3	0.0453521	0.0302687	0.0363565	0.888023
4	0.25	0.25	0.25	0.25


TF	Unknown
TF Name	Unknown
Gene	CM001010.3_21653642-21655262(+)_1
Motif	CM001010.3_21653642-21655262(+)_1|1|1x0
Family	C2H2 ZF
Species	Unknown
Pos	A	C	G	T
1	0.177337	0.0759434	0.538078	0.208642
2	0.0116274	0.391116	0.0158855	0.581371
3	0.0555452	0.777071	0.147232	0.0201522
4	0.25	0.25	0.25	0.25


TF	Unknown
TF Name	Unknown
Gene	CM001010.3_21653642-21655262(+)_1
Motif	CM001010.3_21653642-21655262(+)_1|2|1x0
Family	C2H2 ZF
Species	Unknown
Pos	A	C	G	T
1	0.0611194	0.018016	0.9008	0.020065
2	0.127626	0.13963	0.177064	0.55568
3	0.0714917	0.0414957	0.0472391	0.839773
4	0.37283	0.104489	0.327869	0.194813
5	0.0833165	0.0609782	0.20984	0.645866
6	0.0460536	0.0262837	0.0288183	0.898844
7	0.25	0.25	0.25	0.25


TF	Unknown
TF Name	Unknown
Gene	CM001010.3_21653642-21655262(+)_1
Motif	CM001010.3_21653642-21655262(+)_1|3|1x0
Family	C2H2 ZF
Species	Unknown
Pos	A	C	G	T
1	0.225686	0.104876	0.314186	0.355252
2	0.269408	0.0345632	0.646899	0.0491302
3	0.238533	0.0913062	0.0886329	0.581528
4	0.153051	0.115632	0.604975	0.126343
5	0.462772	0.268238	0.146686	0.122304
6	0.207154	0.241963	0.21268	0.338203
7	0.326664	0.318258	0.0847848	0.270294
8	0.0273613	0.0186756	0.933781	0.0201819
9	0.936461	0.0207469	0.0226757	0.0201164
10	0.25	0.25	0.25	0.25


TF	Unknown
TF Name	Unknown
Gene	CM001010.3_21653642-21655262(+)_1
Motif	CM001010.3_21653642-21655262(+)_1|4|1x0
Family	C2H2 ZF
Species	Unknown
Pos	A	C	G	T
1	0.0769674	0.0514273	0.824737	0.0468685
2	0.109497	0.0451877	0.782663	0.0626528
3	0.88123	0.0313991	0.0354632	0.0519076
4	0.459744	0.146404	0.20326	0.190591
5	0.263593	0.28245	0.20957	0.244387
6	0.200142	0.156648	0.195957	0.447253
7	0.61653	0.182206	0.105557	0.0957067
8	0.143829	0.152307	0.182261	0.521603
9	0.647067	0.104993	0.118353	0.129586
10	0.415423	0.2125	0.229496	0.14258
11	0.0764285	0.158306	0.0918456	0.67342
12	0.0260069	0.0255456	0.920679	0.0277681
13	0.0380574	0.0232739	0.918077	0.020592
14	0.0797322	0.140106	0.062807	0.717355
15	0.0504977	0.0338615	0.0354277	0.880213
16	0.0240251	0.0187679	0.938397	0.0188103
17	0.146751	0.355968	0.118784	0.378498
18	0.127014	0.113815	0.109726	0.649444
19	0.25	0.25	0.25	0.25


TF	Unknown
TF Name	Unknown
Gene	CM001010.3_21683611-21685729(+)_1
Motif	CM001010.3_21683611-21685729(+)_1|1|1x0
Family	C2H2 ZF
Species	Unknown
Pos	A	C	G	T
1	0.510985	0.203099	0.156771	0.129144
2	0.817081	0.0391972	0.101422	0.0422999
3	0.0330684	0.0302385	0.0363553	0.900338
4	0.459566	0.226086	0.134292	0.180056
5	0.0295015	0.0266336	0.032984	0.910881
6	0.93468	0.0186936	0.019935	0.0266914
7	0.452086	0.234974	0.0909169	0.222023
8	0.0587616	0.0299013	0.87639	0.0349468
9	0.928	0.0236892	0.0260512	0.0222598
10	0.532225	0.207896	0.160442	0.0994373
11	0.337474	0.110371	0.2253	0.326854
12	0.0897257	0.0473924	0.160878	0.702004
13	0.25	0.25	0.25	0.25


TF	Unknown
TF Name	Unknown
Gene	CM001010.3_21683611-21685729(+)_1
Motif	CM001010.3_21683611-21685729(+)_1|2|1x0
Family	C2H2 ZF
Species	Unknown
Pos	A	C	G	T
1	0.325311	0.290183	0.100485	0.284021
2	0.416125	0.203689	0.214662	0.165524
3	0.0307005	0.0497272	0.878634	0.0409378
4	0.611957	0.153656	0.134267	0.10012
5	0.839435	0.0518573	0.0598666	0.0488415
6	0.044059	0.0448024	0.0440047	0.867134
7	0.0437986	0.0257285	0.912228	0.0182446
8	0.900585	0.034432	0.03165	0.0333327
9	0.825298	0.0616232	0.0411771	0.0719021
10	0.358256	0.271948	0.0760526	0.293743
11	0.107757	0.138877	0.618447	0.134918
12	0.0360885	0.0293134	0.902249	0.0323493
13	0.433169	0.285036	0.0966686	0.185127
14	0.0394399	0.0239886	0.908328	0.028243
15	0.914487	0.0278168	0.031424	0.0262721
16	0.47317	0.23388	0.180158	0.112792
17	0.237897	0.30475	0.263395	0.193958
18	0.259965	0.137365	0.336887	0.265783
19	0.766353	0.0540864	0.0405556	0.139005
20	0.530652	0.198874	0.144123	0.12635
21	0.290627	0.258452	0.20758	0.24334
22	0.582272	0.129267	0.158339	0.130122
23	0.210549	0.369775	0.107605	0.312071
24	0.0900169	0.0758913	0.166406	0.667686
25	0.508645	0.144855	0.204141	0.142359
26	0.195148	0.368062	0.250671	0.186119
27	0.656719	0.114473	0.143534	0.085274
28	0.376213	0.202083	0.231891	0.189813
29	0.134623	0.46564	0.140165	0.259571
30	0.260729	0.231323	0.221627	0.286322
31	0.0689032	0.0337738	0.83134	0.0659831
32	0.0758145	0.0399566	0.822206	0.0620227
33	0.252854	0.0574272	0.0718613	0.617857
34	0.430984	0.203763	0.192045	0.173207
35	0.265935	0.324095	0.157229	0.252741
36	0.222421	0.154827	0.167062	0.45569
37	0.0375046	0.0271359	0.890054	0.0453056
38	0.069847	0.0246611	0.86218	0.0433116
39	0.179164	0.622585	0.0574692	0.140781
40	0.145732	0.0781831	0.174523	0.601563
41	0.0859229	0.088805	0.0537532	0.771519
42	0.0293352	0.0335389	0.0279929	0.909133
43	0.415268	0.175929	0.193786	0.215016
44	0.0657086	0.0611884	0.823575	0.0495277
45	0.912328	0.0284617	0.0288396	0.0303707
46	0.25	0.25	0.25	0.25


TF	Unknown
TF Name	Unknown
Gene	CM001010.3_21728226-21729924(+)_1
Motif	CM001010.3_21728226-21729924(+)_1|1|1x0
Family	C2H2 ZF
Species	Unknown
Pos	A	C	G	T
1	0.0348548	0.0210013	0.925631	0.0185126
2	0.0758527	0.135577	0.0593222	0.729248
3	0.0468203	0.031019	0.0324981	0.889663
4	0.425594	0.232895	0.149585	0.191926
5	0.0465807	0.042703	0.0512144	0.859502
6	0.890733	0.0320461	0.0338461	0.0433749
7	0.51856	0.298129	0.102177	0.0811337
8	0.745189	0.0793373	0.0812985	0.0941755
9	0.761936	0.0853537	0.0628983	0.089812
10	0.48756	0.219307	0.17596	0.117173
11	0.325805	0.126016	0.231109	0.31707
12	0.111491	0.0648092	0.18313	0.640571
13	0.25	0.25	0.25	0.25


TF	Unknown
TF Name	Unknown
Gene	CM001010.3_21728226-21729924(+)_1
Motif	CM001010.3_21728226-21729924(+)_1|2|1x0
Family	C2H2 ZF
Species	Unknown
Pos	A	C	G	T
1	0.0437986	0.0257285	0.912228	0.0182446
2	0.900585	0.034432	0.03165	0.0333327
3	0.825298	0.0616232	0.0411771	0.0719021
4	0.325311	0.290183	0.100485	0.284021
5	0.416125	0.203689	0.214662	0.165524
6	0.0307005	0.0497272	0.878634	0.0409378
7	0.433169	0.285036	0.0966686	0.185127
8	0.0394399	0.0239886	0.908328	0.028243
9	0.914487	0.0278168	0.031424	0.0262721
10	0.329937	0.122421	0.239881	0.307762
11	0.134906	0.390194	0.169353	0.305547
12	0.0715947	0.0865594	0.718763	0.123083
13	0.560326	0.244407	0.111593	0.0836736
14	0.763434	0.0778796	0.0810479	0.0776387
15	0.735846	0.101588	0.0772506	0.085316
16	0.401164	0.224207	0.185058	0.189572
17	0.19916	0.507009	0.127346	0.166485
18	0.0805141	0.724642	0.0782136	0.116631
19	0.106118	0.149477	0.508524	0.235881
20	0.150296	0.0705927	0.613834	0.165277
21	0.223181	0.0543319	0.596405	0.126082
22	0.513044	0.218372	0.197237	0.0713478
23	0.206493	0.512871	0.0709646	0.209672
24	0.0893957	0.0506785	0.13251	0.727415
25	0.0375046	0.0271359	0.890054	0.0453056
26	0.069847	0.0246611	0.86218	0.0433116
27	0.179164	0.622585	0.0574692	0.140781
28	0.0522329	0.0292966	0.889324	0.0291468
29	0.0973056	0.170924	0.105476	0.626295
30	0.0685416	0.0413252	0.046841	0.843292
31	0.32362	0.315726	0.0901898	0.270464
32	0.0324945	0.0226308	0.920519	0.0243562
33	0.923481	0.025014	0.0272116	0.0242933
34	0.25	0.25	0.25	0.25


TF	Unknown
TF Name	Unknown
Gene	CM001010.3_21780288-21782325(+)_1
Motif	CM001010.3_21780288-21782325(+)_1|1|1x0
Family	C2H2 ZF
Species	Unknown
Pos	A	C	G	T
1	0.554436	0.165267	0.164333	0.115964
2	0.0500527	0.0399912	0.0430432	0.866913
3	0.0908564	0.0170334	0.0404395	0.851671
4	0.25	0.25	0.25	0.25


TF	Unknown
TF Name	Unknown
Gene	CM001010.3_21780288-21782325(+)_1
Motif	CM001010.3_21780288-21782325(+)_1|2|1x0
Family	C2H2 ZF
Species	Unknown
Pos	A	C	G	T
1	0.0281106	0.0196871	0.917593	0.0346098
2	0.0561604	0.0178559	0.892795	0.033189
3	0.166885	0.657385	0.0477411	0.127988
4	0.13361	0.0673244	0.162936	0.63613
5	0.0722902	0.0749636	0.0431389	0.809607
6	0.0213236	0.0247101	0.0202521	0.933714
7	0.25	0.25	0.25	0.25


TF	Unknown
TF Name	Unknown
Gene	CM001010.3_21780288-21782325(+)_1
Motif	CM001010.3_21780288-21782325(+)_1|3|1x0
Family	C2H2 ZF
Species	Unknown
Pos	A	C	G	T
1	0.504832	0.192226	0.10501	0.197932
2	0.866958	0.0173392	0.0845172	0.0311852
3	0.0668448	0.0719113	0.764668	0.0965764
4	0.25	0.25	0.25	0.25


TF	Unknown
TF Name	Unknown
Gene	CM001010.3_21780288-21782325(+)_1
Motif	CM001010.3_21780288-21782325(+)_1|4|1x0
Family	C2H2 ZF
Species	Unknown
Pos	A	C	G	T
1	0.0317073	0.0196857	0.917226	0.0313808
2	0.805134	0.0606789	0.0810573	0.0531303
3	0.058045	0.130639	0.064864	0.746453
4	0.322288	0.229774	0.13034	0.317598
5	0.225477	0.229664	0.216136	0.328723
6	0.0356549	0.0511842	0.868531	0.04463
7	0.545783	0.155639	0.154057	0.144521
8	0.611076	0.0912397	0.20064	0.0970437
9	0.057438	0.0666653	0.078115	0.797782
10	0.0296486	0.0184331	0.921654	0.0302646
11	0.0786426	0.220901	0.107762	0.592694
12	0.0629641	0.0512829	0.0623167	0.823436
13	0.374266	0.408996	0.115705	0.101033
14	0.061665	0.635435	0.077673	0.225227
15	0.811195	0.0491836	0.0765776	0.063044
16	0.0296486	0.0184331	0.921654	0.0302646
17	0.0786426	0.220901	0.107762	0.592694
18	0.0629641	0.0512829	0.0623167	0.823436
19	0.256009	0.355975	0.12981	0.258206
20	0.230329	0.236715	0.294859	0.238097
21	0.0477549	0.0712058	0.810358	0.0706808
22	0.545783	0.155639	0.154057	0.144521
23	0.611076	0.0912397	0.20064	0.0970437
24	0.057438	0.0666653	0.078115	0.797782
25	0.549222	0.202666	0.144436	0.103676
26	0.913049	0.0231284	0.0399182	0.0239039
27	0.0537225	0.0504381	0.0761302	0.819709
28	0.518705	0.166599	0.16517	0.149526
29	0.709292	0.077809	0.133518	0.0793803
30	0.0527372	0.0857084	0.0966096	0.764945
31	0.25	0.25	0.25	0.25


TF	Unknown
TF Name	Unknown
Gene	CM001010.3_21806944-21808810(+)_1
Motif	CM001010.3_21806944-21808810(+)_1|1|1x0
Family	C2H2 ZF
Species	Unknown
Pos	A	C	G	T
1	0.0348548	0.0210013	0.925631	0.0185126
2	0.0758527	0.135577	0.0593222	0.729248
3	0.0468203	0.031019	0.0324981	0.889663
4	0.425594	0.232895	0.149585	0.191926
5	0.0465807	0.042703	0.0512144	0.859502
6	0.890733	0.0320461	0.0338461	0.0433749
7	0.610915	0.230775	0.0965989	0.0617112
8	0.0938742	0.472611	0.0493992	0.384116
9	0.904529	0.0379129	0.03095	0.0266085
10	0.424193	0.176851	0.176063	0.222893
11	0.747546	0.0652257	0.109482	0.077747
12	0.144746	0.101459	0.110897	0.642899
13	0.25	0.25	0.25	0.25


TF	Unknown
TF Name	Unknown
Gene	CM001010.3_21806944-21808810(+)_1
Motif	CM001010.3_21806944-21808810(+)_1|2|1x0
Family	C2H2 ZF
Species	Unknown
Pos	A	C	G	T
1	0.380063	0.142936	0.317825	0.159177
2	0.871001	0.0577462	0.0373125	0.0339407
3	0.0560794	0.760852	0.0604307	0.122638
4	0.202448	0.113717	0.451111	0.232724
5	0.295954	0.271245	0.169599	0.263202
6	0.166064	0.488717	0.127207	0.218012
7	0.141583	0.0966738	0.606809	0.154935
8	0.136094	0.0629217	0.649612	0.151372
9	0.121532	0.0233755	0.813489	0.0416033
10	0.378591	0.186358	0.251355	0.183696
11	0.198659	0.361424	0.135823	0.304095
12	0.187152	0.574254	0.120349	0.118245
13	0.437201	0.146627	0.228187	0.187985
14	0.139549	0.396542	0.138271	0.325639
15	0.186123	0.136754	0.168971	0.508151
16	0.464073	0.198955	0.123232	0.21374
17	0.229749	0.257158	0.247286	0.265807
18	0.588831	0.1607	0.155791	0.0946774
19	0.554963	0.105984	0.266002	0.0730512
20	0.0664805	0.122122	0.0568862	0.754512
21	0.0243631	0.0185682	0.92841	0.0286591
22	0.0901379	0.0490484	0.801814	0.0589999
23	0.142127	0.200552	0.167243	0.490078
24	0.128021	0.0848119	0.103275	0.683892
25	0.408967	0.178475	0.195936	0.216622
26	0.0705198	0.0658305	0.809974	0.0536756
27	0.902347	0.0317314	0.032138	0.0337838
28	0.146146	0.110649	0.636586	0.106619
29	0.278902	0.185529	0.236864	0.298706
30	0.161449	0.441289	0.194611	0.202651
31	0.214507	0.122423	0.390736	0.272334
32	0.170144	0.1388	0.189917	0.50114
33	0.178496	0.148391	0.402628	0.270485
34	0.25	0.25	0.25	0.25


TF	Unknown
TF Name	Unknown
Gene	CM001010.3_21852097-21852616(+)_1
Motif	CM001010.3_21852097-21852616(+)_1|1|1x0
Family	C2H2 ZF
Species	Unknown
Pos	A	C	G	T
1	0.131211	0.0652873	0.160596	0.642905
2	0.0697487	0.0723764	0.0412288	0.816646
3	0.0199793	0.0232152	0.0189575	0.937848
4	0.459566	0.226086	0.134292	0.180056
5	0.0295015	0.0266336	0.032984	0.910881
6	0.93468	0.0186936	0.019935	0.0266914
7	0.331777	0.202956	0.15944	0.305827
8	0.622074	0.0574293	0.183482	0.137015
9	0.0930203	0.0806959	0.699134	0.127149
10	0.429731	0.203655	0.202944	0.163671
11	0.116403	0.101352	0.106057	0.676188
12	0.168339	0.0599292	0.102165	0.669567
13	0.25	0.25	0.25	0.25


TF	Unknown
TF Name	Unknown
Gene	CM001010.3_21853000-21853774(+)_1
Motif	CM001010.3_21853000-21853774(+)_1|1|1x0
Family	C2H2 ZF
Species	Unknown
Pos	A	C	G	T
1	0.359718	0.164785	0.247346	0.228151
2	0.0705338	0.142498	0.103387	0.683581
3	0.036155	0.0302844	0.0538298	0.879731
4	0.0352101	0.0177123	0.885616	0.0614612
5	0.10553	0.0259644	0.840837	0.0276683
6	0.121725	0.052163	0.0555136	0.770599
7	0.25	0.25	0.25	0.25


TF	Unknown
TF Name	Unknown
Gene	CM001010.3_21853000-21853774(+)_1
Motif	CM001010.3_21853000-21853774(+)_1|2|1x0
Family	C2H2 ZF
Species	Unknown
Pos	A	C	G	T
1	0.639529	0.148197	0.132768	0.0795052
2	0.372483	0.342572	0.135897	0.149048
3	0.0753358	0.0623995	0.154944	0.70732
4	0.344173	0.15579	0.23509	0.264947
5	0.202767	0.0650188	0.639579	0.0926348
6	0.267095	0.159525	0.157294	0.416086
7	0.438373	0.262633	0.182307	0.116687
8	0.159787	0.283654	0.0985549	0.458004
9	0.0191297	0.0188227	0.941134	0.0209131
10	0.25	0.25	0.25	0.25


TF	Unknown
TF Name	Unknown
Gene	CM001010.3_21880187-21881453(+)_1
Motif	CM001010.3_21880187-21881453(+)_1|1|1x0
Family	C2H2 ZF
Species	Unknown
Pos	A	C	G	T
1	0.66849	0.124941	0.137574	0.0689951
2	0.137823	0.378536	0.0894751	0.394166
3	0.0300789	0.0185625	0.0232343	0.928124
4	0.36475	0.151523	0.327548	0.156179
5	0.0862806	0.167173	0.0871999	0.659347
6	0.850132	0.0491296	0.0407602	0.059978
7	0.398849	0.210537	0.2153	0.175314
8	0.46317	0.143889	0.135094	0.257847
9	0.0266053	0.0250748	0.924822	0.0234979
10	0.0548587	0.0488599	0.820645	0.0756361
11	0.114533	0.152967	0.28113	0.45137
12	0.0821263	0.298793	0.0656303	0.553451
13	0.25	0.25	0.25	0.25


TF	Unknown
TF Name	Unknown
Gene	CM001010.3_21880187-21881453(+)_1
Motif	CM001010.3_21880187-21881453(+)_1|2|1x0
Family	C2H2 ZF
Species	Unknown
Pos	A	C	G	T
1	0.331403	0.292236	0.0909492	0.285412
2	0.434659	0.197998	0.20977	0.157573
3	0.0226311	0.0384802	0.907824	0.0310645
4	0.562764	0.216071	0.134132	0.0870336
5	0.888798	0.0337104	0.0417854	0.0357066
6	0.0229084	0.0688547	0.031621	0.876616
7	0.474176	0.136415	0.319341	0.0700672
8	0.0665835	0.0992043	0.0331357	0.801077
9	0.130509	0.0646053	0.126836	0.67805
10	0.0281106	0.0196871	0.917593	0.0346098
11	0.0561604	0.0178559	0.892795	0.033189
12	0.166885	0.657385	0.0477411	0.127988
13	0.13361	0.0673244	0.162936	0.63613
14	0.0722902	0.0749636	0.0431389	0.809607
15	0.0213236	0.0247101	0.0202521	0.933714
16	0.433777	0.16855	0.187474	0.2102
17	0.0531243	0.0491161	0.858841	0.0389189
18	0.936359	0.0206045	0.0209058	0.0221306
19	0.25	0.25	0.25	0.25


TF	Unknown
TF Name	Unknown
Gene	CM001010.3_21909077-21911132(+)_1
Motif	CM001010.3_21909077-21911132(+)_1|1|1x0
Family	C2H2 ZF
Species	Unknown
Pos	A	C	G	T
1	0.66849	0.124941	0.137574	0.0689951
2	0.137823	0.378536	0.0894751	0.394166
3	0.0300789	0.0185625	0.0232343	0.928124
4	0.36475	0.151523	0.327548	0.156179
5	0.0862806	0.167173	0.0871999	0.659347
6	0.850132	0.0491296	0.0407602	0.059978
7	0.540242	0.232435	0.111512	0.115811
8	0.719603	0.0906318	0.0979763	0.0917893
9	0.809313	0.0724008	0.0576879	0.0605981
10	0.0548587	0.0488599	0.820645	0.0756361
11	0.114533	0.152967	0.28113	0.45137
12	0.0821263	0.298793	0.0656303	0.553451
13	0.25	0.25	0.25	0.25


TF	Unknown
TF Name	Unknown
Gene	CM001010.3_21909077-21911132(+)_1
Motif	CM001010.3_21909077-21911132(+)_1|2|1x0
Family	C2H2 ZF
Species	Unknown
Pos	A	C	G	T
1	0.0429894	0.0233744	0.908993	0.0246429
2	0.918336	0.0296756	0.0269869	0.0250011
3	0.0933106	0.196343	0.0653943	0.644952
4	0.325311	0.290183	0.100485	0.284021
5	0.416125	0.203689	0.214662	0.165524
6	0.0307005	0.0497272	0.878634	0.0409378
7	0.533543	0.223594	0.144988	0.0978745
8	0.856718	0.0438293	0.0532716	0.0461811
9	0.0307909	0.0836852	0.0412667	0.844257
10	0.0437986	0.0257285	0.912228	0.0182446
11	0.900585	0.034432	0.03165	0.0333327
12	0.825298	0.0616232	0.0411771	0.0719021
13	0.376319	0.259541	0.215607	0.148534
14	0.047966	0.102777	0.0624335	0.786823
15	0.0282448	0.0234871	0.919065	0.0292034
16	0.325311	0.290183	0.100485	0.284021
17	0.416125	0.203689	0.214662	0.165524
18	0.0307005	0.0497272	0.878634	0.0409378
19	0.433169	0.285036	0.0966686	0.185127
20	0.0394399	0.0239886	0.908328	0.028243
21	0.914487	0.0278168	0.031424	0.0262721
22	0.620679	0.108884	0.166025	0.104412
23	0.30278	0.342375	0.140458	0.214388
24	0.18574	0.109287	0.217566	0.487407
25	0.256769	0.208132	0.126912	0.408187
26	0.247707	0.213471	0.289805	0.249017
27	0.675876	0.122743	0.130595	0.0707865
28	0.420066	0.187976	0.221243	0.170716
29	0.12426	0.518091	0.115207	0.242443
30	0.203452	0.281492	0.255226	0.25983
31	0.0689032	0.0337738	0.83134	0.0659831
32	0.0758145	0.0399566	0.822206	0.0620227
33	0.252854	0.0574272	0.0718613	0.617857
34	0.513044	0.218372	0.197237	0.0713478
35	0.206493	0.512871	0.0709646	0.209672
36	0.0893957	0.0506785	0.13251	0.727415
37	0.0375046	0.0271359	0.890054	0.0453056
38	0.069847	0.0246611	0.86218	0.0433116
39	0.179164	0.622585	0.0574692	0.140781
40	0.145732	0.0781831	0.174523	0.601563
41	0.0859229	0.088805	0.0537532	0.771519
42	0.0293352	0.0335389	0.0279929	0.909133
43	0.415268	0.175929	0.193786	0.215016
44	0.0657086	0.0611884	0.823575	0.0495277
45	0.912328	0.0284617	0.0288396	0.0303707
46	0.25	0.25	0.25	0.25


TF	Unknown
TF Name	Unknown
Gene	CM001010.3_21925244-21925868(+)_1
Motif	CM001010.3_21925244-21925868(+)_1|1|1x0
Family	C2H2 ZF
Species	Unknown
Pos	A	C	G	T
1	0.0369839	0.0185087	0.925435	0.0190727
2	0.0671002	0.149405	0.0565671	0.726928
3	0.0429074	0.0308475	0.0296542	0.896591
4	0.447003	0.228713	0.139826	0.184458
5	0.0350195	0.0317947	0.0389123	0.894273
6	0.920814	0.0228691	0.0243011	0.0320158
7	0.599193	0.214722	0.124298	0.0617873
8	0.0411542	0.0740996	0.031104	0.853642
9	0.928446	0.0225058	0.0222994	0.0267483
10	0.0317193	0.022517	0.907018	0.0387456
11	0.0615499	0.0204399	0.880902	0.0371079
12	0.171999	0.643156	0.0515989	0.133246
13	0.25	0.25	0.25	0.25


TF	Unknown
TF Name	Unknown
Gene	CM001010.3_21925244-21925868(+)_1
Motif	CM001010.3_21925244-21925868(+)_1|2|1x0
Family	C2H2 ZF
Species	Unknown
Pos	A	C	G	T
1	0.229148	0.129095	0.289007	0.352751
2	0.155193	0.352121	0.255962	0.236724
3	0.060051	0.063098	0.760051	0.1168
4	0.0545259	0.0339753	0.881029	0.0304698
5	0.0838786	0.0296963	0.842854	0.0435713
6	0.926663	0.0185333	0.021378	0.0334252
7	0.25	0.25	0.25	0.25


TF	Unknown
TF Name	Unknown
Gene	CM001010.3_21940931-21942824(+)_1
Motif	CM001010.3_21940931-21942824(+)_1|1|1x0
Family	C2H2 ZF
Species	Unknown
Pos	A	C	G	T
1	0.325048	0.133589	0.437508	0.103855
2	0.0228353	0.025038	0.0951736	0.856953
3	0.893212	0.0325367	0.020937	0.0533142
4	0.303537	0.0959438	0.123074	0.477445
5	0.154496	0.102431	0.327131	0.415943
6	0.0782823	0.0428618	0.0563692	0.822487
7	0.501881	0.191148	0.212657	0.0943144
8	0.0982005	0.500558	0.119125	0.282116
9	0.146839	0.0424026	0.0908975	0.719861
10	0.541751	0.13474	0.161545	0.161964
11	0.10858	0.152235	0.142427	0.596759
12	0.0745194	0.0526868	0.0657161	0.807078
13	0.199395	0.0598982	0.642419	0.0982874
14	0.0447149	0.0706666	0.370211	0.514408
15	0.0176158	0.0350288	0.880792	0.0665634
16	0.283707	0.126262	0.391826	0.198205
17	0.0369177	0.0425003	0.306683	0.613899
18	0.0511749	0.0383766	0.850732	0.0597161
19	0.140002	0.0635516	0.125568	0.670879
20	0.0900801	0.0374682	0.810766	0.0616857
21	0.0598142	0.0435355	0.0602517	0.836399
22	0.25	0.25	0.25	0.25


TF	Unknown
TF Name	Unknown
Gene	CM001010.3_21940931-21942824(+)_1
Motif	CM001010.3_21940931-21942824(+)_1|2|1x0
Family	C2H2 ZF
Species	Unknown
Pos	A	C	G	T
1	0.278045	0.107604	0.35038	0.263971
2	0.153674	0.309552	0.173185	0.363589
3	0.720246	0.159334	0.0506486	0.069771
4	0.548546	0.154728	0.153142	0.143583
5	0.614131	0.090191	0.199699	0.0959797
6	0.0563797	0.0655219	0.0768812	0.801217
7	0.562435	0.186398	0.168049	0.0831187
8	0.155158	0.27647	0.0959946	0.472377
9	0.0188217	0.0203033	0.0197891	0.941086
10	0.0308687	0.0190858	0.919497	0.0305481
11	0.808525	0.0595791	0.0797888	0.052107
12	0.057032	0.129268	0.0637936	0.749907
13	0.281275	0.131127	0.405181	0.182418
14	0.117338	0.157483	0.377174	0.348005
15	0.146699	0.176022	0.116225	0.561055
16	0.41654	0.210288	0.238837	0.134334
17	0.102267	0.139393	0.114123	0.644216
18	0.149614	0.0999404	0.114754	0.635692
19	0.265418	0.310305	0.177079	0.247198
20	0.0758441	0.0500757	0.766712	0.107368
21	0.683512	0.12182	0.0898942	0.104774
22	0.261912	0.168213	0.218277	0.351598
23	0.0629071	0.0415507	0.861436	0.0341067
24	0.0475532	0.0282287	0.0469745	0.877244
25	0.0584765	0.031532	0.882691	0.0273003
26	0.0685794	0.0679266	0.0571115	0.806383
27	0.884583	0.0283127	0.0376743	0.0494298
28	0.25	0.25	0.25	0.25


TF	Unknown
TF Name	Unknown
Gene	CM001010.3_21963984-21965886(+)_1
Motif	CM001010.3_21963984-21965886(+)_1|1|1x0
Family	C2H2 ZF
Species	Unknown
Pos	A	C	G	T
1	0.0259497	0.0186867	0.934337	0.0210267
2	0.865726	0.0238913	0.0887553	0.0216275
3	0.164643	0.108728	0.0862725	0.640356
4	0.449367	0.111146	0.178251	0.261236
5	0.0998228	0.10653	0.694608	0.0990393
6	0.107281	0.0648885	0.0729905	0.75484
7	0.234666	0.154812	0.287315	0.323207
8	0.186043	0.180619	0.296553	0.336784
9	0.239228	0.127059	0.436974	0.196739
10	0.443387	0.293729	0.0915176	0.171366
11	0.0746455	0.0440928	0.832746	0.0485153
12	0.909804	0.0289217	0.0351047	0.02617
13	0.234666	0.154812	0.287315	0.323207
14	0.186043	0.180619	0.296553	0.336784
15	0.239228	0.127059	0.436974	0.196739
16	0.161069	0.0334413	0.772369	0.0331207
17	0.0324167	0.855452	0.027487	0.0846447
18	0.0327924	0.0243359	0.0294887	0.913383
19	0.351284	0.253679	0.177659	0.217378
20	0.0783053	0.315547	0.134959	0.471189
21	0.841046	0.0482594	0.0554176	0.0552769
22	0.167835	0.156936	0.334789	0.34044
23	0.237825	0.160363	0.344012	0.257801
24	0.0944556	0.144473	0.633763	0.127309
25	0.509728	0.277793	0.154899	0.0575809
26	0.0561572	0.316006	0.051311	0.576526
27	0.903678	0.0312728	0.0324709	0.0325778
28	0.346488	0.116283	0.295996	0.241233
29	0.297839	0.252667	0.250616	0.198877
30	0.211787	0.312961	0.215212	0.26004
31	0.405502	0.179527	0.194526	0.220445
32	0.121173	0.155225	0.121819	0.601783
33	0.0397491	0.0361222	0.0412114	0.882917
34	0.358946	0.267781	0.178132	0.195141
35	0.0846806	0.229644	0.159381	0.526295
36	0.08073	0.0524567	0.0978684	0.768945
37	0.346488	0.116283	0.295996	0.241233
38	0.297839	0.252667	0.250616	0.198877
39	0.211787	0.312961	0.215212	0.26004
40	0.414499	0.274515	0.14272	0.168265
41	0.0962235	0.135742	0.0996458	0.668389
42	0.0310679	0.030059	0.903942	0.0349311
43	0.376771	0.148771	0.383491	0.0909673
44	0.0918351	0.218859	0.0918153	0.597491
45	0.0835408	0.0555113	0.190259	0.670689
46	0.26524	0.141007	0.186906	0.406847
47	0.12889	0.631516	0.129834	0.10976
48	0.123492	0.139484	0.184559	0.552466
49	0.25	0.25	0.25	0.25


TF	Unknown
TF Name	Unknown
Gene	CM001010.3_22007471-22007984(+)_1
Motif	CM001010.3_22007471-22007984(+)_1|1|1x0
Family	C2H2 ZF
Species	Unknown
Pos	A	C	G	T
1	0.637593	0.140704	0.0893012	0.132401
2	0.0750425	0.055113	0.119931	0.749914
3	0.937574	0.0187515	0.0219506	0.0217238
4	0.25	0.25	0.25	0.25


TF	Unknown
TF Name	Unknown
Gene	CM001010.3_22007471-22007984(+)_1
Motif	CM001010.3_22007471-22007984(+)_1|2|1x0
Family	C2H2 ZF
Species	Unknown
Pos	A	C	G	T
1	0.262166	0.0497939	0.438615	0.249425
2	0.11372	0.271844	0.171935	0.4425
3	0.0271356	0.0462883	0.0249794	0.901597
4	0.453617	0.293695	0.100294	0.152395
5	0.153132	0.0304113	0.0584246	0.758032
6	0.78946	0.0826615	0.0683398	0.0595386
7	0.0312562	0.0207381	0.905772	0.0422332
8	0.018669	0.93345	0.0210745	0.0268067
9	0.220082	0.208973	0.358977	0.211968
10	0.25	0.25	0.25	0.25


TF	Unknown
TF Name	Unknown
Gene	CM001010.3_22036874-22039266(-)_1
Motif	CM001010.3_22036874-22039266(-)_1|1|1x0
Family	C2H2 ZF
Species	Unknown
Pos	A	C	G	T
1	0.0454515	0.0542564	0.851385	0.0489074
2	0.0236339	0.937208	0.0204136	0.0187442
3	0.120026	0.185427	0.116129	0.578418
4	0.366624	0.0966583	0.155761	0.380957
5	0.122321	0.081239	0.272134	0.524305
6	0.0975025	0.0484481	0.0517449	0.802304
7	0.439775	0.27231	0.138046	0.149869
8	0.913802	0.0338135	0.0257903	0.0265939
9	0.89614	0.0408946	0.0289344	0.0340308
10	0.319828	0.118664	0.397144	0.164363
11	0.155478	0.0679858	0.289865	0.486671
12	0.229674	0.164766	0.33459	0.270971
13	0.224268	0.12931	0.322848	0.323575
14	0.122141	0.652907	0.106479	0.118473
15	0.16418	0.184747	0.173444	0.477629
16	0.364193	0.179817	0.345801	0.110188
17	0.119129	0.058516	0.209593	0.612762
18	0.659551	0.0828557	0.0953237	0.16227
19	0.0454515	0.0542564	0.851385	0.0489074
20	0.0236339	0.937208	0.0204136	0.0187442
21	0.120026	0.185427	0.116129	0.578418
22	0.366624	0.0966583	0.155761	0.380957
23	0.122321	0.081239	0.272134	0.524305
24	0.0975025	0.0484481	0.0517449	0.802304
25	0.439775	0.27231	0.138046	0.149869
26	0.913802	0.0338135	0.0257903	0.0265939
27	0.89614	0.0408946	0.0289344	0.0340308
28	0.319828	0.118664	0.397144	0.164363
29	0.155478	0.0679858	0.289865	0.486671
30	0.229674	0.164766	0.33459	0.270971
31	0.276695	0.179768	0.315064	0.228473
32	0.0809572	0.0650105	0.314441	0.539591
33	0.459703	0.111656	0.31267	0.115972
34	0.368686	0.179466	0.25019	0.201658
35	0.240811	0.112409	0.445398	0.201381
36	0.17329	0.144167	0.502221	0.180322
37	0.25	0.25	0.25	0.25


TF	Unknown
TF Name	Unknown
Gene	CM001010.3_22098921-22100109(-)_1
Motif	CM001010.3_22098921-22100109(-)_1|1|1x0
Family	C2H2 ZF
Species	Unknown
Pos	A	C	G	T
1	0.65467	0.0735562	0.0604042	0.211369
2	0.544533	0.0945296	0.0793525	0.281585
3	0.0174577	0.0298334	0.872887	0.0798223
4	0.25	0.25	0.25	0.25


TF	Unknown
TF Name	Unknown
Gene	CM001010.3_22098921-22100109(-)_1
Motif	CM001010.3_22098921-22100109(-)_1|2|1x0
Family	C2H2 ZF
Species	Unknown
Pos	A	C	G	T
1	0.22335	0.13116	0.287316	0.358174
2	0.0663432	0.754094	0.0695224	0.110041
3	0.0750609	0.066361	0.0597864	0.798792
4	0.43357	0.297241	0.194419	0.0747706
5	0.0547664	0.076207	0.0391741	0.829853
6	0.864938	0.041477	0.0446298	0.0489552
7	0.405077	0.187356	0.282389	0.125178
8	0.173637	0.17996	0.0864281	0.559975
9	0.0885886	0.0532505	0.0584805	0.79968
10	0.326542	0.184227	0.161409	0.327823
11	0.146802	0.165187	0.224073	0.463938
12	0.0782897	0.0552566	0.0638059	0.802648
13	0.0469503	0.0287781	0.898802	0.0254701
14	0.0331045	0.929576	0.0187281	0.0185915
15	0.797024	0.0346768	0.0682624	0.100037
16	0.353465	0.292276	0.275994	0.0782648
17	0.0514015	0.0555525	0.0410001	0.852046
18	0.856826	0.0433063	0.0453765	0.0544912
19	0.345831	0.148605	0.271966	0.233598
20	0.295498	0.208268	0.248654	0.24758
21	0.512019	0.185943	0.111238	0.1908
22	0.353465	0.292276	0.275994	0.0782648
23	0.0514015	0.0555525	0.0410001	0.852046
24	0.856826	0.0433063	0.0453765	0.0544912
25	0.345831	0.148605	0.271966	0.233598
26	0.295498	0.208268	0.248654	0.24758
27	0.512019	0.185943	0.111238	0.1908
28	0.25	0.25	0.25	0.25


TF	Unknown
TF Name	Unknown
Gene	CM001010.3_22146943-22148489(-)_1
Motif	CM001010.3_22146943-22148489(-)_1|1|1x0
Family	C2H2 ZF
Species	Unknown
Pos	A	C	G	T
1	0.337481	0.263127	0.158356	0.241036
2	0.0757089	0.123264	0.120058	0.680969
3	0.0523992	0.0589909	0.765048	0.123562
4	0.052974	0.062547	0.827735	0.0567439
5	0.0291928	0.921875	0.0254447	0.0234875
6	0.12746	0.191682	0.123574	0.557284
7	0.377465	0.160616	0.207018	0.254901
8	0.214468	0.17754	0.14634	0.461651
9	0.0873295	0.05698	0.0599069	0.795784
10	0.529091	0.20817	0.149238	0.1135
11	0.419547	0.13424	0.102728	0.343486
12	0.0183997	0.0301594	0.919983	0.0314583
13	0.401212	0.146404	0.397021	0.0553638
14	0.064688	0.234812	0.194054	0.506446
15	0.056169	0.0475617	0.0470551	0.849214
16	0.289532	0.19607	0.110673	0.403725
17	0.083445	0.108556	0.682248	0.125751
18	0.041662	0.0365211	0.882843	0.0389735
19	0.367	0.125664	0.399549	0.107787
20	0.118788	0.276226	0.115208	0.489778
21	0.0536866	0.062168	0.0934354	0.79071
22	0.489275	0.215863	0.1507	0.144162
23	0.499163	0.150983	0.142785	0.207069
24	0.0273266	0.0263598	0.919044	0.0272693
25	0.443678	0.0913702	0.318733	0.146219
26	0.0970601	0.259856	0.138915	0.504168
27	0.0592528	0.0539441	0.068721	0.818082
28	0.250933	0.15577	0.143172	0.450125
29	0.062463	0.0656281	0.0792836	0.792625
30	0.0825682	0.0642209	0.288189	0.565022
31	0.360777	0.183617	0.250768	0.204839
32	0.242989	0.118902	0.432645	0.205464
33	0.178796	0.150451	0.485158	0.185594
34	0.25	0.25	0.25	0.25


TF	Unknown
TF Name	Unknown
Gene	CM001010.3_22211056-22212436(+)_1
Motif	CM001010.3_22211056-22212436(+)_1|1|1x0
Family	C2H2 ZF
Species	Unknown
Pos	A	C	G	T
1	0.441385	0.225095	0.25355	0.0799706
2	0.0982812	0.0650278	0.0545049	0.782186
3	0.7707	0.0545086	0.0663798	0.108412
4	0.316066	0.117562	0.317253	0.249118
5	0.226657	0.273765	0.171339	0.328239
6	0.178387	0.156003	0.206012	0.459598
7	0.0469503	0.0287781	0.898802	0.0254701
8	0.0331045	0.929576	0.0187281	0.0185915
9	0.797024	0.0346768	0.0682624	0.100037
10	0.200429	0.0799509	0.639239	0.0803807
11	0.135637	0.559765	0.0924446	0.212154
12	0.487351	0.108139	0.291199	0.113311
13	0.0307677	0.0240144	0.925705	0.0195133
14	0.915233	0.0317314	0.0282201	0.0248155
15	0.841587	0.0397503	0.0469649	0.0716979
16	0.277619	0.170964	0.236426	0.314991
17	0.0944057	0.648334	0.0890085	0.168252
18	0.133442	0.117753	0.245009	0.503797
19	0.313226	0.165931	0.184445	0.336398
20	0.0964494	0.642403	0.110207	0.15094
21	0.0895558	0.0799232	0.68993	0.140591
22	0.277541	0.194945	0.235762	0.291751
23	0.557683	0.0982598	0.16574	0.178317
24	0.0400128	0.0942759	0.803261	0.06245
25	0.330796	0.164782	0.166349	0.338073
26	0.207665	0.129726	0.235577	0.427032
27	0.127028	0.086816	0.0803587	0.705797
28	0.313226	0.165931	0.184445	0.336398
29	0.0964494	0.642403	0.110207	0.15094
30	0.0895558	0.0799232	0.68993	0.140591
31	0.221004	0.238758	0.129738	0.410499
32	0.0783812	0.679438	0.125395	0.116786
33	0.0873938	0.0879141	0.687409	0.137283
34	0.25	0.25	0.25	0.25


TF	Unknown
TF Name	Unknown
Gene	CM001010.3_22286644-22287901(-)_1
Motif	CM001010.3_22286644-22287901(-)_1|1|1x0
Family	C2H2 ZF
Species	Unknown
Pos	A	C	G	T
1	0.65467	0.0735562	0.0604042	0.211369
2	0.544533	0.0945296	0.0793525	0.281585
3	0.0174577	0.0298334	0.872887	0.0798223
4	0.25	0.25	0.25	0.25


TF	Unknown
TF Name	Unknown
Gene	CM001010.3_22286644-22287901(-)_1
Motif	CM001010.3_22286644-22287901(-)_1|2|1x0
Family	C2H2 ZF
Species	Unknown
Pos	A	C	G	T
1	0.22335	0.13116	0.287316	0.358174
2	0.0663432	0.754094	0.0695224	0.110041
3	0.0750609	0.066361	0.0597864	0.798792
4	0.353465	0.292276	0.275994	0.0782648
5	0.0514015	0.0555525	0.0410001	0.852046
6	0.856826	0.0433063	0.0453765	0.0544912
7	0.405077	0.187356	0.282389	0.125178
8	0.173637	0.17996	0.0864281	0.559975
9	0.0885886	0.0532505	0.0584805	0.79968
10	0.42632	0.150918	0.253083	0.16968
11	0.128203	0.257698	0.317206	0.296893
12	0.0469903	0.044283	0.0373709	0.871356
13	0.0711688	0.077101	0.804349	0.0473816
14	0.138625	0.753251	0.0564002	0.0517239
15	0.249318	0.19979	0.140959	0.409933
16	0.392532	0.28286	0.221814	0.102794
17	0.0502086	0.0701099	0.0497762	0.829905
18	0.834757	0.0508194	0.0536894	0.0607347
19	0.40193	0.276285	0.208445	0.11334
20	0.11975	0.0991818	0.0959637	0.685105
21	0.762444	0.0596452	0.0653868	0.112524
22	0.0469503	0.0287781	0.898802	0.0254701
23	0.0331045	0.929576	0.0187281	0.0185915
24	0.797024	0.0346768	0.0682624	0.100037
25	0.353465	0.292276	0.275994	0.0782648
26	0.0514015	0.0555525	0.0410001	0.852046
27	0.856826	0.0433063	0.0453765	0.0544912
28	0.22073	0.148414	0.160536	0.470319
29	0.319302	0.259815	0.236825	0.184058
30	0.17397	0.22668	0.473641	0.125709
31	0.25	0.25	0.25	0.25


TF	Unknown
TF Name	Unknown
Gene	CM001010.3_22364361-22365534(-)_1
Motif	CM001010.3_22364361-22365534(-)_1|1|1x0
Family	C2H2 ZF
Species	Unknown
Pos	A	C	G	T
1	0.65467	0.0735562	0.0604042	0.211369
2	0.544533	0.0945296	0.0793525	0.281585
3	0.0174577	0.0298334	0.872887	0.0798223
4	0.25	0.25	0.25	0.25


TF	Unknown
TF Name	Unknown
Gene	CM001010.3_22364361-22365534(-)_1
Motif	CM001010.3_22364361-22365534(-)_1|2|1x0
Family	C2H2 ZF
Species	Unknown
Pos	A	C	G	T
1	0.22335	0.13116	0.287316	0.358174
2	0.0663432	0.754094	0.0695224	0.110041
3	0.0750609	0.066361	0.0597864	0.798792
4	0.299494	0.221452	0.185706	0.293348
5	0.104226	0.208674	0.0799462	0.607154
6	0.028621	0.0317343	0.904065	0.0355795
7	0.405077	0.187356	0.282389	0.125178
8	0.173637	0.17996	0.0864281	0.559975
9	0.0885886	0.0532505	0.0584805	0.79968
10	0.326542	0.184227	0.161409	0.327823
11	0.146802	0.165187	0.224073	0.463938
12	0.0782897	0.0552566	0.0638059	0.802648
13	0.0469503	0.0287781	0.898802	0.0254701
14	0.0331045	0.929576	0.0187281	0.0185915
15	0.797024	0.0346768	0.0682624	0.100037
16	0.392532	0.28286	0.221814	0.102794
17	0.0502086	0.0701099	0.0497762	0.829905
18	0.834757	0.0508194	0.0536894	0.0607347
19	0.345831	0.148605	0.271966	0.233598
20	0.295498	0.208268	0.248654	0.24758
21	0.512019	0.185943	0.111238	0.1908
22	0.353465	0.292276	0.275994	0.0782648
23	0.0514015	0.0555525	0.0410001	0.852046
24	0.856826	0.0433063	0.0453765	0.0544912
25	0.213229	0.175742	0.214371	0.396658
26	0.31556	0.208353	0.255986	0.220101
27	0.196298	0.289288	0.285998	0.228416
28	0.25	0.25	0.25	0.25


TF	Unknown
TF Name	Unknown
Gene	CM001010.3_22418964-22420866(-)_1
Motif	CM001010.3_22418964-22420866(-)_1|1|1x0
Family	C2H2 ZF
Species	Unknown
Pos	A	C	G	T
1	0.65467	0.0735562	0.0604042	0.211369
2	0.544533	0.0945296	0.0793525	0.281585
3	0.0174577	0.0298334	0.872887	0.0798223
4	0.25	0.25	0.25	0.25


TF	Unknown
TF Name	Unknown
Gene	CM001010.3_22418964-22420866(-)_1
Motif	CM001010.3_22418964-22420866(-)_1|2|1x0
Family	C2H2 ZF
Species	Unknown
Pos	A	C	G	T
1	0.275064	0.160709	0.305924	0.258303
2	0.0834762	0.76404	0.0667428	0.0857414
3	0.116804	0.186114	0.113069	0.584013
4	0.37202	0.244441	0.200222	0.183317
5	0.090957	0.169204	0.10905	0.630789
6	0.047228	0.0432162	0.857035	0.0525208
7	0.353465	0.292276	0.275994	0.0782648
8	0.0514015	0.0555525	0.0410001	0.852046
9	0.856826	0.0433063	0.0453765	0.0544912
10	0.240459	0.188447	0.357376	0.213719
11	0.130658	0.121417	0.42898	0.318945
12	0.203876	0.181453	0.168654	0.446017
13	0.271233	0.249124	0.16461	0.315033
14	0.232048	0.156892	0.235242	0.375818
15	0.203511	0.0862523	0.4483	0.261937
16	0.345006	0.235868	0.136095	0.28303
17	0.109	0.103442	0.627703	0.159854
18	0.0754551	0.0626288	0.789934	0.0719822
19	0.441385	0.225095	0.25355	0.0799706
20	0.0982812	0.0650278	0.0545049	0.782186
21	0.7707	0.0545086	0.0663798	0.108412
22	0.31961	0.136123	0.249814	0.294453
23	0.211085	0.0621212	0.642162	0.0846312
24	0.232665	0.142284	0.107089	0.517962
25	0.238392	0.128301	0.185289	0.448018
26	0.133039	0.0854953	0.393687	0.387778
27	0.118247	0.105485	0.54526	0.231009
28	0.232841	0.153724	0.306457	0.306978
29	0.155804	0.551448	0.140487	0.152262
30	0.186133	0.203457	0.193999	0.416411
31	0.339702	0.211433	0.298404	0.150461
32	0.224389	0.166452	0.136988	0.47217
33	0.20061	0.132883	0.102362	0.564145
34	0.353465	0.292276	0.275994	0.0782648
35	0.0514015	0.0555525	0.0410001	0.852046
36	0.856826	0.0433063	0.0453765	0.0544912
37	0.405077	0.187356	0.282389	0.125178
38	0.173637	0.17996	0.0864281	0.559975
39	0.0885886	0.0532505	0.0584805	0.79968
40	0.453182	0.174789	0.173007	0.199023
41	0.174967	0.20863	0.198277	0.418125
42	0.121101	0.0770189	0.0873633	0.714516
43	0.0469503	0.0287781	0.898802	0.0254701
44	0.0331045	0.929576	0.0187281	0.0185915
45	0.797024	0.0346768	0.0682624	0.100037
46	0.353465	0.292276	0.275994	0.0782648
47	0.0514015	0.0555525	0.0410001	0.852046
48	0.856826	0.0433063	0.0453765	0.0544912
49	0.213229	0.175742	0.214371	0.396658
50	0.31556	0.208353	0.255986	0.220101
51	0.196298	0.289288	0.285998	0.228416
52	0.25	0.25	0.25	0.25


TF	Unknown
TF Name	Unknown
Gene	CM001010.3_22505972-22507916(-)_1
Motif	CM001010.3_22505972-22507916(-)_1|1|1x0
Family	C2H2 ZF
Species	Unknown
Pos	A	C	G	T
1	0.229051	0.146984	0.409797	0.214169
2	0.142265	0.630439	0.119355	0.107941
3	0.236098	0.274115	0.111194	0.378593
4	0.37202	0.244441	0.200222	0.183317
5	0.090957	0.169204	0.10905	0.630789
6	0.047228	0.0432162	0.857035	0.0525208
7	0.24676	0.14202	0.245931	0.36529
8	0.177833	0.125042	0.328125	0.369
9	0.173457	0.227463	0.372359	0.226721
10	0.241724	0.215148	0.147873	0.395255
11	0.217346	0.0682865	0.578463	0.135905
12	0.194619	0.0783719	0.48823	0.238778
13	0.345006	0.235868	0.136095	0.28303
14	0.109	0.103442	0.627703	0.159854
15	0.0754551	0.0626288	0.789934	0.0719822
16	0.345006	0.235868	0.136095	0.28303
17	0.109	0.103442	0.627703	0.159854
18	0.0754551	0.0626288	0.789934	0.0719822
19	0.375603	0.187813	0.326089	0.110495
20	0.767005	0.0622331	0.0983835	0.0723785
21	0.205876	0.18326	0.141453	0.469411
22	0.250118	0.177406	0.189854	0.382622
23	0.11543	0.101127	0.391677	0.391766
24	0.138266	0.13868	0.450344	0.272709
25	0.438495	0.223532	0.234929	0.103043
26	0.162019	0.180204	0.109178	0.548599
27	0.0864046	0.053217	0.0590757	0.801303
28	0.339702	0.211433	0.298404	0.150461
29	0.224389	0.166452	0.136988	0.47217
30	0.20061	0.132883	0.102362	0.564145
31	0.353465	0.292276	0.275994	0.0782648
32	0.0514015	0.0555525	0.0410001	0.852046
33	0.856826	0.0433063	0.0453765	0.0544912
34	0.365977	0.109564	0.267357	0.257102
35	0.04748	0.865533	0.0305595	0.0564275
36	0.759233	0.0400282	0.0542599	0.146479
37	0.339702	0.211433	0.298404	0.150461
38	0.224389	0.166452	0.136988	0.47217
39	0.20061	0.132883	0.102362	0.564145
40	0.493336	0.228053	0.140516	0.138095
41	0.692164	0.0733351	0.136634	0.0978668
42	0.224827	0.15841	0.291181	0.325583
43	0.0469503	0.0287781	0.898802	0.0254701
44	0.0331045	0.929576	0.0187281	0.0185915
45	0.797024	0.0346768	0.0682624	0.100037
46	0.405077	0.187356	0.282389	0.125178
47	0.173637	0.17996	0.0864281	0.559975
48	0.0885886	0.0532505	0.0584805	0.79968
49	0.453182	0.174789	0.173007	0.199023
50	0.174967	0.20863	0.198277	0.418125
51	0.121101	0.0770189	0.0873633	0.714516
52	0.365977	0.109564	0.267357	0.257102
53	0.04748	0.865533	0.0305595	0.0564275
54	0.759233	0.0400282	0.0542599	0.146479
55	0.25	0.25	0.25	0.25


TF	Unknown
TF Name	Unknown
Gene	CM001010.3_22557769-22559167(-)_1
Motif	CM001010.3_22557769-22559167(-)_1|1|1x0
Family	C2H2 ZF
Species	Unknown
Pos	A	C	G	T
1	0.299874	0.0195193	0.0328082	0.647798
2	0.890213	0.0178043	0.0203565	0.0716262
3	0.0606777	0.129168	0.570761	0.239393
4	0.25	0.25	0.25	0.25


TF	Unknown
TF Name	Unknown
Gene	CM001010.3_22557769-22559167(-)_1
Motif	CM001010.3_22557769-22559167(-)_1|2|1x0
Family	C2H2 ZF
Species	Unknown
Pos	A	C	G	T
1	0.366126	0.199614	0.229989	0.204271
2	0.148067	0.124249	0.157096	0.570588
3	0.086394	0.0462009	0.0569232	0.810482
4	0.407989	0.148971	0.201026	0.242014
5	0.0628878	0.0793728	0.0508253	0.806914
6	0.0717815	0.0498471	0.195052	0.683319
7	0.50877	0.0879001	0.289022	0.114308
8	0.0587977	0.860566	0.0406182	0.0400181
9	0.0940154	0.0864587	0.151311	0.668215
10	0.336562	0.163913	0.294168	0.205357
11	0.187384	0.194778	0.0837228	0.534116
12	0.0678233	0.241749	0.0782979	0.61213
13	0.322095	0.158768	0.305075	0.214062
14	0.226112	0.196733	0.160277	0.416879
15	0.0578412	0.245567	0.0961479	0.600443
16	0.328307	0.200888	0.23325	0.237555
17	0.0784254	0.767253	0.0967165	0.0576055
18	0.119272	0.124587	0.135432	0.62071
19	0.503276	0.204957	0.240232	0.0515345
20	0.0557258	0.0321194	0.0253802	0.886775
21	0.877024	0.0256038	0.0333011	0.0640712
22	0.36528	0.274346	0.164658	0.195715
23	0.0535467	0.0234066	0.894036	0.0290108
24	0.94001	0.0188002	0.0204596	0.0207297
25	0.301006	0.137294	0.31884	0.24286
26	0.116627	0.655092	0.127983	0.100298
27	0.0846314	0.103851	0.13948	0.672037
28	0.5365	0.175056	0.206948	0.0814961
29	0.058377	0.0635036	0.0404278	0.837692
30	0.90011	0.0249278	0.029523	0.0454388
31	0.369445	0.179072	0.250131	0.201353
32	0.240594	0.111803	0.446616	0.200987
33	0.172762	0.143572	0.50385	0.179815
34	0.25	0.25	0.25	0.25


TF	Unknown
TF Name	Unknown
Gene	CM001010.3_22593737-22595264(+)_1
Motif	CM001010.3_22593737-22595264(+)_1|1|1x0
Family	C2H2 ZF
Species	Unknown
Pos	A	C	G	T
1	0.444736	0.189092	0.265463	0.100709
2	0.131554	0.167199	0.0550151	0.646232
3	0.0305764	0.0185278	0.0245075	0.926388
4	0.253931	0.111221	0.433937	0.200911
5	0.0988269	0.79531	0.0453124	0.0605507
6	0.117815	0.534349	0.128912	0.218923
7	0.503916	0.204729	0.240066	0.0512889
8	0.0553694	0.0318674	0.0251653	0.887598
9	0.877876	0.0253894	0.0330453	0.0636897
10	0.58776	0.196508	0.149194	0.0665388
11	0.743603	0.0654521	0.0574932	0.133451
12	0.725316	0.0957527	0.0783033	0.100628
13	0.404137	0.151275	0.27889	0.165698
14	0.120752	0.155101	0.0543112	0.669836
15	0.0453977	0.0359763	0.0497497	0.868876
16	0.0654281	0.0618029	0.0475282	0.825241
17	0.0709855	0.729861	0.0868082	0.112345
18	0.15331	0.360858	0.177733	0.308098
19	0.649401	0.188311	0.109305	0.0529829
20	0.793256	0.0848256	0.0772821	0.0446363
21	0.714832	0.111169	0.0723217	0.101677
22	0.458382	0.163422	0.282906	0.0952904
23	0.138298	0.145076	0.0543933	0.662233
24	0.0475017	0.0240454	0.0272555	0.901198
25	0.0944332	0.0901006	0.085279	0.730187
26	0.083256	0.599952	0.198554	0.118238
27	0.227969	0.275013	0.208984	0.288034
28	0.465558	0.232273	0.165953	0.136216
29	0.0801668	0.100201	0.0363835	0.783249
30	0.718123	0.0722825	0.0707429	0.138852
31	0.376986	0.238609	0.0880107	0.296394
32	0.76035	0.0415588	0.127104	0.0709877
33	0.0862152	0.0504914	0.702626	0.160668
34	0.510958	0.134576	0.239431	0.115035
35	0.836111	0.0393701	0.0712273	0.0532915
36	0.104653	0.119815	0.0774372	0.698095
37	0.25	0.25	0.25	0.25


TF	Unknown
TF Name	Unknown
Gene	CM001010.3_22673298-22674816(+)_1
Motif	CM001010.3_22673298-22674816(+)_1|1|1x0
Family	C2H2 ZF
Species	Unknown
Pos	A	C	G	T
1	0.397485	0.189857	0.100085	0.312574
2	0.0514207	0.854487	0.0515102	0.0425821
3	0.847031	0.0169406	0.0387265	0.0973019
4	0.25	0.25	0.25	0.25


TF	Unknown
TF Name	Unknown
Gene	CM001010.3_22673298-22674816(+)_1
Motif	CM001010.3_22673298-22674816(+)_1|2|1x0
Family	C2H2 ZF
Species	Unknown
Pos	A	C	G	T
1	0.0299705	0.0209148	0.930505	0.0186101
2	0.0803935	0.106383	0.0607405	0.752483
3	0.0924644	0.0450874	0.0487067	0.813741
4	0.240593	0.201491	0.151087	0.406829
5	0.338039	0.161571	0.339469	0.160921
6	0.241526	0.295681	0.219249	0.243544
7	0.401176	0.17259	0.264603	0.161631
8	0.187257	0.172072	0.201911	0.43876
9	0.0482398	0.0363896	0.040979	0.874392
10	0.215145	0.151997	0.208731	0.424127
11	0.266833	0.1897	0.287195	0.256273
12	0.238276	0.154166	0.443557	0.164002
13	0.363709	0.137236	0.248035	0.251021
14	0.236685	0.183522	0.206485	0.373309
15	0.199685	0.144115	0.138771	0.517429
16	0.266454	0.177892	0.146496	0.409158
17	0.17006	0.113515	0.218519	0.497906
18	0.112691	0.0829569	0.669668	0.134684
19	0.445836	0.220826	0.214456	0.118883
20	0.149835	0.0677545	0.0901451	0.692265
21	0.867232	0.0396729	0.0468041	0.0462909
22	0.331376	0.138192	0.352276	0.178157
23	0.25259	0.295848	0.151528	0.300034
24	0.276646	0.16989	0.112198	0.441266
25	0.335413	0.158384	0.249143	0.25706
26	0.0973024	0.144408	0.108703	0.649586
27	0.0955509	0.109044	0.392394	0.403011
28	0.0416945	0.0287269	0.908294	0.0212849
29	0.0723721	0.138968	0.0643278	0.724333
30	0.86768	0.0377034	0.0374694	0.0571473
31	0.25	0.25	0.25	0.25


TF	Unknown
TF Name	Unknown
Gene	CM001010.3_22907803-22909601(+)_1
Motif	CM001010.3_22907803-22909601(+)_1|1|1x0
Family	C2H2 ZF
Species	Unknown
Pos	A	C	G	T
1	0.0802701	0.0425425	0.313562	0.563626
2	0.043144	0.0291346	0.844155	0.0835659
3	0.017424	0.08326	0.0281181	0.871198
4	0.25	0.25	0.25	0.25


TF	Unknown
TF Name	Unknown
Gene	CM001010.3_22907803-22909601(+)_1
Motif	CM001010.3_22907803-22909601(+)_1|2|1x0
Family	C2H2 ZF
Species	Unknown
Pos	A	C	G	T
1	0.0367587	0.0247783	0.920062	0.0184012
2	0.112245	0.129785	0.0909554	0.667014
3	0.137272	0.0618139	0.0683955	0.732519
4	0.202604	0.21301	0.117356	0.46703
5	0.0754175	0.0736834	0.616961	0.233938
6	0.0339452	0.0337848	0.894426	0.0378439
7	0.202604	0.21301	0.117356	0.46703
8	0.0754175	0.0736834	0.616961	0.233938
9	0.0339452	0.0337848	0.894426	0.0378439
10	0.202604	0.21301	0.117356	0.46703
11	0.0754175	0.0736834	0.616961	0.233938
12	0.0339452	0.0337848	0.894426	0.0378439
13	0.295675	0.149504	0.268658	0.286163
14	0.187503	0.0786287	0.626147	0.107721
15	0.167833	0.602135	0.0857489	0.144283
16	0.0367587	0.0247783	0.920062	0.0184012
17	0.112245	0.129785	0.0909554	0.667014
18	0.137272	0.0618139	0.0683955	0.732519
19	0.246269	0.144891	0.0749132	0.533926
20	0.614336	0.0629889	0.205483	0.117192
21	0.0294496	0.0370764	0.889508	0.0439659
22	0.202604	0.21301	0.117356	0.46703
23	0.0754175	0.0736834	0.616961	0.233938
24	0.0339452	0.0337848	0.894426	0.0378439
25	0.202604	0.21301	0.117356	0.46703
26	0.0754175	0.0736834	0.616961	0.233938
27	0.0339452	0.0337848	0.894426	0.0378439
28	0.25	0.25	0.25	0.25


TF	Unknown
TF Name	Unknown
Gene	CM001010.3_22933122-22935003(-)_1
Motif	CM001010.3_22933122-22935003(-)_1|1|1x0
Family	C2H2 ZF
Species	Unknown
Pos	A	C	G	T
1	0.654064	0.0942653	0.130465	0.121205
2	0.114044	0.0992146	0.13055	0.656191
3	0.0184105	0.021196	0.0398675	0.920526
4	0.25	0.25	0.25	0.25


TF	Unknown
TF Name	Unknown
Gene	CM001010.3_22933122-22935003(-)_1
Motif	CM001010.3_22933122-22935003(-)_1|2|1x0
Family	C2H2 ZF
Species	Unknown
Pos	A	C	G	T
1	0.330153	0.206021	0.316229	0.147597
2	0.190535	0.136448	0.201936	0.471082
3	0.124619	0.241109	0.238828	0.395444
4	0.218849	0.129882	0.3013	0.349969
5	0.24013	0.138292	0.293208	0.32837
6	0.0851257	0.0944632	0.667528	0.152884
7	0.432718	0.315156	0.1491	0.103026
8	0.0390302	0.0625276	0.0382933	0.860149
9	0.905446	0.0277516	0.0306496	0.0361528
10	0.0290207	0.0195806	0.928517	0.0228818
11	0.11036	0.249576	0.0697149	0.57035
12	0.15797	0.666344	0.0598167	0.115869
13	0.326138	0.177579	0.325753	0.17053
14	0.267026	0.111689	0.186515	0.43477
15	0.156439	0.133781	0.129011	0.580768
16	0.254877	0.156193	0.281305	0.307625
17	0.189678	0.202683	0.170741	0.436898
18	0.221643	0.552227	0.0898417	0.136288
19	0.368497	0.223512	0.137336	0.270655
20	0.105592	0.0677213	0.118253	0.708434
21	0.549563	0.128306	0.20014	0.121992
22	0.254877	0.156193	0.281305	0.307625
23	0.189678	0.202683	0.170741	0.436898
24	0.221643	0.552227	0.0898417	0.136288
25	0.238264	0.27034	0.265843	0.225552
26	0.0941119	0.0963161	0.115127	0.694445
27	0.0314756	0.0834293	0.841825	0.0432701
28	0.569711	0.133908	0.211832	0.0845485
29	0.117028	0.237842	0.0657571	0.579374
30	0.0302673	0.0185808	0.0221123	0.92904
31	0.449284	0.188744	0.202754	0.159219
32	0.178813	0.132865	0.18833	0.499992
33	0.183763	0.101531	0.120856	0.59385
34	0.475836	0.214379	0.246829	0.0629558
35	0.0726277	0.0445369	0.0361367	0.846699
36	0.835888	0.0363086	0.0458488	0.081955
37	0.204283	0.170571	0.144888	0.480258
38	0.569111	0.0379377	0.324025	0.0689264
39	0.109469	0.091971	0.676881	0.121679
40	0.313452	0.281635	0.15967	0.245244
41	0.109155	0.0645613	0.117723	0.70856
42	0.483198	0.12179	0.258005	0.137007
43	0.258033	0.100771	0.283181	0.358015
44	0.131049	0.237483	0.198802	0.432666
45	0.0727085	0.094621	0.0632178	0.769453
46	0.280035	0.108704	0.303761	0.3075
47	0.36762	0.168506	0.240796	0.223078
48	0.209821	0.476368	0.102057	0.211755
49	0.25	0.25	0.25	0.25


TF	Unknown
TF Name	Unknown
Gene	CM001010.3_22996103-22997660(-)_1
Motif	CM001010.3_22996103-22997660(-)_1|1|1x0
Family	C2H2 ZF
Species	Unknown
Pos	A	C	G	T
1	0.606917	0.146167	0.158619	0.088297
2	0.154073	0.36323	0.106775	0.375922
3	0.0479823	0.0318525	0.0385388	0.881626
4	0.405227	0.203964	0.267803	0.123007
5	0.1588	0.192501	0.0788731	0.569826
6	0.0556695	0.0372374	0.0466109	0.860482
7	0.251949	0.154422	0.0847442	0.508885
8	0.294432	0.163822	0.339843	0.201903
9	0.27115	0.271352	0.188056	0.269441
10	0.405227	0.203964	0.267803	0.123007
11	0.1588	0.192501	0.0788731	0.569826
12	0.0556695	0.0372374	0.0466109	0.860482
13	0.103761	0.343544	0.473414	0.0792808
14	0.739839	0.0555661	0.1017	0.102895
15	0.181662	0.101832	0.526816	0.18969
16	0.251088	0.184734	0.309789	0.254389
17	0.194731	0.551825	0.142919	0.110525
18	0.150041	0.191979	0.176116	0.481864
19	0.295934	0.264536	0.270957	0.168572
20	0.12616	0.126709	0.126553	0.620579
21	0.710312	0.0578805	0.062953	0.168855
22	0.35968	0.293279	0.275773	0.0712679
23	0.0429968	0.0467356	0.0337295	0.876538
24	0.880958	0.0357358	0.0375732	0.045733
25	0.409451	0.130188	0.33863	0.121731
26	0.225986	0.284406	0.210027	0.279581
27	0.151694	0.0998621	0.228111	0.520333
28	0.197655	0.207686	0.133907	0.460751
29	0.0919937	0.634645	0.132985	0.140376
30	0.0692367	0.0871228	0.728287	0.115353
31	0.405227	0.203964	0.267803	0.123007
32	0.1588	0.192501	0.0788731	0.569826
33	0.0556695	0.0372374	0.0466109	0.860482
34	0.038916	0.0266542	0.916108	0.0183222
35	0.893161	0.0348512	0.0433901	0.0285976
36	0.803072	0.0483618	0.0580865	0.0904793
37	0.24662	0.184876	0.164581	0.403923
38	0.209486	0.417776	0.158648	0.21409
39	0.108212	0.179842	0.446258	0.265688
40	0.25	0.25	0.25	0.25


TF	Unknown
TF Name	Unknown
Gene	CM001010.3_23069578-23071759(-)_1
Motif	CM001010.3_23069578-23071759(-)_1|1|1x0
Family	C2H2 ZF
Species	Unknown
Pos	A	C	G	T
1	0.184767	0.0859636	0.210576	0.518693
2	0.266855	0.291371	0.270933	0.170841
3	0.0823875	0.708056	0.0826692	0.126887
4	0.0456621	0.0182168	0.910839	0.0252821
5	0.0812519	0.087108	0.075347	0.756293
6	0.0788527	0.0429162	0.0481123	0.830119
7	0.218324	0.100645	0.221691	0.459341
8	0.0981415	0.0586391	0.786045	0.0571748
9	0.0676612	0.0625141	0.0761504	0.793674
10	0.25	0.25	0.25	0.25


TF	Unknown
TF Name	Unknown
Gene	CM001010.3_23069578-23071759(-)_1
Motif	CM001010.3_23069578-23071759(-)_1|2|1x0
Family	C2H2 ZF
Species	Unknown
Pos	A	C	G	T
1	0.274351	0.201015	0.215078	0.309556
2	0.11486	0.095893	0.667246	0.122
3	0.0771683	0.0528412	0.815804	0.0541862
4	0.415008	0.217242	0.213312	0.154438
5	0.65213	0.140455	0.0939287	0.113486
6	0.735442	0.0984353	0.0864155	0.0797073
7	0.123128	0.0991529	0.188635	0.589084
8	0.142105	0.0332443	0.791802	0.0328496
9	0.0213155	0.0194324	0.940443	0.0188089
10	0.273439	0.191386	0.228601	0.306574
11	0.197943	0.256821	0.226081	0.319155
12	0.106204	0.10288	0.659778	0.131137
13	0.350732	0.291774	0.276022	0.0814723
14	0.0554254	0.0597536	0.0445286	0.840292
15	0.845212	0.0469713	0.0491437	0.0586728
16	0.241672	0.166332	0.109934	0.482062
17	0.136619	0.084563	0.696589	0.0822295
18	0.0280098	0.0412968	0.901209	0.0294848
19	0.258845	0.163684	0.249714	0.327757
20	0.276469	0.20527	0.327537	0.190723
21	0.260002	0.310873	0.205659	0.223466
22	0.404703	0.196716	0.253393	0.145187
23	0.207297	0.172087	0.2311	0.389516
24	0.636697	0.0860876	0.1366	0.140615
25	0.471469	0.300394	0.124081	0.104056
26	0.47883	0.171699	0.162252	0.187218
27	0.553603	0.158071	0.139897	0.148428
28	0.370822	0.14009	0.140738	0.348349
29	0.220867	0.149718	0.205627	0.423788
30	0.172207	0.113459	0.179881	0.534453
31	0.25	0.25	0.25	0.25


TF	Unknown
TF Name	Unknown
Gene	CM001010.3_23069578-23071759(-)_1
Motif	CM001010.3_23069578-23071759(-)_1|3|1x0
Family	C2H2 ZF
Species	Unknown
Pos	A	C	G	T
1	0.315538	0.215182	0.162151	0.307129
2	0.295583	0.29692	0.169326	0.238171
3	0.788666	0.0885406	0.0679523	0.0548413
4	0.263295	0.110537	0.0879472	0.538221
5	0.312882	0.155725	0.204013	0.32738
6	0.317532	0.169628	0.322406	0.190433
7	0.527323	0.196149	0.233619	0.0429093
8	0.0434748	0.0237037	0.0182906	0.914531
9	0.905918	0.0185182	0.0247324	0.0508316
10	0.261758	0.162558	0.137699	0.437984
11	0.262821	0.139552	0.326142	0.271486
12	0.227166	0.253578	0.331837	0.187418
13	0.263295	0.110537	0.0879472	0.538221
14	0.312882	0.155725	0.204013	0.32738
15	0.317532	0.169628	0.322406	0.190433
16	0.25	0.25	0.25	0.25


TF	Unknown
TF Name	Unknown
Gene	CM001010.3_23394197-23396354(-)_1
Motif	CM001010.3_23394197-23396354(-)_1|1|1x0
Family	C2H2 ZF
Species	Unknown
Pos	A	C	G	T
1	0.58272	0.0201757	0.266492	0.130613
2	0.679843	0.0600328	0.0379007	0.222224
3	0.0137939	0.254274	0.689693	0.0422391
4	0.25	0.25	0.25	0.25


TF	Unknown
TF Name	Unknown
Gene	CM001010.3_23394197-23396354(-)_1
Motif	CM001010.3_23394197-23396354(-)_1|2|1x0
Family	C2H2 ZF
Species	Unknown
Pos	A	C	G	T
1	0.0275707	0.0215501	0.932235	0.0186447
2	0.0993455	0.131553	0.0815998	0.687501
3	0.151635	0.07544	0.129067	0.643858
4	0.25	0.25	0.25	0.25


TF	Unknown
TF Name	Unknown
Gene	CM001010.3_23394197-23396354(-)_1
Motif	CM001010.3_23394197-23396354(-)_1|3|1x0
Family	C2H2 ZF
Species	Unknown
Pos	A	C	G	T
1	0.222483	0.0783856	0.300548	0.398584
2	0.163094	0.480812	0.120219	0.235875
3	0.206713	0.488931	0.0969062	0.20745
4	0.303086	0.206008	0.130597	0.360309
5	0.0945055	0.034146	0.844047	0.0273014
6	0.488398	0.0649542	0.378711	0.0679364
7	0.592903	0.230639	0.0883537	0.0881049
8	0.617639	0.11046	0.170194	0.101707
9	0.715969	0.101317	0.0866204	0.0960937
10	0.11858	0.0794124	0.694667	0.10734
11	0.0515789	0.0295028	0.851383	0.0675351
12	0.0602653	0.0190414	0.884893	0.0358008
13	0.103524	0.0651824	0.161642	0.669652
14	0.0539512	0.869693	0.0367812	0.0395746
15	0.0718642	0.128595	0.100986	0.698555
16	0.592903	0.230639	0.0883537	0.0881049
17	0.617639	0.11046	0.170194	0.101707
18	0.715969	0.101317	0.0866204	0.0960937
19	0.0691975	0.0392495	0.852182	0.0393706
20	0.740888	0.0656038	0.088766	0.104742
21	0.0349485	0.0184699	0.923496	0.0230851
22	0.28056	0.182635	0.21313	0.323675
23	0.198421	0.638187	0.0791831	0.0842093
24	0.119574	0.0874986	0.210989	0.581938
25	0.269197	0.149205	0.321837	0.25976
26	0.0910826	0.136229	0.656767	0.115922
27	0.736845	0.110163	0.0550907	0.097902
28	0.180785	0.155514	0.281053	0.382647
29	0.109475	0.650721	0.0822816	0.157523
30	0.101799	0.100861	0.297678	0.499662
31	0.0790855	0.0477081	0.827846	0.0453605
32	0.0384341	0.0202215	0.909287	0.0320575
33	0.915176	0.0206411	0.024935	0.0392478
34	0.597035	0.16161	0.182551	0.0588041
35	0.0349205	0.117462	0.0278088	0.819809
36	0.0582281	0.0262853	0.0701398	0.845347
37	0.639192	0.174827	0.0978301	0.0881503
38	0.137267	0.145889	0.176583	0.540262
39	0.671335	0.0970459	0.11023	0.121389
40	0.0967068	0.0412678	0.804152	0.057873
41	0.124328	0.103566	0.15482	0.617286
42	0.441224	0.10154	0.196973	0.260263
43	0.453183	0.102351	0.302697	0.141769
44	0.194385	0.0505122	0.699953	0.0551495
45	0.157663	0.073721	0.133636	0.63498
46	0.14435	0.080062	0.701353	0.0742352
47	0.289867	0.194893	0.231243	0.283997
48	0.0832757	0.342958	0.441776	0.131991
49	0.25	0.25	0.25	0.25


TF	Unknown
TF Name	Unknown
Gene	CM001010.3_23776636-23777311(-)_1
Motif	CM001010.3_23776636-23777311(-)_1|1|1x0
Family	C2H2 ZF
Species	Unknown
Pos	A	C	G	T
1	0.329915	0.233294	0.114563	0.322228
2	0.0489179	0.0220785	0.902004	0.0269992
3	0.918649	0.018373	0.0302112	0.032767
4	0.273169	0.223725	0.309154	0.193952
5	0.38209	0.148253	0.32087	0.148787
6	0.173976	0.364425	0.196406	0.265193
7	0.25878	0.364227	0.155032	0.221961
8	0.199391	0.240026	0.351391	0.209193
9	0.0481013	0.0750829	0.800131	0.076685
10	0.0706029	0.0526105	0.789177	0.0876094
11	0.0502149	0.829924	0.054774	0.0650869
12	0.229506	0.221139	0.325949	0.223406
13	0.0521711	0.0344068	0.8357	0.0777224
14	0.0269258	0.894909	0.0287181	0.049447
15	0.10133	0.132377	0.143632	0.622662
16	0.25	0.25	0.25	0.25


TF	Unknown
TF Name	Unknown
Gene	CM001010.3_23795033-23796212(-)_1
Motif	CM001010.3_23795033-23796212(-)_1|1|1x0
Family	C2H2 ZF
Species	Unknown
Pos	A	C	G	T
1	0.0482773	0.0348071	0.887577	0.0293388
2	0.817326	0.0504589	0.0657341	0.0664808
3	0.0483706	0.018198	0.909901	0.0235306
4	0.361262	0.144886	0.214449	0.279404
5	0.100594	0.0585491	0.764093	0.0767636
6	0.0961271	0.0614269	0.0657935	0.776653
7	0.508002	0.308861	0.0935408	0.0895961
8	0.789414	0.0631508	0.086919	0.0605166
9	0.70885	0.131549	0.074774	0.0848274
10	0.535283	0.20669	0.168291	0.0897362
11	0.037883	0.0356324	0.0292274	0.897257
12	0.913704	0.0264957	0.0269637	0.0328363
13	0.264996	0.222949	0.159081	0.352974
14	0.200378	0.468766	0.177606	0.153249
15	0.0570373	0.0495235	0.812749	0.0806907
16	0.590519	0.229316	0.125567	0.0545979
17	0.0664601	0.732227	0.072465	0.128848
18	0.0220855	0.0196711	0.0237765	0.934467
19	0.42424	0.198297	0.113837	0.263626
20	0.107205	0.0522524	0.749191	0.0913514
21	0.0490514	0.0249708	0.89928	0.0266974
22	0.215094	0.102817	0.183966	0.498123
23	0.129404	0.0585622	0.738429	0.0736055
24	0.137173	0.086591	0.101164	0.675072
25	0.25	0.25	0.25	0.25


TF	Unknown
TF Name	Unknown
Gene	CM001010.3_23828143-23829805(+)_1
Motif	CM001010.3_23828143-23829805(+)_1|1|1x0
Family	C2H2 ZF
Species	Unknown
Pos	A	C	G	T
1	0.150054	0.0887515	0.220639	0.540555
2	0.0797597	0.0175426	0.877128	0.0255692
3	0.136004	0.600404	0.0789285	0.184664
4	0.25	0.25	0.25	0.25


TF	Unknown
TF Name	Unknown
Gene	CM001010.3_23828143-23829805(+)_1
Motif	CM001010.3_23828143-23829805(+)_1|2|1x0
Family	C2H2 ZF
Species	Unknown
Pos	A	C	G	T
1	0.423255	0.270228	0.158986	0.14753
2	0.0603919	0.134826	0.0767491	0.728033
3	0.0311823	0.0223154	0.917379	0.029123
4	0.419365	0.174283	0.192389	0.213963
5	0.0627274	0.0583192	0.831971	0.0469825
6	0.918293	0.0265093	0.0268691	0.0283284
7	0.314509	0.101119	0.456584	0.127787
8	0.0597923	0.145076	0.102587	0.692545
9	0.0182088	0.0336383	0.910439	0.037714
10	0.25	0.25	0.25	0.25


TF	Unknown
TF Name	Unknown
Gene	CM001010.3_23828143-23829805(+)_1
Motif	CM001010.3_23828143-23829805(+)_1|3|1x0
Family	C2H2 ZF
Species	Unknown
Pos	A	C	G	T
1	0.0391319	0.0300786	0.902813	0.0279762
2	0.0526243	0.130348	0.0576389	0.759389
3	0.0329425	0.018232	0.911601	0.0372249
4	0.25	0.25	0.25	0.25


TF	Unknown
TF Name	Unknown
Gene	CM001010.3_23828143-23829805(+)_1
Motif	CM001010.3_23828143-23829805(+)_1|4|1x0
Family	C2H2 ZF
Species	Unknown
Pos	A	C	G	T
1	0.0530855	0.0433593	0.838149	0.065406
2	0.0427687	0.848794	0.0839594	0.0244781
3	0.336591	0.414284	0.0994138	0.149711
4	0.13077	0.0624788	0.744035	0.0627161
5	0.089857	0.158589	0.169617	0.581937
6	0.0451807	0.0181079	0.905396	0.0313151
7	0.458103	0.190144	0.135073	0.216679
8	0.125146	0.107687	0.142049	0.625117
9	0.78778	0.0598595	0.0795922	0.0727687
10	0.324525	0.155179	0.239109	0.281186
11	0.206018	0.0807734	0.160101	0.553108
12	0.511122	0.145054	0.231429	0.112394
13	0.25	0.25	0.25	0.25


TF	Unknown
TF Name	Unknown
Gene	CM001010.3_23828143-23829805(+)_1
Motif	CM001010.3_23828143-23829805(+)_1|5|1x0
Family	C2H2 ZF
Species	Unknown
Pos	A	C	G	T
1	0.115915	0.0770362	0.702321	0.104728
2	0.0492743	0.0278861	0.85799	0.0648498
3	0.05763	0.0178132	0.89066	0.0338971
4	0.0409887	0.0294919	0.900615	0.0289045
5	0.908106	0.0286874	0.0343564	0.0288498
6	0.211693	0.339371	0.121309	0.327627
7	0.0762666	0.0455666	0.834884	0.0432827
8	0.0363903	0.0189132	0.914448	0.0302481
9	0.920127	0.0193058	0.023406	0.0371611
10	0.25	0.25	0.25	0.25


TF	Unknown
TF Name	Unknown
Gene	CM001010.3_23828143-23829805(+)_1
Motif	CM001010.3_23828143-23829805(+)_1|6|1x0
Family	C2H2 ZF
Species	Unknown
Pos	A	C	G	T
1	0.151948	0.107151	0.575884	0.165017
2	0.147525	0.0728006	0.617056	0.162618
3	0.137058	0.0303017	0.781274	0.0513663
4	0.0689202	0.0357647	0.860004	0.0353115
5	0.73536	0.0873153	0.117965	0.0593601
6	0.0206069	0.0186456	0.93228	0.028468
7	0.25	0.25	0.25	0.25


TF	Unknown
TF Name	Unknown
Gene	CM001010.3_24665627-24666481(-)_1
Motif	CM001010.3_24665627-24666481(-)_1|1|1x0
Family	C2H2 ZF
Species	Unknown
Pos	A	C	G	T
1	0.0254927	0.0230027	0.932848	0.018657
2	0.0635684	0.0917432	0.0480241	0.796664
3	0.248474	0.0724343	0.110891	0.568201
4	0.25	0.25	0.25	0.25


TF	Unknown
TF Name	Unknown
Gene	CM001010.3_32595338-32597525(-)_1
Motif	CM001010.3_32595338-32597525(-)_1|1|1x0
Family	C2H2 ZF
Species	Unknown
Pos	A	C	G	T
1	0.449561	0.0488362	0.0903227	0.41128
2	0.069254	0.0268786	0.886145	0.0177229
3	0.0385879	0.0200183	0.701074	0.24032
4	0.25	0.25	0.25	0.25


TF	Unknown
TF Name	Unknown
Gene	CM001010.3_32595338-32597525(-)_1
Motif	CM001010.3_32595338-32597525(-)_1|2|1x0
Family	C2H2 ZF
Species	Unknown
Pos	A	C	G	T
1	0.620008	0.0926623	0.232651	0.0546784
2	0.170709	0.0877985	0.0539122	0.68758
3	0.0699435	0.847438	0.0169488	0.0656696
4	0.25	0.25	0.25	0.25


TF	Unknown
TF Name	Unknown
Gene	CM001010.3_32595338-32597525(-)_1
Motif	CM001010.3_32595338-32597525(-)_1|3|1x0
Family	C2H2 ZF
Species	Unknown
Pos	A	C	G	T
1	0.530668	0.0901742	0.342164	0.0369941
2	0.0759547	0.0175547	0.0287565	0.877734
3	0.0615529	0.48496	0.192736	0.260751
4	0.25	0.25	0.25	0.25


TF	Unknown
TF Name	Unknown
Gene	CM001010.3_32595338-32597525(-)_1
Motif	CM001010.3_32595338-32597525(-)_1|4|1x0
Family	C2H2 ZF
Species	Unknown
Pos	A	C	G	T
1	0.584089	0.160559	0.116354	0.138998
2	0.176867	0.137348	0.160713	0.525072
3	0.165308	0.0146166	0.730828	0.0892483
4	0.25	0.25	0.25	0.25


TF	Unknown
TF Name	Unknown
Gene	CM001010.3_32993328-32995059(-)_1
Motif	CM001010.3_32993328-32995059(-)_1|1|1x0
Family	C2H2 ZF
Species	Unknown
Pos	A	C	G	T
1	0.0413334	0.0180026	0.900131	0.0405326
2	0.305826	0.115619	0.389384	0.189171
3	0.0451938	0.662691	0.231377	0.0607377
4	0.25	0.25	0.25	0.25


TF	Unknown
TF Name	Unknown
Gene	CM001010.3_32993328-32995059(-)_1
Motif	CM001010.3_32993328-32995059(-)_1|2|1x0
Family	C2H2 ZF
Species	Unknown
Pos	A	C	G	T
1	0.041229	0.0322403	0.885422	0.0411085
2	0.287168	0.0639307	0.570423	0.0784776
3	0.20154	0.118831	0.202068	0.477561
4	0.340855	0.150002	0.241774	0.267369
5	0.120324	0.066255	0.678865	0.134556
6	0.0977638	0.0639768	0.087206	0.751053
7	0.0496186	0.0357537	0.867268	0.04736
8	0.107991	0.140958	0.160468	0.590583
9	0.130963	0.0768203	0.348076	0.444141
10	0.249442	0.185605	0.312283	0.252671
11	0.0756958	0.0611633	0.126048	0.737093
12	0.106481	0.660434	0.106871	0.126214
13	0.283793	0.0951198	0.325664	0.295424
14	0.29633	0.235507	0.286576	0.181587
15	0.193111	0.412523	0.112001	0.282365
16	0.359577	0.24787	0.113887	0.278665
17	0.167856	0.600672	0.153043	0.0784286
18	0.224703	0.166181	0.409114	0.200002
19	0.0769168	0.0533881	0.820776	0.0489188
20	0.0683893	0.139875	0.0869248	0.704811
21	0.0403793	0.0226696	0.895575	0.0413764
22	0.0391775	0.033424	0.889787	0.0376114
23	0.0497116	0.0997664	0.0588921	0.79163
24	0.0498807	0.0254709	0.864518	0.0601301
25	0.447106	0.179643	0.254088	0.119163
26	0.234443	0.179691	0.130457	0.455409
27	0.279146	0.275096	0.171933	0.273826
28	0.268188	0.121059	0.337647	0.273106
29	0.213656	0.167407	0.220514	0.398423
30	0.106966	0.0820422	0.74174	0.0692516
31	0.219319	0.208924	0.334196	0.237561
32	0.242697	0.116571	0.183706	0.457026
33	0.141166	0.37915	0.183433	0.296251
34	0.569711	0.133908	0.211832	0.0845485
35	0.117028	0.237842	0.0657571	0.579374
36	0.0302673	0.0185808	0.0221123	0.92904
37	0.370319	0.181336	0.236191	0.212155
38	0.169721	0.268104	0.135122	0.427054
39	0.0781953	0.276662	0.115396	0.529746
40	0.300209	0.14335	0.320062	0.236379
41	0.260915	0.229116	0.31529	0.194679
42	0.132203	0.191673	0.213263	0.462861
43	0.25	0.25	0.25	0.25


TF	Unknown
TF Name	Unknown
Gene	CM001010.3_33016382-33017873(-)_1
Motif	CM001010.3_33016382-33017873(-)_1|1|1x0
Family	C2H2 ZF
Species	Unknown
Pos	A	C	G	T
1	0.022197	0.0197853	0.939233	0.0187847
2	0.0754087	0.149917	0.071236	0.703438
3	0.320059	0.129984	0.155888	0.394069
4	0.25	0.25	0.25	0.25


TF	Unknown
TF Name	Unknown
Gene	CM001010.3_33016382-33017873(-)_1
Motif	CM001010.3_33016382-33017873(-)_1|2|1x0
Family	C2H2 ZF
Species	Unknown
Pos	A	C	G	T
1	0.225246	0.125972	0.434361	0.21442
2	0.108956	0.12789	0.322201	0.440953
3	0.499697	0.20497	0.124327	0.171007
4	0.368214	0.208626	0.231477	0.191683
5	0.133033	0.455944	0.150322	0.260701
6	0.194932	0.383602	0.16358	0.257886
7	0.104862	0.0633438	0.767841	0.0639524
8	0.0861041	0.0644746	0.0722835	0.777138
9	0.404928	0.11551	0.18918	0.290381
10	0.408216	0.154411	0.28018	0.157193
11	0.0561893	0.19019	0.059416	0.694204
12	0.0383513	0.0292066	0.900609	0.0318332
13	0.258855	0.0965254	0.344476	0.300143
14	0.244386	0.204485	0.274327	0.276802
15	0.231352	0.32506	0.139633	0.303956
16	0.293563	0.170651	0.199306	0.33648
17	0.373877	0.128409	0.273934	0.22378
18	0.217615	0.172507	0.191982	0.417895
19	0.0755457	0.0522561	0.824356	0.0478421
20	0.0672575	0.138492	0.0856798	0.708571
21	0.0393383	0.0219652	0.898377	0.0403191
22	0.0381645	0.032511	0.8927	0.0366247
23	0.0486559	0.0982915	0.0577336	0.795319
24	0.048734	0.024728	0.867686	0.0588515
25	0.0348548	0.0210013	0.925631	0.0185126
26	0.0758527	0.135577	0.0593222	0.729248
27	0.0468203	0.031019	0.0324981	0.889663
28	0.513347	0.13489	0.245029	0.106734
29	0.0930945	0.251964	0.139692	0.515249
30	0.031539	0.0308722	0.0344308	0.903158
31	0.25	0.25	0.25	0.25


TF	Unknown
TF Name	Unknown
Gene	CM001010.3_33016382-33017873(-)_1
Motif	CM001010.3_33016382-33017873(-)_1|3|1x0
Family	C2H2 ZF
Species	Unknown
Pos	A	C	G	T
1	0.206423	0.144193	0.229786	0.419598
2	0.158942	0.114677	0.614364	0.112016
3	0.468536	0.191185	0.14496	0.195319
4	0.539704	0.185202	0.167298	0.107796
5	0.119354	0.529245	0.155383	0.196019
6	0.0197161	0.0188509	0.0188877	0.942545
7	0.25	0.25	0.25	0.25


TF	Unknown
TF Name	Unknown
Gene	CM001010.3_33038320-33040087(-)_1
Motif	CM001010.3_33038320-33040087(-)_1|1|1x0
Family	C2H2 ZF
Species	Unknown
Pos	A	C	G	T
1	0.441108	0.207402	0.24822	0.10327
2	0.263237	0.0971111	0.114444	0.525208
3	0.297675	0.27924	0.122076	0.301008
4	0.229613	0.146549	0.356089	0.26775
5	0.166262	0.18582	0.203456	0.444462
6	0.354061	0.308574	0.119594	0.217771
7	0.269604	0.286338	0.182684	0.261374
8	0.155727	0.472448	0.08204	0.289785
9	0.0756491	0.713605	0.050985	0.15976
10	0.533866	0.218066	0.142176	0.105892
11	0.0817623	0.134485	0.0893277	0.694425
12	0.0386911	0.0249841	0.908372	0.0279531
13	0.527662	0.11948	0.269704	0.0831542
14	0.0855111	0.214553	0.101731	0.598205
15	0.0306865	0.0229554	0.0240417	0.922316
16	0.022197	0.0197853	0.939233	0.0187847
17	0.0754087	0.149917	0.071236	0.703438
18	0.320059	0.129984	0.155888	0.394069
19	0.25	0.25	0.25	0.25


TF	Unknown
TF Name	Unknown
Gene	CM001010.3_33038320-33040087(-)_1
Motif	CM001010.3_33038320-33040087(-)_1|2|1x0
Family	C2H2 ZF
Species	Unknown
Pos	A	C	G	T
1	0.0307887	0.019294	0.931291	0.0186258
2	0.0806856	0.173862	0.0919678	0.653485
3	0.0453521	0.0302687	0.0363565	0.888023
4	0.246117	0.172931	0.177015	0.403937
5	0.296296	0.149828	0.406952	0.146924
6	0.127909	0.29601	0.440147	0.135934
7	0.268311	0.12418	0.101373	0.506136
8	0.306423	0.164947	0.209636	0.318994
9	0.310366	0.177901	0.314591	0.197141
10	0.0460272	0.0234271	0.895488	0.0350581
11	0.0767765	0.219791	0.0782934	0.625139
12	0.404496	0.159738	0.133498	0.302267
13	0.334658	0.188232	0.231429	0.245681
14	0.0931334	0.547278	0.168216	0.191372
15	0.0360292	0.0316039	0.042794	0.889573
16	0.0887179	0.0995759	0.628552	0.183155
17	0.117641	0.0516103	0.694996	0.135752
18	0.355736	0.0752474	0.444271	0.124746
19	0.29882	0.128774	0.246371	0.326035
20	0.240836	0.0981074	0.145964	0.515093
21	0.150026	0.424948	0.281083	0.143943
22	0.320471	0.156499	0.382347	0.140684
23	0.165351	0.193142	0.172844	0.468662
24	0.079625	0.0374573	0.0433066	0.839611
25	0.305488	0.183226	0.178399	0.332887
26	0.287194	0.155119	0.169041	0.388645
27	0.24723	0.252746	0.285195	0.214829
28	0.260868	0.204007	0.193439	0.341686
29	0.276659	0.163375	0.257555	0.302411
30	0.210591	0.105329	0.109192	0.574888
31	0.25	0.25	0.25	0.25


TF	Unknown
TF Name	Unknown
Gene	CM001010.3_33101647-33103177(-)_1
Motif	CM001010.3_33101647-33103177(-)_1|1|1x0
Family	C2H2 ZF
Species	Unknown
Pos	A	C	G	T
1	0.100379	0.0871286	0.700696	0.111796
2	0.142244	0.0615358	0.656763	0.139457
3	0.382946	0.155276	0.131265	0.330513
4	0.354285	0.131256	0.263543	0.250916
5	0.139936	0.222817	0.0839698	0.553278
6	0.0471387	0.0512958	0.837268	0.0642972
7	0.186225	0.132746	0.493219	0.187811
8	0.0852163	0.118199	0.687124	0.109461
9	0.668067	0.131159	0.0790745	0.1217
10	0.299673	0.216456	0.233738	0.250133
11	0.295262	0.153937	0.325113	0.225688
12	0.417637	0.160861	0.186089	0.235413
13	0.224716	0.298704	0.190443	0.286136
14	0.142838	0.239995	0.229331	0.387836
15	0.168746	0.17375	0.101721	0.555784
16	0.0239632	0.0187016	0.93508	0.0222556
17	0.924116	0.0346615	0.0204577	0.0207649
18	0.17285	0.231844	0.130748	0.464557
19	0.476993	0.1664	0.164526	0.192082
20	0.167155	0.203045	0.191937	0.437863
21	0.106191	0.0643906	0.0740153	0.755403
22	0.229584	0.0778413	0.325118	0.367457
23	0.242141	0.134533	0.234057	0.389269
24	0.164714	0.247753	0.268728	0.318805
25	0.25753	0.172953	0.300448	0.26907
26	0.43253	0.157962	0.270982	0.138526
27	0.110704	0.242939	0.390201	0.256156
28	0.308641	0.165897	0.157157	0.368305
29	0.281663	0.33167	0.148264	0.238403
30	0.155391	0.577603	0.156857	0.110148
31	0.25	0.25	0.25	0.25


TF	Unknown
TF Name	Unknown
Gene	CM001010.3_33196094-33197528(+)_1
Motif	CM001010.3_33196094-33197528(+)_1|1|1x0
Family	C2H2 ZF
Species	Unknown
Pos	A	C	G	T
1	0.306768	0.165515	0.306443	0.221274
2	0.082329	0.108159	0.173173	0.636339
3	0.0798058	0.0370271	0.0443806	0.838786
4	0.334235	0.200643	0.192092	0.27303
5	0.107274	0.105176	0.130203	0.657347
6	0.021221	0.0238681	0.917625	0.0372861
7	0.537999	0.0526147	0.3746	0.0347864
8	0.125842	0.632434	0.0377619	0.203962
9	0.0443291	0.739814	0.0842641	0.131593
10	0.30469	0.111655	0.259992	0.323663
11	0.0840615	0.14004	0.236647	0.539251
12	0.0188752	0.0208099	0.941485	0.0188297
13	0.167937	0.132052	0.353868	0.346143
14	0.159109	0.195794	0.0973304	0.547767
15	0.073892	0.696383	0.0428467	0.186878
16	0.25	0.25	0.25	0.25


TF	Unknown
TF Name	Unknown
Gene	CM001010.3_33196094-33197528(+)_1
Motif	CM001010.3_33196094-33197528(+)_1|2|1x0
Family	C2H2 ZF
Species	Unknown
Pos	A	C	G	T
1	0.110002	0.0566436	0.743329	0.0900254
2	0.426595	0.192363	0.216566	0.164476
3	0.169199	0.484633	0.150866	0.195302
4	0.344626	0.185546	0.297907	0.171921
5	0.220597	0.239493	0.134637	0.405273
6	0.157303	0.157547	0.248439	0.436711
7	0.273939	0.168195	0.114559	0.443307
8	0.0967708	0.724588	0.117478	0.0611633
9	0.423568	0.104094	0.359231	0.113107
10	0.0357154	0.0219381	0.923869	0.0184774
11	0.0679874	0.122083	0.0530224	0.756907
12	0.890539	0.0278601	0.0334227	0.0481784
13	0.330444	0.171772	0.305763	0.192022
14	0.196838	0.177762	0.129928	0.495472
15	0.122521	0.212878	0.0956576	0.568944
16	0.2205	0.129176	0.288945	0.361379
17	0.140304	0.183285	0.251209	0.425203
18	0.100155	0.0959902	0.0852357	0.718619
19	0.252236	0.148834	0.159113	0.439817
20	0.28256	0.20217	0.212441	0.302829
21	0.211159	0.368542	0.187278	0.233021
22	0.25	0.25	0.25	0.25


TF	Unknown
TF Name	Unknown
Gene	CM001010.3_33221693-33223034(+)_1
Motif	CM001010.3_33221693-33223034(+)_1|1|1x0
Family	C2H2 ZF
Species	Unknown
Pos	A	C	G	T
1	0.284662	0.1303	0.292055	0.292982
2	0.212224	0.314303	0.175181	0.298291
3	0.155554	0.194297	0.125421	0.524729
4	0.225878	0.230374	0.39762	0.146128
5	0.15489	0.168745	0.176922	0.499444
6	0.156744	0.0898897	0.240474	0.512892
7	0.476417	0.131298	0.296448	0.0958379
8	0.183405	0.148825	0.115235	0.552535
9	0.435419	0.0957154	0.358614	0.110251
10	0.312398	0.144439	0.309439	0.233724
11	0.0864232	0.0657569	0.757504	0.0903157
12	0.0430742	0.0289301	0.894158	0.0338373
13	0.472192	0.120702	0.317486	0.0896203
14	0.117325	0.171838	0.072882	0.637955
15	0.111698	0.0744532	0.0761493	0.737699
16	0.0298824	0.0186515	0.932573	0.0188928
17	0.0742819	0.13377	0.0618491	0.730099
18	0.265207	0.264906	0.173469	0.296418
19	0.292853	0.101219	0.104976	0.500951
20	0.144958	0.126503	0.252708	0.47583
21	0.0699496	0.0611516	0.0545066	0.814392
22	0.239434	0.19061	0.166774	0.403181
23	0.107917	0.423003	0.131685	0.337395
24	0.0429896	0.0688215	0.789372	0.098817
25	0.475098	0.148999	0.232704	0.143199
26	0.135873	0.253241	0.137193	0.473693
27	0.0609292	0.0379314	0.0455637	0.855576
28	0.25	0.25	0.25	0.25


TF	Unknown
TF Name	Unknown
Gene	CM001010.3_33237379-33238981(-)_1
Motif	CM001010.3_33237379-33238981(-)_1|1|1x0
Family	C2H2 ZF
Species	Unknown
Pos	A	C	G	T
1	0.478498	0.108168	0.147982	0.265353
2	0.119624	0.296676	0.21646	0.367241
3	0.0218295	0.0185942	0.0298684	0.929708
4	0.25	0.25	0.25	0.25


TF	Unknown
TF Name	Unknown
Gene	CM001010.3_33237379-33238981(-)_1
Motif	CM001010.3_33237379-33238981(-)_1|2|1x0
Family	C2H2 ZF
Species	Unknown
Pos	A	C	G	T
1	0.196017	0.115536	0.31567	0.372777
2	0.452534	0.276825	0.17722	0.0934212
3	0.0886635	0.771419	0.0747857	0.0651321
4	0.0444773	0.0242186	0.913043	0.0182609
5	0.0540396	0.0596032	0.0437459	0.842611
6	0.0784733	0.0531907	0.0504041	0.817932
7	0.394659	0.137717	0.278559	0.189064
8	0.315053	0.253513	0.224359	0.207074
9	0.212577	0.30202	0.272943	0.21246
10	0.362264	0.20894	0.334805	0.0939917
11	0.221242	0.168426	0.162023	0.448309
12	0.529782	0.106618	0.247833	0.115767
13	0.33008	0.141297	0.179832	0.348791
14	0.0923356	0.073554	0.755588	0.0785228
15	0.0812245	0.048669	0.050989	0.819118
16	0.561327	0.201911	0.14745	0.0893124
17	0.0760223	0.644528	0.107972	0.171477
18	0.0272981	0.0234921	0.028626	0.920584
19	0.385856	0.135669	0.287911	0.190565
20	0.141583	0.341058	0.167657	0.349702
21	0.190672	0.129264	0.18725	0.492813
22	0.475831	0.131585	0.296456	0.0961281
23	0.183661	0.149115	0.115537	0.551687
24	0.434996	0.0960074	0.35845	0.110546
25	0.455918	0.115329	0.311954	0.116798
26	0.158208	0.27664	0.106582	0.45857
27	0.230651	0.272244	0.228131	0.268974
28	0.0444773	0.0242186	0.913043	0.0182609
29	0.0540396	0.0596032	0.0437459	0.842611
30	0.0784733	0.0531907	0.0504041	0.817932
31	0.357054	0.232446	0.124956	0.285544
32	0.0934814	0.0881186	0.674379	0.14402
33	0.0590955	0.047888	0.836982	0.0560347
34	0.198356	0.11479	0.315134	0.37172
35	0.25737	0.354786	0.223781	0.164062
36	0.127383	0.40893	0.103646	0.360041
37	0.25	0.25	0.25	0.25


TF	Unknown
TF Name	Unknown
Gene	CM001010.3_33323565-33324750(+)_1
Motif	CM001010.3_33323565-33324750(+)_1|1|1x0
Family	C2H2 ZF
Species	Unknown
Pos	A	C	G	T
1	0.2581	0.128103	0.169359	0.444437
2	0.0853833	0.0169486	0.0502369	0.847431
3	0.091174	0.394869	0.386582	0.127375
4	0.25	0.25	0.25	0.25


TF	Unknown
TF Name	Unknown
Gene	CM001010.3_33323565-33324750(+)_1
Motif	CM001010.3_33323565-33324750(+)_1|2|1x0
Family	C2H2 ZF
Species	Unknown
Pos	A	C	G	T
1	0.297144	0.280825	0.276862	0.145168
2	0.0584787	0.0885386	0.0611631	0.79182
3	0.036445	0.0328087	0.888782	0.0419643
4	0.0540851	0.0533482	0.86411	0.0284564
5	0.101832	0.825694	0.0373381	0.0351358
6	0.127985	0.120881	0.161567	0.589567
7	0.0358919	0.0223833	0.914905	0.0268202
8	0.122337	0.298799	0.0851478	0.493716
9	0.236707	0.287859	0.135601	0.339833
10	0.0255887	0.0186697	0.933484	0.0222572
11	0.088494	0.179219	0.0670589	0.665228
12	0.19545	0.0772785	0.108894	0.618377
13	0.440343	0.184535	0.207295	0.167827
14	0.185991	0.238385	0.1337	0.441924
15	0.254543	0.187608	0.356653	0.201196
16	0.486746	0.142999	0.245	0.125254
17	0.206224	0.200788	0.165296	0.427691
18	0.162247	0.0920184	0.138324	0.60741
19	0.437365	0.235406	0.201387	0.125842
20	0.159956	0.317043	0.240182	0.282818
21	0.283718	0.151884	0.32459	0.239808
22	0.0358919	0.0223833	0.914905	0.0268202
23	0.122337	0.298799	0.0851478	0.493716
24	0.236707	0.287859	0.135601	0.339833
25	0.0222876	0.0220599	0.930734	0.024919
26	0.0864039	0.144066	0.052461	0.717069
27	0.326857	0.238359	0.145318	0.289466
28	0.0992149	0.130518	0.653256	0.117011
29	0.0949039	0.0619852	0.659778	0.183333
30	0.468496	0.135551	0.25855	0.137403
31	0.25	0.25	0.25	0.25


TF	Unknown
TF Name	Unknown
Gene	CM001010.3_33365548-33367297(+)_1
Motif	CM001010.3_33365548-33367297(+)_1|1|1x0
Family	C2H2 ZF
Species	Unknown
Pos	A	C	G	T
1	0.198169	0.335434	0.169605	0.296793
2	0.0830213	0.112773	0.126663	0.677542
3	0.0527142	0.0181379	0.0222551	0.906893
4	0.286839	0.126616	0.41047	0.176075
5	0.494882	0.319236	0.129914	0.0559684
6	0.237659	0.20045	0.0862578	0.475633
7	0.260482	0.133094	0.0811465	0.525277
8	0.0390736	0.83133	0.0781038	0.0514928
9	0.124193	0.252193	0.293166	0.330449
10	0.25	0.25	0.25	0.25


TF	Unknown
TF Name	Unknown
Gene	CM001010.3_33365548-33367297(+)_1
Motif	CM001010.3_33365548-33367297(+)_1|2|1x0
Family	C2H2 ZF
Species	Unknown
Pos	A	C	G	T
1	0.245516	0.225989	0.411888	0.116606
2	0.118864	0.293355	0.229688	0.358093
3	0.091011	0.059596	0.135102	0.714291
4	0.0279722	0.0186675	0.933373	0.0199873
5	0.153469	0.0865416	0.0558013	0.704189
6	0.144991	0.0949027	0.685514	0.0745928
7	0.25	0.25	0.25	0.25


TF	Unknown
TF Name	Unknown
Gene	CM001010.3_33460495-33461965(-)_1
Motif	CM001010.3_33460495-33461965(-)_1|1|1x0
Family	C2H2 ZF
Species	Unknown
Pos	A	C	G	T
1	0.284656	0.0456315	0.654835	0.0148776
2	0.0416861	0.0185762	0.0558489	0.883889
3	0.038358	0.0170469	0.0922478	0.852347
4	0.25	0.25	0.25	0.25


TF	Unknown
TF Name	Unknown
Gene	CM001010.3_33460495-33461965(-)_1
Motif	CM001010.3_33460495-33461965(-)_1|2|1x0
Family	C2H2 ZF
Species	Unknown
Pos	A	C	G	T
1	0.349799	0.161413	0.339342	0.149446
2	0.228185	0.213574	0.120485	0.437757
3	0.135761	0.208748	0.0872574	0.568234
4	0.281008	0.145295	0.288321	0.285376
5	0.397647	0.200272	0.328482	0.0735986
6	0.147809	0.740948	0.0566758	0.0545675
7	0.374841	0.139602	0.280873	0.204685
8	0.491671	0.199863	0.159156	0.14931
9	0.236018	0.184817	0.204287	0.374878
10	0.0482773	0.0348071	0.887577	0.0293388
11	0.817326	0.0504589	0.0657341	0.0664808
12	0.0483706	0.018198	0.909901	0.0235306
13	0.260965	0.206373	0.227815	0.304848
14	0.0993145	0.227674	0.159142	0.51387
15	0.0666709	0.091635	0.741107	0.100587
16	0.406088	0.197587	0.258457	0.137867
17	0.844296	0.0532255	0.0661917	0.0362869
18	0.37422	0.169603	0.184409	0.271768
19	0.413308	0.145636	0.235332	0.205723
20	0.650993	0.095248	0.109966	0.143793
21	0.0311469	0.044014	0.894616	0.030223
22	0.407979	0.192575	0.158416	0.241029
23	0.113412	0.105755	0.129041	0.651791
24	0.117179	0.135459	0.255502	0.491861
25	0.18234	0.221792	0.530893	0.0649746
26	0.209717	0.144152	0.244686	0.401444
27	0.113065	0.1049	0.456616	0.325419
28	0.25	0.25	0.25	0.25


TF	Unknown
TF Name	Unknown
Gene	CM001010.3_33520697-33522167(+)_1
Motif	CM001010.3_33520697-33522167(+)_1|1|1x0
Family	C2H2 ZF
Species	Unknown
Pos	A	C	G	T
1	0.284656	0.0456315	0.654835	0.0148776
2	0.0416861	0.0185762	0.0558489	0.883889
3	0.038358	0.0170469	0.0922478	0.852347
4	0.25	0.25	0.25	0.25


TF	Unknown
TF Name	Unknown
Gene	CM001010.3_33520697-33522167(+)_1
Motif	CM001010.3_33520697-33522167(+)_1|2|1x0
Family	C2H2 ZF
Species	Unknown
Pos	A	C	G	T
1	0.3637	0.148899	0.351175	0.136226
2	0.220912	0.20466	0.105669	0.468759
3	0.118102	0.194098	0.0708893	0.616911
4	0.284498	0.132826	0.293065	0.289611
5	0.417103	0.188918	0.334516	0.0594631
6	0.123761	0.796165	0.0409131	0.0391607
7	0.431788	0.18793	0.256256	0.124026
8	0.892551	0.0366869	0.0471896	0.0235721
9	0.394664	0.158252	0.17431	0.272773
10	0.440816	0.132177	0.230046	0.196961
11	0.708311	0.0769729	0.090865	0.123851
12	0.0193244	0.0288086	0.933203	0.0186641
13	0.186696	0.106685	0.177331	0.529288
14	0.426359	0.313761	0.178399	0.08148
15	0.110132	0.729404	0.0797559	0.0807072
16	0.431788	0.18793	0.256256	0.124026
17	0.892551	0.0366869	0.0471896	0.0235721
18	0.394664	0.158252	0.17431	0.272773
19	0.440816	0.132177	0.230046	0.196961
20	0.708311	0.0769729	0.090865	0.123851
21	0.0193244	0.0288086	0.933203	0.0186641
22	0.434735	0.182698	0.145818	0.236749
23	0.0941959	0.0868906	0.109339	0.709574
24	0.101184	0.119622	0.248911	0.530283
25	0.31619	0.141365	0.456085	0.0863604
26	0.149956	0.105101	0.170538	0.574405
27	0.14122	0.0988598	0.207718	0.552203
28	0.25	0.25	0.25	0.25


TF	Unknown
TF Name	Unknown
Gene	CM001010.3_33524015-33524709(-)_1
Motif	CM001010.3_33524015-33524709(-)_1|1|1x0
Family	C2H2 ZF
Species	Unknown
Pos	A	C	G	T
1	0.571019	0.29775	0.0890418	0.0421895
2	0.0594472	0.650634	0.047802	0.242116
3	0.934934	0.0186987	0.0250394	0.0213283
4	0.25	0.25	0.25	0.25


TF	Unknown
TF Name	Unknown
Gene	CM001010.3_33524015-33524709(-)_1
Motif	CM001010.3_33524015-33524709(-)_1|2|1x0
Family	C2H2 ZF
Species	Unknown
Pos	A	C	G	T
1	0.669882	0.238305	0.0499777	0.0418347
2	0.895855	0.0313194	0.0440359	0.0287902
3	0.928064	0.0284187	0.0185613	0.0249555
4	0.25	0.25	0.25	0.25


TF	Unknown
TF Name	Unknown
Gene	CM001010.3_33553219-33554767(-)_1
Motif	CM001010.3_33553219-33554767(-)_1|1|1x0
Family	C2H2 ZF
Species	Unknown
Pos	A	C	G	T
1	0.451653	0.150661	0.230886	0.166801
2	0.368927	0.194525	0.232342	0.204206
3	0.238355	0.358803	0.207756	0.195085
4	0.346835	0.184087	0.29881	0.170269
5	0.219574	0.238835	0.132495	0.409096
6	0.155276	0.155523	0.247838	0.441362
7	0.405562	0.110472	0.39349	0.0904756
8	0.205742	0.129776	0.10005	0.564431
9	0.436145	0.175704	0.252959	0.135192
10	0.214957	0.098605	0.240084	0.446353
11	0.346389	0.264793	0.240692	0.148126
12	0.166371	0.529407	0.159876	0.144347
13	0.410328	0.119494	0.330011	0.140167
14	0.0977899	0.129445	0.118673	0.654092
15	0.122942	0.0754396	0.0647969	0.736821
16	0.377861	0.154771	0.174418	0.29295
17	0.0764489	0.152277	0.139402	0.631871
18	0.0225836	0.0186772	0.933858	0.0248813
19	0.720583	0.0642761	0.17386	0.0412805
20	0.0966845	0.767607	0.0359195	0.0997894
21	0.189997	0.567977	0.0689992	0.173026
22	0.197198	0.16195	0.160598	0.480254
23	0.238684	0.254373	0.272054	0.234889
24	0.0347273	0.0857412	0.846331	0.0332006
25	0.407627	0.243868	0.135713	0.212791
26	0.10163	0.0778723	0.670901	0.149597
27	0.102277	0.0700149	0.282015	0.545693
28	0.313238	0.0801173	0.512808	0.0938374
29	0.255243	0.123512	0.125996	0.495248
30	0.0974622	0.177726	0.21775	0.507062
31	0.158636	0.101439	0.16956	0.570365
32	0.205394	0.114283	0.59604	0.0842836
33	0.279431	0.391031	0.0921581	0.237381
34	0.25	0.25	0.25	0.25


TF	Unknown
TF Name	Unknown
Gene	CM001010.3_33599918-33601655(-)_1
Motif	CM001010.3_33599918-33601655(-)_1|1|1x0
Family	C2H2 ZF
Species	Unknown
Pos	A	C	G	T
1	0.106566	0.0825868	0.0410818	0.769765
2	0.0548914	0.0174503	0.872514	0.0551439
3	0.310782	0.0937597	0.0911304	0.504328
4	0.25	0.25	0.25	0.25


TF	Unknown
TF Name	Unknown
Gene	CM001010.3_33599918-33601655(-)_1
Motif	CM001010.3_33599918-33601655(-)_1|2|1x0
Family	C2H2 ZF
Species	Unknown
Pos	A	C	G	T
1	0.256401	0.253757	0.210073	0.27977
2	0.3149	0.177325	0.265119	0.242657
3	0.262023	0.242373	0.341593	0.15401
4	0.220566	0.0713862	0.435495	0.272552
5	0.0406955	0.438815	0.114035	0.406455
6	0.043731	0.0479469	0.0178102	0.890512
7	0.25	0.25	0.25	0.25


TF	Unknown
TF Name	Unknown
Gene	CM001010.3_33599918-33601655(-)_1
Motif	CM001010.3_33599918-33601655(-)_1|3|1x0
Family	C2H2 ZF
Species	Unknown
Pos	A	C	G	T
1	0.35168	0.122004	0.367917	0.158399
2	0.748084	0.0799825	0.0900871	0.0818468
3	0.066283	0.0806775	0.0495193	0.80352
4	0.449166	0.20303	0.207448	0.140355
5	0.261691	0.173338	0.215518	0.349454
6	0.428499	0.13221	0.223354	0.215936
7	0.550609	0.174301	0.109071	0.166019
8	0.183155	0.418764	0.181355	0.216726
9	0.0729208	0.0540568	0.115541	0.757481
10	0.427456	0.212967	0.116164	0.243412
11	0.139997	0.0850608	0.232888	0.542054
12	0.0730239	0.0433912	0.091766	0.791819
13	0.221533	0.130475	0.443526	0.204467
14	0.118488	0.700195	0.0960891	0.0852279
15	0.22941	0.27415	0.0934067	0.403033
16	0.106459	0.114891	0.0904298	0.68822
17	0.0614768	0.79871	0.0859025	0.0539106
18	0.16753	0.170511	0.37013	0.291829
19	0.259629	0.190251	0.247364	0.302755
20	0.392904	0.222781	0.223099	0.161215
21	0.0237323	0.0399772	0.891861	0.0444296
22	0.205238	0.135825	0.10715	0.551787
23	0.12681	0.695194	0.117852	0.0601453
24	0.160324	0.360207	0.267026	0.212443
25	0.305999	0.127989	0.377968	0.188043
26	0.0806015	0.0459115	0.818008	0.0554786
27	0.0383989	0.0183399	0.916996	0.0262651
28	0.25	0.25	0.25	0.25


TF	Unknown
TF Name	Unknown
Gene	CM001010.3_37320282-37321410(+)_1
Motif	CM001010.3_37320282-37321410(+)_1|1|1x0
Family	C2H2 ZF
Species	Unknown
Pos	A	C	G	T
1	0.0909364	0.0353601	0.817859	0.055845
2	0.16507	0.505273	0.0835585	0.246098
3	0.0566688	0.821135	0.0757852	0.0464113
4	0.0739939	0.0230195	0.875239	0.0277473
5	0.304289	0.203919	0.117147	0.374644
6	0.0266404	0.928715	0.0185743	0.0260699
7	0.25	0.25	0.25	0.25


TF	Unknown
TF Name	Unknown
Gene	CM001010.3_37320282-37321410(+)_1
Motif	CM001010.3_37320282-37321410(+)_1|2|1x0
Family	C2H2 ZF
Species	Unknown
Pos	A	C	G	T
1	0.866471	0.0388946	0.0773045	0.0173294
2	0.228255	0.243167	0.0239082	0.50467
3	0.264952	0.0184083	0.266591	0.450049
4	0.25	0.25	0.25	0.25


TF	Unknown
TF Name	Unknown
Gene	CM001010.3_38322032-38323121(+)_1
Motif	CM001010.3_38322032-38323121(+)_1|1|1x0
Family	C2H2 ZF
Species	Unknown
Pos	A	C	G	T
1	0.519561	0.182922	0.147035	0.150481
2	0.508926	0.115161	0.205673	0.170241
3	0.0602997	0.0583899	0.0679389	0.813372
4	0.0918203	0.0678482	0.738529	0.101803
5	0.186174	0.0670004	0.635327	0.111499
6	0.402416	0.167438	0.200876	0.22927
7	0.29077	0.238523	0.289949	0.180759
8	0.0704078	0.0959756	0.107734	0.725882
9	0.0519124	0.0386321	0.0662768	0.843179
10	0.29077	0.238523	0.289949	0.180759
11	0.0704078	0.0959756	0.107734	0.725882
12	0.0519124	0.0386321	0.0662768	0.843179
13	0.297452	0.214506	0.252029	0.236012
14	0.179248	0.337969	0.207979	0.274805
15	0.230387	0.141609	0.120706	0.507297
16	0.29077	0.238523	0.289949	0.180759
17	0.0704078	0.0959756	0.107734	0.725882
18	0.0519124	0.0386321	0.0662768	0.843179
19	0.29077	0.238523	0.289949	0.180759
20	0.0704078	0.0959756	0.107734	0.725882
21	0.0519124	0.0386321	0.0662768	0.843179
22	0.35426	0.183722	0.253202	0.208816
23	0.181641	0.154918	0.31287	0.350571
24	0.229089	0.212969	0.215669	0.342273
25	0.310958	0.196579	0.294187	0.198275
26	0.234891	0.268248	0.0902006	0.406661
27	0.133177	0.180048	0.235933	0.450842
28	0.0274593	0.0197027	0.934155	0.0186831
29	0.0986561	0.234692	0.072998	0.593654
30	0.202355	0.28342	0.167124	0.347101
31	0.393638	0.131078	0.324171	0.151113
32	0.112195	0.144055	0.13332	0.61043
33	0.139945	0.090553	0.0790741	0.690428
34	0.27704	0.195443	0.337787	0.189729
35	0.135721	0.171529	0.144794	0.547956
36	0.18836	0.24199	0.145827	0.423823
37	0.25	0.25	0.25	0.25


TF	Unknown
TF Name	Unknown
Gene	CM001010.3_56172206-56173682(-)_1
Motif	CM001010.3_56172206-56173682(-)_1|1|1x0
Family	C2H2 ZF
Species	Unknown
Pos	A	C	G	T
1	0.460281	0.261924	0.163607	0.114189
2	0.0957917	0.608475	0.0803235	0.21541
3	0.175938	0.208215	0.296388	0.319458
4	0.265087	0.109984	0.334757	0.290171
5	0.0709036	0.383808	0.118479	0.426809
6	0.0393249	0.0396302	0.0244005	0.896644
7	0.0348875	0.0242422	0.900597	0.040273
8	0.191296	0.044339	0.703683	0.0606823
9	0.0930989	0.0885878	0.0529364	0.765377
10	0.395919	0.155322	0.213676	0.235083
11	0.0646208	0.106939	0.100129	0.728311
12	0.0394426	0.0305302	0.029765	0.900262
13	0.216652	0.189846	0.222131	0.371371
14	0.179532	0.0854517	0.586868	0.148148
15	0.229555	0.210604	0.298512	0.261329
16	0.590468	0.159386	0.100821	0.149325
17	0.802209	0.0485601	0.0935377	0.055693
18	0.165718	0.137896	0.400261	0.296126
19	0.294846	0.236878	0.293926	0.174349
20	0.0581823	0.0819389	0.0931035	0.766775
21	0.0403045	0.0290754	0.0527969	0.877823
22	0.040486	0.0246406	0.916543	0.0183309
23	0.92711	0.0191927	0.0345277	0.0191699
24	0.250668	0.249293	0.189414	0.310625
25	0.192423	0.103162	0.268231	0.436184
26	0.103128	0.150792	0.669646	0.0764338
27	0.110562	0.0529307	0.0499455	0.786562
28	0.25	0.25	0.25	0.25


TF	Unknown
TF Name	Unknown
Gene	CM001010.3_56204123-56205581(+)_1
Motif	CM001010.3_56204123-56205581(+)_1|1|1x0
Family	C2H2 ZF
Species	Unknown
Pos	A	C	G	T
1	0.264815	0.101915	0.341148	0.292121
2	0.0624344	0.39043	0.109006	0.43813
3	0.0308751	0.0311354	0.018392	0.919598
4	0.178425	0.216313	0.175746	0.429516
5	0.209161	0.259604	0.29881	0.232424
6	0.0518525	0.0888984	0.798122	0.0611268
7	0.438994	0.19443	0.202252	0.164323
8	0.122263	0.273337	0.0849003	0.5195
9	0.195032	0.358174	0.119614	0.32718
10	0.416628	0.127694	0.318752	0.136926
11	0.741758	0.107549	0.104455	0.0462368
12	0.0316097	0.077563	0.0309621	0.859865
13	0.397431	0.130643	0.324268	0.147659
14	0.910473	0.0415488	0.0252803	0.0226979
15	0.0417535	0.811095	0.0454585	0.101693
16	0.237285	0.179277	0.192132	0.391306
17	0.344549	0.185112	0.197267	0.273072
18	0.149183	0.375464	0.243011	0.232342
19	0.245084	0.195569	0.274454	0.284893
20	0.557992	0.144039	0.204223	0.0937455
21	0.0978939	0.271696	0.393612	0.236798
22	0.227385	0.160726	0.265714	0.346175
23	0.450986	0.173064	0.22061	0.15534
24	0.121033	0.381846	0.32122	0.175901
25	0.447789	0.234044	0.166574	0.151593
26	0.0855388	0.700654	0.0582813	0.155525
27	0.0846129	0.63447	0.106678	0.17424
28	0.25	0.25	0.25	0.25


TF	Unknown
TF Name	Unknown
Gene	CM001010.3_56245555-56247025(-)_1
Motif	CM001010.3_56245555-56247025(-)_1|1|1x0
Family	C2H2 ZF
Species	Unknown
Pos	A	C	G	T
1	0.364312	0.137455	0.287546	0.210687
2	0.042371	0.877018	0.0336536	0.0469577
3	0.0555355	0.803423	0.0557772	0.0852647
4	0.264815	0.101915	0.341148	0.292121
5	0.0624344	0.39043	0.109006	0.43813
6	0.0308751	0.0311354	0.018392	0.919598
7	0.178425	0.216313	0.175746	0.429516
8	0.209161	0.259604	0.29881	0.232424
9	0.0518525	0.0888984	0.798122	0.0611268
10	0.447789	0.234044	0.166574	0.151593
11	0.0855388	0.700654	0.0582813	0.155525
12	0.0846129	0.63447	0.106678	0.17424
13	0.397431	0.130643	0.324268	0.147659
14	0.910473	0.0415488	0.0252803	0.0226979
15	0.0417535	0.811095	0.0454585	0.101693
16	0.237285	0.179277	0.192132	0.391306
17	0.344549	0.185112	0.197267	0.273072
18	0.149183	0.375464	0.243011	0.232342
19	0.205827	0.111654	0.108359	0.574161
20	0.33114	0.195233	0.163703	0.309923
21	0.229064	0.36035	0.166895	0.243691
22	0.227385	0.160726	0.265714	0.346175
23	0.450986	0.173064	0.22061	0.15534
24	0.121033	0.381846	0.32122	0.175901
25	0.447789	0.234044	0.166574	0.151593
26	0.0855388	0.700654	0.0582813	0.155525
27	0.0846129	0.63447	0.106678	0.17424
28	0.25	0.25	0.25	0.25


TF	Unknown
TF Name	Unknown
Gene	CM001010.3_69694282-69695650(+)_1
Motif	CM001010.3_69694282-69695650(+)_1|1|1x0
Family	C2H2 ZF
Species	Unknown
Pos	A	C	G	T
1	0.0917142	0.16151	0.536943	0.209833
2	0.0272319	0.836369	0.0567612	0.0796378
3	0.0999681	0.129713	0.374365	0.395954
4	0.228629	0.327756	0.212648	0.230966
5	0.0639474	0.041107	0.844531	0.0504144
6	0.0863602	0.0365684	0.0926304	0.784441
7	0.154433	0.11301	0.148352	0.584205
8	0.057428	0.67509	0.0987834	0.168698
9	0.0294334	0.0276545	0.862738	0.080174
10	0.306396	0.190308	0.17386	0.329436
11	0.0184221	0.0339951	0.921107	0.0264759
12	0.258744	0.103827	0.187026	0.450403
13	0.3226	0.0793319	0.452892	0.145176
14	0.176929	0.239674	0.390249	0.193148
15	0.047047	0.851885	0.0269433	0.0741243
16	0.25	0.25	0.25	0.25


TF	Unknown
TF Name	Unknown
Gene	CM001010.3_95124829-95126428(-)_1
Motif	CM001010.3_95124829-95126428(-)_1|1|1x0
Family	C2H2 ZF
Species	Unknown
Pos	A	C	G	T
1	0.398429	0.280663	0.138646	0.182263
2	0.0561162	0.168534	0.0938752	0.681474
3	0.0258593	0.0206798	0.923233	0.0302276
4	0.460869	0.192735	0.160132	0.186264
5	0.11097	0.11203	0.155848	0.621152
6	0.0262277	0.0185474	0.927368	0.0278565
7	0.416653	0.269484	0.113216	0.200648
8	0.443405	0.163653	0.183022	0.209921
9	0.0294209	0.0228374	0.919842	0.0278996
10	0.25	0.25	0.25	0.25


TF	Unknown
TF Name	Unknown
Gene	CM001010.3_95124829-95126428(-)_1
Motif	CM001010.3_95124829-95126428(-)_1|2|1x0
Family	C2H2 ZF
Species	Unknown
Pos	A	C	G	T
1	0.398429	0.280663	0.138646	0.182263
2	0.0561162	0.168534	0.0938752	0.681474
3	0.0258593	0.0206798	0.923233	0.0302276
4	0.460869	0.192735	0.160132	0.186264
5	0.11097	0.11203	0.155848	0.621152
6	0.0262277	0.0185474	0.927368	0.0278565
7	0.25	0.25	0.25	0.25


TF	Unknown
TF Name	Unknown
Gene	CM001010.3_95124829-95126428(-)_1
Motif	CM001010.3_95124829-95126428(-)_1|3|1x0
Family	C2H2 ZF
Species	Unknown
Pos	A	C	G	T
1	0.497124	0.301784	0.118144	0.0829479
2	0.0422898	0.0965856	0.0390824	0.822042
3	0.932857	0.0193587	0.0201647	0.02762
4	0.460869	0.192735	0.160132	0.186264
5	0.11097	0.11203	0.155848	0.621152
6	0.0262277	0.0185474	0.927368	0.0278565
7	0.25	0.25	0.25	0.25


TF	Unknown
TF Name	Unknown
Gene	CM001010.3_95124829-95126428(-)_1
Motif	CM001010.3_95124829-95126428(-)_1|4|1x0
Family	C2H2 ZF
Species	Unknown
Pos	A	C	G	T
1	0.312007	0.217033	0.192784	0.278175
2	0.130884	0.149304	0.111648	0.608163
3	0.112242	0.097844	0.433651	0.356263
4	0.484425	0.2032	0.121125	0.19125
5	0.43966	0.130969	0.290214	0.139157
6	0.0453778	0.0351502	0.041269	0.878203
7	0.460869	0.192735	0.160132	0.186264
8	0.11097	0.11203	0.155848	0.621152
9	0.0262277	0.0185474	0.927368	0.0278565
10	0.25	0.25	0.25	0.25


TF	Unknown
TF Name	Unknown
Gene	CM001010.3_95124829-95126428(-)_1
Motif	CM001010.3_95124829-95126428(-)_1|5|1x0
Family	C2H2 ZF
Species	Unknown
Pos	A	C	G	T
1	0.492695	0.174346	0.214734	0.118225
2	0.10909	0.519425	0.108861	0.262624
3	0.0196585	0.01885	0.0189923	0.942499
4	0.336905	0.191865	0.246572	0.224658
5	0.128542	0.0892612	0.0829196	0.699277
6	0.183828	0.107334	0.329782	0.379055
7	0.475525	0.302147	0.128873	0.0934541
8	0.0529963	0.112237	0.0493312	0.785435
9	0.908177	0.0268574	0.0278716	0.0370941
10	0.22277	0.11333	0.26323	0.40067
11	0.868279	0.044612	0.0503277	0.0367817
12	0.0578011	0.113268	0.443188	0.385743
13	0.352073	0.0913314	0.364102	0.192494
14	0.0995053	0.13805	0.259831	0.502614
15	0.0306031	0.0308054	0.891881	0.0467105
16	0.492695	0.174346	0.214734	0.118225
17	0.10909	0.519425	0.108861	0.262624
18	0.0196585	0.01885	0.0189923	0.942499
19	0.234452	0.168651	0.306222	0.290676
20	0.102242	0.149598	0.163106	0.585054
21	0.0995757	0.086556	0.227006	0.586862
22	0.25	0.25	0.25	0.25


TF	Unknown
TF Name	Unknown
Gene	CM001010.3_95182711-95184922(+)_1
Motif	CM001010.3_95182711-95184922(+)_1|1|1x0
Family	C2H2 ZF
Species	Unknown
Pos	A	C	G	T
1	0.266197	0.102157	0.343165	0.288482
2	0.254661	0.142154	0.297571	0.305614
3	0.357406	0.301674	0.177421	0.163499
4	0.205238	0.171361	0.162779	0.460622
5	0.0993552	0.0712631	0.565485	0.263897
6	0.0825862	0.0674173	0.34913	0.500867
7	0.0502879	0.0328004	0.885765	0.0311463
8	0.190921	0.0863282	0.10037	0.62238
9	0.337517	0.215944	0.166555	0.279984
10	0.731727	0.069894	0.0690057	0.129374
11	0.587607	0.156367	0.103013	0.153012
12	0.2171	0.286114	0.206004	0.290781
13	0.305756	0.197951	0.395368	0.100925
14	0.0688719	0.18194	0.0773666	0.671822
15	0.0457134	0.0412622	0.0720496	0.840975
16	0.289935	0.194043	0.107651	0.408372
17	0.0796848	0.104492	0.694241	0.121583
18	0.0383921	0.0335209	0.892245	0.0358422
19	0.266197	0.102157	0.343165	0.288482
20	0.254661	0.142154	0.297571	0.305614
21	0.357406	0.301674	0.177421	0.163499
22	0.243888	0.122096	0.213031	0.420985
23	0.112271	0.17256	0.209722	0.505447
24	0.0901353	0.0890386	0.386058	0.434768
25	0.256243	0.0977641	0.347547	0.298445
26	0.458344	0.170093	0.187924	0.183638
27	0.10409	0.740666	0.0775922	0.0776519
28	0.266197	0.102157	0.343165	0.288482
29	0.254661	0.142154	0.297571	0.305614
30	0.357406	0.301674	0.177421	0.163499
31	0.0936963	0.0313863	0.834386	0.0405312
32	0.128978	0.470641	0.0887408	0.311641
33	0.0939702	0.608158	0.113601	0.184271
34	0.391602	0.148631	0.263074	0.196693
35	0.222574	0.0795752	0.209468	0.488383
36	0.251291	0.1517	0.269053	0.327957
37	0.313288	0.229904	0.194388	0.26242
38	0.21481	0.184768	0.104325	0.496097
39	0.203098	0.365436	0.116284	0.315182
40	0.371963	0.119291	0.283319	0.225427
41	0.38495	0.261795	0.204082	0.149173
42	0.0963286	0.770071	0.0698067	0.063794
43	0.3401	0.217877	0.245816	0.196207
44	0.124971	0.072866	0.699261	0.102901
45	0.0833619	0.0731357	0.0733578	0.770145
46	0.496881	0.211445	0.144703	0.14697
47	0.889245	0.0381379	0.042487	0.0301304
48	0.165033	0.130483	0.142401	0.562084
49	0.398971	0.234393	0.0968393	0.269797
50	0.02969	0.0303437	0.90624	0.0337259
51	0.909464	0.0249155	0.0335017	0.0321192
52	0.108463	0.0308591	0.83867	0.0220075
53	0.0318806	0.827543	0.025735	0.114841
54	0.926489	0.0207005	0.0237038	0.0291062
55	0.193908	0.0880047	0.216483	0.501605
56	0.487903	0.213058	0.132259	0.16678
57	0.121482	0.492888	0.286051	0.0995783
58	0.0885776	0.0284861	0.865624	0.0173125
59	0.0369931	0.583481	0.0424402	0.337086
60	0.84176	0.0320723	0.0724557	0.0537119
61	0.310737	0.35223	0.193272	0.143761
62	0.130466	0.210909	0.0867087	0.571916
63	0.511128	0.26603	0.125788	0.0970541
64	0.25	0.25	0.25	0.25


TF	Unknown
TF Name	Unknown
Gene	CM001011.3_13976721-13980237(-)_1
Motif	CM001011.3_13976721-13980237(-)_1|1|1x0
Family	C2H2 ZF
Species	Unknown
Pos	A	C	G	T
1	0.230772	0.29539	0.236538	0.2373
2	0.238972	0.164624	0.350603	0.2458
3	0.432372	0.1495	0.166958	0.251169
4	0.235545	0.154604	0.0969467	0.512905
5	0.118802	0.0691887	0.744968	0.0670408
6	0.0186538	0.0288925	0.932689	0.0197645
7	0.040289	0.0266241	0.897024	0.0360625
8	0.149676	0.259343	0.103943	0.487038
9	0.0696024	0.381876	0.105023	0.443498
10	0.265235	0.2435	0.204416	0.28685
11	0.190988	0.223105	0.277893	0.308014
12	0.0760914	0.0698191	0.777877	0.0762127
13	0.25	0.25	0.25	0.25


TF	Unknown
TF Name	Unknown
Gene	CM001011.3_13976721-13980237(-)_1
Motif	CM001011.3_13976721-13980237(-)_1|2|1x0
Family	C2H2 ZF
Species	Unknown
Pos	A	C	G	T
1	0.0649414	0.012843	0.280063	0.642152
2	0.0625233	0.799175	0.0931048	0.0451972
3	0.162342	0.304144	0.26563	0.267884
4	0.25	0.25	0.25	0.25


TF	Unknown
TF Name	Unknown
Gene	CM001011.3_13976721-13980237(-)_1
Motif	CM001011.3_13976721-13980237(-)_1|3|1x0
Family	C2H2 ZF
Species	Unknown
Pos	A	C	G	T
1	0.125477	0.0333324	0.206485	0.634706
2	0.154055	0.363816	0.248159	0.23397
3	0.0382345	0.0163335	0.816674	0.128758
4	0.723872	0.0294247	0.179104	0.0675992
5	0.166684	0.264871	0.0205889	0.547857
6	0.0743517	0.862238	0.0297225	0.0336881
7	0.25	0.25	0.25	0.25


TF	Unknown
TF Name	Unknown
Gene	CM001011.3_13976721-13980237(-)_1
Motif	CM001011.3_13976721-13980237(-)_1|4|1x0
Family	C2H2 ZF
Species	Unknown
Pos	A	C	G	T
1	0.203836	0.579024	0.0216805	0.195459
2	0.780942	0.0586234	0.109646	0.0507894
3	0.050974	0.0179788	0.898941	0.0321065
4	0.25	0.25	0.25	0.25


TF	Unknown
TF Name	Unknown
Gene	CM001011.3_13976721-13980237(-)_1
Motif	CM001011.3_13976721-13980237(-)_1|5|1x0
Family	C2H2 ZF
Species	Unknown
Pos	A	C	G	T
1	0.471705	0.274803	0.240225	0.013268
2	0.0389502	0.709884	0.0141977	0.236968
3	0.120541	0.18875	0.124556	0.566154
4	0.25	0.25	0.25	0.25


TF	Unknown
TF Name	Unknown
Gene	CM001011.3_13976721-13980237(-)_1
Motif	CM001011.3_13976721-13980237(-)_1|6|1x0
Family	C2H2 ZF
Species	Unknown
Pos	A	C	G	T
1	0.598318	0.302971	0.0387706	0.0599409
2	0.036657	0.105416	0.0693496	0.788578
3	0.0786224	0.0155443	0.128616	0.777217
4	0.25	0.25	0.25	0.25


TF	Unknown
TF Name	Unknown
Gene	CM001011.3_13976721-13980237(-)_1
Motif	CM001011.3_13976721-13980237(-)_1|7|1x0
Family	C2H2 ZF
Species	Unknown
Pos	A	C	G	T
1	0.260181	0.0919344	0.0670866	0.580798
2	0.0612382	0.0477355	0.0345692	0.856457
3	0.0186629	0.0229639	0.933145	0.0252284
4	0.25	0.25	0.25	0.25


TF	Unknown
TF Name	Unknown
Gene	CM001011.3_13976721-13980237(-)_1
Motif	CM001011.3_13976721-13980237(-)_1|8|1x0
Family	C2H2 ZF
Species	Unknown
Pos	A	C	G	T
1	0.0457334	0.0136098	0.260166	0.680491
2	0.0400563	0.0507925	0.317021	0.59213
3	0.0417088	0.300496	0.582809	0.074986
4	0.25	0.25	0.25	0.25


TF	Unknown
TF Name	Unknown
Gene	CM001011.3_13976721-13980237(-)_1
Motif	CM001011.3_13976721-13980237(-)_1|9|1x0
Family	C2H2 ZF
Species	Unknown
Pos	A	C	G	T
1	0.0611633	0.0514607	0.0746007	0.812775
2	0.0306576	0.667669	0.144578	0.157095
3	0.108317	0.299074	0.235371	0.357239
4	0.219091	0.18346	0.260213	0.337236
5	0.0871796	0.034607	0.429555	0.448658
6	0.130979	0.198901	0.0336066	0.636514
7	0.0305432	0.0266386	0.0527719	0.890046
8	0.0683763	0.803219	0.11234	0.0160644
9	0.117027	0.126215	0.646803	0.109955
10	0.25	0.25	0.25	0.25


TF	Unknown
TF Name	Unknown
Gene	CM001011.3_13976721-13980237(-)_1
Motif	CM001011.3_13976721-13980237(-)_1|10|1x0
Family	C2H2 ZF
Species	Unknown
Pos	A	C	G	T
1	0.232664	0.393924	0.184568	0.188844
2	0.153504	0.0817396	0.0473817	0.717375
3	0.0573639	0.00973558	0.486779	0.446122
4	0.25	0.25	0.25	0.25


TF	Unknown
TF Name	Unknown
Gene	CM001011.3_13976721-13980237(-)_1
Motif	CM001011.3_13976721-13980237(-)_1|11|1x0
Family	C2H2 ZF
Species	Unknown
Pos	A	C	G	T
1	0.327828	0.0126625	0.633125	0.0263843
2	0.288009	0.150836	0.131163	0.429993
3	0.163682	0.250101	0.0171904	0.569027
4	0.25	0.25	0.25	0.25


TF	Unknown
TF Name	Unknown
Gene	CM001011.3_13976721-13980237(-)_1
Motif	CM001011.3_13976721-13980237(-)_1|12|1x0
Family	C2H2 ZF
Species	Unknown
Pos	A	C	G	T
1	0.816732	0.028334	0.138599	0.0163347
2	0.0622573	0.143957	0.104834	0.688952
3	0.314298	0.0545181	0.234531	0.396653
4	0.25	0.25	0.25	0.25


TF	Unknown
TF Name	Unknown
Gene	CM001011.3_13976721-13980237(-)_1
Motif	CM001011.3_13976721-13980237(-)_1|13|1x0
Family	C2H2 ZF
Species	Unknown
Pos	A	C	G	T
1	0.399163	0.10816	0.104174	0.388503
2	0.249826	0.409661	0.198478	0.142035
3	0.0626329	0.0176305	0.881525	0.0382116
4	0.42226	0.453964	0.0263162	0.0974604
5	0.0792936	0.476586	0.150559	0.293562
6	0.225794	0.0828941	0.47882	0.212491
7	0.683006	0.121722	0.116741	0.0785316
8	0.121663	0.180002	0.085069	0.613266
9	0.248125	0.0614253	0.522583	0.167866
10	0.25	0.25	0.25	0.25


TF	Unknown
TF Name	Unknown
Gene	CM001011.3_13976721-13980237(-)_1
Motif	CM001011.3_13976721-13980237(-)_1|14|1x0
Family	C2H2 ZF
Species	Unknown
Pos	A	C	G	T
1	0.343143	0.125341	0.0561639	0.475352
2	0.194539	0.11373	0.275943	0.415788
3	0.0604604	0.0507333	0.871379	0.0174276
4	0.25	0.25	0.25	0.25


TF	Unknown
TF Name	Unknown
Gene	CM001011.3_13976721-13980237(-)_1
Motif	CM001011.3_13976721-13980237(-)_1|15|1x0
Family	C2H2 ZF
Species	Unknown
Pos	A	C	G	T
1	0.521269	0.0280674	0.424217	0.026447
2	0.705824	0.149827	0.0907498	0.0535994
3	0.242957	0.0144157	0.720787	0.02184
4	0.25	0.25	0.25	0.25


TF	Unknown
TF Name	Unknown
Gene	CM001011.3_24093020-24094097(+)_1
Motif	CM001011.3_24093020-24094097(+)_1|1|1x0
Family	C2H2 ZF
Species	Unknown
Pos	A	C	G	T
1	0.0429254	0.0244242	0.914363	0.0182873
2	0.0560033	0.0535018	0.0414404	0.849055
3	0.88467	0.0344716	0.0315933	0.0492648
4	0.301088	0.132197	0.225013	0.341702
5	0.326001	0.173153	0.224441	0.276405
6	0.279514	0.36812	0.171572	0.180795
7	0.412957	0.263018	0.220723	0.103302
8	0.0676458	0.120382	0.0532233	0.758749
9	0.594537	0.106755	0.10777	0.190939
10	0.25	0.25	0.25	0.25


TF	Unknown
TF Name	Unknown
Gene	CM001011.3_24093020-24094097(+)_1
Motif	CM001011.3_24093020-24094097(+)_1|2|1x0
Family	C2H2 ZF
Species	Unknown
Pos	A	C	G	T
1	0.121948	0.044067	0.789634	0.0443511
2	0.081049	0.520937	0.0709302	0.327084
3	0.0373578	0.0458789	0.0342371	0.882526
4	0.438037	0.17115	0.264167	0.126646
5	0.0725329	0.0852336	0.0723291	0.769904
6	0.0548081	0.0357727	0.863418	0.046001
7	0.0263591	0.0196307	0.935304	0.0187061
8	0.920571	0.022301	0.038676	0.0184517
9	0.112338	0.117675	0.0715272	0.69846
10	0.426323	0.126338	0.232508	0.214831
11	0.122035	0.258195	0.216859	0.402911
12	0.716656	0.0849695	0.125079	0.0732948
13	0.0387574	0.0402244	0.893169	0.0278491
14	0.0909125	0.0631907	0.616425	0.229472
15	0.627316	0.193831	0.0607129	0.118141
16	0.254171	0.200868	0.146409	0.398553
17	0.20031	0.200985	0.219122	0.379583
18	0.592285	0.150165	0.146384	0.111165
19	0.25	0.25	0.25	0.25


TF	Unknown
TF Name	Unknown
Gene	CM001011.3_24097868-24098909(-)_1
Motif	CM001011.3_24097868-24098909(-)_1|1|1x0
Family	C2H2 ZF
Species	Unknown
Pos	A	C	G	T
1	0.657349	0.133613	0.126334	0.0827033
2	0.11583	0.112472	0.122019	0.64968
3	0.0412469	0.03327	0.0366192	0.888864
4	0.426448	0.176733	0.293092	0.103728
5	0.0556637	0.0784517	0.046534	0.819351
6	0.0243813	0.0189265	0.934333	0.0223592
7	0.381386	0.177282	0.141194	0.300138
8	0.136529	0.176005	0.198801	0.488666
9	0.114279	0.0627924	0.532849	0.29008
10	0.572585	0.229149	0.122247	0.0760187
11	0.0329195	0.025428	0.0225767	0.919076
12	0.923495	0.0190994	0.0252848	0.0321204
13	0.571019	0.29775	0.0890418	0.0421895
14	0.0594472	0.650634	0.047802	0.242116
15	0.934934	0.0186987	0.0250394	0.0213283
16	0.1088	0.0398526	0.801811	0.0495364
17	0.0883339	0.0790172	0.17577	0.656879
18	0.422067	0.107745	0.154558	0.31563
19	0.0481204	0.0398986	0.862584	0.049397
20	0.0466185	0.819894	0.0629155	0.0705718
21	0.0773122	0.0773997	0.129597	0.715691
22	0.0715826	0.0873454	0.736876	0.104196
23	0.109523	0.0740838	0.657585	0.158808
24	0.560062	0.14036	0.142517	0.157061
25	0.25	0.25	0.25	0.25


TF	Unknown
TF Name	Unknown
Gene	CM001011.3_24135687-24137397(+)_1
Motif	CM001011.3_24135687-24137397(+)_1|1|1x0
Family	C2H2 ZF
Species	Unknown
Pos	A	C	G	T
1	0.0408549	0.0180782	0.90391	0.037157
2	0.120172	0.152611	0.175445	0.551773
3	0.0854205	0.0502761	0.0684908	0.795813
4	0.25	0.25	0.25	0.25


TF	Unknown
TF Name	Unknown
Gene	CM001011.3_24135687-24137397(+)_1
Motif	CM001011.3_24135687-24137397(+)_1|2|1x0
Family	C2H2 ZF
Species	Unknown
Pos	A	C	G	T
1	0.376948	0.142163	0.267016	0.213873
2	0.0604474	0.826801	0.0480767	0.0646752
3	0.642356	0.0859325	0.117696	0.154015
4	0.341733	0.24616	0.251208	0.160899
5	0.0720939	0.0830064	0.0778955	0.767004
6	0.660519	0.110129	0.111217	0.118135
7	0.029343	0.0302046	0.0907759	0.849677
8	0.0222091	0.926438	0.0185288	0.0328239
9	0.712077	0.037574	0.0448001	0.205549
10	0.135975	0.13825	0.168844	0.556931
11	0.0940065	0.626062	0.116781	0.163151
12	0.439488	0.113707	0.153569	0.293236
13	0.029343	0.0302046	0.0907759	0.849677
14	0.0222091	0.926438	0.0185288	0.0328239
15	0.712077	0.037574	0.0448001	0.205549
16	0.129445	0.127686	0.179216	0.563653
17	0.0562252	0.735236	0.0863026	0.122236
18	0.071271	0.0748365	0.703254	0.150639
19	0.388075	0.291852	0.16029	0.159783
20	0.499517	0.173475	0.161974	0.165034
21	0.45524	0.203833	0.161996	0.178931
22	0.129445	0.127686	0.179216	0.563653
23	0.0562252	0.735236	0.0863026	0.122236
24	0.071271	0.0748365	0.703254	0.150639
25	0.246498	0.126519	0.405622	0.22136
26	0.0875024	0.654045	0.131371	0.127082
27	0.0649892	0.0665888	0.768728	0.0996935
28	0.300433	0.169561	0.377038	0.152969
29	0.0850221	0.216007	0.100101	0.59887
30	0.582701	0.128408	0.118459	0.170432
31	0.029343	0.0302046	0.0907759	0.849677
32	0.0222091	0.926438	0.0185288	0.0328239
33	0.712077	0.037574	0.0448001	0.205549
34	0.135975	0.13825	0.168844	0.556931
35	0.0940065	0.626062	0.116781	0.163151
36	0.439488	0.113707	0.153569	0.293236
37	0.029343	0.0302046	0.0907759	0.849677
38	0.0222091	0.926438	0.0185288	0.0328239
39	0.712077	0.037574	0.0448001	0.205549
40	0.32141	0.122908	0.361511	0.194171
41	0.144841	0.162906	0.211014	0.481238
42	0.791107	0.0714224	0.0614654	0.0760054
43	0.220454	0.180957	0.184511	0.414078
44	0.0904207	0.664477	0.0928443	0.152258
45	0.564368	0.0869519	0.13089	0.21779
46	0.129445	0.127686	0.179216	0.563653
47	0.0562252	0.735236	0.0863026	0.122236
48	0.071271	0.0748365	0.703254	0.150639
49	0.296543	0.185801	0.296507	0.221149
50	0.128085	0.168893	0.168114	0.534909
51	0.196632	0.215472	0.247285	0.340612
52	0.25	0.25	0.25	0.25


TF	Unknown
TF Name	Unknown
Gene	CM001011.3_60318145-60318969(+)_1
Motif	CM001011.3_60318145-60318969(+)_1|1|1x0
Family	C2H2 ZF
Species	Unknown
Pos	A	C	G	T
1	0.44612	0.282882	0.201749	0.0692495
2	0.0188746	0.0300245	0.018649	0.932452
3	0.935787	0.0191078	0.0206245	0.0244811
4	0.25	0.25	0.25	0.25


TF	Unknown
TF Name	Unknown
Gene	CM001011.3_81014323-81017863(-)_1
Motif	CM001011.3_81014323-81017863(-)_1|1|1x0
Family	C2H2 ZF
Species	Unknown
Pos	A	C	G	T
1	0.401338	0.0388578	0.1359	0.423904
2	0.0305227	0.906778	0.0404107	0.0222884
3	0.0318048	0.0162676	0.813378	0.138549
4	0.25	0.25	0.25	0.25


TF	Unknown
TF Name	Unknown
Gene	CM001011.3_81014323-81017863(-)_1
Motif	CM001011.3_81014323-81017863(-)_1|2|1x0
Family	C2H2 ZF
Species	Unknown
Pos	A	C	G	T
1	0.517819	0.208174	0.140289	0.133717
2	0.929493	0.0210917	0.0277792	0.0216358
3	0.0213513	0.0192845	0.0188111	0.940553
4	0.412575	0.192395	0.223008	0.172022
5	0.1696	0.130957	0.134818	0.564625
6	0.320383	0.151131	0.289842	0.238644
7	0.25	0.25	0.25	0.25


TF	Unknown
TF Name	Unknown
Gene	CM001011.3_81014323-81017863(-)_1
Motif	CM001011.3_81014323-81017863(-)_1|3|1x0
Family	C2H2 ZF
Species	Unknown
Pos	A	C	G	T
1	0.552467	0.190475	0.125546	0.131512
2	0.926262	0.024189	0.0291242	0.020425
3	0.0219899	0.0209685	0.0187655	0.938276
4	0.290738	0.209965	0.329941	0.169356
5	0.159157	0.151047	0.121262	0.568534
6	0.184736	0.348039	0.256474	0.210751
7	0.25	0.25	0.25	0.25


TF	Unknown
TF Name	Unknown
Gene	CM001011.3_81014323-81017863(-)_1
Motif	CM001011.3_81014323-81017863(-)_1|4|1x0
Family	C2H2 ZF
Species	Unknown
Pos	A	C	G	T
1	0.831912	0.102184	0.0492653	0.0166383
2	0.650296	0.0692555	0.109972	0.170477
3	0.233492	0.120897	0.0278903	0.617721
4	0.25	0.25	0.25	0.25


TF	Unknown
TF Name	Unknown
Gene	CM001011.3_81014323-81017863(-)_1
Motif	CM001011.3_81014323-81017863(-)_1|5|1x0
Family	C2H2 ZF
Species	Unknown
Pos	A	C	G	T
1	0.5493	0.246662	0.102394	0.101644
2	0.931772	0.0186354	0.0308349	0.0187576
3	0.0274551	0.0218394	0.0268741	0.923831
4	0.474016	0.157781	0.258585	0.109618
5	0.170197	0.18242	0.0915368	0.555846
6	0.205812	0.436239	0.111895	0.246054
7	0.25	0.25	0.25	0.25


TF	Unknown
TF Name	Unknown
Gene	CM001011.3_81014323-81017863(-)_1
Motif	CM001011.3_81014323-81017863(-)_1|6|1x0
Family	C2H2 ZF
Species	Unknown
Pos	A	C	G	T
1	0.704966	0.0914581	0.135798	0.0677779
2	0.0369488	0.0184915	0.0199871	0.924573
3	0.424977	0.0568576	0.325007	0.193158
4	0.25	0.25	0.25	0.25


TF	Unknown
TF Name	Unknown
Gene	CM001011.3_82973749-82975597(+)_1
Motif	CM001011.3_82973749-82975597(+)_1|1|1x0
Family	C2H2 ZF
Species	Unknown
Pos	A	C	G	T
1	0.447554	0.271971	0.134254	0.146222
2	0.923874	0.0300444	0.0226737	0.0234083
3	0.907384	0.0366911	0.0256109	0.0303139
4	0.560784	0.109911	0.260142	0.0691633
5	0.0713085	0.235947	0.107353	0.585392
6	0.0347995	0.018475	0.0229732	0.923752
7	0.25	0.25	0.25	0.25


TF	Unknown
TF Name	Unknown
Gene	CM001011.3_82973749-82975597(+)_1
Motif	CM001011.3_82973749-82975597(+)_1|2|1x0
Family	C2H2 ZF
Species	Unknown
Pos	A	C	G	T
1	0.199526	0.140978	0.327499	0.331997
2	0.0725716	0.606439	0.133715	0.187274
3	0.0169578	0.0535959	0.847891	0.0815549
4	0.25	0.25	0.25	0.25


TF	Unknown
TF Name	Unknown
Gene	CM001011.3_82973749-82975597(+)_1
Motif	CM001011.3_82973749-82975597(+)_1|3|1x0
Family	C2H2 ZF
Species	Unknown
Pos	A	C	G	T
1	0.294137	0.295578	0.142016	0.268269
2	0.0395234	0.0882864	0.100602	0.771588
3	0.0185993	0.0224304	0.929964	0.0290063
4	0.25	0.25	0.25	0.25


TF	Unknown
TF Name	Unknown
Gene	CM001011.3_82973749-82975597(+)_1
Motif	CM001011.3_82973749-82975597(+)_1|4|1x0
Family	C2H2 ZF
Species	Unknown
Pos	A	C	G	T
1	0.450846	0.269199	0.0965114	0.183443
2	0.590078	0.278533	0.0797489	0.05164
3	0.0741652	0.18675	0.64917	0.0899153
4	0.371241	0.513817	0.0470716	0.0678703
5	0.62869	0.165572	0.0533953	0.152343
6	0.319899	0.0130472	0.652362	0.0146916
7	0.25	0.25	0.25	0.25


TF	Unknown
TF Name	Unknown
Gene	CM001011.3_82973749-82975597(+)_1
Motif	CM001011.3_82973749-82975597(+)_1|5|1x0
Family	C2H2 ZF
Species	Unknown
Pos	A	C	G	T
1	0.210979	0.457726	0.043266	0.288029
2	0.157871	0.0436817	0.120707	0.677741
3	0.0227434	0.016633	0.831652	0.128972
4	0.25	0.25	0.25	0.25


TF	Unknown
TF Name	Unknown
Gene	CM001011.3_82973749-82975597(+)_1
Motif	CM001011.3_82973749-82975597(+)_1|6|1x0
Family	C2H2 ZF
Species	Unknown
Pos	A	C	G	T
1	0.204507	0.0451556	0.4295	0.320837
2	0.0846768	0.020615	0.164228	0.73048
3	0.0179166	0.0196524	0.0666022	0.895829
4	0.25	0.25	0.25	0.25


TF	Unknown
TF Name	Unknown
Gene	CM001011.3_84031154-84034403(-)_1
Motif	CM001011.3_84031154-84034403(-)_1|1|1x0
Family	C2H2 ZF
Species	Unknown
Pos	A	C	G	T
1	0.220232	0.299001	0.210971	0.269796
2	0.70247	0.0556451	0.0140494	0.227835
3	0.0499261	0.0158828	0.169761	0.76443
4	0.25	0.25	0.25	0.25


TF	Unknown
TF Name	Unknown
Gene	CM001011.3_84031154-84034403(-)_1
Motif	CM001011.3_84031154-84034403(-)_1|2|1x0
Family	C2H2 ZF
Species	Unknown
Pos	A	C	G	T
1	0.0740259	0.81139	0.0162278	0.0983566
2	0.0344283	0.827924	0.0675719	0.0700755
3	0.0879318	0.281559	0.229556	0.400953
4	0.25	0.25	0.25	0.25


TF	Unknown
TF Name	Unknown
Gene	CM001011.3_84031154-84034403(-)_1
Motif	CM001011.3_84031154-84034403(-)_1|3|1x0
Family	C2H2 ZF
Species	Unknown
Pos	A	C	G	T
1	0.37772	0.120706	0.298794	0.20278
2	0.423384	0.0609679	0.263568	0.25208
3	0.0245305	0.0184089	0.0366178	0.920443
4	0.25	0.25	0.25	0.25


TF	Unknown
TF Name	Unknown
Gene	CM001011.3_84031154-84034403(-)_1
Motif	CM001011.3_84031154-84034403(-)_1|4|1x0
Family	C2H2 ZF
Species	Unknown
Pos	A	C	G	T
1	0.693544	0.126132	0.0629706	0.117354
2	0.149825	0.510261	0.147649	0.192264
3	0.0280061	0.0179726	0.0553926	0.898629
4	0.25	0.25	0.25	0.25


TF	Unknown
TF Name	Unknown
Gene	CM001011.3_84031154-84034403(-)_1
Motif	CM001011.3_84031154-84034403(-)_1|5|1x0
Family	C2H2 ZF
Species	Unknown
Pos	A	C	G	T
1	0.116765	0.137631	0.22264	0.522964
2	0.0494702	0.0174861	0.0587379	0.874306
3	0.151869	0.108867	0.251322	0.487942
4	0.25	0.25	0.25	0.25


TF	Unknown
TF Name	Unknown
Gene	CM001011.3_90608874-90610383(+)_1
Motif	CM001011.3_90608874-90610383(+)_1|1|1x0
Family	C2H2 ZF
Species	Unknown
Pos	A	C	G	T
1	0.129307	0.0849187	0.642966	0.142809
2	0.122688	0.0524274	0.686934	0.137951
3	0.104202	0.0169378	0.846888	0.0319728
4	0.32873	0.144434	0.199539	0.327297
5	0.201753	0.0780469	0.232293	0.487907
6	0.391703	0.174191	0.235065	0.199041
7	0.356278	0.196955	0.234588	0.212179
8	0.169509	0.116115	0.115586	0.59879
9	0.361854	0.158837	0.206018	0.273292
10	0.139867	0.0566245	0.749863	0.0536455
11	0.15695	0.332963	0.0843299	0.425758
12	0.183693	0.223528	0.169356	0.423423
13	0.304851	0.175182	0.227564	0.292403
14	0.318466	0.168876	0.203952	0.308706
15	0.0858407	0.152135	0.130306	0.631718
16	0.395649	0.187092	0.157879	0.259379
17	0.312201	0.187955	0.267504	0.232341
18	0.2361	0.237826	0.280641	0.245432
19	0.261682	0.195686	0.295105	0.247528
20	0.585235	0.126616	0.185136	0.103014
21	0.0751871	0.311547	0.342798	0.270468
22	0.238863	0.134859	0.130223	0.496055
23	0.154973	0.0765929	0.644025	0.124409
24	0.0889161	0.117614	0.516513	0.276957
25	0.241845	0.254063	0.202594	0.301498
26	0.265395	0.213901	0.325217	0.195486
27	0.117068	0.382828	0.326248	0.173856
28	0.0800158	0.0420799	0.816978	0.0609268
29	0.418113	0.216828	0.182281	0.182778
30	0.0726358	0.338866	0.0669173	0.521581
31	0.587096	0.196716	0.149434	0.0667536
32	0.742807	0.0657003	0.0577261	0.133767
33	0.724494	0.0960318	0.0785631	0.100911
34	0.444695	0.246899	0.215338	0.0930678
35	0.843879	0.0492104	0.0498076	0.0571033
36	0.0389564	0.0400574	0.0389043	0.882082
37	0.273905	0.042435	0.324359	0.359301
38	0.121925	0.185698	0.288548	0.403828
39	0.0839678	0.0658469	0.114229	0.735956
40	0.0571121	0.0359123	0.874701	0.0322744
41	0.0869621	0.0314094	0.835882	0.0457461
42	0.92181	0.0198779	0.0228661	0.0354456
43	0.25	0.25	0.25	0.25


TF	Unknown
TF Name	Unknown
Gene	CM001012.3_5058996-5059863(+)_1
Motif	CM001012.3_5058996-5059863(+)_1|1|1x0
Family	C2H2 ZF
Species	Unknown
Pos	A	C	G	T
1	0.0391035	0.0168512	0.101484	0.842561
2	0.13365	0.0722458	0.3371	0.457005
3	0.0840909	0.0428474	0.81536	0.0577013
4	0.346992	0.244887	0.0797745	0.328347
5	0.161959	0.164302	0.45636	0.217379
6	0.706275	0.168913	0.0607085	0.064104
7	0.0391035	0.0168512	0.101484	0.842561
8	0.13365	0.0722458	0.3371	0.457005
9	0.0840909	0.0428474	0.81536	0.0577013
10	0.25	0.25	0.25	0.25


TF	Unknown
TF Name	Unknown
Gene	CM001012.3_9584361-9585846(+)_1
Motif	CM001012.3_9584361-9585846(+)_1|1|1x0
Family	C2H2 ZF
Species	Unknown
Pos	A	C	G	T
1	0.467266	0.14378	0.277319	0.111635
2	0.139049	0.261133	0.105016	0.494802
3	0.199674	0.0872726	0.0668032	0.64625
4	0.557315	0.214378	0.0704528	0.157854
5	0.0372529	0.03211	0.897602	0.0330347
6	0.941183	0.019165	0.0208288	0.0188237
7	0.351783	0.0772641	0.235415	0.335538
8	0.193635	0.0248364	0.746958	0.0345702
9	0.172273	0.576667	0.0740142	0.177045
10	0.597321	0.194979	0.10309	0.10461
11	0.757743	0.0476583	0.116454	0.0781444
12	0.817072	0.0551442	0.0397072	0.0880766
13	0.239938	0.0994704	0.137069	0.523523
14	0.834427	0.0304913	0.0791007	0.0559809
15	0.0198752	0.213537	0.717174	0.0494145
16	0.630332	0.225089	0.0850708	0.0595081
17	0.847995	0.0498883	0.0524196	0.0496968
18	0.822661	0.0704552	0.0501527	0.0567313
19	0.555052	0.117443	0.229668	0.097837
20	0.88814	0.0253272	0.0505037	0.0360295
21	0.083453	0.0976886	0.0587724	0.760086
22	0.351783	0.0772641	0.235415	0.335538
23	0.193635	0.0248364	0.746958	0.0345702
24	0.172273	0.576667	0.0740142	0.177045
25	0.557315	0.214378	0.0704528	0.157854
26	0.0372529	0.03211	0.897602	0.0330347
27	0.941183	0.019165	0.0208288	0.0188237
28	0.25	0.25	0.25	0.25


TF	Unknown
TF Name	Unknown
Gene	CM001012.3_9584361-9585846(+)_1
Motif	CM001012.3_9584361-9585846(+)_1|2|1x0
Family	C2H2 ZF
Species	Unknown
Pos	A	C	G	T
1	0.75824	0.0624803	0.0954684	0.0838115
2	0.147456	0.767583	0.0153517	0.06961
3	0.0901511	0.850684	0.0261198	0.0330449
4	0.25	0.25	0.25	0.25


TF	Unknown
TF Name	Unknown
Gene	CM001012.3_61107254-61108985(-)_1
Motif	CM001012.3_61107254-61108985(-)_1|1|1x0
Family	C2H2 ZF
Species	Unknown
Pos	A	C	G	T
1	0.30325	0.187769	0.336348	0.172633
2	0.879416	0.0317504	0.0544763	0.0343574
3	0.0477157	0.283217	0.245222	0.423845
4	0.344752	0.146555	0.241022	0.26767
5	0.114553	0.0615098	0.695229	0.128708
6	0.0917207	0.0589583	0.0814221	0.767899
7	0.330825	0.165558	0.28055	0.223067
8	0.192182	0.116799	0.151166	0.539853
9	0.236469	0.153595	0.347956	0.26198
10	0.426839	0.209226	0.227069	0.136865
11	0.0689451	0.149575	0.0838267	0.697653
12	0.0210663	0.0206691	0.935678	0.0225868
13	0.139303	0.0944391	0.61356	0.152698
14	0.133593	0.060878	0.656642	0.148887
15	0.118223	0.0220468	0.820065	0.0396649
16	0.490552	0.192812	0.184208	0.132428
17	0.0977555	0.0626918	0.0670865	0.772466
18	0.884877	0.0366021	0.0366644	0.0418568
19	0.353436	0.132418	0.316893	0.197253
20	0.110625	0.0576069	0.580377	0.251391
21	0.0799997	0.0417415	0.0885092	0.78975
22	0.299359	0.123061	0.199446	0.378133
23	0.0999208	0.0834924	0.669597	0.14699
24	0.110192	0.0714968	0.0842436	0.734068
25	0.452381	0.291632	0.171962	0.0840247
26	0.040882	0.0722078	0.0407341	0.846176
27	0.90129	0.0305755	0.0346883	0.0334459
28	0.272719	0.143349	0.234259	0.349673
29	0.155357	0.16195	0.260228	0.422465
30	0.109234	0.178485	0.137567	0.574715
31	0.296002	0.14259	0.417143	0.144264
32	0.2592	0.138477	0.130329	0.471994
33	0.184114	0.256748	0.22644	0.332697
34	0.577494	0.138533	0.167161	0.116811
35	0.814446	0.0709418	0.0555474	0.0590649
36	0.0562257	0.0801933	0.0633293	0.800252
37	0.056132	0.0359356	0.802769	0.105164
38	0.116082	0.0716485	0.729811	0.0824579
39	0.157405	0.0664733	0.076494	0.699628
40	0.0538861	0.0252142	0.902843	0.0180569
41	0.823006	0.0617096	0.0831785	0.0321061
42	0.0761732	0.0763304	0.0630429	0.784453
43	0.0538861	0.0252142	0.902843	0.0180569
44	0.823006	0.0617096	0.0831785	0.0321061
45	0.0761732	0.0763304	0.0630429	0.784453
46	0.143398	0.108769	0.133103	0.61473
47	0.0866647	0.717433	0.0805054	0.115397
48	0.153115	0.12983	0.35132	0.365735
49	0.0449669	0.0246956	0.904324	0.0260132
50	0.913899	0.031245	0.0284585	0.0263975
51	0.0954254	0.198354	0.067268	0.638952
52	0.25	0.25	0.25	0.25


TF	Unknown
TF Name	Unknown
Gene	CM001012.3_61170941-61171964(+)_1
Motif	CM001012.3_61170941-61171964(+)_1|1|1x0
Family	C2H2 ZF
Species	Unknown
Pos	A	C	G	T
1	0.324621	0.225944	0.185636	0.263799
2	0.202745	0.169956	0.0870276	0.540271
3	0.192944	0.383843	0.100424	0.322789
4	0.0485489	0.0707174	0.801077	0.0796563
5	0.212036	0.204167	0.195909	0.387889
6	0.157336	0.0799231	0.65446	0.108281
7	0.356819	0.21183	0.243976	0.187375
8	0.101637	0.0540393	0.763371	0.0809529
9	0.061614	0.0528596	0.0530476	0.832479
10	0.548525	0.270775	0.137273	0.0434272
11	0.0410438	0.306082	0.0369542	0.61592
12	0.941737	0.0188347	0.0196765	0.0197519
13	0.25	0.25	0.25	0.25


TF	Unknown
TF Name	Unknown
Gene	CM001012.3_61170941-61171964(+)_1
Motif	CM001012.3_61170941-61171964(+)_1|2|1x0
Family	C2H2 ZF
Species	Unknown
Pos	A	C	G	T
1	0.0885776	0.0284861	0.865624	0.0173125
2	0.0369931	0.583481	0.0424402	0.337086
3	0.84176	0.0320723	0.0724557	0.0537119
4	0.25	0.25	0.25	0.25


TF	Unknown
TF Name	Unknown
Gene	CM001012.3_61172288-61172750(+)_1
Motif	CM001012.3_61172288-61172750(+)_1|1|1x0
Family	C2H2 ZF
Species	Unknown
Pos	A	C	G	T
1	0.246767	0.0333686	0.590883	0.128982
2	0.93797	0.0197489	0.023522	0.0187594
3	0.0489954	0.526964	0.148037	0.276003
4	0.358946	0.109635	0.174727	0.356693
5	0.165208	0.0419959	0.202447	0.590349
6	0.461611	0.143466	0.221034	0.173889
7	0.883148	0.025954	0.0254602	0.0654379
8	0.744815	0.101983	0.0544878	0.0987147
9	0.200444	0.303418	0.185256	0.310882
10	0.453762	0.15673	0.249411	0.140097
11	0.0658362	0.308584	0.0982375	0.527342
12	0.0238333	0.0187805	0.0266375	0.930749
13	0.25	0.25	0.25	0.25


TF	Unknown
TF Name	Unknown
Gene	CM001012.3_61284802-61285993(-)_1
Motif	CM001012.3_61284802-61285993(-)_1|1|1x0
Family	C2H2 ZF
Species	Unknown
Pos	A	C	G	T
1	0.0522834	0.045733	0.852375	0.049609
2	0.0785404	0.0699221	0.199294	0.652244
3	0.0415379	0.0225057	0.90017	0.0357868
4	0.360668	0.152947	0.214701	0.271684
5	0.27174	0.242759	0.227614	0.257887
6	0.0995925	0.181919	0.160048	0.558441
7	0.0264276	0.0229932	0.931179	0.0194006
8	0.892161	0.03378	0.0562162	0.0178432
9	0.419869	0.326603	0.135734	0.117794
10	0.360668	0.152947	0.214701	0.271684
11	0.27174	0.242759	0.227614	0.257887
12	0.0995925	0.181919	0.160048	0.558441
13	0.1079	0.0683641	0.750772	0.0729643
14	0.182083	0.23498	0.40539	0.177547
15	0.444437	0.179569	0.125603	0.250391
16	0.282433	0.148651	0.20646	0.362456
17	0.188571	0.0598098	0.686362	0.065257
18	0.308578	0.237307	0.159484	0.29463
19	0.303728	0.202285	0.386226	0.107761
20	0.0768969	0.190685	0.0857296	0.646688
21	0.0535986	0.0487035	0.0820113	0.815687
22	0.250878	0.150649	0.410278	0.188195
23	0.0757316	0.0775991	0.280086	0.566583
24	0.0581635	0.0796503	0.74213	0.120056
25	0.256669	0.250569	0.236205	0.256557
26	0.132108	0.130893	0.164681	0.572318
27	0.068527	0.0533668	0.0795477	0.798559
28	0.25	0.25	0.25	0.25


TF	Unknown
TF Name	Unknown
Gene	CM001012.3_61313671-61314421(-)_1
Motif	CM001012.3_61313671-61314421(-)_1|1|1x0
Family	C2H2 ZF
Species	Unknown
Pos	A	C	G	T
1	0.274273	0.164429	0.216616	0.344682
2	0.304226	0.213573	0.210583	0.271618
3	0.103107	0.146898	0.161522	0.588472
4	0.0503203	0.0418493	0.268663	0.639167
5	0.0778898	0.0171623	0.858113	0.0468355
6	0.0411879	0.0275378	0.873455	0.0578193
7	0.25	0.25	0.25	0.25


TF	Unknown
TF Name	Unknown
Gene	CM001012.3_61313671-61314421(-)_1
Motif	CM001012.3_61313671-61314421(-)_1|2|1x0
Family	C2H2 ZF
Species	Unknown
Pos	A	C	G	T
1	0.492869	0.0958423	0.224331	0.186958
2	0.172264	0.0343909	0.054512	0.738833
3	0.163661	0.0991184	0.531353	0.205868
4	0.0325484	0.0375266	0.879784	0.0501407
5	0.0187054	0.935268	0.0205461	0.0254808
6	0.0446708	0.0555062	0.407042	0.492781
7	0.25	0.25	0.25	0.25


TF	Unknown
TF Name	Unknown
Gene	CM001013.3_8838435-8839029(+)_1
Motif	CM001013.3_8838435-8839029(+)_1|1|1x0
Family	C2H2 ZF
Species	Unknown
Pos	A	C	G	T
1	0.0768578	0.146698	0.578623	0.197821
2	0.0176302	0.881509	0.0407964	0.0600645
3	0.0855925	0.115254	0.386786	0.412368
4	0.225164	0.339764	0.207277	0.227795
5	0.0466573	0.0281646	0.889619	0.0355595
6	0.0671503	0.0251613	0.0727478	0.834941
7	0.150017	0.0649869	0.262717	0.522278
8	0.0853682	0.841245	0.037458	0.0359289
9	0.0386454	0.822824	0.0418403	0.0966899
10	0.25	0.25	0.25	0.25


TF	Unknown
TF Name	Unknown
Gene	CM001013.3_8848204-8849221(+)_1
Motif	CM001013.3_8848204-8849221(+)_1|1|1x0
Family	C2H2 ZF
Species	Unknown
Pos	A	C	G	T
1	0.0363974	0.0166337	0.115282	0.831687
2	0.151017	0.0722879	0.635445	0.141251
3	0.344114	0.492669	0.0576933	0.105524
4	0.25	0.25	0.25	0.25


TF	Unknown
TF Name	Unknown
Gene	CM001013.3_8848204-8849221(+)_1
Motif	CM001013.3_8848204-8849221(+)_1|2|1x0
Family	C2H2 ZF
Species	Unknown
Pos	A	C	G	T
1	0.0768578	0.146698	0.578623	0.197821
2	0.0176302	0.881509	0.0407964	0.0600645
3	0.0855925	0.115254	0.386786	0.412368
4	0.225164	0.339764	0.207277	0.227795
5	0.0466573	0.0281646	0.889619	0.0355595
6	0.0671503	0.0251613	0.0727478	0.834941
7	0.150017	0.0649869	0.262717	0.522278
8	0.0853682	0.841245	0.037458	0.0359289
9	0.0386454	0.822824	0.0418403	0.0966899
10	0.25	0.25	0.25	0.25


TF	Unknown
TF Name	Unknown
Gene	CM001013.3_8903395-8904412(-)_1
Motif	CM001013.3_8903395-8904412(-)_1|1|1x0
Family	C2H2 ZF
Species	Unknown
Pos	A	C	G	T
1	0.439534	0.073671	0.286624	0.200171
2	0.46718	0.254978	0.172439	0.105404
3	0.0353346	0.92486	0.021308	0.0184972
4	0.25	0.25	0.25	0.25


TF	Unknown
TF Name	Unknown
Gene	CM001013.3_8903395-8904412(-)_1
Motif	CM001013.3_8903395-8904412(-)_1|2|1x0
Family	C2H2 ZF
Species	Unknown
Pos	A	C	G	T
1	0.22182	0.351234	0.20223	0.224717
2	0.0342084	0.019465	0.921071	0.0252557
3	0.0522772	0.0174619	0.0571683	0.873093
4	0.137144	0.0538678	0.256455	0.552533
5	0.0682145	0.878662	0.0271797	0.0259433
6	0.0282998	0.861945	0.0309256	0.07883
7	0.25	0.25	0.25	0.25


TF	Unknown
TF Name	Unknown
Gene	CM001013.3_20896305-20898039(-)_1
Motif	CM001013.3_20896305-20898039(-)_1|1|1x0
Family	C2H2 ZF
Species	Unknown
Pos	A	C	G	T
1	0.737109	0.155503	0.0620615	0.0453266
2	0.918191	0.0244286	0.035422	0.0219579
3	0.892714	0.0368992	0.0357239	0.0346626
4	0.523027	0.15695	0.168981	0.151041
5	0.0997428	0.625163	0.0729329	0.202161
6	0.0575403	0.699854	0.0960533	0.146553
7	0.705689	0.151517	0.0823112	0.0604827
8	0.0751344	0.073336	0.0810665	0.770463
9	0.865567	0.039429	0.0497114	0.0452924
10	0.274746	0.144155	0.346587	0.234512
11	0.0697932	0.0254947	0.837642	0.0670705
12	0.0707967	0.814859	0.0486761	0.0656684
13	0.239983	0.163739	0.0979634	0.498315
14	0.167036	0.16795	0.193254	0.47176
15	0.78311	0.0842946	0.0808744	0.0517206
16	0.294254	0.175904	0.161562	0.36828
17	0.141422	0.16269	0.280283	0.415604
18	0.413185	0.373995	0.116895	0.0959255
19	0.737109	0.155503	0.0620615	0.0453266
20	0.918191	0.0244286	0.035422	0.0219579
21	0.892714	0.0368992	0.0357239	0.0346626
22	0.523027	0.15695	0.168981	0.151041
23	0.0997428	0.625163	0.0729329	0.202161
24	0.0575403	0.699854	0.0960533	0.146553
25	0.597657	0.13087	0.210213	0.0612602
26	0.055309	0.795397	0.0173599	0.131934
27	0.0196417	0.937876	0.022153	0.0203291
28	0.312053	0.244415	0.156448	0.287084
29	0.0649721	0.722653	0.0755316	0.136843
30	0.584282	0.104158	0.15253	0.159031
31	0.737109	0.155503	0.0620615	0.0453266
32	0.918191	0.0244286	0.035422	0.0219579
33	0.892714	0.0368992	0.0357239	0.0346626
34	0.563591	0.117927	0.180268	0.138214
35	0.112268	0.563014	0.0574779	0.26724
36	0.0442299	0.842245	0.05872	0.0548054
37	0.705689	0.151517	0.0823112	0.0604827
38	0.0751344	0.073336	0.0810665	0.770463
39	0.865567	0.039429	0.0497114	0.0452924
40	0.0503203	0.0418493	0.268663	0.639167
41	0.0778898	0.0171623	0.858113	0.0468355
42	0.0411879	0.0275378	0.873455	0.0578193
43	0.25	0.25	0.25	0.25


TF	Unknown
TF Name	Unknown
Gene	CM001013.3_20947827-20949573(-)_1
Motif	CM001013.3_20947827-20949573(-)_1|1|1x0
Family	C2H2 ZF
Species	Unknown
Pos	A	C	G	T
1	0.589575	0.0285049	0.148439	0.233482
2	0.710279	0.204206	0.0713096	0.0142056
3	0.119158	0.0155743	0.691223	0.174044
4	0.25	0.25	0.25	0.25


TF	Unknown
TF Name	Unknown
Gene	CM001013.3_20947827-20949573(-)_1
Motif	CM001013.3_20947827-20949573(-)_1|2|1x0
Family	C2H2 ZF
Species	Unknown
Pos	A	C	G	T
1	0.251054	0.182393	0.154964	0.41159
2	0.170294	0.175282	0.277248	0.377176
3	0.0363276	0.0849279	0.819298	0.0594464
4	0.273505	0.249466	0.237143	0.239886
5	0.197345	0.239108	0.194758	0.368789
6	0.137102	0.158626	0.248511	0.455761
7	0.089248	0.0296441	0.845598	0.0355096
8	0.059268	0.720771	0.0640549	0.155906
9	0.0411668	0.878011	0.0297449	0.0510773
10	0.343205	0.331207	0.104765	0.220823
11	0.0271524	0.0186218	0.931089	0.023137
12	0.93133	0.0186372	0.0273184	0.0227145
13	0.269998	0.194806	0.273079	0.262117
14	0.167017	0.0912666	0.622263	0.119453
15	0.178408	0.551116	0.124283	0.146193
16	0.464163	0.154621	0.208347	0.172869
17	0.152222	0.472685	0.0950942	0.279999
18	0.0883906	0.700979	0.107868	0.102763
19	0.343205	0.331207	0.104765	0.220823
20	0.0271524	0.0186218	0.931089	0.023137
21	0.93133	0.0186372	0.0273184	0.0227145
22	0.383314	0.192682	0.222968	0.201036
23	0.840053	0.0445051	0.0566596	0.0587824
24	0.156343	0.59699	0.0902844	0.156383
25	0.464163	0.154621	0.208347	0.172869
26	0.152222	0.472685	0.0950942	0.279999
27	0.0883906	0.700979	0.107868	0.102763
28	0.25	0.25	0.25	0.25


TF	Unknown
TF Name	Unknown
Gene	CM001013.3_20947827-20949573(-)_1
Motif	CM001013.3_20947827-20949573(-)_1|3|1x0
Family	C2H2 ZF
Species	Unknown
Pos	A	C	G	T
1	0.301463	0.184445	0.304845	0.209247
2	0.0451585	0.0179326	0.896632	0.0402766
3	0.0734183	0.71414	0.0783086	0.134133
4	0.244532	0.172993	0.10866	0.473816
5	0.175258	0.176126	0.199986	0.44863
6	0.742716	0.0987347	0.0951008	0.0634486
7	0.244532	0.172993	0.10866	0.473816
8	0.175258	0.176126	0.199986	0.44863
9	0.742716	0.0987347	0.0951008	0.0634486
10	0.25	0.25	0.25	0.25


TF	Unknown
TF Name	Unknown
Gene	CM001013.3_41217079-41217709(-)_1
Motif	CM001013.3_41217079-41217709(-)_1|1|1x0
Family	C2H2 ZF
Species	Unknown
Pos	A	C	G	T
1	0.380884	0.222838	0.0777165	0.318562
2	0.190003	0.341108	0.201983	0.266906
3	0.0384027	0.0539259	0.856591	0.0510803
4	0.571019	0.29775	0.0890418	0.0421895
5	0.0594472	0.650634	0.047802	0.242116
6	0.934934	0.0186987	0.0250394	0.0213283
7	0.397306	0.179019	0.159507	0.264167
8	0.19945	0.132611	0.301212	0.366727
9	0.276319	0.134983	0.267349	0.321349
10	0.496083	0.301823	0.118655	0.0834385
11	0.0427671	0.0973162	0.0395374	0.820379
12	0.93181	0.0196744	0.0204899	0.028026
13	0.25	0.25	0.25	0.25


TF	Unknown
TF Name	Unknown
Gene	CM001013.3_41218344-41218999(-)_1
Motif	CM001013.3_41218344-41218999(-)_1|1|1x0
Family	C2H2 ZF
Species	Unknown
Pos	A	C	G	T
1	0.0657461	0.0230354	0.877688	0.0335308
2	0.205479	0.121833	0.0901222	0.582566
3	0.873136	0.042129	0.0346272	0.0501077
4	0.506762	0.263578	0.152947	0.076713
5	0.0773817	0.183603	0.0492383	0.689777
6	0.936716	0.0194072	0.0187343	0.0251423
7	0.462495	0.134451	0.302888	0.100166
8	0.12743	0.0478804	0.715321	0.109368
9	0.226231	0.157382	0.135578	0.480809
10	0.61701	0.0752167	0.218671	0.0891024
11	0.303993	0.248343	0.136675	0.310989
12	0.145305	0.0755057	0.0710734	0.708116
13	0.25	0.25	0.25	0.25


TF	Unknown
TF Name	Unknown
Gene	CM001013.3_55407944-55408982(+)_1
Motif	CM001013.3_55407944-55408982(+)_1|1|1x0
Family	C2H2 ZF
Species	Unknown
Pos	A	C	G	T
1	0.547885	0.16934	0.118971	0.163804
2	0.0692586	0.0523949	0.0445187	0.833828
3	0.874912	0.0338283	0.0383061	0.0529539
4	0.400774	0.277544	0.200344	0.121338
5	0.0802104	0.0787317	0.0696666	0.771391
6	0.818746	0.0513646	0.0550355	0.0748543
7	0.369468	0.193856	0.21544	0.221237
8	0.057695	0.087078	0.104525	0.750702
9	0.0398446	0.0366769	0.879226	0.0442529
10	0.0348548	0.0210013	0.925631	0.0185126
11	0.0758527	0.135577	0.0593222	0.729248
12	0.0468203	0.031019	0.0324981	0.889663
13	0.250108	0.243015	0.105781	0.401096
14	0.0698706	0.061996	0.765085	0.103048
15	0.0791247	0.0411118	0.829452	0.0503118
16	0.080731	0.0767613	0.72744	0.115068
17	0.0347988	0.869477	0.0379645	0.0577598
18	0.0564372	0.0617325	0.766904	0.114926
19	0.331709	0.21625	0.14101	0.311031
20	0.0838259	0.120094	0.239126	0.556953
21	0.0334253	0.0256533	0.906026	0.0348959
22	0.25	0.25	0.25	0.25


TF	Unknown
TF Name	Unknown
Gene	CM001013.3_72396792-72397986(+)_1
Motif	CM001013.3_72396792-72397986(+)_1|1|1x0
Family	C2H2 ZF
Species	Unknown
Pos	A	C	G	T
1	0.476315	0.0095263	0.251696	0.262462
2	0.101748	0.73336	0.0200428	0.144849
3	0.0392093	0.0543759	0.736181	0.170234
4	0.582246	0.168141	0.203287	0.0463256
5	0.178629	0.0322446	0.109958	0.679168
6	0.149108	0.0187221	0.0696767	0.762493
7	0.25	0.25	0.25	0.25


TF	Unknown
TF Name	Unknown
Gene	CM001013.3_72396792-72397986(+)_1
Motif	CM001013.3_72396792-72397986(+)_1|2|1x0
Family	C2H2 ZF
Species	Unknown
Pos	A	C	G	T
1	0.108655	0.0506049	0.773488	0.0672522
2	0.107491	0.12694	0.0934901	0.672078
3	0.0434496	0.0182008	0.910038	0.0283111
4	0.0957865	0.0625857	0.30904	0.532588
5	0.0460977	0.868091	0.0509572	0.034854
6	0.141587	0.423911	0.0946087	0.339893
7	0.399	0.402759	0.115371	0.0828701
8	0.0526859	0.120625	0.0760503	0.750639
9	0.86471	0.0396464	0.0490809	0.046563
10	0.232193	0.0778856	0.324289	0.365632
11	0.129709	0.321631	0.147851	0.400809
12	0.032941	0.0804871	0.857148	0.0294242
13	0.360594	0.15643	0.297441	0.185535
14	0.237125	0.276395	0.131621	0.354859
15	0.216968	0.171031	0.329637	0.282364
16	0.23796	0.172909	0.315113	0.274017
17	0.24421	0.419195	0.189735	0.146861
18	0.140691	0.531889	0.217921	0.109499
19	0.0394412	0.0235089	0.897112	0.0399381
20	0.170104	0.0585787	0.699213	0.0721037
21	0.239539	0.110495	0.12077	0.529195
22	0.477381	0.104781	0.20755	0.210288
23	0.203627	0.120457	0.233984	0.441931
24	0.180573	0.0866885	0.593253	0.139485
25	0.25	0.25	0.25	0.25


TF	Unknown
TF Name	Unknown
Gene	CM001013.3_72396792-72397986(+)_1
Motif	CM001013.3_72396792-72397986(+)_1|3|1x0
Family	C2H2 ZF
Species	Unknown
Pos	A	C	G	T
1	0.319731	0.11386	0.403668	0.162741
2	0.0371573	0.0633939	0.0462664	0.853182
3	0.0271119	0.0186298	0.931492	0.0227663
4	0.25	0.25	0.25	0.25


TF	Unknown
TF Name	Unknown
Gene	CM001013.3_72465248-72466472(+)_1
Motif	CM001013.3_72465248-72466472(+)_1|1|1x0
Family	C2H2 ZF
Species	Unknown
Pos	A	C	G	T
1	0.287274	0.122237	0.267257	0.323232
2	0.311956	0.160799	0.226323	0.300922
3	0.228749	0.331579	0.212984	0.226687
4	0.489979	0.312712	0.0755699	0.121739
5	0.496906	0.185761	0.160496	0.156837
6	0.0284356	0.0297576	0.91422	0.0275866
7	0.606361	0.185282	0.0914507	0.116906
8	0.154497	0.323937	0.0614021	0.460163
9	0.0212488	0.0201168	0.900289	0.0583458
10	0.414528	0.14502	0.235112	0.20534
11	0.653661	0.0943797	0.109072	0.142888
12	0.0305048	0.0432097	0.896692	0.0295939
13	0.460408	0.259414	0.0923103	0.187868
14	0.102366	0.387305	0.106554	0.403775
15	0.0537933	0.0542411	0.839772	0.0521939
16	0.320032	0.0771649	0.397581	0.205222
17	0.707694	0.10346	0.0697632	0.119083
18	0.0183909	0.0283418	0.919546	0.0337217
19	0.25	0.25	0.25	0.25


TF	Unknown
TF Name	Unknown
Gene	CM001013.3_72465248-72466472(+)_1
Motif	CM001013.3_72465248-72466472(+)_1|2|1x0
Family	C2H2 ZF
Species	Unknown
Pos	A	C	G	T
1	0.34626	0.100843	0.37436	0.178536
2	0.634512	0.0919012	0.0987473	0.174839
3	0.0242728	0.0227515	0.93429	0.0186858
4	0.25	0.25	0.25	0.25


TF	Unknown
TF Name	Unknown
Gene	CM001013.3_72465248-72466472(+)_1
Motif	CM001013.3_72465248-72466472(+)_1|3|1x0
Family	C2H2 ZF
Species	Unknown
Pos	A	C	G	T
1	0.0369662	0.0350761	0.909762	0.0181953
2	0.260552	0.166216	0.155497	0.417735
3	0.25013	0.103195	0.266974	0.379701
4	0.25	0.25	0.25	0.25


TF	Unknown
TF Name	Unknown
Gene	CM001013.3_93122404-93123721(-)_1
Motif	CM001013.3_93122404-93123721(-)_1|1|1x0
Family	C2H2 ZF
Species	Unknown
Pos	A	C	G	T
1	0.0543253	0.0178393	0.891967	0.0358682
2	0.550837	0.283536	0.0982225	0.0674046
3	0.245486	0.352141	0.148173	0.254201
4	0.25	0.25	0.25	0.25


TF	Unknown
TF Name	Unknown
Gene	CM001013.3_93122404-93123721(-)_1
Motif	CM001013.3_93122404-93123721(-)_1|2|1x0
Family	C2H2 ZF
Species	Unknown
Pos	A	C	G	T
1	0.54384	0.049289	0.318134	0.0887365
2	0.0805487	0.124391	0.0744816	0.720578
3	0.260199	0.00985221	0.49261	0.237338
4	0.25	0.25	0.25	0.25


TF	Unknown
TF Name	Unknown
Gene	CM001013.3_93122404-93123721(-)_1
Motif	CM001013.3_93122404-93123721(-)_1|3|1x0
Family	C2H2 ZF
Species	Unknown
Pos	A	C	G	T
1	0.636245	0.147599	0.158299	0.0578575
2	0.0700805	0.0740195	0.0319089	0.823991
3	0.0684203	0.0219781	0.0178353	0.891766
4	0.25	0.25	0.25	0.25


TF	Unknown
TF Name	Unknown
Gene	CM001013.3_93122404-93123721(-)_1
Motif	CM001013.3_93122404-93123721(-)_1|4|1x0
Family	C2H2 ZF
Species	Unknown
Pos	A	C	G	T
1	0.208137	0.0467283	0.621448	0.123686
2	0.0653585	0.168471	0.0452701	0.7209
3	0.0214011	0.0187385	0.936926	0.0229348
4	0.143148	0.0669662	0.714265	0.0756201
5	0.289601	0.223205	0.155626	0.331568
6	0.0777764	0.784026	0.0615094	0.0766886
7	0.251086	0.096169	0.325444	0.3273
8	0.147132	0.426598	0.149212	0.277058
9	0.635951	0.181153	0.0986983	0.0841969
10	0.24663	0.135409	0.544633	0.0733283
11	0.136034	0.368404	0.092073	0.403489
12	0.08044	0.714299	0.0767043	0.128557
13	0.240706	0.10173	0.313241	0.344323
14	0.15177	0.310556	0.168272	0.369403
15	0.0588357	0.119001	0.768338	0.0538246
16	0.109629	0.0970307	0.641849	0.151491
17	0.0881975	0.74405	0.0816886	0.0860634
18	0.181795	0.322437	0.208457	0.287312
19	0.310194	0.151539	0.379074	0.159193
20	0.236828	0.361506	0.131603	0.270063
21	0.12404	0.371406	0.347631	0.156923
22	0.295259	0.362919	0.175114	0.166708
23	0.849134	0.0452411	0.0573957	0.0482295
24	0.0505283	0.851896	0.0442579	0.0533175
25	0.23883	0.106722	0.370641	0.283807
26	0.165695	0.485575	0.149093	0.199637
27	0.0963513	0.216215	0.141617	0.545816
28	0.0637133	0.0391542	0.842499	0.054633
29	0.259781	0.206407	0.111779	0.422034
30	0.195559	0.530046	0.0759496	0.198445
31	0.25	0.25	0.25	0.25


TF	Unknown
TF Name	Unknown
Gene	CM001013.3_93768151-93770899(+)_1
Motif	CM001013.3_93768151-93770899(+)_1|1|1x0
Family	C2H2 ZF
Species	Unknown
Pos	A	C	G	T
1	0.312279	0.103672	0.233485	0.350563
2	0.0611458	0.0652631	0.398967	0.474625
3	0.0175282	0.028582	0.876409	0.0774806
4	0.25	0.25	0.25	0.25


TF	Unknown
TF Name	Unknown
Gene	CM001013.3_93768151-93770899(+)_1
Motif	CM001013.3_93768151-93770899(+)_1|2|1x0
Family	C2H2 ZF
Species	Unknown
Pos	A	C	G	T
1	0.450411	0.201284	0.234989	0.113316
2	0.15959	0.146361	0.0979473	0.596102
3	0.204556	0.108357	0.149509	0.537578
4	0.0828452	0.0791285	0.139141	0.698886
5	0.103148	0.0294658	0.822968	0.0444188
6	0.018785	0.0189422	0.939249	0.0230236
7	0.10971	0.141198	0.621397	0.127695
8	0.105675	0.071409	0.629236	0.19368
9	0.450115	0.143796	0.260487	0.145602
10	0.284696	0.14071	0.219386	0.355208
11	0.24322	0.105037	0.293417	0.358326
12	0.156385	0.12693	0.44624	0.270445
13	0.399574	0.220943	0.131952	0.247531
14	0.157275	0.102953	0.242451	0.497322
15	0.0957116	0.0614776	0.116236	0.726575
16	0.308847	0.219748	0.254088	0.217317
17	0.186882	0.0812397	0.619097	0.112781
18	0.251863	0.155228	0.26042	0.332489
19	0.254413	0.329181	0.122282	0.294124
20	0.787781	0.0527536	0.106058	0.053407
21	0.0585718	0.0308621	0.562403	0.348163
22	0.151568	0.154966	0.481975	0.21149
23	0.163333	0.129795	0.492461	0.214411
24	0.176178	0.0578683	0.676611	0.0893421
25	0.25	0.25	0.25	0.25


TF	Unknown
TF Name	Unknown
Gene	CM001013.3_93768151-93770899(+)_1
Motif	CM001013.3_93768151-93770899(+)_1|3|1x0
Family	C2H2 ZF
Species	Unknown
Pos	A	C	G	T
1	0.555527	0.127547	0.119189	0.197736
2	0.049754	0.0175723	0.0540608	0.878613
3	0.142769	0.0677888	0.174757	0.614685
4	0.25	0.25	0.25	0.25


TF	Unknown
TF Name	Unknown
Gene	CM001013.3_93839171-93841394(-)_1
Motif	CM001013.3_93839171-93841394(-)_1|1|1x0
Family	C2H2 ZF
Species	Unknown
Pos	A	C	G	T
1	0.312279	0.103672	0.233485	0.350563
2	0.0611458	0.0652631	0.398967	0.474625
3	0.0175282	0.028582	0.876409	0.0774806
4	0.25	0.25	0.25	0.25


TF	Unknown
TF Name	Unknown
Gene	CM001013.3_93839171-93841394(-)_1
Motif	CM001013.3_93839171-93841394(-)_1|2|1x0
Family	C2H2 ZF
Species	Unknown
Pos	A	C	G	T
1	0.450411	0.201284	0.234989	0.113316
2	0.15959	0.146361	0.0979473	0.596102
3	0.204556	0.108357	0.149509	0.537578
4	0.0828452	0.0791285	0.139141	0.698886
5	0.103148	0.0294658	0.822968	0.0444188
6	0.018785	0.0189422	0.939249	0.0230236
7	0.10971	0.141198	0.621397	0.127695
8	0.105675	0.071409	0.629236	0.19368
9	0.450115	0.143796	0.260487	0.145602
10	0.284696	0.14071	0.219386	0.355208
11	0.24322	0.105037	0.293417	0.358326
12	0.156385	0.12693	0.44624	0.270445
13	0.399574	0.220943	0.131952	0.247531
14	0.157275	0.102953	0.242451	0.497322
15	0.0957116	0.0614776	0.116236	0.726575
16	0.308847	0.219748	0.254088	0.217317
17	0.186882	0.0812397	0.619097	0.112781
18	0.251863	0.155228	0.26042	0.332489
19	0.254413	0.329181	0.122282	0.294124
20	0.787781	0.0527536	0.106058	0.053407
21	0.0585718	0.0308621	0.562403	0.348163
22	0.151568	0.154966	0.481975	0.21149
23	0.163333	0.129795	0.492461	0.214411
24	0.176178	0.0578683	0.676611	0.0893421
25	0.25	0.25	0.25	0.25


TF	Unknown
TF Name	Unknown
Gene	CM001013.3_93839171-93841394(-)_1
Motif	CM001013.3_93839171-93841394(-)_1|3|1x0
Family	C2H2 ZF
Species	Unknown
Pos	A	C	G	T
1	0.555527	0.127547	0.119189	0.197736
2	0.049754	0.0175723	0.0540608	0.878613
3	0.142769	0.0677888	0.174757	0.614685
4	0.25	0.25	0.25	0.25


TF	Unknown
TF Name	Unknown
Gene	CM001013.3_111541972-111543250(+)_1
Motif	CM001013.3_111541972-111543250(+)_1|1|1x0
Family	C2H2 ZF
Species	Unknown
Pos	A	C	G	T
1	0.0543253	0.0178393	0.891967	0.0358682
2	0.550837	0.283536	0.0982225	0.0674046
3	0.245486	0.352141	0.148173	0.254201
4	0.25	0.25	0.25	0.25


TF	Unknown
TF Name	Unknown
Gene	CM001013.3_111541972-111543250(+)_1
Motif	CM001013.3_111541972-111543250(+)_1|2|1x0
Family	C2H2 ZF
Species	Unknown
Pos	A	C	G	T
1	0.885816	0.0177163	0.0733655	0.0231022
2	0.135754	0.026992	0.478692	0.358562
3	0.172664	0.0516245	0.154679	0.621032
4	0.25	0.25	0.25	0.25


TF	Unknown
TF Name	Unknown
Gene	CM001013.3_111541972-111543250(+)_1
Motif	CM001013.3_111541972-111543250(+)_1|3|1x0
Family	C2H2 ZF
Species	Unknown
Pos	A	C	G	T
1	0.0498029	0.0188642	0.908811	0.0225214
2	0.227295	0.35164	0.113995	0.30707
3	0.0462079	0.786401	0.111666	0.055725
4	0.303288	0.394532	0.155825	0.146354
5	0.92432	0.0220042	0.029802	0.0238736
6	0.0252826	0.926289	0.0213534	0.027075
7	0.22961	0.0822314	0.402062	0.286096
8	0.141246	0.556176	0.123459	0.179119
9	0.0686879	0.192465	0.112226	0.626621
10	0.0342006	0.018386	0.9193	0.0281134
11	0.253585	0.189146	0.0865468	0.470722
12	0.169983	0.60592	0.0509096	0.173187
13	0.25	0.25	0.25	0.25


TF	Unknown
TF Name	Unknown
Gene	CM001013.3_111541972-111543250(+)_1
Motif	CM001013.3_111541972-111543250(+)_1|4|1x0
Family	C2H2 ZF
Species	Unknown
Pos	A	C	G	T
1	0.208137	0.0467283	0.621448	0.123686
2	0.0653585	0.168471	0.0452701	0.7209
3	0.0214011	0.0187385	0.936926	0.0229348
4	0.143148	0.0669662	0.714265	0.0756201
5	0.289601	0.223205	0.155626	0.331568
6	0.0777764	0.784026	0.0615094	0.0766886
7	0.328572	0.0905905	0.438165	0.142672
8	0.164663	0.284915	0.172207	0.378215
9	0.55202	0.180102	0.176293	0.0915853
10	0.289749	0.212142	0.282752	0.215357
11	0.157205	0.294557	0.185698	0.362541
12	0.140255	0.465887	0.203634	0.190224
13	0.240706	0.10173	0.313241	0.344323
14	0.15177	0.310556	0.168272	0.369403
15	0.0588357	0.119001	0.768338	0.0538246
16	0.109629	0.0970307	0.641849	0.151491
17	0.0881975	0.74405	0.0816886	0.0860634
18	0.181795	0.322437	0.208457	0.287312
19	0.25	0.25	0.25	0.25


TF	Unknown
TF Name	Unknown
Gene	CM001013.3_156350630-156352154(-)_1
Motif	CM001013.3_156350630-156352154(-)_1|1|1x0
Family	C2H2 ZF
Species	Unknown
Pos	A	C	G	T
1	0.367631	0.366205	0.118083	0.148081
2	0.692222	0.0871807	0.130125	0.090472
3	0.671409	0.117953	0.0773273	0.133311
4	0.384712	0.167568	0.248591	0.199129
5	0.913611	0.0194379	0.0212236	0.0457278
6	0.0186473	0.0189804	0.0300073	0.932365
7	0.0455205	0.0526055	0.840926	0.0609485
8	0.061628	0.0548377	0.801278	0.0822559
9	0.110855	0.746813	0.0504396	0.0918924
10	0.269502	0.144754	0.397564	0.18818
11	0.218031	0.203188	0.155243	0.423539
12	0.0988388	0.745085	0.069361	0.0867157
13	0.25	0.25	0.25	0.25


TF	Unknown
TF Name	Unknown
Gene	CM001014.3_725417-726647(-)_1
Motif	CM001014.3_725417-726647(-)_1|1|1x0
Family	C2H2 ZF
Species	Unknown
Pos	A	C	G	T
1	0.063337	0.0177187	0.885936	0.0330081
2	0.488467	0.229246	0.22888	0.0534071
3	0.0623841	0.358174	0.419434	0.160007
4	0.25	0.25	0.25	0.25


TF	Unknown
TF Name	Unknown
Gene	CM001014.3_725417-726647(-)_1
Motif	CM001014.3_725417-726647(-)_1|2|1x0
Family	C2H2 ZF
Species	Unknown
Pos	A	C	G	T
1	0.54384	0.049289	0.318134	0.0887365
2	0.0805487	0.124391	0.0744816	0.720578
3	0.260199	0.00985221	0.49261	0.237338
4	0.25	0.25	0.25	0.25


TF	Unknown
TF Name	Unknown
Gene	CM001014.3_725417-726647(-)_1
Motif	CM001014.3_725417-726647(-)_1|3|1x0
Family	C2H2 ZF
Species	Unknown
Pos	A	C	G	T
1	0.208137	0.0467283	0.621448	0.123686
2	0.0653585	0.168471	0.0452701	0.7209
3	0.0214011	0.0187385	0.936926	0.0229348
4	0.143148	0.0669662	0.714265	0.0756201
5	0.289601	0.223205	0.155626	0.331568
6	0.0777764	0.784026	0.0615094	0.0766886
7	0.403479	0.196801	0.24247	0.15725
8	0.156706	0.251574	0.209936	0.381784
9	0.599008	0.124125	0.159807	0.11706
10	0.278986	0.179806	0.33956	0.201648
11	0.273012	0.218037	0.172369	0.336583
12	0.153057	0.512768	0.171096	0.163079
13	0.240706	0.10173	0.313241	0.344323
14	0.15177	0.310556	0.168272	0.369403
15	0.0588357	0.119001	0.768338	0.0538246
16	0.109629	0.0970307	0.641849	0.151491
17	0.0881975	0.74405	0.0816886	0.0860634
18	0.181795	0.322437	0.208457	0.287312
19	0.310194	0.151539	0.379074	0.159193
20	0.236828	0.361506	0.131603	0.270063
21	0.12404	0.371406	0.347631	0.156923
22	0.295259	0.362919	0.175114	0.166708
23	0.849134	0.0452411	0.0573957	0.0482295
24	0.0505283	0.851896	0.0442579	0.0533175
25	0.298435	0.122939	0.455628	0.122997
26	0.127794	0.190863	0.120107	0.561236
27	0.127582	0.143683	0.104296	0.624439
28	0.247915	0.175802	0.296282	0.280001
29	0.246368	0.196236	0.260416	0.29698
30	0.227276	0.354608	0.181966	0.23615
31	0.4487	0.209941	0.228967	0.112392
32	0.18177	0.423902	0.0993081	0.29502
33	0.114558	0.0830002	0.0695843	0.732857
34	0.25	0.25	0.25	0.25


TF	Unknown
TF Name	Unknown
Gene	CM001014.3_2106301-2107492(-)_1
Motif	CM001014.3_2106301-2107492(-)_1|1|1x0
Family	C2H2 ZF
Species	Unknown
Pos	A	C	G	T
1	0.063337	0.0177187	0.885936	0.0330081
2	0.488467	0.229246	0.22888	0.0534071
3	0.0623841	0.358174	0.419434	0.160007
4	0.25	0.25	0.25	0.25


TF	Unknown
TF Name	Unknown
Gene	CM001014.3_2106301-2107492(-)_1
Motif	CM001014.3_2106301-2107492(-)_1|2|1x0
Family	C2H2 ZF
Species	Unknown
Pos	A	C	G	T
1	0.54384	0.049289	0.318134	0.0887365
2	0.0805487	0.124391	0.0744816	0.720578
3	0.260199	0.00985221	0.49261	0.237338
4	0.25	0.25	0.25	0.25


TF	Unknown
TF Name	Unknown
Gene	CM001014.3_2106301-2107492(-)_1
Motif	CM001014.3_2106301-2107492(-)_1|3|1x0
Family	C2H2 ZF
Species	Unknown
Pos	A	C	G	T
1	0.208137	0.0467283	0.621448	0.123686
2	0.0653585	0.168471	0.0452701	0.7209
3	0.0214011	0.0187385	0.936926	0.0229348
4	0.143148	0.0669662	0.714265	0.0756201
5	0.289601	0.223205	0.155626	0.331568
6	0.0777764	0.784026	0.0615094	0.0766886
7	0.403479	0.196801	0.24247	0.15725
8	0.156706	0.251574	0.209936	0.381784
9	0.599008	0.124125	0.159807	0.11706
10	0.278986	0.179806	0.33956	0.201648
11	0.273012	0.218037	0.172369	0.336583
12	0.153057	0.512768	0.171096	0.163079
13	0.240706	0.10173	0.313241	0.344323
14	0.15177	0.310556	0.168272	0.369403
15	0.0588357	0.119001	0.768338	0.0538246
16	0.109629	0.0970307	0.641849	0.151491
17	0.0881975	0.74405	0.0816886	0.0860634
18	0.181795	0.322437	0.208457	0.287312
19	0.310194	0.151539	0.379074	0.159193
20	0.236828	0.361506	0.131603	0.270063
21	0.12404	0.371406	0.347631	0.156923
22	0.295259	0.362919	0.175114	0.166708
23	0.849134	0.0452411	0.0573957	0.0482295
24	0.0505283	0.851896	0.0442579	0.0533175
25	0.298435	0.122939	0.455628	0.122997
26	0.127794	0.190863	0.120107	0.561236
27	0.127582	0.143683	0.104296	0.624439
28	0.247915	0.175802	0.296282	0.280001
29	0.246368	0.196236	0.260416	0.29698
30	0.227276	0.354608	0.181966	0.23615
31	0.25	0.25	0.25	0.25
```
