## Supplementary Data 3 for "Transposable elements drive the evolution of metazoan zinc finger genes": results.PWM.txt (part 1 of 2)

```
TF	Unknown
TF Name	Unknown
Gene	CM000994.3_74608741-74611765(-)_1
Motif	CM000994.3_74608741-74611765(-)_1|1|1x0
Family	C2H2 ZF
Species	Unknown
Pos	A	C	G	T
1	0.0069289	-0.248583	-0.0226342	0.167471
2	-0.295534	0.052564	-0.0341348	0.158531
3	-0.582884	-0.45215	0.502183	-0.683107
4	-0.0709851	-0.0325629	-0.404326	0.262182
5	-0.19574	-0.126888	-0.215181	0.302526
6	-1.12544	-1.08513	0.573527	-1.01216
7	0	0	0	0


TF	Unknown
TF Name	Unknown
Gene	CM000994.3_74608741-74611765(-)_1
Motif	CM000994.3_74608741-74611765(-)_1|2|1x0
Family	C2H2 ZF
Species	Unknown
Pos	A	C	G	T
1	0.272626	-0.11847	-0.408752	-0.0109063
2	-0.363128	0.170296	0.0417411	-0.00629134
3	0.127702	-0.22719	-0.155181	0.135432
4	0.191059	-0.0492441	0.0339851	-0.324955
5	-0.687446	-0.501883	-0.462043	0.49619
6	-1.12902	-1.06526	-0.904093	0.569952
7	0	0	0	0


TF	Unknown
TF Name	Unknown
Gene	CM000994.3_74608741-74611765(-)_1
Motif	CM000994.3_74608741-74611765(-)_1|3|1x0
Family	C2H2 ZF
Species	Unknown
Pos	A	C	G	T
1	0.364318	-0.217739	-0.219276	-0.321506
2	-0.168645	-0.318267	-0.382628	0.385053
3	0.355927	-0.0724596	-0.201602	-0.592526
4	0.0899317	-0.063937	0.0327946	-0.0817681
5	-0.280028	-0.583811	-0.215468	0.415911
6	-1.13244	-0.878919	0.566525	-0.965019
7	0	0	0	0


TF	Unknown
TF Name	Unknown
Gene	CM000994.3_74608741-74611765(-)_1
Motif	CM000994.3_74608741-74611765(-)_1|4|1x0
Family	C2H2 ZF
Species	Unknown
Pos	A	C	G	T
1	0.195168	-0.00469658	-0.329851	-0.0107717
2	-0.658197	-0.299518	-0.398655	0.459276
3	-1.02754	-1.12499	0.573977	-1.08819
4	0	0	0	0


TF	Unknown
TF Name	Unknown
Gene	CM000994.3_74608741-74611765(-)_1
Motif	CM000994.3_74608741-74611765(-)_1|5|1x0
Family	C2H2 ZF
Species	Unknown
Pos	A	C	G	T
1	0.0637689	-0.363492	0.226322	-0.139723
2	-0.856267	-0.714265	-0.657333	0.537513
3	-0.31522	-0.601801	0.137714	0.277102
4	0.214353	0.232838	-0.594414	-0.400082
5	-0.372859	0.152254	-0.715344	0.293082
6	0.491275	-0.178017	-0.757177	-1.20769
7	0	0	0	0


TF	Unknown
TF Name	Unknown
Gene	CM000994.3_74608741-74611765(-)_1
Motif	CM000994.3_74608741-74611765(-)_1|6|1x0
Family	C2H2 ZF
Species	Unknown
Pos	A	C	G	T
1	0.256066	-6.89403e-05	-0.161148	-0.295109
2	-0.347153	-0.649742	-0.480728	0.476512
3	0.206347	-0.286961	-0.0735039	0.0132637
4	-0.710844	-0.727946	0.549529	-1.13066
5	-0.56159	0.489991	-0.292413	-0.901928
6	-1.13163	-1.11698	-0.803834	0.56734
7	-0.378832	-0.242981	0.34856	-0.108355
8	-0.932104	-1.0134	0.356932	0.179372
9	-0.458569	0.139972	-0.203501	0.216412
10	-0.0282964	0.0429819	-0.122419	0.0808719
11	-0.329592	-0.777789	0.17461	0.271871
12	-0.862911	-0.966446	0.550674	-0.69635
13	0.284641	-0.164059	0.0223914	-0.473971
14	-0.180081	0.0695923	-0.464017	0.26057
15	0.359893	-0.208576	-0.20285	-0.33325
16	0	0	0	0


TF	Unknown
TF Name	Unknown
Gene	CM000994.3_74608741-74611765(-)_1
Motif	CM000994.3_74608741-74611765(-)_1|7|1x0
Family	C2H2 ZF
Species	Unknown
Pos	A	C	G	T
1	-0.465316	0.164064	-0.33775	0.240297
2	-0.959555	-1.14135	-0.683812	0.557618
3	0.498283	-0.97965	-0.944015	-0.19953
4	0	0	0	0


TF	Unknown
TF Name	Unknown
Gene	CM000994.3_74608741-74611765(-)_1
Motif	CM000994.3_74608741-74611765(-)_1|8|1x0
Family	C2H2 ZF
Species	Unknown
Pos	A	C	G	T
1	0.095681	-0.313234	-1.35204	0.346925
2	-0.85897	-0.90747	-0.597132	0.542207
3	-0.100573	-0.690907	0.3932	-0.275635
4	0	0	0	0


TF	Unknown
TF Name	Unknown
Gene	CM000994.3_74608741-74611765(-)_1
Motif	CM000994.3_74608741-74611765(-)_1|9|1x0
Family	C2H2 ZF
Species	Unknown
Pos	A	C	G	T
1	-0.188125	-0.557619	-0.276419	0.405767
2	0.402966	-0.307551	-0.199278	-0.460489
3	-1.12411	0.574857	-1.10806	-1.04698
4	0	0	0	0


TF	Unknown
TF Name	Unknown
Gene	CM000994.3_74608741-74611765(-)_1
Motif	CM000994.3_74608741-74611765(-)_1|10|1x0
Family	C2H2 ZF
Species	Unknown
Pos	A	C	G	T
1	-0.790661	0.208968	-0.445788	0.269941
2	-1.15876	-0.892889	0.540208	-0.476748
3	-0.332818	-0.254746	0.00653967	0.293117
4	0.00676636	-0.13471	0.115612	-0.024119
5	-0.634111	0.0247574	-0.639757	0.394436
6	-0.621158	-0.772578	-0.148937	0.459732
7	0	0	0	0


TF	Unknown
TF Name	Unknown
Gene	CM000994.3_74614909-74615785(-)_1
Motif	CM000994.3_74614909-74615785(-)_1|1|1x0
Family	C2H2 ZF
Species	Unknown
Pos	A	C	G	T
1	-0.133984	-0.897154	-0.552774	0.456168
2	-0.930701	-1.07237	0.569357	-1.05455
3	-0.402183	-1.28318	0.415794	-0.0237074
4	0	0	0	0


TF	Unknown
TF Name	Unknown
Gene	CM000994.3_74614909-74615785(-)_1
Motif	CM000994.3_74614909-74615785(-)_1|2|1x0
Family	C2H2 ZF
Species	Unknown
Pos	A	C	G	T
1	-0.946932	-1.12781	0.57116	-1.05946
2	-0.253281	-0.230217	-0.401588	0.39035
3	-0.402549	0.371152	-0.474294	-0.037036
4	0	0	0	0


TF	Unknown
TF Name	Unknown
Gene	CM000994.3_74614909-74615785(-)_1
Motif	CM000994.3_74614909-74615785(-)_1|3|1x0
Family	C2H2 ZF
Species	Unknown
Pos	A	C	G	T
1	0.231166	-0.0162274	0.0697016	-0.796492
2	-0.883033	0.0492836	-0.123678	0.300322
3	-1.07051	-1.18863	-0.213419	0.510338
4	0	0	0	0


TF	Unknown
TF Name	Unknown
Gene	CM000994.3_74614909-74615785(-)_1
Motif	CM000994.3_74614909-74615785(-)_1|4|1x0
Family	C2H2 ZF
Species	Unknown
Pos	A	C	G	T
1	0.00794055	-0.0692245	-0.0885664	0.118387
2	-0.0445542	-0.445005	-0.200607	0.323976
3	-0.425493	-0.621767	0.394534	-0.0432495
4	-0.103506	-0.63659	0.369633	-0.194555
5	0.0770678	-0.171958	-0.331355	0.221807
6	-1.13139	0.567576	-0.830575	-1.07716
7	0	0	0	0


TF	Unknown
TF Name	Unknown
Gene	CM000994.3_74614909-74615785(-)_1
Motif	CM000994.3_74614909-74615785(-)_1|5|1x0
Family	C2H2 ZF
Species	Unknown
Pos	A	C	G	T
1	-0.472354	-1.14868	0.546733	-1.15224
2	-0.0112252	0.0775438	-0.308857	0.126768
3	-0.818101	-0.098244	-0.513461	0.438362
4	-0.121728	0.245773	-0.121036	-0.138699
5	0.0345923	-0.351994	0.106038	0.0776961
6	-0.111313	-0.143365	0.167285	0.0159293
7	-0.201279	-0.462265	0.177672	0.181986
8	-0.10913	-0.626171	0.0744935	0.25493
9	-0.000369943	-0.0179555	-0.323725	0.195016
10	0	0	0	0


TF	Unknown
TF Name	Unknown
Gene	CM000994.3_74618445-74619156(-)_1
Motif	CM000994.3_74618445-74619156(-)_1|1|1x0
Family	C2H2 ZF
Species	Unknown
Pos	A	C	G	T
1	0.261078	-1.42626	0.272705	-0.577443
2	-0.519711	-0.943468	-0.553147	0.519053
3	-0.935181	0.14052	-0.384681	0.320035
4	0	0	0	0


TF	Unknown
TF Name	Unknown
Gene	CM000994.3_74618445-74619156(-)_1
Motif	CM000994.3_74618445-74619156(-)_1|2|1x0
Family	C2H2 ZF
Species	Unknown
Pos	A	C	G	T
1	0.195638	-0.0258028	-0.274168	-0.0192127
2	-0.463644	-0.398616	0.157565	0.259934
3	-0.251067	-0.315415	0.142129	0.19539
4	0.108564	-0.531242	0.318156	-0.466891
5	0.0904182	0.0031708	-0.252256	0.0798287
6	-0.537992	0.387665	-0.0650557	-0.389523
7	0.215017	0.176964	-0.363173	-0.373671
8	-1.12069	-0.94838	-0.874465	0.565626
9	0.572652	-1.12632	-1.10291	-0.965687
10	0	0	0	0


TF	Unknown
TF Name	Unknown
Gene	CM000994.3_74618445-74619156(-)_1
Motif	CM000994.3_74618445-74619156(-)_1|3|1x0
Family	C2H2 ZF
Species	Unknown
Pos	A	C	G	T
1	0.428983	-0.240902	-0.163163	-1.26999
2	-0.13659	-0.716747	0.319679	-0.00431037
3	-0.783644	-1.15158	0.311412	0.234644
4	0	0	0	0


TF	Unknown
TF Name	Unknown
Gene	CM000994.3_85942247-85943486(-)_1
Motif	CM000994.3_85942247-85943486(-)_1|1|1x0
Family	C2H2 ZF
Species	Unknown
Pos	A	C	G	T
1	0.0556329	-0.380186	-0.0453924	0.189177
2	-0.491676	0.488551	-0.530295	-0.518946
3	-0.521034	0.465361	-0.504279	-0.331857
4	-1.01727	-1.12452	0.574446	-1.12354
5	-0.23136	0.153471	-0.323183	0.180123
6	-0.294087	-0.34174	-0.35763	0.414602
7	0.00677578	-0.097278	-0.237091	0.20565
8	-0.0982971	-0.0968113	-0.0586131	0.184299
9	0.379215	-0.227466	-0.23874	-0.360416
10	0.0621567	-0.0957041	-0.327315	0.196803
11	-0.432933	-0.32639	0.418032	-0.266841
12	-0.700462	-0.753799	0.536194	-0.727479
13	0.00677578	-0.097278	-0.237091	0.20565
14	-0.0982971	-0.0968113	-0.0586131	0.184299
15	0.379215	-0.227466	-0.23874	-0.360416
16	0.260394	-0.022604	-0.127417	-0.315487
17	-0.0195339	0.0799285	0.0213568	-0.101543
18	0.0170596	-0.239134	0.121159	0.0259487
19	0.225939	-0.177552	0.0729819	-0.327773
20	0.0411466	0.0710325	-0.308783	0.0905317
21	-0.33659	-0.42517	-0.158862	0.392692
22	0.260394	-0.022604	-0.127417	-0.315487
23	-0.0195339	0.0799285	0.0213568	-0.101543
24	0.0170596	-0.239134	0.121159	0.0259487
25	0.260394	-0.022604	-0.127417	-0.315487
26	-0.0195339	0.0799285	0.0213568	-0.101543
27	0.0170596	-0.239134	0.121159	0.0259487
28	0.25029	0.0798827	-0.384212	-0.217708
29	0.439814	-0.506136	-0.290236	-0.374097
30	-0.877858	-0.695896	0.547317	-0.854432
31	0.284388	-0.231887	-0.0333923	-0.249563
32	-0.273049	0.00415827	-0.268743	0.282966
33	-0.637618	-0.848625	-0.767001	0.538693
34	0	0	0	0


TF	Unknown
TF Name	Unknown
Gene	CM000994.3_116748464-116750489(+)_1
Motif	CM000994.3_116748464-116750489(+)_1|1|1x0
Family	C2H2 ZF
Species	Unknown
Pos	A	C	G	T
1	0.335641	-0.0982209	-0.277622	-0.293444
2	0.456965	-0.518303	-0.407512	-0.354979
3	-1.09965	-1.12461	0.574365	-1.03356
4	0.391527	-0.0976405	-0.386392	-0.485174
5	0.510651	-0.629424	-0.512614	-0.662944
6	0.490731	-0.510845	-0.521021	-0.530501
7	0.335641	-0.0982209	-0.277622	-0.293444
8	0.456965	-0.518303	-0.407512	-0.354979
9	-1.09965	-1.12461	0.574365	-1.03356
10	0	0	0	0


TF	Unknown
TF Name	Unknown
Gene	CM000994.3_116748464-116750489(+)_1
Motif	CM000994.3_116748464-116750489(+)_1|2|1x0
Family	C2H2 ZF
Species	Unknown
Pos	A	C	G	T
1	0.0418677	-0.538734	0.177704	0.0429568
2	-0.211617	-0.226014	-0.0075356	0.257348
3	-1.13667	-0.782902	0.562298	-0.950387
4	0.419582	-0.128134	-0.451446	-0.562051
5	0.532793	-0.743737	-0.612947	-0.781269
6	0.515302	-0.606153	-0.617546	-0.628161
7	0.191094	-0.152168	0.0627054	-0.230972
8	-0.144268	0.0464175	-0.437935	0.256487
9	0.53479	-0.653405	-0.649554	-0.893617
10	0	0	0	0


TF	Unknown
TF Name	Unknown
Gene	CM000994.3_117553060-117555262(+)_1
Motif	CM000994.3_117553060-117555262(+)_1|1|1x0
Family	C2H2 ZF
Species	Unknown
Pos	A	C	G	T
1	0.165274	-0.0696487	-0.172632	0.00564217
2	-0.00194143	-0.0374095	0.00397826	0.0325345
3	0.361755	-0.168853	-0.183391	-0.436011
4	-0.393149	-0.444353	0.0721431	0.312895
5	-0.226746	-0.646908	0.439766	-0.368039
6	-0.400927	-0.512756	0.447494	-0.306711
7	0.357715	-0.271133	-0.0719484	-0.470834
8	-0.329651	-0.0216523	-0.579997	0.365019
9	-0.916967	-1.12888	-1.05331	0.570094
10	-0.393149	-0.444353	0.0721431	0.312895
11	-0.226746	-0.646908	0.439766	-0.368039
12	-0.400927	-0.512756	0.447494	-0.306711
13	0.357715	-0.271133	-0.0719484	-0.470834
14	-0.329651	-0.0216523	-0.579997	0.365019
15	-0.916967	-1.12888	-1.05331	0.570094
16	-0.00975876	-0.0546559	-0.0185771	0.0727446
17	-0.198078	-0.0904013	0.0133985	0.182652
18	-0.293505	-0.377702	0.388803	-0.204656
19	0.00823538	0.0127303	-0.176572	0.108964
20	0.475769	-0.682878	-0.25232	-0.615417
21	-0.634557	-0.581792	0.501042	-0.473399
22	-0.00680481	-0.0978937	-0.198816	0.199941
23	-0.500115	0.481151	-0.524269	-0.447518
24	0.434752	-0.62263	-0.383901	-0.202542
25	0.00823538	0.0127303	-0.176572	0.108964
26	0.475769	-0.682878	-0.25232	-0.615417
27	-0.634557	-0.581792	0.501042	-0.473399
28	0.0666583	-0.330093	0.165193	-0.0440022
29	-0.226321	-0.012648	-0.36141	0.300975
30	-0.404552	-0.42683	-0.325494	0.440779
31	0.285192	-0.0303185	-0.397811	-0.131395
32	-0.545539	-0.594601	0.505291	-0.585225
33	0.538363	-0.747618	-0.720126	-0.753553
34	0.0673533	-0.350438	0.295157	-0.384184
35	-0.771987	-0.493271	-0.633493	0.515508
36	-0.80617	-0.943547	0.553896	-0.824602
37	0.285192	-0.0303185	-0.397811	-0.131395
38	-0.545539	-0.594601	0.505291	-0.585225
39	0.538363	-0.747618	-0.720126	-0.753553
40	0.165274	-0.0696487	-0.172632	0.00564217
41	-0.00194143	-0.0374095	0.00397826	0.0325345
42	0.361755	-0.168853	-0.183391	-0.436011
43	-0.393149	-0.444353	0.0721431	0.312895
44	-0.226746	-0.646908	0.439766	-0.368039
45	-0.400927	-0.512756	0.447494	-0.306711
46	0.357715	-0.271133	-0.0719484	-0.470834
47	-0.329651	-0.0216523	-0.579997	0.365019
48	-0.916967	-1.12888	-1.05331	0.570094
49	0.24981	0.0668572	-0.153263	-0.451702
50	-0.740996	-0.503942	-0.742506	0.521681
51	0.550825	-0.8592	-0.806609	-0.821808
52	0	0	0	0


TF	Unknown
TF Name	Unknown
Gene	CM000994.3_117553060-117555262(+)_1
Motif	CM000994.3_117553060-117555262(+)_1|2|1x0
Family	C2H2 ZF
Species	Unknown
Pos	A	C	G	T
1	-0.0607649	-0.000929189	-0.11332	0.134295
2	-0.582995	0.447174	-0.447924	-0.234953
3	-1.00865	-0.78681	0.540535	-0.573564
4	-0.040888	-0.426672	-0.320689	0.34978
5	-0.272653	-0.412355	0.434434	-0.443526
6	-0.433946	-0.548127	-0.378148	0.466885
7	0.0634381	-0.41058	0.3219	-0.448867
8	-0.921667	-0.605441	-0.764534	0.539101
9	-0.972826	-1.12869	0.570279	-0.993739
10	0	0	0	0


TF	Unknown
TF Name	Unknown
Gene	CM000994.3_117553060-117555262(+)_1
Motif	CM000994.3_117553060-117555262(+)_1|3|1x0
Family	C2H2 ZF
Species	Unknown
Pos	A	C	G	T
1	0.279578	-0.241154	0.00448493	-0.290649
2	-0.365832	-0.536546	-0.63729	0.484026
3	-1.01009	0.570791	-1.12818	-0.975813
4	0	0	0	0


TF	Unknown
TF Name	Unknown
Gene	CM000994.3_117604553-117605613(+)_1
Motif	CM000994.3_117604553-117605613(+)_1|1|1x0
Family	C2H2 ZF
Species	Unknown
Pos	A	C	G	T
1	0.357715	-0.271133	-0.0719484	-0.470834
2	-0.329651	-0.0216523	-0.579997	0.365019
3	-0.916967	-1.12888	-1.05331	0.570094
4	0	0	0	0


TF	Unknown
TF Name	Unknown
Gene	CM000994.3_117604553-117605613(+)_1
Motif	CM000994.3_117604553-117605613(+)_1|2|1x0
Family	C2H2 ZF
Species	Unknown
Pos	A	C	G	T
1	0.122357	0.0967089	-0.29164	-0.0389493
2	0.0369791	-0.0414014	-0.00566643	0.00647128
3	0.180154	-0.115475	0.125321	-0.414683
4	0.163658	0.034704	-0.0595571	-0.231145
5	-0.57312	0.149598	-0.306786	0.262006
6	-1.13649	-1.05905	-0.725611	0.562481
7	0	0	0	0


TF	Unknown
TF Name	Unknown
Gene	CM000994.3_117654311-117655682(+)_1
Motif	CM000994.3_117654311-117655682(+)_1|1|1x0
Family	C2H2 ZF
Species	Unknown
Pos	A	C	G	T
1	0.220779	-0.253743	-0.153729	0.0326288
2	-0.228876	0.0609776	-0.0396196	0.129071
3	-0.674298	-0.725489	-0.574241	0.522916
4	0.357715	-0.271133	-0.0719484	-0.470834
5	-0.329651	-0.0216523	-0.579997	0.365019
6	-0.916967	-1.12888	-1.05331	0.570094
7	0.24981	0.0668572	-0.153263	-0.451702
8	-0.740996	-0.503942	-0.742506	0.521681
9	0.550825	-0.8592	-0.806609	-0.821808
10	0	0	0	0


TF	Unknown
TF Name	Unknown
Gene	CM000994.3_117654311-117655682(+)_1
Motif	CM000994.3_117654311-117655682(+)_1|2|1x0
Family	C2H2 ZF
Species	Unknown
Pos	A	C	G	T
1	-0.0423148	-0.258685	-0.00798317	0.193081
2	0.0153765	-0.275046	0.073685	0.096292
3	-0.436113	-0.557704	0.47646	-0.442083
4	0.303249	-0.193356	-0.0617811	-0.31725
5	0.558429	-1.05886	-0.71258	-0.994946
6	-0.508559	-0.444059	-0.552082	0.484265
7	0.199369	-0.208376	0.118972	-0.315726
8	-0.556774	-0.191669	-0.474258	0.438354
9	-1.1206	-1.12453	0.574443	-1.01947
10	0.199369	-0.208376	0.118972	-0.315726
11	-0.556774	-0.191669	-0.474258	0.438354
12	-1.1206	-1.12453	0.574443	-1.01947
13	0.370897	-0.202694	-0.165503	-0.467564
14	-0.504377	0.197432	-0.56379	0.264431
15	0.550825	-0.876664	-0.740633	-0.884153
16	0.14922	-0.32782	-0.0217237	0.0677028
17	-0.095032	-0.236141	-0.0815385	0.252157
18	-0.332489	-0.479188	-0.350758	0.440481
19	0.00761191	0.0127664	-0.204311	0.12312
20	0.505416	-0.823229	-0.329499	-0.74587
21	-0.773322	-0.712815	0.528894	-0.588518
22	0	0	0	0


TF	Unknown
TF Name	Unknown
Gene	CM000994.3_117654311-117655682(+)_1
Motif	CM000994.3_117654311-117655682(+)_1|3|1x0
Family	C2H2 ZF
Species	Unknown
Pos	A	C	G	T
1	0.345508	-0.406249	-0.419311	0.00479529
2	-0.549257	0.307445	-0.671296	0.16872
3	-1.17098	0.527985	-1.10002	-0.318434
4	0	0	0	0


TF	Unknown
TF Name	Unknown
Gene	CM000994.3_117677862-117678549(-)_1
Motif	CM000994.3_117677862-117678549(-)_1|1|1x0
Family	C2H2 ZF
Species	Unknown
Pos	A	C	G	T
1	0.183524	0.0888842	-0.478377	-0.0387581
2	-0.905268	-1.06909	0.56535	-0.940997
3	0.574627	-1.08955	-1.05362	-1.12434
4	0.26405	-0.126543	-0.0260637	-0.323981
5	-0.403407	0.247066	-0.375612	0.151552
6	-0.427778	-0.646289	-0.617834	0.499644
7	-0.0766784	-0.0391087	0.00421847	0.0927926
8	-0.229657	-0.592318	0.409991	-0.233083
9	0.0732754	-0.113495	0.0534852	-0.0385202
10	0.0611258	-0.631704	-0.166396	0.286377
11	-0.058501	0.102662	-0.063561	-0.00195536
12	-0.236572	0.1008	0.0894624	-0.0315144
13	0	0	0	0


TF	Unknown
TF Name	Unknown
Gene	CM000994.3_117694974-117695748(+)_1
Motif	CM000994.3_117694974-117695748(+)_1|1|1x0
Family	C2H2 ZF
Species	Unknown
Pos	A	C	G	T
1	0.00478324	0.0113743	-0.266208	0.152486
2	0.548714	-1.15026	-0.518912	-1.05134
3	-1.09843	-1.02105	0.566749	-0.862113
4	0	0	0	0


TF	Unknown
TF Name	Unknown
Gene	CM000994.3_117694974-117695748(+)_1
Motif	CM000994.3_117694974-117695748(+)_1|2|1x0
Family	C2H2 ZF
Species	Unknown
Pos	A	C	G	T
1	0.00478324	0.0113743	-0.266208	0.152486
2	0.548714	-1.15026	-0.518912	-1.05134
3	-1.09843	-1.02105	0.566749	-0.862113
4	0	0	0	0


TF	Unknown
TF Name	Unknown
Gene	CM000994.3_117728536-117730138(+)_1
Motif	CM000994.3_117728536-117730138(+)_1|1|1x0
Family	C2H2 ZF
Species	Unknown
Pos	A	C	G	T
1	0.00478324	0.0113743	-0.266208	0.152486
2	0.548714	-1.15026	-0.518912	-1.05134
3	-1.09843	-1.02105	0.566749	-0.862113
4	-0.0161173	-0.0819518	-0.029048	0.104861
5	-0.306267	-0.148376	0.00382941	0.252013
6	-0.515668	-0.63913	0.484826	-0.385386
7	0	0	0	0


TF	Unknown
TF Name	Unknown
Gene	CM000994.3_117728536-117730138(+)_1
Motif	CM000994.3_117728536-117730138(+)_1|2|1x0
Family	C2H2 ZF
Species	Unknown
Pos	A	C	G	T
1	0.00658369	0.0123844	-0.231912	0.136575
2	0.52799	-0.967249	-0.411612	-0.880191
3	-0.916344	-0.84825	0.549152	-0.708368
4	-0.0187544	-0.136305	-0.266545	0.248051
5	-0.73167	0.534659	-0.762841	-0.663793
6	0.494337	-0.870219	-0.562138	-0.328095
7	0.0666632	-0.141245	-0.446286	0.243998
8	-0.634519	-0.494198	0.486234	-0.415769
9	-1.05408	-1.12433	0.57464	-1.08966
10	-0.0187544	-0.136305	-0.266545	0.248051
11	-0.73167	0.534659	-0.762841	-0.663793
12	0.494337	-0.870219	-0.562138	-0.328095
13	0.343666	-0.0635015	-0.537752	-0.193941
14	-0.803748	-0.867063	0.552353	-0.854963
15	0.573822	-1.08574	-1.05026	-1.0934
16	0	0	0	0


TF	Unknown
TF Name	Unknown
Gene	CM000994.3_117728536-117730138(+)_1
Motif	CM000994.3_117728536-117730138(+)_1|3|1x0
Family	C2H2 ZF
Species	Unknown
Pos	A	C	G	T
1	-0.0288562	-0.128371	-0.0484022	0.154014
2	-0.500229	-0.261561	-0.0314874	0.343666
3	-0.951325	-1.13795	0.56102	-0.754391
4	0	0	0	0


TF	Unknown
TF Name	Unknown
Gene	CM000994.3_117728536-117730138(+)_1
Motif	CM000994.3_117728536-117730138(+)_1|4|1x0
Family	C2H2 ZF
Species	Unknown
Pos	A	C	G	T
1	0.348161	-0.0667602	-0.550042	-0.199683
2	-0.82678	-0.8913	0.555144	-0.87897
3	0.575734	-1.11543	-1.07928	-1.12324
4	0.209871	-0.0990702	-0.234501	-5.68524e-05
5	-0.00284538	-0.0494886	0.00493947	0.0424932
6	0.431284	-0.266507	-0.285627	-0.617842
7	0.00636754	0.0122787	-0.236669	0.138834
8	0.531301	-0.992411	-0.426193	-0.903694
9	-0.941366	-0.871975	0.552036	-0.72943
10	0	0	0	0


TF	Unknown
TF Name	Unknown
Gene	CM000994.3_117781013-117782018(+)_1
Motif	CM000994.3_117781013-117782018(+)_1|1|1x0
Family	C2H2 ZF
Species	Unknown
Pos	A	C	G	T
1	0.357715	-0.271133	-0.0719484	-0.470834
2	-0.329651	-0.0216523	-0.579997	0.365019
3	-0.916967	-1.12888	-1.05331	0.570094
4	-0.00975876	-0.0546559	-0.0185771	0.0727446
5	-0.198078	-0.0904013	0.0133985	0.182652
6	-0.293505	-0.377702	0.388803	-0.204656
7	0	0	0	0


TF	Unknown
TF Name	Unknown
Gene	CM000994.3_117781013-117782018(+)_1
Motif	CM000994.3_117781013-117782018(+)_1|2|1x0
Family	C2H2 ZF
Species	Unknown
Pos	A	C	G	T
1	0.0038709	-0.351458	-0.0921576	0.239814
2	-1.12675	0.572215	-1.02398	-1.01622
3	-1.14615	-0.662651	-0.395988	0.51974
4	0	0	0	0


TF	Unknown
TF Name	Unknown
Gene	CM000994.3_117781013-117782018(+)_1
Motif	CM000994.3_117781013-117782018(+)_1|3|1x0
Family	C2H2 ZF
Species	Unknown
Pos	A	C	G	T
1	-0.640964	-0.716047	0.0413113	0.394336
2	-0.453093	-1.06919	0.52424	-0.660276
3	-0.711845	-0.875824	0.532228	-0.573691
4	0.00478324	0.0113743	-0.266208	0.152486
5	0.548714	-1.15026	-0.518912	-1.05134
6	-1.09843	-1.02105	0.566749	-0.862113
7	-0.0281652	-0.161732	-0.309718	0.274994
8	-0.883473	0.555397	-0.918891	-0.806347
9	0.520184	-1.0303	-0.680238	-0.414306
10	-0.0368752	-0.456228	-0.083268	0.280149
11	-0.432925	-0.722455	0.248089	0.22298
12	-0.716276	-0.481987	0.439233	-0.137378
13	0	0	0	0


TF	Unknown
TF Name	Unknown
Gene	CM000994.3_117825785-117826896(+)_1
Motif	CM000994.3_117825785-117826896(+)_1|1|1x0
Family	C2H2 ZF
Species	Unknown
Pos	A	C	G	T
1	-0.0111011	-0.0607583	-0.0208544	0.0801493
2	-0.221803	-0.10271	0.0120942	0.199292
3	-0.33969	-0.432814	0.414955	-0.241422
4	0.218775	-0.0200805	-0.13357	-0.183737
5	-0.632273	-0.279247	-0.529091	0.469136
6	-1.07511	-1.1256	0.573373	-1.0147
7	0	0	0	0


TF	Unknown
TF Name	Unknown
Gene	CM000994.3_117875414-117875912(+)_1
Motif	CM000994.3_117875414-117875912(+)_1|1|1x0
Family	C2H2 ZF
Species	Unknown
Pos	A	C	G	T
1	0.357715	-0.271133	-0.0719484	-0.470834
2	-0.329651	-0.0216523	-0.579997	0.365019
3	-0.916967	-1.12888	-1.05331	0.570094
4	0.24981	0.0668572	-0.153263	-0.451702
5	-0.740996	-0.503942	-0.742506	0.521681
6	0.550825	-0.8592	-0.806609	-0.821808
7	0	0	0	0


TF	Unknown
TF Name	Unknown
Gene	CM000994.3_117913257-117914787(+)_1
Motif	CM000994.3_117913257-117914787(+)_1|1|1x0
Family	C2H2 ZF
Species	Unknown
Pos	A	C	G	T
1	-0.00680481	-0.0978937	-0.198816	0.199941
2	-0.500115	0.481151	-0.524269	-0.447518
3	0.434752	-0.62263	-0.383901	-0.202542
4	-0.393149	-0.444353	0.0721431	0.312895
5	-0.226746	-0.646908	0.439766	-0.368039
6	-0.400927	-0.512756	0.447494	-0.306711
7	-0.0524649	0.000273285	-0.0987861	0.119458
8	-0.492494	0.415478	-0.373445	-0.185736
9	-0.847937	-0.652408	0.517492	-0.464456
10	-0.393149	-0.444353	0.0721431	0.312895
11	-0.226746	-0.646908	0.439766	-0.368039
12	-0.400927	-0.512756	0.447494	-0.306711
13	0.357715	-0.271133	-0.0719484	-0.470834
14	-0.329651	-0.0216523	-0.579997	0.365019
15	-0.916967	-1.12888	-1.05331	0.570094
16	-0.0099283	-0.295915	-0.0415668	0.206273
17	-0.264183	-0.461634	0.200249	0.183125
18	-0.441875	-0.282098	0.346148	-0.047084
19	0	0	0	0


TF	Unknown
TF Name	Unknown
Gene	CM000994.3_117913257-117914787(+)_1
Motif	CM000994.3_117913257-117914787(+)_1|2|1x0
Family	C2H2 ZF
Species	Unknown
Pos	A	C	G	T
1	0.165274	-0.0696487	-0.172632	0.00564217
2	-0.00194143	-0.0374095	0.00397826	0.0325345
3	0.361755	-0.168853	-0.183391	-0.436011
4	0.357715	-0.271133	-0.0719484	-0.470834
5	-0.329651	-0.0216523	-0.579997	0.365019
6	-0.916967	-1.12888	-1.05331	0.570094
7	-0.00975876	-0.0546559	-0.0185771	0.0727446
8	-0.198078	-0.0904013	0.0133985	0.182652
9	-0.293505	-0.377702	0.388803	-0.204656
10	0	0	0	0


TF	Unknown
TF Name	Unknown
Gene	CM000994.3_117913257-117914787(+)_1
Motif	CM000994.3_117913257-117914787(+)_1|3|1x0
Family	C2H2 ZF
Species	Unknown
Pos	A	C	G	T
1	0.357047	-0.610194	-0.283155	-0.0185059
2	-0.798213	-0.753188	0.544957	-0.803669
3	-0.785707	-1.13382	-1.05236	0.565149
4	0.26413	-0.144081	-0.323029	-0.0132522
5	-0.00427562	-0.0659065	0.00601069	0.0556313
6	0.497002	-0.425006	-0.450268	-0.889232
7	0	0	0	0


TF	Unknown
TF Name	Unknown
Gene	CM000994.3_117913257-117914787(+)_1
Motif	CM000994.3_117913257-117914787(+)_1|4|1x0
Family	C2H2 ZF
Species	Unknown
Pos	A	C	G	T
1	-0.0677531	-0.0021323	-0.12539	0.146166
2	-0.660323	0.469446	-0.512192	-0.27863
3	-1.14419	-0.900903	0.554775	-0.667039
4	0	0	0	0


TF	Unknown
TF Name	Unknown
Gene	CM000994.3_117913257-117914787(+)_1
Motif	CM000994.3_117913257-117914787(+)_1|5|1x0
Family	C2H2 ZF
Species	Unknown
Pos	A	C	G	T
1	-0.229753	-0.241611	0.172672	0.1301
2	-0.858593	-1.14434	0.554629	-0.691138
3	-0.840099	-1.00618	0.555774	-0.792421
4	0	0	0	0


TF	Unknown
TF Name	Unknown
Gene	CM000994.3_117974556-117975510(+)_1
Motif	CM000994.3_117974556-117975510(+)_1|1|1x0
Family	C2H2 ZF
Species	Unknown
Pos	A	C	G	T
1	0.00628201	0.0122353	-0.238487	0.139693
2	0.532526	-1.00205	-0.431795	-0.9127
3	-0.950952	-0.881067	0.553097	-0.737506
4	0.00628201	0.0122353	-0.238487	0.139693
5	0.532526	-1.00205	-0.431795	-0.9127
6	-0.950952	-0.881067	0.553097	-0.737506
7	0.00628201	0.0122353	-0.238487	0.139693
8	0.532526	-1.00205	-0.431795	-0.9127
9	-0.950952	-0.881067	0.553097	-0.737506
10	0.140365	0.087482	-0.0490578	-0.299199
11	-0.570048	-0.664428	0.466905	-0.233535
12	0.463565	-0.38088	-0.462873	-0.479225
13	-0.0273074	-0.406083	-0.0692112	0.259041
14	-0.3794	-0.640914	0.235718	0.213039
15	-0.628895	-0.417277	0.414805	-0.106012
16	0.163658	0.034704	-0.0595571	-0.231145
17	-0.57312	0.149598	-0.306786	0.262006
18	-1.13649	-1.05905	-0.725611	0.562481
19	0.383699	-0.257199	-0.262058	-0.318209
20	0.512545	-0.734556	-0.429846	-0.723274
21	-0.970523	-0.696484	-0.628923	0.538677
22	0	0	0	0


TF	Unknown
TF Name	Unknown
Gene	CM000994.3_118056462-118057392(+)_1
Motif	CM000994.3_118056462-118057392(+)_1|1|1x0
Family	C2H2 ZF
Species	Unknown
Pos	A	C	G	T
1	0.00726775	0.0126687	-0.214791	0.1283
2	0.514711	-0.877479	-0.360135	-0.79642
3	-0.827144	-0.763743	0.537351	-0.633502
4	-0.0146173	-0.124066	-0.245331	0.2338
5	-0.657885	0.52117	-0.686908	-0.594686
6	0.478546	-0.791967	-0.505118	-0.287205
7	0.066022	-0.127558	-0.411575	0.231135
8	-0.574122	-0.443472	0.469389	-0.370448
9	-0.949781	-1.01519	0.566692	-0.98291
10	-0.0146173	-0.124066	-0.245331	0.2338
11	-0.657885	0.52117	-0.686908	-0.594686
12	0.478546	-0.791967	-0.505118	-0.287205
13	0.267333	0.0701827	-0.488124	-0.187806
14	-0.614459	-0.866509	0.540324	-0.820747
15	0.572685	-1.07842	-0.98566	-1.12628
16	0.326824	-0.0522823	-0.493848	-0.173732
17	-0.72175	-0.780701	0.54089	-0.769435
18	0.565718	-0.979471	-0.946437	-0.986602
19	-0.000117137	-0.127715	-0.299164	0.243756
20	-0.125784	-0.123962	-0.0771211	0.220755
21	0.432129	-0.311826	-0.325651	-0.474859
22	0.00726775	0.0126687	-0.214791	0.1283
23	0.514711	-0.877479	-0.360135	-0.79642
24	-0.827144	-0.763743	0.537351	-0.633502
25	0	0	0	0


TF	Unknown
TF Name	Unknown
Gene	CM000994.3_118056462-118057392(+)_1
Motif	CM000994.3_118056462-118057392(+)_1|2|1x0
Family	C2H2 ZF
Species	Unknown
Pos	A	C	G	T
1	-0.0288562	-0.128371	-0.0484022	0.154014
2	-0.500229	-0.261561	-0.0314874	0.343666
3	-0.951325	-1.13795	0.56102	-0.754391
4	0	0	0	0


TF	Unknown
TF Name	Unknown
Gene	CM000994.3_118057578-118057980(+)_1
Motif	CM000994.3_118057578-118057980(+)_1|1|1x0
Family	C2H2 ZF
Species	Unknown
Pos	A	C	G	T
1	0.0634381	-0.41058	0.3219	-0.448867
2	-0.921667	-0.605441	-0.764534	0.539101
3	-0.972826	-1.12869	0.570279	-0.993739
4	0	0	0	0


TF	Unknown
TF Name	Unknown
Gene	CM000994.3_118126351-118128400(+)_1
Motif	CM000994.3_118126351-118128400(+)_1|1|1x0
Family	C2H2 ZF
Species	Unknown
Pos	A	C	G	T
1	0.00823538	0.0127303	-0.176572	0.108964
2	0.475769	-0.682878	-0.25232	-0.615417
3	-0.634557	-0.581792	0.501042	-0.473399
4	-0.00680481	-0.0978937	-0.198816	0.199941
5	-0.500115	0.481151	-0.524269	-0.447518
6	0.434752	-0.62263	-0.383901	-0.202542
7	0.0626467	-0.0984599	-0.334833	0.200062
8	-0.445168	-0.336435	0.423293	-0.275661
9	-0.722329	-0.776763	0.539754	-0.749901
10	-0.00680481	-0.0978937	-0.198816	0.199941
11	-0.500115	0.481151	-0.524269	-0.447518
12	0.434752	-0.62263	-0.383901	-0.202542
13	0.233121	0.0690427	-0.395607	-0.145668
14	-0.456097	-0.665865	0.504969	-0.62778
15	0.54849	-0.825638	-0.74844	-0.865475
16	0.285192	-0.0303185	-0.397811	-0.131395
17	-0.545539	-0.594601	0.505291	-0.585225
18	0.538363	-0.747618	-0.720126	-0.753553
19	0.0673533	-0.350438	0.295157	-0.384184
20	-0.771987	-0.493271	-0.633493	0.515508
21	-0.80617	-0.943547	0.553896	-0.824602
22	0.285192	-0.0303185	-0.397811	-0.131395
23	-0.545539	-0.594601	0.505291	-0.585225
24	0.538363	-0.747618	-0.720126	-0.753553
25	0.165274	-0.0696487	-0.172632	0.00564217
26	-0.00194143	-0.0374095	0.00397826	0.0325345
27	0.361755	-0.168853	-0.183391	-0.436011
28	0.00823538	0.0127303	-0.176572	0.108964
29	0.475769	-0.682878	-0.25232	-0.615417
30	-0.634557	-0.581792	0.501042	-0.473399
31	0.0673533	-0.350438	0.295157	-0.384184
32	-0.771987	-0.493271	-0.633493	0.515508
33	-0.80617	-0.943547	0.553896	-0.824602
34	0.285192	-0.0303185	-0.397811	-0.131395
35	-0.545539	-0.594601	0.505291	-0.585225
36	0.538363	-0.747618	-0.720126	-0.753553
37	0.165274	-0.0696487	-0.172632	0.00564217
38	-0.00194143	-0.0374095	0.00397826	0.0325345
39	0.361755	-0.168853	-0.183391	-0.436011
40	0.00823538	0.0127303	-0.176572	0.108964
41	0.475769	-0.682878	-0.25232	-0.615417
42	-0.634557	-0.581792	0.501042	-0.473399
43	0.357715	-0.271133	-0.0719484	-0.470834
44	-0.329651	-0.0216523	-0.579997	0.365019
45	-0.916967	-1.12888	-1.05331	0.570094
46	-0.00975876	-0.0546559	-0.0185771	0.0727446
47	-0.198078	-0.0904013	0.0133985	0.182652
48	-0.293505	-0.377702	0.388803	-0.204656
49	0	0	0	0


TF	Unknown
TF Name	Unknown
Gene	CM000994.3_118126351-118128400(+)_1
Motif	CM000994.3_118126351-118128400(+)_1|2|1x0
Family	C2H2 ZF
Species	Unknown
Pos	A	C	G	T
1	0.165274	-0.0696487	-0.172632	0.00564217
2	-0.00194143	-0.0374095	0.00397826	0.0325345
3	0.361755	-0.168853	-0.183391	-0.436011
4	0.350807	-0.146173	-0.232975	-0.339061
5	0.526933	-0.797029	-0.573942	-0.679632
6	-0.279463	-0.0921683	-0.250623	0.323092
7	0.357715	-0.271133	-0.0719484	-0.470834
8	-0.329651	-0.0216523	-0.579997	0.365019
9	-0.916967	-1.12888	-1.05331	0.570094
10	0.142486	-0.0596771	0.0189693	-0.157744
11	-0.0435919	-0.540129	0.362691	-0.299232
12	-0.139278	-0.32295	0.00517519	0.25212
13	0.357715	-0.271133	-0.0719484	-0.470834
14	-0.329651	-0.0216523	-0.579997	0.365019
15	-0.916967	-1.12888	-1.05331	0.570094
16	-0.00975876	-0.0546559	-0.0185771	0.0727446
17	-0.198078	-0.0904013	0.0133985	0.182652
18	-0.293505	-0.377702	0.388803	-0.204656
19	0	0	0	0


TF	Unknown
TF Name	Unknown
Gene	CM000994.3_118128738-118129299(+)_1
Motif	CM000994.3_118128738-118129299(+)_1|1|1x0
Family	C2H2 ZF
Species	Unknown
Pos	A	C	G	T
1	0.0634381	-0.41058	0.3219	-0.448867
2	-0.921667	-0.605441	-0.764534	0.539101
3	-0.972826	-1.12869	0.570279	-0.993739
4	0	0	0	0


TF	Unknown
TF Name	Unknown
Gene	CM000994.3_118128738-118129299(+)_1
Motif	CM000994.3_118128738-118129299(+)_1|2|1x0
Family	C2H2 ZF
Species	Unknown
Pos	A	C	G	T
1	-0.136589	-0.838337	0.39724	-0.201502
2	0.22805	-0.553325	-0.31136	0.187924
3	-1.18213	0.516836	-0.260418	-1.00891
4	0	0	0	0


TF	Unknown
TF Name	Unknown
Gene	CM000994.3_148900895-148901792(-)_1
Motif	CM000994.3_148900895-148901792(-)_1|1|1x0
Family	C2H2 ZF
Species	Unknown
Pos	A	C	G	T
1	0.1494	-0.0292182	-0.287512	0.0563969
2	-0.402261	-0.426846	0.420037	-0.22241
3	-0.586735	-0.674245	0.516296	-0.608866
4	0.296309	-0.173613	-0.029252	-0.380618
5	0.396147	-0.533291	-0.231387	-0.200356
6	-0.574023	-0.577537	-0.439873	0.492148
7	0.259532	-0.165559	-0.0757522	-0.180927
8	-0.766965	-0.665188	-0.455676	0.513564
9	-0.799931	-0.877672	-0.702027	0.545351
10	0.20181	-0.144292	-0.0544897	-0.0920024
11	-0.238728	-0.115205	-0.290789	0.331213
12	-0.39485	-0.553668	-0.445971	0.471227
13	0.253193	0.0809506	-0.242674	-0.364728
14	-0.557323	-0.272322	-0.584541	0.466633
15	0.539657	-0.797591	-0.783513	-0.674947
16	0.334216	-0.130295	-0.174449	-0.365337
17	-0.321104	0.325717	-0.206537	-0.105643
18	-1.10312	-1.12261	-1.12176	0.576362
19	0.254178	0.150325	-0.338941	-0.477905
20	-0.730358	0.461935	-0.664067	-0.154716
21	0.54508	-0.873912	-0.712805	-0.784041
22	0	0	0	0


TF	Unknown
TF Name	Unknown
Gene	CM000994.3_154079794-154081417(+)_1
Motif	CM000994.3_154079794-154081417(+)_1|1|1x0
Family	C2H2 ZF
Species	Unknown
Pos	A	C	G	T
1	-0.254658	-0.423764	0.390372	-0.214715
2	-0.272932	-0.614856	0.419831	-0.225777
3	-0.326391	-1.05703	0.516236	-0.801522
4	0.166806	-0.458083	0.182372	-0.1794
5	0.0315495	-0.11163	-0.572559	0.275021
6	-0.323136	-0.719941	0.0525892	0.34351
7	-0.338746	-0.69548	0.498472	-0.723987
8	-0.53809	0.190461	-0.576348	0.277521
9	-0.97679	-1.1292	0.569766	-0.971066
10	-0.506017	-0.680535	0.511236	-0.630241
11	-0.419905	-0.472348	0.138166	0.280611
12	0.460667	-0.395693	-0.688156	-0.29721
13	0.105635	-0.0278495	-0.29093	0.105504
14	0.324393	-0.262922	-0.0464013	-0.351698
15	-0.124452	-0.243774	0.227184	-0.00373706
16	0.132528	-0.254102	0.188963	-0.266815
17	-0.538024	-0.230219	0.11386	0.260544
18	-0.3137	-0.263965	-0.136384	0.35012
19	-0.404707	-0.460056	0.480821	-0.631104
20	-0.505661	-0.0708302	-0.298785	0.368429
21	-0.623175	-0.612324	0.473625	-0.266197
22	-0.38751	-0.394931	-0.211073	0.410342
23	-0.876958	0.517256	-0.644576	-0.455797
24	-0.741288	-0.714814	0.500208	-0.335417
25	-0.407162	-0.561271	-0.105715	0.406513
26	-0.698191	0.525841	-0.678931	-0.630685
27	-0.59163	-0.185453	-0.523114	0.445859
28	0.36665	-0.0326947	-0.286959	-0.638574
29	-0.553139	0.459888	-0.516619	-0.27364
30	-1.01161	-1.06048	-0.980461	0.569495
31	0	0	0	0


TF	Unknown
TF Name	Unknown
Gene	CM000995.3_85730005-85730785(-)_1
Motif	CM000995.3_85730005-85730785(-)_1|1|1x0
Family	C2H2 ZF
Species	Unknown
Pos	A	C	G	T
1	-0.0344972	-0.458456	-0.145974	0.304027
2	-0.765496	-1.12884	0.549315	-0.674613
3	-0.799937	-1.13223	-1.09615	0.566743
4	0.108673	-0.0564401	-0.101739	0.0196957
5	-0.507026	0.0500271	-0.0913911	0.244655
6	-0.568321	-1.00481	-0.814919	0.541301
7	0	0	0	0


TF	Unknown
TF Name	Unknown
Gene	CM000995.3_87702081-87702486(+)_1
Motif	CM000995.3_87702081-87702486(+)_1|1|1x0
Family	C2H2 ZF
Species	Unknown
Pos	A	C	G	T
1	0.328872	-0.0290513	-0.20964	-0.50144
2	0.572032	-1.0835	-0.978501	-1.09887
3	-0.95572	-1.06835	-1.12735	0.571621
4	0	0	0	0


TF	Unknown
TF Name	Unknown
Gene	CM000995.3_91475322-91476846(-)_1
Motif	CM000995.3_91475322-91476846(-)_1|1|1x0
Family	C2H2 ZF
Species	Unknown
Pos	A	C	G	T
1	-0.972916	-1.10551	0.57291	-1.12606
2	-0.267614	-0.277382	-0.0715429	0.318879
3	-0.980623	-1.0461	-0.90794	0.566072
4	-0.514633	-0.575043	0.50011	-0.576555
5	-0.245717	-0.367094	0.393638	-0.277956
6	0.00559126	-0.0272874	-0.291505	0.186632
7	0.0925745	0.0515546	0.00434153	-0.203199
8	-0.0760372	0.223064	-0.374746	0.0282996
9	-0.357907	0.27024	-0.219525	0.0394302
10	-0.320731	-0.664381	0.483982	-0.588674
11	-0.139715	0.199337	-0.427264	0.120156
12	0.509688	-0.539819	-0.6701	-0.578204
13	-0.0543027	0.210936	-0.105842	-0.149653
14	0.486052	-0.617837	-0.355089	-0.593269
15	0.506822	-0.569456	-0.626097	-0.550327
16	0.195773	-0.118865	0.0828564	-0.337527
17	-0.0860584	-0.195763	-0.362222	0.323938
18	-0.144816	-0.595078	-0.370644	0.415566
19	-0.157963	-0.110783	-0.126323	0.251019
20	-0.437183	-0.258226	-0.0793826	0.352148
21	-0.782744	-0.795749	0.533726	-0.589394
22	0.140699	-0.115883	-0.150781	0.0587737
23	-0.230133	0.346529	-0.0755315	-0.455843
24	-0.315613	-0.0969343	0.202153	0.0506837
25	-0.358867	-0.0570806	-0.012966	0.234244
26	-0.0972564	-0.230018	-0.0356543	0.22805
27	-0.127235	-0.0818286	0.194574	-0.0652631
28	0.177394	-0.248195	0.0628358	-0.110622
29	-0.19553	-0.527457	0.435481	-0.468599
30	0.534911	-0.754432	-0.760155	-0.651136
31	0	0	0	0


TF	Unknown
TF Name	Unknown
Gene	CM000995.3_94421007-94421828(-)_1
Motif	CM000995.3_94421007-94421828(-)_1|1|1x0
Family	C2H2 ZF
Species	Unknown
Pos	A	C	G	T
1	-0.116022	-0.164959	-0.0910305	0.24044
2	0.223593	-0.367842	-0.100428	0.0431167
3	-1.15302	-0.778246	-0.605716	0.545945
4	0	0	0	0


TF	Unknown
TF Name	Unknown
Gene	CM000995.3_94421007-94421828(-)_1
Motif	CM000995.3_94421007-94421828(-)_1|2|1x0
Family	C2H2 ZF
Species	Unknown
Pos	A	C	G	T
1	-0.0020692	-0.102905	-0.188679	0.195373
2	-0.4336	-1.22784	0.44322	-0.0981993
3	-0.842589	-1.1306	-1.09237	0.568371
4	0	0	0	0


TF	Unknown
TF Name	Unknown
Gene	CM000995.3_114025952-114028091(-)_1
Motif	CM000995.3_114025952-114028091(-)_1|1|1x0
Family	C2H2 ZF
Species	Unknown
Pos	A	C	G	T
1	-0.82586	-1.03057	0.564812	-1.0643
2	0.154098	-1.05518	0.373894	-0.918445
3	0.569541	-1.12943	-0.990277	-0.950482
4	-0.681787	-0.671802	0.526088	-0.655685
5	-0.268629	-0.508897	0.404222	-0.211105
6	0.0157933	-0.154248	0.0291829	0.076424
7	0	0	0	0


TF	Unknown
TF Name	Unknown
Gene	CM000995.3_114025952-114028091(-)_1
Motif	CM000995.3_114025952-114028091(-)_1|2|1x0
Family	C2H2 ZF
Species	Unknown
Pos	A	C	G	T
1	-0.0385636	-1.12112	0.349712	-0.112343
2	-1.1571	0.541873	-0.628937	-0.671612
3	-0.814687	0.48289	-0.31167	-0.496527
4	0	0	0	0


TF	Unknown
TF Name	Unknown
Gene	CM000995.3_114025952-114028091(-)_1
Motif	CM000995.3_114025952-114028091(-)_1|3|1x0
Family	C2H2 ZF
Species	Unknown
Pos	A	C	G	T
1	-0.0153265	-0.413932	0.176221	0.0602019
2	-0.0564085	-0.245986	0.310229	-0.291218
3	-0.0679079	0.109493	-0.609385	0.207415
4	0.266841	-0.0312095	-0.46368	-0.0570308
5	-0.678649	-0.986351	0.552145	-0.915333
6	0.574737	-1.09589	-1.0526	-1.12423
7	-0.605302	-0.446055	0.489173	-0.509495
8	-0.637113	-0.884483	0.488928	-0.254743
9	0.338176	-0.382024	-0.00702727	-0.374144
10	0	0	0	0


TF	Unknown
TF Name	Unknown
Gene	CM000995.3_114025952-114028091(-)_1
Motif	CM000995.3_114025952-114028091(-)_1|4|1x0
Family	C2H2 ZF
Species	Unknown
Pos	A	C	G	T
1	0.0851031	-0.325679	0.28142	-0.398581
2	-1.16109	-1.11745	-0.393392	0.537879
3	-0.189154	-0.777227	0.413154	-0.224072
4	0	0	0	0


TF	Unknown
TF Name	Unknown
Gene	CM000995.3_114025952-114028091(-)_1
Motif	CM000995.3_114025952-114028091(-)_1|5|1x0
Family	C2H2 ZF
Species	Unknown
Pos	A	C	G	T
1	-0.52295	-0.748574	0.525335	-0.771099
2	-0.847982	-1.13466	0.564308	-0.928965
3	0.566945	-1.12574	-1.04137	-0.838875
4	0	0	0	0


TF	Unknown
TF Name	Unknown
Gene	CM000995.3_114025952-114028091(-)_1
Motif	CM000995.3_114025952-114028091(-)_1|6|1x0
Family	C2H2 ZF
Species	Unknown
Pos	A	C	G	T
1	-0.607097	-0.820968	0.534865	-0.756334
2	-0.487088	-1.15283	0.546139	-1.05964
3	0.563712	-1.01867	-1.0295	-0.827325
4	-0.51996	-0.376813	0.463859	-0.433839
5	-0.546869	-0.769228	0.465325	-0.203158
6	0.313455	-0.333929	0.00315359	-0.326846
7	0	0	0	0


TF	Unknown
TF Name	Unknown
Gene	CM000995.3_120991179-120992112(-)_1
Motif	CM000995.3_120991179-120992112(-)_1|1|1x0
Family	C2H2 ZF
Species	Unknown
Pos	A	C	G	T
1	-0.17043	-0.354393	-0.0493281	0.298802
2	-0.317082	0.101084	-0.171804	0.199424
3	-0.162868	0.0698258	0.236334	-0.381845
4	-0.572756	-0.418937	-0.163788	0.425796
5	-0.205728	0.3167	-0.10841	-0.280059
6	-0.449325	-0.213643	0.291285	0.0324454
7	-0.017762	-0.285008	-0.322713	0.310828
8	0.0108094	-0.777546	0.403298	-0.55773
9	0.00727774	-0.0952604	-0.21292	0.195233
10	0.237209	0.0545916	-0.0809024	-0.509551
11	-1.00124	-0.815165	-1.00606	0.562129
12	0.56394	-0.995943	-0.965324	-0.896606
13	0.0856105	0.204141	-0.214504	-0.242763
14	0.572063	-1.11242	-0.975714	-1.07567
15	-1.04994	0.572912	-1.12606	-1.01907
16	-0.231313	-0.417534	0.406975	-0.32055
17	-0.549723	-0.584894	0.306746	0.155763
18	-0.627665	-0.666863	0.51111	-0.516061
19	0	0	0	0


TF	Unknown
TF Name	Unknown
Gene	CM000995.3_127410513-127411728(-)_1
Motif	CM000995.3_127410513-127411728(-)_1|1|1x0
Family	C2H2 ZF
Species	Unknown
Pos	A	C	G	T
1	0.490552	-0.341763	-0.665381	-0.629936
2	0.138434	0.0441268	-0.179065	-0.0677704
3	0.453857	-0.333312	-0.276015	-0.788742
4	-0.370947	-1.13483	0.535597	-1.16337
5	-0.795847	0.465119	-0.765031	-0.124948
6	-0.432197	-0.337545	-0.584523	0.463946
7	0.10724	-0.298062	0.0437112	0.0455555
8	-0.253504	-0.749451	0.462935	-0.443051
9	-0.00344733	-0.425127	-0.475128	0.36122
10	-0.0304221	-0.392879	0.289832	-0.14638
11	-0.815026	-0.726894	-0.544609	0.528145
12	-0.764295	-0.689971	-0.721046	0.535757
13	0	0	0	0


TF	Unknown
TF Name	Unknown
Gene	CM000995.3_127410513-127411728(-)_1
Motif	CM000995.3_127410513-127411728(-)_1|2|1x0
Family	C2H2 ZF
Species	Unknown
Pos	A	C	G	T
1	0.302914	0.0252738	-0.196101	-0.530566
2	-0.833998	-0.632608	-0.8989	0.543349
3	0.57185	-1.12712	-1.03595	-0.990937
4	0.185664	-0.386646	0.233145	-0.461621
5	-0.627808	0.212494	-0.70779	0.287188
6	0.570805	-1.02157	-1.08189	-1.00092
7	0.00706427	-0.371331	0.282333	-0.192058
8	-0.452056	-0.0991267	-0.320215	0.375214
9	-0.370125	-0.48632	-0.63463	0.479325
10	0.331847	-0.224891	-0.0592515	-0.414934
11	0.0716995	-0.210859	-0.229237	0.208237
12	-0.438788	0.46924	-0.576784	-0.371734
13	0	0	0	0


TF	Unknown
TF Name	Unknown
Gene	CM000995.3_127418857-127419931(-)_1
Motif	CM000995.3_127418857-127419931(-)_1|1|1x0
Family	C2H2 ZF
Species	Unknown
Pos	A	C	G	T
1	-0.386284	-0.577484	0.48669	-0.588828
2	-0.0125664	-0.469757	0.140429	0.116521
3	0.446989	-0.493768	-0.588721	-0.205864
4	0.191352	-0.0107774	-0.060386	-0.221361
5	-0.197969	0.00821623	-0.375986	0.284712
6	-0.347896	0.457679	-0.5906	-0.370794
7	-0.889925	-1.10715	0.567804	-1.01589
8	-0.394635	-0.090454	-0.482125	0.390131
9	-0.033069	0.0636739	-0.245793	0.129559
10	-0.205029	-0.821902	0.488323	-0.832008
11	-0.753983	0.519337	-0.885929	-0.411734
12	0.549425	-0.821154	-0.873382	-0.765079
13	-0.646826	-0.869397	0.546938	-0.9348
14	-0.459678	-0.158229	-0.648218	0.436728
15	-0.750368	0.539472	-0.915811	-0.62384
16	0.168836	0.00558509	-0.165324	-0.0817041
17	-0.201529	0.205728	-0.359716	0.123369
18	-0.550455	0.479774	-0.488737	-0.425342
19	-0.855677	-1.07569	0.568498	-1.13047
20	-0.517969	-0.265755	-0.624723	0.464935
21	-0.727506	-0.906312	-0.886082	0.551285
22	-0.646826	-0.869397	0.546938	-0.9348
23	-0.459678	-0.158229	-0.648218	0.436728
24	-0.750368	0.539472	-0.915811	-0.62384
25	0	0	0	0


TF	Unknown
TF Name	Unknown
Gene	CM000995.3_144307733-144308547(+)_1
Motif	CM000995.3_144307733-144308547(+)_1|1|1x0
Family	C2H2 ZF
Species	Unknown
Pos	A	C	G	T
1	-0.626198	-0.773032	0.52899	-0.66897
2	-0.215794	-0.482922	0.277725	0.0671299
3	-0.253668	-0.0829081	-0.420481	0.349551
4	0.241278	0.201434	-0.379072	-0.603481
5	-0.641882	0.35346	-0.638512	0.10904
6	0.57482	-1.12415	-1.04629	-1.10703
7	0	0	0	0


TF	Unknown
TF Name	Unknown
Gene	CM000995.3_146063996-146065748(+)_1
Motif	CM000995.3_146063996-146065748(+)_1|1|1x0
Family	C2H2 ZF
Species	Unknown
Pos	A	C	G	T
1	0.353469	-0.185368	-0.364561	-0.18125
2	0.548984	-1.14425	-0.498087	-1.14999
3	-0.379436	0.24067	-0.430953	0.167726
4	0	0	0	0


TF	Unknown
TF Name	Unknown
Gene	CM000995.3_146063996-146065748(+)_1
Motif	CM000995.3_146063996-146065748(+)_1|2|1x0
Family	C2H2 ZF
Species	Unknown
Pos	A	C	G	T
1	-0.178605	-0.407725	-0.240511	0.374992
2	-0.163166	0.0157691	0.161286	-0.0827631
3	-1.08561	-0.825967	0.56758	-1.13139
4	0	0	0	0


TF	Unknown
TF Name	Unknown
Gene	CM000995.3_146063996-146065748(+)_1
Motif	CM000995.3_146063996-146065748(+)_1|3|1x0
Family	C2H2 ZF
Species	Unknown
Pos	A	C	G	T
1	-0.325202	-0.798458	0.478967	-0.449484
2	-0.0926702	-0.379674	-0.245312	0.343709
3	0.185643	-0.174436	-0.129891	0.0236372
4	-1.0945	-1.07817	0.575281	-1.12369
5	-0.566101	-0.517535	-0.865016	0.516965
6	0.0825192	-0.159902	-0.338423	0.214845
7	0	0	0	0


TF	Unknown
TF Name	Unknown
Gene	CM000995.3_148525488-148526997(+)_1
Motif	CM000995.3_148525488-148526997(+)_1|1|1x0
Family	C2H2 ZF
Species	Unknown
Pos	A	C	G	T
1	-0.516174	-1.2011	0.497866	-0.313702
2	-0.191189	0.12334	-0.634081	0.254173
3	-0.598785	-0.310258	0.408706	-0.157472
4	0	0	0	0


TF	Unknown
TF Name	Unknown
Gene	CM000995.3_148525488-148526997(+)_1
Motif	CM000995.3_148525488-148526997(+)_1|2|1x0
Family	C2H2 ZF
Species	Unknown
Pos	A	C	G	T
1	-0.15805	-0.043513	0.0113157	0.137985
2	-0.765271	-0.69817	-0.224583	0.481688
3	0.0561969	-0.25986	0.00956333	0.110547
4	-1.05413	-0.898297	0.569175	-1.11335
5	-0.985951	0.5518	-0.793111	-0.762414
6	-1.15034	-0.761053	0.548628	-0.659641
7	0.217545	-0.125765	-0.432635	0.090578
8	0.490822	-1.00867	-0.296236	-0.52248
9	-0.205679	-0.0674554	-0.288093	0.302327
10	0	0	0	0


TF	Unknown
TF Name	Unknown
Gene	CM000995.3_149959078-149960215(-)_1
Motif	CM000995.3_149959078-149960215(-)_1|1|1x0
Family	C2H2 ZF
Species	Unknown
Pos	A	C	G	T
1	0.0650972	-0.116538	-0.38303	0.220022
2	-0.525354	-0.402766	0.453768	-0.334248
3	-0.864483	-0.925853	0.558418	-0.895568
4	0.261497	-0.366071	-0.153881	0.0178298
5	-0.419124	-0.38991	0.452356	-0.422664
6	-0.388731	-0.614596	-0.56174	0.487735
7	-0.286319	-0.468936	0.410248	-0.243185
8	-0.309138	-0.678382	0.438975	-0.258215
9	-0.380065	-1.16908	0.529886	-0.893159
10	-0.393786	-0.65065	0.491857	-0.570113
11	0.0896426	0.0223291	-0.0420988	-0.0913167
12	-0.353171	-0.0204033	-0.496187	0.35859
13	0	0	0	0


TF	Unknown
TF Name	Unknown
Gene	CM000995.3_149959078-149960215(-)_1
Motif	CM000995.3_149959078-149960215(-)_1|2|1x0
Family	C2H2 ZF
Species	Unknown
Pos	A	C	G	T
1	0.122353	-0.0758741	-0.13714	0.0436193
2	0.0698402	-0.126264	-0.120087	0.120375
3	0.347039	-0.237258	-0.172955	-0.27909
4	0.0807642	-0.148971	0.189853	-0.26946
5	-0.20303	-0.300967	-0.526908	0.410967
6	-0.166876	0.00944476	-0.292866	0.252261
7	-0.805409	-0.919683	0.557658	-0.951152
8	-0.676754	-0.282835	-0.637224	0.482524
9	-0.880184	-1.13711	0.561865	-0.827106
10	-0.805409	-0.919683	0.557658	-0.951152
11	-0.676754	-0.282835	-0.637224	0.482524
12	-0.880184	-1.13711	0.561865	-0.827106
13	0.10272	-0.119294	0.18822	-0.365653
14	-0.0367801	-0.371415	-0.471591	0.365189
15	-0.241961	-0.167172	-0.232641	0.334731
16	0	0	0	0


TF	Unknown
TF Name	Unknown
Gene	CM000995.3_150020798-150021770(-)_1
Motif	CM000995.3_150020798-150021770(-)_1|1|1x0
Family	C2H2 ZF
Species	Unknown
Pos	A	C	G	T
1	-0.451341	-0.593839	0.482049	-0.447002
2	-0.775946	-0.0273379	-0.602217	0.422193
3	-0.80285	-1.13697	0.561998	-0.913363
4	0	0	0	0


TF	Unknown
TF Name	Unknown
Gene	CM000995.3_150020798-150021770(-)_1
Motif	CM000995.3_150020798-150021770(-)_1|2|1x0
Family	C2H2 ZF
Species	Unknown
Pos	A	C	G	T
1	0.380831	-0.191569	-0.237599	-0.426416
2	-0.764437	-1.00295	0.561138	-1.05377
3	0.564904	-1.08732	-0.76256	-1.13407
4	0	0	0	0


TF	Unknown
TF Name	Unknown
Gene	CM000995.3_150020798-150021770(-)_1
Motif	CM000995.3_150020798-150021770(-)_1|3|1x0
Family	C2H2 ZF
Species	Unknown
Pos	A	C	G	T
1	0.205796	-0.262582	-0.225204	0.0976548
2	-0.558878	-0.715349	0.518452	-0.634997
3	-0.847145	-1.14379	-0.709357	0.555182
4	0	0	0	0


TF	Unknown
TF Name	Unknown
Gene	CM000995.3_150020798-150021770(-)_1
Motif	CM000995.3_150020798-150021770(-)_1|4|1x0
Family	C2H2 ZF
Species	Unknown
Pos	A	C	G	T
1	0.391205	-0.0763654	-0.325434	-0.643902
2	-0.83996	-0.57202	-0.967528	0.541551
3	0.574955	-1.11982	-1.12401	-1.04113
4	0	0	0	0


TF	Unknown
TF Name	Unknown
Gene	CM000995.3_150033734-150035069(+)_1
Motif	CM000995.3_150033734-150035069(+)_1|1|1x0
Family	C2H2 ZF
Species	Unknown
Pos	A	C	G	T
1	-0.000192043	-0.164687	-0.092821	0.178536
2	-0.138586	-0.152397	0.0635195	0.149729
3	-0.0196682	-0.0431509	-0.1372	0.149138
4	0.288857	-0.0828141	-0.484418	-0.0452226
5	-0.530022	-0.70739	0.487695	-0.361716
6	-0.643883	-0.976268	0.549361	-0.905126
7	-0.286319	-0.468936	0.410248	-0.243185
8	-0.309138	-0.678382	0.438975	-0.258215
9	-0.380065	-1.16908	0.529886	-0.893159
10	0	0	0	0


TF	Unknown
TF Name	Unknown
Gene	CM000995.3_150033734-150035069(+)_1
Motif	CM000995.3_150033734-150035069(+)_1|2|1x0
Family	C2H2 ZF
Species	Unknown
Pos	A	C	G	T
1	0.216526	-0.174704	0.149994	-0.564925
2	0.400136	-0.627223	-0.428648	-0.0561557
3	-0.954003	-1.00378	-0.676233	0.553755
4	0.324645	-0.0816843	-0.296561	-0.25608
5	0.0845246	0.0103564	-0.0627875	-0.0478761
6	0.428637	-0.321756	-0.221595	-0.620064
7	0.292655	-0.104582	-0.145975	-0.269484
8	0.459369	-0.418076	-0.439403	-0.426314
9	-0.652174	-0.332242	-0.369606	0.460139
10	-0.0702399	-0.416102	-0.675953	0.407362
11	-0.193282	-0.442432	0.127107	0.219624
12	-0.0672974	-0.3169	-0.257229	0.32396
13	0.20365	-0.265177	0.159032	-0.380402
14	-0.337477	-0.132435	-0.324202	0.367181
15	-0.717501	-0.78139	-0.840553	0.54389
16	-0.0667225	-0.107589	0.202052	-0.113821
17	-0.241362	-0.288693	-0.262123	0.373848
18	-0.325055	-0.173857	-0.428085	0.395086
19	-0.265843	-0.4398	0.39769	-0.224754
20	-0.28572	-0.637452	0.426914	-0.237212
21	-0.345389	-1.09699	0.521407	-0.83415
22	0.271407	-0.164136	0.0286358	-0.422007
23	-0.165382	-0.175301	-0.222478	0.311686
24	-0.771579	-1.00168	0.556917	-0.899345
25	0.106669	0.0440795	-0.0328033	-0.162716
26	-0.030201	-0.264662	-0.0132511	0.191327
27	0.219927	-0.307088	-0.0902375	0.0150372
28	-0.714197	-0.856272	0.550266	-0.930498
29	0.514455	-0.695002	-0.580149	-0.575244
30	-0.713359	-1.13792	0.561054	-1.02631
31	0	0	0	0


TF	Unknown
TF Name	Unknown
Gene	CM000995.3_150080067-150081480(+)_1
Motif	CM000995.3_150080067-150081480(+)_1|1|1x0
Family	C2H2 ZF
Species	Unknown
Pos	A	C	G	T
1	-0.271987	-0.577565	-0.610268	0.470645
2	-0.363167	-0.228152	0.181385	0.163431
3	-0.394218	-0.0875877	-0.455783	0.385442
4	0.384502	-0.18237	-0.281379	-0.402385
5	0.549581	-0.960574	-0.706115	-0.826668
6	-0.331504	-0.117869	-0.298608	0.355792
7	0.147661	-0.114973	-0.042925	-0.0353866
8	-0.33135	-0.100006	-0.0910576	0.28523
9	-0.475098	-0.239445	0.460591	-0.696861
10	0.088219	-0.318593	-0.0557242	0.150757
11	0.129392	-0.183322	-0.0550989	0.0478268
12	0.0517198	0.18781	-0.189493	-0.163615
13	0.255005	-0.351871	0.0940411	-0.288551
14	-0.234647	0.0442249	-0.418311	0.285232
15	-0.070245	0.143044	-0.09903	-0.016309
16	-0.0323938	-0.389346	0.132775	0.116034
17	-0.341883	-0.114051	-0.0785915	0.288111
18	-0.479832	-0.547382	-0.692541	0.50273
19	0.110005	-0.473349	0.159539	-0.0307764
20	-0.159877	-0.149794	-0.0856954	0.250119
21	-0.551218	-0.410453	-0.527846	0.481976
22	0.252445	0.0567836	-0.448755	-0.144985
23	-0.897079	-1.12953	0.569441	-1.0532
24	0.571973	-1.06093	-1.00393	-1.08764
25	0.252445	0.0567836	-0.448755	-0.144985
26	-0.897079	-1.12953	0.569441	-1.0532
27	0.571973	-1.06093	-1.00393	-1.08764
28	0.252445	0.0567836	-0.448755	-0.144985
29	-0.897079	-1.12953	0.569441	-1.0532
30	0.571973	-1.06093	-1.00393	-1.08764
31	0.088219	-0.318593	-0.0557242	0.150757
32	0.129392	-0.183322	-0.0550989	0.0478268
33	0.0517198	0.18781	-0.189493	-0.163615
34	0.0318707	-0.138455	0.0545946	0.0264867
35	-0.401241	-0.0197507	-0.19939	0.304414
36	-0.188867	-0.081733	-0.334558	0.314153
37	-0.578163	-0.0906709	-0.0192603	0.29395
38	-0.382291	-1.16363	0.533571	-0.998726
39	-0.267843	-0.588169	-0.790747	0.482912
40	0.37649	-0.306488	-0.269685	-0.229663
41	0.0608727	-0.255297	-0.0536475	0.149285
42	-0.233527	0.231929	-0.318535	0.0898585
43	0	0	0	0


TF	Unknown
TF Name	Unknown
Gene	CM000995.3_150096440-150097529(-)_1
Motif	CM000995.3_150096440-150097529(-)_1|1|1x0
Family	C2H2 ZF
Species	Unknown
Pos	A	C	G	T
1	-0.451341	-0.593839	0.482049	-0.447002
2	-0.775946	-0.0273379	-0.602217	0.422193
3	-0.80285	-1.13697	0.561998	-0.913363
4	0	0	0	0


TF	Unknown
TF Name	Unknown
Gene	CM000995.3_150096440-150097529(-)_1
Motif	CM000995.3_150096440-150097529(-)_1|2|1x0
Family	C2H2 ZF
Species	Unknown
Pos	A	C	G	T
1	0.0426352	-0.767993	-0.0564578	0.266735
2	0.203756	-0.952119	-0.193237	0.217175
3	-1.17593	0.523043	-0.752086	-0.374956
4	0	0	0	0


TF	Unknown
TF Name	Unknown
Gene	CM000995.3_150096440-150097529(-)_1
Motif	CM000995.3_150096440-150097529(-)_1|3|1x0
Family	C2H2 ZF
Species	Unknown
Pos	A	C	G	T
1	0.0807018	-0.0518794	-0.253712	0.130602
2	-0.562665	-0.732303	0.512356	-0.54136
3	-0.765668	-1.03916	0.559974	-0.972509
4	0.258317	-0.359502	-0.150608	0.0184352
5	-0.409535	-0.380775	0.448407	-0.413019
6	-0.378713	-0.601069	-0.549034	0.484137
7	-0.258447	-0.555793	-0.587615	0.464181
8	-0.351929	-0.220551	0.177954	0.160484
9	-0.380012	-0.0816408	-0.439918	0.378646
10	0.0943923	-0.277624	-0.285398	0.233305
11	-0.0677465	-0.165482	-0.020011	0.177915
12	-0.243911	0.24021	-0.254121	0.0546313
13	-0.939594	-1.01615	0.565717	-0.95926
14	-0.812244	-0.476468	-0.730556	0.521937
15	-0.819849	-1.14382	0.555152	-0.729769
16	-0.651082	-0.895078	0.529782	-0.580678
17	-0.159954	-0.632281	0.4525	-0.619342
18	0.0937052	-0.00811197	-0.335441	0.119184
19	-0.202064	-0.375313	0.0408951	0.267618
20	-0.056006	0.137867	0.0773569	-0.257746
21	-0.415374	0.062139	-0.577284	0.341877
22	0	0	0	0


TF	Unknown
TF Name	Unknown
Gene	CM000995.3_150109461-150111456(+)_1
Motif	CM000995.3_150109461-150111456(+)_1|1|1x0
Family	C2H2 ZF
Species	Unknown
Pos	A	C	G	T
1	-0.286319	-0.468936	0.410248	-0.243185
2	-0.309138	-0.678382	0.438975	-0.258215
3	-0.380065	-1.16908	0.529886	-0.893159
4	0	0	0	0


TF	Unknown
TF Name	Unknown
Gene	CM000995.3_150109461-150111456(+)_1
Motif	CM000995.3_150109461-150111456(+)_1|2|1x0
Family	C2H2 ZF
Species	Unknown
Pos	A	C	G	T
1	-0.00279493	-0.185979	-0.105948	0.19624
2	-0.156756	-0.172137	0.068312	0.164317
3	-0.0235626	-0.0497133	-0.154448	0.164424
4	0.312509	-0.101391	-0.548624	-0.0595282
5	-0.62243	-0.819949	0.51092	-0.435001
6	-0.764546	-1.1347	0.564274	-1.05547
7	-0.0475462	-0.388211	-0.111763	0.283648
8	-0.153678	-0.142704	0.0582823	0.156689
9	-0.0335051	-0.0902677	-0.354963	0.260145
10	0.0505053	-0.16402	-0.145281	0.16895
11	-0.338274	-0.243871	0.177657	0.165938
12	-0.0815828	0.0996619	-0.117773	0.0610147
13	0	0	0	0


TF	Unknown
TF Name	Unknown
Gene	CM000995.3_150109461-150111456(+)_1
Motif	CM000995.3_150109461-150111456(+)_1|3|1x0
Family	C2H2 ZF
Species	Unknown
Pos	A	C	G	T
1	-0.47599	-0.519381	0.474034	-0.414969
2	-0.272225	-0.774583	0.450586	-0.322864
3	0.299317	-0.507246	-0.122371	-0.0257498
4	-0.28401	-0.779249	0.499901	-0.817543
5	-0.393812	0.224303	-0.524095	0.209758
6	-0.226814	0.346266	-0.357129	-0.126184
7	0.199164	0.0499245	-0.250462	-0.133957
8	-0.632747	-0.164333	-0.413582	0.430759
9	-0.957826	-1.05303	0.565006	-0.891344
10	-0.286319	-0.468936	0.410248	-0.243185
11	-0.309138	-0.678382	0.438975	-0.258215
12	-0.380065	-1.16908	0.529886	-0.893159
13	0	0	0	0


TF	Unknown
TF Name	Unknown
Gene	CM000995.3_150109461-150111456(+)_1
Motif	CM000995.3_150109461-150111456(+)_1|4|1x0
Family	C2H2 ZF
Species	Unknown
Pos	A	C	G	T
1	0.0239835	-0.27828	0.313466	-0.445833
2	-0.559935	-0.628924	0.252203	0.231013
3	-0.540505	-0.666803	-0.341617	0.48304
4	0.348671	-0.0992241	-0.336082	-0.29146
5	0.0927172	0.0109618	-0.0696644	-0.0532276
6	0.452629	-0.374527	-0.264119	-0.703351
7	0.315735	-0.122137	-0.167765	-0.303908
8	0.48293	-0.484273	-0.507783	-0.493355
9	-0.742954	-0.390294	-0.431481	0.483143
10	-0.0961751	-0.477418	-0.76385	0.430284
11	-0.220002	-0.494639	0.133161	0.235142
12	-0.0834764	-0.358613	-0.292837	0.347805
13	0.0294684	-0.2461	0.17945	-0.0702077
14	-0.0380195	-0.43876	0.176318	0.0859757
15	-0.311994	0.164675	0.0613526	-0.0459283
16	0.207398	0.0506929	-0.264719	-0.142386
17	-0.674058	-0.182214	-0.443931	0.442645
18	-1.02825	-1.12821	0.570755	-0.958441
19	-0.889768	-1.11475	0.562366	-0.842505
20	-0.272536	-1.0206	0.507749	-0.819535
21	-0.106986	-0.795513	-0.732942	0.458375
22	0.0928654	-0.107209	-0.17058	0.115662
23	-0.23662	-0.534793	0.439898	-0.426431
24	0.108101	-0.00774616	-0.0804392	-0.0437703
25	0.0621467	0.0171479	-0.0244396	-0.0651972
26	-0.0848833	-0.600385	-0.492672	0.415801
27	0.131201	-0.45283	0.283049	-0.424919
28	-0.191822	-0.424692	0.402656	-0.34328
29	0.208712	-0.152295	-0.0782417	-0.0738417
30	0.0260221	0.16632	-0.160033	-0.107992
31	0	0	0	0


TF	Unknown
TF Name	Unknown
Gene	CM000995.3_150167003-150168125(+)_1
Motif	CM000995.3_150167003-150168125(+)_1|1|1x0
Family	C2H2 ZF
Species	Unknown
Pos	A	C	G	T
1	0.0426352	-0.767993	-0.0564578	0.266735
2	0.203756	-0.952119	-0.193237	0.217175
3	-1.17593	0.523043	-0.752086	-0.374956
4	0	0	0	0


TF	Unknown
TF Name	Unknown
Gene	CM000995.3_150167003-150168125(+)_1
Motif	CM000995.3_150167003-150168125(+)_1|2|1x0
Family	C2H2 ZF
Species	Unknown
Pos	A	C	G	T
1	0.0807018	-0.0518794	-0.253712	0.130602
2	-0.562665	-0.732303	0.512356	-0.54136
3	-0.765668	-1.03916	0.559974	-0.972509
4	0.258317	-0.359502	-0.150608	0.0184352
5	-0.409535	-0.380775	0.448407	-0.413019
6	-0.378713	-0.601069	-0.549034	0.484137
7	-0.258447	-0.555793	-0.587615	0.464181
8	-0.351929	-0.220551	0.177954	0.160484
9	-0.380012	-0.0816408	-0.439918	0.378646
10	0.0943923	-0.277624	-0.285398	0.233305
11	-0.0677465	-0.165482	-0.020011	0.177915
12	-0.243911	0.24021	-0.254121	0.0546313
13	-0.939594	-1.01615	0.565717	-0.95926
14	-0.812244	-0.476468	-0.730556	0.521937
15	-0.819849	-1.14382	0.555152	-0.729769
16	-0.651082	-0.895078	0.529782	-0.580678
17	-0.159954	-0.632281	0.4525	-0.619342
18	0.0937052	-0.00811197	-0.335441	0.119184
19	-0.202064	-0.375313	0.0408951	0.267618
20	-0.056006	0.137867	0.0773569	-0.257746
21	-0.415374	0.062139	-0.577284	0.341877
22	0	0	0	0


TF	Unknown
TF Name	Unknown
Gene	CM000995.3_150183673-150185170(-)_1
Motif	CM000995.3_150183673-150185170(-)_1|1|1x0
Family	C2H2 ZF
Species	Unknown
Pos	A	C	G	T
1	-0.885392	-1.13696	0.562005	-0.826045
2	0.507141	-0.504926	-0.599004	-0.655858
3	-0.346067	0.0633123	-0.00690174	0.148626
4	0	0	0	0


TF	Unknown
TF Name	Unknown
Gene	CM000995.3_150183673-150185170(-)_1
Motif	CM000995.3_150183673-150185170(-)_1|2|1x0
Family	C2H2 ZF
Species	Unknown
Pos	A	C	G	T
1	-0.214452	-0.483743	-0.512562	0.439994
2	-0.314157	-0.195175	0.165731	0.149909
3	-0.33297	-0.0627508	-0.387224	0.354108
4	0.352117	-0.14744	-0.234693	-0.341329
5	0.527909	-0.802919	-0.578676	-0.684914
6	-0.281327	-0.0930604	-0.252337	0.324354
7	0.13137	-0.100078	-0.036585	-0.0299418
8	-0.285658	-0.0817862	-0.0739001	0.257704
9	-0.39479	-0.18712	0.429789	-0.590219
10	-0.00454487	-0.215883	0.0572647	0.100772
11	0.20247	-0.239196	0.0119364	-0.0959897
12	-0.274543	0.127822	0.0459144	0.00639336
13	0.231896	-0.302915	0.0900463	-0.247114
14	-0.198767	0.0469889	-0.360622	0.259377
15	-0.0607438	0.127218	-0.0861106	-0.0132126
16	-0.0247185	-0.339284	0.120837	0.106084
17	-0.294723	-0.0939456	-0.0626967	0.260461
18	-0.392018	-0.451546	-0.579468	0.473867
19	0.329649	-0.0823216	-0.309042	-0.263147
20	0.516831	-0.787776	-0.413874	-0.78473
21	-0.179877	-0.300824	0.0253348	0.25013
22	0.229188	0.056761	-0.388747	-0.121048
23	-0.739529	-0.944375	0.552846	-0.877109
24	0.556066	-0.882938	-0.832702	-0.906476
25	0.229188	0.056761	-0.388747	-0.121048
26	-0.739529	-0.944375	0.552846	-0.877109
27	0.556066	-0.882938	-0.832702	-0.906476
28	0.0809178	-0.277586	-0.0459325	0.13603
29	0.115577	-0.160003	-0.0470054	0.0436981
30	0.0485404	0.16847	-0.164029	-0.141224
31	0.0287117	-0.121388	0.0487372	0.023967
32	-0.345444	-0.00925465	-0.167562	0.276416
33	-0.158517	-0.064105	-0.286907	0.284771
34	-0.662829	-0.828021	0.544391	-0.881237
35	-0.205782	-0.598953	0.453902	-0.550101
36	0.502675	-0.7572	-0.483269	-0.502192
37	-0.780068	-1.00248	0.563648	-1.13532
38	-0.0812913	-0.990826	0.472807	-1.00778
39	-0.341866	-0.467803	-0.798592	0.483631
40	0.194449	-0.239823	-0.0526706	-0.0115423
41	-0.326038	0.459031	-0.435146	-0.547879
42	-0.363702	0.242267	-0.11048	0.0190756
43	0.343925	-0.257951	-0.225518	-0.190249
44	0.056058	-0.222567	-0.0448632	0.133972
45	-0.200064	0.21012	-0.274978	0.0849205
46	0	0	0	0


TF	Unknown
TF Name	Unknown
Gene	CM000995.3_150249899-150251741(-)_1
Motif	CM000995.3_150249899-150251741(-)_1|1|1x0
Family	C2H2 ZF
Species	Unknown
Pos	A	C	G	T
1	0.371782	-0.00591595	-0.568101	-0.40968
2	-0.0872354	-0.793845	0.453623	-0.746573
3	0.57363	-1.12534	-1.03711	-1.06186
4	0	0	0	0


TF	Unknown
TF Name	Unknown
Gene	CM000995.3_150249899-150251741(-)_1
Motif	CM000995.3_150249899-150251741(-)_1|2|1x0
Family	C2H2 ZF
Species	Unknown
Pos	A	C	G	T
1	-0.214452	-0.483743	-0.512562	0.439994
2	-0.314157	-0.195175	0.165731	0.149909
3	-0.33297	-0.0627508	-0.387224	0.354108
4	0.352117	-0.14744	-0.234693	-0.341329
5	0.527909	-0.802919	-0.578676	-0.684914
6	-0.281327	-0.0930604	-0.252337	0.324354
7	0.13137	-0.100078	-0.036585	-0.0299418
8	-0.285658	-0.0817862	-0.0739001	0.257704
9	-0.39479	-0.18712	0.429789	-0.590219
10	0.0809178	-0.277586	-0.0459325	0.13603
11	0.115577	-0.160003	-0.0470054	0.0436981
12	0.0485404	0.16847	-0.164029	-0.141224
13	0.231896	-0.302915	0.0900463	-0.247114
14	-0.198767	0.0469889	-0.360622	0.259377
15	-0.0607438	0.127218	-0.0861106	-0.0132126
16	0.101908	-0.412175	0.145559	-0.0221565
17	-0.136792	-0.127907	-0.0714193	0.224518
18	-0.459277	-0.335227	-0.43868	0.451228
19	0.329649	-0.0823216	-0.309042	-0.263147
20	0.516831	-0.787776	-0.413874	-0.78473
21	-0.179877	-0.300824	0.0253348	0.25013
22	0.229188	0.056761	-0.388747	-0.121048
23	-0.739529	-0.944375	0.552846	-0.877109
24	0.556066	-0.882938	-0.832702	-0.906476
25	0.0809178	-0.277586	-0.0459325	0.13603
26	0.115577	-0.160003	-0.0470054	0.0436981
27	0.0485404	0.16847	-0.164029	-0.141224
28	0.0287117	-0.121388	0.0487372	0.023967
29	-0.345444	-0.00925465	-0.167562	0.276416
30	-0.158517	-0.064105	-0.286907	0.284771
31	-0.662829	-0.828021	0.544391	-0.881237
32	-0.205782	-0.598953	0.453902	-0.550101
33	0.502675	-0.7572	-0.483269	-0.502192
34	-0.780068	-1.00248	0.563648	-1.13532
35	-0.0812913	-0.990826	0.472807	-1.00778
36	-0.341866	-0.467803	-0.798592	0.483631
37	0.194449	-0.239823	-0.0526706	-0.0115423
38	-0.326038	0.459031	-0.435146	-0.547879
39	-0.363702	0.242267	-0.11048	0.0190756
40	0.343925	-0.257951	-0.225518	-0.190249
41	0.056058	-0.222567	-0.0448632	0.133972
42	-0.200064	0.21012	-0.274978	0.0849205
43	0.153401	0.0793302	-0.054829	-0.305789
44	-0.846365	-0.548306	-0.768925	0.532037
45	0.532625	-0.721884	-0.757115	-0.645206
46	-0.514735	-0.808498	0.511285	-0.532576
47	-0.47593	-0.739814	0.506157	-0.558655
48	0.0129795	-0.597727	-0.505348	0.381079
49	0	0	0	0


TF	Unknown
TF Name	Unknown
Gene	CM000995.3_150313852-150315385(-)_1
Motif	CM000995.3_150313852-150315385(-)_1|1|1x0
Family	C2H2 ZF
Species	Unknown
Pos	A	C	G	T
1	-0.00279493	-0.185979	-0.105948	0.19624
2	-0.156756	-0.172137	0.068312	0.164317
3	-0.0235626	-0.0497133	-0.154448	0.164424
4	0.312509	-0.101391	-0.548624	-0.0595282
5	-0.62243	-0.819949	0.51092	-0.435001
6	-0.764546	-1.1347	0.564274	-1.05547
7	0	0	0	0


TF	Unknown
TF Name	Unknown
Gene	CM000995.3_150313852-150315385(-)_1
Motif	CM000995.3_150313852-150315385(-)_1|2|1x0
Family	C2H2 ZF
Species	Unknown
Pos	A	C	G	T
1	-0.265843	-0.4398	0.39769	-0.224754
2	-0.28572	-0.637452	0.426914	-0.237212
3	-0.345389	-1.09699	0.521407	-0.83415
4	-0.222508	-0.694132	0.474822	-0.668551
5	-0.435027	0.184578	-0.431438	0.238756
6	-0.759486	-0.994586	0.552342	-0.802884
7	0.0183052	-0.08585	-0.108386	0.132637
8	0.0431719	-0.179974	0.0128607	0.0808774
9	-0.0699557	-0.363463	-0.348204	0.355488
10	0.106669	0.0440795	-0.0328033	-0.162716
11	-0.030201	-0.264662	-0.0132511	0.191327
12	0.219927	-0.307088	-0.0902375	0.0150372
13	-0.714197	-0.856272	0.550266	-0.930498
14	0.514455	-0.695002	-0.580149	-0.575244
15	-0.713359	-1.13792	0.561054	-1.02631
16	0	0	0	0


TF	Unknown
TF Name	Unknown
Gene	CM000995.3_150313852-150315385(-)_1
Motif	CM000995.3_150313852-150315385(-)_1|3|1x0
Family	C2H2 ZF
Species	Unknown
Pos	A	C	G	T
1	0.223465	-0.187243	0.15362	-0.596892
2	0.411663	-0.666844	-0.458383	-0.0673454
3	-1.02233	-1.07459	-0.730732	0.560492
4	0.336548	-0.0900103	-0.315585	-0.273089
5	0.0885225	0.0106617	-0.0661237	-0.0504699
6	0.440701	-0.347051	-0.241903	-0.660211
7	0.328286	-0.197968	-0.0615291	-0.433397
8	-0.435956	0.0719844	-0.528514	0.333873
9	-1.04481	-1.08736	-1.03198	0.572305
10	-0.266131	-0.56817	-0.600494	0.4679
11	-0.358326	-0.224875	0.179918	0.162172
12	-0.388088	-0.0850087	-0.44894	0.382542
13	0.210516	-0.281652	0.163677	-0.402614
14	-0.360132	-0.144882	-0.346196	0.379608
15	-0.772599	-0.839669	-0.901777	0.551591
16	-0.0712627	-0.114163	0.210892	-0.120706
17	-0.259307	-0.308994	-0.281102	0.386532
18	-0.348418	-0.189692	-0.456577	0.407577
19	-0.286319	-0.468936	0.410248	-0.243185
20	-0.309138	-0.678382	0.438975	-0.258215
21	-0.380065	-1.16908	0.529886	-0.893159
22	0	0	0	0


TF	Unknown
TF Name	Unknown
Gene	CM000995.3_151934728-151935781(+)_1
Motif	CM000995.3_151934728-151935781(+)_1|1|1x0
Family	C2H2 ZF
Species	Unknown
Pos	A	C	G	T
1	-0.843176	-1.02961	0.565913	-1.0833
2	0.570344	-1.0316	-0.941747	-1.12863
3	-0.412632	-0.57506	-0.476256	0.479038
4	0	0	0	0


TF	Unknown
TF Name	Unknown
Gene	CM000995.3_151934728-151935781(+)_1
Motif	CM000995.3_151934728-151935781(+)_1|2|1x0
Family	C2H2 ZF
Species	Unknown
Pos	A	C	G	T
1	-0.805485	-0.767182	-1.1426	0.55637
2	-0.257811	-0.757067	-0.231097	0.429003
3	-0.0373382	-0.502606	0.381544	-0.442888
4	0	0	0	0


TF	Unknown
TF Name	Unknown
Gene	CM000995.3_151934728-151935781(+)_1
Motif	CM000995.3_151934728-151935781(+)_1|3|1x0
Family	C2H2 ZF
Species	Unknown
Pos	A	C	G	T
1	0.0369875	-0.152779	0.0443792	0.0414248
2	0.148274	-0.0490503	0.0933013	-0.337046
3	-0.0930597	0.370704	-0.368833	-0.37974
4	0.0138732	0.251853	-0.277762	-0.184331
5	0.515216	-0.629304	-0.646327	-0.577746
6	-0.681968	0.527344	-0.722041	-0.62971
7	-0.958632	0.554527	-1.00483	-0.68656
8	-0.894465	-1.13444	-0.88507	0.564526
9	-1.02295	-0.958436	0.551429	-0.62842
10	0	0	0	0


TF	Unknown
TF Name	Unknown
Gene	CM000995.3_153073411-153074686(-)_1
Motif	CM000995.3_153073411-153074686(-)_1|1|1x0
Family	C2H2 ZF
Species	Unknown
Pos	A	C	G	T
1	-0.0165855	0.339178	-0.513799	-0.26161
2	-0.227829	0.129695	-0.113193	0.110465
3	-0.119742	-0.0748273	0.176921	-0.0475104
4	-0.200419	-0.397631	0.405866	-0.37333
5	-0.0565926	-0.0742171	0.0221594	0.0888144
6	-0.174983	-0.195156	0.201518	0.0426352
7	0.0958614	-0.247684	0.101455	-0.034086
8	-0.302345	-0.66635	0.496322	-0.823029
9	-1.1231	-1.09873	0.575874	-1.10198
10	0	0	0	0


TF	Unknown
TF Name	Unknown
Gene	CM000995.3_153073411-153074686(-)_1
Motif	CM000995.3_153073411-153074686(-)_1|2|1x0
Family	C2H2 ZF
Species	Unknown
Pos	A	C	G	T
1	-0.653776	-0.80173	0.524695	-0.563994
2	-0.10764	-0.70109	0.455722	-0.78322
3	-1.09655	-1.12369	0.575282	-1.07623
4	-0.508602	-0.373939	0.471982	-0.519224
5	-0.214412	0.366931	-0.129231	-0.49581
6	-0.190929	-0.150146	0.267821	-0.0994969
7	0	0	0	0


TF	Unknown
TF Name	Unknown
Gene	CM000995.3_154126314-154127199(-)_1
Motif	CM000995.3_154126314-154127199(-)_1|1|1x0
Family	C2H2 ZF
Species	Unknown
Pos	A	C	G	T
1	0.266706	-0.0227676	-0.359934	-0.115503
2	-0.478134	-0.523148	0.485979	-0.514545
3	0.522372	-0.657487	-0.632263	-0.662932
4	-0.253593	-0.666075	0.488819	-0.83967
5	0.571163	-1.01046	-1.12781	-0.989014
6	-1.05309	0.568498	-1.01895	-0.945962
7	0	0	0	0


TF	Unknown
TF Name	Unknown
Gene	CM000995.3_165194249-165196007(-)_1
Motif	CM000995.3_165194249-165196007(-)_1|1|1x0
Family	C2H2 ZF
Species	Unknown
Pos	A	C	G	T
1	0.229713	-0.419924	0.188702	-0.422019
2	-0.727327	-0.552673	-0.874381	0.53135
3	0.557326	-0.900326	-0.921703	-0.835782
4	0.122393	-0.364374	0.0872723	0.0084937
5	-0.216018	0.363382	-0.358026	-0.190704
6	-0.786929	0.551724	-0.895499	-0.832031
7	0.295904	-0.0391356	-0.144276	-0.406382
8	0.572806	-1.1167	-0.961236	-1.12616
9	-0.945696	-0.961947	-0.8251	0.559659
10	0.377257	-0.1608	-0.21151	-0.506883
11	0.540779	-0.848243	-0.590688	-0.892965
12	-0.852444	-0.8957	-0.758914	0.551228
13	0.144309	0.107349	-0.312072	-0.0767588
14	-0.586329	-0.725718	-0.611564	0.519583
15	0.351407	-0.460844	0.0432714	-0.518296
16	0.138827	-0.0623281	-0.137756	0.012349
17	-0.352382	-0.380576	0.450415	-0.497077
18	-0.388619	-0.745321	-0.165512	0.435918
19	0.179923	-0.144541	-0.0438012	-0.0626107
20	-0.289739	-0.256394	-0.0455002	0.307961
21	-0.00719174	-0.409582	0.274117	-0.126575
22	0	0	0	0


TF	Unknown
TF Name	Unknown
Gene	CM000995.3_165222004-165223864(-)_1
Motif	CM000995.3_165222004-165223864(-)_1|1|1x0
Family	C2H2 ZF
Species	Unknown
Pos	A	C	G	T
1	0.246847	-0.163216	0.0306912	-0.323644
2	-0.205072	0.211172	-0.288162	0.0917161
3	-0.194245	-0.34097	-0.278551	0.376211
4	0.266116	-0.0406987	-0.204549	-0.207914
5	0.00579136	-0.437415	-0.162163	0.286217
6	-0.2726	-0.433583	-0.231427	0.399809
7	0.222265	-0.0504064	0.00458058	-0.365812
8	-0.0311935	-0.295326	-0.376472	0.330906
9	-0.0548401	-0.0165778	-0.225958	0.193606
10	0.182798	0.00465896	-0.0387617	-0.258648
11	0.00302864	-0.331352	-0.40703	0.329399
12	-0.159702	0.211767	-0.312812	0.0765149
13	-0.158732	-0.185789	0.119519	0.126263
14	-0.0191074	-0.177911	0.129641	0.0133919
15	-0.382512	-0.211271	0.384536	-0.262234
16	0.339172	-0.142535	-0.372131	-0.172827
17	-0.338123	0.0867266	-0.402916	0.284308
18	-0.775956	-0.885739	0.547778	-0.763542
19	0.208988	-0.0527154	0.00472432	-0.313961
20	-0.10058	-0.205394	-0.487368	0.353724
21	-0.485203	0.503301	-0.660726	-0.57187
22	-0.934531	-1.12856	0.570408	-1.04332
23	-0.623375	-0.103859	-0.50017	0.424648
24	-0.049631	-0.695144	-0.413662	0.401477
25	0.0545611	-0.117905	0.0337089	0.00995206
26	-0.296715	0.201786	-0.112678	0.0538877
27	-0.516674	-0.450236	0.459657	-0.337895
28	0	0	0	0


TF	Unknown
TF Name	Unknown
Gene	CM000995.3_165222004-165223864(-)_1
Motif	CM000995.3_165222004-165223864(-)_1|2|1x0
Family	C2H2 ZF
Species	Unknown
Pos	A	C	G	T
1	-0.33644	-0.513687	-0.182582	0.410938
2	0.53299	-0.635942	-0.687736	-0.81909
3	-0.847403	-0.419951	-0.487069	0.49857
4	0.12591	0.243996	-0.439389	-0.262627
5	-0.47518	0.142936	-0.544524	0.298855
6	-1.11109	-1.13354	0.565434	-0.763105
7	0.222355	-0.237784	0.158598	-0.505533
8	-0.409207	-0.479173	-0.555312	0.477131
9	-0.528405	-0.640281	-0.505815	0.500076
10	0.165077	0.165542	-0.271518	-0.268894
11	-0.322805	-0.148416	-0.343513	0.373006
12	0.462578	-0.437209	-0.405686	-0.467947
13	0.135944	-0.167905	0.069834	-0.108661
14	-0.308873	-0.177131	-0.325644	0.37501
15	-0.397702	-0.634305	0.480014	-0.458892
16	0	0	0	0


TF	Unknown
TF Name	Unknown
Gene	CM000995.3_168596330-168598796(-)_1
Motif	CM000995.3_168596330-168598796(-)_1|1|1x0
Family	C2H2 ZF
Species	Unknown
Pos	A	C	G	T
1	0.344035	-0.835063	-0.695144	0.159522
2	0.11452	0.16086	-0.296621	-0.127922
3	-0.578176	-1.15561	0.543361	-0.7653
4	0	0	0	0


TF	Unknown
TF Name	Unknown
Gene	CM000995.3_168596330-168598796(-)_1
Motif	CM000995.3_168596330-168598796(-)_1|2|1x0
Family	C2H2 ZF
Species	Unknown
Pos	A	C	G	T
1	0.316238	-0.0795133	-0.250916	-0.271752
2	0.570306	-1.07383	-0.954221	-1.06277
3	-1.06852	-1.11273	-1.12353	0.575443
4	0.204244	-0.0712833	-0.072573	-0.15193
5	-0.25956	-0.310645	-0.293904	0.389623
6	-0.122359	-0.503443	-0.306624	0.387069
7	0	0	0	0


TF	Unknown
TF Name	Unknown
Gene	CM000995.3_168596330-168598796(-)_1
Motif	CM000995.3_168596330-168598796(-)_1|3|1x0
Family	C2H2 ZF
Species	Unknown
Pos	A	C	G	T
1	0.344366	-0.118103	-0.299136	-0.278975
2	0.568794	-1.01432	-0.933686	-1.08778
3	-1.05572	-1.07637	-1.12458	0.574391
4	0.0996325	-0.0738375	0.0531519	-0.11447
5	-0.26355	0.00381823	-0.314423	0.292541
6	-0.215251	0.106847	-0.0935652	0.115843
7	0	0	0	0


TF	Unknown
TF Name	Unknown
Gene	CM000995.3_168596330-168598796(-)_1
Motif	CM000995.3_168596330-168598796(-)_1|4|1x0
Family	C2H2 ZF
Species	Unknown
Pos	A	C	G	T
1	0.402622	-0.164728	-1.29635	-0.131932
2	0.0282689	-0.477491	-0.119736	0.264972
3	-0.278416	-0.907909	-0.830841	0.505425
4	0	0	0	0


TF	Unknown
TF Name	Unknown
Gene	CM000995.3_168735746-168736472(-)_1
Motif	CM000995.3_168735746-168736472(-)_1|1|1x0
Family	C2H2 ZF
Species	Unknown
Pos	A	C	G	T
1	0.40755	-0.301303	-0.498977	-0.202453
2	0.414538	-0.738508	-0.0299143	-0.542769
3	-0.124858	-0.428074	0.146428	0.169
4	-0.986562	-1.13099	0.567977	-0.903766
5	-0.821037	0.558367	-1.04237	-0.85034
6	-0.267904	-0.479603	-0.189415	0.394874
7	0	0	0	0


TF	Unknown
TF Name	Unknown
Gene	CM000995.3_168735746-168736472(-)_1
Motif	CM000995.3_168735746-168736472(-)_1|2|1x0
Family	C2H2 ZF
Species	Unknown
Pos	A	C	G	T
1	0.132666	-0.201475	0.0971031	-0.117273
2	-0.658065	-0.0571441	-0.414714	0.401175
3	-1.12373	-1.08995	0.57524	-1.08068
4	0.12864	-0.0124077	0.036831	-0.225546
5	-0.0496185	-0.347306	-0.159031	0.29339
6	0.173571	-0.15559	-0.308538	0.120033
7	0.153288	-0.00401487	-0.257904	0.0144077
8	-0.535289	0.504512	-0.752175	-0.473394
9	-0.248295	0.151659	-0.0853736	0.0777192
10	0	0	0	0


TF	Unknown
TF Name	Unknown
Gene	CM000995.3_168735746-168736472(-)_1
Motif	CM000995.3_168735746-168736472(-)_1|3|1x0
Family	C2H2 ZF
Species	Unknown
Pos	A	C	G	T
1	0.204927	0.160759	-0.444198	-0.229538
2	-0.55703	-0.0191484	-0.455354	0.382981
3	-1.12786	-1.01377	0.571107	-0.983863
4	0	0	0	0


TF	Unknown
TF Name	Unknown
Gene	CM000995.3_168767582-168769322(-)_1
Motif	CM000995.3_168767582-168769322(-)_1|1|1x0
Family	C2H2 ZF
Species	Unknown
Pos	A	C	G	T
1	0.373729	-0.37939	-0.0220101	-0.572648
2	0.569317	-0.863103	-1.12965	-1.10107
3	0.522102	-0.430497	-0.925751	-0.737868
4	-0.013974	0.312763	-0.229413	-0.412004
5	-0.761704	-0.308782	-0.55271	0.485105
6	0.185746	-0.175887	-0.164144	0.0469012
7	0.0926221	-0.395543	0.278878	-0.337695
8	-0.809708	-0.5071	0.520143	-0.654602
9	0.430228	-0.201015	-0.503098	-0.439395
10	0.360096	-0.13862	-0.391748	-0.239471
11	0.541897	-0.946738	-0.572054	-0.864786
12	0.0390637	-0.327432	0.00422225	0.153999
13	-0.88272	-1.0166	0.558279	-0.805971
14	-0.731559	0.547095	-0.936726	-0.758722
15	-0.238913	-0.43515	-0.166157	0.375457
16	0	0	0	0


TF	Unknown
TF Name	Unknown
Gene	CM000995.3_168767582-168769322(-)_1
Motif	CM000995.3_168767582-168769322(-)_1|2|1x0
Family	C2H2 ZF
Species	Unknown
Pos	A	C	G	T
1	0.0161297	0.088864	-0.494564	0.150724
2	-0.51885	-0.101315	-0.357676	0.392067
3	-1.13374	-0.881993	0.565235	-0.91911
4	0	0	0	0


TF	Unknown
TF Name	Unknown
Gene	CM000995.3_169725246-169728495(+)_1
Motif	CM000995.3_169725246-169728495(+)_1|1|1x0
Family	C2H2 ZF
Species	Unknown
Pos	A	C	G	T
1	-0.0550589	0.0777331	-0.0737182	0.0330952
2	0.448688	-0.652513	-1.25028	-0.0403189
3	-0.699612	-1.19701	-0.168103	0.485398
4	0	0	0	0


TF	Unknown
TF Name	Unknown
Gene	CM000995.3_169725246-169728495(+)_1
Motif	CM000995.3_169725246-169728495(+)_1|2|1x0
Family	C2H2 ZF
Species	Unknown
Pos	A	C	G	T
1	-0.528556	0.51129	-1.18768	-0.405137
2	-0.861024	0.520051	-0.568174	-0.552374
3	-0.453794	0.0516296	-0.0370506	0.205153
4	0	0	0	0


TF	Unknown
TF Name	Unknown
Gene	CM000995.3_169725246-169728495(+)_1
Motif	CM000995.3_169725246-169728495(+)_1|3|1x0
Family	C2H2 ZF
Species	Unknown
Pos	A	C	G	T
1	0.416941	-0.371299	-0.216482	-0.44925
2	0.113412	-0.50319	0.0956314	0.0574195
3	-0.690054	-1.16286	-0.536612	0.536111
4	0	0	0	0


TF	Unknown
TF Name	Unknown
Gene	CM000995.3_169725246-169728495(+)_1
Motif	CM000995.3_169725246-169728495(+)_1|4|1x0
Family	C2H2 ZF
Species	Unknown
Pos	A	C	G	T
1	0.443134	-0.297114	-0.598802	-0.328444
2	-0.222355	0.309853	-0.228709	-0.114041
3	-0.950688	-1.14333	-0.654488	0.55564
4	0	0	0	0


TF	Unknown
TF Name	Unknown
Gene	CM000995.3_169725246-169728495(+)_1
Motif	CM000995.3_169725246-169728495(+)_1|5|1x0
Family	C2H2 ZF
Species	Unknown
Pos	A	C	G	T
1	-0.330628	-0.259223	-0.0503368	0.320532
2	-0.703597	-1.15525	-0.629021	0.543723
3	-0.216471	-0.361044	0.00229051	0.290428
4	0	0	0	0


TF	Unknown
TF Name	Unknown
Gene	CM000995.3_169960855-169962388(-)_1
Motif	CM000995.3_169960855-169962388(-)_1|1|1x0
Family	C2H2 ZF
Species	Unknown
Pos	A	C	G	T
1	0.407743	-0.723887	-0.217806	-0.188113
2	-0.969273	0.572279	-1.12669	-1.08057
3	0.356728	-0.563123	0.0531974	-0.491381
4	0	0	0	0


TF	Unknown
TF Name	Unknown
Gene	CM000995.3_169960855-169962388(-)_1
Motif	CM000995.3_169960855-169962388(-)_1|2|1x0
Family	C2H2 ZF
Species	Unknown
Pos	A	C	G	T
1	0.198344	0.0355188	-0.288376	-0.0855864
2	0.304757	0.0677172	-0.327179	-0.464401
3	-0.349709	-0.0581214	0.335282	-0.288904
4	-0.0895271	-0.3476	0.0238858	0.225461
5	-1.14545	0.553521	-0.630117	-0.931509
6	-0.639524	-0.0667147	-0.388752	0.398722
7	0	0	0	0


TF	Unknown
TF Name	Unknown
Gene	CM000995.3_169960855-169962388(-)_1
Motif	CM000995.3_169960855-169962388(-)_1|3|1x0
Family	C2H2 ZF
Species	Unknown
Pos	A	C	G	T
1	-0.330715	0.493758	-1.20521	-0.451562
2	-1.11472	-0.528903	0.167002	0.334135
3	-0.705821	-0.715171	0.311723	0.193291
4	0	0	0	0


TF	Unknown
TF Name	Unknown
Gene	CM000995.3_169960855-169962388(-)_1
Motif	CM000995.3_169960855-169962388(-)_1|4|1x0
Family	C2H2 ZF
Species	Unknown
Pos	A	C	G	T
1	-0.0872322	-0.743228	0.235023	0.108345
2	-0.470176	-1.08376	-0.182492	0.465668
3	-1.14468	-1.10452	-0.574451	0.554285
4	0	0	0	0


TF	Unknown
TF Name	Unknown
Gene	CM000995.3_174859826-174861038(+)_1
Motif	CM000995.3_174859826-174861038(+)_1|1|1x0
Family	C2H2 ZF
Species	Unknown
Pos	A	C	G	T
1	0.139544	-0.202332	0.0381186	-0.044915
2	-0.0256883	-0.237441	0.0141624	0.160002
3	-0.0599519	0.069296	-0.118375	0.077195
4	0.341256	0.034668	-0.260354	-0.760178
5	-0.784693	0.0878972	-0.830277	0.391585
6	0.57599	-1.12298	-1.10399	-1.10233
7	-0.509287	-0.518297	-0.295061	0.459447
8	-1.1419	0.550916	-0.859752	-0.630541
9	-0.970265	-0.938121	0.53713	-0.477466
10	-0.0792761	-0.386397	0.209961	0.0547704
11	-0.639412	0.533435	-0.758675	-0.742465
12	-0.11582	0.279159	-0.452038	-0.00914646
13	0.339417	-0.0605268	-0.526364	-0.188652
14	-0.78243	-0.844622	0.549613	-0.832736
15	0.571921	-1.0582	-1.02335	-1.06572
16	0.339417	-0.0605268	-0.526364	-0.188652
17	-0.78243	-0.844622	0.549613	-0.832736
18	0.571921	-1.0582	-1.02335	-1.06572
19	0.286029	-0.419573	-0.180999	0.0120627
20	-0.498858	-0.466012	0.480984	-0.502838
21	-0.47227	-0.726219	-0.666792	0.513178
22	0.339417	-0.0605268	-0.526364	-0.188652
23	-0.78243	-0.844622	0.549613	-0.832736
24	0.571921	-1.0582	-1.02335	-1.06572
25	-0.0792761	-0.386397	0.209961	0.0547704
26	-0.639412	0.533435	-0.758675	-0.742465
27	-0.11582	0.279159	-0.452038	-0.00914646
28	-0.0724672	-0.251417	-0.10036	0.255153
29	-0.728904	0.478147	-0.541861	-0.284783
30	-0.940547	-0.939047	0.54647	-0.600589
31	0	0	0	0


TF	Unknown
TF Name	Unknown
Gene	CM000995.3_174881307-174882042(+)_1
Motif	CM000995.3_174881307-174882042(+)_1|1|1x0
Family	C2H2 ZF
Species	Unknown
Pos	A	C	G	T
1	-1.0025	-1.12596	0.573012	-1.07293
2	-0.159258	0.260032	-0.885416	0.132566
3	-0.127673	-0.105143	-0.271761	0.286652
4	0	0	0	0


TF	Unknown
TF Name	Unknown
Gene	CM000995.3_174881307-174882042(+)_1
Motif	CM000995.3_174881307-174882042(+)_1|2|1x0
Family	C2H2 ZF
Species	Unknown
Pos	A	C	G	T
1	0.367984	-0.308568	-0.0817931	-0.459806
2	-0.682769	-0.887698	0.518065	-0.436165
3	0.566952	-1.13202	-0.813111	-1.08059
4	0.0574661	-0.377364	0.17325	-0.02278
5	-0.371767	-0.446079	-0.295224	0.433032
6	-0.525951	-0.872568	-0.827208	0.533918
7	0	0	0	0


TF	Unknown
TF Name	Unknown
Gene	CM000995.3_174881307-174882042(+)_1
Motif	CM000995.3_174881307-174882042(+)_1|3|1x0
Family	C2H2 ZF
Species	Unknown
Pos	A	C	G	T
1	0.144751	-0.0557692	-0.0220293	-0.111033
2	-0.47808	-1.1583	0.540668	-0.902265
3	0.411786	-0.32349	-0.150917	-0.623861
4	0	0	0	0


TF	Unknown
TF Name	Unknown
Gene	CM000995.3_174929754-174930792(+)_1
Motif	CM000995.3_174929754-174930792(+)_1|1|1x0
Family	C2H2 ZF
Species	Unknown
Pos	A	C	G	T
1	0.0666632	-0.141245	-0.446286	0.243998
2	-0.634519	-0.494198	0.486234	-0.415769
3	-1.05408	-1.12433	0.57464	-1.08966
4	-0.284229	-0.534166	-0.275334	0.424473
5	-0.482414	0.433429	-0.314918	-0.324614
6	-0.466066	-0.184045	0.28889	0.0247471
7	0	0	0	0


TF	Unknown
TF Name	Unknown
Gene	CM000995.3_174929754-174930792(+)_1
Motif	CM000995.3_174929754-174930792(+)_1|2|1x0
Family	C2H2 ZF
Species	Unknown
Pos	A	C	G	T
1	0.376473	-0.262404	-0.0722687	-0.64329
2	-0.555156	0.418269	-0.718436	-0.0407452
3	-1.0742	-1.12548	-1.01995	0.573486
4	0	0	0	0


TF	Unknown
TF Name	Unknown
Gene	CM000995.3_174929754-174930792(+)_1
Motif	CM000995.3_174929754-174930792(+)_1|3|1x0
Family	C2H2 ZF
Species	Unknown
Pos	A	C	G	T
1	-0.00627049	-0.0374508	-0.270028	0.193113
2	-0.528565	0.391266	-0.443208	-0.0547188
3	-0.999598	-1.1343	0.564665	-0.805451
4	0	0	0	0


TF	Unknown
TF Name	Unknown
Gene	CM000995.3_174971923-174973687(-)_1
Motif	CM000995.3_174971923-174973687(-)_1|1|1x0
Family	C2H2 ZF
Species	Unknown
Pos	A	C	G	T
1	0.3126	-0.0439227	-0.459184	-0.158137
2	-0.6575	-0.71294	0.529923	-0.702345
3	0.557618	-0.895522	-0.864456	-0.902228
4	-0.641656	-0.791022	-0.530589	0.520518
5	-0.562249	0.451796	-0.171736	-0.652563
6	-0.0334894	0.183264	-0.132057	-0.0907502
7	0.110972	-0.288347	0.0750396	0.0023541
8	0.249618	-0.223255	-0.166099	-0.025469
9	-0.389273	0.0923052	0.045714	0.0948626
10	0.126725	-0.332461	-0.0209093	0.094501
11	-0.288341	0.203559	-0.183014	0.0902999
12	-0.594081	-0.50617	0.474186	-0.343128
13	0.0381261	-0.337159	-0.020832	0.174638
14	-0.0821399	-0.435957	0.366658	-0.319129
15	0.0618495	-0.0818643	-0.152842	0.119064
16	0.204967	-0.285722	0.0507798	-0.122109
17	-0.261991	-0.326445	-0.261461	0.386267
18	-0.921824	-0.632962	0.533407	-0.63391
19	0.418915	-0.34773	-0.69172	-0.140318
20	-0.94398	0.565688	-1.13328	-0.872855
21	-0.657132	-0.882375	0.521417	-0.486069
22	0.111363	-0.0399825	-0.0145167	-0.0816941
23	-0.282104	-0.795513	0.486814	-0.602265
24	0.341978	-0.212984	-0.082732	-0.439695
25	0.0725855	-0.0246064	-0.0788358	0.0166881
26	-0.251789	0.170491	-0.376345	0.187181
27	-0.482292	-0.349882	0.18202	0.231263
28	0.0725855	-0.0246064	-0.0788358	0.0166881
29	-0.251789	0.170491	-0.376345	0.187181
30	-0.482292	-0.349882	0.18202	0.231263
31	0.261961	-0.367034	-0.154362	0.0177391
32	-0.420534	-0.391254	0.452927	-0.424082
33	-0.390206	-0.616583	-0.563608	0.488253
34	-0.0719122	-0.261052	-0.0644965	0.241147
35	-0.784815	0.517371	-0.660845	-0.486527
36	-0.728815	-0.741581	0.507355	-0.381239
37	0.3126	-0.0439227	-0.459184	-0.158137
38	-0.6575	-0.71294	0.529923	-0.702345
39	0.557618	-0.895522	-0.864456	-0.902228
40	-0.0508944	-0.357799	-0.138349	0.288843
41	-0.388722	0.430533	-0.229955	-0.511908
42	-0.0775416	0.170702	-0.14585	-0.0144524
43	0.0304716	-0.0739626	-0.187611	0.156759
44	-0.425943	-0.563181	0.398698	-0.0720154
45	-0.861641	-0.836932	0.553129	-0.844286
46	-0.0603221	-0.219843	-0.0851864	0.231728
47	-0.625024	0.450977	-0.458288	-0.229121
48	-0.798912	-0.797575	0.52666	-0.495864
49	-0.0632375	-0.0509216	-0.0543729	0.134757
50	-0.37029	-0.500166	0.40451	-0.142976
51	-0.829788	-0.844528	0.550766	-0.810858
52	0.0508844	-0.335948	0.224386	-0.132008
53	-0.0416277	-0.250977	-0.353733	0.319619
54	-0.285553	-0.444332	-0.219713	0.401302
55	0	0	0	0


TF	Unknown
TF Name	Unknown
Gene	CM000995.3_175010614-175012384(-)_1
Motif	CM000995.3_175010614-175012384(-)_1|1|1x0
Family	C2H2 ZF
Species	Unknown
Pos	A	C	G	T
1	0.0710907	-0.343711	-0.0663339	0.179148
2	-1.09287	0.55573	-1.14324	-0.598446
3	-0.671889	-0.778912	-0.151997	0.464796
4	0	0	0	0


TF	Unknown
TF Name	Unknown
Gene	CM000995.3_175010614-175012384(-)_1
Motif	CM000995.3_175010614-175012384(-)_1|2|1x0
Family	C2H2 ZF
Species	Unknown
Pos	A	C	G	T
1	-0.956709	-1.04293	0.571061	-1.12791
2	0.55773	-0.844137	-0.868467	-0.960172
3	-0.45629	-0.335568	-0.628683	0.470319
4	0.106195	-0.287787	-0.277173	0.225121
5	0.481251	-0.698159	-0.326801	-0.523215
6	-0.464047	-0.3861	0.451207	-0.37758
7	0.107579	-0.203736	-0.151905	0.142549
8	-0.488331	0.440778	-0.422993	-0.268883
9	-0.529958	-0.585716	0.470459	-0.308979
10	0.106195	-0.287787	-0.277173	0.225121
11	0.481251	-0.698159	-0.326801	-0.523215
12	-0.464047	-0.3861	0.451207	-0.37758
13	0.107579	-0.203736	-0.151905	0.142549
14	-0.488331	0.440778	-0.422993	-0.268883
15	-0.529958	-0.585716	0.470459	-0.308979
16	0.107579	-0.203736	-0.151905	0.142549
17	-0.488331	0.440778	-0.422993	-0.268883
18	-0.529958	-0.585716	0.470459	-0.308979
19	0.106195	-0.287787	-0.277173	0.225121
20	0.481251	-0.698159	-0.326801	-0.523215
21	-0.464047	-0.3861	0.451207	-0.37758
22	0.106195	-0.287787	-0.277173	0.225121
23	0.481251	-0.698159	-0.326801	-0.523215
24	-0.464047	-0.3861	0.451207	-0.37758
25	0.107579	-0.203736	-0.151905	0.142549
26	-0.488331	0.440778	-0.422993	-0.268883
27	-0.529958	-0.585716	0.470459	-0.308979
28	0.107579	-0.203736	-0.151905	0.142549
29	-0.488331	0.440778	-0.422993	-0.268883
30	-0.529958	-0.585716	0.470459	-0.308979
31	0.106195	-0.287787	-0.277173	0.225121
32	0.481251	-0.698159	-0.326801	-0.523215
33	-0.464047	-0.3861	0.451207	-0.37758
34	0.107579	-0.203736	-0.151905	0.142549
35	-0.488331	0.440778	-0.422993	-0.268883
36	-0.529958	-0.585716	0.470459	-0.308979
37	0.00708636	-0.130812	-0.0260084	0.114529
38	-0.43448	0.398718	-0.370248	-0.153998
39	-0.617433	-0.628809	0.496374	-0.411565
40	0.107579	-0.203736	-0.151905	0.142549
41	-0.488331	0.440778	-0.422993	-0.268883
42	-0.529958	-0.585716	0.470459	-0.308979
43	0.0498666	-0.187679	-0.0288326	0.111748
44	-0.499942	0.444165	-0.528787	-0.216799
45	-0.318576	-0.379865	-0.0208485	0.332372
46	0	0	0	0


TF	Unknown
TF Name	Unknown
Gene	CM000995.3_175036709-175038305(-)_1
Motif	CM000995.3_175036709-175038305(-)_1|1|1x0
Family	C2H2 ZF
Species	Unknown
Pos	A	C	G	T
1	0.348161	-0.0667602	-0.550042	-0.199683
2	-0.82678	-0.8913	0.555144	-0.87897
3	0.575734	-1.11543	-1.07928	-1.12324
4	-0.80508	-0.978913	-0.675821	0.547458
5	-0.69402	0.486126	-0.239541	-0.799127
6	-0.0426901	0.209568	-0.157403	-0.10933
7	0.125135	-0.339593	0.0833162	-0.00127515
8	0.28226	-0.268068	-0.201551	-0.0378855
9	-0.458724	0.101736	0.0475135	0.104713
10	0.310198	-0.261228	-0.1062	-0.203238
11	-0.27445	0.314565	-0.519014	0.0423587
12	-0.585197	0.49122	-0.481678	-0.506881
13	0.0948131	-0.55248	0.16232	0.00970846
14	-0.612286	-0.39588	0.492466	-0.609019
15	-0.415718	-0.650397	-0.843366	0.511743
16	-0.0913443	-0.311465	-0.082714	0.272994
17	-0.97068	0.544804	-0.826404	-0.623532
18	-0.902569	-0.917426	0.536087	-0.49806
19	0.0319777	-0.0895628	-0.221826	0.178951
20	-0.52466	-0.684377	0.435058	-0.112759
21	-1.07396	-1.04521	0.572545	-1.05377
22	-0.579918	-0.95712	0.540721	-0.81413
23	-0.32298	0.341655	-0.513942	0.0095748
24	-0.783157	-0.788286	0.126528	0.368138
25	0.083802	-0.0293099	-0.0924221	0.0187487
26	-0.304237	0.187212	-0.449195	0.206637
27	-0.577622	-0.423523	0.195505	0.252813
28	0.083802	-0.0293099	-0.0924221	0.0187487
29	-0.304237	0.187212	-0.449195	0.206637
30	-0.577622	-0.423523	0.195505	0.252813
31	0.0948131	-0.55248	0.16232	0.00970846
32	-0.612286	-0.39588	0.492466	-0.609019
33	-0.415718	-0.650397	-0.843366	0.511743
34	0.0292194	-0.460681	-0.0857119	0.24633
35	-0.388217	-0.776138	0.501121	-0.596786
36	-0.140937	0.321092	-0.328853	-0.146547
37	0.412753	-0.390549	-0.364863	-0.240531
38	-0.213682	0.483232	-0.670705	-0.877287
39	-0.143676	-0.0925688	0.0661693	0.116957
40	-0.0769036	-0.262554	-0.105841	0.262985
41	-0.765809	0.486442	-0.571762	-0.305057
42	-0.99063	-0.989074	0.552071	-0.637942
43	0.0319777	-0.0895628	-0.221826	0.178951
44	-0.52466	-0.684377	0.435058	-0.112759
45	-1.07396	-1.04521	0.572545	-1.05377
46	0.0507157	-0.39948	0.252637	-0.162134
47	-0.0641513	-0.307792	-0.427379	0.356267
48	-0.359206	-0.543992	-0.282581	0.440157
49	0	0	0	0


TF	Unknown
TF Name	Unknown
Gene	CM000995.3_175070634-175071608(-)_1
Motif	CM000995.3_175070634-175071608(-)_1|1|1x0
Family	C2H2 ZF
Species	Unknown
Pos	A	C	G	T
1	0.14929	-0.351493	-0.268117	0.205544
2	-0.951313	0.543258	-0.84621	-0.598308
3	-1.04874	-1.13843	0.560537	-0.693272
4	0.0680863	-0.314031	-0.0585097	0.167629
5	-0.975047	0.543648	-1.02145	-0.519582
6	-0.600847	-0.699437	-0.121921	0.446271
7	0	0	0	0


TF	Unknown
TF Name	Unknown
Gene	CM000995.3_175126545-175127589(+)_1
Motif	CM000995.3_175126545-175127589(+)_1|1|1x0
Family	C2H2 ZF
Species	Unknown
Pos	A	C	G	T
1	0.344419	-0.214174	-0.047932	-0.547196
2	-0.463674	0.387426	-0.606434	-0.0139063
3	-0.883655	-0.928494	-0.836225	0.556975
4	0.247524	-0.337783	-0.139882	0.0202654
5	-0.378188	-0.350942	0.434606	-0.381489
6	-0.346035	-0.55669	-0.507394	0.471409
7	0.265897	-0.127844	-0.02036	-0.340822
8	-0.193223	-0.229516	-0.532693	0.393807
9	0.521554	-0.562618	-0.684352	-0.707293
10	0.263748	0.147944	-0.264214	-0.668717
11	-0.588082	0.0860218	-0.794861	0.373353
12	0.574482	-1.06384	-1.07214	-1.12449
13	0.258075	0.0543904	-0.0868097	-0.626892
14	-0.703321	-0.146731	-0.798071	0.466794
15	0.570976	-1.04838	-1.00834	-1.05192
16	0.165375	-0.54053	0.0651606	0.0360811
17	-0.404394	-0.028823	-0.315737	0.339801
18	-0.670102	-0.687049	0.535527	-0.82725
19	0.296298	-0.0354615	-0.42188	-0.141743
20	-0.589109	-0.640698	0.51584	-0.630839
21	0.546777	-0.805433	-0.776525	-0.811674
22	-0.0203745	-0.560068	-0.0932679	0.293078
23	-0.118024	-0.0120466	-0.048955	0.137329
24	-0.41601	-0.333876	0.432773	-0.352666
25	0.259169	-0.197728	-0.0737718	-0.151361
26	-0.203243	0.267717	-0.398791	0.0500683
27	-0.424093	0.436582	-0.341322	-0.361473
28	0	0	0	0


TF	Unknown
TF Name	Unknown
Gene	CM000995.3_175166538-175167966(-)_1
Motif	CM000995.3_175166538-175167966(-)_1|1|1x0
Family	C2H2 ZF
Species	Unknown
Pos	A	C	G	T
1	-0.192021	-0.0334361	-0.141333	0.2328
2	-0.747609	0.465308	-0.699411	-0.153727
3	-1.15161	-0.946822	0.547362	-0.537915
4	0.120334	-0.321732	0.0805547	8.82363e-05
5	0.271216	-0.252277	-0.189003	-0.0333183
6	-0.434529	0.0986019	0.0470231	0.101433
7	0.298316	-0.245246	-0.0977783	-0.190085
8	-0.256479	0.303814	-0.489118	0.0448813
9	-0.544318	0.47961	-0.445847	-0.469821
10	0.031564	-0.0840499	-0.209864	0.17137
11	-0.48971	-0.641639	0.423209	-0.0978942
12	-0.999369	-0.972015	0.566853	-0.980157
13	0.0799373	-0.027659	-0.0876936	0.0180561
14	-0.285773	0.181712	-0.423662	0.20019
15	-0.544206	-0.397621	0.191222	0.245735
16	0.0799373	-0.027659	-0.0876936	0.0180561
17	-0.285773	0.181712	-0.423662	0.20019
18	-0.544206	-0.397621	0.191222	0.245735
19	0.0926502	-0.523079	0.156865	0.0116955
20	-0.569858	-0.364005	0.481023	-0.56675
21	-0.380886	-0.604122	-0.787681	0.501349
22	-0.0843682	-0.293755	-0.0761586	0.262204
23	-0.905171	0.536414	-0.76793	-0.574951
24	-0.841281	-0.855414	0.527222	-0.456498
25	0.336288	-0.0583999	-0.518115	-0.184841
26	-0.767007	-0.828382	0.54753	-0.816653
27	0.57046	-1.03824	-1.00385	-1.04566
28	-0.000350679	-0.439879	0.163776	0.0717227
29	-0.0977311	-0.0918409	0.087273	0.0680191
30	0.0696189	0.191991	-0.166239	-0.230449
31	0.168845	-0.170845	-0.170376	0.069873
32	0.40327	-0.298367	-0.4671	-0.204161
33	-0.732039	-0.945746	0.558169	-1.06626
34	0.031564	-0.0840499	-0.209864	0.17137
35	-0.48971	-0.641639	0.423209	-0.0978942
36	-0.999369	-0.972015	0.566853	-0.980157
37	0.0510186	-0.377225	0.243093	-0.151452
38	-0.0558744	-0.287634	-0.40139	0.344043
39	-0.332911	-0.508687	-0.260023	0.427472
40	0	0	0	0


TF	Unknown
TF Name	Unknown
Gene	CM000995.3_175223646-175224993(+)_1
Motif	CM000995.3_175223646-175224993(+)_1|1|1x0
Family	C2H2 ZF
Species	Unknown
Pos	A	C	G	T
1	0.238445	0.0333072	-0.2092	-0.243389
2	-0.661826	-0.294657	-0.552248	0.476305
3	-0.975326	-1.12828	0.570686	-1.00656
4	0	0	0	0


TF	Unknown
TF Name	Unknown
Gene	CM000995.3_175223646-175224993(+)_1
Motif	CM000995.3_175223646-175224993(+)_1|2|1x0
Family	C2H2 ZF
Species	Unknown
Pos	A	C	G	T
1	0.344419	-0.214174	-0.047932	-0.547196
2	-0.463674	0.387426	-0.606434	-0.0139063
3	-0.883655	-0.928494	-0.836225	0.556975
4	0.173339	-0.274479	0.156071	-0.263179
5	-0.624222	0.124599	-0.670968	0.345732
6	-0.852856	-0.79362	-0.634214	0.539914
7	0.265897	-0.127844	-0.02036	-0.340822
8	-0.193223	-0.229516	-0.532693	0.393807
9	0.521554	-0.562618	-0.684352	-0.707293
10	0.263748	0.147944	-0.264214	-0.668717
11	-0.588082	0.0860218	-0.794861	0.373353
12	0.574482	-1.06384	-1.07214	-1.12449
13	0.161896	-0.38125	-0.140353	0.148823
14	-0.0228553	-0.0388085	-0.034533	0.083927
15	-0.146512	-0.18437	0.315545	-0.248495
16	0.344419	-0.214174	-0.047932	-0.547196
17	-0.463674	0.387426	-0.606434	-0.0139063
18	-0.883655	-0.928494	-0.836225	0.556975
19	0.258075	0.0543904	-0.0868097	-0.626892
20	-0.703321	-0.146731	-0.798071	0.466794
21	0.570976	-1.04838	-1.00834	-1.05192
22	0.165375	-0.54053	0.0651606	0.0360811
23	-0.404394	-0.028823	-0.315737	0.339801
24	-0.670102	-0.687049	0.535527	-0.82725
25	0.111409	0.195609	-0.0403417	-0.643358
26	0.0657383	-0.534261	-0.139634	0.259902
27	-0.74507	-1.08324	0.560967	-1.00565
28	0.296298	-0.0354615	-0.42188	-0.141743
29	-0.589109	-0.640698	0.51584	-0.630839
30	0.546777	-0.805433	-0.776525	-0.811674
31	-0.0615643	-0.301112	0.0263984	0.195787
32	-0.206354	-0.432538	0.372413	-0.186055
33	-0.162272	-0.327917	0.348802	-0.215211
34	0	0	0	0


TF	Unknown
TF Name	Unknown
Gene	CM000995.3_175264095-175265523(-)_1
Motif	CM000995.3_175264095-175265523(-)_1|1|1x0
Family	C2H2 ZF
Species	Unknown
Pos	A	C	G	T
1	-0.192021	-0.0334361	-0.141333	0.2328
2	-0.747609	0.465308	-0.699411	-0.153727
3	-1.15161	-0.946822	0.547362	-0.537915
4	0.120334	-0.321732	0.0805547	8.82363e-05
5	0.271216	-0.252277	-0.189003	-0.0333183
6	-0.434529	0.0986019	0.0470231	0.101433
7	0.298316	-0.245246	-0.0977783	-0.190085
8	-0.256479	0.303814	-0.489118	0.0448813
9	-0.544318	0.47961	-0.445847	-0.469821
10	0.031564	-0.0840499	-0.209864	0.17137
11	-0.48971	-0.641639	0.423209	-0.0978942
12	-0.999369	-0.972015	0.566853	-0.980157
13	0.0799373	-0.027659	-0.0876936	0.0180561
14	-0.285773	0.181712	-0.423662	0.20019
15	-0.544206	-0.397621	0.191222	0.245735
16	0.0799373	-0.027659	-0.0876936	0.0180561
17	-0.285773	0.181712	-0.423662	0.20019
18	-0.544206	-0.397621	0.191222	0.245735
19	0.0926502	-0.523079	0.156865	0.0116955
20	-0.569858	-0.364005	0.481023	-0.56675
21	-0.380886	-0.604122	-0.787681	0.501349
22	-0.0843682	-0.293755	-0.0761586	0.262204
23	-0.905171	0.536414	-0.76793	-0.574951
24	-0.841281	-0.855414	0.527222	-0.456498
25	0.336288	-0.0583999	-0.518115	-0.184841
26	-0.767007	-0.828382	0.54753	-0.816653
27	0.57046	-1.03824	-1.00385	-1.04566
28	-0.000350679	-0.439879	0.163776	0.0717227
29	-0.0977311	-0.0918409	0.087273	0.0680191
30	0.0696189	0.191991	-0.166239	-0.230449
31	0.168845	-0.170845	-0.170376	0.069873
32	0.40327	-0.298367	-0.4671	-0.204161
33	-0.732039	-0.945746	0.558169	-1.06626
34	0.031564	-0.0840499	-0.209864	0.17137
35	-0.48971	-0.641639	0.423209	-0.0978942
36	-0.999369	-0.972015	0.566853	-0.980157
37	0.0510186	-0.377225	0.243093	-0.151452
38	-0.0558744	-0.287634	-0.40139	0.344043
39	-0.332911	-0.508687	-0.260023	0.427472
40	0	0	0	0


TF	Unknown
TF Name	Unknown
Gene	CM000995.3_175321242-175323126(+)_1
Motif	CM000995.3_175321242-175323126(+)_1|1|1x0
Family	C2H2 ZF
Species	Unknown
Pos	A	C	G	T
1	0.238445	0.0333072	-0.2092	-0.243389
2	-0.661826	-0.294657	-0.552248	0.476305
3	-0.975326	-1.12828	0.570686	-1.00656
4	0	0	0	0


TF	Unknown
TF Name	Unknown
Gene	CM000995.3_175321242-175323126(+)_1
Motif	CM000995.3_175321242-175323126(+)_1|2|1x0
Family	C2H2 ZF
Species	Unknown
Pos	A	C	G	T
1	0.264025	0.0535571	-0.0923458	-0.650416
2	-0.735233	-0.160106	-0.833138	0.473854
3	0.574467	-1.09882	-1.05745	-1.10248
4	0.264025	0.0535571	-0.0923458	-0.650416
5	-0.735233	-0.160106	-0.833138	0.473854
6	0.574467	-1.09882	-1.05745	-1.10248
7	0.16917	-0.560246	0.0656173	0.0355692
8	-0.421331	-0.0332511	-0.32972	0.347651
9	-0.704569	-0.72208	0.541215	-0.866951
10	0.11284	0.199845	-0.0439642	-0.667064
11	0.0654322	-0.554551	-0.146781	0.266063
12	-0.784412	-1.13385	0.565123	-1.05367
13	0.303664	-0.0391448	-0.438434	-0.148966
14	-0.619343	-0.67265	0.522408	-0.662463
15	0.551892	-0.845355	-0.815484	-0.851804
16	-0.0238474	-0.581516	-0.0991685	0.300045
17	-0.122325	-0.0128182	-0.0509559	0.141533
18	-0.435882	-0.351012	0.44117	-0.370428
19	0.266283	-0.205832	-0.0777472	-0.157921
20	-0.21229	0.274356	-0.41435	0.0494585
21	-0.444397	0.444944	-0.358869	-0.379691
22	0	0	0	0


TF	Unknown
TF Name	Unknown
Gene	CM000995.3_175321242-175323126(+)_1
Motif	CM000995.3_175321242-175323126(+)_1|3|1x0
Family	C2H2 ZF
Species	Unknown
Pos	A	C	G	T
1	0.115842	-0.227697	-0.170501	0.154432
2	-0.560099	0.465181	-0.487999	-0.317937
3	-0.61082	-0.67235	0.493149	-0.366968
4	0.344419	-0.214174	-0.047932	-0.547196
5	-0.463674	0.387426	-0.606434	-0.0139063
6	-0.883655	-0.928494	-0.836225	0.556975
7	0.344419	-0.214174	-0.047932	-0.547196
8	-0.463674	0.387426	-0.606434	-0.0139063
9	-0.883655	-0.928494	-0.836225	0.556975
10	0.265897	-0.127844	-0.02036	-0.340822
11	-0.193223	-0.229516	-0.532693	0.393807
12	0.521554	-0.562618	-0.684352	-0.707293
13	0.263748	0.147944	-0.264214	-0.668717
14	-0.588082	0.0860218	-0.794861	0.373353
15	0.574482	-1.06384	-1.07214	-1.12449
16	0.161896	-0.38125	-0.140353	0.148823
17	-0.0228553	-0.0388085	-0.034533	0.083927
18	-0.146512	-0.18437	0.315545	-0.248495
19	0.344419	-0.214174	-0.047932	-0.547196
20	-0.463674	0.387426	-0.606434	-0.0139063
21	-0.883655	-0.928494	-0.836225	0.556975
22	0	0	0	0


TF	Unknown
TF Name	Unknown
Gene	CM000995.3_175321242-175323126(+)_1
Motif	CM000995.3_175321242-175323126(+)_1|4|1x0
Family	C2H2 ZF
Species	Unknown
Pos	A	C	G	T
1	-0.00627049	-0.0374508	-0.270028	0.193113
2	-0.528565	0.391266	-0.443208	-0.0547188
3	-0.999598	-1.1343	0.564665	-0.805451
4	0	0	0	0


TF	Unknown
TF Name	Unknown
Gene	CM000995.3_175444222-175445650(+)_1
Motif	CM000995.3_175444222-175445650(+)_1|1|1x0
Family	C2H2 ZF
Species	Unknown
Pos	A	C	G	T
1	-0.192021	-0.0334361	-0.141333	0.2328
2	-0.747609	0.465308	-0.699411	-0.153727
3	-1.15161	-0.946822	0.547362	-0.537915
4	0.120334	-0.321732	0.0805547	8.82363e-05
5	0.271216	-0.252277	-0.189003	-0.0333183
6	-0.434529	0.0986019	0.0470231	0.101433
7	0.298316	-0.245246	-0.0977783	-0.190085
8	-0.256479	0.303814	-0.489118	0.0448813
9	-0.544318	0.47961	-0.445847	-0.469821
10	0.031564	-0.0840499	-0.209864	0.17137
11	-0.48971	-0.641639	0.423209	-0.0978942
12	-0.999369	-0.972015	0.566853	-0.980157
13	0.0799373	-0.027659	-0.0876936	0.0180561
14	-0.285773	0.181712	-0.423662	0.20019
15	-0.544206	-0.397621	0.191222	0.245735
16	0.0799373	-0.027659	-0.0876936	0.0180561
17	-0.285773	0.181712	-0.423662	0.20019
18	-0.544206	-0.397621	0.191222	0.245735
19	0.0926502	-0.523079	0.156865	0.0116955
20	-0.569858	-0.364005	0.481023	-0.56675
21	-0.380886	-0.604122	-0.787681	0.501349
22	-0.0843682	-0.293755	-0.0761586	0.262204
23	-0.905171	0.536414	-0.76793	-0.574951
24	-0.841281	-0.855414	0.527222	-0.456498
25	0.336288	-0.0583999	-0.518115	-0.184841
26	-0.767007	-0.828382	0.54753	-0.816653
27	0.57046	-1.03824	-1.00385	-1.04566
28	-0.000350679	-0.439879	0.163776	0.0717227
29	-0.0977311	-0.0918409	0.087273	0.0680191
30	0.0696189	0.191991	-0.166239	-0.230449
31	0.168845	-0.170845	-0.170376	0.069873
32	0.40327	-0.298367	-0.4671	-0.204161
33	-0.732039	-0.945746	0.558169	-1.06626
34	0.031564	-0.0840499	-0.209864	0.17137
35	-0.48971	-0.641639	0.423209	-0.0978942
36	-0.999369	-0.972015	0.566853	-0.980157
37	0.0510186	-0.377225	0.243093	-0.151452
38	-0.0558744	-0.287634	-0.40139	0.344043
39	-0.332911	-0.508687	-0.260023	0.427472
40	0	0	0	0


TF	Unknown
TF Name	Unknown
Gene	CM000995.3_175484752-175486099(-)_1
Motif	CM000995.3_175484752-175486099(-)_1|1|1x0
Family	C2H2 ZF
Species	Unknown
Pos	A	C	G	T
1	0.238445	0.0333072	-0.2092	-0.243389
2	-0.661826	-0.294657	-0.552248	0.476305
3	-0.975326	-1.12828	0.570686	-1.00656
4	0	0	0	0


TF	Unknown
TF Name	Unknown
Gene	CM000995.3_175484752-175486099(-)_1
Motif	CM000995.3_175484752-175486099(-)_1|2|1x0
Family	C2H2 ZF
Species	Unknown
Pos	A	C	G	T
1	0.344419	-0.214174	-0.047932	-0.547196
2	-0.463674	0.387426	-0.606434	-0.0139063
3	-0.883655	-0.928494	-0.836225	0.556975
4	0.173339	-0.274479	0.156071	-0.263179
5	-0.624222	0.124599	-0.670968	0.345732
6	-0.852856	-0.79362	-0.634214	0.539914
7	0.265897	-0.127844	-0.02036	-0.340822
8	-0.193223	-0.229516	-0.532693	0.393807
9	0.521554	-0.562618	-0.684352	-0.707293
10	0.263748	0.147944	-0.264214	-0.668717
11	-0.588082	0.0860218	-0.794861	0.373353
12	0.574482	-1.06384	-1.07214	-1.12449
13	0.161896	-0.38125	-0.140353	0.148823
14	-0.0228553	-0.0388085	-0.034533	0.083927
15	-0.146512	-0.18437	0.315545	-0.248495
16	0.344419	-0.214174	-0.047932	-0.547196
17	-0.463674	0.387426	-0.606434	-0.0139063
18	-0.883655	-0.928494	-0.836225	0.556975
19	0.258075	0.0543904	-0.0868097	-0.626892
20	-0.703321	-0.146731	-0.798071	0.466794
21	0.570976	-1.04838	-1.00834	-1.05192
22	0.165375	-0.54053	0.0651606	0.0360811
23	-0.404394	-0.028823	-0.315737	0.339801
24	-0.670102	-0.687049	0.535527	-0.82725
25	0.111409	0.195609	-0.0403417	-0.643358
26	0.0657383	-0.534261	-0.139634	0.259902
27	-0.74507	-1.08324	0.560967	-1.00565
28	0.296298	-0.0354615	-0.42188	-0.141743
29	-0.589109	-0.640698	0.51584	-0.630839
30	0.546777	-0.805433	-0.776525	-0.811674
31	-0.0615643	-0.301112	0.0263984	0.195787
32	-0.206354	-0.432538	0.372413	-0.186055
33	-0.162272	-0.327917	0.348802	-0.215211
34	0	0	0	0


TF	Unknown
TF Name	Unknown
Gene	CM000995.3_175541781-175543209(+)_1
Motif	CM000995.3_175541781-175543209(+)_1|1|1x0
Family	C2H2 ZF
Species	Unknown
Pos	A	C	G	T
1	-0.192021	-0.0334361	-0.141333	0.2328
2	-0.747609	0.465308	-0.699411	-0.153727
3	-1.15161	-0.946822	0.547362	-0.537915
4	0.120334	-0.321732	0.0805547	8.82363e-05
5	0.271216	-0.252277	-0.189003	-0.0333183
6	-0.434529	0.0986019	0.0470231	0.101433
7	0.298316	-0.245246	-0.0977783	-0.190085
8	-0.256479	0.303814	-0.489118	0.0448813
9	-0.544318	0.47961	-0.445847	-0.469821
10	0.031564	-0.0840499	-0.209864	0.17137
11	-0.48971	-0.641639	0.423209	-0.0978942
12	-0.999369	-0.972015	0.566853	-0.980157
13	0.0799373	-0.027659	-0.0876936	0.0180561
14	-0.285773	0.181712	-0.423662	0.20019
15	-0.544206	-0.397621	0.191222	0.245735
16	0.0799373	-0.027659	-0.0876936	0.0180561
17	-0.285773	0.181712	-0.423662	0.20019
18	-0.544206	-0.397621	0.191222	0.245735
19	0.0926502	-0.523079	0.156865	0.0116955
20	-0.569858	-0.364005	0.481023	-0.56675
21	-0.380886	-0.604122	-0.787681	0.501349
22	-0.0843682	-0.293755	-0.0761586	0.262204
23	-0.905171	0.536414	-0.76793	-0.574951
24	-0.841281	-0.855414	0.527222	-0.456498
25	0.336288	-0.0583999	-0.518115	-0.184841
26	-0.767007	-0.828382	0.54753	-0.816653
27	0.57046	-1.03824	-1.00385	-1.04566
28	-0.000350679	-0.439879	0.163776	0.0717227
29	-0.0977311	-0.0918409	0.087273	0.0680191
30	0.0696189	0.191991	-0.166239	-0.230449
31	0.168845	-0.170845	-0.170376	0.069873
32	0.40327	-0.298367	-0.4671	-0.204161
33	-0.732039	-0.945746	0.558169	-1.06626
34	0.031564	-0.0840499	-0.209864	0.17137
35	-0.48971	-0.641639	0.423209	-0.0978942
36	-0.999369	-0.972015	0.566853	-0.980157
37	0.0510186	-0.377225	0.243093	-0.151452
38	-0.0558744	-0.287634	-0.40139	0.344043
39	-0.332911	-0.508687	-0.260023	0.427472
40	0	0	0	0


TF	Unknown
TF Name	Unknown
Gene	CM000995.3_175582158-175583202(-)_1
Motif	CM000995.3_175582158-175583202(-)_1|1|1x0
Family	C2H2 ZF
Species	Unknown
Pos	A	C	G	T
1	0.344419	-0.214174	-0.047932	-0.547196
2	-0.463674	0.387426	-0.606434	-0.0139063
3	-0.883655	-0.928494	-0.836225	0.556975
4	0.247524	-0.337783	-0.139882	0.0202654
5	-0.378188	-0.350942	0.434606	-0.381489
6	-0.346035	-0.55669	-0.507394	0.471409
7	0.265897	-0.127844	-0.02036	-0.340822
8	-0.193223	-0.229516	-0.532693	0.393807
9	0.521554	-0.562618	-0.684352	-0.707293
10	0.263748	0.147944	-0.264214	-0.668717
11	-0.588082	0.0860218	-0.794861	0.373353
12	0.574482	-1.06384	-1.07214	-1.12449
13	0.258075	0.0543904	-0.0868097	-0.626892
14	-0.703321	-0.146731	-0.798071	0.466794
15	0.570976	-1.04838	-1.00834	-1.05192
16	0.165375	-0.54053	0.0651606	0.0360811
17	-0.404394	-0.028823	-0.315737	0.339801
18	-0.670102	-0.687049	0.535527	-0.82725
19	0.296298	-0.0354615	-0.42188	-0.141743
20	-0.589109	-0.640698	0.51584	-0.630839
21	0.546777	-0.805433	-0.776525	-0.811674
22	-0.0203745	-0.560068	-0.0932679	0.293078
23	-0.118024	-0.0120466	-0.048955	0.137329
24	-0.41601	-0.333876	0.432773	-0.352666
25	0.259169	-0.197728	-0.0737718	-0.151361
26	-0.203243	0.267717	-0.398791	0.0500683
27	-0.424093	0.436582	-0.341322	-0.361473
28	0	0	0	0


TF	Unknown
TF Name	Unknown
Gene	CM000995.3_175638139-175639113(+)_1
Motif	CM000995.3_175638139-175639113(+)_1|1|1x0
Family	C2H2 ZF
Species	Unknown
Pos	A	C	G	T
1	0.14929	-0.351493	-0.268117	0.205544
2	-0.951313	0.543258	-0.84621	-0.598308
3	-1.04874	-1.13843	0.560537	-0.693272
4	0.0680863	-0.314031	-0.0585097	0.167629
5	-0.975047	0.543648	-1.02145	-0.519582
6	-0.600847	-0.699437	-0.121921	0.446271
7	0	0	0	0


TF	Unknown
TF Name	Unknown
Gene	CM000995.3_175671442-175673038(+)_1
Motif	CM000995.3_175671442-175673038(+)_1|1|1x0
Family	C2H2 ZF
Species	Unknown
Pos	A	C	G	T
1	0.348161	-0.0667602	-0.550042	-0.199683
2	-0.82678	-0.8913	0.555144	-0.87897
3	0.575734	-1.11543	-1.07928	-1.12324
4	-0.80508	-0.978913	-0.675821	0.547458
5	-0.69402	0.486126	-0.239541	-0.799127
6	-0.0426901	0.209568	-0.157403	-0.10933
7	0.125135	-0.339593	0.0833162	-0.00127515
8	0.28226	-0.268068	-0.201551	-0.0378855
9	-0.458724	0.101736	0.0475135	0.104713
10	0.310198	-0.261228	-0.1062	-0.203238
11	-0.27445	0.314565	-0.519014	0.0423587
12	-0.585197	0.49122	-0.481678	-0.506881
13	0.0948131	-0.55248	0.16232	0.00970846
14	-0.612286	-0.39588	0.492466	-0.609019
15	-0.415718	-0.650397	-0.843366	0.511743
16	-0.0913443	-0.311465	-0.082714	0.272994
17	-0.97068	0.544804	-0.826404	-0.623532
18	-0.902569	-0.917426	0.536087	-0.49806
19	0.0319777	-0.0895628	-0.221826	0.178951
20	-0.52466	-0.684377	0.435058	-0.112759
21	-1.07396	-1.04521	0.572545	-1.05377
22	-0.579918	-0.95712	0.540721	-0.81413
23	-0.32298	0.341655	-0.513942	0.0095748
24	-0.783157	-0.788286	0.126528	0.368138
25	0.083802	-0.0293099	-0.0924221	0.0187487
26	-0.304237	0.187212	-0.449195	0.206637
27	-0.577622	-0.423523	0.195505	0.252813
28	0.083802	-0.0293099	-0.0924221	0.0187487
29	-0.304237	0.187212	-0.449195	0.206637
30	-0.577622	-0.423523	0.195505	0.252813
31	0.0948131	-0.55248	0.16232	0.00970846
32	-0.612286	-0.39588	0.492466	-0.609019
33	-0.415718	-0.650397	-0.843366	0.511743
34	0.0292194	-0.460681	-0.0857119	0.24633
35	-0.388217	-0.776138	0.501121	-0.596786
36	-0.140937	0.321092	-0.328853	-0.146547
37	0.412753	-0.390549	-0.364863	-0.240531
38	-0.213682	0.483232	-0.670705	-0.877287
39	-0.143676	-0.0925688	0.0661693	0.116957
40	-0.0769036	-0.262554	-0.105841	0.262985
41	-0.765809	0.486442	-0.571762	-0.305057
42	-0.99063	-0.989074	0.552071	-0.637942
43	0.0319777	-0.0895628	-0.221826	0.178951
44	-0.52466	-0.684377	0.435058	-0.112759
45	-1.07396	-1.04521	0.572545	-1.05377
46	0.0507157	-0.39948	0.252637	-0.162134
47	-0.0641513	-0.307792	-0.427379	0.356267
48	-0.359206	-0.543992	-0.282581	0.440157
49	0	0	0	0


TF	Unknown
TF Name	Unknown
Gene	CM000995.3_175712154-175713501(-)_1
Motif	CM000995.3_175712154-175713501(-)_1|1|1x0
Family	C2H2 ZF
Species	Unknown
Pos	A	C	G	T
1	0.238445	0.0333072	-0.2092	-0.243389
2	-0.661826	-0.294657	-0.552248	0.476305
3	-0.975326	-1.12828	0.570686	-1.00656
4	0	0	0	0


TF	Unknown
TF Name	Unknown
Gene	CM000995.3_175712154-175713501(-)_1
Motif	CM000995.3_175712154-175713501(-)_1|2|1x0
Family	C2H2 ZF
Species	Unknown
Pos	A	C	G	T
1	0.344419	-0.214174	-0.047932	-0.547196
2	-0.463674	0.387426	-0.606434	-0.0139063
3	-0.883655	-0.928494	-0.836225	0.556975
4	0.173339	-0.274479	0.156071	-0.263179
5	-0.624222	0.124599	-0.670968	0.345732
6	-0.852856	-0.79362	-0.634214	0.539914
7	0.265897	-0.127844	-0.02036	-0.340822
8	-0.193223	-0.229516	-0.532693	0.393807
9	0.521554	-0.562618	-0.684352	-0.707293
10	0.263748	0.147944	-0.264214	-0.668717
11	-0.588082	0.0860218	-0.794861	0.373353
12	0.574482	-1.06384	-1.07214	-1.12449
13	0.161896	-0.38125	-0.140353	0.148823
14	-0.0228553	-0.0388085	-0.034533	0.083927
15	-0.146512	-0.18437	0.315545	-0.248495
16	0.344419	-0.214174	-0.047932	-0.547196
17	-0.463674	0.387426	-0.606434	-0.0139063
18	-0.883655	-0.928494	-0.836225	0.556975
19	0.258075	0.0543904	-0.0868097	-0.626892
20	-0.703321	-0.146731	-0.798071	0.466794
21	0.570976	-1.04838	-1.00834	-1.05192
22	0.165375	-0.54053	0.0651606	0.0360811
23	-0.404394	-0.028823	-0.315737	0.339801
24	-0.670102	-0.687049	0.535527	-0.82725
25	0.111409	0.195609	-0.0403417	-0.643358
26	0.0657383	-0.534261	-0.139634	0.259902
27	-0.74507	-1.08324	0.560967	-1.00565
28	0.296298	-0.0354615	-0.42188	-0.141743
29	-0.589109	-0.640698	0.51584	-0.630839
30	0.546777	-0.805433	-0.776525	-0.811674
31	-0.0615643	-0.301112	0.0263984	0.195787
32	-0.206354	-0.432538	0.372413	-0.186055
33	-0.162272	-0.327917	0.348802	-0.215211
34	0	0	0	0


TF	Unknown
TF Name	Unknown
Gene	CM000995.3_175769186-175770614(+)_1
Motif	CM000995.3_175769186-175770614(+)_1|1|1x0
Family	C2H2 ZF
Species	Unknown
Pos	A	C	G	T
1	-0.192021	-0.0334361	-0.141333	0.2328
2	-0.747609	0.465308	-0.699411	-0.153727
3	-1.15161	-0.946822	0.547362	-0.537915
4	0.120334	-0.321732	0.0805547	8.82363e-05
5	0.271216	-0.252277	-0.189003	-0.0333183
6	-0.434529	0.0986019	0.0470231	0.101433
7	0.298316	-0.245246	-0.0977783	-0.190085
8	-0.256479	0.303814	-0.489118	0.0448813
9	-0.544318	0.47961	-0.445847	-0.469821
10	0.031564	-0.0840499	-0.209864	0.17137
11	-0.48971	-0.641639	0.423209	-0.0978942
12	-0.999369	-0.972015	0.566853	-0.980157
13	0.0799373	-0.027659	-0.0876936	0.0180561
14	-0.285773	0.181712	-0.423662	0.20019
15	-0.544206	-0.397621	0.191222	0.245735
16	0.0799373	-0.027659	-0.0876936	0.0180561
17	-0.285773	0.181712	-0.423662	0.20019
18	-0.544206	-0.397621	0.191222	0.245735
19	0.0926502	-0.523079	0.156865	0.0116955
20	-0.569858	-0.364005	0.481023	-0.56675
21	-0.380886	-0.604122	-0.787681	0.501349
22	-0.0843682	-0.293755	-0.0761586	0.262204
23	-0.905171	0.536414	-0.76793	-0.574951
24	-0.841281	-0.855414	0.527222	-0.456498
25	0.336288	-0.0583999	-0.518115	-0.184841
26	-0.767007	-0.828382	0.54753	-0.816653
27	0.57046	-1.03824	-1.00385	-1.04566
28	-0.000350679	-0.439879	0.163776	0.0717227
29	-0.0977311	-0.0918409	0.087273	0.0680191
30	0.0696189	0.191991	-0.166239	-0.230449
31	0.168845	-0.170845	-0.170376	0.069873
32	0.40327	-0.298367	-0.4671	-0.204161
33	-0.732039	-0.945746	0.558169	-1.06626
34	0.031564	-0.0840499	-0.209864	0.17137
35	-0.48971	-0.641639	0.423209	-0.0978942
36	-0.999369	-0.972015	0.566853	-0.980157
37	0.0510186	-0.377225	0.243093	-0.151452
38	-0.0558744	-0.287634	-0.40139	0.344043
39	-0.332911	-0.508687	-0.260023	0.427472
40	0	0	0	0


TF	Unknown
TF Name	Unknown
Gene	CM000995.3_175840960-175841995(+)_1
Motif	CM000995.3_175840960-175841995(+)_1|1|1x0
Family	C2H2 ZF
Species	Unknown
Pos	A	C	G	T
1	0.376473	-0.262404	-0.0722687	-0.64329
2	-0.555156	0.418269	-0.718436	-0.0407452
3	-1.0742	-1.12548	-1.01995	0.573486
4	0.177748	-0.443462	-0.167942	0.162796
5	-0.0266669	-0.0449131	-0.0400231	0.0954629
6	-0.179414	-0.222713	0.349053	-0.296054
7	0.278274	-0.147234	0.0107606	-0.438253
8	-0.355058	0.289654	-0.692845	0.148404
9	-0.77939	-0.705159	-0.674967	0.534695
10	0.0660326	-0.127719	-0.411988	0.231292
11	-0.574834	-0.444068	0.469603	-0.37098
12	-0.951019	-1.01648	0.5668	-0.984178
13	0	0	0	0


TF	Unknown
TF Name	Unknown
Gene	CM000995.3_175840960-175841995(+)_1
Motif	CM000995.3_175840960-175841995(+)_1|2|1x0
Family	C2H2 ZF
Species	Unknown
Pos	A	C	G	T
1	0.376473	-0.262404	-0.0722687	-0.64329
2	-0.555156	0.418269	-0.718436	-0.0407452
3	-1.0742	-1.12548	-1.01995	0.573486
4	0	0	0	0


TF	Unknown
TF Name	Unknown
Gene	CM000995.3_175840960-175841995(+)_1
Motif	CM000995.3_175840960-175841995(+)_1|3|1x0
Family	C2H2 ZF
Species	Unknown
Pos	A	C	G	T
1	-0.00627049	-0.0374508	-0.270028	0.193113
2	-0.528565	0.391266	-0.443208	-0.0547188
3	-0.999598	-1.1343	0.564665	-0.805451
4	0	0	0	0


TF	Unknown
TF Name	Unknown
Gene	CM000995.3_175883386-175885066(-)_1
Motif	CM000995.3_175883386-175885066(-)_1|1|1x0
Family	C2H2 ZF
Species	Unknown
Pos	A	C	G	T
1	0.26791	-0.0232231	-0.362322	-0.11649
2	-0.482335	-0.527606	0.487304	-0.518954
3	0.523491	-0.663129	-0.637761	-0.668605
4	0.26791	-0.0232231	-0.362322	-0.11649
5	-0.482335	-0.527606	0.487304	-0.518954
6	0.523491	-0.663129	-0.637761	-0.668605
7	0.232374	-0.0436526	-0.0171204	-0.369847
8	-0.309018	0.240619	-0.45792	0.15242
9	-0.459176	-0.45282	-0.150019	0.413664
10	0.232139	-0.168807	-0.0600309	-0.128119
11	-0.171133	0.242154	-0.342734	0.0511585
12	-0.352621	0.402656	-0.279986	-0.29767
13	0.0785492	-0.375629	0.125916	0.0188348
14	-0.370265	-0.218422	0.404894	-0.367972
15	-0.221429	-0.386093	-0.521492	0.429332
16	-0.226822	-0.400334	-0.0206803	0.312924
17	-0.636309	0.508232	-0.495545	-0.644592
18	-1.12511	-1.05565	0.573856	-1.05273
19	0.26791	-0.0232231	-0.362322	-0.11649
20	-0.482335	-0.527606	0.487304	-0.518954
21	0.523491	-0.663129	-0.637761	-0.668605
22	0.268656	-0.321855	-0.185543	0.00636517
23	-0.553009	0.518502	-0.744645	-0.619498
24	-0.549532	-0.694241	0.484047	-0.330272
25	0.26791	-0.0232231	-0.362322	-0.11649
26	-0.482335	-0.527606	0.487304	-0.518954
27	0.523491	-0.663129	-0.637761	-0.668605
28	0.297928	-0.162428	-0.103691	-0.268689
29	-0.4622	0.188151	-0.439089	0.242774
30	-0.488115	-0.720088	0.493802	-0.435304
31	0.0606113	-0.0880474	-0.306157	0.187409
32	-0.398929	-0.298596	0.402431	-0.242518
33	-0.639515	-0.689743	0.525054	-0.664956
34	-0.319228	-0.583896	0.467078	-0.483565
35	-0.202241	0.264106	-0.336231	0.0310987
36	-0.503923	-0.507522	0.134365	0.303893
37	0.232374	-0.0436526	-0.0171204	-0.369847
38	-0.309018	0.240619	-0.45792	0.15242
39	-0.459176	-0.45282	-0.150019	0.413664
40	0.0824719	-0.26656	0.220744	-0.231259
41	-0.409847	0.0175293	-0.288058	0.3127
42	-0.604871	-0.597957	0.511878	-0.603306
43	0.0606113	-0.0880474	-0.306157	0.187409
44	-0.398929	-0.298596	0.402431	-0.242518
45	-0.639515	-0.689743	0.525054	-0.664956
46	0.0276415	-0.0576384	-0.150442	0.130767
47	-0.323872	-0.435939	0.349522	-0.0348583
48	-0.637968	-0.617791	0.51732	-0.623796
49	0.0484282	-0.267456	0.190108	-0.10092
50	-0.0215057	-0.192458	-0.276368	0.273485
51	-0.211643	-0.341299	-0.157878	0.349237
52	0	0	0	0


TF	Unknown
TF Name	Unknown
Gene	CM000995.3_175944297-175945260(+)_1
Motif	CM000995.3_175944297-175945260(+)_1|1|1x0
Family	C2H2 ZF
Species	Unknown
Pos	A	C	G	T
1	0.14929	-0.351493	-0.268117	0.205544
2	-0.951313	0.543258	-0.84621	-0.598308
3	-1.04874	-1.13843	0.560537	-0.693272
4	0.0680863	-0.314031	-0.0585097	0.167629
5	-0.975047	0.543648	-1.02145	-0.519582
6	-0.600847	-0.699437	-0.121921	0.446271
7	0	0	0	0


TF	Unknown
TF Name	Unknown
Gene	CM000995.3_175944297-175945260(+)_1
Motif	CM000995.3_175944297-175945260(+)_1|2|1x0
Family	C2H2 ZF
Species	Unknown
Pos	A	C	G	T
1	-0.956709	-1.04293	0.571061	-1.12791
2	0.55773	-0.844137	-0.868467	-0.960172
3	-0.45629	-0.335568	-0.628683	0.470319
4	0.0286064	-0.182418	-0.42388	0.278315
5	-0.524881	-0.599774	0.496161	-0.500847
6	-0.587119	-0.707291	0.522804	-0.673079
7	0.106195	-0.287787	-0.277173	0.225121
8	0.481251	-0.698159	-0.326801	-0.523215
9	-0.464047	-0.3861	0.451207	-0.37758
10	0.00708636	-0.130812	-0.0260084	0.114529
11	-0.43448	0.398718	-0.370248	-0.153998
12	-0.617433	-0.628809	0.496374	-0.411565
13	0	0	0	0


TF	Unknown
TF Name	Unknown
Gene	CM000995.3_175978873-175979290(+)_1
Motif	CM000995.3_175978873-175979290(+)_1|1|1x0
Family	C2H2 ZF
Species	Unknown
Pos	A	C	G	T
1	0.194352	0.0679648	-0.197832	-0.199238
2	0.305654	-0.163438	-0.193865	-0.185564
3	0.264887	-0.09151	-0.193405	-0.149302
4	-0.0469481	-0.189868	-0.0413446	0.189609
5	-0.530156	0.453812	-0.436481	-0.304761
6	-0.491385	-0.501031	0.442701	-0.228746
7	0.251862	-0.0175361	-0.331319	-0.10384
8	-0.428384	-0.470276	0.468867	-0.46227
9	0.507629	-0.590405	-0.566931	-0.595473
10	0.167723	0.0737249	-0.387046	-0.0299106
11	0.432623	-0.254497	-0.390959	-0.482635
12	-1.12526	-1.03365	0.573711	-1.06919
13	0	0	0	0


TF	Unknown
TF Name	Unknown
Gene	CM000995.3_176042598-176043633(+)_1
Motif	CM000995.3_176042598-176043633(+)_1|1|1x0
Family	C2H2 ZF
Species	Unknown
Pos	A	C	G	T
1	0.376473	-0.262404	-0.0722687	-0.64329
2	-0.555156	0.418269	-0.718436	-0.0407452
3	-1.0742	-1.12548	-1.01995	0.573486
4	0.177748	-0.443462	-0.167942	0.162796
5	-0.0266669	-0.0449131	-0.0400231	0.0954629
6	-0.179414	-0.222713	0.349053	-0.296054
7	0.278274	-0.147234	0.0107606	-0.438253
8	-0.355058	0.289654	-0.692845	0.148404
9	-0.77939	-0.705159	-0.674967	0.534695
10	0.0660326	-0.127719	-0.411988	0.231292
11	-0.574834	-0.444068	0.469603	-0.37098
12	-0.951019	-1.01648	0.5668	-0.984178
13	-0.254049	-0.486967	-0.245759	0.406396
14	-0.438222	0.415259	-0.282131	-0.291167
15	-0.429401	-0.166584	0.274148	0.0279911
16	0	0	0	0


TF	Unknown
TF Name	Unknown
Gene	CM000995.3_176042598-176043633(+)_1
Motif	CM000995.3_176042598-176043633(+)_1|2|1x0
Family	C2H2 ZF
Species	Unknown
Pos	A	C	G	T
1	0.376473	-0.262404	-0.0722687	-0.64329
2	-0.555156	0.418269	-0.718436	-0.0407452
3	-1.0742	-1.12548	-1.01995	0.573486
4	0	0	0	0


TF	Unknown
TF Name	Unknown
Gene	CM000995.3_176042598-176043633(+)_1
Motif	CM000995.3_176042598-176043633(+)_1|3|1x0
Family	C2H2 ZF
Species	Unknown
Pos	A	C	G	T
1	-0.00627049	-0.0374508	-0.270028	0.193113
2	-0.528565	0.391266	-0.443208	-0.0547188
3	-0.999598	-1.1343	0.564665	-0.805451
4	0	0	0	0


TF	Unknown
TF Name	Unknown
Gene	CM000995.3_176125076-176126120(+)_1
Motif	CM000995.3_176125076-176126120(+)_1|1|1x0
Family	C2H2 ZF
Species	Unknown
Pos	A	C	G	T
1	0.344419	-0.214174	-0.047932	-0.547196
2	-0.463674	0.387426	-0.606434	-0.0139063
3	-0.883655	-0.928494	-0.836225	0.556975
4	0.247524	-0.337783	-0.139882	0.0202654
5	-0.378188	-0.350942	0.434606	-0.381489
6	-0.346035	-0.55669	-0.507394	0.471409
7	0.265897	-0.127844	-0.02036	-0.340822
8	-0.193223	-0.229516	-0.532693	0.393807
9	0.521554	-0.562618	-0.684352	-0.707293
10	0.263748	0.147944	-0.264214	-0.668717
11	-0.588082	0.0860218	-0.794861	0.373353
12	0.574482	-1.06384	-1.07214	-1.12449
13	0.258075	0.0543904	-0.0868097	-0.626892
14	-0.703321	-0.146731	-0.798071	0.466794
15	0.570976	-1.04838	-1.00834	-1.05192
16	0.165375	-0.54053	0.0651606	0.0360811
17	-0.404394	-0.028823	-0.315737	0.339801
18	-0.670102	-0.687049	0.535527	-0.82725
19	0.296298	-0.0354615	-0.42188	-0.141743
20	-0.589109	-0.640698	0.51584	-0.630839
21	0.546777	-0.805433	-0.776525	-0.811674
22	-0.0203745	-0.560068	-0.0932679	0.293078
23	-0.118024	-0.0120466	-0.048955	0.137329
24	-0.41601	-0.333876	0.432773	-0.352666
25	0.259169	-0.197728	-0.0737718	-0.151361
26	-0.203243	0.267717	-0.398791	0.0500683
27	-0.424093	0.436582	-0.341322	-0.361473
28	0	0	0	0


TF	Unknown
TF Name	Unknown
Gene	CM000995.3_176165073-176166501(-)_1
Motif	CM000995.3_176165073-176166501(-)_1|1|1x0
Family	C2H2 ZF
Species	Unknown
Pos	A	C	G	T
1	-0.192021	-0.0334361	-0.141333	0.2328
2	-0.747609	0.465308	-0.699411	-0.153727
3	-1.15161	-0.946822	0.547362	-0.537915
4	0.120334	-0.321732	0.0805547	8.82363e-05
5	0.271216	-0.252277	-0.189003	-0.0333183
6	-0.434529	0.0986019	0.0470231	0.101433
7	0.298316	-0.245246	-0.0977783	-0.190085
8	-0.256479	0.303814	-0.489118	0.0448813
9	-0.544318	0.47961	-0.445847	-0.469821
10	0.031564	-0.0840499	-0.209864	0.17137
11	-0.48971	-0.641639	0.423209	-0.0978942
12	-0.999369	-0.972015	0.566853	-0.980157
13	0.0799373	-0.027659	-0.0876936	0.0180561
14	-0.285773	0.181712	-0.423662	0.20019
15	-0.544206	-0.397621	0.191222	0.245735
16	0.0799373	-0.027659	-0.0876936	0.0180561
17	-0.285773	0.181712	-0.423662	0.20019
18	-0.544206	-0.397621	0.191222	0.245735
19	0.0926502	-0.523079	0.156865	0.0116955
20	-0.569858	-0.364005	0.481023	-0.56675
21	-0.380886	-0.604122	-0.787681	0.501349
22	-0.0843682	-0.293755	-0.0761586	0.262204
23	-0.905171	0.536414	-0.76793	-0.574951
24	-0.841281	-0.855414	0.527222	-0.456498
25	0.336288	-0.0583999	-0.518115	-0.184841
26	-0.767007	-0.828382	0.54753	-0.816653
27	0.57046	-1.03824	-1.00385	-1.04566
28	-0.000350679	-0.439879	0.163776	0.0717227
29	-0.0977311	-0.0918409	0.087273	0.0680191
30	0.0696189	0.191991	-0.166239	-0.230449
31	0.168845	-0.170845	-0.170376	0.069873
32	0.40327	-0.298367	-0.4671	-0.204161
33	-0.732039	-0.945746	0.558169	-1.06626
34	0.031564	-0.0840499	-0.209864	0.17137
35	-0.48971	-0.641639	0.423209	-0.0978942
36	-0.999369	-0.972015	0.566853	-0.980157
37	0.0510186	-0.377225	0.243093	-0.151452
38	-0.0558744	-0.287634	-0.40139	0.344043
39	-0.332911	-0.508687	-0.260023	0.427472
40	0	0	0	0


TF	Unknown
TF Name	Unknown
Gene	CM000995.3_176222188-176223535(+)_1
Motif	CM000995.3_176222188-176223535(+)_1|1|1x0
Family	C2H2 ZF
Species	Unknown
Pos	A	C	G	T
1	0.238445	0.0333072	-0.2092	-0.243389
2	-0.661826	-0.294657	-0.552248	0.476305
3	-0.975326	-1.12828	0.570686	-1.00656
4	0	0	0	0


TF	Unknown
TF Name	Unknown
Gene	CM000995.3_176222188-176223535(+)_1
Motif	CM000995.3_176222188-176223535(+)_1|2|1x0
Family	C2H2 ZF
Species	Unknown
Pos	A	C	G	T
1	0.344419	-0.214174	-0.047932	-0.547196
2	-0.463674	0.387426	-0.606434	-0.0139063
3	-0.883655	-0.928494	-0.836225	0.556975
4	0.173339	-0.274479	0.156071	-0.263179
5	-0.624222	0.124599	-0.670968	0.345732
6	-0.852856	-0.79362	-0.634214	0.539914
7	0.265897	-0.127844	-0.02036	-0.340822
8	-0.193223	-0.229516	-0.532693	0.393807
9	0.521554	-0.562618	-0.684352	-0.707293
10	0.263748	0.147944	-0.264214	-0.668717
11	-0.588082	0.0860218	-0.794861	0.373353
12	0.574482	-1.06384	-1.07214	-1.12449
13	0.161896	-0.38125	-0.140353	0.148823
14	-0.0228553	-0.0388085	-0.034533	0.083927
15	-0.146512	-0.18437	0.315545	-0.248495
16	0.344419	-0.214174	-0.047932	-0.547196
17	-0.463674	0.387426	-0.606434	-0.0139063
18	-0.883655	-0.928494	-0.836225	0.556975
19	0.258075	0.0543904	-0.0868097	-0.626892
20	-0.703321	-0.146731	-0.798071	0.466794
21	0.570976	-1.04838	-1.00834	-1.05192
22	0.165375	-0.54053	0.0651606	0.0360811
23	-0.404394	-0.028823	-0.315737	0.339801
24	-0.670102	-0.687049	0.535527	-0.82725
25	0.111409	0.195609	-0.0403417	-0.643358
26	0.0657383	-0.534261	-0.139634	0.259902
27	-0.74507	-1.08324	0.560967	-1.00565
28	0.296298	-0.0354615	-0.42188	-0.141743
29	-0.589109	-0.640698	0.51584	-0.630839
30	0.546777	-0.805433	-0.776525	-0.811674
31	-0.0615643	-0.301112	0.0263984	0.195787
32	-0.206354	-0.432538	0.372413	-0.186055
33	-0.162272	-0.327917	0.348802	-0.215211
34	0	0	0	0


TF	Unknown
TF Name	Unknown
Gene	CM000995.3_176314637-176316065(-)_1
Motif	CM000995.3_176314637-176316065(-)_1|1|1x0
Family	C2H2 ZF
Species	Unknown
Pos	A	C	G	T
1	-0.192021	-0.0334361	-0.141333	0.2328
2	-0.747609	0.465308	-0.699411	-0.153727
3	-1.15161	-0.946822	0.547362	-0.537915
4	0.120334	-0.321732	0.0805547	8.82363e-05
5	0.271216	-0.252277	-0.189003	-0.0333183
6	-0.434529	0.0986019	0.0470231	0.101433
7	0.298316	-0.245246	-0.0977783	-0.190085
8	-0.256479	0.303814	-0.489118	0.0448813
9	-0.544318	0.47961	-0.445847	-0.469821
10	0.031564	-0.0840499	-0.209864	0.17137
11	-0.48971	-0.641639	0.423209	-0.0978942
12	-0.999369	-0.972015	0.566853	-0.980157
13	0.0799373	-0.027659	-0.0876936	0.0180561
14	-0.285773	0.181712	-0.423662	0.20019
15	-0.544206	-0.397621	0.191222	0.245735
16	0.0799373	-0.027659	-0.0876936	0.0180561
17	-0.285773	0.181712	-0.423662	0.20019
18	-0.544206	-0.397621	0.191222	0.245735
19	0.0926502	-0.523079	0.156865	0.0116955
20	-0.569858	-0.364005	0.481023	-0.56675
21	-0.380886	-0.604122	-0.787681	0.501349
22	-0.0843682	-0.293755	-0.0761586	0.262204
23	-0.905171	0.536414	-0.76793	-0.574951
24	-0.841281	-0.855414	0.527222	-0.456498
25	0.336288	-0.0583999	-0.518115	-0.184841
26	-0.767007	-0.828382	0.54753	-0.816653
27	0.57046	-1.03824	-1.00385	-1.04566
28	-0.000350679	-0.439879	0.163776	0.0717227
29	-0.0977311	-0.0918409	0.087273	0.0680191
30	0.0696189	0.191991	-0.166239	-0.230449
31	0.168845	-0.170845	-0.170376	0.069873
32	0.40327	-0.298367	-0.4671	-0.204161
33	-0.732039	-0.945746	0.558169	-1.06626
34	0.031564	-0.0840499	-0.209864	0.17137
35	-0.48971	-0.641639	0.423209	-0.0978942
36	-0.999369	-0.972015	0.566853	-0.980157
37	0.0510186	-0.377225	0.243093	-0.151452
38	-0.0558744	-0.287634	-0.40139	0.344043
39	-0.332911	-0.508687	-0.260023	0.427472
40	0	0	0	0


TF	Unknown
TF Name	Unknown
Gene	CM000995.3_176371779-176373663(+)_1
Motif	CM000995.3_176371779-176373663(+)_1|1|1x0
Family	C2H2 ZF
Species	Unknown
Pos	A	C	G	T
1	0.238445	0.0333072	-0.2092	-0.243389
2	-0.661826	-0.294657	-0.552248	0.476305
3	-0.975326	-1.12828	0.570686	-1.00656
4	0	0	0	0


TF	Unknown
TF Name	Unknown
Gene	CM000995.3_176371779-176373663(+)_1
Motif	CM000995.3_176371779-176373663(+)_1|2|1x0
Family	C2H2 ZF
Species	Unknown
Pos	A	C	G	T
1	0.264025	0.0535571	-0.0923458	-0.650416
2	-0.735233	-0.160106	-0.833138	0.473854
3	0.574467	-1.09882	-1.05745	-1.10248
4	0.264025	0.0535571	-0.0923458	-0.650416
5	-0.735233	-0.160106	-0.833138	0.473854
6	0.574467	-1.09882	-1.05745	-1.10248
7	0.16917	-0.560246	0.0656173	0.0355692
8	-0.421331	-0.0332511	-0.32972	0.347651
9	-0.704569	-0.72208	0.541215	-0.866951
10	0.11284	0.199845	-0.0439642	-0.667064
11	0.0654322	-0.554551	-0.146781	0.266063
12	-0.784412	-1.13385	0.565123	-1.05367
13	0.303664	-0.0391448	-0.438434	-0.148966
14	-0.619343	-0.67265	0.522408	-0.662463
15	0.551892	-0.845355	-0.815484	-0.851804
16	-0.0238474	-0.581516	-0.0991685	0.300045
17	-0.122325	-0.0128182	-0.0509559	0.141533
18	-0.435882	-0.351012	0.44117	-0.370428
19	0.266283	-0.205832	-0.0777472	-0.157921
20	-0.21229	0.274356	-0.41435	0.0494585
21	-0.444397	0.444944	-0.358869	-0.379691
22	0	0	0	0


TF	Unknown
TF Name	Unknown
Gene	CM000995.3_176371779-176373663(+)_1
Motif	CM000995.3_176371779-176373663(+)_1|3|1x0
Family	C2H2 ZF
Species	Unknown
Pos	A	C	G	T
1	0.115842	-0.227697	-0.170501	0.154432
2	-0.560099	0.465181	-0.487999	-0.317937
3	-0.61082	-0.67235	0.493149	-0.366968
4	0.344419	-0.214174	-0.047932	-0.547196
5	-0.463674	0.387426	-0.606434	-0.0139063
6	-0.883655	-0.928494	-0.836225	0.556975
7	0.344419	-0.214174	-0.047932	-0.547196
8	-0.463674	0.387426	-0.606434	-0.0139063
9	-0.883655	-0.928494	-0.836225	0.556975
10	0.265897	-0.127844	-0.02036	-0.340822
11	-0.193223	-0.229516	-0.532693	0.393807
12	0.521554	-0.562618	-0.684352	-0.707293
13	0.263748	0.147944	-0.264214	-0.668717
14	-0.588082	0.0860218	-0.794861	0.373353
15	0.574482	-1.06384	-1.07214	-1.12449
16	0.161896	-0.38125	-0.140353	0.148823
17	-0.0228553	-0.0388085	-0.034533	0.083927
18	-0.146512	-0.18437	0.315545	-0.248495
19	0.344419	-0.214174	-0.047932	-0.547196
20	-0.463674	0.387426	-0.606434	-0.0139063
21	-0.883655	-0.928494	-0.836225	0.556975
22	0	0	0	0


TF	Unknown
TF Name	Unknown
Gene	CM000995.3_176371779-176373663(+)_1
Motif	CM000995.3_176371779-176373663(+)_1|4|1x0
Family	C2H2 ZF
Species	Unknown
Pos	A	C	G	T
1	-0.00627049	-0.0374508	-0.270028	0.193113
2	-0.528565	0.391266	-0.443208	-0.0547188
3	-0.999598	-1.1343	0.564665	-0.805451
4	0	0	0	0


TF	Unknown
TF Name	Unknown
Gene	CM000995.3_176412175-176413603(+)_1
Motif	CM000995.3_176412175-176413603(+)_1|1|1x0
Family	C2H2 ZF
Species	Unknown
Pos	A	C	G	T
1	0.251511	0.0536648	-0.0931284	-0.557523
2	-1.12206	-0.920464	-1.12728	0.571686
3	0.573237	-1.11673	-1.08356	-1.00911
4	-0.178209	-0.0293527	-0.130631	0.220551
5	-0.687439	0.451073	-0.642198	-0.129988
6	-1.05744	-0.865219	0.537307	-0.481396
7	0.114443	-0.300506	0.0771034	0.00157304
8	0.257631	-0.233749	-0.174357	-0.0282225
9	-0.405759	0.0946677	0.0462529	0.0973252
10	0.283646	-0.226572	-0.0881497	-0.174794
11	-0.23551	0.290412	-0.453878	0.0473631
12	-0.496773	0.464344	-0.404343	-0.426846
13	0.0309185	-0.0776033	-0.195699	0.162149
14	-0.448919	-0.591528	0.407999	-0.0811384
15	-0.911493	-0.885818	0.558651	-0.893459
16	0.0752828	-0.0257132	-0.0820651	0.0171976
17	-0.264082	0.174725	-0.393514	0.192069
18	-0.504753	-0.36716	0.185561	0.236731
19	0.0752828	-0.0257132	-0.0820651	0.0171976
20	-0.264082	0.174725	-0.393514	0.192069
21	-0.504753	-0.36716	0.185561	0.236731
22	0.0898252	-0.488133	0.150101	0.0138366
23	-0.520457	-0.327231	0.46596	-0.517539
24	-0.340638	-0.55018	-0.722479	0.487478
25	-0.0763595	-0.272902	-0.0686535	0.248953
26	-0.828293	0.52486	-0.699471	-0.51833
27	-0.769424	-0.782689	0.515131	-0.408244
28	0.32146	-0.0490166	-0.480532	-0.167702
29	-0.697003	-0.754613	0.536896	-0.743603
30	0.562805	-0.947211	-0.914929	-0.95418
31	0.166705	-0.294347	0.196738	-0.345551
32	0.0166751	-0.00811108	-0.0552196	0.0409017
33	0.161232	-0.224231	0.137768	-0.236251
34	0.159941	-0.158911	-0.158471	0.0670404
35	0.386965	-0.27163	-0.430013	-0.183203
36	-0.662132	-0.86273	0.54893	-0.975851
37	0.0309185	-0.0776033	-0.195699	0.162149
38	-0.448919	-0.591528	0.407999	-0.0811384
39	-0.911493	-0.885818	0.558651	-0.893459
40	0.051042	-0.350931	0.231334	-0.139009
41	-0.0466268	-0.26417	-0.370948	0.328759
42	-0.302521	-0.467514	-0.234104	0.411219
43	0	0	0	0


TF	Unknown
TF Name	Unknown
Gene	CM000995.3_176446899-176447778(-)_1
Motif	CM000995.3_176446899-176447778(-)_1|1|1x0
Family	C2H2 ZF
Species	Unknown
Pos	A	C	G	T
1	0.14929	-0.351493	-0.268117	0.205544
2	-0.951313	0.543258	-0.84621	-0.598308
3	-1.04874	-1.13843	0.560537	-0.693272
4	0.0680863	-0.314031	-0.0585097	0.167629
5	-0.975047	0.543648	-1.02145	-0.519582
6	-0.600847	-0.699437	-0.121921	0.446271
7	0	0	0	0


TF	Unknown
TF Name	Unknown
Gene	CM000995.3_176446899-176447778(-)_1
Motif	CM000995.3_176446899-176447778(-)_1|2|1x0
Family	C2H2 ZF
Species	Unknown
Pos	A	C	G	T
1	-0.956709	-1.04293	0.571061	-1.12791
2	0.55773	-0.844137	-0.868467	-0.960172
3	-0.45629	-0.335568	-0.628683	0.470319
4	0.0286064	-0.182418	-0.42388	0.278315
5	-0.524881	-0.599774	0.496161	-0.500847
6	-0.587119	-0.707291	0.522804	-0.673079
7	0.106195	-0.287787	-0.277173	0.225121
8	0.481251	-0.698159	-0.326801	-0.523215
9	-0.464047	-0.3861	0.451207	-0.37758
10	0	0	0	0


TF	Unknown
TF Name	Unknown
Gene	CM000995.3_176500577-176503013(+)_1
Motif	CM000995.3_176500577-176503013(+)_1|1|1x0
Family	C2H2 ZF
Species	Unknown
Pos	A	C	G	T
1	-0.472749	-0.594721	-0.382053	0.476271
2	-0.425635	0.402425	-0.106745	-0.499384
3	-0.0244746	0.152524	-0.104964	-0.0712332
4	0.232139	-0.168807	-0.0600309	-0.128119
5	-0.171133	0.242154	-0.342734	0.0511585
6	-0.352621	0.402656	-0.279986	-0.29767
7	0.232139	-0.168807	-0.0600309	-0.128119
8	-0.171133	0.242154	-0.342734	0.0511585
9	-0.352621	0.402656	-0.279986	-0.29767
10	0.0785492	-0.375629	0.125916	0.0188348
11	-0.370265	-0.218422	0.404894	-0.367972
12	-0.221429	-0.386093	-0.521492	0.429332
13	0.104953	-0.196516	-0.146324	0.138818
14	-0.467101	0.432624	-0.40383	-0.254593
15	-0.506038	-0.560033	0.46274	-0.292047
16	0.332756	-0.216184	-0.143953	-0.281764
17	0.48613	-0.452353	-0.546417	-0.522807
18	-0.54341	-0.406879	-0.497661	0.477709
19	0.232374	-0.0436526	-0.0171204	-0.369847
20	-0.309018	0.240619	-0.45792	0.15242
21	-0.459176	-0.45282	-0.150019	0.413664
22	0.232139	-0.168807	-0.0600309	-0.128119
23	-0.171133	0.242154	-0.342734	0.0511585
24	-0.352621	0.402656	-0.279986	-0.29767
25	0.0785492	-0.375629	0.125916	0.0188348
26	-0.370265	-0.218422	0.404894	-0.367972
27	-0.221429	-0.386093	-0.521492	0.429332
28	-0.0527228	-0.207173	-0.0466672	0.202919
29	-0.590652	0.4727	-0.489419	-0.347073
30	-0.547728	-0.558152	0.461717	-0.263901
31	0.232139	-0.168807	-0.0600309	-0.128119
32	-0.171133	0.242154	-0.342734	0.0511585
33	-0.352621	0.402656	-0.279986	-0.29767
34	0.0785492	-0.375629	0.125916	0.0188348
35	-0.370265	-0.218422	0.404894	-0.367972
36	-0.221429	-0.386093	-0.521492	0.429332
37	-0.226822	-0.400334	-0.0206803	0.312924
38	-0.636309	0.508232	-0.495545	-0.644592
39	-1.12511	-1.05565	0.573856	-1.05273
40	0.26791	-0.0232231	-0.362322	-0.11649
41	-0.482335	-0.527606	0.487304	-0.518954
42	0.523491	-0.663129	-0.637761	-0.668605
43	0.268656	-0.321855	-0.185543	0.00636517
44	-0.553009	0.518502	-0.744645	-0.619498
45	-0.549532	-0.694241	0.484047	-0.330272
46	0.26791	-0.0232231	-0.362322	-0.11649
47	-0.482335	-0.527606	0.487304	-0.518954
48	0.523491	-0.663129	-0.637761	-0.668605
49	0.29877	-0.381964	0.0759483	-0.393306
50	-0.293027	-0.0707694	-0.446923	0.358645
51	-0.536751	-0.705195	0.500208	-0.457818
52	0.0276415	-0.0576384	-0.150442	0.130767
53	-0.323872	-0.435939	0.349522	-0.0348583
54	-0.637968	-0.617791	0.51732	-0.623796
55	0.0598021	-0.0195638	-0.063847	0.0141569
56	-0.196327	0.148502	-0.298038	0.162132
57	-0.379999	-0.271873	0.162473	0.202683
58	0.232374	-0.0436526	-0.0171204	-0.369847
59	-0.309018	0.240619	-0.45792	0.15242
60	-0.459176	-0.45282	-0.150019	0.413664
61	0.195181	-0.129638	-0.0930752	-0.0537583
62	-0.468481	-0.495437	0.487785	-0.575399
63	0.541414	-0.769992	-0.765004	-0.74544
64	0.0824719	-0.26656	0.220744	-0.231259
65	-0.409847	0.0175293	-0.288058	0.3127
66	-0.604871	-0.597957	0.511878	-0.603306
67	0.0606113	-0.0880474	-0.306157	0.187409
68	-0.398929	-0.298596	0.402431	-0.242518
69	-0.639515	-0.689743	0.525054	-0.664956
70	0.0276415	-0.0576384	-0.150442	0.130767
71	-0.323872	-0.435939	0.349522	-0.0348583
72	-0.637968	-0.617791	0.51732	-0.623796
73	0.0484282	-0.267456	0.190108	-0.10092
74	-0.0215057	-0.192458	-0.276368	0.273485
75	-0.211643	-0.341299	-0.157878	0.349237
76	0	0	0	0


TF	Unknown
TF Name	Unknown
Gene	CM000995.3_176544332-176545367(-)_1
Motif	CM000995.3_176544332-176545367(-)_1|1|1x0
Family	C2H2 ZF
Species	Unknown
Pos	A	C	G	T
1	0.376473	-0.262404	-0.0722687	-0.64329
2	-0.555156	0.418269	-0.718436	-0.0407452
3	-1.0742	-1.12548	-1.01995	0.573486
4	0.177748	-0.443462	-0.167942	0.162796
5	-0.0266669	-0.0449131	-0.0400231	0.0954629
6	-0.179414	-0.222713	0.349053	-0.296054
7	0.278274	-0.147234	0.0107606	-0.438253
8	-0.355058	0.289654	-0.692845	0.148404
9	-0.77939	-0.705159	-0.674967	0.534695
10	0.0660326	-0.127719	-0.411988	0.231292
11	-0.574834	-0.444068	0.469603	-0.37098
12	-0.951019	-1.01648	0.5668	-0.984178
13	-0.254049	-0.486967	-0.245759	0.406396
14	-0.438222	0.415259	-0.282131	-0.291167
15	-0.429401	-0.166584	0.274148	0.0279911
16	0	0	0	0


TF	Unknown
TF Name	Unknown
Gene	CM000995.3_176544332-176545367(-)_1
Motif	CM000995.3_176544332-176545367(-)_1|2|1x0
Family	C2H2 ZF
Species	Unknown
Pos	A	C	G	T
1	0.376473	-0.262404	-0.0722687	-0.64329
2	-0.555156	0.418269	-0.718436	-0.0407452
3	-1.0742	-1.12548	-1.01995	0.573486
4	0	0	0	0


TF	Unknown
TF Name	Unknown
Gene	CM000995.3_176544332-176545367(-)_1
Motif	CM000995.3_176544332-176545367(-)_1|3|1x0
Family	C2H2 ZF
Species	Unknown
Pos	A	C	G	T
1	-0.00627049	-0.0374508	-0.270028	0.193113
2	-0.528565	0.391266	-0.443208	-0.0547188
3	-0.999598	-1.1343	0.564665	-0.805451
4	0	0	0	0


TF	Unknown
TF Name	Unknown
Gene	CM000995.3_176608673-176609090(-)_1
Motif	CM000995.3_176608673-176609090(-)_1|1|1x0
Family	C2H2 ZF
Species	Unknown
Pos	A	C	G	T
1	0.194352	0.0679648	-0.197832	-0.199238
2	0.305654	-0.163438	-0.193865	-0.185564
3	0.264887	-0.09151	-0.193405	-0.149302
4	-0.0469481	-0.189868	-0.0413446	0.189609
5	-0.530156	0.453812	-0.436481	-0.304761
6	-0.491385	-0.501031	0.442701	-0.228746
7	0.251862	-0.0175361	-0.331319	-0.10384
8	-0.428384	-0.470276	0.468867	-0.46227
9	0.507629	-0.590405	-0.566931	-0.595473
10	0.167723	0.0737249	-0.387046	-0.0299106
11	0.432623	-0.254497	-0.390959	-0.482635
12	-1.12526	-1.03365	0.573711	-1.06919
13	0	0	0	0


TF	Unknown
TF Name	Unknown
Gene	CM000995.3_176642703-176643666(-)_1
Motif	CM000995.3_176642703-176643666(-)_1|1|1x0
Family	C2H2 ZF
Species	Unknown
Pos	A	C	G	T
1	0.14929	-0.351493	-0.268117	0.205544
2	-0.951313	0.543258	-0.84621	-0.598308
3	-1.04874	-1.13843	0.560537	-0.693272
4	0.0680863	-0.314031	-0.0585097	0.167629
5	-0.975047	0.543648	-1.02145	-0.519582
6	-0.600847	-0.699437	-0.121921	0.446271
7	0	0	0	0


TF	Unknown
TF Name	Unknown
Gene	CM000995.3_176642703-176643666(-)_1
Motif	CM000995.3_176642703-176643666(-)_1|2|1x0
Family	C2H2 ZF
Species	Unknown
Pos	A	C	G	T
1	-0.956709	-1.04293	0.571061	-1.12791
2	0.55773	-0.844137	-0.868467	-0.960172
3	-0.45629	-0.335568	-0.628683	0.470319
4	0.0286064	-0.182418	-0.42388	0.278315
5	-0.524881	-0.599774	0.496161	-0.500847
6	-0.587119	-0.707291	0.522804	-0.673079
7	0.106195	-0.287787	-0.277173	0.225121
8	0.481251	-0.698159	-0.326801	-0.523215
9	-0.464047	-0.3861	0.451207	-0.37758
10	0.00708636	-0.130812	-0.0260084	0.114529
11	-0.43448	0.398718	-0.370248	-0.153998
12	-0.617433	-0.628809	0.496374	-0.411565
13	0	0	0	0


TF	Unknown
TF Name	Unknown
Gene	CM000995.3_176702897-176704577(+)_1
Motif	CM000995.3_176702897-176704577(+)_1|1|1x0
Family	C2H2 ZF
Species	Unknown
Pos	A	C	G	T
1	0.26791	-0.0232231	-0.362322	-0.11649
2	-0.482335	-0.527606	0.487304	-0.518954
3	0.523491	-0.663129	-0.637761	-0.668605
4	0.26791	-0.0232231	-0.362322	-0.11649
5	-0.482335	-0.527606	0.487304	-0.518954
6	0.523491	-0.663129	-0.637761	-0.668605
7	0.232374	-0.0436526	-0.0171204	-0.369847
8	-0.309018	0.240619	-0.45792	0.15242
9	-0.459176	-0.45282	-0.150019	0.413664
10	0.232139	-0.168807	-0.0600309	-0.128119
11	-0.171133	0.242154	-0.342734	0.0511585
12	-0.352621	0.402656	-0.279986	-0.29767
13	0.0785492	-0.375629	0.125916	0.0188348
14	-0.370265	-0.218422	0.404894	-0.367972
15	-0.221429	-0.386093	-0.521492	0.429332
16	-0.226822	-0.400334	-0.0206803	0.312924
17	-0.636309	0.508232	-0.495545	-0.644592
18	-1.12511	-1.05565	0.573856	-1.05273
19	0.26791	-0.0232231	-0.362322	-0.11649
20	-0.482335	-0.527606	0.487304	-0.518954
21	0.523491	-0.663129	-0.637761	-0.668605
22	0.268656	-0.321855	-0.185543	0.00636517
23	-0.553009	0.518502	-0.744645	-0.619498
24	-0.549532	-0.694241	0.484047	-0.330272
25	0.26791	-0.0232231	-0.362322	-0.11649
26	-0.482335	-0.527606	0.487304	-0.518954
27	0.523491	-0.663129	-0.637761	-0.668605
28	0.297928	-0.162428	-0.103691	-0.268689
29	-0.4622	0.188151	-0.439089	0.242774
30	-0.488115	-0.720088	0.493802	-0.435304
31	0.0606113	-0.0880474	-0.306157	0.187409
32	-0.398929	-0.298596	0.402431	-0.242518
33	-0.639515	-0.689743	0.525054	-0.664956
34	-0.319228	-0.583896	0.467078	-0.483565
35	-0.202241	0.264106	-0.336231	0.0310987
36	-0.503923	-0.507522	0.134365	0.303893
37	0.232374	-0.0436526	-0.0171204	-0.369847
38	-0.309018	0.240619	-0.45792	0.15242
39	-0.459176	-0.45282	-0.150019	0.413664
40	0.0824719	-0.26656	0.220744	-0.231259
41	-0.409847	0.0175293	-0.288058	0.3127
42	-0.604871	-0.597957	0.511878	-0.603306
43	0.0606113	-0.0880474	-0.306157	0.187409
44	-0.398929	-0.298596	0.402431	-0.242518
45	-0.639515	-0.689743	0.525054	-0.664956
46	0.0276415	-0.0576384	-0.150442	0.130767
47	-0.323872	-0.435939	0.349522	-0.0348583
48	-0.637968	-0.617791	0.51732	-0.623796
49	0.0484282	-0.267456	0.190108	-0.10092
50	-0.0215057	-0.192458	-0.276368	0.273485
51	-0.211643	-0.341299	-0.157878	0.349237
52	0	0	0	0


TF	Unknown
TF Name	Unknown
Gene	CM000995.3_176745975-176747181(-)_1
Motif	CM000995.3_176745975-176747181(-)_1|1|1x0
Family	C2H2 ZF
Species	Unknown
Pos	A	C	G	T
1	0.376473	-0.262404	-0.0722687	-0.64329
2	-0.555156	0.418269	-0.718436	-0.0407452
3	-1.0742	-1.12548	-1.01995	0.573486
4	0.0660326	-0.127719	-0.411988	0.231292
5	-0.574834	-0.444068	0.469603	-0.37098
6	-0.951019	-1.01648	0.5668	-0.984178
7	-0.254049	-0.486967	-0.245759	0.406396
8	-0.438222	0.415259	-0.282131	-0.291167
9	-0.429401	-0.166584	0.274148	0.0279911
10	0	0	0	0


TF	Unknown
TF Name	Unknown
Gene	CM000995.3_176745975-176747181(-)_1
Motif	CM000995.3_176745975-176747181(-)_1|2|1x0
Family	C2H2 ZF
Species	Unknown
Pos	A	C	G	T
1	0.376473	-0.262404	-0.0722687	-0.64329
2	-0.555156	0.418269	-0.718436	-0.0407452
3	-1.0742	-1.12548	-1.01995	0.573486
4	0	0	0	0


TF	Unknown
TF Name	Unknown
Gene	CM000995.3_176745975-176747181(-)_1
Motif	CM000995.3_176745975-176747181(-)_1|3|1x0
Family	C2H2 ZF
Species	Unknown
Pos	A	C	G	T
1	0.376473	-0.262404	-0.0722687	-0.64329
2	-0.555156	0.418269	-0.718436	-0.0407452
3	-1.0742	-1.12548	-1.01995	0.573486
4	0	0	0	0


TF	Unknown
TF Name	Unknown
Gene	CM000995.3_176745975-176747181(-)_1
Motif	CM000995.3_176745975-176747181(-)_1|4|1x0
Family	C2H2 ZF
Species	Unknown
Pos	A	C	G	T
1	-0.00627049	-0.0374508	-0.270028	0.193113
2	-0.528565	0.391266	-0.443208	-0.0547188
3	-0.999598	-1.1343	0.564665	-0.805451
4	0	0	0	0


TF	Unknown
TF Name	Unknown
Gene	CM000995.3_176777981-176778824(+)_1
Motif	CM000995.3_176777981-176778824(+)_1|1|1x0
Family	C2H2 ZF
Species	Unknown
Pos	A	C	G	T
1	0.274923	-0.142392	-0.337503	-0.02849
2	-0.566024	-0.372876	-0.347699	0.45569
3	-1.0255	-1.12827	0.570704	-0.959034
4	-0.0589151	-0.38637	-0.152226	0.30357
5	-0.427304	0.446806	-0.257906	-0.558739
6	-0.0839828	0.180883	-0.156865	-0.0166693
7	0.327617	-0.0527774	-0.495844	-0.17464
8	-0.725464	-0.784616	0.541467	-0.773311
9	0.566135	-0.984305	-0.951159	-0.99146
10	0.327617	-0.0527774	-0.495844	-0.17464
11	-0.725464	-0.784616	0.541467	-0.773311
12	0.566135	-0.984305	-0.951159	-0.99146
13	-0.066867	-0.237069	-0.0933963	0.244738
14	-0.68154	0.466508	-0.50364	-0.259128
15	-0.876077	-0.87465	0.538253	-0.552736
16	0	0	0	0


TF	Unknown
TF Name	Unknown
Gene	CM000995.3_176796153-176796888(-)_1
Motif	CM000995.3_176796153-176796888(-)_1|1|1x0
Family	C2H2 ZF
Species	Unknown
Pos	A	C	G	T
1	-1.0025	-1.12596	0.573012	-1.07293
2	-0.159258	0.260032	-0.885416	0.132566
3	-0.127673	-0.105143	-0.271761	0.286652
4	0	0	0	0


TF	Unknown
TF Name	Unknown
Gene	CM000995.3_176796153-176796888(-)_1
Motif	CM000995.3_176796153-176796888(-)_1|2|1x0
Family	C2H2 ZF
Species	Unknown
Pos	A	C	G	T
1	0.367984	-0.308568	-0.0817931	-0.459806
2	-0.682769	-0.887698	0.518065	-0.436165
3	0.566952	-1.13202	-0.813111	-1.08059
4	0.0574661	-0.377364	0.17325	-0.02278
5	-0.371767	-0.446079	-0.295224	0.433032
6	-0.525951	-0.872568	-0.827208	0.533918
7	0	0	0	0


TF	Unknown
TF Name	Unknown
Gene	CM000995.3_176796153-176796888(-)_1
Motif	CM000995.3_176796153-176796888(-)_1|3|1x0
Family	C2H2 ZF
Species	Unknown
Pos	A	C	G	T
1	0.144751	-0.0557692	-0.0220293	-0.111033
2	-0.47808	-1.1583	0.540668	-0.902265
3	0.411786	-0.32349	-0.150917	-0.623861
4	0	0	0	0


TF	Unknown
TF Name	Unknown
Gene	CM000995.3_176817399-176818107(-)_1
Motif	CM000995.3_176817399-176818107(-)_1|1|1x0
Family	C2H2 ZF
Species	Unknown
Pos	A	C	G	T
1	0.104919	-0.143944	0.0310879	-0.029355
2	-0.0144596	-0.168601	0.0145491	0.12071
3	-0.0420883	0.0519956	-0.0846166	0.0577456
4	-0.226822	-0.400334	-0.0206803	0.312924
5	-0.636309	0.508232	-0.495545	-0.644592
6	-1.12511	-1.05565	0.573856	-1.05273
7	0.222688	-0.290944	-0.117277	0.0232585
8	-0.312664	-0.288754	0.400596	-0.315561
9	-0.278248	-0.463106	-0.419847	0.439093
10	-0.0440433	-0.174307	-0.0643473	0.194442
11	-0.478411	0.400242	-0.342256	-0.15512
12	-0.598273	-0.597182	0.484176	-0.350807
13	0	0	0	0


TF	Unknown
TF Name	Unknown
Gene	CM000995.3_176832170-176833205(+)_1
Motif	CM000995.3_176832170-176833205(+)_1|1|1x0
Family	C2H2 ZF
Species	Unknown
Pos	A	C	G	T
1	0.376473	-0.262404	-0.0722687	-0.64329
2	-0.555156	0.418269	-0.718436	-0.0407452
3	-1.0742	-1.12548	-1.01995	0.573486
4	0.177748	-0.443462	-0.167942	0.162796
5	-0.0266669	-0.0449131	-0.0400231	0.0954629
6	-0.179414	-0.222713	0.349053	-0.296054
7	0.278274	-0.147234	0.0107606	-0.438253
8	-0.355058	0.289654	-0.692845	0.148404
9	-0.77939	-0.705159	-0.674967	0.534695
10	0.0660326	-0.127719	-0.411988	0.231292
11	-0.574834	-0.444068	0.469603	-0.37098
12	-0.951019	-1.01648	0.5668	-0.984178
13	0	0	0	0


TF	Unknown
TF Name	Unknown
Gene	CM000995.3_176832170-176833205(+)_1
Motif	CM000995.3_176832170-176833205(+)_1|2|1x0
Family	C2H2 ZF
Species	Unknown
Pos	A	C	G	T
1	0.376473	-0.262404	-0.0722687	-0.64329
2	-0.555156	0.418269	-0.718436	-0.0407452
3	-1.0742	-1.12548	-1.01995	0.573486
4	0	0	0	0


TF	Unknown
TF Name	Unknown
Gene	CM000995.3_176832170-176833205(+)_1
Motif	CM000995.3_176832170-176833205(+)_1|3|1x0
Family	C2H2 ZF
Species	Unknown
Pos	A	C	G	T
1	-0.00627049	-0.0374508	-0.270028	0.193113
2	-0.528565	0.391266	-0.443208	-0.0547188
3	-0.999598	-1.1343	0.564665	-0.805451
4	0	0	0	0


TF	Unknown
TF Name	Unknown
Gene	CM000995.3_176884768-176886196(-)_1
Motif	CM000995.3_176884768-176886196(-)_1|1|1x0
Family	C2H2 ZF
Species	Unknown
Pos	A	C	G	T
1	0.303409	-0.0390134	-0.437852	-0.148711
2	-0.618278	-0.671525	0.522186	-0.661349
3	0.55172	-0.843951	-0.814114	-0.850393
4	-0.603827	-0.747286	-0.497152	0.512386
5	-0.531745	0.442197	-0.156676	-0.618487
6	-0.0314313	0.17675	-0.126101	-0.0864276
7	-0.603827	-0.747286	-0.497152	0.512386
8	-0.531745	0.442197	-0.156676	-0.618487
9	-0.0314313	0.17675	-0.126101	-0.0864276
10	0.107409	-0.276118	0.0728973	0.00308638
11	0.241384	-0.212787	-0.157892	-0.0228235
12	-0.372688	0.0898446	0.045096	0.0923009
13	0.31359	-0.201179	-0.143656	-0.22643
14	-0.125037	-0.581366	0.420917	-0.453281
15	0.554382	-0.830047	-0.835358	-0.914014
16	-0.174581	-0.0657386	-0.0531495	0.200486
17	-0.20184	-0.328627	-0.269101	0.373712
18	-0.316734	-0.341383	0.311554	0.00563766
19	0.0698491	-0.0234991	-0.0755838	0.0161624
20	-0.239526	0.166053	-0.359156	0.182084
21	-0.459814	-0.33264	0.178226	0.225521
22	0.086208	-0.447985	0.141919	0.0159734
23	-0.465215	-0.286621	0.446506	-0.462518
24	-0.296138	-0.489813	-0.649065	0.469269
25	0.0680916	-0.336672	0.0236154	0.118518
26	-0.377975	0.482914	-0.598027	-0.53975
27	-0.157333	-0.0579628	-0.253651	0.272124
28	0.303409	-0.0390134	-0.437852	-0.148711
29	-0.618278	-0.671525	0.522186	-0.661349
30	0.55172	-0.843951	-0.814114	-0.850393
31	0.00453281	-0.376792	0.146925	0.067062
32	-0.0838141	-0.0787039	0.0766913	0.0599871
33	0.0641999	0.170368	-0.140426	-0.196132
34	0.243644	-0.132162	-0.111166	-0.133264
35	-0.634655	-0.415186	-0.469306	0.483482
36	-1.09124	-1.12575	0.573221	-0.995339
37	0.0299642	-0.0703399	-0.179493	0.151257
38	-0.40314	-0.53495	0.388888	-0.0632094
39	-0.811939	-0.788208	0.54688	-0.795271
40	0.0505962	-0.320938	0.217236	-0.125063
41	-0.0368256	-0.237895	-0.336587	0.310134
42	-0.268827	-0.421326	-0.205591	0.390864
43	0	0	0	0


TF	Unknown
TF Name	Unknown
Gene	CM000995.3_176956449-176957526(-)_1
Motif	CM000995.3_176956449-176957526(-)_1|1|1x0
Family	C2H2 ZF
Species	Unknown
Pos	A	C	G	T
1	0.126471	-0.179527	0.0356895	-0.0386302
2	-0.0210013	-0.210532	0.0146673	0.145202
3	-0.0529269	0.0627571	-0.105219	0.0698271
4	0.313531	-0.0444411	-0.461391	-0.15912
5	-0.661574	-0.717239	0.530678	-0.706601
6	0.558186	-0.900863	-0.869671	-0.907597
7	0.0634381	-0.41058	0.3219	-0.448867
8	-0.921667	-0.605441	-0.764534	0.539101
9	-0.972826	-1.12869	0.570279	-0.993739
10	-0.0723685	-0.262277	-0.0649227	0.241964
11	-0.789302	0.518179	-0.664828	-0.489801
12	-0.733005	-0.745823	0.508192	-0.384016
13	0.26279	-0.368763	-0.155226	0.017575
14	-0.423068	-0.393668	0.453945	-0.42663
15	-0.392854	-0.620152	-0.566961	0.489177
16	0.313531	-0.0444411	-0.461391	-0.15912
17	-0.661574	-0.717239	0.530678	-0.706601
18	0.558186	-0.900863	-0.869671	-0.907597
19	0.313531	-0.0444411	-0.461391	-0.15912
20	-0.661574	-0.717239	0.530678	-0.706601
21	0.558186	-0.900863	-0.869671	-0.907597
22	-0.0607104	-0.22088	-0.0856758	0.232528
23	-0.628413	0.451964	-0.461	-0.230901
24	-0.803546	-0.802203	0.527417	-0.499265
25	0	0	0	0


TF	Unknown
TF Name	Unknown
Gene	CM000995.3_177006315-177007809(-)_1
Motif	CM000995.3_177006315-177007809(-)_1|1|1x0
Family	C2H2 ZF
Species	Unknown
Pos	A	C	G	T
1	0.107648	-0.269413	0.0611847	0.0126941
2	-0.221858	-0.12424	-0.197617	0.304141
3	-0.632817	-0.728368	0.529199	-0.703369
4	-0.0478352	0.000828123	-0.0905775	0.110804
5	-0.442886	0.394932	-0.333035	-0.159829
6	-0.759058	-0.578636	0.500871	-0.405207
7	0.26791	-0.0232231	-0.362322	-0.11649
8	-0.482335	-0.527606	0.487304	-0.518954
9	0.523491	-0.663129	-0.637761	-0.668605
10	0.0403916	-0.270944	0.194505	-0.0959889
11	-0.490648	0.433529	-0.359017	-0.279107
12	-0.708796	-0.779634	0.514871	-0.436592
13	-0.134863	-0.0178864	-0.097474	0.178496
14	-0.500849	0.393831	-0.465297	-0.0627853
15	-0.762798	-0.611742	0.490409	-0.310121
16	0.26791	-0.0232231	-0.362322	-0.11649
17	-0.482335	-0.527606	0.487304	-0.518954
18	0.523491	-0.663129	-0.637761	-0.668605
19	0.0679737	-0.242755	0.0883852	0.0141288
20	-0.217987	0.13388	-0.156623	0.125917
21	-0.624323	-0.370271	0.484822	-0.548963
22	0.0679737	-0.242755	0.0883852	0.0141288
23	-0.217987	0.13388	-0.156623	0.125917
24	-0.624323	-0.370271	0.484822	-0.548963
25	0.232139	-0.168807	-0.0600309	-0.128119
26	-0.171133	0.242154	-0.342734	0.0511585
27	-0.352621	0.402656	-0.279986	-0.29767
28	-0.326794	-0.333353	-0.170851	0.37838
29	-0.740996	0.491265	-0.535607	-0.368757
30	-0.624546	-0.601148	0.472737	-0.265822
31	0.232139	-0.168807	-0.0600309	-0.128119
32	-0.171133	0.242154	-0.342734	0.0511585
33	-0.352621	0.402656	-0.279986	-0.29767
34	-0.134863	-0.0178864	-0.097474	0.178496
35	-0.500849	0.393831	-0.465297	-0.0627853
36	-0.762798	-0.611742	0.490409	-0.310121
37	-0.134863	-0.0178864	-0.097474	0.178496
38	-0.500849	0.393831	-0.465297	-0.0627853
39	-0.762798	-0.611742	0.490409	-0.310121
40	-0.0527228	-0.207173	-0.0466672	0.202919
41	-0.590652	0.4727	-0.489419	-0.347073
42	-0.547728	-0.558152	0.461717	-0.263901
43	-0.226822	-0.400334	-0.0206803	0.312924
44	-0.636309	0.508232	-0.495545	-0.644592
45	-1.12511	-1.05565	0.573856	-1.05273
46	0	0	0	0


TF	Unknown
TF Name	Unknown
Gene	CM000995.3_177078919-177079927(-)_1
Motif	CM000995.3_177078919-177079927(-)_1|1|1x0
Family	C2H2 ZF
Species	Unknown
Pos	A	C	G	T
1	0.180608	-0.462837	0.188595	-0.224736
2	-0.658472	-1.01551	-1.14125	0.557715
3	-0.197321	-0.777149	-0.353316	0.44009
4	0	0	0	0


TF	Unknown
TF Name	Unknown
Gene	CM000995.3_177078919-177079927(-)_1
Motif	CM000995.3_177078919-177079927(-)_1|2|1x0
Family	C2H2 ZF
Species	Unknown
Pos	A	C	G	T
1	0.401629	-0.0455859	-0.46816	-0.623364
2	0.530453	-0.699941	-0.678447	-0.701611
3	0.517281	-0.550027	-0.697646	-0.644117
4	0.0686125	-0.384056	0.123705	0.0359521
5	-0.308897	-0.0453317	-0.52923	0.364072
6	-0.497318	-0.503723	0.0601894	0.346281
7	-0.350931	-0.277803	-0.201383	0.379822
8	-0.404796	0.42306	-0.492726	-0.196659
9	-0.559878	0.0488173	0.175676	0.0441346
10	-0.80508	-0.978913	-0.675821	0.547458
11	-0.69402	0.486126	-0.239541	-0.799127
12	-0.0426901	0.209568	-0.157403	-0.10933
13	0.318365	-0.0914147	-0.079034	-0.56106
14	0.45694	-0.495691	-0.582813	-0.255308
15	0.487646	-0.562714	-0.498047	-0.47489
16	0.348161	-0.0667602	-0.550042	-0.199683
17	-0.82678	-0.8913	0.555144	-0.87897
18	0.575734	-1.11543	-1.07928	-1.12324
19	-0.80508	-0.978913	-0.675821	0.547458
20	-0.69402	0.486126	-0.239541	-0.799127
21	-0.0426901	0.209568	-0.157403	-0.10933
22	0	0	0	0


TF	Unknown
TF Name	Unknown
Gene	CM000995.3_177112619-177113300(-)_1
Motif	CM000995.3_177112619-177113300(-)_1|1|1x0
Family	C2H2 ZF
Species	Unknown
Pos	A	C	G	T
1	-0.956709	-1.04293	0.571061	-1.12791
2	0.55773	-0.844137	-0.868467	-0.960172
3	-0.45629	-0.335568	-0.628683	0.470319
4	0.0286064	-0.182418	-0.42388	0.278315
5	-0.524881	-0.599774	0.496161	-0.500847
6	-0.587119	-0.707291	0.522804	-0.673079
7	0.106195	-0.287787	-0.277173	0.225121
8	0.481251	-0.698159	-0.326801	-0.523215
9	-0.464047	-0.3861	0.451207	-0.37758
10	0	0	0	0


TF	Unknown
TF Name	Unknown
Gene	CM000995.3_177166523-177167993(+)_1
Motif	CM000995.3_177166523-177167993(+)_1|1|1x0
Family	C2H2 ZF
Species	Unknown
Pos	A	C	G	T
1	0.238445	0.0333072	-0.2092	-0.243389
2	-0.661826	-0.294657	-0.552248	0.476305
3	-0.975326	-1.12828	0.570686	-1.00656
4	0	0	0	0


TF	Unknown
TF Name	Unknown
Gene	CM000995.3_177166523-177167993(+)_1
Motif	CM000995.3_177166523-177167993(+)_1|2|1x0
Family	C2H2 ZF
Species	Unknown
Pos	A	C	G	T
1	0.298645	-0.159288	-0.0230029	-0.432298
2	-0.356353	0.341377	-0.473387	0.0123657
3	-0.657626	-0.694385	-0.618743	0.523398
4	0.298645	-0.159288	-0.0230029	-0.432298
5	-0.356353	0.341377	-0.473387	0.0123657
6	-0.657626	-0.694385	-0.618743	0.523398
7	0.298645	-0.159288	-0.0230029	-0.432298
8	-0.356353	0.341377	-0.473387	0.0123657
9	-0.657626	-0.694385	-0.618743	0.523398
10	0.226169	-0.0966194	-0.00850393	-0.271218
11	-0.137456	-0.167209	-0.415752	0.34379
12	0.478159	-0.410642	-0.510439	-0.529246
13	0.106927	0.238918	-0.205454	-0.438571
14	-0.335423	0.152385	-0.352336	0.223617
15	0.5389	-0.773544	-0.716416	-0.742714
16	0.113565	-0.161811	0.0299961	-0.0265627
17	-0.15494	-0.0950496	-0.286105	0.296478
18	-0.292835	-0.450708	0.453461	-0.529724
19	0.502944	-0.277319	-0.806665	-0.879152
20	-0.895558	0.44713	-0.922486	-0.0206993
21	0.566611	-1.13236	-0.983324	-0.86682
22	0.139731	-0.305539	-0.108052	0.129013
23	-0.0182689	-0.0313473	-0.0278423	0.069271
24	-0.109587	-0.140623	0.269207	-0.193192
25	0.298645	-0.159288	-0.0230029	-0.432298
26	-0.356353	0.341377	-0.473387	0.0123657
27	-0.657626	-0.694385	-0.618743	0.523398
28	0.196095	-0.00450015	-0.0442267	-0.270491
29	-0.363976	-0.435816	-0.471218	0.456817
30	0.511499	-0.623356	-0.613066	-0.566882
31	0.101856	0.170883	-0.0225486	-0.5169
32	0.0650564	-0.426822	-0.103308	0.224231
33	-0.541179	-0.818411	0.529507	-0.754802
34	0.0587111	-0.0801656	-0.283923	0.177165
35	-0.363919	-0.270189	0.38471	-0.217801
36	-0.576593	-0.623516	0.511345	-0.600361
37	-0.151444	-0.318395	-0.145503	0.321948
38	-0.282103	0.329652	-0.170221	-0.176697
39	-0.293589	-0.105208	0.210698	0.034259
40	0.218917	-0.155646	-0.0540273	-0.117635
41	-0.156638	0.229454	-0.316947	0.0510265
42	-0.320731	0.384848	-0.252875	-0.269395
43	0	0	0	0


TF	Unknown
TF Name	Unknown
Gene	CM000995.3_177200214-177201261(+)_1
Motif	CM000995.3_177200214-177201261(+)_1|1|1x0
Family	C2H2 ZF
Species	Unknown
Pos	A	C	G	T
1	0.0321866	-0.0932264	-0.229704	0.183843
2	-0.547902	-0.712708	0.442394	-0.122877
3	-1.1232	-1.09353	0.575773	-1.10236
4	-0.00712561	-0.277034	0.0074674	0.167473
5	-0.277819	0.411503	-0.4816	-0.249236
6	-0.29198	-0.36482	0.138807	0.225613
7	0	0	0	0


TF	Unknown
TF Name	Unknown
Gene	CM000995.3_177200214-177201261(+)_1
Motif	CM000995.3_177200214-177201261(+)_1|2|1x0
Family	C2H2 ZF
Species	Unknown
Pos	A	C	G	T
1	0.251511	0.0536648	-0.0931284	-0.557523
2	-1.12206	-0.920464	-1.12728	0.571686
3	0.573237	-1.11673	-1.08356	-1.00911
4	-0.178209	-0.0293527	-0.130631	0.220551
5	-0.687439	0.451073	-0.642198	-0.129988
6	-1.05744	-0.865219	0.537307	-0.481396
7	0.283646	-0.226572	-0.0881497	-0.174794
8	-0.23551	0.290412	-0.453878	0.0473631
9	-0.496773	0.464344	-0.404343	-0.426846
10	-0.679767	-0.83498	-0.564353	0.527895
11	-0.592965	0.46077	-0.187167	-0.686813
12	-0.0355886	0.189649	-0.138014	-0.0950906
13	0.0309185	-0.0776033	-0.195699	0.162149
14	-0.448919	-0.591528	0.407999	-0.0811384
15	-0.911493	-0.885818	0.558651	-0.893459
16	0.259421	-0.0846947	-0.0374239	-0.354119
17	-0.0331654	-0.287715	-0.385158	0.331631
18	0.513466	-0.563229	-0.596503	-0.67462
19	0.32146	-0.0490166	-0.480532	-0.167702
20	-0.697003	-0.754613	0.536896	-0.743603
21	0.562805	-0.947211	-0.914929	-0.95418
22	0	0	0	0


TF	Unknown
TF Name	Unknown
Gene	CM000995.3_177260999-177262211(-)_1
Motif	CM000995.3_177260999-177262211(-)_1|1|1x0
Family	C2H2 ZF
Species	Unknown
Pos	A	C	G	T
1	0.139544	-0.202332	0.0381186	-0.044915
2	-0.0256883	-0.237441	0.0141624	0.160002
3	-0.0599519	0.069296	-0.118375	0.077195
4	0.341256	0.034668	-0.260354	-0.760178
5	-0.784693	0.0878972	-0.830277	0.391585
6	0.57599	-1.12298	-1.10399	-1.10233
7	-0.509287	-0.518297	-0.295061	0.459447
8	-1.1419	0.550916	-0.859752	-0.630541
9	-0.970265	-0.938121	0.53713	-0.477466
10	-0.0792761	-0.386397	0.209961	0.0547704
11	-0.639412	0.533435	-0.758675	-0.742465
12	-0.11582	0.279159	-0.452038	-0.00914646
13	0.339417	-0.0605268	-0.526364	-0.188652
14	-0.78243	-0.844622	0.549613	-0.832736
15	0.571921	-1.0582	-1.02335	-1.06572
16	0.339417	-0.0605268	-0.526364	-0.188652
17	-0.78243	-0.844622	0.549613	-0.832736
18	0.571921	-1.0582	-1.02335	-1.06572
19	0.286029	-0.419573	-0.180999	0.0120627
20	-0.498858	-0.466012	0.480984	-0.502838
21	-0.47227	-0.726219	-0.666792	0.513178
22	0.339417	-0.0605268	-0.526364	-0.188652
23	-0.78243	-0.844622	0.549613	-0.832736
24	0.571921	-1.0582	-1.02335	-1.06572
25	-0.0792761	-0.386397	0.209961	0.0547704
26	-0.639412	0.533435	-0.758675	-0.742465
27	-0.11582	0.279159	-0.452038	-0.00914646
28	-0.0724672	-0.251417	-0.10036	0.255153
29	-0.728904	0.478147	-0.541861	-0.284783
30	-0.940547	-0.939047	0.54647	-0.600589
31	0	0	0	0


TF	Unknown
TF Name	Unknown
Gene	CM000995.3_177377607-177378569(+)_1
Motif	CM000995.3_177377607-177378569(+)_1|1|1x0
Family	C2H2 ZF
Species	Unknown
Pos	A	C	G	T
1	0.14929	-0.351493	-0.268117	0.205544
2	-0.951313	0.543258	-0.84621	-0.598308
3	-1.04874	-1.13843	0.560537	-0.693272
4	0.0680863	-0.314031	-0.0585097	0.167629
5	-0.975047	0.543648	-1.02145	-0.519582
6	-0.600847	-0.699437	-0.121921	0.446271
7	0	0	0	0


TF	Unknown
TF Name	Unknown
Gene	CM000995.3_177411254-177412262(+)_1
Motif	CM000995.3_177411254-177412262(+)_1|1|1x0
Family	C2H2 ZF
Species	Unknown
Pos	A	C	G	T
1	0.0191385	-0.75805	0.367721	-0.348312
2	-0.23893	-0.659535	-0.865983	0.486853
3	-0.826436	-1.14544	-0.694156	0.553531
4	0	0	0	0


TF	Unknown
TF Name	Unknown
Gene	CM000995.3_177411254-177412262(+)_1
Motif	CM000995.3_177411254-177412262(+)_1|2|1x0
Family	C2H2 ZF
Species	Unknown
Pos	A	C	G	T
1	0.401629	-0.0455859	-0.46816	-0.623364
2	0.530453	-0.699941	-0.678447	-0.701611
3	0.517281	-0.550027	-0.697646	-0.644117
4	0.196384	-0.204694	-0.120081	0.0193812
5	-0.382276	0.190113	-0.54828	0.243815
6	-0.773978	-0.534835	0.12265	0.345089
7	-0.350931	-0.277803	-0.201383	0.379822
8	-0.404796	0.42306	-0.492726	-0.196659
9	-0.559878	0.0488173	0.175676	0.0441346
10	-0.80508	-0.978913	-0.675821	0.547458
11	-0.69402	0.486126	-0.239541	-0.799127
12	-0.0426901	0.209568	-0.157403	-0.10933
13	0.318365	-0.0914147	-0.079034	-0.56106
14	0.45694	-0.495691	-0.582813	-0.255308
15	0.487646	-0.562714	-0.498047	-0.47489
16	0.348161	-0.0667602	-0.550042	-0.199683
17	-0.82678	-0.8913	0.555144	-0.87897
18	0.575734	-1.11543	-1.07928	-1.12324
19	-0.80508	-0.978913	-0.675821	0.547458
20	-0.69402	0.486126	-0.239541	-0.799127
21	-0.0426901	0.209568	-0.157403	-0.10933
22	0	0	0	0


TF	Unknown
TF Name	Unknown
Gene	CM000995.3_177473586-177475014(-)_1
Motif	CM000995.3_177473586-177475014(-)_1|1|1x0
Family	C2H2 ZF
Species	Unknown
Pos	A	C	G	T
1	0.3126	-0.0439227	-0.459184	-0.158137
2	-0.6575	-0.71294	0.529923	-0.702345
3	0.557618	-0.895522	-0.864456	-0.902228
4	-0.641656	-0.791022	-0.530589	0.520518
5	-0.562249	0.451796	-0.171736	-0.652563
6	-0.0334894	0.183264	-0.132057	-0.0907502
7	0.204967	-0.285722	0.0507798	-0.122109
8	-0.261991	-0.326445	-0.261461	0.386267
9	-0.921824	-0.632962	0.533407	-0.63391
10	0.418915	-0.34773	-0.69172	-0.140318
11	-0.94398	0.565688	-1.13328	-0.872855
12	-0.657132	-0.882375	0.521417	-0.486069
13	0.111363	-0.0399825	-0.0145167	-0.0816941
14	-0.282104	-0.795513	0.486814	-0.602265
15	0.341978	-0.212984	-0.082732	-0.439695
16	0.0725855	-0.0246064	-0.0788358	0.0166881
17	-0.251789	0.170491	-0.376345	0.187181
18	-0.482292	-0.349882	0.18202	0.231263
19	0.0725855	-0.0246064	-0.0788358	0.0166881
20	-0.251789	0.170491	-0.376345	0.187181
21	-0.482292	-0.349882	0.18202	0.231263
22	0.261961	-0.367034	-0.154362	0.0177391
23	-0.420534	-0.391254	0.452927	-0.424082
24	-0.390206	-0.616583	-0.563608	0.488253
25	-0.0719122	-0.261052	-0.0644965	0.241147
26	-0.784815	0.517371	-0.660845	-0.486527
27	-0.728815	-0.741581	0.507355	-0.381239
28	0.3126	-0.0439227	-0.459184	-0.158137
29	-0.6575	-0.71294	0.529923	-0.702345
30	0.557618	-0.895522	-0.864456	-0.902228
31	0.00333032	-0.393696	0.151586	0.0684343
32	-0.0875396	-0.082219	0.0795748	0.0621827
33	0.0657716	0.176311	-0.14728	-0.20528
34	-0.0603221	-0.219843	-0.0851864	0.231728
35	-0.625024	0.450977	-0.458288	-0.229121
36	-0.798912	-0.797575	0.52666	-0.495864
37	0.0304716	-0.0739626	-0.187611	0.156759
38	-0.425943	-0.563181	0.398698	-0.0720154
39	-0.861641	-0.836932	0.553129	-0.844286
40	0.0508844	-0.335948	0.224386	-0.132008
41	-0.0416277	-0.250977	-0.353733	0.319619
42	-0.285553	-0.444332	-0.219713	0.401302
43	0	0	0	0


TF	Unknown
TF Name	Unknown
Gene	CM000995.3_177494671-177495860(-)_1
Motif	CM000995.3_177494671-177495860(-)_1|1|1x0
Family	C2H2 ZF
Species	Unknown
Pos	A	C	G	T
1	0.14929	-0.351493	-0.268117	0.205544
2	-0.951313	0.543258	-0.84621	-0.598308
3	-1.04874	-1.13843	0.560537	-0.693272
4	0.0680863	-0.314031	-0.0585097	0.167629
5	-0.975047	0.543648	-1.02145	-0.519582
6	-0.600847	-0.699437	-0.121921	0.446271
7	0	0	0	0


TF	Unknown
TF Name	Unknown
Gene	CM000995.3_177547534-177548907(+)_1
Motif	CM000995.3_177547534-177548907(+)_1|1|1x0
Family	C2H2 ZF
Species	Unknown
Pos	A	C	G	T
1	0.117283	-0.232084	-0.173918	0.156528
2	-0.573438	0.469237	-0.500114	-0.327167
3	-0.625843	-0.688417	0.496856	-0.377854
4	0.348401	-0.219668	-0.050606	-0.55834
5	-0.474216	0.391323	-0.619399	-0.0168181
6	-0.905754	-0.951353	-0.857519	0.559318
7	0.348401	-0.219668	-0.050606	-0.55834
8	-0.474216	0.391323	-0.619399	-0.0168181
9	-0.905754	-0.951353	-0.857519	0.559318
10	0.269458	-0.130963	-0.0216551	-0.347554
11	-0.198912	-0.235821	-0.544141	0.398077
12	0.524831	-0.577735	-0.701534	-0.724865
13	0.237372	-0.0803472	-0.043879	-0.269475
14	-0.579327	-0.234203	-0.492236	0.452011
15	-1.11467	-1.12316	0.575812	-1.08362
16	0.0641176	-0.10816	-0.360924	0.211061
17	-0.488217	-0.371943	0.440464	-0.306956
18	-0.798916	-0.857124	0.550681	-0.8284
19	-0.211101	-0.418204	-0.20373	0.376146
20	-0.374178	0.384711	-0.235387	-0.243421
21	-0.375032	-0.141343	0.250541	0.0316666
22	0.262806	-0.201843	-0.0757842	-0.15469
23	-0.207835	0.271116	-0.4067	0.0497741
24	-0.434391	0.440886	-0.350216	-0.370709
25	0	0	0	0


TF	Unknown
TF Name	Unknown
Gene	CM000995.3_177587332-177588928(-)_1
Motif	CM000995.3_177587332-177588928(-)_1|1|1x0
Family	C2H2 ZF
Species	Unknown
Pos	A	C	G	T
1	0.348161	-0.0667602	-0.550042	-0.199683
2	-0.82678	-0.8913	0.555144	-0.87897
3	0.575734	-1.11543	-1.07928	-1.12324
4	-0.0714939	-0.42867	-0.173274	0.323892
5	-0.485463	0.467986	-0.300689	-0.628827
6	-0.0935847	0.195321	-0.173082	-0.0201614
7	-0.0769036	-0.262554	-0.105841	0.262985
8	-0.765809	0.486442	-0.571762	-0.305057
9	-0.99063	-0.989074	0.552071	-0.637942
10	0.0319777	-0.0895628	-0.221826	0.178951
11	-0.52466	-0.684377	0.435058	-0.112759
12	-1.07396	-1.04521	0.572545	-1.05377
13	0.0507157	-0.39948	0.252637	-0.162134
14	-0.0641513	-0.307792	-0.427379	0.356267
15	-0.359206	-0.543992	-0.282581	0.440157
16	0	0	0	0


TF	Unknown
TF Name	Unknown
Gene	CM000995.3_177587332-177588928(-)_1
Motif	CM000995.3_177587332-177588928(-)_1|2|1x0
Family	C2H2 ZF
Species	Unknown
Pos	A	C	G	T
1	0.3126	-0.0439227	-0.459184	-0.158137
2	-0.6575	-0.71294	0.529923	-0.702345
3	0.557618	-0.895522	-0.864456	-0.902228
4	-0.641656	-0.791022	-0.530589	0.520518
5	-0.562249	0.451796	-0.171736	-0.652563
6	-0.0334894	0.183264	-0.132057	-0.0907502
7	0.110972	-0.288347	0.0750396	0.0023541
8	0.249618	-0.223255	-0.166099	-0.025469
9	-0.389273	0.0923052	0.045714	0.0948626
10	0.0381261	-0.337159	-0.020832	0.174638
11	-0.0821399	-0.435957	0.366658	-0.319129
12	0.0618495	-0.0818643	-0.152842	0.119064
13	0.204967	-0.285722	0.0507798	-0.122109
14	-0.261991	-0.326445	-0.261461	0.386267
15	-0.921824	-0.632962	0.533407	-0.63391
16	0.418915	-0.34773	-0.69172	-0.140318
17	-0.94398	0.565688	-1.13328	-0.872855
18	-0.657132	-0.882375	0.521417	-0.486069
19	0.111363	-0.0399825	-0.0145167	-0.0816941
20	-0.282104	-0.795513	0.486814	-0.602265
21	0.341978	-0.212984	-0.082732	-0.439695
22	0.0725855	-0.0246064	-0.0788358	0.0166881
23	-0.251789	0.170491	-0.376345	0.187181
24	-0.482292	-0.349882	0.18202	0.231263
25	0.0725855	-0.0246064	-0.0788358	0.0166881
26	-0.251789	0.170491	-0.376345	0.187181
27	-0.482292	-0.349882	0.18202	0.231263
28	0.261961	-0.367034	-0.154362	0.0177391
29	-0.420534	-0.391254	0.452927	-0.424082
30	-0.390206	-0.616583	-0.563608	0.488253
31	0	0	0	0


TF	Unknown
TF Name	Unknown
Gene	CM000995.3_177622329-177623040(-)_1
Motif	CM000995.3_177622329-177623040(-)_1|1|1x0
Family	C2H2 ZF
Species	Unknown
Pos	A	C	G	T
1	0.14929	-0.351493	-0.268117	0.205544
2	-0.951313	0.543258	-0.84621	-0.598308
3	-1.04874	-1.13843	0.560537	-0.693272
4	0.0680863	-0.314031	-0.0585097	0.167629
5	-0.975047	0.543648	-1.02145	-0.519582
6	-0.600847	-0.699437	-0.121921	0.446271
7	0	0	0	0


TF	Unknown
TF Name	Unknown
Gene	CM000995.3_177622329-177623040(-)_1
Motif	CM000995.3_177622329-177623040(-)_1|2|1x0
Family	C2H2 ZF
Species	Unknown
Pos	A	C	G	T
1	-0.956709	-1.04293	0.571061	-1.12791
2	0.55773	-0.844137	-0.868467	-0.960172
3	-0.45629	-0.335568	-0.628683	0.470319
4	0.106195	-0.287787	-0.277173	0.225121
5	0.481251	-0.698159	-0.326801	-0.523215
6	-0.464047	-0.3861	0.451207	-0.37758
7	0	0	0	0


TF	Unknown
TF Name	Unknown
Gene	CM000995.3_177674498-177675812(+)_1
Motif	CM000995.3_177674498-177675812(+)_1|1|1x0
Family	C2H2 ZF
Species	Unknown
Pos	A	C	G	T
1	0.238445	0.0333072	-0.2092	-0.243389
2	-0.661826	-0.294657	-0.552248	0.476305
3	-0.975326	-1.12828	0.570686	-1.00656
4	0	0	0	0


TF	Unknown
TF Name	Unknown
Gene	CM000995.3_177674498-177675812(+)_1
Motif	CM000995.3_177674498-177675812(+)_1|2|1x0
Family	C2H2 ZF
Species	Unknown
Pos	A	C	G	T
1	0.0626525	-0.0984938	-0.334925	0.200102
2	-0.445319	-0.336559	0.423356	-0.27577
3	-0.722598	-0.777045	0.539796	-0.750177
4	0.0288426	-0.0636011	-0.164201	0.14063
5	-0.360929	-0.48241	0.369031	-0.0476375
6	-0.719461	-0.69759	0.532873	-0.704099
7	-0.377695	-0.813468	0.511371	-0.742086
8	-0.550462	0.437302	-0.519752	-0.168053
9	-0.680664	0.529216	-0.809153	-0.595377
10	-0.533891	-0.666108	-0.435576	0.494849
11	-0.475244	0.422374	-0.129568	-0.555188
12	-0.0276884	0.164179	-0.114939	-0.0783749
13	-0.533891	-0.666108	-0.435576	0.494849
14	-0.475244	0.422374	-0.129568	-0.555188
15	-0.0276884	0.164179	-0.114939	-0.0783749
16	-0.998684	-1.1277	0.571269	-1.0046
17	-0.00263019	-0.683253	0.412375	-0.669234
18	-0.0813204	-0.228812	-0.281826	0.313382
19	0.267639	-0.136933	0.000592362	-0.379788
20	-0.20347	0.233609	-0.521785	0.133824
21	-0.511119	-0.696642	-0.687858	0.516602
22	0.171212	-0.099972	-0.0926495	-0.03882
23	-0.529837	-0.321771	0.41835	-0.216243
24	-0.54303	-0.58697	0.505148	-0.593845
25	0.152027	-0.17226	-0.146381	0.0771538
26	-0.313632	-0.421967	0.432269	-0.366333
27	-0.48505	-0.690434	-0.389651	0.485866
28	0.152027	-0.17226	-0.146381	0.0771538
29	-0.313632	-0.421967	0.432269	-0.366333
30	-0.48505	-0.690434	-0.389651	0.485866
31	0.203709	-0.0562985	-0.043449	-0.208802
32	-0.234063	-0.637342	0.421176	-0.260631
33	0.52942	-0.729719	-0.657837	-0.678021
34	0.201667	-0.152913	-0.028357	-0.11407
35	-0.0119271	0.137839	-0.420682	0.105158
36	-0.308335	0.378837	-0.263292	-0.243723
37	0	0	0	0


TF	Unknown
TF Name	Unknown
Gene	CM000995.3_177709490-177710318(-)_1
Motif	CM000995.3_177709490-177710318(-)_1|1|1x0
Family	C2H2 ZF
Species	Unknown
Pos	A	C	G	T
1	-0.0237434	-0.245576	-0.0869564	0.22182
2	-0.244706	0.347456	-0.129948	-0.333746
3	-0.0525816	0.12685	-0.101955	-0.00698034
4	0.188171	-0.203123	-0.0035023	-0.0760902
5	-0.123619	0.0725157	-0.236724	0.172077
6	-0.233508	0.390092	-0.386509	-0.25964
7	0.0571188	-0.0744666	-0.267527	0.169354
8	-0.338606	-0.249796	0.370719	-0.200159
9	-0.531082	-0.575541	0.499737	-0.553602
10	0.191249	-0.412278	0.163963	-0.221107
11	-0.499761	0.49345	-0.425628	-0.713627
12	-1.08717	-1.12426	0.574711	-1.0595
13	0.252025	0.0675302	-0.288839	-0.274953
14	0.497395	-0.530998	-0.567833	-0.535081
15	0.471595	-0.390085	-0.545508	-0.4611
16	-0.0439637	-0.180675	-0.0386036	0.182318
17	-0.498528	0.442699	-0.408922	-0.282924
18	-0.46194	-0.471168	0.431571	-0.210711
19	-0.0288634	-0.17727	-0.0876793	0.199277
20	-0.283258	0.277278	-0.0898836	-0.112095
21	-0.54133	-0.384843	0.433315	-0.23057
22	0	0	0	0


TF	Unknown
TF Name	Unknown
Gene	CM000995.3_181588294-181590007(-)_1
Motif	CM000995.3_181588294-181590007(-)_1|1|1x0
Family	C2H2 ZF
Species	Unknown
Pos	A	C	G	T
1	-0.0381068	-0.267529	-0.00250005	0.190233
2	0.319314	-0.267912	-0.0255192	-0.365071
3	-0.191809	0.189	-0.0731125	-0.0147018
4	0.262967	-0.112221	-0.126669	-0.188076
5	-0.488834	-0.392343	-0.360314	0.452423
6	-0.979134	-1.134	-0.826747	0.564974
7	0.312382	-0.0318301	-0.129822	-0.558956
8	-0.544148	0.193557	-0.518962	0.267187
9	-0.920234	-1.00744	-0.677633	0.552846
10	-0.634251	-0.859157	0.536527	-0.721704
11	0.0768037	-0.229069	0.291104	-0.582301
12	-0.965103	-0.718006	0.553829	-0.918462
13	-0.0268515	-0.0104553	-0.34915	0.213832
14	-0.216863	-0.62408	0.43068	-0.337542
15	-0.0367623	-0.144783	0.138691	-0.00505244
16	0.22059	-0.159793	0.00644292	-0.199937
17	-0.45918	0.0935957	-0.315972	0.285337
18	-0.767168	-0.852424	-0.727364	0.544224
19	0	0	0	0


TF	Unknown
TF Name	Unknown
Gene	CM000995.3_181588294-181590007(-)_1
Motif	CM000995.3_181588294-181590007(-)_1|2|1x0
Family	C2H2 ZF
Species	Unknown
Pos	A	C	G	T
1	0.128087	0.0112237	0.0184312	-0.231043
2	-0.0646566	0.232891	-0.485541	0.042105
3	0.0850603	0.00064934	-0.0760704	-0.025569
4	-0.92477	-1.08702	0.571097	-1.12787
5	0.500559	-0.819993	-0.241082	-0.965452
6	0.37089	-0.738924	-0.431713	0.0407871
7	0.00123323	-0.085166	-0.531189	0.274369
8	-0.623264	-0.628946	0.515657	-0.60457
9	-0.613778	-0.822614	0.535995	-0.767858
10	0.184468	-0.124699	0.0104141	-0.157327
11	-0.359335	0.0899489	-0.242939	0.245792
12	-0.561329	-0.630623	-0.528977	0.504541
13	0	0	0	0


TF	Unknown
TF Name	Unknown
Gene	CM000995.3_181588294-181590007(-)_1
Motif	CM000995.3_181588294-181590007(-)_1|3|1x0
Family	C2H2 ZF
Species	Unknown
Pos	A	C	G	T
1	0.102474	-0.301236	-0.439102	0.271909
2	-0.762765	0.553365	-1.1456	-0.744549
3	0.507782	-1.04511	-0.746736	-0.291373
4	0.539784	-0.914418	-0.922338	-0.533146
5	0.461618	-0.358144	-0.616576	-0.371572
6	-0.090527	0.0803988	-0.123012	0.0904174
7	0.288658	-0.306972	-0.128168	-0.0869696
8	0.351707	-0.524346	-0.303969	-0.0191574
9	-0.199798	-0.0164362	0.05503	0.104077
10	0	0	0	0


TF	Unknown
TF Name	Unknown
Gene	CM000996.3_5306754-5309361(+)_1
Motif	CM000996.3_5306754-5309361(+)_1|1|1x0
Family	C2H2 ZF
Species	Unknown
Pos	A	C	G	T
1	0.119688	-0.201114	0.00378137	0.0189524
2	-0.444839	-0.887316	-0.265207	0.472512
3	-1.29563	0.0793672	-0.662326	0.403336
4	0	0	0	0


TF	Unknown
TF Name	Unknown
Gene	CM000996.3_5306754-5309361(+)_1
Motif	CM000996.3_5306754-5309361(+)_1|2|1x0
Family	C2H2 ZF
Species	Unknown
Pos	A	C	G	T
1	-1.05105	-0.107023	0.315522	0.0259758
2	-0.533087	-1.19101	-0.374939	0.507963
3	-0.904076	0.540575	-0.791156	-0.616958
4	0	0	0	0


TF	Unknown
TF Name	Unknown
Gene	CM000996.3_5306754-5309361(+)_1
Motif	CM000996.3_5306754-5309361(+)_1|3|1x0
Family	C2H2 ZF
Species	Unknown
Pos	A	C	G	T
1	0.104649	-0.0637544	-0.114001	0.0393861
2	-0.172905	0.116506	-0.335311	0.192757
3	-1.12497	-1.10261	-1.01647	0.574005
4	0	0	0	0


TF	Unknown
TF Name	Unknown
Gene	CM000996.3_5306754-5309361(+)_1
Motif	CM000996.3_5306754-5309361(+)_1|4|1x0
Family	C2H2 ZF
Species	Unknown
Pos	A	C	G	T
1	0.0934487	-0.0357197	-0.332069	0.137787
2	0.57046	-1.0269	-0.949499	-1.12851
3	-0.645644	-0.822515	-0.819984	0.540583
4	0	0	0	0


TF	Unknown
TF Name	Unknown
Gene	CM000996.3_5306754-5309361(+)_1
Motif	CM000996.3_5306754-5309361(+)_1|5|1x0
Family	C2H2 ZF
Species	Unknown
Pos	A	C	G	T
1	0.0963368	-0.324766	0.162432	-0.083711
2	0.573766	-1.10956	-1.1252	-1.00161
3	-0.800548	-0.207885	0.271033	0.132126
4	0	0	0	0


TF	Unknown
TF Name	Unknown
Gene	CM000996.3_5463650-5469149(+)_1
Motif	CM000996.3_5463650-5469149(+)_1|1|1x0
Family	C2H2 ZF
Species	Unknown
Pos	A	C	G	T
1	0.206699	-0.389239	0.0132645	-0.0216547
2	-0.773624	-0.4784	0.083866	0.359118
3	-0.387856	-0.29816	-0.458945	0.437704
4	0.0628377	0.180065	-0.288892	-0.0881176
5	-0.807254	-1.13216	0.566808	-1.08498
6	-0.229205	-0.858201	0.235964	0.190259
7	0	0	0	0


TF	Unknown
TF Name	Unknown
Gene	CM000996.3_5463650-5469149(+)_1
Motif	CM000996.3_5463650-5469149(+)_1|2|1x0
Family	C2H2 ZF
Species	Unknown
Pos	A	C	G	T
1	0.359284	-0.499036	0.111075	-0.980746
2	-0.829057	-0.357288	-1.0474	0.521512
3	0.544748	-1.15422	-0.517043	-0.919575
4	0	0	0	0


TF	Unknown
TF Name	Unknown
Gene	CM000996.3_5463650-5469149(+)_1
Motif	CM000996.3_5463650-5469149(+)_1|3|1x0
Family	C2H2 ZF
Species	Unknown
Pos	A	C	G	T
1	0.341256	0.034668	-0.260354	-0.760178
2	-0.784693	0.0878972	-0.830277	0.391585
3	0.57599	-1.12298	-1.10399	-1.10233
4	0	0	0	0


TF	Unknown
TF Name	Unknown
Gene	CM000996.3_5463650-5469149(+)_1
Motif	CM000996.3_5463650-5469149(+)_1|4|1x0
Family	C2H2 ZF
Species	Unknown
Pos	A	C	G	T
1	0.207437	-0.290922	-0.725382	0.227311
2	-1.16589	-0.603862	-0.568263	0.533079
3	-0.551466	-0.448013	0.392475	-0.0486955
4	0	0	0	0


TF	Unknown
TF Name	Unknown
Gene	CM000996.3_5463650-5469149(+)_1
Motif	CM000996.3_5463650-5469149(+)_1|5|1x0
Family	C2H2 ZF
Species	Unknown
Pos	A	C	G	T
1	0.08655	-0.121614	-0.196275	0.142173
2	-0.267913	0.433316	-0.400122	-0.455658
3	-1.14686	-0.917248	0.552114	-0.615729
4	0	0	0	0


TF	Unknown
TF Name	Unknown
Gene	CM000996.3_5463650-5469149(+)_1
Motif	CM000996.3_5463650-5469149(+)_1|6|1x0
Family	C2H2 ZF
Species	Unknown
Pos	A	C	G	T
1	-0.0922779	-0.702785	0.266514	0.0591735
2	-0.0828488	-0.334999	0.0138693	0.22501
3	-0.428236	-1.2097	0.489268	-0.318612
4	0	0	0	0


TF	Unknown
TF Name	Unknown
Gene	CM000996.3_5463650-5469149(+)_1
Motif	CM000996.3_5463650-5469149(+)_1|7|1x0
Family	C2H2 ZF
Species	Unknown
Pos	A	C	G	T
1	0.470592	-0.538579	-0.264997	-0.673325
2	-0.566546	-1.17389	-0.506688	0.525083
3	-0.761882	-1.14094	-0.47609	0.534097
4	0	0	0	0


TF	Unknown
TF Name	Unknown
Gene	CM000996.3_5463650-5469149(+)_1
Motif	CM000996.3_5463650-5469149(+)_1|8|1x0
Family	C2H2 ZF
Species	Unknown
Pos	A	C	G	T
1	-0.141424	0.2456	0.107431	-0.625377
2	-0.939183	-0.968934	-0.538237	0.542574
3	-1.29843	-0.831626	0.109685	0.400542
4	0	0	0	0


TF	Unknown
TF Name	Unknown
Gene	CM000996.3_12920926-12922954(+)_1
Motif	CM000996.3_12920926-12922954(+)_1|1|1x0
Family	C2H2 ZF
Species	Unknown
Pos	A	C	G	T
1	0.0815184	-0.316139	0.184436	-0.10706
2	-0.0855903	-0.0540331	-0.344961	0.265753
3	-0.259799	0.269328	-0.0188993	-0.198198
4	-0.710123	-0.878376	-0.123259	0.46536
5	-0.327555	-0.740809	0.474049	-0.43281
6	-0.36327	-0.557187	0.448376	-0.317239
7	0.407379	-0.232313	-0.172668	-0.727197
8	-1.00823	-0.414433	-1.11971	0.536669
9	-0.760451	-1.14979	-0.669342	0.549181
10	0.145124	-0.164927	-0.101438	0.0521178
11	-0.215093	0.0893844	-0.413679	0.249517
12	-0.201466	0.392859	-0.478218	-0.245837
13	0.145124	-0.164927	-0.101438	0.0521178
14	-0.215093	0.0893844	-0.413679	0.249517
15	-0.201466	0.392859	-0.478218	-0.245837
16	0.145124	-0.164927	-0.101438	0.0521178
17	-0.215093	0.0893844	-0.413679	0.249517
18	-0.201466	0.392859	-0.478218	-0.245837
19	0.37488	-0.0245635	-0.401998	-0.540623
20	0.507871	-0.591093	-0.571895	-0.592585
21	0.493052	-0.460246	-0.592096	-0.544286
22	0.115601	-0.370061	-0.356976	0.2622
23	0.525108	-0.928749	-0.470976	-0.713095
24	-0.627381	-0.531296	0.50085	-0.520793
25	0.145124	-0.164927	-0.101438	0.0521178
26	-0.215093	0.0893844	-0.413679	0.249517
27	-0.201466	0.392859	-0.478218	-0.245837
28	0.000882961	-0.123852	-0.291453	0.239284
29	-0.122331	-0.12055	-0.0747602	0.216432
30	0.426299	-0.300961	-0.314476	-0.460336
31	0.115601	-0.370061	-0.356976	0.2622
32	0.525108	-0.928749	-0.470976	-0.713095
33	-0.627381	-0.531296	0.50085	-0.520793
34	0.0405153	0.0187671	-0.00855701	-0.0567181
35	0.363693	-0.496974	-0.244257	-0.0962026
36	-0.320575	-0.280648	0.118387	0.226499
37	0	0	0	0


TF	Unknown
TF Name	Unknown
Gene	CM000996.3_12920926-12922954(+)_1
Motif	CM000996.3_12920926-12922954(+)_1|2|1x0
Family	C2H2 ZF
Species	Unknown
Pos	A	C	G	T
1	0.348161	-0.0667602	-0.550042	-0.199683
2	-0.82678	-0.8913	0.555144	-0.87897
3	0.575734	-1.11543	-1.07928	-1.12324
4	0	0	0	0


TF	Unknown
TF Name	Unknown
Gene	CM000996.3_15579527-15580697(+)_1
Motif	CM000996.3_15579527-15580697(+)_1|1|1x0
Family	C2H2 ZF
Species	Unknown
Pos	A	C	G	T
1	0.418083	-0.531321	-0.616873	-0.0728984
2	0.338084	-0.422372	-0.498379	0.0516689
3	-1.15595	-0.923237	0.543018	-0.495816
4	0	0	0	0


TF	Unknown
TF Name	Unknown
Gene	CM000996.3_15579527-15580697(+)_1
Motif	CM000996.3_15579527-15580697(+)_1|2|1x0
Family	C2H2 ZF
Species	Unknown
Pos	A	C	G	T
1	0.130341	-0.254943	0.146768	-0.159934
2	0.431841	-0.381807	-0.33851	-0.373422
3	-0.441457	-0.369935	-0.547569	0.466582
4	0.0784477	-0.05266	-0.129113	0.0694427
5	-0.379964	-0.0784719	-0.495142	0.385359
6	-0.941255	-0.896412	0.55826	-0.84674
7	0.209598	-0.125273	0.0529075	-0.300411
8	-0.158298	-0.142763	-0.461285	0.350228
9	-0.450562	-0.671616	-0.630929	0.504976
10	0.115999	-0.132587	-0.190013	0.117699
11	-0.231208	-0.179963	-0.0475504	0.26852
12	-0.504235	-0.655556	-0.593079	0.506585
13	-0.726302	-0.938879	0.555724	-0.99191
14	-0.878053	0.570345	-1.12545	-1.12863
15	0.503531	-0.857901	-0.563759	-0.397778
16	0.195935	0.0536317	-0.0519513	-0.385974
17	-0.697162	-0.552161	-0.700918	0.521089
18	0.52362	-0.691911	-0.668051	-0.614503
19	0.140924	-0.225905	0.0365749	-0.0294718
20	0.0726143	-0.0793165	-0.00234532	-0.00422418
21	0.311346	-0.12856	-0.351688	-0.117362
22	0.150407	0.0678537	0.042959	-0.504373
23	-0.686964	-0.653237	-0.785155	0.532523
24	0.534953	-0.761389	-0.741109	-0.661614
25	-0.0690929	-0.153064	-0.0667749	0.200476
26	0.101142	-0.0791405	0.010276	-0.0553171
27	-0.105024	0.0633908	0.0584224	-0.0392137
28	0	0	0	0


TF	Unknown
TF Name	Unknown
Gene	CM000996.3_19988335-19989280(+)_1
Motif	CM000996.3_19988335-19989280(+)_1|1|1x0
Family	C2H2 ZF
Species	Unknown
Pos	A	C	G	T
1	-0.31637	-1.01106	0.522749	-1.05786
2	-0.49843	0.429381	-0.817916	-0.0742549
3	-1.01625	0.569404	-1.12957	-0.923688
4	0.367133	-0.0194719	-0.384775	-0.518944
5	0.500795	-0.562846	-0.544264	-0.564289
6	0.485569	-0.437088	-0.5647	-0.518426
7	0.248219	0.0369337	-0.262525	-0.226303
8	0.564803	-0.888406	-1.0078	-0.994277
9	0.55658	-0.804213	-0.956714	-0.885201
10	0	0	0	0


TF	Unknown
TF Name	Unknown
Gene	CM000996.3_32573631-32574831(+)_1
Motif	CM000996.3_32573631-32574831(+)_1|1|1x0
Family	C2H2 ZF
Species	Unknown
Pos	A	C	G	T
1	-0.0749567	-0.210448	-0.143237	0.260907
2	-0.331675	0.419461	-0.284198	-0.411956
3	-0.591323	0.344712	0.00348433	-0.280618
4	-0.183304	-0.576591	0.16287	0.210637
5	-0.248873	-0.294951	0.125452	0.202553
6	-0.247135	-0.184854	0.347853	-0.257351
7	0.337701	-0.420816	0.00394795	-0.361332
8	0.489033	-0.676727	-0.414988	-0.492869
9	-0.405984	-0.441108	0.185727	0.233386
10	0.181598	-0.0929314	-0.139417	-0.0231521
11	-0.0999701	-0.0271102	-0.234407	0.226144
12	-0.269186	-0.535242	0.232557	0.16498
13	0.14228	-0.359215	0.0732451	-0.00378021
14	-1.01701	0.560477	-0.83479	-0.910874
15	-1.13658	-1.05635	-0.725028	0.562388
16	0	0	0	0


TF	Unknown
TF Name	Unknown
Gene	CM000996.3_32573631-32574831(+)_1
Motif	CM000996.3_32573631-32574831(+)_1|2|1x0
Family	C2H2 ZF
Species	Unknown
Pos	A	C	G	T
1	-0.367814	-0.214962	-0.083774	0.329827
2	-0.336114	0.218868	0.133174	-0.280106
3	-0.23467	0.142441	0.0038242	0.00878983
4	0.175371	-0.227264	-0.144699	0.0767436
5	-0.392653	0.46462	-0.485833	-0.451598
6	0.236615	-0.350984	0.122776	-0.298167
7	-0.0895428	-0.0689976	-0.0524873	0.160483
8	0.0149847	-0.119666	0.119538	-0.0511573
9	-0.0518251	0.0399919	0.165066	-0.256781
10	-0.913369	-1.12809	0.570878	-1.09369
11	0.544994	-0.821315	-0.657465	-0.915151
12	-0.28066	-0.213203	-0.603879	0.417467
13	0	0	0	0


TF	Unknown
TF Name	Unknown
Gene	CM000996.3_36218194-36220366(+)_1
Motif	CM000996.3_36218194-36220366(+)_1|1|1x0
Family	C2H2 ZF
Species	Unknown
Pos	A	C	G	T
1	0.244161	-0.592581	0.0650663	-0.0817983
2	-0.49661	-0.254257	-0.514553	0.450038
3	0.558342	-0.945201	-0.704947	-1.14063
4	0	0	0	0


TF	Unknown
TF Name	Unknown
Gene	CM000996.3_36218194-36220366(+)_1
Motif	CM000996.3_36218194-36220366(+)_1|2|1x0
Family	C2H2 ZF
Species	Unknown
Pos	A	C	G	T
1	-0.829063	-0.997683	0.565574	-1.1334
2	-0.570799	-0.275496	-0.624132	0.471798
3	0.547217	-0.872257	-0.875076	-0.684018
4	0.288106	0.0291924	-0.177251	-0.489156
5	-0.753231	-0.565424	-0.813755	0.531215
6	0.563602	-1.02077	-0.935757	-0.893776
7	0.172303	0.151558	-0.239073	-0.285046
8	-0.406642	-0.133249	-0.26514	0.367183
9	-0.58278	-0.612213	0.508093	-0.564369
10	-0.829063	-0.997683	0.565574	-1.1334
11	-0.570799	-0.275496	-0.624132	0.471798
12	0.547217	-0.872257	-0.875076	-0.684018
13	0.288106	0.0291924	-0.177251	-0.489156
14	-0.753231	-0.565424	-0.813755	0.531215
15	0.563602	-1.02077	-0.935757	-0.893776
16	0.15994	-0.240923	0.00582239	-0.0145539
17	0.271317	0.00246109	-0.374658	-0.152089
18	-0.753387	-0.85256	0.52579	-0.484951
19	0.1542	0.079655	-0.0553643	-0.307933
20	-0.854052	-0.554081	-0.776116	0.533188
21	0.533786	-0.728765	-0.764223	-0.651596
22	0.166653	-0.0970065	-0.0629752	-0.0617774
23	-0.180434	-0.131539	-0.031114	0.222824
24	-0.0251463	-0.344252	0.247287	-0.0775768
25	0.223548	-0.172852	0.0539678	-0.281642
26	-0.524503	-0.402596	-0.432206	0.467716
27	-0.775577	-0.858916	0.548604	-0.803514
28	0.1542	0.079655	-0.0553643	-0.307933
29	-0.854052	-0.554081	-0.776116	0.533188
30	0.533786	-0.728765	-0.764223	-0.651596
31	0.333537	0.0835471	-0.379888	-0.666643
32	-0.530738	0.387903	-0.614439	0.00839713
33	0.557669	-0.944193	-0.832092	-0.893678
34	0.152719	-0.190309	0.119526	-0.210012
35	-0.282533	-0.145677	0.00396092	0.244043
36	-0.441776	-0.647932	-0.164633	0.435999
37	0.244542	-0.0267845	-0.141921	-0.234704
38	-0.34494	-0.242169	-0.277857	0.38883
39	-0.699494	-0.754028	-0.630674	0.530199
40	0	0	0	0


TF	Unknown
TF Name	Unknown
Gene	CM000996.3_47004819-47006121(-)_1
Motif	CM000996.3_47004819-47006121(-)_1|1|1x0
Family	C2H2 ZF
Species	Unknown
Pos	A	C	G	T
1	0.126455	0.00657064	0.0519616	-0.28428
2	0.568964	-1.10362	-1.00937	-0.932342
3	-1.12988	0.569089	-1.11809	-0.847447
4	-0.0379535	-0.283367	0.0707181	0.14179
5	-0.251981	-0.772069	0.459349	-0.407278
6	-0.539806	-0.288391	-0.00359211	0.343397
7	0.0458442	-0.20025	0.118356	-0.0246614
8	-0.262931	-0.129754	0.0810783	0.178163
9	-0.00429936	-0.0423474	-0.112307	0.124055
10	0	0	0	0


TF	Unknown
TF Name	Unknown
Gene	CM000996.3_47004819-47006121(-)_1
Motif	CM000996.3_47004819-47006121(-)_1|2|1x0
Family	C2H2 ZF
Species	Unknown
Pos	A	C	G	T
1	0.167413	0.124841	-0.55032	-0.0385731
2	-0.876594	0.502045	-0.691791	-0.312829
3	-1.30288	0.0281756	0.39609	-0.404712
4	0.00311502	-0.154134	0.0302175	0.0861843
5	0.279781	-0.439482	-0.412657	0.128824
6	-0.452531	0.50007	-0.503714	-0.767187
7	0	0	0	0


TF	Unknown
TF Name	Unknown
Gene	CM000996.3_78394114-78395110(-)_1
Motif	CM000996.3_78394114-78395110(-)_1|1|1x0
Family	C2H2 ZF
Species	Unknown
Pos	A	C	G	T
1	0.165565	0.150657	-0.43689	-0.121734
2	-0.626922	-0.665675	0.523303	-0.674931
3	0.53014	-0.721491	-0.63966	-0.718265
4	-0.405112	-0.556881	0.487588	-0.59182
5	-0.277611	-0.610751	0.462694	-0.48775
6	0.521703	-0.733416	-0.687602	-0.544205
7	0.233899	-0.0576156	-0.226353	-0.0878462
8	-0.243575	-0.309016	-0.348936	0.396306
9	0.485459	-0.518248	-0.518776	-0.473939
10	0.205028	0.0656875	-0.328907	-0.116651
11	-0.348657	-0.526799	0.46751	-0.494456
12	0.519187	-0.647765	-0.582206	-0.681596
13	0.0897697	0.0251086	-0.27467	0.0717263
14	0.025369	-0.0313616	0.0264999	-0.0238361
15	-0.447842	-0.469797	0.477727	-0.522543
16	0.0718654	-0.0566502	-0.0263028	0.000479388
17	0.067062	-0.190249	0.105111	-0.0390954
18	0.205371	-0.171547	-0.113992	-0.0211074
19	0.119914	-0.178107	0.0491595	-0.0464456
20	0.474051	-0.760976	-0.368573	-0.377
21	-0.779618	-0.754941	-0.498121	0.523809
22	0.284254	-0.0197977	-0.191271	-0.321867
23	0.523744	-0.770709	-0.492665	-0.772488
24	-0.159088	0.0679714	-0.219907	0.185996
25	-1.24126	-1.00434	-0.0111107	0.457712
26	-0.363577	-0.946787	0.497104	-0.504777
27	-0.398815	-0.540893	0.436926	-0.23793
28	-0.0388477	-0.158734	-0.0575343	0.18064
29	-0.429554	0.379105	-0.304246	-0.132017
30	-0.531645	-0.53064	0.464578	-0.303891
31	0	0	0	0


TF	Unknown
TF Name	Unknown
Gene	CM000996.3_98334389-98335943(+)_1
Motif	CM000996.3_98334389-98335943(+)_1|1|1x0
Family	C2H2 ZF
Species	Unknown
Pos	A	C	G	T
1	0.516578	-0.641133	-0.435846	-0.922199
2	-0.90879	-1.13178	-0.953108	0.567191
3	0.321419	-0.298163	-0.0269656	-0.33653
4	0	0	0	0


TF	Unknown
TF Name	Unknown
Gene	CM000996.3_98334389-98335943(+)_1
Motif	CM000996.3_98334389-98335943(+)_1|2|1x0
Family	C2H2 ZF
Species	Unknown
Pos	A	C	G	T
1	-0.0369172	-0.40855	-0.125276	0.288188
2	-0.554186	-1.14895	0.550023	-0.993203
3	-0.317504	-0.766644	-0.743802	0.50066
4	-0.259499	-0.500208	-0.12407	0.376987
5	-0.545871	0.513243	-0.67832	-0.609878
6	-0.559624	-0.375876	-0.581359	0.483057
7	0.265505	-0.370457	0.0751187	-0.265897
8	-0.198191	0.000775872	0.151225	-0.023148
9	-1.02708	-0.830956	0.563593	-1.01093
10	0	0	0	0


TF	Unknown
TF Name	Unknown
Gene	CM000996.3_98334389-98335943(+)_1
Motif	CM000996.3_98334389-98335943(+)_1|3|1x0
Family	C2H2 ZF
Species	Unknown
Pos	A	C	G	T
1	0.143882	0.0125283	-0.149176	-0.0611475
2	-0.262406	-0.624527	0.452636	-0.419581
3	-0.371313	-0.668772	-0.630506	0.495011
4	-0.607376	-0.802137	0.538208	-0.846974
5	-0.432328	-0.859839	0.517691	-0.701994
6	0.562471	-1.0482	-0.989405	-0.805387
7	0.328093	-0.196967	-0.018692	-0.555714
8	-0.423381	0.461608	-0.724825	-0.267937
9	-0.501887	0.457214	-0.52246	-0.284614
10	0.107557	-0.274437	0.102844	-0.0361148
11	-0.564277	-0.699605	0.510652	-0.542461
12	-0.931377	-1.12848	0.57049	-1.05089
13	0.0357066	-0.166742	-0.0446488	0.124124
14	-0.101168	-0.79511	0.457241	-0.740519
15	-0.501593	-0.784819	-0.481453	0.503897
16	-0.432303	-0.593171	-0.117634	0.417063
17	-0.74387	0.53385	-0.723766	-0.673403
18	-0.626839	-0.202846	-0.555318	0.456157
19	0.107557	-0.274437	0.102844	-0.0361148
20	-0.564277	-0.699605	0.510652	-0.542461
21	-0.931377	-1.12848	0.57049	-1.05089
22	0	0	0	0


TF	Unknown
TF Name	Unknown
Gene	CM000996.3_113648773-113649972(+)_1
Motif	CM000996.3_113648773-113649972(+)_1|1|1x0
Family	C2H2 ZF
Species	Unknown
Pos	A	C	G	T
1	0.254367	-0.351451	-0.146614	0.0191447
2	-0.39785	-0.369648	0.443426	-0.401266
3	-0.366518	-0.584554	-0.533531	0.479571
4	0.304044	-0.0393409	-0.439301	-0.149347
5	-0.620932	-0.674329	0.522737	-0.664124
6	0.552146	-0.84745	-0.817528	-0.853909
7	0.179392	-0.208252	-0.156348	0.0688531
8	-0.514569	-0.215305	-0.25367	0.402689
9	-1.04415	-1.12663	0.572341	-1.00207
10	0	0	0	0


TF	Unknown
TF Name	Unknown
Gene	CM000997.3_3903692-3904949(-)_1
Motif	CM000997.3_3903692-3904949(-)_1|1|1x0
Family	C2H2 ZF
Species	Unknown
Pos	A	C	G	T
1	0.22164	-0.0813359	-0.085108	-0.16565
2	-0.0799668	0.116961	-0.268453	0.120627
3	0.102082	-0.161436	-0.0181885	0.036027
4	-0.200419	-0.397631	0.405866	-0.37333
5	-0.0565926	-0.0742171	0.0221594	0.0888144
6	-0.174983	-0.195156	0.201518	0.0426352
7	0.0958614	-0.247684	0.101455	-0.034086
8	-0.302345	-0.66635	0.496322	-0.823029
9	-1.1231	-1.09873	0.575874	-1.10198
10	0	0	0	0


TF	Unknown
TF Name	Unknown
Gene	CM000997.3_3903692-3904949(-)_1
Motif	CM000997.3_3903692-3904949(-)_1|2|1x0
Family	C2H2 ZF
Species	Unknown
Pos	A	C	G	T
1	-0.653776	-0.80173	0.524695	-0.563994
2	-0.10764	-0.70109	0.455722	-0.78322
3	-1.09655	-1.12369	0.575282	-1.07623
4	-0.508602	-0.373939	0.471982	-0.519224
5	-0.214412	0.366931	-0.129231	-0.49581
6	-0.190929	-0.150146	0.267821	-0.0994969
7	0	0	0	0


TF	Unknown
TF Name	Unknown
Gene	CM000997.3_34804963-34812076(-)_1
Motif	CM000997.3_34804963-34812076(-)_1|1|1x0
Family	C2H2 ZF
Species	Unknown
Pos	A	C	G	T
1	-0.837671	-1.13668	0.562289	-0.880361
2	-0.559497	-0.65202	-0.0699627	0.423281
3	-0.810264	-0.791904	0.515471	-0.390642
4	0	0	0	0


TF	Unknown
TF Name	Unknown
Gene	CM000997.3_34804963-34812076(-)_1
Motif	CM000997.3_34804963-34812076(-)_1|2|1x0
Family	C2H2 ZF
Species	Unknown
Pos	A	C	G	T
1	-0.116859	0.0947031	0.095131	-0.126469
2	0.563569	-0.8507	-0.93129	-1.09101
3	-1.15395	-0.768279	0.545022	-0.599195
4	0	0	0	0


TF	Unknown
TF Name	Unknown
Gene	CM000997.3_34804963-34812076(-)_1
Motif	CM000997.3_34804963-34812076(-)_1|3|1x0
Family	C2H2 ZF
Species	Unknown
Pos	A	C	G	T
1	0.067701	0.228134	-0.286702	-0.205113
2	-0.450386	-0.622157	-0.0523646	0.401469
3	0.298025	-0.712453	0.175589	-0.492634
4	0.16762	-0.330909	-0.148559	0.13095
5	0.0396969	-0.127822	0.0552017	0.0101778
6	-0.0577565	-0.20899	0.227747	-0.0877585
7	-0.0243957	0.303554	-0.340854	-0.231526
8	-0.470245	-1.16887	0.530097	-0.689593
9	0.113887	-0.406091	0.0655407	0.0586956
10	0	0	0	0


TF	Unknown
TF Name	Unknown
Gene	CM000997.3_34804963-34812076(-)_1
Motif	CM000997.3_34804963-34812076(-)_1|4|1x0
Family	C2H2 ZF
Species	Unknown
Pos	A	C	G	T
1	-0.497978	-1.28522	0.0160988	0.413749
2	-0.284395	-0.531516	0.459142	-0.511384
3	-0.0326824	0.186998	0.155025	-0.977292
4	0	0	0	0


TF	Unknown
TF Name	Unknown
Gene	CM000997.3_34804963-34812076(-)_1
Motif	CM000997.3_34804963-34812076(-)_1|5|1x0
Family	C2H2 ZF
Species	Unknown
Pos	A	C	G	T
1	-0.939231	-0.970364	-0.72803	0.555199
2	-0.815212	-0.387799	0.458907	-0.251242
3	0.150055	-0.535003	-1.34668	0.352285
4	0	0	0	0


TF	Unknown
TF Name	Unknown
Gene	CM000997.3_34804963-34812076(-)_1
Motif	CM000997.3_34804963-34812076(-)_1|6|1x0
Family	C2H2 ZF
Species	Unknown
Pos	A	C	G	T
1	-1.37084	0.19938	-0.118126	0.207617
2	-0.788537	-1.3938	0.305167	0.24987
3	-0.987769	0.248181	-0.18834	0.169725
4	0	0	0	0


TF	Unknown
TF Name	Unknown
Gene	CM000997.3_34804963-34812076(-)_1
Motif	CM000997.3_34804963-34812076(-)_1|7|1x0
Family	C2H2 ZF
Species	Unknown
Pos	A	C	G	T
1	-0.33806	-0.697493	0.247663	0.1963
2	-0.0281782	-0.583352	-0.516786	0.397519
3	-0.833051	-1.16813	0.530841	-0.408697
4	0	0	0	0


TF	Unknown
TF Name	Unknown
Gene	CM000997.3_34804963-34812076(-)_1
Motif	CM000997.3_34804963-34812076(-)_1|8|1x0
Family	C2H2 ZF
Species	Unknown
Pos	A	C	G	T
1	0.284333	0.0811891	-0.472064	-0.273572
2	0.482667	-0.645013	-0.387635	-0.487607
3	-1.12803	-0.911111	0.57094	-1.1001
4	0	0	0	0


TF	Unknown
TF Name	Unknown
Gene	CM000997.3_34804963-34812076(-)_1
Motif	CM000997.3_34804963-34812076(-)_1|9|1x0
Family	C2H2 ZF
Species	Unknown
Pos	A	C	G	T
1	0.0298639	-0.448309	0.119899	0.0985293
2	0.447067	-0.787993	-0.150493	-0.480811
3	-1.15399	-0.979506	-0.498002	0.544977
4	0	0	0	0


TF	Unknown
TF Name	Unknown
Gene	CM000997.3_34804963-34812076(-)_1
Motif	CM000997.3_34804963-34812076(-)_1|10|1x0
Family	C2H2 ZF
Species	Unknown
Pos	A	C	G	T
1	0.431778	-0.742842	0.0033733	-0.96321
2	-0.0417595	-0.842357	-0.135458	0.345543
3	-0.736925	-1.14506	-0.782674	0.553906
4	0	0	0	0


TF	Unknown
TF Name	Unknown
Gene	CM000997.3_34804963-34812076(-)_1
Motif	CM000997.3_34804963-34812076(-)_1|11|1x0
Family	C2H2 ZF
Species	Unknown
Pos	A	C	G	T
1	0.167099	0.205002	-0.81688	-0.110678
2	-0.040076	-0.633383	-0.183743	0.342525
3	-1.34689	-0.930405	0.200892	0.352082
4	0	0	0	0


TF	Unknown
TF Name	Unknown
Gene	CM000997.3_34804963-34812076(-)_1
Motif	CM000997.3_34804963-34812076(-)_1|12|1x0
Family	C2H2 ZF
Species	Unknown
Pos	A	C	G	T
1	-0.843176	-1.02961	0.565913	-1.0833
2	0.570344	-1.0316	-0.941747	-1.12863
3	-0.412632	-0.57506	-0.476256	0.479038
4	0	0	0	0


TF	Unknown
TF Name	Unknown
Gene	CM000997.3_34804963-34812076(-)_1
Motif	CM000997.3_34804963-34812076(-)_1|13|1x0
Family	C2H2 ZF
Species	Unknown
Pos	A	C	G	T
1	-0.790635	-1.00629	0.564213	-1.13476
2	0.569191	-1.1148	-0.859772	-1.11532
3	0.00115943	-0.00123056	-0.120529	0.094297
4	0	0	0	0


TF	Unknown
TF Name	Unknown
Gene	CM000997.3_49528985-49530722(+)_1
Motif	CM000997.3_49528985-49530722(+)_1|1|1x0
Family	C2H2 ZF
Species	Unknown
Pos	A	C	G	T
1	0.403418	-0.295007	-0.301823	-0.335174
2	-0.29502	-0.288312	-0.423664	0.41517
3	-0.703383	-0.882169	0.543824	-0.762413
4	-0.807812	-0.972175	0.564007	-1.13496
5	0.55299	-0.855722	-0.76055	-0.94161
6	0.506815	-0.713438	-0.633865	-0.441391
7	0.141769	-0.0835849	-0.155634	0.0375199
8	0.0597114	0.164842	-0.167365	-0.148273
9	-0.474324	-0.464137	0.469639	-0.429097
10	0.280969	-0.280675	0.0368439	-0.320799
11	0.0941674	-0.187766	0.095263	-0.0636787
12	0.00286039	0.125647	-0.111563	-0.0533401
13	0.174362	-0.0937875	-0.0959358	-0.0465348
14	-0.226057	0.0137405	-0.281736	0.267389
15	-0.648119	-0.651205	0.521135	-0.634646
16	0.031083	-0.215226	-0.219456	0.233826
17	-0.189305	-0.211346	0.353085	-0.315207
18	-0.21743	-0.415279	-0.0738862	0.335651
19	0.142592	-0.284452	0.145061	-0.157807
20	-0.223106	-0.0639867	-0.314316	0.312557
21	0.335508	-0.054214	-0.295269	-0.351225
22	-0.400334	-0.706095	0.506085	-0.702121
23	-0.551256	0.457748	-0.686344	-0.19114
24	-0.564658	-0.684572	-0.408407	0.495586
25	0.141769	-0.0835849	-0.155634	0.0375199
26	0.0597114	0.164842	-0.167365	-0.148273
27	-0.474324	-0.464137	0.469639	-0.429097
28	0.138075	-0.0734983	-0.183527	0.0515627
29	-0.506383	-0.586332	0.485184	-0.428346
30	-0.562465	-0.830427	0.531313	-0.745521
31	0	0	0	0


TF	Unknown
TF Name	Unknown
Gene	CM000997.3_49528985-49530722(+)_1
Motif	CM000997.3_49528985-49530722(+)_1|2|1x0
Family	C2H2 ZF
Species	Unknown
Pos	A	C	G	T
1	0.181998	-0.0868909	0.0578651	-0.285449
2	-0.201208	-0.09828	-0.421948	0.3414
3	0.221134	0.0171095	-0.146158	-0.235335
4	0.403418	-0.295007	-0.301823	-0.335174
5	-0.29502	-0.288312	-0.423664	0.41517
6	-0.703383	-0.882169	0.543824	-0.762413
7	-0.807812	-0.972175	0.564007	-1.13496
8	0.55299	-0.855722	-0.76055	-0.94161
9	0.506815	-0.713438	-0.633865	-0.441391
10	0.141769	-0.0835849	-0.155634	0.0375199
11	0.0597114	0.164842	-0.167365	-0.148273
12	-0.474324	-0.464137	0.469639	-0.429097
13	0.245127	-0.162223	-0.0730562	-0.14991
14	-0.367891	-0.571002	0.473838	-0.487574
15	-0.300518	-0.722664	-0.474465	0.473436
16	0	0	0	0


TF	Unknown
TF Name	Unknown
Gene	CM000997.3_49528985-49530722(+)_1
Motif	CM000997.3_49528985-49530722(+)_1|3|1x0
Family	C2H2 ZF
Species	Unknown
Pos	A	C	G	T
1	0.404622	-0.581541	0.0600805	-1.29435
2	-0.575528	-0.245038	-0.978986	0.485791
3	0.245934	0.0107521	-0.67382	0.000564025
4	0	0	0	0


TF	Unknown
TF Name	Unknown
Gene	CM000997.3_58956358-58957903(+)_1
Motif	CM000997.3_58956358-58957903(+)_1|1|1x0
Family	C2H2 ZF
Species	Unknown
Pos	A	C	G	T
1	0.338547	-0.1102	-0.246876	-0.321252
2	-0.529109	0.0451435	-0.282345	0.316547
3	-0.797434	-0.932255	0.546424	-0.688986
4	0.154525	0.0797863	-0.0555824	-0.308805
5	-0.85718	-0.556433	-0.779042	0.53365
6	0.534253	-0.731566	-0.767116	-0.654197
7	-0.387304	-0.501212	0.454262	-0.367987
8	-0.282539	-0.570208	0.0933792	0.294323
9	0.0159188	-0.0330882	-0.121767	0.107389
10	0.0915698	-0.154953	0.0657589	-0.0448522
11	-0.202111	0.112967	-0.12205	0.12058
12	-0.278544	-0.429097	-0.536278	0.448743
13	-0.462426	-0.771716	0.512951	-0.641988
14	-0.701956	0.466476	-0.749131	-0.157498
15	0.540558	-0.867237	-0.772856	-0.650325
16	0.184964	-0.455816	0.252787	-0.482515
17	-0.492729	0.425663	-0.57403	-0.126692
18	-1.09373	-0.995626	-1.12569	0.573281
19	0.192144	-0.0109501	-0.0607953	-0.222538
20	-0.19924	0.00792836	-0.378106	0.285743
21	-0.350569	0.458848	-0.594431	-0.373576
22	0.0374699	-0.098526	-0.113681	0.12813
23	0.116887	-0.0226688	-0.0547739	-0.0652446
24	-0.0114457	-0.0687994	0.146351	-0.112497
25	0	0	0	0


TF	Unknown
TF Name	Unknown
Gene	CM000997.3_62109403-62111026(-)_1
Motif	CM000997.3_62109403-62111026(-)_1|1|1x0
Family	C2H2 ZF
Species	Unknown
Pos	A	C	G	T
1	0.232776	-0.317983	0.137132	-0.357821
2	-0.508943	0.236828	-0.503065	0.217763
3	0.553311	-0.906563	-0.859205	-0.789366
4	0.222044	-0.212674	-0.0385327	-0.0943789
5	0.10903	-0.270103	-0.141413	0.163053
6	-0.253324	-0.295473	-0.0298861	0.301466
7	0.217259	0.0673889	-0.357025	-0.128729
8	-0.393067	-0.584671	0.484778	-0.549884
9	0.533114	-0.722024	-0.651511	-0.758412
10	0.257224	-0.268106	0.0548462	-0.28575
11	-0.0544003	-0.352891	-0.413614	0.359493
12	0.2255	-0.260177	0.0814142	-0.248907
13	0.334216	-0.130295	-0.174449	-0.365337
14	-0.321104	0.325717	-0.206537	-0.105643
15	-1.10312	-1.12261	-1.12176	0.576362
16	-0.505324	-0.636163	-0.0489602	0.408769
17	-0.211278	-0.532638	0.412074	-0.293128
18	-0.247346	-0.398142	0.383815	-0.211551
19	0.0254169	-0.300065	0.111751	0.0588676
20	-0.454026	0.170809	-0.264072	0.210099
21	-0.628974	-0.626112	-0.80555	0.52789
22	0.133973	0.0273346	-0.121027	-0.0878362
23	-0.381531	-0.0184368	-0.151365	0.2834
24	-0.374912	-0.53182	-0.304846	0.445403
25	0.316979	0.00375966	-0.239427	-0.468149
26	0.484794	-0.623074	-0.330622	-0.617497
27	-0.83631	-0.706275	-0.787933	0.543398
28	-0.0291072	-0.13725	0.179964	-0.0849419
29	-0.286335	-0.274834	0.0314903	0.273349
30	-0.430642	-0.455082	-0.274286	0.438791
31	0.217259	0.0673889	-0.357025	-0.128729
32	-0.393067	-0.584671	0.484778	-0.549884
33	0.533114	-0.722024	-0.651511	-0.758412
34	0.103306	-0.013778	0.012257	-0.13427
35	-0.172988	-0.0698595	-0.0349642	0.191589
36	-0.42093	-0.388862	-0.0256934	0.355953
37	0	0	0	0


TF	Unknown
TF Name	Unknown
Gene	CM000997.3_74147030-74147741(+)_1
Motif	CM000997.3_74147030-74147741(+)_1|1|1x0
Family	C2H2 ZF
Species	Unknown
Pos	A	C	G	T
1	0.0509423	0.0495227	-0.108186	-0.0108787
2	-0.0756556	-0.104292	-0.37529	0.290467
3	-0.315493	0.416861	-0.444527	-0.263017
4	0.205028	0.0799051	-0.323835	-0.142531
5	0.399103	-0.327879	-0.220684	-0.375036
6	0.463699	-0.396257	-0.514505	-0.415772
7	0.31303	0.020602	-0.414664	-0.292008
8	-0.0227531	-0.569838	0.396	-0.533238
9	0.53792	-0.777489	-0.709178	-0.728337
10	0.567076	-0.828274	-1.13189	-1.05912
11	0.322163	0.01269	-0.570649	-0.220496
12	0.143707	0.0507837	-0.101601	-0.159686
13	0.13333	-0.320556	-0.0233645	0.0845809
14	0.0395505	-0.0800671	-0.0644157	0.0830968
15	-0.11036	-0.191566	0.291064	-0.203121
16	0	0	0	0


TF	Unknown
TF Name	Unknown
Gene	CM000997.3_74147030-74147741(+)_1
Motif	CM000997.3_74147030-74147741(+)_1|2|1x0
Family	C2H2 ZF
Species	Unknown
Pos	A	C	G	T
1	-0.528749	-1.15052	-0.439002	0.514469
2	-0.395471	-0.963561	0.534097	-1.16487
3	0.104975	0.367706	-0.634049	-0.789287
4	0	0	0	0


TF	Unknown
TF Name	Unknown
Gene	CM000997.3_119027381-119028350(-)_1
Motif	CM000997.3_119027381-119028350(-)_1|1|1x0
Family	C2H2 ZF
Species	Unknown
Pos	A	C	G	T
1	-0.606291	-0.734274	0.53275	-0.801138
2	0.491817	-0.597675	-0.494215	-0.489796
3	-0.601996	-0.984441	0.546008	-0.883904
4	-0.00492686	0.318689	-0.401505	-0.274453
5	0.565932	-0.990437	-1.01359	-0.920325
6	-1.07155	0.572929	-1.12604	-1.00048
7	0.194978	0.0358818	-0.139826	-0.205879
8	-0.0109468	-0.1807	-0.0180442	0.147973
9	-0.159797	-0.205889	-0.254869	0.32824
10	0.228911	0.141909	-0.199	-0.541922
11	-0.499175	0.255651	-0.518192	0.198202
12	0.551002	-0.829612	-0.803535	-0.85878
13	0.0243381	-0.0432542	-0.175301	0.136491
14	-0.0821314	0.250363	-0.129327	-0.187033
15	-0.5501	-0.605363	0.489252	-0.41438
16	-0.606291	-0.734274	0.53275	-0.801138
17	0.491817	-0.597675	-0.494215	-0.489796
18	-0.601996	-0.984441	0.546008	-0.883904
19	0.418072	-0.204037	-0.407543	-0.437695
20	0.511786	-0.666514	-0.486535	-0.679806
21	-0.147608	-0.0325224	-0.0645239	0.175615
22	0	0	0	0


TF	Unknown
TF Name	Unknown
Gene	CM000997.3_120787552-120788791(-)_1
Motif	CM000997.3_120787552-120788791(-)_1|1|1x0
Family	C2H2 ZF
Species	Unknown
Pos	A	C	G	T
1	-0.802838	-0.989822	0.561229	-1.00392
2	-0.440334	-0.133187	-0.387971	0.396552
3	-0.653107	-0.81488	-0.74156	0.536969
4	0.184964	-0.455816	0.252787	-0.482515
5	-0.492729	0.425663	-0.57403	-0.126692
6	-1.09373	-0.995626	-1.12569	0.573281
7	0.251734	-0.211095	0.0454509	-0.31048
8	-0.151241	-0.587915	0.447844	-0.63569
9	0.547688	-0.900753	-0.704693	-0.830778
10	0.0486097	-0.119875	0.0602605	-0.0114726
11	-0.187446	0.032745	0.0447616	0.0658255
12	-0.275278	-0.147611	-0.0848944	0.286717
13	0.0804901	0.111652	-0.113151	-0.135142
14	-0.28342	-0.579361	0.48136	-0.729394
15	0.276282	-0.27912	0.0724082	-0.394179
16	0.259418	-0.066544	-0.00621817	-0.469785
17	-0.301442	-0.131706	-0.543108	0.393702
18	0.540313	-0.775406	-0.789182	-0.699138
19	0.28889	-0.00740804	-0.12684	-0.487685
20	-0.343871	0.0753545	-0.300922	0.268899
21	-0.910583	-1.04317	-1.04638	0.567818
22	0.327638	-0.0420167	-0.249292	-0.395138
23	-0.636807	-0.454674	-0.6745	0.506047
24	0.552256	-0.914868	-0.817348	-0.797385
25	0.270598	-0.016142	-0.187929	-0.28142
26	-0.011477	-0.347374	0.365028	-0.586455
27	0.535496	-0.822331	-0.61721	-0.753425
28	0	0	0	0


TF	Unknown
TF Name	Unknown
Gene	CM000997.3_121003554-121008267(-)_1
Motif	CM000997.3_121003554-121008267(-)_1|1|1x0
Family	C2H2 ZF
Species	Unknown
Pos	A	C	G	T
1	-0.15656	-0.468054	0.40525	-0.37689
2	-0.348926	-0.357484	0.0277609	0.31115
3	-1.12644	-1.00097	0.572527	-1.0533
4	0	0	0	0


TF	Unknown
TF Name	Unknown
Gene	CM000997.3_121003554-121008267(-)_1
Motif	CM000997.3_121003554-121008267(-)_1|2|1x0
Family	C2H2 ZF
Species	Unknown
Pos	A	C	G	T
1	0.161592	0.0985853	-0.65692	0.0310404
2	0.348494	-0.346527	-0.00269035	-0.488203
3	0.155041	-0.408587	0.329987	-1.36898
4	0	0	0	0


TF	Unknown
TF Name	Unknown
Gene	CM000997.3_121003554-121008267(-)_1
Motif	CM000997.3_121003554-121008267(-)_1|3|1x0
Family	C2H2 ZF
Species	Unknown
Pos	A	C	G	T
1	0.161296	-0.442373	0.254483	-0.406263
2	0.0761704	-0.0650784	-0.0909818	0.055553
3	0.119232	-0.693526	0.34482	-0.569646
4	0.323603	-0.334551	0.0164012	-0.406766
5	0.23192	-0.251213	-0.225731	0.0564461
6	-0.654372	0.542359	-0.92937	-0.758317
7	0.106099	-0.687938	0.339025	-0.474606
8	-0.08478	-0.321958	-0.24635	0.329149
9	-0.228457	-0.872519	0.485645	-0.666588
10	0.198575	0.0890822	-0.512987	-0.0527061
11	-0.54528	-0.9146	0.5469	-1.15207
12	-0.346505	-0.750988	0.172488	0.275237
13	0	0	0	0


TF	Unknown
TF Name	Unknown
Gene	CM000997.3_121003554-121008267(-)_1
Motif	CM000997.3_121003554-121008267(-)_1|4|1x0
Family	C2H2 ZF
Species	Unknown
Pos	A	C	G	T
1	-0.163325	-1.32046	0.359574	-0.0101004
2	0.168674	-1.00352	0.229156	-0.135928
3	-1.19154	0.507425	-0.333762	-0.593196
4	0	0	0	0


TF	Unknown
TF Name	Unknown
Gene	CM000997.3_121003554-121008267(-)_1
Motif	CM000997.3_121003554-121008267(-)_1|5|1x0
Family	C2H2 ZF
Species	Unknown
Pos	A	C	G	T
1	-0.845656	-0.591248	-0.885015	0.540419
2	-0.847277	-0.695385	-0.908839	0.548124
3	-0.970372	-1.13411	0.564863	-0.830193
4	0	0	0	0


TF	Unknown
TF Name	Unknown
Gene	CM000997.3_121003554-121008267(-)_1
Motif	CM000997.3_121003554-121008267(-)_1|6|1x0
Family	C2H2 ZF
Species	Unknown
Pos	A	C	G	T
1	0.0198167	-0.00528765	-0.680849	0.244745
2	-0.74241	-0.62229	0.498165	-0.365049
3	-1.12288	-1.10963	0.576086	-1.10145
4	0	0	0	0


TF	Unknown
TF Name	Unknown
Gene	CM000997.3_121003554-121008267(-)_1
Motif	CM000997.3_121003554-121008267(-)_1|7|1x0
Family	C2H2 ZF
Species	Unknown
Pos	A	C	G	T
1	-0.923307	-1.12824	0.570726	-1.07219
2	0.104969	-0.307899	0.0473346	0.0489384
3	-0.361112	-0.466201	0.407224	-0.174731
4	0	0	0	0


TF	Unknown
TF Name	Unknown
Gene	CM000997.3_121003554-121008267(-)_1
Motif	CM000997.3_121003554-121008267(-)_1|8|1x0
Family	C2H2 ZF
Species	Unknown
Pos	A	C	G	T
1	-0.281051	-1.03254	0.429062	-0.156173
2	0.159512	-0.132166	-0.493612	0.175409
3	-1.2303	0.468665	-0.0286214	-1.20217
4	0	0	0	0


TF	Unknown
TF Name	Unknown
Gene	CM000997.3_121003554-121008267(-)_1
Motif	CM000997.3_121003554-121008267(-)_1|9|1x0
Family	C2H2 ZF
Species	Unknown
Pos	A	C	G	T
1	-0.0165891	0.0453983	-0.110563	0.0614691
2	-0.299938	-1.19463	0.504345	-0.618363
3	0.258322	-0.40954	0.0989171	-0.265947
4	0	0	0	0


TF	Unknown
TF Name	Unknown
Gene	CM000997.3_121003554-121008267(-)_1
Motif	CM000997.3_121003554-121008267(-)_1|10|1x0
Family	C2H2 ZF
Species	Unknown
Pos	A	C	G	T
1	0.365059	-0.0206391	-0.320099	-0.601747
2	0.5279	-0.836327	-0.476203	-0.829459
3	-1.12705	-0.966922	-1.06748	0.571923
4	0	0	0	0


TF	Unknown
TF Name	Unknown
Gene	CM000997.3_121003554-121008267(-)_1
Motif	CM000997.3_121003554-121008267(-)_1|11|1x0
Family	C2H2 ZF
Species	Unknown
Pos	A	C	G	T
1	-1.01727	-1.12452	0.574446	-1.12354
2	-0.23136	0.153471	-0.323183	0.180123
3	-0.294087	-0.34174	-0.35763	0.414602
4	0	0	0	0


TF	Unknown
TF Name	Unknown
Gene	CM000997.3_128479399-128480668(-)_1
Motif	CM000997.3_128479399-128480668(-)_1|1|1x0
Family	C2H2 ZF
Species	Unknown
Pos	A	C	G	T
1	0.321488	-0.280481	0.00517317	-0.434953
2	0.536965	-0.607971	-0.821025	-0.798178
3	0.474562	-0.286852	-0.68271	-0.532535
4	0.0856105	0.204141	-0.214504	-0.242763
5	0.572063	-1.11242	-0.975714	-1.07567
6	-1.04994	0.572912	-1.12606	-1.01907
7	0	0	0	0


TF	Unknown
TF Name	Unknown
Gene	CM000997.3_128479399-128480668(-)_1
Motif	CM000997.3_128479399-128480668(-)_1|2|1x0
Family	C2H2 ZF
Species	Unknown
Pos	A	C	G	T
1	-0.017762	-0.285008	-0.322713	0.310828
2	0.0108094	-0.777546	0.403298	-0.55773
3	0.00727774	-0.0952604	-0.21292	0.195233
4	0.237209	0.0545916	-0.0809024	-0.509551
5	-1.00124	-0.815165	-1.00606	0.562129
6	0.56394	-0.995943	-0.965324	-0.896606
7	0.0856105	0.204141	-0.214504	-0.242763
8	0.572063	-1.11242	-0.975714	-1.07567
9	-1.04994	0.572912	-1.12606	-1.01907
10	0.0266919	-0.0848134	0.10457	-0.0748054
11	-0.271043	-0.663462	0.474204	-0.573002
12	-0.416526	0.468144	-0.523618	-0.421773
13	0.136061	-0.12581	-0.00196827	-0.0515366
14	-0.0801436	0.0895434	-0.0875055	0.0500016
15	0.0623465	-0.370533	0.113663	0.0493766
16	-0.162002	-0.267476	-0.106556	0.298583
17	-0.429344	-0.542892	0.202762	0.242146
18	-0.333962	-0.54949	0.438069	-0.290451
19	0	0	0	0


TF	Unknown
TF Name	Unknown
Gene	CM000997.3_136017254-136018523(+)_1
Motif	CM000997.3_136017254-136018523(+)_1|1|1x0
Family	C2H2 ZF
Species	Unknown
Pos	A	C	G	T
1	0.101737	-0.309473	0.194578	-0.167219
2	-0.731573	-0.518818	-0.644252	0.516508
3	-0.847896	-0.997327	0.560685	-0.917468
4	0.400912	-0.065305	-0.470868	-0.546264
5	0.486616	-0.547455	-0.421442	-0.566605
6	0.501901	-0.517204	-0.654259	-0.525462
7	-0.574641	-0.728583	-0.219472	0.468878
8	-0.818582	0.561262	-1.0133	-0.959312
9	-0.755472	0.501046	-0.768819	-0.314967
10	0.0839666	-0.0560656	-0.269241	0.136671
11	-0.612113	-0.791285	0.523323	-0.589611
12	-0.833243	-1.12211	0.5669	-1.05171
13	0.246268	-0.114269	-0.377372	0.0207261
14	-0.425131	-0.765816	0.496556	-0.500994
15	-0.811595	-1.13166	0.567309	-1.09997
16	-0.787996	-1.02613	0.560005	-0.950459
17	-0.997437	0.565343	-1.11021	-0.835363
18	0.433668	-0.729498	-0.62443	-0.0646119
19	-0.574641	-0.728583	-0.219472	0.468878
20	-0.818582	0.561262	-1.0133	-0.959312
21	-0.755472	0.501046	-0.768819	-0.314967
22	0.246268	-0.114269	-0.377372	0.0207261
23	-0.425131	-0.765816	0.496556	-0.500994
24	-0.811595	-1.13166	0.567309	-1.09997
25	0.246268	-0.114269	-0.377372	0.0207261
26	-0.425131	-0.765816	0.496556	-0.500994
27	-0.811595	-1.13166	0.567309	-1.09997
28	0.246268	-0.114269	-0.377372	0.0207261
29	-0.425131	-0.765816	0.496556	-0.500994
30	-0.811595	-1.13166	0.567309	-1.09997
31	0.246268	-0.114269	-0.377372	0.0207261
32	-0.425131	-0.765816	0.496556	-0.500994
33	-0.811595	-1.13166	0.567309	-1.09997
34	-0.787996	-1.02613	0.560005	-0.950459
35	-0.997437	0.565343	-1.11021	-0.835363
36	0.433668	-0.729498	-0.62443	-0.0646119
37	0	0	0	0


TF	Unknown
TF Name	Unknown
Gene	CM000997.3_142858278-142862766(-)_1
Motif	CM000997.3_142858278-142862766(-)_1|1|1x0
Family	C2H2 ZF
Species	Unknown
Pos	A	C	G	T
1	-0.737359	-1.13476	0.56421	-1.11098
2	-0.175988	-0.379303	0.232622	0.0817462
3	-0.401392	-0.829144	-0.194926	0.449724
4	0	0	0	0


TF	Unknown
TF Name	Unknown
Gene	CM000997.3_142858278-142862766(-)_1
Motif	CM000997.3_142858278-142862766(-)_1|2|1x0
Family	C2H2 ZF
Species	Unknown
Pos	A	C	G	T
1	-0.800393	-1.13491	0.564061	-0.985221
2	0.519112	-0.454524	-0.614778	-0.993406
3	0.0054484	-0.721226	-0.195836	0.33452
4	0	0	0	0


TF	Unknown
TF Name	Unknown
Gene	CM000997.3_142858278-142862766(-)_1
Motif	CM000997.3_142858278-142862766(-)_1|3|1x0
Family	C2H2 ZF
Species	Unknown
Pos	A	C	G	T
1	-0.964773	-1.12711	0.571863	-1.06751
2	0.561154	-0.916499	-0.838612	-1.02988
3	-0.175064	-0.67245	-0.505312	0.448208
4	0	0	0	0


TF	Unknown
TF Name	Unknown
Gene	CM000997.3_142858278-142862766(-)_1
Motif	CM000997.3_142858278-142862766(-)_1|4|1x0
Family	C2H2 ZF
Species	Unknown
Pos	A	C	G	T
1	0.45573	-0.471732	-0.199014	-0.7587
2	0.493126	-0.598647	-0.423217	-0.588345
3	-1.03158	-1.10452	-1.12455	0.574417
4	0.0721208	-0.22528	0.154421	-0.0984969
5	-0.626948	0.521846	-0.602824	-0.723664
6	-0.124718	-0.185426	0.138094	0.0873517
7	-0.293657	-0.317319	-0.103298	0.346651
8	-0.255483	0.374792	-0.156801	-0.423047
9	-0.182944	0.150297	0.0794186	-0.136909
10	0	0	0	0


TF	Unknown
TF Name	Unknown
Gene	CM000997.3_142858278-142862766(-)_1
Motif	CM000997.3_142858278-142862766(-)_1|5|1x0
Family	C2H2 ZF
Species	Unknown
Pos	A	C	G	T
1	-0.382284	-1.20562	-0.388491	0.493351
2	-0.146103	0.117146	0.0925366	-0.131604
3	-0.225833	0.396808	-0.563496	-0.194653
4	0	0	0	0


TF	Unknown
TF Name	Unknown
Gene	CM000997.3_142858278-142862766(-)_1
Motif	CM000997.3_142858278-142862766(-)_1|6|1x0
Family	C2H2 ZF
Species	Unknown
Pos	A	C	G	T
1	0.126809	-0.631992	0.21574	-0.105587
2	-0.766207	-0.315693	-0.590846	0.489782
3	-0.5804	-0.930946	-1.14886	0.550106
4	0	0	0	0


TF	Unknown
TF Name	Unknown
Gene	CM000997.3_145175987-145177441(+)_1
Motif	CM000997.3_145175987-145177441(+)_1|1|1x0
Family	C2H2 ZF
Species	Unknown
Pos	A	C	G	T
1	0.061542	-0.0924908	-0.318485	0.192924
2	-0.418663	-0.314704	0.411666	-0.256599
3	-0.674915	-0.726958	0.531754	-0.701276
4	-0.780196	-1.02142	0.562813	-1.07285
5	0.569493	-0.942898	-0.996924	-1.12948
6	-0.39157	0.447962	-0.720506	-0.22288
7	0.150879	0.0312319	-0.131597	-0.112693
8	0.425597	-0.433792	-0.362827	-0.272764
9	0.365952	-0.311983	-0.322483	-0.146257
10	0.203542	-0.196358	0.0487266	-0.189014
11	-0.603298	-0.101745	-0.58033	0.430839
12	-0.749861	-0.861908	0.548459	-0.826486
13	-0.874512	-1.03789	0.564487	-0.973197
14	-0.334201	0.00463092	-0.524927	0.34781
15	-0.183165	0.414512	-0.586399	-0.311861
16	0.275463	-0.0261942	-0.377551	-0.122833
17	-0.509289	-0.556197	0.495403	-0.547232
18	0.530265	-0.699252	-0.672967	-0.704926
19	0	0	0	0


TF	Unknown
TF Name	Unknown
Gene	CM000997.3_145263138-145264818(+)_1
Motif	CM000997.3_145263138-145264818(+)_1|1|1x0
Family	C2H2 ZF
Species	Unknown
Pos	A	C	G	T
1	0.0657228	-0.123451	-0.401003	0.227078
2	-0.555959	-0.428283	0.4638	-0.356921
3	-0.918123	-0.98204	0.563832	-0.950498
4	0.000897008	-0.123796	-0.291343	0.239219
5	-0.122282	-0.120501	-0.0747265	0.216369
6	0.426214	-0.300806	-0.314316	-0.460128
7	0.169139	-0.276056	-0.475259	0.219967
8	0.546394	-1.01127	-0.639233	-0.811712
9	-0.376619	-0.463533	0.452162	-0.394161
10	0.251511	0.0536648	-0.0931284	-0.557523
11	-1.12206	-0.920464	-1.12728	0.571686
12	0.573237	-1.11673	-1.08356	-1.00911
13	0.130656	-0.160118	0.0396632	-0.0646303
14	-0.111415	-0.00635979	-0.522934	0.287993
15	-0.166003	0.388434	-0.524501	-0.241915
16	0.158781	-0.328551	0.165505	-0.203818
17	-0.219313	-0.649081	0.448693	-0.441021
18	-0.453605	-0.596932	-0.317708	0.464488
19	0.0912012	-0.0334942	-0.319581	0.134004
20	0.56635	-0.975691	-0.900974	-1.07379
21	-0.610717	-0.781463	-0.779019	0.534432
22	0.251511	0.0536648	-0.0931284	-0.557523
23	-1.12206	-0.920464	-1.12728	0.571686
24	0.573237	-1.11673	-1.08356	-1.00911
25	0.130656	-0.160118	0.0396632	-0.0646303
26	-0.111415	-0.00635979	-0.522934	0.287993
27	-0.166003	0.388434	-0.524501	-0.241915
28	0.304426	-0.492897	-0.0127399	-0.160041
29	-0.445979	-0.557415	0.495033	-0.622512
30	-0.478039	-0.71514	-0.465251	0.495837
31	0.0716528	-0.25349	-0.172342	0.201489
32	-0.409171	-0.550517	0.429303	-0.192808
33	-0.848219	-0.826863	0.54507	-0.696593
34	0.169798	-0.273959	0.0769741	-0.0993566
35	0.49383	-0.616074	-0.785214	-0.32213
36	-0.876207	-1.06339	-0.600497	0.547737
37	0.0998707	-0.148622	0.121331	-0.149384
38	0.451963	-0.491876	-0.482439	-0.286196
39	-0.818566	-0.852379	-0.322769	0.509481
40	0	0	0	0


TF	Unknown
TF Name	Unknown
Gene	CM000997.3_145348666-145350961(+)_1
Motif	CM000997.3_145348666-145350961(+)_1|1|1x0
Family	C2H2 ZF
Species	Unknown
Pos	A	C	G	T
1	0.0754554	-0.290309	-0.199024	0.221513
2	-0.484993	-0.643998	0.458236	-0.241599
3	-1.00503	-0.98101	0.562327	-0.834464
4	0.145104	-0.181998	0.0427433	-0.0745801
5	-0.13601	-0.0178299	-0.598943	0.313298
6	-0.205544	0.418162	-0.608831	-0.29094
7	0.402673	-0.0465276	-0.470977	-0.62687
8	0.531275	-0.704581	-0.682991	-0.706259
9	0.518173	-0.553872	-0.702146	-0.64838
10	0.0754554	-0.290309	-0.199024	0.221513
11	-0.484993	-0.643998	0.458236	-0.241599
12	-1.00503	-0.98101	0.562327	-0.834464
13	0.151958	-0.358646	-0.213519	0.18514
14	-0.718845	-0.855699	0.546161	-0.81636
15	-0.822915	-1.13114	-1.10311	0.567832
16	-0.113458	-0.248925	-0.235583	0.319075
17	-0.8402	0.528371	-0.822051	-0.482639
18	0.464198	-0.819167	-0.538525	-0.189147
19	0.0754554	-0.290309	-0.199024	0.221513
20	-0.484993	-0.643998	0.458236	-0.241599
21	-1.00503	-0.98101	0.562327	-0.834464
22	0.0754554	-0.290309	-0.199024	0.221513
23	-0.484993	-0.643998	0.458236	-0.241599
24	-1.00503	-0.98101	0.562327	-0.834464
25	0.0754554	-0.290309	-0.199024	0.221513
26	-0.484993	-0.643998	0.458236	-0.241599
27	-1.00503	-0.98101	0.562327	-0.834464
28	0.0754554	-0.290309	-0.199024	0.221513
29	-0.484993	-0.643998	0.458236	-0.241599
30	-1.00503	-0.98101	0.562327	-0.834464
31	0.151958	-0.358646	-0.213519	0.18514
32	-0.718845	-0.855699	0.546161	-0.81636
33	-0.822915	-1.13114	-1.10311	0.567832
34	-0.113458	-0.248925	-0.235583	0.319075
35	-0.8402	0.528371	-0.822051	-0.482639
36	0.464198	-0.819167	-0.538525	-0.189147
37	0.0754554	-0.290309	-0.199024	0.221513
38	-0.484993	-0.643998	0.458236	-0.241599
39	-1.00503	-0.98101	0.562327	-0.834464
40	0.151958	-0.358646	-0.213519	0.18514
41	-0.718845	-0.855699	0.546161	-0.81636
42	-0.822915	-1.13114	-1.10311	0.567832
43	-0.113458	-0.248925	-0.235583	0.319075
44	-0.8402	0.528371	-0.822051	-0.482639
45	0.464198	-0.819167	-0.538525	-0.189147
46	0.191265	-0.222935	-0.0625362	-0.00776783
47	-0.130461	-0.3735	-0.310222	0.370475
48	-0.0829065	-0.456778	0.331785	-0.168963
49	0.151958	-0.358646	-0.213519	0.18514
50	-0.718845	-0.855699	0.546161	-0.81636
51	-0.822915	-1.13114	-1.10311	0.567832
52	0.145104	-0.181998	0.0427433	-0.0745801
53	-0.13601	-0.0178299	-0.598943	0.313298
54	-0.205544	0.418162	-0.608831	-0.29094
55	0.17435	-0.235015	0.10604	-0.188852
56	-0.358492	-0.176914	-0.53013	0.415229
57	-1.07314	-0.960485	-0.714557	0.557871
58	0.294935	-0.440339	-0.191732	0.00944813
59	-0.530489	-0.496262	0.490557	-0.534636
60	-0.505471	-0.770099	-0.708172	0.521418
61	0	0	0	0


TF	Unknown
TF Name	Unknown
Gene	CM000997.3_145427458-145429207(+)_1
Motif	CM000997.3_145427458-145429207(+)_1|1|1x0
Family	C2H2 ZF
Species	Unknown
Pos	A	C	G	T
1	-0.632817	-1.05895	0.551327	-0.917946
2	-0.0930639	-0.0311284	-0.228291	0.222947
3	-0.416709	0.425819	-0.460969	-0.218098
4	0.321346	-0.100783	-0.0696271	-0.585945
5	-0.329437	-0.262796	-0.576739	0.43467
6	-0.828097	-1.13174	-1.0663	0.567234
7	0.211651	-0.132527	-0.159172	-0.0260178
8	0.329707	0.0249804	-0.44775	-0.34909
9	-0.493717	0.41994	-0.253955	-0.308019
10	0.30031	0.0107461	-0.214247	-0.434548
11	-0.203895	0.148737	-0.545116	0.225623
12	-0.290399	0.442848	-0.549819	-0.363209
13	0.199147	0.00211041	-0.204169	-0.103244
14	-0.256018	0.235522	-0.446943	0.136118
15	-0.722615	0.520824	-0.648124	-0.571609
16	-0.632817	-1.05895	0.551327	-0.917946
17	-0.0930639	-0.0311284	-0.228291	0.222947
18	-0.416709	0.425819	-0.460969	-0.218098
19	0.171285	-0.128642	-0.13083	0.0140934
20	-0.283174	-0.000920497	-0.54296	0.341373
21	-0.493555	-0.550693	0.204109	0.254716
22	0.30031	0.0107461	-0.214247	-0.434548
23	-0.203895	0.148737	-0.545116	0.225623
24	-0.290399	0.442848	-0.549819	-0.363209
25	0.30031	0.0107461	-0.214247	-0.434548
26	-0.203895	0.148737	-0.545116	0.225623
27	-0.290399	0.442848	-0.549819	-0.363209
28	0.199147	0.00211041	-0.204169	-0.103244
29	-0.256018	0.235522	-0.446943	0.136118
30	-0.722615	0.520824	-0.648124	-0.571609
31	0.330071	-0.0543289	-0.502061	-0.177474
32	-0.737044	-0.796819	0.543226	-0.785395
33	0.567401	-0.999364	-0.965868	-1.00659
34	0.30031	0.0107461	-0.214247	-0.434548
35	-0.203895	0.148737	-0.545116	0.225623
36	-0.290399	0.442848	-0.549819	-0.363209
37	0.0765764	-0.438207	0.245118	-0.164821
38	-0.785923	0.508376	-0.993565	-0.29163
39	-0.822603	0.543355	-0.968794	-0.605824
40	0	0	0	0


TF	Unknown
TF Name	Unknown
Gene	CM000997.3_145554447-145555818(+)_1
Motif	CM000997.3_145554447-145555818(+)_1|1|1x0
Family	C2H2 ZF
Species	Unknown
Pos	A	C	G	T
1	0.148352	-0.30084	0.0486569	-0.011424
2	-0.101805	-0.537475	0.405197	-0.423941
3	-0.306174	0.452392	-0.62871	-0.3597
4	0.224652	-0.288305	0.178261	-0.522646
5	-0.25784	-0.195248	-0.567482	0.40468
6	-0.669742	-0.963664	-1.01105	0.553866
7	0.114977	-0.226595	0.00054654	0.0422466
8	0.0681355	0.0492246	-0.346496	0.100307
9	-0.20382	0.385344	-0.543742	-0.180387
10	0.224652	-0.288305	0.178261	-0.522646
11	-0.25784	-0.195248	-0.567482	0.40468
12	-0.669742	-0.963664	-1.01105	0.553866
13	0.182993	-0.251668	-0.0840186	0.038097
14	-0.16862	-0.406076	-0.308816	0.387047
15	-0.410782	-0.482096	0.383126	-0.0625035
16	0.147441	-0.504921	-0.0254271	0.127093
17	-0.107453	-0.991309	0.473572	-0.84899
18	-0.159229	0.360748	-0.522824	-0.147469
19	0.147441	-0.504921	-0.0254271	0.127093
20	-0.107453	-0.991309	0.473572	-0.84899
21	-0.159229	0.360748	-0.522824	-0.147469
22	0.346001	-0.0651795	-0.544104	-0.196904
23	-0.815649	-0.879588	0.553817	-0.867368
24	0.574828	-1.10109	-1.06526	-1.10883
25	0.163324	-0.221731	0.00228893	-0.0277929
26	0.575149	-1.07233	-1.09429	-1.12382
27	-0.450502	0.485841	-0.789618	-0.374247
28	0.346001	-0.0651795	-0.544104	-0.196904
29	-0.815649	-0.879588	0.553817	-0.867368
30	0.574828	-1.10109	-1.06526	-1.10883
31	0.176834	-0.373498	-0.0567155	0.0779857
32	-0.202075	-0.565566	0.401634	-0.237488
33	-0.687578	-0.807594	-0.79396	0.541359
34	0	0	0	0


TF	Unknown
TF Name	Unknown
Gene	CM000997.3_146060689-146062468(+)_1
Motif	CM000997.3_146060689-146062468(+)_1|1|1x0
Family	C2H2 ZF
Species	Unknown
Pos	A	C	G	T
1	0.321537	-0.0490623	-0.48072	-0.167787
2	-0.697352	-0.754981	0.536954	-0.743967
3	0.562848	-0.947667	-0.915374	-0.954638
4	0.0716642	-0.253586	-0.172411	0.201543
5	-0.409365	-0.550758	0.429385	-0.192931
6	-0.848625	-0.827262	0.545124	-0.696949
7	0.0815184	-0.316139	0.184436	-0.10706
8	-0.0855903	-0.0540331	-0.344961	0.265753
9	-0.259799	0.269328	-0.0188993	-0.198198
10	-0.710123	-0.878376	-0.123259	0.46536
11	-0.327555	-0.740809	0.474049	-0.43281
12	-0.36327	-0.557187	0.448376	-0.317239
13	0.407379	-0.232313	-0.172668	-0.727197
14	-1.00823	-0.414433	-1.11971	0.536669
15	-0.760451	-1.14979	-0.669342	0.549181
16	0.145124	-0.164927	-0.101438	0.0521178
17	-0.215093	0.0893844	-0.413679	0.249517
18	-0.201466	0.392859	-0.478218	-0.245837
19	0.145124	-0.164927	-0.101438	0.0521178
20	-0.215093	0.0893844	-0.413679	0.249517
21	-0.201466	0.392859	-0.478218	-0.245837
22	0.145124	-0.164927	-0.101438	0.0521178
23	-0.215093	0.0893844	-0.413679	0.249517
24	-0.201466	0.392859	-0.478218	-0.245837
25	0.37488	-0.0245635	-0.401998	-0.540623
26	0.507871	-0.591093	-0.571895	-0.592585
27	0.493052	-0.460246	-0.592096	-0.544286
28	0.321537	-0.0490623	-0.48072	-0.167787
29	-0.697352	-0.754981	0.536954	-0.743967
30	0.562848	-0.947667	-0.915374	-0.954638
31	0.145124	-0.164927	-0.101438	0.0521178
32	-0.215093	0.0893844	-0.413679	0.249517
33	-0.201466	0.392859	-0.478218	-0.245837
34	0.000882961	-0.123852	-0.291453	0.239284
35	-0.122331	-0.12055	-0.0747602	0.216432
36	0.426299	-0.300961	-0.314476	-0.460336
37	0.115601	-0.370061	-0.356976	0.2622
38	0.525108	-0.928749	-0.470976	-0.713095
39	-0.627381	-0.531296	0.50085	-0.520793
40	0.0405153	0.0187671	-0.00855701	-0.0567181
41	0.363693	-0.496974	-0.244257	-0.0962026
42	-0.320575	-0.280648	0.118387	0.226499
43	0	0	0	0


TF	Unknown
TF Name	Unknown
Gene	CM000997.3_146131519-146133544(+)_1
Motif	CM000997.3_146131519-146133544(+)_1|1|1x0
Family	C2H2 ZF
Species	Unknown
Pos	A	C	G	T
1	-1.09005	-1.05031	0.574561	-1.12441
2	-0.464829	-0.195163	-0.468288	0.427955
3	-0.758213	0.481098	-0.796426	-0.195108
4	0.0660091	-0.127365	-0.411082	0.230947
5	-0.573271	-0.44276	0.469133	-0.369814
6	-0.948301	-1.01364	0.566564	-0.981395
7	0.317983	-0.0978916	-0.0671974	-0.575865
8	-0.32188	-0.256226	-0.565518	0.430906
9	-0.809218	-1.10836	-1.0439	0.565439
10	0.208924	-0.130154	-0.156405	-0.0252236
11	0.326338	0.0261272	-0.439599	-0.342401
12	-0.484016	0.416103	-0.247806	-0.301069
13	0.29703	0.0117565	-0.209903	-0.426939
14	-0.199754	0.147654	-0.535919	0.2234
15	-0.283294	0.439089	-0.53887	-0.355025
16	0.19659	0.00247375	-0.200749	-0.101319
17	-0.251165	0.233092	-0.439261	0.135161
18	-0.707171	0.517844	-0.633784	-0.558402
19	0.326576	-0.0521282	-0.493226	-0.173449
20	-0.720592	-0.77948	0.540709	-0.768226
21	0.565587	-0.977963	-0.944964	-0.985087
22	0.29703	0.0117565	-0.209903	-0.426939
23	-0.199754	0.147654	-0.535919	0.2234
24	-0.283294	0.439089	-0.53887	-0.355025
25	0.178742	-0.0125809	-0.0147571	-0.257448
26	-0.58084	-0.553323	-0.48612	0.495724
27	0.53752	-0.751892	-0.767283	-0.689463
28	-0.731263	-0.903196	-0.131564	0.469928
29	-0.340077	-0.762369	0.479058	-0.447635
30	-0.375639	-0.573797	0.453757	-0.328602
31	0.29703	0.0117565	-0.209903	-0.426939
32	-0.199754	0.147654	-0.535919	0.2234
33	-0.283294	0.439089	-0.53887	-0.355025
34	0.0666306	-0.45869	0.201351	-0.0474176
35	-0.299813	0.358536	-0.590001	-0.0184528
36	-0.474091	0.457305	-0.594309	-0.264687
37	0.184372	-0.497239	0.208198	-0.269391
38	-0.557201	0.472538	-0.771988	-0.232663
39	-0.965846	0.563857	-1.06498	-0.846043
40	0.326576	-0.0521282	-0.493226	-0.173449
41	-0.720592	-0.77948	0.540709	-0.768226
42	0.565587	-0.977963	-0.944964	-0.985087
43	0.29703	0.0117565	-0.209903	-0.426939
44	-0.199754	0.147654	-0.535919	0.2234
45	-0.283294	0.439089	-0.53887	-0.355025
46	0.184372	-0.497239	0.208198	-0.269391
47	-0.557201	0.472538	-0.771988	-0.232663
48	-0.965846	0.563857	-1.06498	-0.846043
49	0.184372	-0.497239	0.208198	-0.269391
50	-0.557201	0.472538	-0.771988	-0.232663
51	-0.965846	0.563857	-1.06498	-0.846043
52	0	0	0	0


TF	Unknown
TF Name	Unknown
Gene	CM000997.3_146253118-146254720(+)_1
Motif	CM000997.3_146253118-146254720(+)_1|1|1x0
Family	C2H2 ZF
Species	Unknown
Pos	A	C	G	T
1	0.148352	-0.30084	0.0486569	-0.011424
2	-0.101805	-0.537475	0.405197	-0.423941
3	-0.306174	0.452392	-0.62871	-0.3597
4	0.224652	-0.288305	0.178261	-0.522646
5	-0.25784	-0.195248	-0.567482	0.40468
6	-0.669742	-0.963664	-1.01105	0.553866
7	0.114977	-0.226595	0.00054654	0.0422466
8	0.0681355	0.0492246	-0.346496	0.100307
9	-0.20382	0.385344	-0.543742	-0.180387
10	0.224652	-0.288305	0.178261	-0.522646
11	-0.25784	-0.195248	-0.567482	0.40468
12	-0.669742	-0.963664	-1.01105	0.553866
13	0.182993	-0.251668	-0.0840186	0.038097
14	-0.16862	-0.406076	-0.308816	0.387047
15	-0.410782	-0.482096	0.383126	-0.0625035
16	0.147441	-0.504921	-0.0254271	0.127093
17	-0.107453	-0.991309	0.473572	-0.84899
18	-0.159229	0.360748	-0.522824	-0.147469
19	0.147441	-0.504921	-0.0254271	0.127093
20	-0.107453	-0.991309	0.473572	-0.84899
21	-0.159229	0.360748	-0.522824	-0.147469
22	0.346001	-0.0651795	-0.544104	-0.196904
23	-0.815649	-0.879588	0.553817	-0.867368
24	0.574828	-1.10109	-1.06526	-1.10883
25	0.163324	-0.221731	0.00228893	-0.0277929
26	0.575149	-1.07233	-1.09429	-1.12382
27	-0.450502	0.485841	-0.789618	-0.374247
28	0.346001	-0.0651795	-0.544104	-0.196904
29	-0.815649	-0.879588	0.553817	-0.867368
30	0.574828	-1.10109	-1.06526	-1.10883
31	0.176834	-0.373498	-0.0567155	0.0779857
32	-0.202075	-0.565566	0.401634	-0.237488
33	-0.687578	-0.807594	-0.79396	0.541359
34	0	0	0	0


TF	Unknown
TF Name	Unknown
Gene	CM000997.3_146318277-146318778(+)_1
Motif	CM000997.3_146318277-146318778(+)_1|1|1x0
Family	C2H2 ZF
Species	Unknown
Pos	A	C	G	T
1	0.0776297	-0.318848	-0.219897	0.235951
2	-0.545254	-0.717612	0.477176	-0.281423
3	-1.12704	-1.101	0.571926	-0.942152
4	0.172368	-0.205582	-0.12819	0.058994
5	-0.279181	0.0919746	-0.521257	0.287175
6	-0.281332	0.443146	-0.61869	-0.335419
7	0.421522	-0.0653967	-0.525487	-0.69447
8	0.545313	-0.794316	-0.770913	-0.796134
9	0.533578	-0.628485	-0.78921	-0.730929
10	0	0	0	0


TF	Unknown
TF Name	Unknown
Gene	CM000997.3_146390721-146392836(+)_1
Motif	CM000997.3_146390721-146392836(+)_1|1|1x0
Family	C2H2 ZF
Species	Unknown
Pos	A	C	G	T
1	0.0716642	-0.253586	-0.172411	0.201543
2	-0.409365	-0.550758	0.429385	-0.192931
3	-0.848625	-0.827262	0.545124	-0.696949
4	0.0716642	-0.253586	-0.172411	0.201543
5	-0.409365	-0.550758	0.429385	-0.192931
6	-0.848625	-0.827262	0.545124	-0.696949
7	0.115601	-0.370061	-0.356976	0.2622
8	0.525108	-0.928749	-0.470976	-0.713095
9	-0.627381	-0.531296	0.50085	-0.520793
10	0.407379	-0.232313	-0.172668	-0.727197
11	-1.00823	-0.414433	-1.11971	0.536669
12	-0.760451	-1.14979	-0.669342	0.549181
13	0.145124	-0.164927	-0.101438	0.0521178
14	-0.215093	0.0893844	-0.413679	0.249517
15	-0.201466	0.392859	-0.478218	-0.245837
16	0.191016	-0.161025	-0.138604	0.0130852
17	-0.124266	0.180144	-0.245351	0.0668394
18	-0.148027	0.400278	-0.499033	-0.338751
19	0.145124	-0.164927	-0.101438	0.0521178
20	-0.215093	0.0893844	-0.413679	0.249517
21	-0.201466	0.392859	-0.478218	-0.245837
22	0.37488	-0.0245635	-0.401998	-0.540623
23	0.507871	-0.591093	-0.571895	-0.592585
24	0.493052	-0.460246	-0.592096	-0.544286
25	0.0716642	-0.253586	-0.172411	0.201543
26	-0.409365	-0.550758	0.429385	-0.192931
27	-0.848625	-0.827262	0.545124	-0.696949
28	0.145124	-0.164927	-0.101438	0.0521178
29	-0.215093	0.0893844	-0.413679	0.249517
30	-0.201466	0.392859	-0.478218	-0.245837
31	0.251337	-0.0918755	-0.0496739	-0.288203
32	-0.627476	0.0534383	-0.432209	0.354804
33	0.519715	-0.684342	-0.613515	-0.618852
34	0.115601	-0.370061	-0.356976	0.2622
35	0.525108	-0.928749	-0.470976	-0.713095
36	-0.627381	-0.531296	0.50085	-0.520793
37	0.145124	-0.164927	-0.101438	0.0521178
38	-0.215093	0.0893844	-0.413679	0.249517
39	-0.201466	0.392859	-0.478218	-0.245837
40	0.251337	-0.0918755	-0.0496739	-0.288203
41	-0.627476	0.0534383	-0.432209	0.354804
42	0.519715	-0.684342	-0.613515	-0.618852
43	0.115601	-0.370061	-0.356976	0.2622
44	0.525108	-0.928749	-0.470976	-0.713095
45	-0.627381	-0.531296	0.50085	-0.520793
46	0.145124	-0.164927	-0.101438	0.0521178
47	-0.215093	0.0893844	-0.413679	0.249517
48	-0.201466	0.392859	-0.478218	-0.245837
49	0.256718	-0.116136	-0.145685	-0.146528
50	-0.301281	0.187773	-0.62538	0.236151
51	-0.431851	0.490479	-0.666828	-0.493527
52	0.0405153	0.0187671	-0.00855701	-0.0567181
53	0.363693	-0.496974	-0.244257	-0.0962026
54	-0.320575	-0.280648	0.118387	0.226499
55	0	0	0	0


TF	Unknown
TF Name	Unknown
Gene	CM000997.3_146550397-146551999(+)_1
Motif	CM000997.3_146550397-146551999(+)_1|1|1x0
Family	C2H2 ZF
Species	Unknown
Pos	A	C	G	T
1	0.148352	-0.30084	0.0486569	-0.011424
2	-0.101805	-0.537475	0.405197	-0.423941
3	-0.306174	0.452392	-0.62871	-0.3597
4	0.224652	-0.288305	0.178261	-0.522646
5	-0.25784	-0.195248	-0.567482	0.40468
6	-0.669742	-0.963664	-1.01105	0.553866
7	0.114977	-0.226595	0.00054654	0.0422466
8	0.0681355	0.0492246	-0.346496	0.100307
9	-0.20382	0.385344	-0.543742	-0.180387
10	0.224652	-0.288305	0.178261	-0.522646
11	-0.25784	-0.195248	-0.567482	0.40468
12	-0.669742	-0.963664	-1.01105	0.553866
13	0.182993	-0.251668	-0.0840186	0.038097
14	-0.16862	-0.406076	-0.308816	0.387047
15	-0.410782	-0.482096	0.383126	-0.0625035
16	0.147441	-0.504921	-0.0254271	0.127093
17	-0.107453	-0.991309	0.473572	-0.84899
18	-0.159229	0.360748	-0.522824	-0.147469
19	0.147441	-0.504921	-0.0254271	0.127093
20	-0.107453	-0.991309	0.473572	-0.84899
21	-0.159229	0.360748	-0.522824	-0.147469
22	0.346001	-0.0651795	-0.544104	-0.196904
23	-0.815649	-0.879588	0.553817	-0.867368
24	0.574828	-1.10109	-1.06526	-1.10883
25	0.163324	-0.221731	0.00228893	-0.0277929
26	0.575149	-1.07233	-1.09429	-1.12382
27	-0.450502	0.485841	-0.789618	-0.374247
28	0.346001	-0.0651795	-0.544104	-0.196904
29	-0.815649	-0.879588	0.553817	-0.867368
30	0.574828	-1.10109	-1.06526	-1.10883
31	0.176834	-0.373498	-0.0567155	0.0779857
32	-0.202075	-0.565566	0.401634	-0.237488
33	-0.687578	-0.807594	-0.79396	0.541359
34	0	0	0	0


TF	Unknown
TF Name	Unknown
Gene	CM000997.3_146621217-146622411(+)_1
Motif	CM000997.3_146621217-146622411(+)_1|1|1x0
Family	C2H2 ZF
Species	Unknown
Pos	A	C	G	T
1	0.40252	-1.29645	-0.17583	-0.121537
2	0.19612	-0.389275	-0.687363	0.25905
3	-0.789266	-0.724268	0.423572	-0.00136174
4	0	0	0	0


TF	Unknown
TF Name	Unknown
Gene	CM000997.3_146621217-146622411(+)_1
Motif	CM000997.3_146621217-146622411(+)_1|2|1x0
Family	C2H2 ZF
Species	Unknown
Pos	A	C	G	T
1	0.235389	-0.0725819	-0.0573621	-0.253218
2	-0.313597	-0.791268	0.462513	-0.345066
3	0.557272	-0.934137	-0.848996	-0.872902
4	0.206567	-0.128124	-0.154034	-0.0245506
5	0.323408	0.0270816	-0.432619	-0.336678
6	-0.475723	0.41275	-0.24257	-0.295144
7	0.0441801	-0.330077	0.221844	-0.119977
8	-0.241157	0.339403	-0.454941	-0.0503503
9	-0.495676	0.490487	-0.536299	-0.528743
10	0.0674683	0.201316	-0.460459	-0.0477604
11	-0.845331	-1.0952	0.566195	-1.02706
12	0.571566	-1.1274	-0.97499	-1.04228
13	0.206567	-0.128124	-0.154034	-0.0245506
14	0.323408	0.0270816	-0.432619	-0.336678
15	-0.475723	0.41275	-0.24257	-0.295144
16	0.206567	-0.128124	-0.154034	-0.0245506
17	0.323408	0.0270816	-0.432619	-0.336678
18	-0.475723	0.41275	-0.24257	-0.295144
19	0.182995	-0.489798	0.206513	-0.264897
20	-0.546848	0.469568	-0.758856	-0.226508
21	-0.947727	0.562184	-1.04558	-0.829474
22	0	0	0	0


TF	Unknown
TF Name	Unknown
Gene	CM000997.3_146802034-146804155(+)_1
Motif	CM000997.3_146802034-146804155(+)_1|1|1x0
Family	C2H2 ZF
Species	Unknown
Pos	A	C	G	T
1	0.234676	-0.072184	-0.0570191	-0.252169
2	-0.311652	-0.787601	0.461659	-0.343008
3	0.556761	-0.929271	-0.844437	-0.868258
4	0.0657957	-0.124389	-0.403425	0.228013
5	-0.560109	-0.43175	0.4651	-0.360008
6	-0.925367	-0.989626	0.564507	-0.957916
7	-0.972648	-1.12842	0.570549	-1.00415
8	-0.326559	-0.0393051	-0.434707	0.351708
9	-0.212139	0.279163	-0.313277	-0.000633166
10	0.314253	-0.0947614	-0.0645736	-0.56485
11	-0.313673	-0.249101	-0.553291	0.426695
12	-0.788613	-1.08282	-1.01942	0.563367
13	0.205918	-0.127567	-0.153384	-0.0243671
14	0.322597	0.0273389	-0.430704	-0.33511
15	-0.473451	0.411819	-0.241138	-0.293522
16	0.293395	0.0128279	-0.205175	-0.418631
17	-0.195241	0.146435	-0.525861	0.220932
18	-0.275586	0.43488	-0.526946	-0.346133
19	0.193773	0.00285857	-0.197012	-0.0992222
20	-0.245872	0.230397	-0.430865	0.134081
21	-0.690345	0.514462	-0.618168	-0.54403
22	0.322699	-0.0497582	-0.483579	-0.169078
23	-0.70266	-0.760578	0.537833	-0.749509
24	0.563493	-0.954594	-0.922139	-0.9616
25	0.293395	0.0128279	-0.205175	-0.418631
26	-0.195241	0.146435	-0.525861	0.220932
27	-0.275586	0.43488	-0.526946	-0.346133
28	0.176203	-0.0119635	-0.0141037	-0.252791
29	-0.566835	-0.539772	-0.473678	0.491969
30	0.534564	-0.733578	-0.748715	-0.672178
31	0.322699	-0.0497582	-0.483579	-0.169078
32	-0.70266	-0.760578	0.537833	-0.749509
33	0.563493	-0.954594	-0.922139	-0.9616
34	0.293395	0.0128279	-0.205175	-0.418631
35	-0.195241	0.146435	-0.525861	0.220932
36	-0.275586	0.43488	-0.526946	-0.346133
37	0.0760858	-0.422704	0.239391	-0.157812
38	-0.751908	0.502178	-0.953098	-0.272972
39	-0.785447	0.538072	-0.927096	-0.575403
40	0.182613	-0.487754	0.206046	-0.263664
41	-0.544012	0.46874	-0.755255	-0.224827
42	-0.942756	0.561711	-1.04026	-0.824929
43	0.322699	-0.0497582	-0.483579	-0.169078
44	-0.70266	-0.760578	0.537833	-0.749509
45	0.563493	-0.954594	-0.922139	-0.9616
46	0.293395	0.0128279	-0.205175	-0.418631
47	-0.195241	0.146435	-0.525861	0.220932
48	-0.275586	0.43488	-0.526946	-0.346133
49	0.182613	-0.487754	0.206046	-0.263664
50	-0.544012	0.46874	-0.755255	-0.224827
51	-0.942756	0.561711	-1.04026	-0.824929
52	0.182613	-0.487754	0.206046	-0.263664
53	-0.544012	0.46874	-0.755255	-0.224827
54	-0.942756	0.561711	-1.04026	-0.824929
55	0	0	0	0


TF	Unknown
TF Name	Unknown
Gene	CM000997.3_146913077-146914925(-)_1
Motif	CM000997.3_146913077-146914925(-)_1|1|1x0
Family	C2H2 ZF
Species	Unknown
Pos	A	C	G	T
1	0.321537	-0.0490623	-0.48072	-0.167787
2	-0.697352	-0.754981	0.536954	-0.743967
3	0.562848	-0.947667	-0.915374	-0.954638
4	0.0912221	-0.0335144	-0.319696	0.134039
5	0.56639	-0.97616	-0.901418	-1.07429
6	-0.611035	-0.781838	-0.779394	0.534491
7	0.0716642	-0.253586	-0.172411	0.201543
8	-0.409365	-0.550758	0.429385	-0.192931
9	-0.848625	-0.827262	0.545124	-0.696949
10	0.0815184	-0.316139	0.184436	-0.10706
11	-0.0855903	-0.0540331	-0.344961	0.265753
12	-0.259799	0.269328	-0.0188993	-0.198198
13	-0.710123	-0.878376	-0.123259	0.46536
14	-0.327555	-0.740809	0.474049	-0.43281
15	-0.36327	-0.557187	0.448376	-0.317239
16	0.407379	-0.232313	-0.172668	-0.727197
17	-1.00823	-0.414433	-1.11971	0.536669
18	-0.760451	-1.14979	-0.669342	0.549181
19	-0.710123	-0.878376	-0.123259	0.46536
20	-0.327555	-0.740809	0.474049	-0.43281
21	-0.36327	-0.557187	0.448376	-0.317239
22	0.407379	-0.232313	-0.172668	-0.727197
23	-1.00823	-0.414433	-1.11971	0.536669
24	-0.760451	-1.14979	-0.669342	0.549181
25	0.145124	-0.164927	-0.101438	0.0521178
26	-0.215093	0.0893844	-0.413679	0.249517
27	-0.201466	0.392859	-0.478218	-0.245837
28	0.145124	-0.164927	-0.101438	0.0521178
29	-0.215093	0.0893844	-0.413679	0.249517
30	-0.201466	0.392859	-0.478218	-0.245837
31	0.321537	-0.0490623	-0.48072	-0.167787
32	-0.697352	-0.754981	0.536954	-0.743967
33	0.562848	-0.947667	-0.915374	-0.954638
34	0.269935	-0.383895	-0.162825	0.0160709
35	-0.445376	-0.41494	0.462572	-0.449063
36	-0.416197	-0.651513	-0.596445	0.496946
37	0.115601	-0.370061	-0.356976	0.2622
38	0.525108	-0.928749	-0.470976	-0.713095
39	-0.627381	-0.531296	0.50085	-0.520793
40	0.256718	-0.116136	-0.145685	-0.146528
41	-0.301281	0.187773	-0.62538	0.236151
42	-0.431851	0.490479	-0.666828	-0.493527
43	0.0405153	0.0187671	-0.00855701	-0.0567181
44	0.363693	-0.496974	-0.244257	-0.0962026
45	-0.320575	-0.280648	0.118387	0.226499
46	0	0	0	0


TF	Unknown
TF Name	Unknown
Gene	CM000997.3_147073361-147075209(+)_1
Motif	CM000997.3_147073361-147075209(+)_1|1|1x0
Family	C2H2 ZF
Species	Unknown
Pos	A	C	G	T
1	0.321537	-0.0490623	-0.48072	-0.167787
2	-0.697352	-0.754981	0.536954	-0.743967
3	0.562848	-0.947667	-0.915374	-0.954638
4	0.0912221	-0.0335144	-0.319696	0.134039
5	0.56639	-0.97616	-0.901418	-1.07429
6	-0.611035	-0.781838	-0.779394	0.534491
7	0.0716642	-0.253586	-0.172411	0.201543
8	-0.409365	-0.550758	0.429385	-0.192931
9	-0.848625	-0.827262	0.545124	-0.696949
10	0.0815184	-0.316139	0.184436	-0.10706
11	-0.0855903	-0.0540331	-0.344961	0.265753
12	-0.259799	0.269328	-0.0188993	-0.198198
13	-0.710123	-0.878376	-0.123259	0.46536
14	-0.327555	-0.740809	0.474049	-0.43281
15	-0.36327	-0.557187	0.448376	-0.317239
16	0.407379	-0.232313	-0.172668	-0.727197
17	-1.00823	-0.414433	-1.11971	0.536669
18	-0.760451	-1.14979	-0.669342	0.549181
19	-0.710123	-0.878376	-0.123259	0.46536
20	-0.327555	-0.740809	0.474049	-0.43281
21	-0.36327	-0.557187	0.448376	-0.317239
22	0.407379	-0.232313	-0.172668	-0.727197
23	-1.00823	-0.414433	-1.11971	0.536669
24	-0.760451	-1.14979	-0.669342	0.549181
25	0.145124	-0.164927	-0.101438	0.0521178
26	-0.215093	0.0893844	-0.413679	0.249517
27	-0.201466	0.392859	-0.478218	-0.245837
28	0.145124	-0.164927	-0.101438	0.0521178
29	-0.215093	0.0893844	-0.413679	0.249517
30	-0.201466	0.392859	-0.478218	-0.245837
31	0.321537	-0.0490623	-0.48072	-0.167787
32	-0.697352	-0.754981	0.536954	-0.743967
33	0.562848	-0.947667	-0.915374	-0.954638
34	0.269935	-0.383895	-0.162825	0.0160709
35	-0.445376	-0.41494	0.462572	-0.449063
36	-0.416197	-0.651513	-0.596445	0.496946
37	0.115601	-0.370061	-0.356976	0.2622
38	0.525108	-0.928749	-0.470976	-0.713095
39	-0.627381	-0.531296	0.50085	-0.520793
40	0.256718	-0.116136	-0.145685	-0.146528
41	-0.301281	0.187773	-0.62538	0.236151
42	-0.431851	0.490479	-0.666828	-0.493527
43	0.0405153	0.0187671	-0.00855701	-0.0567181
44	0.363693	-0.496974	-0.244257	-0.0962026
45	-0.320575	-0.280648	0.118387	0.226499
46	0	0	0	0


TF	Unknown
TF Name	Unknown
Gene	CM000997.3_147141699-147143568(+)_1
Motif	CM000997.3_147141699-147143568(+)_1|1|1x0
Family	C2H2 ZF
Species	Unknown
Pos	A	C	G	T
1	0.240955	-0.075745	-0.0600938	-0.261501
2	-0.329043	-0.820254	0.469065	-0.361405
3	0.561105	-0.972577	-0.885022	-0.909607
4	0.0661815	-0.130101	-0.418084	0.2336
5	-0.585361	-0.452887	0.472721	-0.378844
6	-0.969304	-1.03562	0.568344	-1.0029
7	-0.632817	-1.05895	0.551327	-0.917946
8	-0.0930639	-0.0311284	-0.228291	0.222947
9	-0.416709	0.425819	-0.460969	-0.218098
10	0.321346	-0.100783	-0.0696271	-0.585945
11	-0.329437	-0.262796	-0.576739	0.43467
12	-0.828097	-1.13174	-1.0663	0.567234
13	0.330071	-0.0543289	-0.502061	-0.177474
14	-0.737044	-0.796819	0.543226	-0.785395
15	0.567401	-0.999364	-0.965868	-1.00659
16	0.30031	0.0107461	-0.214247	-0.434548
17	-0.203895	0.148737	-0.545116	0.225623
18	-0.290399	0.442848	-0.549819	-0.363209
19	0.181045	-0.0131551	-0.015364	-0.261705
20	-0.593707	-0.565776	-0.497563	0.499048
21	0.540111	-0.768694	-0.784317	-0.705326
22	-0.746213	-0.920731	-0.137495	0.473043
23	-0.348983	-0.777626	0.482472	-0.458158
24	-0.384429	-0.585567	0.457442	-0.336684
25	0.30031	0.0107461	-0.214247	-0.434548
26	-0.203895	0.148737	-0.545116	0.225623
27	-0.290399	0.442848	-0.549819	-0.363209
28	0.0668879	-0.466333	0.203635	-0.0488755
29	-0.306222	0.362028	-0.600774	-0.02063
30	-0.484481	0.460922	-0.606508	-0.271928
31	0.185947	-0.505916	0.210131	-0.274641
32	-0.569314	0.475912	-0.787331	-0.239894
33	-0.986992	0.565717	-1.08762	-0.865387
34	0.330071	-0.0543289	-0.502061	-0.177474
35	-0.737044	-0.796819	0.543226	-0.785395
36	0.567401	-0.999364	-0.965868	-1.00659
37	0.30031	0.0107461	-0.214247	-0.434548
38	-0.203895	0.148737	-0.545116	0.225623
39	-0.290399	0.442848	-0.549819	-0.363209
40	0.185947	-0.505916	0.210131	-0.274641
41	-0.569314	0.475912	-0.787331	-0.239894
42	-0.986992	0.565717	-1.08762	-0.865387
43	0.185947	-0.505916	0.210131	-0.274641
44	-0.569314	0.475912	-0.787331	-0.239894
45	-0.986992	0.565717	-1.08762	-0.865387
46	0	0	0	0


TF	Unknown
TF Name	Unknown
Gene	CM000997.3_147262741-147264343(+)_1
Motif	CM000997.3_147262741-147264343(+)_1|1|1x0
Family	C2H2 ZF
Species	Unknown
Pos	A	C	G	T
1	0.148352	-0.30084	0.0486569	-0.011424
2	-0.101805	-0.537475	0.405197	-0.423941
3	-0.306174	0.452392	-0.62871	-0.3597
4	0.224652	-0.288305	0.178261	-0.522646
5	-0.25784	-0.195248	-0.567482	0.40468
6	-0.669742	-0.963664	-1.01105	0.553866
7	0.114977	-0.226595	0.00054654	0.0422466
8	0.0681355	0.0492246	-0.346496	0.100307
9	-0.20382	0.385344	-0.543742	-0.180387
10	0.224652	-0.288305	0.178261	-0.522646
11	-0.25784	-0.195248	-0.567482	0.40468
12	-0.669742	-0.963664	-1.01105	0.553866
13	0.182993	-0.251668	-0.0840186	0.038097
14	-0.16862	-0.406076	-0.308816	0.387047
15	-0.410782	-0.482096	0.383126	-0.0625035
16	0.147441	-0.504921	-0.0254271	0.127093
17	-0.107453	-0.991309	0.473572	-0.84899
18	-0.159229	0.360748	-0.522824	-0.147469
19	0.147441	-0.504921	-0.0254271	0.127093
20	-0.107453	-0.991309	0.473572	-0.84899
21	-0.159229	0.360748	-0.522824	-0.147469
22	0.346001	-0.0651795	-0.544104	-0.196904
23	-0.815649	-0.879588	0.553817	-0.867368
24	0.574828	-1.10109	-1.06526	-1.10883
25	0.163324	-0.221731	0.00228893	-0.0277929
26	0.575149	-1.07233	-1.09429	-1.12382
27	-0.450502	0.485841	-0.789618	-0.374247
28	0.346001	-0.0651795	-0.544104	-0.196904
29	-0.815649	-0.879588	0.553817	-0.867368
30	0.574828	-1.10109	-1.06526	-1.10883
31	0.176834	-0.373498	-0.0567155	0.0779857
32	-0.202075	-0.565566	0.401634	-0.237488
33	-0.687578	-0.807594	-0.79396	0.541359
34	0	0	0	0


TF	Unknown
TF Name	Unknown
Gene	CM000997.3_147343160-147343661(+)_1
Motif	CM000997.3_147343160-147343661(+)_1|1|1x0
Family	C2H2 ZF
Species	Unknown
Pos	A	C	G	T
1	0.0776297	-0.318848	-0.219897	0.235951
2	-0.545254	-0.717612	0.477176	-0.281423
3	-1.12704	-1.101	0.571926	-0.942152
4	0.172368	-0.205582	-0.12819	0.058994
5	-0.279181	0.0919746	-0.521257	0.287175
6	-0.281332	0.443146	-0.61869	-0.335419
7	0.421522	-0.0653967	-0.525487	-0.69447
8	0.545313	-0.794316	-0.770913	-0.796134
9	0.533578	-0.628485	-0.78921	-0.730929
10	0	0	0	0


TF	Unknown
TF Name	Unknown
Gene	CM000997.3_147415702-147417466(+)_1
Motif	CM000997.3_147415702-147417466(+)_1|1|1x0
Family	C2H2 ZF
Species	Unknown
Pos	A	C	G	T
1	0.0716642	-0.253586	-0.172411	0.201543
2	-0.409365	-0.550758	0.429385	-0.192931
3	-0.848625	-0.827262	0.545124	-0.696949
4	-0.056545	0.0382766	-0.35193	0.200095
5	-0.388114	-0.446048	0.359611	-0.0250398
6	-0.864785	-0.718852	0.54431	-0.768345
7	0.115601	-0.370061	-0.356976	0.2622
8	0.525108	-0.928749	-0.470976	-0.713095
9	-0.627381	-0.531296	0.50085	-0.520793
10	0.407379	-0.232313	-0.172668	-0.727197
11	-1.00823	-0.414433	-1.11971	0.536669
12	-0.760451	-1.14979	-0.669342	0.549181
13	0.145124	-0.164927	-0.101438	0.0521178
14	-0.215093	0.0893844	-0.413679	0.249517
15	-0.201466	0.392859	-0.478218	-0.245837
16	0.145124	-0.164927	-0.101438	0.0521178
17	-0.215093	0.0893844	-0.413679	0.249517
18	-0.201466	0.392859	-0.478218	-0.245837
19	0.145124	-0.164927	-0.101438	0.0521178
20	-0.215093	0.0893844	-0.413679	0.249517
21	-0.201466	0.392859	-0.478218	-0.245837
22	0.37488	-0.0245635	-0.401998	-0.540623
23	0.507871	-0.591093	-0.571895	-0.592585
24	0.493052	-0.460246	-0.592096	-0.544286
25	0.0716642	-0.253586	-0.172411	0.201543
26	-0.409365	-0.550758	0.429385	-0.192931
27	-0.848625	-0.827262	0.545124	-0.696949
28	0.145124	-0.164927	-0.101438	0.0521178
29	-0.215093	0.0893844	-0.413679	0.249517
30	-0.201466	0.392859	-0.478218	-0.245837
31	0.251337	-0.0918755	-0.0496739	-0.288203
32	-0.627476	0.0534383	-0.432209	0.354804
33	0.519715	-0.684342	-0.613515	-0.618852
34	0.115601	-0.370061	-0.356976	0.2622
35	0.525108	-0.928749	-0.470976	-0.713095
36	-0.627381	-0.531296	0.50085	-0.520793
37	0.145124	-0.164927	-0.101438	0.0521178
38	-0.215093	0.0893844	-0.413679	0.249517
39	-0.201466	0.392859	-0.478218	-0.245837
40	0.0405153	0.0187671	-0.00855701	-0.0567181
41	0.363693	-0.496974	-0.244257	-0.0962026
42	-0.320575	-0.280648	0.118387	0.226499
43	0	0	0	0


TF	Unknown
TF Name	Unknown
Gene	CM000997.3_147474619-147476463(+)_1
Motif	CM000997.3_147474619-147476463(+)_1|1|1x0
Family	C2H2 ZF
Species	Unknown
Pos	A	C	G	T
1	0.240955	-0.075745	-0.0600938	-0.261501
2	-0.329043	-0.820254	0.469065	-0.361405
3	0.561105	-0.972577	-0.885022	-0.909607
4	0.0661815	-0.130101	-0.418084	0.2336
5	-0.585361	-0.452887	0.472721	-0.378844
6	-0.969304	-1.03562	0.568344	-1.0029
7	0.321346	-0.100783	-0.0696271	-0.585945
8	-0.329437	-0.262796	-0.576739	0.43467
9	-0.828097	-1.13174	-1.0663	0.567234
10	0.211651	-0.132527	-0.159172	-0.0260178
11	0.329707	0.0249804	-0.44775	-0.34909
12	-0.493717	0.41994	-0.253955	-0.308019
13	0.199147	0.00211041	-0.204169	-0.103244
14	-0.256018	0.235522	-0.446943	0.136118
15	-0.722615	0.520824	-0.648124	-0.571609
16	0.30031	0.0107461	-0.214247	-0.434548
17	-0.203895	0.148737	-0.545116	0.225623
18	-0.290399	0.442848	-0.549819	-0.363209
19	0.330071	-0.0543289	-0.502061	-0.177474
20	-0.737044	-0.796819	0.543226	-0.785395
21	0.567401	-0.999364	-0.965868	-1.00659
22	0.30031	0.0107461	-0.214247	-0.434548
23	-0.203895	0.148737	-0.545116	0.225623
24	-0.290399	0.442848	-0.549819	-0.363209
25	0.185947	-0.505916	0.210131	-0.274641
26	-0.569314	0.475912	-0.787331	-0.239894
27	-0.986992	0.565717	-1.08762	-0.865387
28	0	0	0	0


TF	Unknown
TF Name	Unknown
Gene	CM000997.3_147596761-147599423(+)_1
Motif	CM000997.3_147596761-147599423(+)_1|1|1x0
Family	C2H2 ZF
Species	Unknown
Pos	A	C	G	T
1	0.380704	-0.925463	0.0424626	-0.425
2	0.000368976	0.153799	-1.10371	0.174771
3	-0.772864	0.563014	-1.13596	-0.990953
4	0	0	0	0


TF	Unknown
TF Name	Unknown
Gene	CM000997.3_147596761-147599423(+)_1
Motif	CM000997.3_147596761-147599423(+)_1|2|1x0
Family	C2H2 ZF
Species	Unknown
Pos	A	C	G	T
1	-0.585734	-0.711194	0.532048	-0.849193
2	-0.275256	-0.0797064	-0.526047	0.369083
3	-0.306233	0.449828	-0.575131	-0.373971
4	-0.585734	-0.711194	0.532048	-0.849193
5	-0.275256	-0.0797064	-0.526047	0.369083
6	-0.306233	0.449828	-0.575131	-0.373971
7	-0.715919	-1.04409	0.561443	-1.12818
8	0.571408	-1.03191	-0.97834	-1.12756
9	-1.05292	0.561595	-0.874549	-0.873406
10	0.378876	-0.151743	-0.230052	-0.503786
11	-0.342063	0.14497	-0.487955	0.26095
12	0.509564	-0.655031	-0.641132	-0.498223
13	0.0258803	0.236001	-0.265757	-0.171069
14	-0.363168	-0.266547	-0.142055	0.362543
15	0.254012	-0.443122	0.12365	-0.287892
16	-0.323608	-0.513906	0.458962	-0.466072
17	-0.044311	-0.278173	0.332742	-0.378329
18	-0.434404	0.465199	-0.415137	-0.482831
19	0	0	0	0


TF	Unknown
TF Name	Unknown
Gene	CM000997.3_147667262-147668690(+)_1
Motif	CM000997.3_147667262-147668690(+)_1|1|1x0
Family	C2H2 ZF
Species	Unknown
Pos	A	C	G	T
1	0.290157	-0.456844	-0.00699106	-0.144995
2	-0.401562	-0.505966	0.480059	-0.566954
3	-0.431409	-0.653546	-0.419428	0.481002
4	0.306481	-0.0406135	-0.444894	-0.151808
5	-0.631194	-0.685167	0.52483	-0.674853
6	0.553752	-0.860962	-0.830717	-0.867491
7	0.129748	-0.101505	0.099554	-0.219966
8	-0.171011	-0.133888	-0.634719	0.372709
9	0.115908	0.131211	-0.392121	-0.0287334
10	0.129748	-0.101505	0.099554	-0.219966
11	-0.171011	-0.133888	-0.634719	0.372709
12	0.115908	0.131211	-0.392121	-0.0287334
13	0.129748	-0.101505	0.099554	-0.219966
14	-0.171011	-0.133888	-0.634719	0.372709
15	0.115908	0.131211	-0.392121	-0.0287334
16	0.0693207	-0.235301	-0.159275	0.190962
17	-0.372688	-0.505114	0.412866	-0.169981
18	-0.771481	-0.751472	0.533873	-0.629424
19	0.149447	-0.0787871	0.0114683	-0.137624
20	0.530528	-0.737235	-0.619442	-0.734912
21	-0.927843	-1.14554	-0.630486	0.553427
22	0.149447	-0.0787871	0.0114683	-0.137624
23	0.530528	-0.737235	-0.619442	-0.734912
24	-0.927843	-1.14554	-0.630486	0.553427
25	-0.0173105	-0.353155	0.330992	-0.344118
26	-0.563258	-0.0696425	0.16148	0.153639
27	-0.769462	-0.644498	-0.882567	0.540603
28	0.149447	-0.0787871	0.0114683	-0.137624
29	0.530528	-0.737235	-0.619442	-0.734912
30	-0.927843	-1.14554	-0.630486	0.553427
31	0	0	0	0


TF	Unknown
TF Name	Unknown
Gene	CM000997.3_147697486-147698539(-)_1
Motif	CM000997.3_147697486-147698539(-)_1|1|1x0
Family	C2H2 ZF
Species	Unknown
Pos	A	C	G	T
1	0.0100661	0.25477	-0.290109	-0.176591
2	-0.128492	-0.198434	-0.443409	0.354615
3	-0.686614	-0.599212	-0.73368	0.526074
4	0.437454	-0.377396	-0.189675	-0.706958
5	-0.291078	0.126065	-0.338712	0.2287
6	0.562947	-1.13602	-0.800593	-0.946464
7	0	0	0	0


TF	Unknown
TF Name	Unknown
Gene	CM000997.3_147697486-147698539(-)_1
Motif	CM000997.3_147697486-147698539(-)_1|2|1x0
Family	C2H2 ZF
Species	Unknown
Pos	A	C	G	T
1	-0.00986111	0.320159	-0.414693	-0.261596
2	-0.221648	-0.315976	-0.646361	0.429894
3	-1.06424	-0.946367	-1.12772	0.571253
4	0	0	0	0


TF	Unknown
TF Name	Unknown
Gene	CM000997.3_147758684-147760547(-)_1
Motif	CM000997.3_147758684-147760547(-)_1|1|1x0
Family	C2H2 ZF
Species	Unknown
Pos	A	C	G	T
1	0.387758	-0.132049	-0.338214	-0.442329
2	-0.359751	-0.367937	-0.334076	0.426716
3	0.488289	-0.555355	-0.477059	-0.508513
4	0.0934487	-0.0357197	-0.332069	0.137787
5	0.57046	-1.0269	-0.949499	-1.12851
6	-0.645644	-0.822515	-0.819984	0.540583
7	-0.000683814	-0.12985	-0.303407	0.246187
8	-0.127689	-0.125844	-0.0784274	0.22311
9	0.435254	-0.317846	-0.331841	-0.482883
10	0.087975	-0.180468	0.0589977	-0.0132437
11	-0.189511	-0.165768	-0.509791	0.373231
12	-0.185755	0.288463	-0.382357	-0.00417443
13	-0.0770982	-0.354197	0.0246536	0.220595
14	-0.259769	-0.52141	0.409725	-0.236288
15	-0.204993	-0.396605	0.386197	-0.266231
16	0.149652	-0.171415	-0.10567	0.0533414
17	-0.225137	0.0901585	-0.430779	0.255981
18	-0.21363	0.401812	-0.500214	-0.259576
19	0.0934487	-0.0357197	-0.332069	0.137787
20	0.57046	-1.0269	-0.949499	-1.12851
21	-0.645644	-0.822515	-0.819984	0.540583
22	-0.000683814	-0.12985	-0.303407	0.246187
23	-0.127689	-0.125844	-0.0784274	0.22311
24	0.435254	-0.317846	-0.331841	-0.482883
25	0.329684	-0.0540823	-0.501076	-0.177025
26	-0.73521	-0.794886	0.542951	-0.783482
27	0.567204	-0.99698	-0.96354	-1.0042
28	0.116821	-0.386097	-0.372547	0.268628
29	0.531487	-0.974025	-0.499988	-0.75071
30	-0.659934	-0.560434	0.508384	-0.549558
31	-0.000683814	-0.12985	-0.303407	0.246187
32	-0.127689	-0.125844	-0.0784274	0.22311
33	0.435254	-0.317846	-0.331841	-0.482883
34	0.149652	-0.171415	-0.10567	0.0533414
35	-0.225137	0.0901585	-0.430779	0.255981
36	-0.21363	0.401812	-0.500214	-0.259576
37	0.149652	-0.171415	-0.10567	0.0533414
38	-0.225137	0.0901585	-0.430779	0.255981
39	-0.21363	0.401812	-0.500214	-0.259576
40	0.264309	-0.121793	-0.152391	-0.153264
41	-0.315605	0.190825	-0.651219	0.240922
42	-0.456824	0.498276	-0.70015	-0.520692
43	0.0419005	0.0193796	-0.00891537	-0.0587876
44	0.372344	-0.518903	-0.257207	-0.103892
45	-0.334133	-0.292788	0.120425	0.232378
46	0	0	0	0


TF	Unknown
TF Name	Unknown
Gene	CM000997.3_147839208-147840747(-)_1
Motif	CM000997.3_147839208-147840747(-)_1|1|1x0
Family	C2H2 ZF
Species	Unknown
Pos	A	C	G	T
1	0.0724431	-0.260273	-0.177235	0.205303
2	-0.422952	-0.567591	0.435052	-0.20155
3	-0.876994	-0.85514	0.548749	-0.721836
4	0.13338	-0.164167	0.0402682	-0.0664545
5	-0.115848	-0.00834644	-0.536953	0.292862
6	-0.173089	0.394262	-0.539937	-0.25077
7	0.380265	-0.028348	-0.414446	-0.556254
8	0.51265	-0.611541	-0.591902	-0.613067
9	0.498133	-0.477048	-0.611925	-0.563017
10	0.0724431	-0.260273	-0.177235	0.205303
11	-0.422952	-0.567591	0.435052	-0.20155
12	-0.876994	-0.85514	0.548749	-0.721836
13	0.142628	-0.321841	-0.189826	0.172812
14	-0.621031	-0.745519	0.529675	-0.709735
15	-0.70952	-0.989894	-0.964402	0.555566
16	0.400469	-0.314347	-0.220289	-0.399744
17	0.539948	-0.682123	-0.80461	-0.773866
18	-0.796169	-0.618382	-0.736596	0.533508
19	0.176079	-0.200696	-0.05479	-0.00497022
20	-0.109136	-0.330215	-0.272655	0.346538
21	-0.0677767	-0.407867	0.309445	-0.146058
22	0.142628	-0.321841	-0.189826	0.172812
23	-0.621031	-0.745519	0.529675	-0.709735
24	-0.70952	-0.989894	-0.964402	0.555566
25	0.267333	0.0701827	-0.488124	-0.187806
26	-0.614459	-0.866509	0.540324	-0.820747
27	0.572685	-1.07842	-0.98566	-1.12628
28	0.161425	-0.210952	0.099287	-0.16896
29	-0.312644	-0.147472	-0.468774	0.391167
30	-0.940008	-0.837532	-0.613824	0.543634
31	0.274674	-0.394164	-0.16802	0.0149822
32	-0.460649	-0.429514	0.468141	-0.464421
33	-0.432197	-0.672915	-0.616583	0.501907
34	0	0	0	0


TF	Unknown
TF Name	Unknown
Gene	CM000997.3_147910190-147911453(-)_1
Motif	CM000997.3_147910190-147911453(-)_1|1|1x0
Family	C2H2 ZF
Species	Unknown
Pos	A	C	G	T
1	0.00255016	-0.117097	-0.277862	0.231227
2	-0.116271	-0.114563	-0.0706407	0.208674
3	0.415536	-0.282059	-0.295023	-0.434933
4	-0.870565	-1.04266	0.568069	-1.12055
5	-0.407663	-1.03497	0.534753	-1.0416
6	-0.130698	0.408834	-0.685521	-0.309728
7	0.0881518	0.054959	0.104642	-0.434626
8	-0.974086	-0.831867	-0.844525	0.556728
9	0.50836	-0.705415	-0.72007	-0.410396
10	-0.0854551	0.113683	-0.463658	0.186269
11	-0.543703	-0.585575	0.448965	-0.191994
12	-0.861463	-0.910779	0.558324	-0.910709
13	0.286982	-0.100348	-0.111271	-0.304528
14	0.494945	-0.423795	-0.664558	-0.551376
15	0.536955	-0.666448	-0.744378	-0.792731
16	0.365007	-0.018144	-0.380183	-0.513154
17	0.498813	-0.555325	-0.53691	-0.556756
18	0.483481	-0.430932	-0.557404	-0.511544
19	0.245815	-0.257158	-0.0941848	-0.0552259
20	0.154611	-0.0101011	-0.337844	0.0553834
21	-0.39814	0.425187	-0.272365	-0.393407
22	0.164686	0.0403591	-0.181356	-0.106315
23	-0.669207	-1.0286	0.553415	-0.93538
24	0.575193	-1.12378	-1.08704	-1.08135
25	0.286982	-0.100348	-0.111271	-0.304528
26	0.494945	-0.423795	-0.664558	-0.551376
27	0.536955	-0.666448	-0.744378	-0.792731
28	0.245815	-0.257158	-0.0941848	-0.0552259
29	0.154611	-0.0101011	-0.337844	0.0553834
30	-0.39814	0.425187	-0.272365	-0.393407
31	0.164686	0.0403591	-0.181356	-0.106315
32	-0.669207	-1.0286	0.553415	-0.93538
33	0.575193	-1.12378	-1.08704	-1.08135
34	-0.563041	-0.97987	0.538613	-0.781344
35	-0.26606	-0.40992	-0.327116	0.414657
36	-0.820786	-0.922444	-0.903158	0.556831
37	0	0	0	0


TF	Unknown
TF Name	Unknown
Gene	CM000998.3_6476846-6479247(-)_1
Motif	CM000998.3_6476846-6479247(-)_1|1|1x0
Family	C2H2 ZF
Species	Unknown
Pos	A	C	G	T
1	0.242928	0.0939672	-0.434327	-0.193121
2	-0.761636	-1.05095	0.559095	-0.940351
3	0.570376	-1.12859	-0.925751	-1.05348
4	0.187501	-0.311369	0.00608632	-0.018762
5	0.221621	-0.376779	-0.249709	0.130822
6	-0.130977	-0.304867	-0.17026	0.319954
7	0.272134	-0.152929	-0.204541	-0.0962816
8	-0.282542	-0.73587	0.487225	-0.649882
9	0.5464	-0.7089	-0.844568	-0.845751
10	0.242318	-0.0225316	-0.0666044	-0.351017
11	-0.454953	-0.0534285	-0.438227	0.380284
12	-0.608245	-0.797816	-0.804057	0.536209
13	0.20789	-0.0772742	-0.0882548	-0.134928
14	-0.333904	-0.260566	-0.236221	0.381504
15	-0.652796	-0.7705	-0.536974	0.520813
16	0.273695	-0.360787	0.138635	-0.508327
17	0.0515926	-0.0341055	-0.250811	0.142419
18	-0.0557584	0.313964	-0.346039	-0.215203
19	-0.480744	-0.805165	0.523106	-0.750204
20	-0.175463	-0.0914615	-0.395872	0.32641
21	0.548527	-0.884588	-0.848142	-0.717645
22	-0.655801	-0.880298	0.54829	-0.946267
23	-0.465351	-0.161294	-0.655522	0.43881
24	-0.760068	0.540932	-0.926942	-0.632444
25	0.253174	0.0668972	-0.157222	-0.461084
26	-0.760468	-0.519106	-0.762006	0.52515
27	0.553543	-0.8821	-0.828554	-0.844029
28	0	0	0	0


TF	Unknown
TF Name	Unknown
Gene	CM000998.3_31356667-31358236(-)_1
Motif	CM000998.3_31356667-31358236(-)_1|1|1x0
Family	C2H2 ZF
Species	Unknown
Pos	A	C	G	T
1	-1.0184	-1.12606	0.572909	-1.0505
2	0.567786	-0.858093	-1.08708	-1.08061
3	-0.16027	-0.0327438	-0.281504	0.269099
4	-0.792365	-0.930812	0.556723	-0.928345
5	0.553971	-0.838866	-0.827664	-0.900859
6	0.441452	-0.449672	-0.459544	-0.272162
7	-0.58255	-0.744953	0.515754	-0.553605
8	-0.301234	-0.538312	0.448715	-0.397231
9	-0.142211	-0.456537	-0.48622	0.415526
10	0	0	0	0


TF	Unknown
TF Name	Unknown
Gene	CM000998.3_31356667-31358236(-)_1
Motif	CM000998.3_31356667-31358236(-)_1|2|1x0
Family	C2H2 ZF
Species	Unknown
Pos	A	C	G	T
1	-0.845351	-1.13429	0.564678	-0.944142
2	0.552378	-0.660249	-0.969533	-0.972776
3	-0.117149	-0.662767	0.287441	0.0336851
4	-0.669727	-0.763123	0.542506	-0.899284
5	0.540513	-0.774861	-0.652733	-0.859702
6	0.449047	-0.487111	-0.43451	-0.305972
7	-0.767518	-0.946411	0.555858	-0.921724
8	0.540532	-0.871579	-0.65605	-0.761452
9	0.0440421	0.0240692	-0.282098	0.118597
10	-0.845351	-1.13429	0.564678	-0.944142
11	0.552378	-0.660249	-0.969533	-0.972776
12	-0.117149	-0.662767	0.287441	0.0336851
13	-0.730424	-0.881978	0.540375	-0.672881
14	-0.216539	-0.495625	0.417436	-0.338752
15	-0.307077	-0.545799	-0.3579	0.444623
16	0	0	0	0


TF	Unknown
TF Name	Unknown
Gene	CM000998.3_38828757-38832024(-)_1
Motif	CM000998.3_38828757-38832024(-)_1|1|1x0
Family	C2H2 ZF
Species	Unknown
Pos	A	C	G	T
1	-0.699191	-0.764023	-0.579637	0.526943
2	0.391986	-0.267287	-0.181763	-0.474145
3	-1.13349	-0.888467	0.565484	-0.91986
4	-0.833734	-0.801241	0.553403	-0.923455
5	-0.297135	0.0851567	-0.557235	0.301397
6	-0.245968	-0.36426	-0.435589	0.420513
7	-0.0607243	-0.231996	0.00710908	0.184078
8	0.177386	-0.0518083	-0.0588336	-0.133909
9	-0.244231	0.356894	-0.150923	-0.347606
10	0	0	0	0


TF	Unknown
TF Name	Unknown
Gene	CM000998.3_38828757-38832024(-)_1
Motif	CM000998.3_38828757-38832024(-)_1|2|1x0
Family	C2H2 ZF
Species	Unknown
Pos	A	C	G	T
1	-0.0979372	-0.812793	0.11732	0.240013
2	-0.337073	0.385347	-0.280095	-0.231674
3	-1.26895	0.430021	0.0672426	-1.06029
4	0	0	0	0


TF	Unknown
TF Name	Unknown
Gene	CM000998.3_104729925-104731128(+)_1
Motif	CM000998.3_104729925-104731128(+)_1|1|1x0
Family	C2H2 ZF
Species	Unknown
Pos	A	C	G	T
1	-0.029694	-0.240728	-0.294816	0.297631
2	-0.26283	-0.656924	0.469566	-0.544496
3	0.0822628	-0.0796607	-0.148819	0.0966205
4	0.0912235	-0.194746	-0.0205511	0.0696097
5	-0.264932	0.17681	-0.275143	0.153348
6	-0.259663	-0.305647	-0.259878	0.381228
7	-0.617524	-0.930181	0.549901	-1.02698
8	-0.749716	0.562522	-1.01281	-1.13645
9	-0.716808	0.511223	-0.482311	-0.631509
10	-0.502902	-0.572458	0.473266	-0.351876
11	-0.696885	-0.912723	0.540293	-0.683881
12	-0.66984	-0.960819	0.523348	-0.468847
13	0.0315071	-0.137098	-0.118663	0.156715
14	-0.220645	-0.000401611	-0.224495	0.255973
15	-0.0626222	-0.279627	0.0414199	0.178676
16	0.00762823	-0.0703369	-0.47282	0.254101
17	-0.534263	-0.539391	0.493478	-0.517395
18	-0.521031	-0.709481	0.516504	-0.66007
19	0.334864	-0.23519	-0.0660977	-0.400894
20	0.507071	-0.567843	-0.527803	-0.660149
21	-0.186115	0.197495	-0.201906	0.0586433
22	0.186748	-0.129531	-0.000994545	-0.140914
23	0.255388	-0.136211	-0.0535787	-0.232993
24	0.145854	0.0407494	-0.034266	-0.237787
25	-0.0565267	-0.280777	-0.29176	0.319603
26	0.105478	-0.0882377	-0.152817	0.0811998
27	-0.0298931	0.136223	-0.145985	-0.00719778
28	0	0	0	0


TF	Unknown
TF Name	Unknown
Gene	CM000998.3_104785369-104786875(+)_1
Motif	CM000998.3_104785369-104786875(+)_1|1|1x0
Family	C2H2 ZF
Species	Unknown
Pos	A	C	G	T
1	-0.829063	-0.997683	0.565574	-1.1334
2	-0.570799	-0.275496	-0.624132	0.471798
3	0.547217	-0.872257	-0.875076	-0.684018
4	0.341963	-0.244989	-0.0708847	-0.415605
5	0.513206	-0.59357	-0.552343	-0.688612
6	-0.192625	0.202356	-0.208883	0.0593888
7	0.293492	-0.0653376	-0.259601	-0.204786
8	-0.390345	-0.454128	-0.483413	0.464333
9	0.516235	-0.636998	-0.663711	-0.569151
10	0.289458	-0.124808	-0.405827	-0.0411681
11	0.262205	-0.266247	-0.0183369	-0.17348
12	-0.865751	-0.875159	0.557468	-0.91793
13	0.323109	-0.118688	-0.309292	-0.190952
14	0.534149	-0.92563	-0.441387	-1.00686
15	-0.187858	0.113623	-0.296469	0.189443
16	-0.684392	-0.955016	0.552985	-0.959989
17	-0.248499	-0.281023	-0.482482	0.412107
18	0.545825	-0.84556	-0.864337	-0.685204
19	-0.650481	-0.784311	0.540601	-0.85423
20	0.501776	-0.637494	-0.529306	-0.524685
21	-0.647651	-1.04757	0.552804	-0.942439
22	0.345549	-0.260185	-0.227544	-0.192049
23	0.0563007	-0.224111	-0.0452675	0.134714
24	-0.201624	0.21119	-0.277018	0.0851877
25	-0.633657	-0.700021	0.527254	-0.696933
26	-0.631258	0.521296	-0.599057	-0.713737
27	-0.410861	-0.508605	-0.449075	0.469252
28	0	0	0	0


TF	Unknown
TF Name	Unknown
Gene	CM000998.3_104785369-104786875(+)_1
Motif	CM000998.3_104785369-104786875(+)_1|2|1x0
Family	C2H2 ZF
Species	Unknown
Pos	A	C	G	T
1	0.116389	-0.372578	0.291674	-0.506916
2	0.476197	-0.64672	-0.28105	-0.589619
3	-1.13909	-0.752964	0.559876	-0.917062
4	-0.544514	-0.872618	0.528056	-0.683643
5	0.0210655	-0.151876	-0.0799916	0.150334
6	-0.228414	0.355119	-0.331434	-0.169062
7	-0.0444101	-0.184643	-0.0595717	0.196373
8	-0.520678	-0.651225	0.485294	-0.378566
9	-0.317668	-0.640381	-0.598807	0.482592
10	0	0	0	0


TF	Unknown
TF Name	Unknown
Gene	CM000998.3_104838293-104839799(+)_1
Motif	CM000998.3_104838293-104839799(+)_1|1|1x0
Family	C2H2 ZF
Species	Unknown
Pos	A	C	G	T
1	-0.829063	-0.997683	0.565574	-1.1334
2	-0.570799	-0.275496	-0.624132	0.471798
3	0.547217	-0.872257	-0.875076	-0.684018
4	0.341963	-0.244989	-0.0708847	-0.415605
5	0.513206	-0.59357	-0.552343	-0.688612
6	-0.192625	0.202356	-0.208883	0.0593888
7	0.293492	-0.0653376	-0.259601	-0.204786
8	-0.390345	-0.454128	-0.483413	0.464333
9	0.516235	-0.636998	-0.663711	-0.569151
10	0.289458	-0.124808	-0.405827	-0.0411681
11	0.262205	-0.266247	-0.0183369	-0.17348
12	-0.865751	-0.875159	0.557468	-0.91793
13	0.323109	-0.118688	-0.309292	-0.190952
14	0.534149	-0.92563	-0.441387	-1.00686
15	-0.187858	0.113623	-0.296469	0.189443
16	-0.684392	-0.955016	0.552985	-0.959989
17	-0.248499	-0.281023	-0.482482	0.412107
18	0.545825	-0.84556	-0.864337	-0.685204
19	-0.650481	-0.784311	0.540601	-0.85423
20	0.501776	-0.637494	-0.529306	-0.524685
21	-0.647651	-1.04757	0.552804	-0.942439
22	0.345549	-0.260185	-0.227544	-0.192049
23	0.0563007	-0.224111	-0.0452675	0.134714
24	-0.201624	0.21119	-0.277018	0.0851877
25	-0.633657	-0.700021	0.527254	-0.696933
26	-0.631258	0.521296	-0.599057	-0.713737
27	-0.410861	-0.508605	-0.449075	0.469252
28	0	0	0	0


TF	Unknown
TF Name	Unknown
Gene	CM000998.3_104838293-104839799(+)_1
Motif	CM000998.3_104838293-104839799(+)_1|2|1x0
Family	C2H2 ZF
Species	Unknown
Pos	A	C	G	T
1	0.116389	-0.372578	0.291674	-0.506916
2	0.476197	-0.64672	-0.28105	-0.589619
3	-1.13909	-0.752964	0.559876	-0.917062
4	-0.544514	-0.872618	0.528056	-0.683643
5	0.0210655	-0.151876	-0.0799916	0.150334
6	-0.228414	0.355119	-0.331434	-0.169062
7	-0.0444101	-0.184643	-0.0595717	0.196373
8	-0.520678	-0.651225	0.485294	-0.378566
9	-0.317668	-0.640381	-0.598807	0.482592
10	0	0	0	0


TF	Unknown
TF Name	Unknown
Gene	CM000998.3_104896887-104899089(+)_1
Motif	CM000998.3_104896887-104899089(+)_1|1|1x0
Family	C2H2 ZF
Species	Unknown
Pos	A	C	G	T
1	0.0764934	-0.274389	0.17488	-0.107933
2	0.510844	-0.587497	-0.595676	-0.609879
3	-0.451509	0.479685	-0.587405	-0.431711
4	0.0257125	-0.295095	0.186633	-0.0480448
5	-0.271911	-0.47624	0.125987	0.254006
6	-0.0715678	0.0661216	-0.242434	0.150834
7	0.0912235	-0.194746	-0.0205511	0.0696097
8	-0.264932	0.17681	-0.275143	0.153348
9	-0.259663	-0.305647	-0.259878	0.381228
10	-0.617524	-0.930181	0.549901	-1.02698
11	-0.749716	0.562522	-1.01281	-1.13645
12	-0.716808	0.511223	-0.482311	-0.631509
13	-0.502902	-0.572458	0.473266	-0.351876
14	-0.696885	-0.912723	0.540293	-0.683881
15	-0.66984	-0.960819	0.523348	-0.468847
16	0.0631695	-0.241244	0.126867	-0.0313408
17	-0.321005	-0.0723777	-0.193755	0.308754
18	-0.136284	-0.348047	-0.111737	0.311222
19	0.163762	0.00149808	-0.262484	-0.00343416
20	-0.500254	-0.209055	-0.289541	0.406985
21	-0.753758	-0.832873	0.546465	-0.802997
22	-0.617524	-0.930181	0.549901	-1.02698
23	-0.749716	0.562522	-1.01281	-1.13645
24	-0.716808	0.511223	-0.482311	-0.631509
25	-0.502902	-0.572458	0.473266	-0.351876
26	-0.696885	-0.912723	0.540293	-0.683881
27	-0.66984	-0.960819	0.523348	-0.468847
28	0.0365848	-0.130324	0.0147789	0.0556604
29	-0.252872	0.0464304	-0.22194	0.237709
30	-0.190343	-0.244086	-0.151809	0.318022
31	0.0365848	-0.130324	0.0147789	0.0556604
32	-0.252872	0.0464304	-0.22194	0.237709
33	-0.190343	-0.244086	-0.151809	0.318022
34	-0.617524	-0.930181	0.549901	-1.02698
35	-0.749716	0.562522	-1.01281	-1.13645
36	-0.716808	0.511223	-0.482311	-0.631509
37	-0.502902	-0.572458	0.473266	-0.351876
38	-0.696885	-0.912723	0.540293	-0.683881
39	-0.66984	-0.960819	0.523348	-0.468847
40	0.0631695	-0.241244	0.126867	-0.0313408
41	-0.321005	-0.0723777	-0.193755	0.308754
42	-0.136284	-0.348047	-0.111737	0.311222
43	0.163762	0.00149808	-0.262484	-0.00343416
44	-0.500254	-0.209055	-0.289541	0.406985
45	-0.753758	-0.832873	0.546465	-0.802997
46	-0.617524	-0.930181	0.549901	-1.02698
47	-0.749716	0.562522	-1.01281	-1.13645
48	-0.716808	0.511223	-0.482311	-0.631509
49	-0.59748	-0.609075	0.512755	-0.611141
50	-0.605762	-0.904085	0.535123	-0.70167
51	-0.175062	-0.428211	-0.244905	0.378344
52	0.0365848	-0.130324	0.0147789	0.0556604
53	-0.252872	0.0464304	-0.22194	0.237709
54	-0.190343	-0.244086	-0.151809	0.318022
55	0.0631695	-0.241244	0.126867	-0.0313408
56	-0.321005	-0.0723777	-0.193755	0.308754
57	-0.136284	-0.348047	-0.111737	0.311222
58	0.163762	0.00149808	-0.262484	-0.00343416
59	-0.500254	-0.209055	-0.289541	0.406985
60	-0.753758	-0.832873	0.546465	-0.802997
61	-0.383347	-0.546399	0.471433	-0.467008
62	-0.730542	0.542462	-0.889261	-0.703556
63	-0.384378	0.391155	-0.273563	-0.226635
64	-0.281528	-0.397027	-0.0321307	0.331934
65	-0.493301	0.414348	-0.204842	-0.338531
66	-0.421056	-0.414663	-0.356788	0.446551
67	0	0	0	0


TF	Unknown
TF Name	Unknown
Gene	CM000998.3_104962211-104963414(-)_1
Motif	CM000998.3_104962211-104963414(-)_1|1|1x0
Family	C2H2 ZF
Species	Unknown
Pos	A	C	G	T
1	-0.859119	-1.05081	0.568055	-1.13092
2	-0.412394	-0.433187	-0.649478	0.480026
3	-0.0877123	0.277741	-0.370498	-0.0648899
4	0.108391	-0.192558	0.148677	-0.176257
5	-0.771475	-0.828847	0.534612	-0.588664
6	-0.804325	-0.956057	0.547102	-0.682159
7	0.0314809	-0.136817	-0.118416	0.15646
8	-0.220155	-0.000312523	-0.223998	0.255595
9	-0.0624563	-0.279066	0.0413963	0.178402
10	-0.442304	-0.575144	0.473047	-0.396992
11	-0.131152	-0.579856	0.407769	-0.356239
12	0.208709	-0.176286	-0.0963446	-0.0382973
13	0.0314809	-0.136817	-0.118416	0.15646
14	-0.220155	-0.000312523	-0.223998	0.255595
15	-0.0624563	-0.279066	0.0413963	0.178402
16	-0.0295149	-0.240165	-0.294154	0.297214
17	-0.261924	-0.6553	0.469139	-0.543077
18	0.0821349	-0.0794937	-0.148526	0.0964664
19	0.0314809	-0.136817	-0.118416	0.15646
20	-0.220155	-0.000312523	-0.223998	0.255595
21	-0.0624563	-0.279066	0.0413963	0.178402
22	-0.0295149	-0.240165	-0.294154	0.297214
23	-0.261924	-0.6553	0.469139	-0.543077
24	0.0821349	-0.0794937	-0.148526	0.0964664
25	0.0795182	-0.270259	-0.0442443	0.133289
26	0.113039	-0.155833	-0.0455863	0.0429093
27	0.0478823	0.164893	-0.159513	-0.137263
28	-0.0387834	-0.44876	0.302039	-0.139693
29	-0.363495	0.398024	-0.16696	-0.413786
30	-0.806844	-0.607263	0.511482	-0.455975
31	0	0	0	0


TF	Unknown
TF Name	Unknown
Gene	CM000998.3_105033029-105034946(-)_1
Motif	CM000998.3_105033029-105034946(-)_1|1|1x0
Family	C2H2 ZF
Species	Unknown
Pos	A	C	G	T
1	0.0712367	-0.524606	-0.00952314	0.188825
2	-0.584564	-1.14725	0.551724	-0.973756
3	-0.569429	-0.878053	-0.907689	0.540879
4	0	0	0	0


TF	Unknown
TF Name	Unknown
Gene	CM000998.3_105033029-105034946(-)_1
Motif	CM000998.3_105033029-105034946(-)_1|2|1x0
Family	C2H2 ZF
Species	Unknown
Pos	A	C	G	T
1	-0.67492	-1.13772	0.561249	-1.12753
2	-0.577897	0.379881	-0.547228	0.0227894
3	-0.799083	-0.866032	-0.927314	0.55471
4	0.106005	-0.0383653	-0.263079	0.10121
5	-0.400642	-0.370444	-0.110372	0.380348
6	-1.04048	-1.06222	0.556263	-0.652534
7	0	0	0	0


TF	Unknown
TF Name	Unknown
Gene	CM000998.3_105033029-105034946(-)_1
Motif	CM000998.3_105033029-105034946(-)_1|3|1x0
Family	C2H2 ZF
Species	Unknown
Pos	A	C	G	T
1	-0.915206	-1.13407	0.564904	-0.876199
2	-0.493804	-0.813298	0.51685	-0.623174
3	-0.265137	-0.688732	-0.728735	0.486487
4	0.375139	-0.301866	-0.206093	-0.295282
5	0.32498	-0.150172	-0.197648	-0.263956
6	-0.0466493	0.215643	-0.137197	-0.136855
7	-0.649967	-1.10231	0.558259	-1.09234
8	-0.561353	0.374776	-0.531377	0.0257555
9	-0.77189	-0.837327	-0.897224	0.551301
10	-0.0957917	-0.0477327	-0.452807	0.289922
11	-0.0957183	-0.137682	0.116379	0.0652728
12	-0.803421	-0.630968	0.522317	-0.553104
13	0.114748	-0.309339	0.149008	-0.0981326
14	-0.415726	-0.262482	-0.154417	0.374539
15	-0.356964	-0.603912	-0.301918	0.449094
16	-0.354718	-0.601122	0.46981	-0.4465
17	0.354343	-0.11476	-0.270267	-0.362219
18	-0.227063	0.379555	-0.387572	-0.22104
19	-1.02666	-1.09331	0.566309	-0.849616
20	-1.06013	0.564749	-0.843466	-1.00509
21	-0.925782	-0.825445	-0.858368	0.555498
22	0	0	0	0


TF	Unknown
TF Name	Unknown
Gene	CM000998.3_105033029-105034946(-)_1
Motif	CM000998.3_105033029-105034946(-)_1|4|1x0
Family	C2H2 ZF
Species	Unknown
Pos	A	C	G	T
1	-0.827397	-1.03194	0.555875	-0.790942
2	-0.441726	-0.740317	0.502805	-0.562632
3	-0.231142	-0.627022	-0.664408	0.471306
4	0.370039	-0.200015	-0.210522	-0.388523
5	0.57102	-1.12795	-0.965052	-1.03129
6	-0.397723	0.16611	-0.347572	0.226521
7	0	0	0	0


TF	Unknown
TF Name	Unknown
Gene	CM000998.3_106783404-106786545(-)_1
Motif	CM000998.3_106783404-106786545(-)_1|1|1x0
Family	C2H2 ZF
Species	Unknown
Pos	A	C	G	T
1	-0.951011	-1.13332	0.565652	-0.865974
2	-0.0976831	-0.997033	0.474803	-0.93289
3	-0.257913	0.278062	-0.127182	-0.0943662
4	0	0	0	0


TF	Unknown
TF Name	Unknown
Gene	CM000998.3_106783404-106786545(-)_1
Motif	CM000998.3_106783404-106786545(-)_1|2|1x0
Family	C2H2 ZF
Species	Unknown
Pos	A	C	G	T
1	-0.248211	-0.917634	0.496139	-0.744326
2	0.150779	-0.126989	-0.740904	0.219287
3	-0.712945	0.55611	-1.14286	-0.866575
4	0	0	0	0


TF	Unknown
TF Name	Unknown
Gene	CM000998.3_106783404-106786545(-)_1
Motif	CM000998.3_106783404-106786545(-)_1|3|1x0
Family	C2H2 ZF
Species	Unknown
Pos	A	C	G	T
1	0.225553	-0.526262	0.12629	-0.16501
2	-0.221928	-0.0279405	-0.420133	0.318553
3	-0.838991	-0.666386	0.0819362	0.385946
4	0.370821	-0.737521	0.140641	-1.06599
5	-0.267384	0.454123	-1.24485	-0.253716
6	-0.965467	0.275098	0.132024	-0.185497
7	0	0	0	0


TF	Unknown
TF Name	Unknown
Gene	CM000998.3_106783404-106786545(-)_1
Motif	CM000998.3_106783404-106786545(-)_1|4|1x0
Family	C2H2 ZF
Species	Unknown
Pos	A	C	G	T
1	0.136755	-0.928466	0.370419	-0.781212
2	-0.472116	0.529213	-1.16976	-0.671927
3	-1.0935	-0.0678991	-0.707895	0.457605
4	0	0	0	0


TF	Unknown
TF Name	Unknown
Gene	CM000998.3_106783404-106786545(-)_1
Motif	CM000998.3_106783404-106786545(-)_1|5|1x0
Family	C2H2 ZF
Species	Unknown
Pos	A	C	G	T
1	0.496492	-0.711131	-0.32704	-0.703876
2	0.185123	-0.959565	-0.625903	0.326761
3	-0.410266	-1.18566	-0.54476	0.513313
4	0	0	0	0


TF	Unknown
TF Name	Unknown
Gene	CM000998.3_109625751-109626931(+)_1
Motif	CM000998.3_109625751-109626931(+)_1|1|1x0
Family	C2H2 ZF
Species	Unknown
Pos	A	C	G	T
1	-0.405389	-0.684238	-0.664627	0.502897
2	-0.51942	-0.698693	-0.627656	0.513455
3	-1.13039	-1.01074	-0.902408	0.568575
4	0	0	0	0


TF	Unknown
TF Name	Unknown
Gene	CM000998.3_109625751-109626931(+)_1
Motif	CM000998.3_109625751-109626931(+)_1|2|1x0
Family	C2H2 ZF
Species	Unknown
Pos	A	C	G	T
1	0.0497849	-0.32635	0.300498	-0.387953
2	-0.190637	-0.457485	-0.249863	0.388105
3	-0.853615	-0.150401	-0.42339	0.443324
4	0.216648	-0.237637	0.150531	-0.4433
5	-0.146259	0.0608975	-0.533184	0.265392
6	0.0519028	0.0011224	-0.134966	0.0559839
7	0.146633	-0.311763	-0.114304	0.127747
8	-0.216415	-0.420725	0.0165083	0.29538
9	-0.392583	-0.606374	-0.499084	0.48153
10	-0.672776	-0.847577	0.531712	-0.613151
11	-0.235592	-0.826031	0.473561	-0.53178
12	0.263327	-0.243279	-0.138086	-0.0617025
13	0.0666632	-0.141245	-0.446286	0.243998
14	-0.634519	-0.494198	0.486234	-0.415769
15	-1.05408	-1.12433	0.57464	-1.08966
16	-0.808938	-1.11545	0.566098	-1.06569
17	0.329379	-0.576042	-0.166127	-0.0373846
18	-0.175263	0.292546	-0.320563	-0.0492741
19	0	0	0	0


TF	Unknown
TF Name	Unknown
Gene	CM000998.3_109823447-109825295(-)_1
Motif	CM000998.3_109823447-109825295(-)_1|1|1x0
Family	C2H2 ZF
Species	Unknown
Pos	A	C	G	T
1	0.101021	-0.158613	0.00306737	0.0157697
2	-0.00603701	-0.122637	-0.0069124	0.105718
3	-0.323727	-0.16567	-0.137047	0.324946
4	0.101021	-0.158613	0.00306737	0.0157697
5	-0.00603701	-0.122637	-0.0069124	0.105718
6	-0.323727	-0.16567	-0.137047	0.324946
7	-0.0269939	-0.0988838	0.0689783	0.0381249
8	-0.118156	-0.168929	0.280321	-0.184706
9	0.156148	0.0112056	-0.0933059	-0.133997
10	-0.317773	-0.349471	-0.00333885	0.317925
11	-0.3527	0.432133	-0.370391	-0.371506
12	-0.44579	-0.118799	-0.17583	0.345174
13	-0.136632	-0.130718	0.182992	0.00251723
14	-0.0628914	-0.00826513	-0.170778	0.169908
15	-0.229169	-0.172621	0.151029	0.121272
16	0.125128	0.0261701	-0.111506	-0.0807058
17	-0.34967	-0.0127263	-0.136081	0.267372
18	-0.334826	-0.480433	-0.269807	0.426407
19	0.19267	-0.272797	-0.0286322	-0.0124011
20	0.00677921	-0.0316083	0.00367945	0.019513
21	-0.366413	-0.175821	-0.12868	0.3343
22	0.0271724	-0.298505	0.113537	0.0545111
23	0.00914191	-0.189115	0.0620949	0.071164
24	0.125568	0.0679204	-0.112586	-0.140375
25	0.160147	0.120169	-0.319791	-0.121226
26	-0.443961	0.0731576	-0.295029	0.289988
27	-0.67008	-0.701158	0.524486	-0.616985
28	0.0271724	-0.298505	0.113537	0.0545111
29	0.00914191	-0.189115	0.0620949	0.071164
30	0.125568	0.0679204	-0.112586	-0.140375
31	-0.293106	-0.454352	-0.153139	0.386797
32	0.514693	-0.548705	-0.595823	-0.715318
33	-0.747071	-0.358211	-0.419269	0.477385
34	0.0340414	-0.0950013	0.160514	-0.175361
35	0.0194325	0.0635155	-0.228859	0.0814774
36	-0.145288	-0.284115	0.226058	0.0340563
37	-0.0616142	0.156938	-0.152726	-0.00284649
38	-0.00761313	-0.298842	0.0220632	0.165166
39	-0.32132	0.17732	-0.151356	0.118209
40	0.19267	-0.272797	-0.0286322	-0.0124011
41	0.00677921	-0.0316083	0.00367945	0.019513
42	-0.366413	-0.175821	-0.12868	0.3343
43	-0.0491253	-0.29355	0.146541	0.0780705
44	-0.0110298	-0.181931	0.177734	-0.0646789
45	0.138634	0.0467904	-0.0859847	-0.161269
46	0.160147	0.120169	-0.319791	-0.121226
47	-0.443961	0.0731576	-0.295029	0.289988
48	-0.67008	-0.701158	0.524486	-0.616985
49	-0.993345	-1.12273	0.573813	-1.12516
50	0.570197	-1.01452	-0.96462	-1.10922
51	-0.538668	-0.0860508	-0.469541	0.406753
52	-0.993345	-1.12273	0.573813	-1.12516
53	0.570197	-1.01452	-0.96462	-1.10922
54	-0.538668	-0.0860508	-0.469541	0.406753
55	-0.0848327	-0.129307	0.0905712	0.0802868
56	-0.0334937	-0.35756	0.288038	-0.158519
57	0.0297583	-0.0517279	-0.0296471	0.0442857
58	0	0	0	0


TF	Unknown
TF Name	Unknown
Gene	CM000998.3_109883858-109885682(-)_1
Motif	CM000998.3_109883858-109885682(-)_1|1|1x0
Family	C2H2 ZF
Species	Unknown
Pos	A	C	G	T
1	0.0261327	-0.444092	0.15083	0.0656054
2	0.00669675	-0.279554	0.0831523	0.0962465
3	0.172032	0.0887982	-0.171824	-0.211947
4	-0.0052761	-0.251783	0.15619	0.00826914
5	0.373144	-0.404444	-0.342466	-0.102271
6	-0.281394	-0.135707	0.0813951	0.187269
7	0.221533	-0.347818	0.164498	-0.371487
8	-0.427526	0.00485404	-0.246759	0.311446
9	-0.541005	-0.536058	-0.284906	0.462745
10	0.396859	-0.158615	-0.285686	-0.531367
11	0.572268	-1.1267	-0.945907	-1.1122
12	-0.900895	-0.778007	-0.759904	0.548245
13	0.0261327	-0.444092	0.15083	0.0656054
14	0.00669675	-0.279554	0.0831523	0.0962465
15	0.172032	0.0887982	-0.171824	-0.211947
16	0.16305	-0.498557	0.0427654	0.0506154
17	-0.299204	-0.224654	-0.204898	0.35753
18	-0.654001	-0.796677	-0.541923	0.52262
19	0.0735199	-0.161876	0.212232	-0.304057
20	0.524112	-0.747765	-0.605267	-0.637745
21	-0.0821476	-0.081106	-0.455736	0.299405
22	0.122017	-0.840995	0.329996	-0.405112
23	0.147178	-0.296841	-0.0864119	0.104553
24	-0.286876	-0.0671075	-0.306189	0.328892
25	0.083421	-0.322959	-0.00975349	0.1255
26	-0.0283464	-0.46189	-0.27009	0.338662
27	-0.252006	0.250623	0.051091	-0.271989
28	0.086843	-0.677889	0.30982	-0.27753
29	-0.434124	-0.784101	-0.474052	0.495805
30	-0.800399	-0.882574	-0.451493	0.525953
31	-0.139099	-0.260199	-0.0395555	0.258116
32	-0.267467	-0.366201	-0.0880265	0.344975
33	-0.24747	-0.310537	-0.263526	0.38023
34	-0.116347	-0.248421	0.104536	0.145657
35	0.228752	-0.258039	-0.322289	0.106696
36	-0.129533	0.0274517	0.000703939	0.0759188
37	0.143741	-0.380615	0.149209	-0.107111
38	-0.260192	-0.586832	0.0577226	0.311676
39	-0.450569	-0.673598	-0.498175	0.493606
40	0.235122	0.00124917	-0.169561	-0.220432
41	0.524074	-0.645801	-0.664355	-0.667882
42	-0.532862	-0.437669	-0.546732	0.485412
43	0.122017	-0.840995	0.329996	-0.405112
44	0.147178	-0.296841	-0.0864119	0.104553
45	-0.286876	-0.0671075	-0.306189	0.328892
46	0.174263	-0.273912	0.00679842	-0.0184946
47	0.257916	-0.412457	-0.175321	0.0547317
48	-0.0474944	0.163787	-0.177292	-0.00847873
49	0.083421	-0.322959	-0.00975349	0.1255
50	-0.0283464	-0.46189	-0.27009	0.338662
51	-0.252006	0.250623	0.051091	-0.271989
52	0.203527	-0.0349804	-0.145885	-0.116404
53	0.418745	-0.515636	-0.286874	-0.25515
54	-0.517725	-0.693262	-0.675131	0.516203
55	0.0261327	-0.444092	0.15083	0.0656054
56	0.00669675	-0.279554	0.0831523	0.0962465
57	0.172032	0.0887982	-0.171824	-0.211947
58	0.122399	-0.1675	0.0625624	-0.0759764
59	-0.331975	0.208497	-0.328524	0.161024
60	-0.0682543	-0.260378	-0.0471935	0.230281
61	0	0	0	0


TF	Unknown
TF Name	Unknown
Gene	CM000998.3_109930516-109931887(-)_1
Motif	CM000998.3_109930516-109931887(-)_1|1|1x0
Family	C2H2 ZF
Species	Unknown
Pos	A	C	G	T
1	0.119399	-0.922074	0.344324	-0.450678
2	0.156575	-0.323621	-0.0960465	0.110477
3	-0.317822	-0.0801475	-0.338709	0.348116
4	0.0573252	-0.274994	0.144422	-0.0298884
5	-0.0946345	-0.513272	-0.190565	0.351076
6	-0.705794	-0.413412	-0.114503	0.423062
7	0.0190059	-0.271185	0.174173	-0.0332451
8	-0.824534	-0.285227	-0.357704	0.461327
9	-0.50945	-0.884098	-0.565357	0.516924
10	-0.00758802	-0.27418	0.167034	0.00706083
11	0.392914	-0.448028	-0.381	-0.121235
12	-0.307382	-0.149826	0.0849648	0.199465
13	-0.0208916	-0.0023694	0.0362376	-0.0152987
14	-0.128415	-0.536179	-0.236622	0.377506
15	-0.763875	0.0814858	-0.354094	0.338235
16	0.227576	0.010504	-0.394994	-0.0535445
17	0.463021	-0.441315	-0.444426	-0.426596
18	-1.06829	-1.09522	0.575079	-1.12389
19	0.226417	-0.311801	-0.122252	0.0307224
20	-0.0290877	-0.523581	-0.293991	0.353551
21	0.134698	-0.225839	0.0913841	-0.0927734
22	0.186191	-0.298499	0.00508271	-0.0222711
23	0.27342	-0.451572	-0.195115	0.0536808
24	-0.0529073	0.175589	-0.19328	-0.0107128
25	0.226417	-0.311801	-0.122252	0.0307224
26	-0.0290877	-0.523581	-0.293991	0.353551
27	0.134698	-0.225839	0.0913841	-0.0927734
28	0.217907	-0.0400329	-0.159973	-0.12809
29	0.438638	-0.571871	-0.324471	-0.290162
30	-0.586831	-0.776671	-0.757063	0.531336
31	-0.0397422	-0.273013	-0.0307545	0.210183
32	-0.0947991	-0.384943	-0.0104713	0.257144
33	0.0935192	-0.160283	0.0886475	-0.0747406
34	0.217907	-0.0400329	-0.159973	-0.12809
35	0.438638	-0.571871	-0.324471	-0.290162
36	-0.586831	-0.776671	-0.757063	0.531336
37	0.0248563	-0.483681	0.159713	0.0675451
38	0.00548541	-0.304088	0.0881702	0.102331
39	0.183443	0.0934279	-0.188428	-0.231821
40	0.131124	-0.182395	0.0664119	-0.0834145
41	-0.364712	0.219796	-0.36098	0.168455
42	-0.0770677	-0.284845	-0.0542909	0.245791
43	0	0	0	0


TF	Unknown
TF Name	Unknown
Gene	CM000998.3_109981870-109983541(-)_1
Motif	CM000998.3_109981870-109983541(-)_1|1|1x0
Family	C2H2 ZF
Species	Unknown
Pos	A	C	G	T
1	-0.565699	-0.734437	0.528391	-0.774839
2	-0.612768	-0.282102	-0.501938	0.465233
3	-0.869507	-1.13629	0.562683	-0.858233
4	-0.00212183	-0.216452	0.138268	0.00965533
5	0.338296	-0.337791	-0.283904	-0.0750618
6	-0.240653	-0.113984	0.0747799	0.166834
7	0.147162	-0.428084	0.0425781	0.0494035
8	-0.248755	-0.183937	-0.16676	0.322254
9	-0.529808	-0.65386	-0.43236	0.493226
10	0.0793387	0.137238	-0.209119	-0.0914689
11	-0.476791	-0.774015	0.520176	-0.73166
12	0.560526	-0.967711	-0.893613	-0.888253
13	0.0273479	-0.381498	0.135768	0.0616681
14	0.00816018	-0.240726	0.0746358	0.0860209
15	0.15297	0.0806012	-0.146001	-0.180887
16	0.123908	-0.202029	0.000939408	0.0168856
17	-0.00994656	-0.156323	-0.0110455	0.130347
18	-0.431993	-0.233573	-0.19764	0.382333
19	-0.294877	-0.676943	0.477961	-0.55806
20	0.411377	-0.0854956	-0.543631	-0.502884
21	-0.77654	0.515247	-0.701895	-0.445163
22	-0.115627	-0.22092	-0.0290774	0.229739
23	-0.221472	-0.307318	-0.065454	0.311027
24	-0.201633	-0.256468	-0.215593	0.344132
25	-0.00212183	-0.216452	0.138268	0.00965533
26	0.338296	-0.337791	-0.283904	-0.0750618
27	-0.240653	-0.113984	0.0747799	0.166834
28	0.129858	-0.326053	0.134611	-0.0882504
29	-0.214307	-0.49831	0.0621092	0.282913
30	-0.360311	-0.554228	-0.401703	0.460618
31	0.289491	-0.276303	0.0207107	-0.323943
32	0.573186	-1.08221	-1.06173	-1.05656
33	-0.360953	-0.401826	-0.778541	0.477337
34	0.188803	-0.243905	-0.0915146	0.0314715
35	-0.00468219	-0.402238	-0.217655	0.302945
36	0.111778	-0.178081	0.0769549	-0.0711012
37	0.154488	-0.235185	0.00888336	-0.0131081
38	0.231519	-0.351348	-0.145166	0.0548571
39	-0.0393073	0.144395	-0.152162	-0.0053845
40	-0.0049591	-0.213261	0.0599144	0.0974115
41	0.125307	-0.277961	-0.0327263	0.0830877
42	-0.076331	0.125661	-0.0592444	-0.0208401
43	0.17977	-0.0276049	-0.124033	-0.0983999
44	0.382744	-0.42967	-0.230769	-0.203186
45	-0.413207	-0.565831	-0.550067	0.48576
46	0.0273479	-0.381498	0.135768	0.0616681
47	0.00816018	-0.240726	0.0746358	0.0860209
48	0.15297	0.0806012	-0.146001	-0.180887
49	0.108042	-0.144015	0.056016	-0.064439
50	-0.281078	0.188845	-0.278077	0.147569
51	-0.0551537	-0.222199	-0.036842	0.204413
52	0	0	0	0


TF	Unknown
TF Name	Unknown
Gene	CM000998.3_110029554-110031090(+)_1
Motif	CM000998.3_110029554-110031090(+)_1|1|1x0
Family	C2H2 ZF
Species	Unknown
Pos	A	C	G	T
1	-0.00913203	-0.230603	0.158987	-0.00405429
2	-0.183883	-0.00553216	0.121147	0.0154032
3	0.301584	-0.117843	-0.284857	-0.145015
4	0.0394381	-0.154976	0.0903916	-0.0115837
5	-0.028428	-0.27334	-0.0845496	0.232322
6	-0.365283	-0.194233	-0.0193645	0.295123
7	-0.00529425	0.00037924	0.00276717	0.00210161
8	0.00591317	-0.0847469	-0.111724	0.143139
9	-0.287099	0.183234	-0.176223	0.111384
10	0.061765	0.103897	-0.148138	-0.0625268
11	-0.277306	-0.493587	0.448159	-0.462767
12	0.504112	-0.607942	-0.554023	-0.550123
13	0.0221749	-0.227742	0.191823	-0.0967096
14	-0.102104	-0.231978	-0.0360278	0.231202
15	-0.0815984	-0.245694	-0.107737	0.260798
16	0.0703191	0.140446	-0.260307	-0.0490103
17	-0.419475	-0.491984	0.465239	-0.422278
18	0.499579	-0.591657	-0.540242	-0.527995
19	0.139968	-0.154821	-0.00172906	-0.0345355
20	0.00413791	-0.285916	-0.202994	0.266255
21	-0.0551271	-0.145403	0.15687	-0.0138232
22	-0.285239	-0.176938	0.311018	-0.113743
23	-0.379759	0.367785	-0.213638	-0.1944
24	-0.503076	-0.396129	0.430436	-0.229076
25	-0.0138549	-0.217128	0.0496662	0.115173
26	0.0441726	-0.135111	0.090918	-0.0327201
27	0.119822	0.0221355	-0.0501223	-0.131359
28	-0.871854	-0.993708	0.563162	-0.971005
29	-0.262942	-0.412803	-0.604275	0.450079
30	-1.09233	-1.12342	0.575548	-1.09276
31	0.127523	-0.40457	0.104435	-0.00308561
32	-0.069502	-0.171639	-0.029112	0.187291
33	-0.520449	-0.598172	0.504715	-0.60333
34	0.162578	-0.0542845	-0.0626351	-0.098129
35	-0.231946	-0.176174	-0.15766	0.31211
36	-0.433212	-0.522724	-0.345131	0.459298
37	-0.0501785	-0.026934	0.0925506	-0.0307081
38	0.0354437	-0.0845979	-0.246042	0.183119
39	-0.304937	-0.168446	0.219319	0.0678086
40	0.166697	-0.105871	-0.0751894	-0.0421972
41	-0.357348	-0.379967	0.445089	-0.447066
42	0.507702	-0.592746	-0.58856	-0.572143
43	0.0461712	-0.310238	0.198144	-0.0860883
44	0.122511	-0.272168	-0.0185962	0.0724915
45	0.00938261	0.0421436	0.0693921	-0.153043
46	0.0807842	-0.102631	0.0429262	-0.0447255
47	-0.194056	0.147893	-0.191873	0.117858
48	-0.0346134	-0.156168	-0.0212885	0.154266
49	0	0	0	0


TF	Unknown
TF Name	Unknown
Gene	CM000998.3_110089665-110091408(+)_1
Motif	CM000998.3_110089665-110091408(+)_1|1|1x0
Family	C2H2 ZF
Species	Unknown
Pos	A	C	G	T
1	-0.466185	-0.667638	0.0882826	0.345921
2	-0.835292	0.554266	-0.787851	-0.96764
3	-0.275662	0.243426	-0.466505	0.138864
4	0.477106	-0.590045	-0.595857	-0.310252
5	0.382824	-0.218749	-0.408398	-0.228604
6	-0.0643714	0.0610606	-0.0882103	0.0684127
7	0.190962	-0.130664	0.00989339	-0.164608
8	-0.376399	0.0909907	-0.255313	0.253114
9	-0.595918	-0.668005	-0.562263	0.512907
10	0.17808	-0.0434161	-0.363713	0.0627511
11	-0.54615	-0.576636	0.473543	-0.323125
12	-0.81362	-0.922137	0.554196	-0.841064
13	0.0519715	-0.232424	0.126508	-0.0226649
14	-0.0675161	-0.425782	-0.149613	0.313918
15	-0.580752	-0.330534	-0.0747308	0.385312
16	-0.0177771	-0.34816	0.255917	-0.103003
17	-0.0336668	-0.259888	0.264542	-0.163627
18	0.0818169	0.0884545	-0.0187088	-0.215411
19	-0.0787083	-0.242788	0.0248637	0.186131
20	-0.136141	-0.358644	0.36465	-0.287613
21	-0.0716151	-0.110997	0.262609	-0.262102
22	-0.0787083	-0.242788	0.0248637	0.186131
23	-0.136141	-0.358644	0.36465	-0.287613
24	-0.0716151	-0.110997	0.262609	-0.262102
25	0.0269569	-0.408244	0.142366	0.0634895
26	0.00760573	-0.257324	0.0783665	0.0904855
27	0.161274	0.0842399	-0.15697	-0.194105
28	0.228463	-0.08515	-0.103111	-0.15668
29	-0.0516401	-0.123012	-0.324838	0.275414
30	0.00966825	0.141706	-0.240695	0.00738577
31	-0.498246	-0.598742	0.495188	-0.518352
32	-0.576693	0.536092	-0.812998	-0.839122
33	-0.274444	-0.0312487	-0.0275465	0.203935
34	0.139373	-0.0629808	-0.0081539	-0.110585
35	-0.32452	-0.569658	0.457947	-0.41282
36	-0.511467	-0.570938	-0.569561	0.498864
37	0.356338	-0.312809	-0.0428924	-0.473931
38	-0.440468	0.2882	-0.261319	0.059812
39	-0.688163	-0.622196	-0.631025	0.521454
40	0.0651746	-0.117306	-0.385039	0.220821
41	-0.528758	-0.405598	0.454924	-0.336762
42	-0.870466	-0.932121	0.55906	-0.901696
43	0.167343	-0.2918	0.182692	-0.304341
44	-0.655438	-0.118851	-0.439203	0.423996
45	-1.08228	-1.12478	0.574186	-1.04144
46	0.167343	-0.2918	0.182692	-0.304341
47	-0.655438	-0.118851	-0.439203	0.423996
48	-1.08228	-1.12478	0.574186	-1.04144
49	0	0	0	0


TF	Unknown
TF Name	Unknown
Gene	CM000998.3_110156279-110157881(+)_1
Motif	CM000998.3_110156279-110157881(+)_1|1|1x0
Family	C2H2 ZF
Species	Unknown
Pos	A	C	G	T
1	-0.844809	-1.09019	0.559644	-0.829761
2	-1.04366	0.573588	-1.05324	-1.12538
3	-0.376258	0.12226	-0.205759	0.212652
4	0.470793	-0.568065	-0.573723	-0.295691
5	0.375888	-0.209736	-0.394357	-0.21933
6	-0.0625172	0.0595893	-0.0857241	0.0667465
7	0.186526	-0.126573	0.0102577	-0.159617
8	-0.364702	0.0902969	-0.246825	0.248122
9	-0.572173	-0.642348	-0.53941	0.507254
10	0.174293	-0.0413311	-0.353136	0.0620213
11	-0.525528	-0.555206	0.467131	-0.308416
12	-0.781406	-0.887046	0.550145	-0.808123
13	0.12787	-0.209879	0.00044494	0.016969
14	-0.0107426	-0.162424	-0.0118813	0.134636
15	-0.45234	-0.246729	-0.209494	0.391497
16	-0.0159694	-0.337593	0.250468	-0.0989357
17	-0.0314829	-0.251707	0.25882	-0.157998
18	0.0800238	0.0864854	-0.0178368	-0.209324
19	-0.0759267	-0.235657	0.0248993	0.181891
20	-0.129694	-0.346298	0.35782	-0.27715
21	-0.0684865	-0.106824	0.256877	-0.253923
22	-0.0759267	-0.235657	0.0248993	0.181891
23	-0.129694	-0.346298	0.35782	-0.27715
24	-0.0684865	-0.106824	0.256877	-0.253923
25	0.027153	-0.39651	0.139502	0.062717
26	0.00786239	-0.250044	0.0767472	0.0885448
27	0.157661	0.0826691	-0.152146	-0.188296
28	0.223218	-0.0820803	-0.0995655	-0.151713
29	-0.0488056	-0.118285	-0.314761	0.269578
30	0.00990016	0.138437	-0.233826	0.00767819
31	-0.478009	-0.575842	0.489086	-0.497583
32	-0.551998	0.531285	-0.782037	-0.807469
33	-0.266358	-0.0296106	-0.0260065	0.199338
34	0.135961	-0.0610279	-0.00765466	-0.10737
35	-0.310425	-0.549064	0.451298	-0.396383
36	-0.490706	-0.5486	-0.547259	0.492839
37	0.349861	-0.301545	-0.0387845	-0.458395
38	-0.426684	0.282666	-0.252284	0.0603325
39	-0.661491	-0.597272	-0.605867	0.516057
40	0.307005	-0.0408903	-0.446103	-0.152341
41	-0.633415	-0.687513	0.525275	-0.677175
42	0.554093	-0.863885	-0.83357	-0.870429
43	0.164358	-0.282612	0.1793	-0.294821
44	-0.633325	-0.110964	-0.422823	0.41749
45	-1.04122	-1.0826	0.571326	-1.00146
46	0	0	0	0


TF	Unknown
TF Name	Unknown
Gene	CM000998.3_110186289-110187291(-)_1
Motif	CM000998.3_110186289-110187291(-)_1|1|1x0
Family	C2H2 ZF
Species	Unknown
Pos	A	C	G	T
1	0.0919861	-0.765625	-0.140753	0.271695
2	-0.0210153	-0.16322	0.144905	-0.0157188
3	-0.095548	-0.347208	0.353886	-0.310619
4	0.380797	-0.629727	0.0867275	-0.850299
5	-0.726869	-0.444168	-1.07958	0.527575
6	-0.830129	-1.13063	-1.11394	0.568341
7	0	0	0	0


TF	Unknown
TF Name	Unknown
Gene	CM000998.3_110186289-110187291(-)_1
Motif	CM000998.3_110186289-110187291(-)_1|2|1x0
Family	C2H2 ZF
Species	Unknown
Pos	A	C	G	T
1	0.0163757	0.00126989	-0.0357995	0.0161014
2	-0.465803	-0.471607	-0.327411	0.454805
3	-0.975061	-1.13207	-0.881417	0.566899
4	-0.069999	-0.116197	0.234493	-0.175414
5	-0.149504	-0.594901	0.337561	-0.0647034
6	-0.610484	-0.0481273	-0.117211	0.32144
7	-0.267801	-0.43421	-0.074008	0.351984
8	-0.348105	-0.302542	0.181471	0.185939
9	-0.513938	-0.39803	0.44049	-0.270426
10	0	0	0	0


TF	Unknown
TF Name	Unknown
Gene	CM000998.3_110194007-110195741(-)_1
Motif	CM000998.3_110194007-110195741(-)_1|1|1x0
Family	C2H2 ZF
Species	Unknown
Pos	A	C	G	T
1	-0.185127	-0.343285	0.088124	0.222313
2	-0.141993	-0.127312	0.11288	0.0920704
3	-0.133654	-0.0488145	0.209715	-0.124667
4	0.0466852	-0.196784	0.110495	-0.0172106
5	-0.0477714	-0.35448	-0.118054	0.278772
6	-0.47943	-0.26522	-0.0462288	0.34761
7	-0.00663375	0.000471288	0.00346175	0.00262825
8	0.00352034	-0.110015	-0.143799	0.175371
9	-0.371693	0.217315	-0.23284	0.127337
10	-0.0173958	-0.0399828	-0.307114	0.213298
11	-0.383607	-0.446903	0.446203	-0.361135
12	-0.534592	-0.709907	0.519948	-0.694556
13	0.174328	-0.219989	-0.0811193	0.0309554
14	0.00209231	-0.360191	-0.191985	0.282427
15	0.103037	-0.161105	0.0713034	-0.063617
16	-0.0277785	-0.278908	-0.182774	0.274006
17	-0.108286	-0.225712	-0.15294	0.283941
18	-0.282571	-0.26427	0.162263	0.170595
19	0.205068	0.0683292	-0.118852	-0.33205
20	-0.425822	-0.480778	-0.555887	0.479473
21	0.505749	-0.639154	-0.600139	-0.501768
22	0.0157443	-0.342701	0.197647	-0.0303516
23	-0.109205	-0.525274	-0.0688673	0.3161
24	-0.187229	-0.220935	0.135863	0.140398
25	-0.379631	-0.244004	0.367075	-0.164864
26	-0.510349	0.425816	-0.302312	-0.27822
27	-0.684033	-0.550101	0.485023	-0.340898
28	-0.0220365	-0.2766	0.0575124	0.139548
29	0.0528414	-0.17168	0.111382	-0.043453
30	0.146945	0.0246105	-0.0658795	-0.167614
31	-0.917715	-1.00605	0.568952	-1.13002
32	-0.0160593	-0.507482	-0.621093	0.395535
33	-0.125818	0.0305462	-0.142685	0.163959
34	0.0198571	-0.389103	-0.0410873	0.213588
35	0.132731	0.0725087	-0.0531671	-0.239542
36	-0.317117	0.38023	-0.254455	-0.25067
37	0.199118	-0.0724637	-0.0829213	-0.127371
38	-0.312515	-0.242669	-0.219485	0.368818
39	-0.606781	-0.718879	-0.496476	0.510928
40	-0.0351161	-0.178168	0.142011	0.0117395
41	0.416316	-0.354892	-0.491	-0.202441
42	-0.650807	-0.40397	0.484493	-0.480565
43	0.203942	-0.1374	-0.0989772	-0.0576603
44	-0.505915	-0.534242	0.498994	-0.618272
45	0.549491	-0.828623	-0.823381	-0.802822
46	-0.213207	-0.367144	-0.0576288	0.318651
47	0.0848236	-0.221275	0.0201548	0.0553832
48	-0.0389159	0.0416698	0.165602	-0.283326
49	0.0993354	-0.130359	0.051925	-0.0578431
50	-0.251949	0.176282	-0.249215	0.138668
51	-0.0480047	-0.20023	-0.0313176	0.188533
52	0	0	0	0


TF	Unknown
TF Name	Unknown
Gene	CM000998.3_110225724-110227335(-)_1
Motif	CM000998.3_110225724-110227335(-)_1|1|1x0
Family	C2H2 ZF
Species	Unknown
Pos	A	C	G	T
1	-0.00242682	-0.0799311	-0.165802	0.173485
2	-0.393587	0.441338	-0.414139	-0.348833
3	0.394155	-0.505534	-0.302408	-0.148097
4	0.0323241	-0.162602	-0.123633	0.171075
5	-0.0580217	-0.24263	0.0177711	0.179358
6	-0.0234965	-0.14518	-0.0465124	0.157874
7	0.125252	-0.171272	0.109531	-0.151973
8	-0.137283	-0.287175	0.31207	-0.152848
9	-0.12202	-0.213997	-0.116769	0.271785
10	-0.14159	-0.437968	0.408787	-0.455681
11	-0.139365	0.107146	-0.342967	0.187723
12	-0.0950166	-0.0306876	-0.121653	0.178698
13	0.0721598	-0.0415979	-0.110551	0.0551185
14	0.0878392	-0.0305137	0.00320242	-0.0776458
15	-0.0769138	0.0733643	-0.0897762	0.0663336
16	0.0721598	-0.0415979	-0.110551	0.0551185
17	0.0878392	-0.0305137	0.00320242	-0.0776458
18	-0.0769138	0.0733643	-0.0897762	0.0663336
19	0.0668536	-0.114725	-0.0289814	0.0531899
20	0.0821349	-0.125781	-0.0639254	0.0719324
21	-0.323285	-0.135716	-0.18648	0.330911
22	0.0571726	-0.184208	-0.0941153	0.146069
23	-0.189035	-0.438474	0.371507	-0.196424
24	-0.171952	-0.397439	-0.376283	0.398987
25	-0.681631	-0.852217	0.544056	-0.819834
26	-0.0112195	-0.720546	0.429123	-0.826556
27	0.0455246	-0.0005135	-0.183132	0.0915686
28	0.101372	-0.159255	0.00304374	0.0157947
29	-0.00608856	-0.123135	-0.0069673	0.106094
30	-0.325274	-0.166612	-0.137879	0.325882
31	-0.0102279	-0.0100344	-0.189703	0.146134
32	-0.380986	-0.3713	0.389745	-0.1515
33	-0.603111	-0.676469	0.523146	-0.689138
34	0.0922395	-0.196419	-0.0809702	0.113034
35	-0.0547402	-0.242269	0.0262142	0.171365
36	0.056838	-0.169639	-0.11842	0.152957
37	0.229731	-0.189933	0.0690061	-0.314401
38	0.451936	-0.537215	-0.240655	-0.51685
39	-0.543341	-0.553133	-0.588639	0.501901
40	-0.962889	-1.12709	0.57188	-1.07067
41	-0.257808	-0.973204	0.510033	-0.978278
42	-0.313034	-0.790227	-0.650633	0.495265
43	0.0668536	-0.114725	-0.0289814	0.0531899
44	0.0821349	-0.125781	-0.0639254	0.0719324
45	-0.323285	-0.135716	-0.18648	0.330911
46	0.00914227	-0.0552805	-0.181693	0.1584
47	-0.12168	-0.0897117	-0.016827	0.167017
48	-0.555478	-0.445489	0.482505	-0.487108
49	0	0	0	0


TF	Unknown
TF Name	Unknown
Gene	CM000998.3_110275084-110276965(+)_1
Motif	CM000998.3_110275084-110276965(+)_1|1|1x0
Family	C2H2 ZF
Species	Unknown
Pos	A	C	G	T
1	-0.149692	-0.580117	0.11407	0.237598
2	-0.0629552	-0.518184	0.10179	0.195223
3	-1.14035	-1.05449	0.55862	-0.657295
4	0	0	0	0


TF	Unknown
TF Name	Unknown
Gene	CM000998.3_110275084-110276965(+)_1
Motif	CM000998.3_110275084-110276965(+)_1|2|1x0
Family	C2H2 ZF
Species	Unknown
Pos	A	C	G	T
1	-0.471724	-0.777006	0.525816	-0.855627
2	-0.373571	-0.428137	-0.468032	0.456882
3	-0.89246	-1.12927	0.569702	-1.07138
4	0.230964	-0.527757	-0.0864129	0.0725302
5	-0.282293	-0.407685	-0.123704	0.36823
6	-0.694227	-0.751282	-0.474141	0.516518
7	0.0472174	0.206919	-0.169759	-0.223048
8	-0.192637	-0.343018	0.301622	-0.0449837
9	0.300241	-0.158709	-0.107979	-0.275829
10	0	0	0	0


TF	Unknown
TF Name	Unknown
Gene	CM000998.3_110275084-110276965(+)_1
Motif	CM000998.3_110275084-110276965(+)_1|3|1x0
Family	C2H2 ZF
Species	Unknown
Pos	A	C	G	T
1	-0.284403	-0.466221	0.409116	-0.241457
2	-0.306946	-0.674574	0.437893	-0.256246
3	-0.376826	-1.16239	0.529142	-0.887675
4	0.0778098	-0.256196	-0.00920911	0.103937
5	0.0503059	-0.174854	-0.0952459	0.147846
6	-0.131825	0.281561	-0.191576	-0.151096
7	0.166497	-0.269049	-0.0977411	0.0777655
8	0.225642	-0.40533	-0.0872704	0.0443455
9	0.390233	-0.159395	-0.344179	-0.399607
10	0.207957	-0.276469	-0.337795	0.145288
11	-0.103414	-0.517381	0.400775	-0.407052
12	-0.262388	-0.494765	-0.405972	0.437868
13	0.104889	-0.185651	0.00374337	0.0277625
14	0.492899	-0.691725	-0.403698	-0.536238
15	-0.454601	0.461303	-0.632522	-0.281361
16	0.259106	0.104562	-0.260302	-0.440497
17	-0.952601	-0.722861	-0.961894	0.555095
18	0.572972	-1.126	-1.07758	-0.997076
19	0.150922	-0.193718	-0.0242164	-0.000632858
20	-0.164497	-0.0468116	-0.00186006	0.152824
21	0.153499	-0.0420968	-0.341805	0.0839411
22	0	0	0	0


TF	Unknown
TF Name	Unknown
Gene	CM000998.3_110275084-110276965(+)_1
Motif	CM000998.3_110275084-110276965(+)_1|4|1x0
Family	C2H2 ZF
Species	Unknown
Pos	A	C	G	T
1	-0.684683	-0.441736	0.426514	-0.118238
2	-0.491695	-1.02758	0.506152	-0.424316
3	-0.208911	-1.21084	0.488131	-0.613868
4	0	0	0	0


TF	Unknown
TF Name	Unknown
Gene	CM000998.3_124962535-124963390(+)_1
Motif	CM000998.3_124962535-124963390(+)_1|1|1x0
Family	C2H2 ZF
Species	Unknown
Pos	A	C	G	T
1	0.259949	0.0260958	-0.117743	-0.448485
2	-0.898765	-0.734911	-0.9793	0.554459
3	0.56557	-0.982299	-1.00058	-0.926911
4	0.248389	0.0539281	-0.0903534	-0.546802
5	-1.09499	-0.896844	-1.10012	0.569775
6	0.571381	-1.08967	-1.05706	-0.983889
7	0.248389	0.0539281	-0.0903534	-0.546802
8	-1.09499	-0.896844	-1.10012	0.569775
9	0.571381	-1.08967	-1.05706	-0.983889
10	0.333879	-0.204838	-0.0651675	-0.445842
11	-0.449229	0.0707403	-0.543979	0.338831
12	-1.08066	-1.12422	-1.06752	0.574751
13	0.312308	-0.0832893	-0.344737	-0.174077
14	0.452197	-0.584082	-0.352852	-0.334422
15	-0.263754	0.0942113	-0.030761	0.107655
16	-0.0434837	-0.435912	-0.328104	0.353913
17	-0.280481	-0.42259	0.438784	-0.454298
18	-0.445328	-0.561476	-0.38857	0.471018
19	-0.586527	-0.648877	0.508935	-0.539955
20	-0.408664	-0.564799	0.464024	-0.370102
21	0.0909357	-0.238421	0.0766281	-0.00148945
22	0.157898	-0.646615	0.135051	-0.0127037
23	-0.209439	0.169169	-0.31752	0.153802
24	-0.595151	-0.498057	-0.226178	0.452445
25	-0.22892	-0.219978	0.0315494	0.238486
26	-0.129423	0.325698	-0.328259	-0.173148
27	-0.234413	0.264376	-0.152906	-0.0576176
28	0	0	0	0


TF	Unknown
TF Name	Unknown
Gene	CM000998.3_129733518-129735504(-)_1
Motif	CM000998.3_129733518-129735504(-)_1|1|1x0
Family	C2H2 ZF
Species	Unknown
Pos	A	C	G	T
1	-0.630814	-0.868687	0.535013	-0.692659
2	-0.305653	0.210366	-0.479596	0.190521
3	-0.247997	-0.557275	-0.381846	0.438194
4	-0.498159	-0.919868	0.513909	-0.52729
5	-0.346356	-0.320779	-0.33714	0.416918
6	-0.820494	-0.84645	-0.637735	0.541095
7	-0.0954369	-0.299673	-0.114221	0.284876
8	0.203672	0.091755	-0.114308	-0.400321
9	-0.268941	0.421046	-0.38672	-0.382392
10	-0.0954369	-0.299673	-0.114221	0.284876
11	0.203672	0.091755	-0.114308	-0.400321
12	-0.268941	0.421046	-0.38672	-0.382392
13	-0.498159	-0.919868	0.513909	-0.52729
14	-0.346356	-0.320779	-0.33714	0.416918
15	-0.820494	-0.84645	-0.637735	0.541095
16	-0.0954369	-0.299673	-0.114221	0.284876
17	0.203672	0.091755	-0.114308	-0.400321
18	-0.268941	0.421046	-0.38672	-0.382392
19	-0.0954369	-0.299673	-0.114221	0.284876
20	0.203672	0.091755	-0.114308	-0.400321
21	-0.268941	0.421046	-0.38672	-0.382392
22	-0.322019	-0.638047	0.456574	-0.364414
23	0.108932	-0.262153	-0.262613	0.21001
24	-0.181258	0.221651	-0.196958	0.0169992
25	0.32714	-0.23367	-0.154335	-0.228216
26	0.280203	-0.113398	-0.152726	-0.207653
27	-0.0346802	0.182594	-0.109688	-0.109404
28	-0.15705	-0.670451	0.458524	-0.666287
29	-0.416941	0.412124	-0.467511	-0.159059
30	-0.0352822	-0.0886093	-0.193712	0.210166
31	-0.666464	-0.996294	0.557672	-1.1413
32	0.517463	-0.607587	-0.477929	-0.891352
33	-0.516138	-0.515242	-0.598304	0.496627
34	-0.444076	-0.726644	0.498462	-0.520623
35	0.165365	-0.198009	-0.188543	0.0986136
36	-0.249407	-0.269813	-0.346193	0.388991
37	0.149171	-0.200104	0.0473896	-0.073629
38	0.2303	0.0953932	-0.20317	-0.367976
39	-0.0337686	0.0833344	-0.0167384	-0.0452334
40	-0.15705	-0.670451	0.458524	-0.666287
41	-0.416941	0.412124	-0.467511	-0.159059
42	-0.0352822	-0.0886093	-0.193712	0.210166
43	-0.472457	-0.847162	0.5284	-0.838909
44	-0.442721	0.332739	-0.41789	0.0436215
45	-0.578251	-0.632457	-0.682073	0.517839
46	0.171225	-0.100394	-0.0653357	-0.0641017
47	-0.18687	-0.136499	-0.0330418	0.228563
48	-0.0274004	-0.35614	0.253258	-0.0814138
49	0.354857	-0.299728	-0.117079	-0.327071
50	-0.561078	0.0616439	-0.314555	0.319748
51	-1.01871	-1.08569	0.55865	-0.69334
52	0.314634	-0.152888	-0.0999134	-0.357912
53	-0.338567	0.21499	-0.297668	0.145185
54	-0.686255	-0.772158	-0.641752	0.531084
55	0.321704	-0.297626	-0.0189642	-0.355281
56	0.182185	-0.115946	-0.288654	0.0786954
57	-0.400967	-0.388972	-0.279557	0.426363
58	0.252755	-0.109746	-0.039402	-0.283631
59	0.40566	-0.432127	-0.150283	-0.422553
60	-1.01689	-0.52559	0.528679	-0.642954
61	0.297511	-0.611048	0.181216	-0.596096
62	-0.270262	-0.277137	-0.424056	0.407961
63	-0.611882	-0.778908	-0.752493	0.53306
64	0	0	0	0


TF	Unknown
TF Name	Unknown
Gene	CM000998.3_138098820-138099741(+)_1
Motif	CM000998.3_138098820-138099741(+)_1|1|1x0
Family	C2H2 ZF
Species	Unknown
Pos	A	C	G	T
1	0.115535	-0.0958407	0.0528517	-0.116994
2	-0.48264	-0.164048	-0.360289	0.40641
3	-0.685318	-0.668834	0.525233	-0.642465
4	0.00726987	-0.0983196	-0.152177	0.170645
5	-0.122433	-0.112892	0.038637	0.140358
6	-0.576092	-0.295443	0.453632	-0.413333
7	-0.930436	-0.917867	-0.439969	0.531314
8	-1.05141	0.568876	-1.13009	-0.88175
9	0.454587	-0.823052	-0.746661	-0.0850242
10	-0.287332	-0.446376	-0.149276	0.383288
11	0.511856	-0.537024	-0.583499	-0.701362
12	-0.733554	-0.350002	-0.410227	0.474185
13	0.00159675	-0.231134	0.167763	-0.028029
14	0.370988	-0.45802	-0.130322	-0.250766
15	-0.330516	-0.183844	-0.278073	0.371217
16	-0.542702	-0.63121	0.513031	-0.655584
17	-0.477003	-0.171901	-0.446386	0.420891
18	-0.597166	-0.796159	0.519741	-0.556056
19	0	0	0	0


TF	Unknown
TF Name	Unknown
Gene	CM000998.3_138131275-138132142(+)_1
Motif	CM000998.3_138131275-138132142(+)_1|1|1x0
Family	C2H2 ZF
Species	Unknown
Pos	A	C	G	T
1	0.134731	-0.204268	0.082121	-0.0951087
2	0.430482	-0.516396	-0.116321	-0.62721
3	0.0312482	0.146632	-0.164923	-0.0758562
4	0.196168	-0.28195	0.146618	-0.296715
5	0.498636	-0.476474	-0.646657	-0.5403
6	-0.496012	0.0299757	-0.480382	0.35766
7	0.230234	-0.246344	-0.318632	0.0981605
8	-0.467783	-0.622262	-0.499922	0.491992
9	0.519101	-0.701646	-0.671826	-0.546884
10	-0.784944	-0.772618	0.547189	-0.848088
11	-0.254613	-0.0784607	-0.562601	0.368306
12	-0.000459382	0.218801	-0.318095	-0.0628274
13	-0.930436	-0.917867	-0.439969	0.531314
14	-1.05141	0.568876	-1.13009	-0.88175
15	0.454587	-0.823052	-0.746661	-0.0850242
16	-0.287332	-0.446376	-0.149276	0.383288
17	0.511856	-0.537024	-0.583499	-0.701362
18	-0.733554	-0.350002	-0.410227	0.474185
19	0.125671	-0.122926	0.092456	-0.171541
20	0.52881	-0.660108	-0.641797	-0.759534
21	-0.416966	0.409915	-0.470774	-0.149347
22	0	0	0	0


TF	Unknown
TF Name	Unknown
Gene	CM000998.3_138142931-138144008(-)_1
Motif	CM000998.3_138142931-138144008(-)_1|1|1x0
Family	C2H2 ZF
Species	Unknown
Pos	A	C	G	T
1	-0.862704	-1.08523	0.568965	-1.13001
2	-0.397245	-0.34463	-0.395691	0.438549
3	-0.459918	-0.630235	-0.653933	0.504749
4	0.339164	-0.246639	-0.129865	-0.293968
5	-0.190107	-0.34427	-0.202712	0.356955
6	-0.463169	-0.669338	-0.52013	0.496896
7	0.368887	-0.00414174	-0.559378	-0.402916
8	-0.0832266	-0.781102	0.450946	-0.734414
9	0.572312	-1.10566	-1.01852	-1.04296
10	0.134749	-0.00842859	-0.0377768	-0.131512
11	-0.321073	0.0462177	-0.398269	0.303318
12	-0.733188	-0.847892	0.542451	-0.729982
13	-0.0575847	-0.145516	0.0561639	0.104088
14	-0.353199	0.364628	-0.410744	-0.0691497
15	-0.623125	-0.571146	-0.531269	0.505032
16	0.0561748	-0.196043	0.156325	-0.101317
17	-0.38737	-0.337369	-0.301443	0.42008
18	-0.208528	0.183146	-0.0804944	0.0111169
19	0.240143	0.0934965	-0.426588	-0.18913
20	-0.743274	-1.02809	0.556931	-0.919212
21	0.568591	-1.10398	-0.904285	-1.03003
22	0.141667	-0.23069	-0.0627153	0.0647807
23	-0.570463	0.48328	-0.54062	-0.397618
24	-0.77274	-0.757284	0.520549	-0.467402
25	0	0	0	0


TF	Unknown
TF Name	Unknown
Gene	CM000998.3_138454088-138455504(+)_1
Motif	CM000998.3_138454088-138455504(+)_1|1|1x0
Family	C2H2 ZF
Species	Unknown
Pos	A	C	G	T
1	-0.506034	-0.819734	0.519447	-0.639055
2	0.0207812	-0.144568	-0.0758393	0.144375
3	-0.214185	0.34373	-0.312682	-0.157439
4	0.0330688	-0.122502	-0.310245	0.224575
5	-0.576986	-0.557555	0.480134	-0.359243
6	-0.780462	-0.768751	0.545221	-0.810798
7	0.127358	-0.339764	-0.00458349	0.0836386
8	0.0628214	-0.107155	0.0347298	-0.00887995
9	-0.158798	-0.18762	0.277916	-0.118781
10	-0.494408	-0.87997	0.524607	-0.696336
11	-0.23531	-0.368379	-0.291786	0.394343
12	-0.729359	-0.823391	-0.805552	0.544919
13	0.231959	-0.0381551	-0.177186	-0.146792
14	-0.470263	0.242001	-0.252948	0.132579
15	-0.424573	-0.702375	-0.459145	0.488259
16	0.23208	0.016741	-0.123912	-0.298838
17	-0.10753	0.338992	-0.482432	-0.150365
18	-0.236505	0.147596	-0.196671	0.139677
19	0.084106	-0.46409	-0.0646638	0.198978
20	-0.0102561	-0.101155	0.0958023	-0.00687051
21	-0.0371078	-0.197972	0.250176	-0.174584
22	-0.666464	-0.996294	0.557672	-1.1413
23	0.517463	-0.607587	-0.477929	-0.891352
24	-0.516138	-0.515242	-0.598304	0.496627
25	0.231959	-0.0381551	-0.177186	-0.146792
26	-0.470263	0.242001	-0.252948	0.132579
27	-0.424573	-0.702375	-0.459145	0.488259
28	0.232324	-0.0773235	-0.0417818	-0.261647
29	-0.559436	-0.22308	-0.474558	0.445699
30	-1.07435	-1.08262	0.573186	-1.04408
31	0.160466	-0.259242	-0.00276502	0.0038281
32	-0.0606499	-0.0630782	-0.0639188	0.146868
33	-0.140323	-0.258572	0.290376	-0.111697
34	0	0	0	0


TF	Unknown
TF Name	Unknown
Gene	CM000998.3_138604503-138606105(-)_1
Motif	CM000998.3_138604503-138606105(-)_1|1|1x0
Family	C2H2 ZF
Species	Unknown
Pos	A	C	G	T
1	-0.487753	-0.787685	0.529891	-0.906258
2	0.573366	-1.02269	-1.11181	-1.07817
3	-1.02794	0.571677	-1.11435	-1.00152
4	0.181211	-0.150008	-0.216831	0.0671854
5	-0.00479001	-0.584493	0.375882	-0.426599
6	0.0194809	-0.161914	-0.190163	0.209494
7	-0.347301	-0.671394	0.485165	-0.550769
8	-0.354056	-0.28352	-0.413246	0.423369
9	-0.732228	-1.10128	0.557943	-0.913906
10	0.126396	-0.103121	-0.0108121	-0.0466587
11	-0.0808592	0.0400634	-0.293333	0.19432
12	-0.236615	0.222357	-0.268085	0.0835153
13	0.0952358	-0.205425	-0.260119	0.199288
14	0.279704	-0.397948	-0.185147	0.018258
15	-0.164205	-0.213479	-0.0545992	0.260381
16	0.269049	-0.213502	-0.19447	-0.0499755
17	0.0813764	-0.595138	-0.0657778	0.225426
18	0.311421	-0.13095	-0.323216	-0.132661
19	0.165097	-0.28303	0.0281453	-0.0225572
20	-0.393984	0.18608	-0.167359	0.140266
21	-1.02382	-1.04891	0.567536	-0.914881
22	0.371782	-0.00591595	-0.568101	-0.40968
23	-0.0872354	-0.793845	0.453623	-0.746573
24	0.57363	-1.12534	-1.03711	-1.06186
25	-0.803426	-0.997827	0.555998	-0.839297
26	-0.434744	-0.208641	-0.387004	0.415603
27	-0.467151	-0.61316	-0.482912	0.48944
28	0	0	0	0


TF	Unknown
TF Name	Unknown
Gene	CM000998.3_138644350-138646156(+)_1
Motif	CM000998.3_138644350-138646156(+)_1|1|1x0
Family	C2H2 ZF
Species	Unknown
Pos	A	C	G	T
1	-0.159836	-0.325408	0.345984	-0.209656
2	0.093045	0.0426304	-0.117851	-0.0478883
3	-0.847579	-0.819275	0.552295	-0.855682
4	-0.483735	-0.651983	0.503321	-0.581198
5	0.344086	-0.436261	0.0159876	-0.411347
6	-0.219256	0.306507	-0.473018	0.014741
7	0.33028	-0.278492	-0.207078	-0.146747
8	-0.444399	-0.277705	-0.308438	0.418541
9	-1.06705	-1.12463	0.574336	-1.06238
10	0.240544	-0.109422	-0.36481	0.0216152
11	-0.404718	-0.735414	0.489945	-0.478357
12	-0.774787	-1.08547	0.563687	-1.0547
13	0.240544	-0.109422	-0.36481	0.0216152
14	-0.404718	-0.735414	0.489945	-0.478357
15	-0.774787	-1.08547	0.563687	-1.0547
16	0.0282505	-0.401193	0.132729	0.0712583
17	-0.146233	-0.316834	0.0480477	0.227056
18	-0.336795	-0.230211	-0.311776	0.391498
19	-0.62644	-0.958993	0.535058	-0.646637
20	-0.581027	-0.879755	0.530736	-0.674676
21	-0.00784172	-0.699187	-0.59461	0.408862
22	-0.515648	-0.87528	0.526071	-0.690856
23	-0.451596	-0.465385	-0.518397	0.477253
24	-0.508302	-0.57109	-0.537965	0.495756
25	0	0	0	0


TF	Unknown
TF Name	Unknown
Gene	CM000998.3_143158918-143160865(-)_1
Motif	CM000998.3_143158918-143160865(-)_1|1|1x0
Family	C2H2 ZF
Species	Unknown
Pos	A	C	G	T
1	-0.910613	-1.03131	0.569363	-1.12961
2	-0.183506	-0.284912	-0.411462	0.387029
3	-0.195339	-0.401583	-0.498852	0.423002
4	-0.0530634	-0.128189	-0.390159	0.293003
5	-0.20945	-0.00623	-0.0905766	0.200061
6	-0.614446	-0.702913	0.524283	-0.668155
7	0.109403	0.189963	-0.0357858	-0.612728
8	0.0659407	-0.508115	-0.130552	0.251709
9	-0.69467	-1.01822	0.554895	-0.943983
10	0.107352	0.0827506	-0.0893357	-0.157638
11	-0.311117	-0.215389	-0.258651	0.371297
12	-0.792416	-0.813795	0.540658	-0.672515
13	0.068971	0.0614029	-0.261717	0.0525563
14	-0.517338	-0.65114	0.501873	-0.527363
15	0.518664	-0.652674	-0.603231	-0.643905
16	0.204947	0.0989768	-0.247373	-0.240156
17	-0.121494	-0.588221	0.406905	-0.36272
18	0.419797	-0.488872	-0.182645	-0.409112
19	0.256583	0.145786	-0.24855	-0.635563
20	-0.555227	0.0897292	-0.753065	0.364636
21	0.569708	-0.997774	-1.00572	-1.0558
22	-0.0575387	-0.286728	0.0266206	0.188685
23	-0.192577	-0.408981	0.361165	-0.173156
24	-0.151307	-0.30979	0.337668	-0.201958
25	0	0	0	0


TF	Unknown
TF Name	Unknown
Gene	CM000998.3_143158918-143160865(-)_1
Motif	CM000998.3_143158918-143160865(-)_1|2|1x0
Family	C2H2 ZF
Species	Unknown
Pos	A	C	G	T
1	0.2151	-0.246268	0.0933871	-0.25811
2	-0.410253	-0.384564	-0.221729	0.414723
3	-0.680953	-0.767148	-0.716608	0.53511
4	0.166661	-0.0704778	-0.174432	0.00552352
5	-0.00196648	-0.0377692	0.00400906	0.0328348
6	0.364127	-0.171488	-0.186163	-0.441167
7	0.307878	-0.079112	-0.239131	-0.253245
8	0.427993	-0.441914	-0.343092	-0.296235
9	-0.932276	-0.954535	0.560889	-0.873326
10	0.00603236	-0.101163	-0.245197	0.210911
11	-0.101846	-0.100316	-0.0609642	0.189282
12	0.386947	-0.23805	-0.249664	-0.375014
13	-0.855677	-1.07569	0.568498	-1.13047
14	-0.517969	-0.265755	-0.624723	0.464935
15	-0.727506	-0.906312	-0.886082	0.551285
16	0.101289	-0.0794362	0.0140759	-0.059709
17	-0.187945	0.287144	-0.296705	-0.0413337
18	-0.362252	0.40925	-0.281864	-0.321283
19	0	0	0	0


TF	Unknown
TF Name	Unknown
Gene	CM000998.3_143229776-143231636(+)_1
Motif	CM000998.3_143229776-143231636(+)_1|1|1x0
Family	C2H2 ZF
Species	Unknown
Pos	A	C	G	T
1	0.213906	-0.244198	0.0930545	-0.255958
2	-0.406251	-0.380745	-0.219061	0.412891
3	-0.673632	-0.759218	-0.709035	0.533832
4	0.108844	-0.0356442	-0.277752	0.102585
5	-0.0439755	-0.0361185	-0.0620452	0.117016
6	-0.825554	-0.671161	0.537944	-0.729676
7	0.00621675	-0.10022	-0.243236	0.209646
8	-0.100986	-0.0994667	-0.0603936	0.188083
9	0.385101	-0.235477	-0.247009	-0.371472
10	-0.765226	-1.01012	0.563179	-1.13579
11	-0.649727	-0.669572	-0.780516	0.530996
12	0.548841	-0.860478	-0.898345	-0.705404
13	0.00621675	-0.10022	-0.243236	0.209646
14	-0.100986	-0.0994667	-0.0603936	0.188083
15	0.385101	-0.235477	-0.247009	-0.371472
16	-0.765226	-1.01012	0.563179	-1.13579
17	-0.649727	-0.669572	-0.780516	0.530996
18	0.548841	-0.860478	-0.898345	-0.705404
19	0.165612	-0.0698503	-0.17307	0.00561358
20	-0.00194752	-0.0374971	0.00398577	0.0326076
21	0.362335	-0.169493	-0.184064	-0.437265
22	-0.905541	-1.02579	0.568936	-1.12372
23	-0.182347	-0.283376	-0.409455	0.386069
24	-0.193985	-0.399463	-0.496371	0.422058
25	0.108844	-0.0356442	-0.277752	0.102585
26	-0.0439755	-0.0361185	-0.0620452	0.117016
27	-0.825554	-0.671161	0.537944	-0.729676
28	0.10923	0.189491	-0.0354189	-0.610218
29	0.0659474	-0.505976	-0.129815	0.251025
30	-0.690563	-1.01291	0.554359	-0.93895
31	0.0435875	0.175504	-0.105766	-0.212821
32	-0.413908	-0.436153	-0.322221	0.442784
33	0.460007	-0.58492	-0.346107	-0.392383
34	0.223489	0.123381	-0.387525	-0.230064
35	-0.536027	-0.906648	0.532241	-0.747167
36	0.561769	-0.925757	-0.892427	-0.968003
37	0.204347	0.0987708	-0.246292	-0.239101
38	-0.120452	-0.585445	0.405983	-0.360783
39	0.418854	-0.486439	-0.18135	-0.406975
40	0.255982	0.145596	-0.247275	-0.63285
41	-0.552546	0.0900138	-0.749649	0.363899
42	0.569281	-0.992376	-1.00029	-1.05019
43	-0.0572129	-0.285551	0.0266338	0.188096
44	-0.191463	-0.407064	0.360221	-0.172114
45	-0.150422	-0.308316	0.336737	-0.200884
46	0	0	0	0


TF	Unknown
TF Name	Unknown
Gene	CM000998.3_143238966-143241513(-)_1
Motif	CM000998.3_143238966-143241513(-)_1|1|1x0
Family	C2H2 ZF
Species	Unknown
Pos	A	C	G	T
1	-0.578878	-0.556607	0.508669	-0.633252
2	-0.286995	0.453849	-0.458056	-0.534899
3	-0.220009	-0.244062	-0.268177	0.359471
4	-0.765226	-1.01012	0.563179	-1.13579
5	-0.649727	-0.669572	-0.780516	0.530996
6	0.548841	-0.860478	-0.898345	-0.705404
7	0.10204	0.0257241	-0.328087	0.0807443
8	0.029765	-0.0371908	0.0310997	-0.028309
9	-0.577752	-0.603664	0.514643	-0.665917
10	0.06046	-0.339407	0.00626245	0.139373
11	-0.287555	-0.665169	0.475002	-0.54874
12	-0.288597	-0.495714	-0.515602	0.456525
13	0.0765122	-0.294787	-0.0931076	0.174082
14	-0.376654	-0.451678	0.417893	-0.215437
15	-0.333828	-0.514502	-0.445978	0.458247
16	-0.302919	-0.409156	0.430598	-0.379735
17	-0.485469	-0.0241309	0.167718	0.0988869
18	-0.611914	-0.0239241	-0.666897	0.413949
19	0	0	0	0


TF	Unknown
TF Name	Unknown
Gene	CM000998.3_143238966-143241513(-)_1
Motif	CM000998.3_143238966-143241513(-)_1|2|1x0
Family	C2H2 ZF
Species	Unknown
Pos	A	C	G	T
1	0.220834	0.0563837	-0.368515	-0.1132
2	-0.687105	-0.882476	0.545485	-0.818321
3	0.548955	-0.823481	-0.775569	-0.845931
4	0.310502	-0.192077	-0.00150345	-0.499241
5	-0.341024	0.167289	-0.484024	0.242046
6	0.506783	-0.680016	-0.576997	-0.502835
7	0.293976	-0.238488	0.0141838	-0.375124
8	0.513586	-0.499151	-0.687605	-0.667396
9	0.445098	-0.228401	-0.578552	-0.445716
10	-0.450291	-0.57497	0.47632	-0.414697
11	-0.891077	0.555307	-0.872245	-0.837033
12	-0.31489	0.0416787	-0.307482	0.283833
13	-0.4203	-0.675476	0.511145	-0.783902
14	-0.469686	-0.488178	-0.500848	0.480057
15	0.564025	-1.13495	-0.993495	-0.794216
16	-0.10394	-0.113076	-0.0229011	0.174189
17	-0.330753	-0.619301	0.464328	-0.420339
18	-0.561115	-0.72628	0.51739	-0.609057
19	0.058987	-0.0416308	-0.329303	0.16951
20	-0.336491	-0.564003	0.440206	-0.291776
21	-0.650451	-0.727095	0.53264	-0.745212
22	-0.606791	-0.773564	0.521068	-0.577068
23	-0.314814	-0.558272	0.455315	-0.413395
24	-0.150589	-0.473373	-0.503855	0.422156
25	0.0423222	-0.22126	0.162422	-0.0740149
26	-0.436903	-0.259854	-0.235517	0.398493
27	-0.524325	-0.726511	0.520504	-0.703046
28	0	0	0	0


TF	Unknown
TF Name	Unknown
Gene	CM000998.3_143273464-143275702(-)_1
Motif	CM000998.3_143273464-143275702(-)_1|1|1x0
Family	C2H2 ZF
Species	Unknown
Pos	A	C	G	T
1	-0.350866	-0.465307	0.454873	-0.441899
2	0.0345338	-0.413749	-0.208769	0.281758
3	-0.0671324	-0.155381	-0.147466	0.238525
4	-0.926759	-1.08814	0.571183	-1.12779
5	0.570761	-0.958416	-1.03413	-1.12123
6	-0.640771	-0.621828	-0.580567	0.514516
7	0.294207	-0.196287	-0.0447282	-0.307447
8	-0.0195517	-0.0637968	-0.260564	0.21267
9	-0.358411	0.429187	-0.55033	-0.226392
10	0.361319	-0.0345335	-0.378886	-0.442903
11	0.446897	-0.431105	-0.324112	-0.447366
12	0.463802	-0.401493	-0.517862	-0.408505
13	-0.36942	-0.344459	0.408464	-0.252502
14	-0.786354	0.533268	-0.788894	-0.585319
15	-0.654468	-0.695127	0.507299	-0.442773
16	0	0	0	0


TF	Unknown
TF Name	Unknown
Gene	CM000998.3_145131966-145133040(-)_1
Motif	CM000998.3_145131966-145133040(-)_1|1|1x0
Family	C2H2 ZF
Species	Unknown
Pos	A	C	G	T
1	-0.394864	-0.544277	0.483979	-0.578674
2	-0.269901	-0.597869	0.458913	-0.476778
3	0.518605	-0.717032	-0.671929	-0.530758
4	0.187191	-0.245113	0.0886617	-0.17654
5	-0.381616	-0.19454	-0.29073	0.386274
6	0.523457	-0.639713	-0.706336	-0.62645
7	-0.930436	-0.917867	-0.439969	0.531314
8	-1.05141	0.568876	-1.13009	-0.88175
9	0.454587	-0.823052	-0.746661	-0.0850242
10	0	0	0	0


TF	Unknown
TF Name	Unknown
Gene	CM000998.3_145131966-145133040(-)_1
Motif	CM000998.3_145131966-145133040(-)_1|2|1x0
Family	C2H2 ZF
Species	Unknown
Pos	A	C	G	T
1	-0.446038	-0.646983	0.501882	-0.618904
2	-0.340191	-0.671864	0.485972	-0.571112
3	0.5151	-0.680669	-0.682751	-0.509166
4	0.222506	-0.305864	0.142626	-0.349123
5	-0.701099	0.499529	-0.714786	-0.347481
6	0.541958	-0.773982	-0.781176	-0.737117
7	-0.930436	-0.917867	-0.439969	0.531314
8	-1.05141	0.568876	-1.13009	-0.88175
9	0.454587	-0.823052	-0.746661	-0.0850242
10	0	0	0	0


TF	Unknown
TF Name	Unknown
Gene	CM000998.3_145156801-145157956(+)_1
Motif	CM000998.3_145156801-145157956(+)_1|1|1x0
Family	C2H2 ZF
Species	Unknown
Pos	A	C	G	T
1	0.175534	0.176042	-0.301559	-0.298692
2	-0.364512	-0.173946	-0.38714	0.395843
3	0.483914	-0.499336	-0.46489	-0.532926
4	-0.000159009	-0.0127604	-0.377113	0.206737
5	-0.560663	-0.613043	0.487745	-0.390456
6	-0.50678	-0.793586	0.522527	-0.705124
7	0.331449	-0.131856	-0.206075	-0.305786
8	-0.372852	-0.770162	0.508312	-0.737387
9	-0.757618	-1.12525	-0.828828	0.556545
10	0.202854	0.149785	-0.29265	-0.315983
11	0.0649309	-0.760415	0.385684	-0.629515
12	0.544905	-0.861139	-0.638983	-0.899816
13	0.242928	0.0939672	-0.434327	-0.193121
14	-0.761636	-1.05095	0.559095	-0.940351
15	0.570376	-1.12859	-0.925751	-1.05348
16	0	0	0	0


TF	Unknown
TF Name	Unknown
Gene	CM000998.3_145156801-145157956(+)_1
Motif	CM000998.3_145156801-145157956(+)_1|2|1x0
Family	C2H2 ZF
Species	Unknown
Pos	A	C	G	T
1	0.14228	-0.359215	0.0732451	-0.00378021
2	-1.01701	0.560477	-0.83479	-0.910874
3	-1.13658	-1.05635	-0.725028	0.562388
4	0	0	0	0


TF	Unknown
TF Name	Unknown
Gene	CM000998.3_145156801-145157956(+)_1
Motif	CM000998.3_145156801-145157956(+)_1|3|1x0
Family	C2H2 ZF
Species	Unknown
Pos	A	C	G	T
1	0.057309	-0.45838	0.0877979	0.109531
2	-0.393302	-0.00762776	-0.311389	0.327339
3	-0.598528	-0.518801	-0.75435	0.514425
4	0.480547	-0.637789	-0.29809	-0.615126
5	-0.480767	-1.1417	0.535779	-0.786595
6	-0.487092	-1.15784	-0.891761	0.54113
7	0	0	0	0


TF	Unknown
TF Name	Unknown
Gene	CM000998.3_145180350-145181766(+)_1
Motif	CM000998.3_145180350-145181766(+)_1|1|1x0
Family	C2H2 ZF
Species	Unknown
Pos	A	C	G	T
1	-0.81734	-0.984405	0.56443	-1.11887
2	-0.563357	-0.270778	-0.616198	0.469621
3	0.545734	-0.860644	-0.863437	-0.674142
4	-0.765226	-1.01012	0.563179	-1.13579
5	-0.649727	-0.669572	-0.780516	0.530996
6	0.548841	-0.860478	-0.898345	-0.705404
7	0	0	0	0


TF	Unknown
TF Name	Unknown
Gene	CM000998.3_145180350-145181766(+)_1
Motif	CM000998.3_145180350-145181766(+)_1|2|1x0
Family	C2H2 ZF
Species	Unknown
Pos	A	C	G	T
1	0.185146	0.0550654	-0.362806	-0.0459935
2	-0.177956	-0.652715	0.425284	-0.345586
3	-0.742809	-1.13436	0.564609	-1.11748
4	0	0	0	0


TF	Unknown
TF Name	Unknown
Gene	CM000998.3_145180350-145181766(+)_1
Motif	CM000998.3_145180350-145181766(+)_1|3|1x0
Family	C2H2 ZF
Species	Unknown
Pos	A	C	G	T
1	0.394752	-0.756247	-0.737938	0.0645173
2	-0.324418	0.421287	-0.408434	-0.30304
3	-1.20839	-0.294332	-0.473787	0.490582
4	0	0	0	0


TF	Unknown
TF Name	Unknown
Gene	CM000998.3_145180350-145181766(+)_1
Motif	CM000998.3_145180350-145181766(+)_1|4|1x0
Family	C2H2 ZF
Species	Unknown
Pos	A	C	G	T
1	0.33848	-0.0821107	-0.193035	-0.454701
2	-0.499988	0.217021	-0.674391	0.260995
3	0.56346	-1.13551	-0.851598	-0.898775
4	0.478551	-0.630102	-0.293344	-0.607636
5	-0.473438	-1.12865	0.534307	-0.776619
6	-0.479584	-1.14452	-0.880749	0.539736
7	0	0	0	0


TF	Unknown
TF Name	Unknown
Gene	CM000998.3_145227078-145227966(+)_1
Motif	CM000998.3_145227078-145227966(+)_1|1|1x0
Family	C2H2 ZF
Species	Unknown
Pos	A	C	G	T
1	-0.236907	-0.893209	0.500761	-0.903961
2	-0.823926	0.530781	-0.964305	-0.459801
3	0.558539	-0.899642	-0.955209	-0.839983
4	-0.181965	-0.230935	0.325127	-0.193409
5	-0.151974	-0.364498	0.164429	0.147055
6	-0.287557	-0.376103	0.377229	-0.167464
7	0.224733	-0.0826846	-0.0882772	-0.167793
8	0.394487	-0.43078	-0.2921	-0.194809
9	-1.0233	-1.07385	0.569752	-0.968083
10	0.0571816	0.131211	-0.27199	-0.0123482
11	-0.526796	-0.514084	0.451264	-0.244158
12	-0.793929	-0.833884	0.539434	-0.638584
13	0.13952	-0.00241016	-0.0627529	-0.118493
14	-0.935545	-0.912267	0.558525	-0.844224
15	0.48171	-0.576202	-0.522278	-0.395365
16	-0.335601	-0.590645	0.203783	0.226043
17	0.0920485	-0.35157	0.297643	-0.47576
18	-0.320437	0.446081	-0.437438	-0.439425
19	-0.714197	-0.856272	0.550266	-0.930498
20	0.514455	-0.695002	-0.580149	-0.575244
21	-0.713359	-1.13792	0.561054	-1.02631
22	0	0	0	0


TF	Unknown
TF Name	Unknown
Gene	CM000999.3_28242974-28244711(-)_1
Motif	CM000999.3_28242974-28244711(-)_1|1|1x0
Family	C2H2 ZF
Species	Unknown
Pos	A	C	G	T
1	-0.723181	-1.1369	0.562065	-1.04675
2	-0.396717	-0.631972	-0.0423137	0.390643
3	-0.513161	0.311383	-0.00223765	-0.187019
4	0	0	0	0


TF	Unknown
TF Name	Unknown
Gene	CM000999.3_28242974-28244711(-)_1
Motif	CM000999.3_28242974-28244711(-)_1|2|1x0
Family	C2H2 ZF
Species	Unknown
Pos	A	C	G	T
1	-0.983807	-1.12641	0.572563	-1.07517
2	0.53944	-1.0197	-0.449746	-1.06293
3	-0.181396	-0.361597	-0.462068	0.408481
4	0	0	0	0


TF	Unknown
TF Name	Unknown
Gene	CM000999.3_28242974-28244711(-)_1
Motif	CM000999.3_28242974-28244711(-)_1|3|1x0
Family	C2H2 ZF
Species	Unknown
Pos	A	C	G	T
1	-0.778126	-1.13615	0.562821	-0.975535
2	-0.224758	0.0158422	-0.513394	0.313916
3	0.153476	-0.392204	0.014453	0.0557434
4	0	0	0	0


TF	Unknown
TF Name	Unknown
Gene	CM000999.3_28242974-28244711(-)_1
Motif	CM000999.3_28242974-28244711(-)_1|4|1x0
Family	C2H2 ZF
Species	Unknown
Pos	A	C	G	T
1	0.0732486	-0.265464	-0.0742868	0.155589
2	0.517503	-0.868541	-0.295442	-1.18147
3	-0.0795753	0.0800167	-0.278648	0.157961
4	0	0	0	0


TF	Unknown
TF Name	Unknown
Gene	CM000999.3_28242974-28244711(-)_1
Motif	CM000999.3_28242974-28244711(-)_1|5|1x0
Family	C2H2 ZF
Species	Unknown
Pos	A	C	G	T
1	-0.984629	-1.12853	0.570438	-0.987522
2	-0.718712	0.518274	-0.391578	-0.979594
3	-0.84852	-0.779433	0.51869	-0.408097
4	0	0	0	0


TF	Unknown
TF Name	Unknown
Gene	CM000999.3_28242974-28244711(-)_1
Motif	CM000999.3_28242974-28244711(-)_1|6|1x0
Family	C2H2 ZF
Species	Unknown
Pos	A	C	G	T
1	-0.342106	-0.231747	0.349466	-0.141059
2	-1.06123	-1.17112	0.527849	-0.324205
3	-0.687848	-0.811363	0.504302	-0.350027
4	0	0	0	0


TF	Unknown
TF Name	Unknown
Gene	CM000999.3_36933695-36935665(+)_1
Motif	CM000999.3_36933695-36935665(+)_1|1|1x0
Family	C2H2 ZF
Species	Unknown
Pos	A	C	G	T
1	-0.810248	-1.13111	0.56786	-1.12974
2	0.0503222	-0.451925	0.160426	0.0322339
3	-0.547146	-0.615678	-0.452372	0.494313
4	0.420364	-0.204108	-0.304819	-0.607564
5	-0.305643	0.463048	-0.753054	-0.372269
6	-0.44876	0.299995	-0.29075	0.0557446
7	0	0	0	0


TF	Unknown
TF Name	Unknown
Gene	CM000999.3_36933695-36935665(+)_1
Motif	CM000999.3_36933695-36935665(+)_1|2|1x0
Family	C2H2 ZF
Species	Unknown
Pos	A	C	G	T
1	-1.04926	-1.12407	0.574897	-1.10742
2	-0.418042	-0.471719	-0.257493	0.435823
3	-1.00081	-0.604857	0.545593	-0.855491
4	0.189784	0.14088	-0.3494	-0.20658
5	-0.43483	0.00261108	-0.284931	0.323801
6	-0.750384	-0.84196	0.544394	-0.754967
7	0	0	0	0


TF	Unknown
TF Name	Unknown
Gene	CM000999.3_47796605-47798732(-)_1
Motif	CM000999.3_47796605-47798732(-)_1|1|1x0
Family	C2H2 ZF
Species	Unknown
Pos	A	C	G	T
1	-0.787302	-1.13207	0.566901	-1.13022
2	0.230983	-0.791133	0.305205	-0.932439
3	-0.607529	-0.0177169	-0.166652	0.32465
4	0	0	0	0


TF	Unknown
TF Name	Unknown
Gene	CM000999.3_47796605-47798732(-)_1
Motif	CM000999.3_47796605-47798732(-)_1|2|1x0
Family	C2H2 ZF
Species	Unknown
Pos	A	C	G	T
1	0.0902505	-0.0646494	0.0493384	-0.104013
2	-0.336387	-0.0734072	0.292172	-0.133721
3	-0.304212	-0.240035	-0.334129	0.391808
4	-0.885024	-1.12928	0.569691	-1.08235
5	-0.186273	-1.17158	0.506628	-1.15176
6	-0.276619	0.415309	-0.812515	-0.145638
7	0.054907	-0.241667	-0.0463522	0.144022
8	-0.0757546	-0.283426	0.0943081	0.145149
9	-0.00380552	-0.229127	-0.266686	0.273592
10	0.00176422	-0.0926163	-0.0646132	0.122616
11	-0.273406	-0.0856244	0.313137	-0.229469
12	-0.0323129	-0.121317	0.127575	-0.011454
13	-0.0986846	-0.0794204	-0.0756269	0.18475
14	-0.15465	0.396248	-0.445447	-0.346055
15	-0.32871	-0.389355	-0.0761639	0.358648
16	0.0662862	-0.255355	0.0485262	0.0649963
17	0.0740154	-0.280231	0.0277107	0.0877014
18	0.149798	-0.17304	-0.308895	0.154036
19	0.172969	0.0956737	-0.303707	-0.114994
20	-0.329511	-0.104669	0.319507	-0.181129
21	-0.649445	-0.530431	0.512157	-0.640228
22	0.153561	-0.205551	0.0794549	-0.123706
23	0.15348	-0.0866091	-0.248978	0.0767242
24	-0.0799328	-0.181165	-0.394567	0.323472
25	0.106954	0.0411516	0.0106186	-0.224307
26	-0.240998	-0.0210922	0.2639	-0.195744
27	-0.232228	-0.199229	-0.08651	0.292854
28	-0.0678506	-0.226098	0.230445	-0.0703283
29	-0.0837586	-0.500518	0.233465	0.0598305
30	-0.387289	0.0336683	-0.366741	0.317994
31	-0.624921	-0.958191	0.547848	-0.91321
32	0.0928666	-0.506813	-0.453934	0.321943
33	0.550592	-0.849539	-0.955701	-0.710228
34	0	0	0	0


TF	Unknown
TF Name	Unknown
Gene	CM000999.3_47842639-47843878(+)_1
Motif	CM000999.3_47842639-47843878(+)_1|1|1x0
Family	C2H2 ZF
Species	Unknown
Pos	A	C	G	T
1	0.0834274	-0.013425	0.0938244	-0.238449
2	-0.312217	0.111433	0.0253194	0.0645232
3	-0.502647	-0.468002	-0.168463	0.425992
4	0.0450363	-0.164208	-0.12397	0.162534
5	-0.394162	-0.438485	0.425533	-0.245527
6	-0.529669	-0.585348	0.494036	-0.487182
7	0.0235077	-0.22179	0.188846	-0.0971326
8	-0.501743	-0.731863	0.517179	-0.678291
9	-1.12062	-1.12297	0.575995	-1.08664
10	-0.685708	-0.846335	0.544787	-0.836983
11	-0.161511	-0.1311	-0.451287	0.345839
12	-0.0437253	0.151855	-0.338592	0.0858685
13	0.0667681	-0.0769312	0.148368	-0.229949
14	-0.243884	-0.0380794	-0.10511	0.237693
15	-0.00812585	-0.230195	-0.273219	0.278042
16	0.044578	-0.178641	0.100407	-0.0136625
17	-0.271649	-0.41687	0.21786	0.155529
18	-0.280199	0.391129	-0.415581	-0.200482
19	0.00195346	-0.264847	0.278651	-0.257669
20	-0.437071	-0.0449337	0.138674	0.132445
21	-0.545722	-0.446448	-0.635574	0.495018
22	0	0	0	0


TF	Unknown
TF Name	Unknown
Gene	CM000999.3_47881400-47882312(+)_1
Motif	CM000999.3_47881400-47882312(+)_1|1|1x0
Family	C2H2 ZF
Species	Unknown
Pos	A	C	G	T
1	0.00747924	-0.035729	0.173881	-0.24472
2	-0.35816	-0.158958	0.0251506	0.257322
3	-0.421952	-0.269866	0.222521	0.150778
4	0.118373	-0.242376	-0.0136959	0.0589631
5	0.296279	-0.30426	-0.0818087	-0.156669
6	-0.716863	-0.588227	0.509166	-0.494506
7	0.0235077	-0.22179	0.188846	-0.0971326
8	-0.501743	-0.731863	0.517179	-0.678291
9	-1.12062	-1.12297	0.575995	-1.08664
10	-0.378517	-0.641579	0.481429	-0.490065
11	0.0193136	-0.119344	-0.0617102	0.122956
12	-0.167263	0.300591	-0.249861	-0.119677
13	0.157767	-0.096097	0.0454973	-0.187067
14	-0.115555	-0.0827379	-0.441429	0.310735
15	-0.204986	-0.19842	0.156326	0.11718
16	0	0	0	0


TF	Unknown
TF Name	Unknown
Gene	CM000999.3_47940212-47941358(+)_1
Motif	CM000999.3_47940212-47941358(+)_1|1|1x0
Family	C2H2 ZF
Species	Unknown
Pos	A	C	G	T
1	-0.23681	-0.404609	0.396478	-0.271796
2	0.136416	0.13516	-0.289827	-0.123316
3	-0.0174279	0.20055	-0.206663	-0.080357
4	-0.722901	-0.930503	0.554054	-0.950948
5	-0.235126	-0.116726	-0.511521	0.370291
6	-0.442668	-0.600328	-0.649704	0.500253
7	0.218877	-0.0793108	-0.0847354	-0.161863
8	0.386618	-0.413872	-0.279355	-0.184985
9	-0.979065	-1.0281	0.566156	-0.925509
10	0.300194	0.0512936	-0.447353	-0.282746
11	-0.547331	0.113303	-0.493031	0.321598
12	-1.01684	-1.12669	0.572283	-1.02609
13	0.300194	0.0512936	-0.447353	-0.282746
14	-0.547331	0.113303	-0.493031	0.321598
15	-1.01684	-1.12669	0.572283	-1.02609
16	0.307865	-0.0707008	-0.0787122	-0.546263
17	-0.252205	0.363661	-0.476756	-0.0987422
18	-0.642223	-0.785841	-0.740269	0.534849
19	0	0	0	0


TF	Unknown
TF Name	Unknown
Gene	CM000999.3_48001565-48002789(-)_1
Motif	CM000999.3_48001565-48002789(-)_1|1|1x0
Family	C2H2 ZF
Species	Unknown
Pos	A	C	G	T
1	-0.0776295	-0.282546	0.160662	0.0771137
2	-0.377406	-0.676475	-0.393537	0.47216
3	-1.15773	-0.976833	-0.458763	0.541236
4	0.300996	-0.205218	-0.0418448	-0.329207
5	0.532873	-0.687199	-0.704963	-0.729757
6	0.0264027	-0.548856	-0.531858	0.373073
7	0	0	0	0


TF	Unknown
TF Name	Unknown
Gene	CM000999.3_48001565-48002789(-)_1
Motif	CM000999.3_48001565-48002789(-)_1|2|1x0
Family	C2H2 ZF
Species	Unknown
Pos	A	C	G	T
1	0.183267	-0.0497028	0.0387086	-0.309871
2	-0.183735	-0.0132632	-0.341735	0.283251
3	0.0884062	-0.320873	-0.409763	0.280422
4	0.184964	-0.455816	0.252787	-0.482515
5	-0.492729	0.425663	-0.57403	-0.126692
6	-1.09373	-0.995626	-1.12569	0.573281
7	0	0	0	0


TF	Unknown
TF Name	Unknown
Gene	CM000999.3_48001565-48002789(-)_1
Motif	CM000999.3_48001565-48002789(-)_1|3|1x0
Family	C2H2 ZF
Species	Unknown
Pos	A	C	G	T
1	-0.0785809	-0.174174	-0.233184	0.281341
2	-0.0554625	-0.0725197	-0.251872	0.233948
3	-0.913196	-1.04262	-0.92976	0.564627
4	0.14129	0.127017	-0.212798	-0.178391
5	-1.00851	-0.914455	0.564565	-0.954573
6	0.492104	-0.764087	-0.519861	-0.376283
7	0.213533	0.0392583	-0.476524	-0.0284728
8	-0.703062	-0.467213	0.506662	-0.602604
9	-0.903982	-0.897721	0.542518	-0.583077
10	0.088592	-0.00374087	0.0265141	-0.143068
11	-0.108789	-0.517656	0.428097	-0.623081
12	-0.22518	0.439203	-0.462683	-0.507508
13	-0.286319	-0.468936	0.410248	-0.243185
14	-0.309138	-0.678382	0.438975	-0.258215
15	-0.380065	-1.16908	0.529886	-0.893159
16	0	0	0	0


TF	Unknown
TF Name	Unknown
Gene	CM000999.3_48040768-48041947(-)_1
Motif	CM000999.3_48040768-48041947(-)_1|1|1x0
Family	C2H2 ZF
Species	Unknown
Pos	A	C	G	T
1	0.13964	0.0661357	-0.137886	-0.137689
2	-0.146364	-0.450964	-0.469766	0.413811
3	-0.524353	-0.453342	-1.18266	0.516305
4	0	0	0	0


TF	Unknown
TF Name	Unknown
Gene	CM000999.3_48040768-48041947(-)_1
Motif	CM000999.3_48040768-48041947(-)_1|2|1x0
Family	C2H2 ZF
Species	Unknown
Pos	A	C	G	T
1	-0.127022	-0.462656	-0.290233	0.379556
2	-0.404435	-0.71588	0.509515	-0.741712
3	-1.12559	-1.01028	0.573378	-1.08045
4	-0.149435	-0.0576892	0.249364	-0.193925
5	-0.379001	-0.518723	0.434329	-0.2512
6	-0.190883	0.31789	-0.283115	-0.121806
7	-0.270319	-0.425628	0.414479	-0.308895
8	-0.57609	-0.792482	0.509982	-0.471682
9	-0.510868	-0.957167	0.529867	-0.712602
10	0	0	0	0


TF	Unknown
TF Name	Unknown
Gene	CM000999.3_48414868-48416491(-)_1
Motif	CM000999.3_48414868-48416491(-)_1|1|1x0
Family	C2H2 ZF
Species	Unknown
Pos	A	C	G	T
1	-0.00860797	-0.2814	0.167682	0.0108388
2	-0.899121	0.301533	-1.31622	0.260847
3	-1.14325	0.555718	-0.681015	-0.90484
4	0	0	0	0


TF	Unknown
TF Name	Unknown
Gene	CM000999.3_48414868-48416491(-)_1
Motif	CM000999.3_48414868-48416491(-)_1|2|1x0
Family	C2H2 ZF
Species	Unknown
Pos	A	C	G	T
1	-0.581436	-0.868086	0.537522	-0.810487
2	-0.453574	-0.724866	0.502231	-0.551125
3	-0.384293	-0.742804	-0.636018	0.501776
4	-0.375926	-0.32475	0.370652	-0.120316
5	-0.293379	-0.55514	0.427372	-0.269788
6	-0.0407852	-0.603777	0.344201	-0.199561
7	0.276457	-0.156886	-0.209504	-0.0991353
8	-0.29332	-0.75548	0.491442	-0.667816
9	0.54945	-0.730304	-0.868615	-0.869821
10	-0.611782	-0.670065	0.504298	-0.458368
11	-0.668749	-1.14488	0.554085	-0.878489
12	-0.0971168	-0.884453	0.444952	-0.546548
13	0.106246	0.0247037	-0.317471	0.0729414
14	-0.914513	-0.905146	0.55539	-0.792112
15	0.555248	-0.920472	-0.80784	-0.876212
16	0	0	0	0


TF	Unknown
TF Name	Unknown
Gene	CM000999.3_48414868-48416491(-)_1
Motif	CM000999.3_48414868-48416491(-)_1|3|1x0
Family	C2H2 ZF
Species	Unknown
Pos	A	C	G	T
1	0.365617	-0.455019	-0.21358	-0.144455
2	0.567871	-1.1311	-0.866999	-1.03131
3	-1.03665	-0.576998	0.401471	0.050314
4	0	0	0	0


TF	Unknown
TF Name	Unknown
Gene	CM000999.3_48414868-48416491(-)_1
Motif	CM000999.3_48414868-48416491(-)_1|4|1x0
Family	C2H2 ZF
Species	Unknown
Pos	A	C	G	T
1	-0.273916	-0.458523	0.395793	-0.199145
2	-0.377008	-0.683981	0.4391	-0.204331
3	-0.34755	-1.16616	0.522451	-0.816657
4	-0.841448	-0.980937	0.564571	-1.08483
5	0.557255	-0.952297	-0.865026	-0.84154
6	0.0408266	-0.232925	-0.312798	0.262429
7	-0.286319	-0.468936	0.410248	-0.243185
8	-0.309138	-0.678382	0.438975	-0.258215
9	-0.380065	-1.16908	0.529886	-0.893159
10	0.0805434	-0.0427314	-0.411581	0.176758
11	0.512142	-0.818911	-0.410187	-0.683079
12	-0.109457	-0.335903	-0.196852	0.327525
13	-0.66444	-0.975784	0.550913	-0.913223
14	-0.518807	-0.81347	0.519337	-0.624762
15	-0.443711	-0.833106	-0.717121	0.51869
16	0	0	0	0


TF	Unknown
TF Name	Unknown
Gene	CM000999.3_48573186-48574875(+)_1
Motif	CM000999.3_48573186-48574875(+)_1|1|1x0
Family	C2H2 ZF
Species	Unknown
Pos	A	C	G	T
1	-0.00824656	-0.624143	0.119388	0.16578
2	0.30816	-0.00842628	-0.121132	-0.639207
3	-1.1394	-0.734212	-0.936069	0.55957
4	-0.0543229	-0.2093	0.081177	0.112089
5	-0.16813	-0.768976	0.0894082	0.283794
6	-0.300057	0.325625	-0.072441	-0.270852
7	0	0	0	0


TF	Unknown
TF Name	Unknown
Gene	CM000999.3_48573186-48574875(+)_1
Motif	CM000999.3_48573186-48574875(+)_1|2|1x0
Family	C2H2 ZF
Species	Unknown
Pos	A	C	G	T
1	0.106723	-0.0836569	-0.0605186	0.0114525
2	-0.123348	-0.557507	-0.13319	0.349152
3	-1.1342	-0.884636	0.564767	-0.902038
4	-0.0309515	-0.130329	0.0559364	0.0757581
5	-0.0812928	-0.466578	0.0838506	0.208499
6	-0.173362	0.227849	-0.027406	-0.154635
7	0	0	0	0


TF	Unknown
TF Name	Unknown
Gene	CM000999.3_48573186-48574875(+)_1
Motif	CM000999.3_48573186-48574875(+)_1|3|1x0
Family	C2H2 ZF
Species	Unknown
Pos	A	C	G	T
1	0.289659	-0.25703	-0.335822	0.0157237
2	-0.277184	-0.871055	-1.18419	0.514783
3	0.414368	-0.885024	0.0832358	-1.20721
4	0	0	0	0


TF	Unknown
TF Name	Unknown
Gene	CM000999.3_48573186-48574875(+)_1
Motif	CM000999.3_48573186-48574875(+)_1|4|1x0
Family	C2H2 ZF
Species	Unknown
Pos	A	C	G	T
1	0.236372	-0.0664533	-0.015484	-0.343361
2	0.259005	-0.682806	0.245435	-0.663155
3	-1.03524	-1.00112	-0.872456	0.565129
4	0.0174513	-0.147814	-0.649873	0.306113
5	0.0495983	-0.249707	0.136554	-0.0237313
6	0.00474504	-0.0122636	-0.100117	0.0873353
7	0.318545	-0.00495513	-0.209853	-0.505523
8	0.518795	-0.900342	-0.394214	-0.773073
9	-1.12487	-1.07032	-1.04904	0.574102
10	0	0	0	0


TF	Unknown
TF Name	Unknown
Gene	CM000999.3_48573186-48574875(+)_1
Motif	CM000999.3_48573186-48574875(+)_1|5|1x0
Family	C2H2 ZF
Species	Unknown
Pos	A	C	G	T
1	-0.0635058	-0.131911	0.112773	0.0419779
2	-0.113121	-0.392474	0.169218	0.129625
3	-0.367355	0.0305657	0.273658	-0.207566
4	0.405658	-0.0698306	-0.483459	-0.560354
5	0.491125	-0.56351	-0.434991	-0.583041
6	0.506155	-0.533216	-0.672996	-0.541639
7	0.2803	0.0899164	-0.524401	-0.248535
8	0.502132	-0.604018	-0.440915	-0.675772
9	0.549932	-0.758547	-0.938469	-0.788241
10	0.11812	-0.0525886	-0.155302	0.0422326
11	0.166593	-0.0307606	-0.0326114	-0.171876
12	-0.478521	-0.280108	-0.33951	0.429018
13	0.259778	0.00124203	-0.434923	-0.0909694
14	-0.784555	-1.13439	0.564582	-1.03107
15	0.571786	-1.06344	-1.04019	-1.03731
16	-0.881314	-0.849314	-0.125508	0.473936
17	-0.266662	-0.957505	0.479443	-0.478252
18	-0.328957	-0.539704	0.401563	-0.141705
19	-0.0652781	-0.208333	0.16901	0.0190537
20	0.153213	-0.133005	0.0680284	-0.173148
21	-0.501206	0.021393	0.0185994	0.201506
22	0	0	0	0


TF	Unknown
TF Name	Unknown
Gene	CM000999.3_48596133-48597741(+)_1
Motif	CM000999.3_48596133-48597741(+)_1|1|1x0
Family	C2H2 ZF
Species	Unknown
Pos	A	C	G	T
1	-0.0191014	0.0342958	-0.142274	0.0934936
2	-0.00723626	-0.220889	-0.102729	0.211079
3	-0.288115	-0.207358	-0.210405	0.351899
4	0.198496	-0.160933	-0.155262	0.0131826
5	-0.789541	-0.886602	0.552772	-0.863416
6	0.534024	-0.732692	-0.676381	-0.734519
7	-0.776548	-1.04993	0.564687	-1.13428
8	0.572412	-1.03066	-1.04589	-1.09259
9	0.486659	-0.69202	-0.60928	-0.3149
10	0.202546	-0.144988	-0.0548141	-0.0924821
11	-0.240064	-0.11603	-0.292341	0.332236
12	-0.39744	-0.556916	-0.448773	0.47222
13	0	0	0	0


TF	Unknown
TF Name	Unknown
Gene	CM000999.3_48596133-48597741(+)_1
Motif	CM000999.3_48596133-48597741(+)_1|2|1x0
Family	C2H2 ZF
Species	Unknown
Pos	A	C	G	T
1	0.0419067	0.0639487	-0.0964878	-0.0272055
2	-0.101411	-0.26815	-0.168442	0.298942
3	0.0825996	-0.13827	-0.109999	0.109559
4	0.198496	-0.160933	-0.155262	0.0131826
5	-0.789541	-0.886602	0.552772	-0.863416
6	0.534024	-0.732692	-0.676381	-0.734519
7	-0.776548	-1.04993	0.564687	-1.13428
8	0.572412	-1.03066	-1.04589	-1.09259
9	0.486659	-0.69202	-0.60928	-0.3149
10	0.202546	-0.144988	-0.0548141	-0.0924821
11	-0.240064	-0.11603	-0.292341	0.332236
12	-0.39744	-0.556916	-0.448773	0.47222
13	0	0	0	0


TF	Unknown
TF Name	Unknown
Gene	CM000999.3_48596133-48597741(+)_1
Motif	CM000999.3_48596133-48597741(+)_1|3|1x0
Family	C2H2 ZF
Species	Unknown
Pos	A	C	G	T
1	0.198496	-0.160933	-0.155262	0.0131826
2	-0.789541	-0.886602	0.552772	-0.863416
3	0.534024	-0.732692	-0.676381	-0.734519
4	-0.776548	-1.04993	0.564687	-1.13428
5	0.572412	-1.03066	-1.04589	-1.09259
6	0.486659	-0.69202	-0.60928	-0.3149
7	0.210994	-0.248585	0.0140933	-0.109403
8	-0.18024	-0.0785497	-0.292927	0.300097
9	-0.178019	-0.273818	-0.272213	0.355959
10	0	0	0	0


TF	Unknown
TF Name	Unknown
Gene	CM000999.3_48606071-48606698(+)_1
Motif	CM000999.3_48606071-48606698(+)_1|1|1x0
Family	C2H2 ZF
Species	Unknown
Pos	A	C	G	T
1	-0.784834	-1.0327	0.564635	-1.13434
2	-0.38757	-0.27683	-0.605175	0.449242
3	0.535907	-0.793486	-0.866447	-0.571431
4	0	0	0	0


TF	Unknown
TF Name	Unknown
Gene	CM000999.3_48606071-48606698(+)_1
Motif	CM000999.3_48606071-48606698(+)_1|2|1x0
Family	C2H2 ZF
Species	Unknown
Pos	A	C	G	T
1	0.301235	-0.255072	-0.123699	-0.16046
2	0.251264	0.0907542	-0.159621	-0.535071
3	-0.365529	0.288084	0.00933045	-0.217508
4	0.228182	-0.144115	0.0190292	-0.262446
5	0.537552	-1.01918	-0.427046	-1.08421
6	-1.12482	-1.08992	-1.03327	0.574154
7	0.184743	-0.13228	-0.0574611	-0.0673641
8	0.540325	-0.825726	-0.610102	-0.86887
9	-0.909918	-0.944492	-0.644552	0.548588
10	0	0	0	0


TF	Unknown
TF Name	Unknown
Gene	CM000999.3_48606071-48606698(+)_1
Motif	CM000999.3_48606071-48606698(+)_1|3|1x0
Family	C2H2 ZF
Species	Unknown
Pos	A	C	G	T
1	0.293025	-0.0353389	-0.190721	-0.327819
2	-0.575375	-0.410522	-0.599348	0.490522
3	-0.954151	-1.12885	0.570115	-1.00789
4	0	0	0	0


TF	Unknown
TF Name	Unknown
Gene	CM000999.3_90346349-90347714(+)_1
Motif	CM000999.3_90346349-90347714(+)_1|1|1x0
Family	C2H2 ZF
Species	Unknown
Pos	A	C	G	T
1	0.0966029	-0.382277	-0.0296805	0.146826
2	-0.611573	-0.583272	0.202996	0.27841
3	-1.1542	-0.941847	0.544767	-0.508747
4	0	0	0	0


TF	Unknown
TF Name	Unknown
Gene	CM000999.3_90346349-90347714(+)_1
Motif	CM000999.3_90346349-90347714(+)_1|2|1x0
Family	C2H2 ZF
Species	Unknown
Pos	A	C	G	T
1	0.00142191	-0.0875281	-0.132742	0.159148
2	-0.49965	-0.81317	0.504881	-0.479197
3	0.0363201	-0.313224	0.044877	0.119835
4	-0.000391168	0.150414	-0.429205	0.084505
5	0.552925	-1.02951	-0.620756	-1.0223
6	-0.923671	-1.29869	0.400277	0.119594
7	-0.319714	-0.30674	0.357404	-0.124723
8	-0.278873	-0.413396	0.367087	-0.119611
9	-0.287541	-0.939181	0.500051	-0.68498
10	0	0	0	0


TF	Unknown
TF Name	Unknown
Gene	CM000999.3_116603286-116604051(-)_1
Motif	CM000999.3_116603286-116604051(-)_1|1|1x0
Family	C2H2 ZF
Species	Unknown
Pos	A	C	G	T
1	0.371782	-0.00591595	-0.568101	-0.40968
2	-0.0872354	-0.793845	0.453623	-0.746573
3	0.57363	-1.12534	-1.03711	-1.06186
4	0.371782	-0.00591595	-0.568101	-0.40968
5	-0.0872354	-0.793845	0.453623	-0.746573
6	0.57363	-1.12534	-1.03711	-1.06186
7	0.348332	0.0349771	-0.438589	-0.49251
8	0.485118	-0.531621	-0.428306	-0.55715
9	0.511104	-0.545811	-0.674959	-0.585211
10	0.348332	0.0349771	-0.438589	-0.49251
11	0.485118	-0.531621	-0.428306	-0.55715
12	0.511104	-0.545811	-0.674959	-0.585211
13	0.334193	0.083398	-0.38153	-0.669209
14	-0.532973	0.388627	-0.616943	0.00789899
15	0.558119	-0.948581	-0.83612	-0.897904
16	0	0	0	0


TF	Unknown
TF Name	Unknown
Gene	CM000999.3_117821903-117822731(+)_1
Motif	CM000999.3_117821903-117822731(+)_1|1|1x0
Family	C2H2 ZF
Species	Unknown
Pos	A	C	G	T
1	0.28159	0.0742983	-0.158811	-0.683531
2	-0.932712	-0.751301	-1.11669	0.559848
3	0.572051	-1.09586	-1.05563	-1.00484
4	0.0253302	-0.128579	0.044071	0.0371858
5	0.508937	-0.791888	-0.546495	-0.486279
6	-0.826564	-0.733723	-0.743826	0.542318
7	0.28159	0.0742983	-0.158811	-0.683531
8	-0.932712	-0.751301	-1.11669	0.559848
9	0.572051	-1.09586	-1.05563	-1.00484
10	0.367532	-0.163162	-0.255853	-0.369136
11	0.538806	-0.874972	-0.636752	-0.749611
12	-0.304177	-0.104176	-0.27338	0.339256
13	0.28159	0.0742983	-0.158811	-0.683531
14	-0.932712	-0.751301	-1.11669	0.559848
15	0.572051	-1.09586	-1.05563	-1.00484
16	0.312065	-0.148159	-0.0732457	-0.405854
17	0.569979	-1.12899	-0.903922	-1.06671
18	-0.932089	-0.9159	-0.87692	0.55978
19	0.142567	0.067486	0.00489658	-0.36454
20	-1.04644	-0.934	-1.07711	0.569374
21	0.562026	-0.972921	-0.956939	-0.868427
22	0	0	0	0


TF	Unknown
TF Name	Unknown
Gene	CM000999.3_117848182-117848866(+)_1
Motif	CM000999.3_117848182-117848866(+)_1|1|1x0
Family	C2H2 ZF
Species	Unknown
Pos	A	C	G	T
1	0.360624	-0.0154975	-0.370895	-0.501426
2	0.494672	-0.540127	-0.522049	-0.541531
3	0.47913	-0.418508	-0.54266	-0.497641
4	0.171923	0.0379967	-0.0354301	-0.299955
5	-0.397685	-0.49824	0.402429	-0.121319
6	0.393762	-0.257137	-0.333234	-0.295426
7	-0.0848156	-0.198244	-0.187072	0.277351
8	-0.653731	0.492193	-0.638534	-0.35434
9	0.42232	-0.65226	-0.417274	-0.124735
10	0.360624	-0.0154975	-0.370895	-0.501426
11	0.494672	-0.540127	-0.522049	-0.541531
12	0.47913	-0.418508	-0.54266	-0.497641
13	0.360624	-0.0154975	-0.370895	-0.501426
14	0.494672	-0.540127	-0.522049	-0.541531
15	0.47913	-0.418508	-0.54266	-0.497641
16	0.171923	0.0379967	-0.0354301	-0.299955
17	-0.397685	-0.49824	0.402429	-0.121319
18	0.393762	-0.257137	-0.333234	-0.295426
19	0.218775	-0.0200805	-0.13357	-0.183737
20	-0.632273	-0.279247	-0.529091	0.469136
21	-1.07511	-1.1256	0.573373	-1.0147
22	0	0	0	0


TF	Unknown
TF Name	Unknown
Gene	CM000999.3_118405859-118407374(-)_1
Motif	CM000999.3_118405859-118407374(-)_1|1|1x0
Family	C2H2 ZF
Species	Unknown
Pos	A	C	G	T
1	-0.0796619	-0.571886	0.402079	-0.425202
2	-0.726441	0.343695	-0.732744	0.152524
3	0.531469	-0.653327	-0.780907	-0.673043
4	0.122393	-0.364374	0.0872723	0.0084937
5	-0.216018	0.363382	-0.358026	-0.190704
6	-0.786929	0.551724	-0.895499	-0.832031
7	0.295904	-0.0391356	-0.144276	-0.406382
8	0.572806	-1.1167	-0.961236	-1.12616
9	-0.945696	-0.961947	-0.8251	0.559659
10	0.242633	-0.285193	0.169498	-0.592329
11	-0.508651	-0.588909	-0.676249	0.508069
12	-0.6516	-0.779934	-0.625687	0.528171
13	0.262473	-0.0498765	-0.0338339	-0.451792
14	0.475277	-0.410183	-0.456067	-0.562349
15	-0.474395	-0.509436	-0.158741	0.425093
16	0.178161	0.0518255	-0.158434	-0.172787
17	-0.694112	-0.938123	0.550709	-0.891071
18	0.553267	-0.860485	-0.830645	-0.855418
19	0.318788	-0.132291	-0.13833	-0.34497
20	0.524794	-0.73957	-0.542872	-0.736889
21	-0.47461	0.451709	-0.603001	-0.232267
22	0	0	0	0


TF	Unknown
TF Name	Unknown
Gene	CM000999.3_118441298-118442384(-)_1
Motif	CM000999.3_118441298-118442384(-)_1|1|1x0
Family	C2H2 ZF
Species	Unknown
Pos	A	C	G	T
1	0.232632	-0.0968373	-0.224968	-0.0478897
2	-0.243011	-0.29931	-0.195541	0.359662
3	0.46385	-0.501808	-0.395053	-0.428637
4	0.260239	-0.020402	-0.347281	-0.110308
5	-0.455996	-0.499636	0.4787	-0.491296
6	0.516163	-0.627696	-0.603242	-0.632975
7	-0.0346643	-0.304516	0.224768	-0.0444069
8	-0.249941	-0.0578063	-0.307893	0.31598
9	-0.401515	-0.325402	-0.188134	0.394825
10	-0.616099	-0.466153	-0.0516325	0.402809
11	-1.1281	0.570873	-0.98116	-1.00753
12	-0.965902	-0.96115	-0.991015	0.565893
13	0.198074	0.0452365	-0.11049	-0.270052
14	-0.565334	-0.66993	-0.612042	0.51452
15	0.549929	-0.830251	-0.812743	-0.821853
16	0.0681684	-0.0380825	-0.199831	0.108158
17	-0.399724	-0.535673	0.461801	-0.38265
18	-0.538789	-0.757967	0.523584	-0.704552
19	0.212748	0.0668028	-0.346495	-0.124179
20	-0.376271	-0.562856	0.478581	-0.528981
21	0.528195	-0.694069	-0.625403	-0.729503
22	-0.00181251	-0.0900518	-0.137212	0.165045
23	0.233009	-0.0589964	-0.163954	-0.135839
24	-0.233975	-0.172351	-0.0944845	0.287714
25	0.137924	0.116821	-0.296711	-0.0901451
26	-0.344762	-0.432318	0.461759	-0.548819
27	0.487975	-0.575462	-0.41257	-0.566164
28	-0.703264	-0.897137	0.551675	-0.945405
29	-0.432181	-0.209938	-0.52625	0.433924
30	-0.596932	-0.75449	-0.736665	0.5299
31	0.00726898	-0.238114	-0.137194	0.224286
32	-0.0928552	0.197425	-0.113642	-0.0720106
33	-0.358734	-0.196906	0.336683	-0.121693
34	0.274653	0.0332082	-0.196297	-0.395742
35	-0.484837	-0.360594	-0.563726	0.471812
36	0.522622	-0.667699	-0.671494	-0.618629
37	0	0	0	0


TF	Unknown
TF Name	Unknown
Gene	CM000999.3_118464487-118464883(+)_1
Motif	CM000999.3_118464487-118464883(+)_1|1|1x0
Family	C2H2 ZF
Species	Unknown
Pos	A	C	G	T
1	0.376391	-0.0398555	-0.304882	-0.671379
2	-0.586057	0.469846	-0.547992	-0.294729
3	-1.07402	-1.12496	-1.04155	0.574008
4	-0.0649955	-0.300183	0.0130536	0.206153
5	-0.373653	0.416873	-0.295827	-0.33765
6	-0.531438	-0.470019	-0.27413	0.452565
7	0	0	0	0


TF	Unknown
TF Name	Unknown
Gene	CM000999.3_130460154-130462566(-)_1
Motif	CM000999.3_130460154-130462566(-)_1|1|1x0
Family	C2H2 ZF
Species	Unknown
Pos	A	C	G	T
1	-0.448679	-0.366441	0.135359	0.266774
2	-0.438225	-0.859558	0.492867	-0.412859
3	-0.349702	-0.261461	0.395832	-0.286158
4	0.249335	-0.0106603	-0.21752	-0.192006
5	-0.34411	0.445101	-0.464031	-0.379951
6	0.441428	-0.679876	-0.378909	-0.214818
7	-0.0130758	-0.119274	-0.236937	0.227964
8	-0.628941	0.515096	-0.657102	-0.567619
9	0.471636	-0.761143	-0.482814	-0.271372
10	0.258004	0.153155	-0.257684	-0.67095
11	-0.628281	0.281382	-0.651198	0.21215
12	0.574711	-1.08911	-1.05768	-1.12426
13	0.0212198	-0.226825	-0.0380019	0.158527
14	-0.246837	0.0510501	0.0416838	0.0820941
15	-0.356583	-0.402236	0.434897	-0.354656
16	0.189198	-0.0846927	-0.204758	0.00308731
17	-0.00239997	-0.0437514	0.00450166	0.0377948
18	0.400788	-0.217836	-0.234786	-0.52931
19	0.162388	-0.130454	0.0929882	-0.246194
20	-0.409971	-0.421163	0.414434	-0.197238
21	-0.316633	-0.365665	-0.299439	0.412452
22	0.189379	-0.283858	0.232047	-0.644041
23	-0.108254	0.151856	-0.417823	0.152269
24	0.305358	-0.284415	0.0016092	-0.340313
25	0.21362	-0.202883	0.143317	-0.45984
26	-0.623464	-0.0693412	-0.6014	0.424753
27	0.539889	-0.856256	-0.758439	-0.657826
28	-0.0130758	-0.119274	-0.236937	0.227964
29	-0.628941	0.515096	-0.657102	-0.567619
30	0.471636	-0.761143	-0.482814	-0.271372
31	0.162388	-0.130454	0.0929882	-0.246194
32	-0.409971	-0.421163	0.414434	-0.197238
33	-0.316633	-0.365665	-0.299439	0.412452
34	0.189379	-0.283858	0.232047	-0.644041
35	-0.108254	0.151856	-0.417823	0.152269
36	0.305358	-0.284415	0.0016092	-0.340313
37	0	0	0	0


TF	Unknown
TF Name	Unknown
Gene	CM000999.3_130496682-130497192(-)_1
Motif	CM000999.3_130496682-130497192(-)_1|1|1x0
Family	C2H2 ZF
Species	Unknown
Pos	A	C	G	T
1	-0.0368425	-0.183201	-0.34536	0.29535
2	-1.00922	0.567454	-1.04803	-0.924704
3	0.53648	-1.16249	-0.778907	-0.487506
4	0	0	0	0


TF	Unknown
TF Name	Unknown
Gene	CM000999.3_130496682-130497192(-)_1
Motif	CM000999.3_130496682-130497192(-)_1|2|1x0
Family	C2H2 ZF
Species	Unknown
Pos	A	C	G	T
1	0.24182	-0.460666	0.029379	-0.0763902
2	-0.593932	-0.100254	-0.573757	0.428876
3	0.556381	-0.985255	-0.649978	-1.14259
4	0.117127	0.159917	-0.368823	-0.0874942
5	-0.631443	-0.675034	0.439371	-0.0943234
6	0.320991	-0.677819	0.150285	-0.549004
7	0	0	0	0


TF	Unknown
TF Name	Unknown
Gene	CM000999.3_130554776-130557182(-)_1
Motif	CM000999.3_130554776-130557182(-)_1|1|1x0
Family	C2H2 ZF
Species	Unknown
Pos	A	C	G	T
1	-0.0800869	-0.215173	0.0811756	0.131486
2	-0.92033	-0.889745	-0.375516	0.522414
3	-1.13853	-1.0423	0.560439	-0.694354
4	0.43519	-0.148649	-0.493285	-0.611184
5	0.543862	-0.816858	-0.677442	-0.856866
6	0.527908	-0.667509	-0.679655	-0.690969
7	0.193376	-0.0234837	-0.0739114	-0.188272
8	-0.637556	-0.620159	0.449029	-0.144033
9	-0.982967	-0.957374	0.566113	-0.985303
10	0.0627508	-0.00133205	0.0401714	-0.124532
11	-0.0499669	-0.198034	-0.198147	0.265102
12	0.36492	-0.230308	-0.119818	-0.474034
13	0.106084	0.0249246	0.057043	-0.280766
14	-0.0750129	0.0205843	-0.347383	0.220293
15	0.345115	-0.20201	-0.134379	-0.372221
16	0.116759	0.0337113	-0.0797041	-0.108743
17	-0.162747	-0.0369054	-0.149977	0.226862
18	0.373778	-0.194752	-0.114362	-0.641739
19	-0.0747735	-0.320202	-0.172041	0.302514
20	-0.526978	0.40001	-0.207185	-0.243918
21	-1.06994	-0.811149	0.541884	-0.556019
22	0.14261	0.0886779	-0.0505697	-0.305672
23	-0.586058	-0.68231	0.47146	-0.242871
24	0.468367	-0.392825	-0.476444	-0.49312
25	0.202079	-0.346186	0.251512	-0.763474
26	-0.13378	0.167569	-0.49243	0.168048
27	0.339438	-0.343839	-0.0124677	-0.408599
28	0.0654407	0.00655944	-0.228134	0.0901784
29	-0.761299	0.482812	-0.499226	-0.32755
30	-1.09745	-0.993424	0.560566	-0.737409
31	0.133131	-0.0181251	-0.431172	0.117808
32	-0.183723	-0.0355348	0.00880535	0.147066
33	-1.00798	-0.793891	0.558325	-0.90559
34	0.0654407	0.00655944	-0.228134	0.0901784
35	-0.761299	0.482812	-0.499226	-0.32755
36	-1.09745	-0.993424	0.560566	-0.737409
37	0.14261	0.0886779	-0.0505697	-0.305672
38	-0.586058	-0.68231	0.47146	-0.242871
39	0.468367	-0.392825	-0.476444	-0.49312
40	0.202079	-0.346186	0.251512	-0.763474
41	-0.13378	0.167569	-0.49243	0.168048
42	0.339438	-0.343839	-0.0124677	-0.408599
43	0.202079	-0.346186	0.251512	-0.763474
44	-0.13378	0.167569	-0.49243	0.168048
45	0.339438	-0.343839	-0.0124677	-0.408599
46	0.0654407	0.00655944	-0.228134	0.0901784
47	-0.761299	0.482812	-0.499226	-0.32755
48	-1.09745	-0.993424	0.560566	-0.737409
49	0.202079	-0.346186	0.251512	-0.763474
50	-0.13378	0.167569	-0.49243	0.168048
51	0.339438	-0.343839	-0.0124677	-0.408599
52	0.0654407	0.00655944	-0.228134	0.0901784
53	-0.761299	0.482812	-0.499226	-0.32755
54	-1.09745	-0.993424	0.560566	-0.737409
55	0.106084	0.0249246	0.057043	-0.280766
56	-0.0750129	0.0205843	-0.347383	0.220293
57	0.345115	-0.20201	-0.134379	-0.372221
58	0.215035	-0.389089	0.0323396	-0.0586196
59	-0.487046	-0.062494	-0.469696	0.392546
60	0.532555	-0.793217	-0.504886	-0.928521
61	-0.0908189	-0.398533	0.0221748	0.239765
62	-0.307148	-0.597696	0.436315	-0.281073
63	-0.243161	-0.455943	0.413346	-0.311165
64	0	0	0	0


TF	Unknown
TF Name	Unknown
Gene	CM000999.3_130606231-130606861(-)_1
Motif	CM000999.3_130606231-130606861(-)_1|1|1x0
Family	C2H2 ZF
Species	Unknown
Pos	A	C	G	T
1	0.25149	-0.469652	-0.144878	0.0645133
2	-0.563265	0.147549	-0.216911	0.234312
3	0.555806	-1.14316	-0.714979	-0.855629
4	0.115285	0.025271	0.0608935	-0.31377
5	-0.0882343	0.0177923	-0.390319	0.239289
6	0.371284	-0.23553	-0.16052	-0.424311
7	0.0886524	-0.182176	0.123525	-0.103942
8	-0.0956736	0.0420261	-0.298168	0.202163
9	-0.359666	-0.0815205	-0.0171865	0.248731
10	-0.0300368	-0.166495	-0.317684	0.279684
11	-0.911585	0.55843	-0.94777	-0.83279
12	0.524176	-1.05987	-0.702231	-0.430542
13	0	0	0	0


TF	Unknown
TF Name	Unknown
Gene	CM000999.3_130606231-130606861(-)_1
Motif	CM000999.3_130606231-130606861(-)_1|2|1x0
Family	C2H2 ZF
Species	Unknown
Pos	A	C	G	T
1	0.258004	0.153155	-0.257684	-0.67095
2	-0.628281	0.281382	-0.651198	0.21215
3	0.574711	-1.08911	-1.05768	-1.12426
4	0	0	0	0


TF	Unknown
TF Name	Unknown
Gene	CM000999.3_130652844-130655349(-)_1
Motif	CM000999.3_130652844-130655349(-)_1|1|1x0
Family	C2H2 ZF
Species	Unknown
Pos	A	C	G	T
1	0.0555385	0.00761611	-0.183396	0.075672
2	-0.579267	0.433292	-0.36597	-0.226246
3	-0.821782	-0.73712	0.527645	-0.528753
4	0.0187211	-0.0697974	0.0248119	0.019374
5	-0.365969	-0.386051	0.405791	-0.212725
6	-0.368675	-0.418665	0.399376	-0.165914
7	-0.208068	-0.00582165	-0.216226	0.251919
8	-0.694922	0.494607	-0.52928	-0.421061
9	0.37876	-0.576786	-0.2507	-0.107021
10	0.181903	-0.309781	0.0332113	-0.0408187
11	-0.373254	-0.027719	-0.359133	0.34263
12	0.49108	-0.587941	-0.353274	-0.698063
13	-0.03932	-0.0648879	-0.311682	0.239914
14	-0.291111	-0.0758805	-0.104259	0.270022
15	-0.722776	-0.576674	0.517821	-0.600533
16	-0.0103828	-0.110519	-0.221465	0.216898
17	-0.576074	0.502659	-0.602627	-0.518252
18	0.457811	-0.704597	-0.442156	-0.242784
19	-0.00890904	-0.0552523	-0.461328	0.253844
20	-0.280211	0.0448172	-0.0726877	0.182087
21	-0.608232	-0.541175	0.509095	-0.625802
22	0.197804	-0.331387	-0.0930599	0.0605963
23	-0.396524	0.125089	-0.142361	0.188758
24	0.499776	-0.746969	-0.432756	-0.535968
25	0.101407	-0.100475	0.0389599	-0.0707482
26	0.105074	0.00564809	-0.199045	0.0337628
27	-0.29941	-0.055906	0.0100795	0.20288
28	0.316215	-0.0855554	-0.169692	-0.365446
29	-0.244899	-0.406362	-0.28635	0.40166
30	0.48858	-0.565517	-0.491575	-0.487553
31	0.316215	-0.0855554	-0.169692	-0.365446
32	-0.244899	-0.406362	-0.28635	0.40166
33	0.48858	-0.565517	-0.491575	-0.487553
34	0.0838381	-0.614395	0.363957	-0.634084
35	-1.02215	-0.707347	-0.819446	0.551114
36	-1.09932	-1.14994	0.54903	-0.509448
37	0.18976	-0.178596	-0.0505593	-0.0461911
38	-0.317403	0.0378247	-0.149001	0.235004
39	0.533678	-0.755965	-0.593446	-0.817215
40	0	0	0	0


TF	Unknown
TF Name	Unknown
Gene	CM000999.3_130706047-130706938(-)_1
Motif	CM000999.3_130706047-130706938(-)_1|1|1x0
Family	C2H2 ZF
Species	Unknown
Pos	A	C	G	T
1	0.0684444	-0.129839	0.0939762	-0.0725611
2	-0.062983	0.0378319	-0.211236	0.155074
3	-0.253364	-0.0497237	-0.00262248	0.192065
4	0.133266	-0.661963	0.136684	0.0225029
5	-0.441961	-0.128736	-0.51493	0.413223
6	-1.12528	-1.04452	0.57369	-1.05678
7	-0.0102852	-0.110191	-0.220882	0.216472
8	-0.574094	0.502156	-0.600586	-0.516405
9	0.457261	-0.702473	-0.440635	-0.241722
10	0	0	0	0


TF	Unknown
TF Name	Unknown
Gene	CM000999.3_130763165-130765433(-)_1
Motif	CM000999.3_130763165-130765433(-)_1|1|1x0
Family	C2H2 ZF
Species	Unknown
Pos	A	C	G	T
1	0.441077	-0.157184	-0.510333	-0.631145
2	0.5478	-0.846533	-0.703673	-0.887529
3	0.532455	-0.692492	-0.704937	-0.716532
4	0.19755	-0.0246666	-0.0763399	-0.193525
5	-0.65874	-0.640914	0.454685	-0.153027
6	-1.01833	-0.992104	0.569018	-1.02072
7	0.0666861	0.00635037	-0.23414	0.0920349
8	-0.786543	0.488301	-0.517996	-0.34208
9	-1.13527	-1.02867	0.563705	-0.766333
10	0.145435	0.0901709	-0.0525164	-0.31392
11	-0.606597	-0.705226	0.477044	-0.254933
12	0.47426	-0.408206	-0.49389	-0.510978
13	0.0666861	0.00635037	-0.23414	0.0920349
14	-0.786543	0.488301	-0.517996	-0.34208
15	-1.13527	-1.02867	0.563705	-0.766333
16	0.145435	0.0901709	-0.0525164	-0.31392
17	-0.606597	-0.705226	0.477044	-0.254933
18	0.47426	-0.408206	-0.49389	-0.510978
19	0.391984	-0.414309	0.0311529	-1.12797
20	-0.873529	0.0877811	-0.673751	0.385649
21	0.476316	-1.02529	-0.242476	-0.469745
22	0.0666861	0.00635037	-0.23414	0.0920349
23	-0.786543	0.488301	-0.517996	-0.34208
24	-1.13527	-1.02867	0.563705	-0.766333
25	0.145435	0.0901709	-0.0525164	-0.31392
26	-0.606597	-0.705226	0.477044	-0.254933
27	0.47426	-0.408206	-0.49389	-0.510978
28	0.20404	-0.357768	0.254695	-0.785364
29	-0.138577	0.170216	-0.506086	0.170706
30	0.345207	-0.354948	-0.0153915	-0.421309
31	0.145435	0.0901709	-0.0525164	-0.31392
32	-0.606597	-0.705226	0.477044	-0.254933
33	0.47426	-0.408206	-0.49389	-0.510978
34	0.20404	-0.357768	0.254695	-0.785364
35	-0.138577	0.170216	-0.506086	0.170706
36	0.345207	-0.354948	-0.0153915	-0.421309
37	0.065164	-0.112506	-0.0462303	0.0671867
38	-0.560218	0.47555	-0.416768	-0.452818
39	-0.446208	-0.335431	-0.213031	0.409569
40	0.20404	-0.357768	0.254695	-0.785364
41	-0.138577	0.170216	-0.506086	0.170706
42	0.345207	-0.354948	-0.0153915	-0.421309
43	0.0666861	0.00635037	-0.23414	0.0920349
44	-0.786543	0.488301	-0.517996	-0.34208
45	-1.13527	-1.02867	0.563705	-0.766333
46	0.108201	0.0250373	0.0579491	-0.288205
47	-0.077928	0.0200307	-0.357027	0.224673
48	0.351233	-0.209407	-0.140105	-0.383823
49	-0.0562283	-0.446813	-0.0112569	0.252756
50	-0.251801	0.0484363	-0.103379	0.185777
51	-0.819822	-0.643145	0.523404	-0.547023
52	0	0	0	0


TF	Unknown
TF Name	Unknown
Gene	CM000999.3_130815390-130816458(-)_1
Motif	CM000999.3_130815390-130816458(-)_1|1|1x0
Family	C2H2 ZF
Species	Unknown
Pos	A	C	G	T
1	0.0329235	-0.83082	0.395098	-0.537725
2	-0.77541	-0.47251	-0.667595	0.515927
3	-1.13179	-1.04661	-0.838609	0.567184
4	-0.0297044	-0.165655	-0.316282	0.278864
5	-0.906635	0.557911	-0.942685	-0.828133
6	0.523488	-1.05466	-0.698356	-0.427678
7	0	0	0	0


TF	Unknown
TF Name	Unknown
Gene	CM000999.3_130815390-130816458(-)_1
Motif	CM000999.3_130815390-130816458(-)_1|2|1x0
Family	C2H2 ZF
Species	Unknown
Pos	A	C	G	T
1	0.258004	0.153155	-0.257684	-0.67095
2	-0.628281	0.281382	-0.651198	0.21215
3	0.574711	-1.08911	-1.05768	-1.12426
4	0.119738	-0.010819	-0.367342	0.106512
5	-0.156738	-0.0288282	0.00944406	0.128785
6	-0.816977	-0.632188	0.534982	-0.728601
7	0.207355	-0.353873	-0.101117	0.0618408
8	-0.423655	0.129535	-0.154106	0.197058
9	0.512189	-0.810033	-0.476798	-0.586259
10	0.0939738	0.0239209	0.0516441	-0.239937
11	-0.05972	0.022795	-0.294817	0.195175
12	0.309135	-0.163117	-0.104741	-0.310036
13	0.190947	-0.330504	0.0332531	-0.0452585
14	-0.402449	-0.0359951	-0.387473	0.356774
15	0.50385	-0.640494	-0.39162	-0.757282
16	0	0	0	0


TF	Unknown
TF Name	Unknown
Gene	CM000999.3_130845349-130847686(-)_1
Motif	CM000999.3_130845349-130847686(-)_1|1|1x0
Family	C2H2 ZF
Species	Unknown
Pos	A	C	G	T
1	0.0555385	0.00761611	-0.183396	0.075672
2	-0.579267	0.433292	-0.36597	-0.226246
3	-0.821782	-0.73712	0.527645	-0.528753
4	0.0905189	0.120469	-0.249607	-0.0526993
5	-0.394689	-0.425199	0.354796	-0.0187479
6	0.258551	-0.440536	0.139071	-0.350376
7	-0.0103828	-0.110519	-0.221465	0.216898
8	-0.576074	0.502659	-0.602627	-0.518252
9	0.457811	-0.704597	-0.442156	-0.242784
10	0.0555385	0.00761611	-0.183396	0.075672
11	-0.579267	0.433292	-0.36597	-0.226246
12	-0.821782	-0.73712	0.527645	-0.528753
13	0.0905189	0.120469	-0.249607	-0.0526993
14	-0.394689	-0.425199	0.354796	-0.0187479
15	0.258551	-0.440536	0.139071	-0.350376
16	0.0685797	-0.130161	0.0941703	-0.0727511
17	-0.0631736	0.0378738	-0.211769	0.155386
18	-0.254012	-0.0499023	-0.00269241	0.192444
19	0.316215	-0.0855554	-0.169692	-0.365446
20	-0.244899	-0.406362	-0.28635	0.40166
21	0.48858	-0.565517	-0.491575	-0.487553
22	0.316215	-0.0855554	-0.169692	-0.365446
23	-0.244899	-0.406362	-0.28635	0.40166
24	0.48858	-0.565517	-0.491575	-0.487553
25	0.235141	-0.0438444	-0.164504	-0.15935
26	-0.264838	-0.438286	-0.0963627	0.36003
27	0.544262	-0.845821	-0.770796	-0.729771
28	0.0838381	-0.614395	0.363957	-0.634084
29	-1.02215	-0.707347	-0.819446	0.551114
30	-1.09932	-1.14994	0.54903	-0.509448
31	0.18976	-0.178596	-0.0505593	-0.0461911
32	-0.317403	0.0378247	-0.149001	0.235004
33	0.533678	-0.755965	-0.593446	-0.817215
34	0	0	0	0


TF	Unknown
TF Name	Unknown
Gene	CM000999.3_130914990-130917495(-)_1
Motif	CM000999.3_130914990-130917495(-)_1|1|1x0
Family	C2H2 ZF
Species	Unknown
Pos	A	C	G	T
1	0.0974162	-0.372219	0.0616069	0.0688265
2	-0.381298	0.141702	-0.509631	0.276296
3	-0.884921	-0.865113	0.560287	-0.999741
4	0.231418	-0.231851	-0.0708237	-0.06533
5	-0.414033	0.0327244	-0.202239	0.28071
6	0.567786	-1.05415	-0.849757	-1.13118
7	0	0	0	0


TF	Unknown
TF Name	Unknown
Gene	CM000999.3_130914990-130917495(-)_1
Motif	CM000999.3_130914990-130917495(-)_1|2|1x0
Family	C2H2 ZF
Species	Unknown
Pos	A	C	G	T
1	0.199286	-0.190177	-0.0548037	-0.0501852
2	-0.338405	0.0371785	-0.160352	0.245656
3	0.543289	-0.820251	-0.64842	-0.885012
4	0.0944513	0.126118	-0.265164	-0.0569735
5	-0.424324	-0.456582	0.368107	-0.026841
6	0.268206	-0.470939	0.14188	-0.375613
7	0.249851	-0.1866	-0.0288309	-0.196657
8	-0.765541	0.0400791	-0.71086	0.404346
9	-0.968865	-0.978742	0.566371	-0.986667
10	0.154404	0.0368888	-0.0268155	-0.264168
11	-0.206201	-0.422346	0.364611	-0.164609
12	0.402894	-0.377615	-0.268905	-0.289232
13	0.260958	0.0702465	-0.469825	-0.179316
14	-0.582512	-0.82633	0.534553	-0.782063
15	0.569001	-1.02817	-0.938446	-1.07448
16	0.199286	-0.190177	-0.0548037	-0.0501852
17	-0.338405	0.0371785	-0.160352	0.245656
18	0.543289	-0.820251	-0.64842	-0.885012
19	0.199286	-0.190177	-0.0548037	-0.0501852
20	-0.338405	0.0371785	-0.160352	0.245656
21	0.543289	-0.820251	-0.64842	-0.885012
22	0.154404	0.0368888	-0.0268155	-0.264168
23	-0.206201	-0.422346	0.364611	-0.164609
24	0.402894	-0.377615	-0.268905	-0.289232
25	0.239294	-0.00404893	-0.142298	-0.256734
26	-0.917988	-0.454722	-0.729325	0.523973
27	-1.12489	-1.06464	0.574076	-1.05337
28	0.32961	-0.0951823	-0.18414	-0.391111
29	-0.267477	-0.438193	-0.311303	0.41613
30	0.501109	-0.613389	-0.53521	-0.530957
31	0	0	0	0


TF	Unknown
TF Name	Unknown
Gene	CM000999.3_130964512-130966615(-)_1
Motif	CM000999.3_130964512-130966615(-)_1|1|1x0
Family	C2H2 ZF
Species	Unknown
Pos	A	C	G	T
1	0.110624	-0.156035	0.0518524	-0.0531016
2	-0.426583	-0.234123	0.0299881	0.294634
3	0.359413	-0.379244	-0.358252	-0.0673458
4	0.0554341	0.00762196	-0.182951	0.0755213
5	-0.577515	0.432715	-0.364709	-0.225306
6	-0.819108	-0.734641	0.527213	-0.526754
7	0.304727	-0.12208	-0.142945	-0.293787
8	-0.443485	-0.646528	-0.615561	0.501307
9	0.556588	-0.899297	-0.898519	-0.837983
10	0.204655	-0.18717	0.138517	-0.428902
11	-0.57563	-0.0543395	-0.554872	0.410478
12	0.528949	-0.784471	-0.69245	-0.597799
13	-0.105291	-0.111257	0.0971655	0.0757477
14	-0.304946	-0.448703	0.406033	-0.220701
15	-0.296648	-0.380201	0.405603	-0.272662
16	0.0684444	-0.129839	0.0939762	-0.0725611
17	-0.062983	0.0378319	-0.211236	0.155074
18	-0.253364	-0.0497237	-0.00262248	0.192065
19	0.133266	-0.661963	0.136684	0.0225029
20	-0.441961	-0.128736	-0.51493	0.413223
21	-1.12528	-1.04452	0.57369	-1.05678
22	-0.0102852	-0.110191	-0.220882	0.216472
23	-0.574094	0.502156	-0.600586	-0.516405
24	0.457261	-0.702473	-0.440635	-0.241722
25	0	0	0	0


TF	Unknown
TF Name	Unknown
Gene	CM000999.3_131014235-131015462(-)_1
Motif	CM000999.3_131014235-131015462(-)_1|1|1x0
Family	C2H2 ZF
Species	Unknown
Pos	A	C	G	T
1	0.231414	-0.0721041	-0.0244459	-0.297631
2	-0.100516	-0.128739	-0.410881	0.316996
3	0.453051	-0.5187	-0.27245	-0.488339
4	0.191951	0.112534	-0.0925133	-0.468161
5	-1.01073	-1.15246	0.546506	-0.505374
6	0.547853	-0.720285	-0.843417	-0.867973
7	0	0	0	0


TF	Unknown
TF Name	Unknown
Gene	CM000999.3_131014235-131015462(-)_1
Motif	CM000999.3_131014235-131015462(-)_1|2|1x0
Family	C2H2 ZF
Species	Unknown
Pos	A	C	G	T
1	0.17876	0.0388229	-0.037036	-0.319675
2	-0.270498	-0.527882	0.409224	-0.22097
3	0.447926	-0.481502	-0.35205	-0.376256
4	0.0666861	0.00635037	-0.23414	0.0920349
5	-0.786543	0.488301	-0.517996	-0.34208
6	-1.13527	-1.02867	0.563705	-0.766333
7	0.17876	0.0388229	-0.037036	-0.319675
8	-0.270498	-0.527882	0.409224	-0.22097
9	0.447926	-0.481502	-0.35205	-0.376256
10	0.0666861	0.00635037	-0.23414	0.0920349
11	-0.786543	0.488301	-0.517996	-0.34208
12	-1.13527	-1.02867	0.563705	-0.766333
13	0.176053	0.00530206	-0.0670677	-0.20001
14	-0.0545552	0.0416905	-0.344674	0.194542
15	0.232951	-0.28104	0.129337	-0.377041
16	0	0	0	0


TF	Unknown
TF Name	Unknown
Gene	CM000999.3_131061530-131063042(-)_1
Motif	CM000999.3_131061530-131063042(-)_1|1|1x0
Family	C2H2 ZF
Species	Unknown
Pos	A	C	G	T
1	-0.0748846	-0.390786	0.155092	0.121409
2	0.0871692	0.0742596	-0.509753	0.107902
3	-0.597485	-0.128216	-0.108649	0.347198
4	0.441077	-0.157184	-0.510333	-0.631145
5	0.5478	-0.846533	-0.703673	-0.887529
6	0.532455	-0.692492	-0.704937	-0.716532
7	0.145435	0.0901709	-0.0525164	-0.31392
8	-0.606597	-0.705226	0.477044	-0.254933
9	0.47426	-0.408206	-0.49389	-0.510978
10	0.392418	-0.256523	-0.275509	-0.349335
11	-0.274673	-0.507122	-0.265352	0.417442
12	0.509283	-0.651869	-0.609317	-0.521962
13	0.145435	0.0901709	-0.0525164	-0.31392
14	-0.606597	-0.705226	0.477044	-0.254933
15	0.47426	-0.408206	-0.49389	-0.510978
16	0.20404	-0.357768	0.254695	-0.785364
17	-0.138577	0.170216	-0.506086	0.170706
18	0.345207	-0.354948	-0.0153915	-0.421309
19	0.0666861	0.00635037	-0.23414	0.0920349
20	-0.786543	0.488301	-0.517996	-0.34208
21	-1.13527	-1.02867	0.563705	-0.766333
22	0.135424	-0.0195685	-0.442819	0.119722
23	-0.188655	-0.0368061	0.00862928	0.150306
24	-1.04338	-0.824003	0.561616	-0.938461
25	0.0666861	0.00635037	-0.23414	0.0920349
26	-0.786543	0.488301	-0.517996	-0.34208
27	-1.13527	-1.02867	0.563705	-0.766333
28	0	0	0	0


TF	Unknown
TF Name	Unknown
Gene	CM000999.3_131143368-131145564(-)_1
Motif	CM000999.3_131143368-131145564(-)_1|1|1x0
Family	C2H2 ZF
Species	Unknown
Pos	A	C	G	T
1	0.135424	-0.0761703	-0.0798901	-0.0163835
2	-0.56717	-0.691421	0.153362	0.322646
3	0.22638	-0.439596	0.164198	-0.30719
4	0.308069	-0.0801055	-0.161394	-0.350524
5	-0.231979	-0.387978	-0.272027	0.3927
6	0.480557	-0.537869	-0.466429	-0.462543
7	0.308069	-0.0801055	-0.161394	-0.350524
8	-0.231979	-0.387978	-0.272027	0.3927
9	0.480557	-0.537869	-0.466429	-0.462543
10	-0.00898076	-0.105728	-0.21292	0.210608
11	-0.547192	0.495035	-0.572847	-0.491327
12	0.449526	-0.673546	-0.419985	-0.22736
13	0.317365	-0.135985	-0.0788998	-0.44575
14	-0.309171	-0.00206544	-0.475978	0.33842
15	-1.12462	-1.11302	-1.02191	0.574353
16	0.375716	-0.0833802	-0.35438	-0.44709
17	0.496945	-0.573043	-0.463415	-0.604503
18	0.475873	-0.464131	-0.473681	-0.482578
19	0.116916	0.0745075	-0.0349884	-0.235585
20	-0.418584	-0.494271	0.412983	-0.148724
21	0.407159	-0.27003	-0.335783	-0.348896
22	0.153072	-0.321137	-0.0459885	0.0793749
23	-0.281989	0.0118724	-0.217486	0.265718
24	0.471323	-0.402409	-0.399113	-0.610906
25	0.116916	0.0745075	-0.0349884	-0.235585
26	-0.418584	-0.494271	0.412983	-0.148724
27	0.407159	-0.27003	-0.335783	-0.348896
28	0	0	0	0


TF	Unknown
TF Name	Unknown
Gene	CM000999.3_149485022-149487029(+)_1
Motif	CM000999.3_149485022-149487029(+)_1|1|1x0
Family	C2H2 ZF
Species	Unknown
Pos	A	C	G	T
1	0.161777	-0.034906	-0.319322	0.0593679
2	-0.460941	-0.488012	0.444521	-0.2629
3	-0.679808	-0.776169	0.534779	-0.704178
4	0.026172	0.00273695	-0.31222	0.159651
5	-0.155788	-0.103835	0.116874	0.0810881
6	-0.630108	-0.616418	0.517184	-0.631056
7	0.182333	-0.50717	0.272223	-0.529307
8	-0.819458	0.523855	-0.854899	-0.43421
9	-1.127	-0.949846	-1.09229	0.571972
10	0.188817	-0.192392	-0.0624474	-0.0235498
11	-0.538222	-0.333005	-0.359812	0.448583
12	-0.72754	-0.831888	-0.842228	0.546747
13	0.0882883	-0.197126	0.153806	-0.146026
14	-0.612789	-0.651677	-0.361891	0.491148
15	-0.747519	-0.798638	-0.664242	0.537254
16	0.16844	-0.334238	0.109339	-0.109741
17	-0.262618	-0.0861699	0.177304	0.0529007
18	-0.255203	-0.129801	-0.488306	0.376184
19	0	0	0	0


TF	Unknown
TF Name	Unknown
Gene	CM000999.3_149485022-149487029(+)_1
Motif	CM000999.3_149485022-149487029(+)_1|2|1x0
Family	C2H2 ZF
Species	Unknown
Pos	A	C	G	T
1	0.0967064	-0.7556	0.332521	-0.371994
2	-0.534708	0.119093	-0.390638	0.29793
3	-1.0076	-1.12481	-1.1214	0.574158
4	0	0	0	0


TF	Unknown
TF Name	Unknown
Gene	CM000999.3_149485022-149487029(+)_1
Motif	CM000999.3_149485022-149487029(+)_1|3|1x0
Family	C2H2 ZF
Species	Unknown
Pos	A	C	G	T
1	0.0254331	-0.00168359	-0.36612	0.179882
2	-0.182978	-0.122864	0.132519	0.0911111
3	-0.783424	-0.767583	0.544109	-0.784521
4	0.221202	-0.283384	-0.0656341	-0.0198419
5	-0.173882	-0.802701	0.470876	-0.667042
6	-0.253404	-0.551302	-0.491532	0.453104
7	0.399158	-0.0636833	-0.466309	-0.541159
8	0.484935	-0.541648	-0.416548	-0.56066
9	0.50031	-0.511415	-0.647477	-0.519613
10	0.0250031	-0.389702	0.135003	0.0676234
11	-0.602516	0.193603	-0.360491	0.243663
12	-0.908331	-0.904685	-1.13331	0.565658
13	-0.767878	-0.816377	0.543203	-0.735928
14	-0.663225	-0.830063	0.264595	0.254282
15	-0.922502	-1.05289	-0.984148	0.566816
16	0	0	0	0


TF	Unknown
TF Name	Unknown
Gene	CM000999.3_149485022-149487029(+)_1
Motif	CM000999.3_149485022-149487029(+)_1|4|1x0
Family	C2H2 ZF
Species	Unknown
Pos	A	C	G	T
1	-0.442361	-0.542756	-0.224637	0.440303
2	-0.785176	0.548471	-0.864395	-0.785966
3	-0.592872	0.451442	-0.501325	-0.220668
4	0.0782095	-0.137681	-0.0357352	0.0619637
5	0.0957125	-0.151492	-0.0779483	0.0835821
6	-0.403156	-0.180143	-0.240499	0.374661
7	0.173709	-0.0214369	0.0884722	-0.480934
8	-0.790979	-0.664622	-0.797627	0.539373
9	0.507822	-0.740156	-0.5684	-0.483866
10	-0.423795	-0.743522	0.502335	-0.579561
11	-0.377483	-0.389742	-0.436871	0.448301
12	-0.424489	-0.48031	-0.450861	0.468158
13	0.0310376	-0.0414357	-0.0407726	0.043962
14	-0.398732	-0.209893	-0.271925	0.389047
15	-0.586307	-0.642552	-0.601857	0.513604
16	-0.790973	-0.983818	0.563619	-1.13535
17	-0.0111879	0.159003	-0.116447	-0.0869818
18	-0.500897	0.159461	0.256105	-0.359195
19	0	0	0	0


TF	Unknown
TF Name	Unknown
Gene	CM001000.3_3199674-3200475(+)_1
Motif	CM001000.3_3199674-3200475(+)_1|1|1x0
Family	C2H2 ZF
Species	Unknown
Pos	A	C	G	T
1	0.211207	-0.709496	0.215587	-0.271114
2	-0.0880581	-0.44551	-0.371037	0.380114
3	-0.437119	-0.40308	0.0402379	0.330846
4	-0.68395	-1.14059	0.558377	-0.985578
5	-0.709934	-0.667084	-0.757364	0.533379
6	-0.418332	-0.740471	-0.589852	0.502352
7	0	0	0	0


TF	Unknown
TF Name	Unknown
Gene	CM001000.3_3199674-3200475(+)_1
Motif	CM001000.3_3199674-3200475(+)_1|2|1x0
Family	C2H2 ZF
Species	Unknown
Pos	A	C	G	T
1	0.256673	-0.34751	0.0742682	-0.253029
2	0.294693	-0.347005	-0.302906	0.033966
3	-0.0423249	-0.188572	0.0714956	0.102477
4	0.40484	-0.201676	-0.267527	-0.535602
5	0.565987	-1.12261	-0.770071	-1.13298
6	-0.518469	0.345842	-0.490863	0.0631825
7	0	0	0	0


TF	Unknown
TF Name	Unknown
Gene	CM001000.3_4921710-4924893(+)_1
Motif	CM001000.3_4921710-4924893(+)_1|1|1x0
Family	C2H2 ZF
Species	Unknown
Pos	A	C	G	T
1	-0.448472	-0.663763	-0.26159	0.459319
2	0.563151	-0.856674	-0.919585	-1.07913
3	-1.0985	-0.579301	-0.660825	0.536367
4	0.241127	0.209966	-0.482476	-0.513209
5	0.562791	-1.01505	-0.879123	-0.931364
6	0.557107	-0.800339	-0.971974	-0.891794
7	-1.02217	-1.12237	0.574546	-1.12442
8	-0.391489	-0.291749	-0.365849	0.423662
9	-0.0884688	-0.353935	-0.35434	0.361615
10	-0.318303	-0.490491	-0.529621	0.462531
11	-0.409102	-0.522995	0.494452	-0.725627
12	-0.644059	-0.659173	-0.522026	0.512319
13	0.199543	-0.185029	0.0267102	-0.154744
14	-0.52623	-0.409336	-0.343761	0.456293
15	-0.655313	-0.665804	0.530337	-0.764709
16	0.0360426	-0.221861	0.135927	-0.0241152
17	-0.251241	-0.165712	-0.055933	0.273537
18	-0.0644097	-0.0150979	-0.352946	0.237629
19	-0.0662889	-0.359543	0.182989	0.0720914
20	-0.233025	-0.343419	0.122693	0.213593
21	-0.295499	-0.0771996	-0.292173	0.331659
22	0	0	0	0


TF	Unknown
TF Name	Unknown
Gene	CM001000.3_4921710-4924893(+)_1
Motif	CM001000.3_4921710-4924893(+)_1|2|1x0
Family	C2H2 ZF
Species	Unknown
Pos	A	C	G	T
1	-0.673043	-1.13902	0.559955	-1.07218
2	-0.464642	-0.454276	0.0363539	0.346021
3	0.044141	-0.340333	-0.326607	0.293335
4	0	0	0	0


TF	Unknown
TF Name	Unknown
Gene	CM001000.3_4921710-4924893(+)_1
Motif	CM001000.3_4921710-4924893(+)_1|3|1x0
Family	C2H2 ZF
Species	Unknown
Pos	A	C	G	T
1	0.281135	0.0496474	-0.320181	-0.309793
2	-0.762645	-0.719353	-0.90955	0.545714
3	0.570288	-1.12868	-1.04032	-0.932949
4	0	0	0	0


TF	Unknown
TF Name	Unknown
Gene	CM001000.3_4921710-4924893(+)_1
Motif	CM001000.3_4921710-4924893(+)_1|4|1x0
Family	C2H2 ZF
Species	Unknown
Pos	A	C	G	T
1	0.0041754	-0.320549	0.31604	-0.354596
2	0.23071	-0.13268	0.0232215	-0.294733
3	-0.12096	0.124494	0.00305404	-0.0437968
4	-0.471719	-0.694442	-0.278387	0.467407
5	0.567342	-0.901492	-0.966574	-1.13163
6	-1.14926	-0.612141	-0.696479	0.542037
7	0.380431	0.018941	-0.52737	-0.589575
8	0.516317	-0.656606	-0.53742	-0.686056
9	0.538521	-0.680748	-0.829734	-0.7262
10	-0.50174	-0.68841	0.491942	-0.424845
11	-0.346703	0.377046	-0.501229	-0.0695562
12	0.0228456	-0.153768	-0.29645	0.240264
13	-0.337047	-0.515179	-0.55566	0.470739
14	-0.432878	-0.550702	0.501865	-0.760328
15	-0.677064	-0.6927	-0.550819	0.519229
16	0.205403	-0.192443	0.0266046	-0.161113
17	-0.551793	-0.430864	-0.363025	0.464644
18	-0.690085	-0.700938	0.536491	-0.803257
19	-0.0402764	-0.357951	-0.100159	0.268567
20	-0.142034	-0.1318	0.0556221	0.147388
21	-0.0278905	-0.0808223	-0.327654	0.245943
22	0	0	0	0


TF	Unknown
TF Name	Unknown
Gene	CM001000.3_4996223-4998239(-)_1
Motif	CM001000.3_4996223-4998239(-)_1|1|1x0
Family	C2H2 ZF
Species	Unknown
Pos	A	C	G	T
1	-0.400957	-0.676815	0.4945	-0.568928
2	-0.0948519	-0.198168	0.043578	0.163467
3	-0.26357	0.408659	-0.517507	-0.230067
4	-0.333802	-0.511245	0.448596	-0.377876
5	-0.70532	-0.952552	0.535542	-0.586031
6	-0.637291	-1.1472	0.551772	-0.867777
7	-0.447889	-0.657365	0.480767	-0.400053
8	0.000711396	-0.03402	0.0914506	-0.0760724
9	-0.256549	-0.288155	0.146154	0.18496
10	0	0	0	0


TF	Unknown
TF Name	Unknown
Gene	CM001000.3_4996223-4998239(-)_1
Motif	CM001000.3_4996223-4998239(-)_1|2|1x0
Family	C2H2 ZF
Species	Unknown
Pos	A	C	G	T
1	0.374173	-0.368918	-0.0470292	-0.511272
2	0.258271	-0.2216	-0.0402816	-0.170204
3	-0.0142996	0.192062	-0.147638	-0.116681
4	-0.733187	-0.489462	0.515078	-0.66322
5	-0.677418	-0.592638	-0.525604	0.510038
6	-1.13215	-1.116	0.566815	-0.791909
7	0	0	0	0


TF	Unknown
TF Name	Unknown
Gene	CM001000.3_4996223-4998239(-)_1
Motif	CM001000.3_4996223-4998239(-)_1|3|1x0
Family	C2H2 ZF
Species	Unknown
Pos	A	C	G	T
1	-0.737879	-0.747155	0.540915	-0.786584
2	-0.580112	-0.432567	-0.315057	0.459933
3	-0.83018	-1.14116	0.55781	-0.776292
4	-0.430986	-0.48604	0.467673	-0.434968
5	-0.751073	0.524767	-0.711119	-0.552429
6	-0.760713	-0.756058	0.527845	-0.553659
7	0.147521	-0.0806418	-0.199298	0.0542256
8	-0.567153	-0.653372	0.502165	-0.482998
9	-0.635196	-0.92417	0.544349	-0.832606
10	0	0	0	0


TF	Unknown
TF Name	Unknown
Gene	CM001000.3_5011016-5012306(-)_1
Motif	CM001000.3_5011016-5012306(-)_1|1|1x0
Family	C2H2 ZF
Species	Unknown
Pos	A	C	G	T
1	-1.05165	-1.1016	0.574833	-1.12414
2	-0.520518	-0.222089	-0.545241	0.449286
3	0.10729	-0.284051	-0.205127	0.197632
4	0	0	0	0


TF	Unknown
TF Name	Unknown
Gene	CM001000.3_5011016-5012306(-)_1
Motif	CM001000.3_5011016-5012306(-)_1|2|1x0
Family	C2H2 ZF
Species	Unknown
Pos	A	C	G	T
1	-0.927824	-1.12811	0.570862	-1.07195
2	0.0750323	-0.442822	-0.345353	0.300855
3	-0.253899	-0.460215	-0.463145	0.43963
4	0.129146	-0.390758	0.145826	-0.0716086
5	-0.130019	0.0894615	-0.0765893	0.0761508
6	-0.624194	-0.248578	-0.0391925	0.358797
7	0	0	0	0


TF	Unknown
TF Name	Unknown
Gene	CM001000.3_5011016-5012306(-)_1
Motif	CM001000.3_5011016-5012306(-)_1|3|1x0
Family	C2H2 ZF
Species	Unknown
Pos	A	C	G	T
1	0.235698	-0.0522607	-0.0509777	-0.298037
2	-0.255891	0.0559952	-0.317102	0.26145
3	-0.0909516	-0.475545	0.189312	0.11662
4	-0.538318	-0.41431	-1.18574	0.513227
5	-0.474757	-0.821089	-0.226904	0.465504
6	0.161272	-0.376374	0.0644624	-0.0132534
7	0	0	0	0


TF	Unknown
TF Name	Unknown
Gene	CM001000.3_5011016-5012306(-)_1
Motif	CM001000.3_5011016-5012306(-)_1|4|1x0
Family	C2H2 ZF
Species	Unknown
Pos	A	C	G	T
1	-0.843176	-1.02961	0.565913	-1.0833
2	0.570344	-1.0316	-0.941747	-1.12863
3	-0.412632	-0.57506	-0.476256	0.479038
4	-0.356045	-0.63947	0.473276	-0.447856
5	0.0549838	0.0742515	-0.0673616	-0.0849954
6	-0.396502	0.0834008	-0.337432	0.284918
7	-0.781948	-0.822237	0.544995	-0.752698
8	-0.8225	0.493992	-0.377368	-0.506854
9	-0.37375	0.379963	-0.185398	-0.279074
10	0	0	0	0


TF	Unknown
TF Name	Unknown
Gene	CM001000.3_5031788-5035190(+)_1
Motif	CM001000.3_5031788-5035190(+)_1|1|1x0
Family	C2H2 ZF
Species	Unknown
Pos	A	C	G	T
1	-0.855677	-1.07569	0.568498	-1.13047
2	-0.517969	-0.265755	-0.624723	0.464935
3	-0.727506	-0.906312	-0.886082	0.551285
4	0.370527	-0.00514017	-0.564304	-0.406735
5	-0.0854862	-0.788298	0.452465	-0.74128
6	0.573064	-1.11677	-1.02902	-1.05363
7	0	0	0	0


TF	Unknown
TF Name	Unknown
Gene	CM001000.3_5031788-5035190(+)_1
Motif	CM001000.3_5031788-5035190(+)_1|2|1x0
Family	C2H2 ZF
Species	Unknown
Pos	A	C	G	T
1	-0.103728	-0.33021	0.100424	0.171667
2	0.25507	0.0445001	-0.146582	-0.420903
3	-0.440658	0.486227	-0.513588	-0.572803
4	-0.734193	-0.837571	0.548538	-0.87284
5	-0.48371	-0.0726936	-0.438553	0.391203
6	-1.05638	-1.12743	0.571536	-0.962227
7	-0.0790154	-0.44701	0.0518315	0.22591
8	0.0646062	-0.5562	0.312205	-0.292744
9	-0.14948	-0.448608	0.323373	-0.0810952
10	0	0	0	0


TF	Unknown
TF Name	Unknown
Gene	CM001000.3_5031788-5035190(+)_1
Motif	CM001000.3_5031788-5035190(+)_1|3|1x0
Family	C2H2 ZF
Species	Unknown
Pos	A	C	G	T
1	-0.97816	-1.09961	0.572933	-1.12604
2	-0.241338	-0.32566	-0.283263	0.386146
3	-0.401548	-0.645908	-0.393557	0.473233
4	0	0	0	0


TF	Unknown
TF Name	Unknown
Gene	CM001000.3_5031788-5035190(+)_1
Motif	CM001000.3_5031788-5035190(+)_1|4|1x0
Family	C2H2 ZF
Species	Unknown
Pos	A	C	G	T
1	-0.651191	-0.846775	0.543542	-0.858014
2	-0.185803	-0.207149	-0.272047	0.341021
3	-0.747071	-0.923753	-0.711672	0.545003
4	0.0101676	-0.390468	0.140124	0.0750326
5	-0.088815	-0.339098	0.381609	-0.495976
6	-0.182865	0.285716	-0.392518	0.00342698
7	-0.323888	-0.698466	0.49752	-0.74201
8	-0.495641	0.278482	-0.485304	0.162761
9	-1.11757	-1.12322	0.57575	-1.07805
10	0	0	0	0


TF	Unknown
TF Name	Unknown
Gene	CM001000.3_5031788-5035190(+)_1
Motif	CM001000.3_5031788-5035190(+)_1|5|1x0
Family	C2H2 ZF
Species	Unknown
Pos	A	C	G	T
1	-0.0528927	-0.805736	0.244689	0.0797558
2	0.445692	-0.66377	-0.396827	-0.228025
3	-0.236455	-0.125665	0.0941599	0.155028
4	0.0866357	-0.332596	0.098083	0.025673
5	-0.741801	-1.13769	0.56128	-0.981059
6	-0.604124	0.523888	-1.03385	-0.498123
7	0	0	0	0


TF	Unknown
TF Name	Unknown
Gene	CM001000.3_5031788-5035190(+)_1
Motif	CM001000.3_5031788-5035190(+)_1|6|1x0
Family	C2H2 ZF
Species	Unknown
Pos	A	C	G	T
1	-0.0806873	-0.38477	-0.0550191	0.273285
2	-0.103238	-0.441099	0.0322848	0.248523
3	-0.281867	-0.158611	0.322056	-0.164827
4	0.0754883	-0.399731	0.0842821	0.0783225
5	0.34917	0.0647482	-0.489236	-0.551887
6	-0.702316	0.525619	-0.663183	-0.638414
7	-0.909548	-1.11252	0.571146	-1.12782
8	-0.491144	-0.157736	-0.434304	0.417296
9	-0.741343	-0.916946	-0.837358	0.550484
10	0.277357	0.0326677	-0.269155	-0.30989
11	0.252147	-0.148	-0.0043373	-0.291042
12	-0.609109	-0.509662	-0.432538	0.487899
13	0.209759	0.214073	-0.361146	-0.513386
14	-0.731685	-0.350559	-0.562804	0.490626
15	0.548482	-0.869751	-0.771531	-0.795762
16	0.0700797	0.173423	-0.387228	-0.0342876
17	-0.0481331	-0.0927159	-0.166981	0.208535
18	-0.803398	-0.641734	0.5291	-0.632366
19	-0.556832	-0.747655	0.522824	-0.67602
20	-0.0744034	-0.0563899	-0.0870923	0.164628
21	-0.198069	0.392895	-0.512254	-0.230862
22	-0.129233	-0.219628	0.100313	0.144409
23	-0.303934	0.228464	-0.166191	0.052711
24	-0.257171	-0.264954	0.212197	0.105007
25	0.166549	-0.0536822	-0.17244	-0.0102933
26	-0.232375	-0.0585624	-0.0871145	0.236101
27	-0.401064	-0.230777	0.076699	0.260528
28	0	0	0	0


TF	Unknown
TF Name	Unknown
Gene	CM001000.3_5038665-5039550(-)_1
Motif	CM001000.3_5038665-5039550(-)_1|1|1x0
Family	C2H2 ZF
Species	Unknown
Pos	A	C	G	T
1	-0.0864377	-1.12115	0.339859	-0.0372672
2	-0.379219	0.128538	-0.0108006	0.101236
3	-1.12614	-0.994653	-1.07396	0.572828
4	0	0	0	0


TF	Unknown
TF Name	Unknown
Gene	CM001000.3_5038665-5039550(-)_1
Motif	CM001000.3_5038665-5039550(-)_1|2|1x0
Family	C2H2 ZF
Species	Unknown
Pos	A	C	G	T
1	-0.799734	-1.13183	0.567142	-1.11569
2	-0.323099	-0.497024	-0.327776	0.437153
3	-0.262637	-0.195489	-0.432152	0.388553
4	0.0509231	-0.142002	0.0835936	-0.0258402
5	-0.24602	-0.183765	-0.533344	0.395262
6	0.0439876	0.100098	-0.613724	0.143272
7	0	0	0	0


TF	Unknown
TF Name	Unknown
Gene	CM001000.3_5038665-5039550(-)_1
Motif	CM001000.3_5038665-5039550(-)_1|3|1x0
Family	C2H2 ZF
Species	Unknown
Pos	A	C	G	T
1	0.158062	-0.16977	0.11426	-0.233879
2	0.570392	-0.997463	-0.973316	-1.12858
3	-0.613258	0.477171	-0.684214	-0.260341
4	0.0960182	-0.11041	0.179071	-0.33094
5	-0.5199	0.00448763	-0.439195	0.366198
6	0.505631	-0.716637	-0.602114	-0.450435
7	-0.0317326	0.103671	-0.206075	0.0713874
8	-0.692122	0.481446	-0.491325	-0.352432
9	-0.885668	-0.752339	0.527328	-0.487642
10	0	0	0	0


TF	Unknown
TF Name	Unknown
Gene	CM001000.3_6135106-6136243(-)_1
Motif	CM001000.3_6135106-6136243(-)_1|1|1x0
Family	C2H2 ZF
Species	Unknown
Pos	A	C	G	T
1	-0.881166	-0.9056	0.561096	-0.981739
2	-0.201139	-0.078242	-0.113186	0.246741
3	0.347551	-0.425379	-0.0174144	-0.35886
4	0.122142	-0.327976	0.203407	-0.216146
5	-0.152633	0.0702577	-0.29514	0.207879
6	0.392555	-0.341501	-0.175703	-0.389305
7	0.353853	-0.195195	-0.247751	-0.269144
8	0.43022	-0.472113	-0.191484	-0.486183
9	-0.633312	-0.452039	-0.547516	0.495649
10	0.371782	-0.00591595	-0.568101	-0.40968
11	-0.0872354	-0.793845	0.453623	-0.746573
12	0.57363	-1.12534	-1.03711	-1.06186
13	-0.599176	-0.649257	0.518382	-0.647667
14	-0.503705	-0.406767	0.402779	-0.115489
15	-0.0377252	-0.164201	-0.421951	0.305253
16	0	0	0	0


TF	Unknown
TF Name	Unknown
Gene	CM001000.3_6135106-6136243(-)_1
Motif	CM001000.3_6135106-6136243(-)_1|2|1x0
Family	C2H2 ZF
Species	Unknown
Pos	A	C	G	T
1	0.256352	-0.564097	-0.223744	0.122313
2	-0.475487	-0.545995	-0.437249	0.47937
3	-0.894925	-1.07613	-1.12908	0.569891
4	0	0	0	0


TF	Unknown
TF Name	Unknown
Gene	CM001000.3_6135106-6136243(-)_1
Motif	CM001000.3_6135106-6136243(-)_1|3|1x0
Family	C2H2 ZF
Species	Unknown
Pos	A	C	G	T
1	-0.4203	-0.675476	0.511145	-0.783902
2	-0.469686	-0.488178	-0.500848	0.480057
3	0.564025	-1.13495	-0.993495	-0.794216
4	0	0	0	0


TF	Unknown
TF Name	Unknown
Gene	CM001000.3_6192301-6192976(+)_1
Motif	CM001000.3_6192301-6192976(+)_1|1|1x0
Family	C2H2 ZF
Species	Unknown
Pos	A	C	G	T
1	-0.390364	-0.561105	0.474067	-0.469467
2	-0.307873	-0.826623	0.504668	-0.789681
3	-1.04234	-1.12555	0.573423	-1.0475
4	-0.48841	-0.538419	0.469232	-0.356775
5	-0.520213	-0.928756	0.52903	-0.700177
6	-0.0550711	-0.730638	0.410046	-0.440701
7	0	0	0	0


TF	Unknown
TF Name	Unknown
Gene	CM001000.3_6192301-6192976(+)_1
Motif	CM001000.3_6192301-6192976(+)_1|2|1x0
Family	C2H2 ZF
Species	Unknown
Pos	A	C	G	T
1	-0.390364	-0.561105	0.474067	-0.469467
2	-0.307873	-0.826623	0.504668	-0.789681
3	-1.04234	-1.12555	0.573423	-1.0475
4	-0.392526	-0.562649	0.449502	-0.295782
5	-0.140203	-0.527604	0.425914	-0.504709
6	-0.09356	-0.0355315	0.084632	0.0241597
7	0	0	0	0


TF	Unknown
TF Name	Unknown
Gene	CM001000.3_6241472-6242186(+)_1
Motif	CM001000.3_6241472-6242186(+)_1|1|1x0
Family	C2H2 ZF
Species	Unknown
Pos	A	C	G	T
1	-0.564011	-1.02009	0.551501	-1.14747
2	-0.812046	0.470774	-1.02476	-0.0996808
3	0.569637	-1.11562	-1.01971	-0.937184
4	0.291765	-0.0120713	-0.16537	-0.413075
5	0.550613	-0.854744	-0.765611	-0.867794
6	-0.746469	-0.842077	-0.892163	0.550067
7	0.199716	0.0093566	-0.0483129	-0.30134
8	-0.39395	0.331654	-0.322928	-0.0110957
9	-0.559771	-0.770891	-0.627171	0.521007
10	-0.00611274	-0.0952793	-0.194071	0.196269
11	-0.484468	0.47609	-0.508112	-0.43298
12	0.429457	-0.60561	-0.371919	-0.194388
13	-0.438519	-0.601614	0.454931	-0.271762
14	-0.702465	-0.726898	-0.0612398	0.438634
15	-1.04023	-0.133874	-0.869982	0.482762
16	0	0	0	0


TF	Unknown
TF Name	Unknown
Gene	CM001000.3_6307489-6309160(+)_1
Motif	CM001000.3_6307489-6309160(+)_1|1|1x0
Family	C2H2 ZF
Species	Unknown
Pos	A	C	G	T
1	0.00972253	-0.284034	-0.150337	0.24304
2	-0.189699	0.163496	-0.149619	0.0748931
3	-0.624152	-0.211072	0.421714	-0.295287
4	0.102418	0.0988722	-0.117737	-0.145181
5	-0.666513	-0.553437	-0.593907	0.5119
6	0.449626	-0.386013	-0.351608	-0.484297
7	-0.0399766	0.101805	-0.113004	0.0223773
8	-0.763611	-0.442967	-0.429895	0.490721
9	-1.14878	-0.799445	0.550186	-0.656279
10	0	0	0	0


TF	Unknown
TF Name	Unknown
Gene	CM001000.3_6307489-6309160(+)_1
Motif	CM001000.3_6307489-6309160(+)_1|2|1x0
Family	C2H2 ZF
Species	Unknown
Pos	A	C	G	T
1	0.118173	-0.0620448	-0.040747	-0.0409774
2	-0.719191	-0.393001	-0.468173	0.486324
3	-1.13121	-0.988587	0.567762	-0.89567
4	0	0	0	0


TF	Unknown
TF Name	Unknown
Gene	CM001000.3_6307489-6309160(+)_1
Motif	CM001000.3_6307489-6309160(+)_1|3|1x0
Family	C2H2 ZF
Species	Unknown
Pos	A	C	G	T
1	-0.734902	-0.842518	0.548751	-0.872154
2	-0.623016	-0.252046	-0.585789	0.468722
3	-0.80448	-1.04643	0.553553	-0.754495
4	-0.461732	-0.575612	0.472804	-0.378179
5	-0.589089	0.49686	-0.555444	-0.488659
6	-0.032503	-0.0468818	0.103311	-0.0429318
7	0.123373	-0.0413805	0.0782977	-0.248115
8	-0.399372	-0.252997	-0.411347	0.424065
9	0.531471	-0.689012	-0.753268	-0.659696
10	0.242643	0.0939201	-0.43353	-0.192709
11	-0.759744	-1.0486	0.558877	-0.938173
12	0.570197	-1.12606	-0.92354	-1.05107
13	-0.749245	-0.99951	0.562147	-1.13682
14	-0.406536	0.0552952	-0.508776	0.334887
15	-0.686442	-1.04106	-0.992765	0.556482
16	0.156906	-0.0957223	-0.176491	0.0400396
17	0.0638876	0.181742	-0.190671	-0.169269
18	-0.56184	-0.550419	0.49637	-0.511138
19	0.0984486	-0.0699142	0.0204138	-0.0725625
20	0.417659	-0.482309	-0.28765	-0.268529
21	-0.101411	0.00696511	0.108563	-0.0418719
22	0.21694	0.0340746	-0.182102	-0.212579
23	-0.565784	-0.238481	-0.468103	0.448774
24	-0.822087	-0.958436	0.556067	-0.84993
25	0.137585	-0.119424	0.0613696	-0.145144
26	-0.625785	-0.238412	-0.47702	0.4552
27	-0.914023	-0.89398	0.557871	-0.861919
28	0.130322	-0.169026	0.0668256	-0.0936135
29	-0.603541	-0.411355	-0.457991	0.47924
30	-0.827702	-0.765743	0.541514	-0.698257
31	0	0	0	0


TF	Unknown
TF Name	Unknown
Gene	CM001000.3_6319306-6320806(-)_1
Motif	CM001000.3_6319306-6320806(-)_1|1|1x0
Family	C2H2 ZF
Species	Unknown
Pos	A	C	G	T
1	-0.0278839	0.193076	-0.300294	0.000657446
2	-0.901951	-1.00464	0.56277	-0.914617
3	0.555783	-0.935154	-0.839457	-0.843214
4	0.0148485	-0.0880911	0.137993	-0.110817
5	-0.701542	-0.677407	-0.521012	0.517157
6	-0.536231	-0.67925	-0.76937	0.522408
7	0.471278	-0.290743	-0.535952	-0.625249
8	-0.650118	-0.858028	-0.940872	0.546905
9	0.542165	-0.908627	-0.790191	-0.638687
10	0.300817	0.107085	-0.394472	-0.497379
11	-0.269042	-0.202657	-0.0606057	0.293346
12	-0.0716169	-0.328454	-0.395591	0.358021
13	0.381041	-0.188193	-0.363823	-0.28872
14	0.0634901	0.0601775	-0.106052	-0.0406613
15	0.405384	-0.273333	-0.21463	-0.503352
16	0.242928	0.0939672	-0.434327	-0.193121
17	-0.761636	-1.05095	0.559095	-0.940351
18	0.570376	-1.12859	-0.925751	-1.05348
19	0.122924	-0.114434	-0.0474707	0.00346944
20	0.156769	0.00215926	-0.136405	-0.0810093
21	-0.426605	-0.133149	-0.265941	0.370609
22	0.345336	-0.274711	-0.079894	-0.374703
23	0.285302	0.0249391	-0.239299	-0.360851
24	0.0510443	-0.0175815	-0.0593655	0.0181667
25	0.242928	0.0939672	-0.434327	-0.193121
26	-0.761636	-1.05095	0.559095	-0.940351
27	0.570376	-1.12859	-0.925751	-1.05348
28	0.242928	0.0939672	-0.434327	-0.193121
29	-0.761636	-1.05095	0.559095	-0.940351
30	0.570376	-1.12859	-0.925751	-1.05348
31	0.36663	0.0151636	-0.513974	-0.478672
32	0.440914	-0.447789	-0.299284	-0.418702
33	0.523431	-0.61309	-0.697261	-0.661728
34	0.155009	0.0799823	-0.0559095	-0.31011
35	-0.861867	-0.559958	-0.783427	0.534337
36	0.534946	-0.735765	-0.771451	-0.658097
37	0	0	0	0


TF	Unknown
TF Name	Unknown
Gene	CM001000.3_6356281-6357673(+)_1
Motif	CM001000.3_6356281-6357673(+)_1|1|1x0
Family	C2H2 ZF
Species	Unknown
Pos	A	C	G	T
1	0.17574	-0.04212	-0.357159	0.0623043
2	-0.533348	-0.563334	0.469605	-0.313985
3	-0.793637	-0.900372	0.551724	-0.82063
4	0.33443	-0.303012	-0.188991	-0.157867
5	0.148037	-0.21021	-0.0151622	0.00511486
6	-0.502806	-0.557832	-0.15469	0.432755
7	-0.383599	-0.945408	0.530597	-1.0965
8	-0.93048	0.524999	-1.02619	-0.357689
9	0.572111	-1.12686	-1.06631	-0.974541
10	0.330513	-0.269308	-0.168673	-0.19147
11	-0.210102	-0.253237	-0.168247	0.331744
12	-0.701339	-0.657712	-0.462091	0.51002
13	0.17574	-0.04212	-0.357159	0.0623043
14	-0.533348	-0.563334	0.469605	-0.313985
15	-0.793637	-0.900372	0.551724	-0.82063
16	0.276236	-0.192792	-0.316323	-0.0057852
17	-0.434381	0.0100631	-0.250829	0.31122
18	-0.987629	-0.994731	0.561215	-0.809847
19	0.424244	-0.128224	-0.607777	-0.452442
20	0.524851	-0.893791	-0.392669	-0.92481
21	-0.183381	-0.245687	0.20993	0.0625545
22	0.101198	-0.448752	0.245562	-0.206517
23	-0.33878	-0.486825	0.128058	0.272472
24	-0.574254	-0.443566	-0.505665	0.485896
25	0	0	0	0


TF	Unknown
TF Name	Unknown
Gene	CM001000.3_6381149-6382487(+)_1
Motif	CM001000.3_6381149-6382487(+)_1|1|1x0
Family	C2H2 ZF
Species	Unknown
Pos	A	C	G	T
1	0.209968	0.0569758	-0.236403	-0.181842
2	-0.6662	-0.336774	-0.480193	0.476084
3	-0.832279	-0.86559	0.553098	-0.844501
4	0.192787	-0.0110916	-0.0611294	-0.223497
5	-0.200278	0.00769184	-0.379834	0.28658
6	-0.352751	0.459793	-0.597556	-0.375848
7	-0.139028	-0.463748	0.402323	-0.392736
8	0.0217372	0.0634185	-0.0415739	-0.0541692
9	-0.335504	0.186495	-0.370659	0.197517
10	-0.141123	-0.284492	0.337687	-0.235162
11	-0.0762327	0.0150756	0.106665	-0.0719762
12	-0.729911	-0.560495	0.521505	-0.665873
13	0.148584	-0.334341	-0.0754518	0.11007
14	0.0400818	-0.0826649	-0.09232	0.103167
15	-0.247632	0.306592	-0.157975	-0.14646
16	0.277685	-0.113677	-0.145817	-0.207491
17	-0.00292912	-0.542972	0.389779	-0.573773
18	0.550398	-0.80388	-0.802133	-0.87348
19	-0.148756	0.0555702	0.0648637	-0.00329707
20	-0.148275	-0.173045	-0.187072	0.293993
21	-0.341744	-0.231827	-0.253897	0.380402
22	0.242928	0.0939672	-0.434327	-0.193121
23	-0.761636	-1.05095	0.559095	-0.940351
24	0.570376	-1.12859	-0.925751	-1.05348
25	0.167942	-0.071248	-0.176102	0.00541082
26	-0.00198977	-0.0381022	0.00403747	0.0331125
27	0.366306	-0.173943	-0.188745	-0.445955
28	0.318243	-0.0446216	-0.17269	-0.462337
29	-0.770175	-0.943973	0.54933	-0.75992
30	0.429416	-0.657438	-0.387273	-0.166174
31	0.235424	-0.267397	0.165754	-0.559982
32	-0.471016	-0.547472	-0.630674	0.497538
33	-0.605145	-0.727399	-0.58046	0.518737
34	0	0	0	0


TF	Unknown
TF Name	Unknown
Gene	CM001000.3_6396064-6398041(+)_1
Motif	CM001000.3_6396064-6398041(+)_1|1|1x0
Family	C2H2 ZF
Species	Unknown
Pos	A	C	G	T
1	0.232307	0.0506672	-0.240203	-0.226361
2	-0.423926	-0.826979	0.52416	-0.882378
3	0.572459	-1.10321	-1.01807	-1.05171
4	0.20828	0.046512	-0.097339	-0.325738
5	-0.304761	-0.0576797	-0.390035	0.346607
6	-0.789758	-0.773294	-0.663884	0.538116
7	0.183235	0.0554078	-0.115143	-0.242653
8	-0.19413	-0.245674	-0.238467	0.345376
9	-0.159851	-0.44926	-0.250876	0.378635
10	0.192787	-0.0110916	-0.0611294	-0.223497
11	-0.200278	0.00769184	-0.379834	0.28658
12	-0.352751	0.459793	-0.597556	-0.375848
13	0.226051	0.124357	-0.394638	-0.234684
14	-0.550153	-0.926642	0.535031	-0.764636
15	0.563807	-0.947275	-0.913416	-0.990189
16	0.242928	0.0939672	-0.434327	-0.193121
17	-0.761636	-1.05095	0.559095	-0.940351
18	0.570376	-1.12859	-0.925751	-1.05348
19	0.187501	-0.311369	0.00608632	-0.018762
20	0.221621	-0.376779	-0.249709	0.130822
21	-0.130977	-0.304867	-0.17026	0.319954
22	0.272134	-0.152929	-0.204541	-0.0962816
23	-0.282542	-0.73587	0.487225	-0.649882
24	0.5464	-0.7089	-0.844568	-0.845751
25	0.242318	-0.0225316	-0.0666044	-0.351017
26	-0.454953	-0.0534285	-0.438227	0.380284
27	-0.608245	-0.797816	-0.804057	0.536209
28	0.20789	-0.0772742	-0.0882548	-0.134928
29	-0.333904	-0.260566	-0.236221	0.381504
30	-0.652796	-0.7705	-0.536974	0.520813
31	0.273695	-0.360787	0.138635	-0.508327
32	0.0515926	-0.0341055	-0.250811	0.142419
33	-0.0557584	0.313964	-0.346039	-0.215203
34	-0.789894	-0.99247	0.562257	-1.06383
35	-0.530808	-0.287486	-0.634145	0.470909
36	0.544845	-0.895279	-0.819611	-0.667613
37	-0.655801	-0.880298	0.54829	-0.946267
38	-0.465351	-0.161294	-0.655522	0.43881
39	-0.760068	0.540932	-0.926942	-0.632444
40	0.253174	0.0668972	-0.157222	-0.461084
41	-0.760468	-0.519106	-0.762006	0.52515
42	0.553543	-0.8821	-0.828554	-0.844029
43	0	0	0	0


TF	Unknown
TF Name	Unknown
Gene	CM001000.3_6679924-6681280(-)_1
Motif	CM001000.3_6679924-6681280(-)_1|1|1x0
Family	C2H2 ZF
Species	Unknown
Pos	A	C	G	T
1	0.0952384	-0.383142	0.00542758	0.123316
2	-0.202252	0.152321	-0.174608	0.108312
3	-0.308125	-0.378957	0.413386	-0.301278
4	0.43305	-0.502532	-0.117339	-0.67394
5	-0.341492	0.46052	-0.724792	-0.329256
6	-0.0951205	0.328787	-0.487223	-0.131339
7	-0.959251	-1.10341	0.572479	-1.12649
8	-0.403816	-0.0274414	-0.534629	0.375593
9	-0.0918258	0.0544903	-0.174901	0.142516
10	-0.0687886	-0.1969	-0.176219	0.265887
11	0.0940401	-0.276444	0.179259	-0.143796
12	-0.252237	0.338147	-0.091861	-0.344145
13	0.403064	-0.284838	-0.854828	-0.0906356
14	0.126859	-0.0286994	-0.126579	-0.00986916
15	-0.0421673	0.0445236	0.0987119	-0.13705
16	0.127043	-0.0555345	-0.123996	0.0122456
17	-0.302953	-0.328543	0.4257	-0.434284
18	-0.336013	-0.659771	-0.133513	0.412371
19	0.198042	0.146171	-0.373852	-0.222368
20	-0.467248	-0.00326741	-0.308255	0.337408
21	-0.819729	-0.916859	0.553602	-0.82459
22	-0.61013	-0.661665	0.526153	-0.749322
23	-0.407906	-0.517394	0.412532	-0.142767
24	0.465078	-0.357085	-0.608769	-0.401837
25	0.375385	-0.265003	-0.132799	-0.460013
26	0.195416	0.126565	-0.236355	-0.289778
27	0.297604	-0.241824	-0.154754	-0.129335
28	0.234628	-0.248658	-0.145756	0.00198552
29	0.00983081	0.111652	-0.0826795	-0.0668673
30	-0.198385	-0.0879001	-0.226093	0.291315
31	0.0895595	0.135634	-0.296146	-0.0463631
32	-0.228	-0.346682	0.403731	-0.371847
33	0.391066	-0.410087	-0.106941	-0.433496
34	0	0	0	0


TF	Unknown
TF Name	Unknown
Gene	CM001000.3_6710507-6714758(-)_1
Motif	CM001000.3_6710507-6714758(-)_1|1|1x0
Family	C2H2 ZF
Species	Unknown
Pos	A	C	G	T
1	0.339204	-0.800269	-0.169162	-0.00856882
2	-0.160116	0.262423	-0.627162	0.0943001
3	-0.951909	-1.37513	0.240117	0.323843
4	0	0	0	0


TF	Unknown
TF Name	Unknown
Gene	CM001000.3_6710507-6714758(-)_1
Motif	CM001000.3_6710507-6714758(-)_1|2|1x0
Family	C2H2 ZF
Species	Unknown
Pos	A	C	G	T
1	0.338953	-0.109186	-0.417674	-0.182058
2	-0.502684	0.164088	-0.402006	0.262532
3	-0.956885	-1.12909	0.569879	-0.995837
4	0	0	0	0


TF	Unknown
TF Name	Unknown
Gene	CM001000.3_6710507-6714758(-)_1
Motif	CM001000.3_6710507-6714758(-)_1|3|1x0
Family	C2H2 ZF
Species	Unknown
Pos	A	C	G	T
1	0.366617	-0.389864	0.0298221	-0.709135
2	-0.757848	-0.0913901	-0.854366	0.458681
3	-1.01503	-1.14456	-0.606651	0.55441
4	0	0	0	0


TF	Unknown
TF Name	Unknown
Gene	CM001000.3_6710507-6714758(-)_1
Motif	CM001000.3_6710507-6714758(-)_1|4|1x0
Family	C2H2 ZF
Species	Unknown
Pos	A	C	G	T
1	0.331525	-0.0432824	-0.149984	-0.61726
2	-0.603923	0.199352	-0.576498	0.279527
3	-1.03962	-1.13458	-0.775459	0.564389
4	0	0	0	0


TF	Unknown
TF Name	Unknown
Gene	CM001000.3_6710507-6714758(-)_1
Motif	CM001000.3_6710507-6714758(-)_1|5|1x0
Family	C2H2 ZF
Species	Unknown
Pos	A	C	G	T
1	0.260168	-0.789626	-0.453951	0.22159
2	-0.0370029	0.234378	-0.528342	0.0293737
3	-1.05129	-1.12632	0.572654	-1.00767
4	0	0	0	0


TF	Unknown
TF Name	Unknown
Gene	CM001000.3_6710507-6714758(-)_1
Motif	CM001000.3_6710507-6714758(-)_1|6|1x0
Family	C2H2 ZF
Species	Unknown
Pos	A	C	G	T
1	0.0914302	-0.354155	0.236644	-0.222705
2	-0.510344	0.537703	-1.0217	-0.832658
3	-1.13679	0.562182	-0.91982	-0.802244
4	0	0	0	0


TF	Unknown
TF Name	Unknown
Gene	CM001000.3_6710507-6714758(-)_1
Motif	CM001000.3_6710507-6714758(-)_1|7|1x0
Family	C2H2 ZF
Species	Unknown
Pos	A	C	G	T
1	0.221291	-0.504759	0.149389	-0.21315
2	-0.478875	0.0553798	-0.341219	0.317269
3	-0.900571	-1.17652	-0.320875	0.522445
4	0	0	0	0


TF	Unknown
TF Name	Unknown
Gene	CM001000.3_6710507-6714758(-)_1
Motif	CM001000.3_6710507-6714758(-)_1|8|1x0
Family	C2H2 ZF
Species	Unknown
Pos	A	C	G	T
1	0.366617	-0.389864	0.0298221	-0.709135
2	-0.757848	-0.0913901	-0.854366	0.458681
3	-1.01503	-1.14456	-0.606651	0.55441
4	0	0	0	0


TF	Unknown
TF Name	Unknown
Gene	CM001000.3_6710507-6714758(-)_1
Motif	CM001000.3_6710507-6714758(-)_1|9|1x0
Family	C2H2 ZF
Species	Unknown
Pos	A	C	G	T
1	-0.366397	-0.435877	0.497001	-1.20197
2	0.206337	-1.18723	0.209987	-0.151767
3	-0.86452	-0.788343	0.283602	0.250239
4	0	0	0	0


TF	Unknown
TF Name	Unknown
Gene	CM001000.3_6710507-6714758(-)_1
Motif	CM001000.3_6710507-6714758(-)_1|10|1x0
Family	C2H2 ZF
Species	Unknown
Pos	A	C	G	T
1	0.447841	-0.0315471	-0.934886	-0.825408
2	-0.92412	-0.38769	-0.96292	0.526655
3	0.0315889	-1.32302	0.375951	-0.300638
4	0	0	0	0


TF	Unknown
TF Name	Unknown
Gene	CM001000.3_6710507-6714758(-)_1
Motif	CM001000.3_6710507-6714758(-)_1|11|1x0
Family	C2H2 ZF
Species	Unknown
Pos	A	C	G	T
1	-0.736542	-0.863263	0.557197	-1.14177
2	-0.581432	-0.0357849	-0.770063	0.422776
3	-0.864505	0.501436	-0.354476	-0.604613
4	0	0	0	0


TF	Unknown
TF Name	Unknown
Gene	CM001000.3_7104536-7104968(-)_1
Motif	CM001000.3_7104536-7104968(-)_1|1|1x0
Family	C2H2 ZF
Species	Unknown
Pos	A	C	G	T
1	0.0305911	-0.086776	0.137412	-0.13315
2	-0.443631	-0.446105	-0.32318	0.448211
3	-0.560714	-0.671446	-0.447618	0.499024
4	0.137613	0.12216	-0.377724	-0.0538948
5	-0.964131	-1.12792	0.571051	-1.03363
6	0.571164	-1.12756	-0.961485	-1.04164
7	-0.394604	-0.513058	0.472839	-0.495541
8	-0.152341	-0.519265	0.220902	0.123955
9	-0.462302	-0.810902	-0.330681	0.481949
10	0	0	0	0


TF	Unknown
TF Name	Unknown
Gene	CM001000.3_7104536-7104968(-)_1
Motif	CM001000.3_7104536-7104968(-)_1|2|1x0
Family	C2H2 ZF
Species	Unknown
Pos	A	C	G	T
1	-0.0187517	-0.218438	-0.902358	0.364047
2	-0.21109	-0.43382	-0.387527	0.416135
3	-1.17686	-1.24795	0.451019	0.0219931
4	0	0	0	0


TF	Unknown
TF Name	Unknown
Gene	CM001000.3_7118294-7119260(-)_1
Motif	CM001000.3_7118294-7119260(-)_1|1|1x0
Family	C2H2 ZF
Species	Unknown
Pos	A	C	G	T
1	0.365011	-0.549893	-0.433846	0.0138397
2	-0.276423	0.235246	-0.588735	0.174403
3	0.472212	-0.903198	-0.10598	-0.90209
4	0.0347311	-0.291365	0.254931	-0.216878
5	-0.0428036	-0.325429	-0.0971551	0.260459
6	-0.235726	-0.211636	0.338552	-0.204738
7	-0.239041	-0.499254	0.165627	0.215433
8	-0.27141	-0.269518	-0.287582	0.382262
9	-0.294343	-0.098388	0.295173	-0.141612
10	0.217991	-0.177412	0.0811118	-0.320497
11	-0.243333	-0.108855	-0.215079	0.309893
12	-0.665947	-0.874468	-0.985528	0.549897
13	0.25812	-0.567875	0.0855284	-0.15489
14	-0.59268	0.524244	-0.614086	-0.802606
15	0.559707	-0.701553	-1.13926	-0.998761
16	-0.609704	-0.660907	0.511363	-0.537697
17	-0.364291	-0.957094	0.488654	-0.424048
18	0.336498	-0.615278	-0.16111	-0.047093
19	0	0	0	0


TF	Unknown
TF Name	Unknown
Gene	CM001000.3_7118294-7119260(-)_1
Motif	CM001000.3_7118294-7119260(-)_1|2|1x0
Family	C2H2 ZF
Species	Unknown
Pos	A	C	G	T
1	-0.203751	-0.403314	0.370441	-0.19875
2	-0.719468	-0.52659	0.511051	-0.571866
3	0.5003	-0.459426	-0.757735	-0.503555
4	-1.09528	-1.09204	0.575595	-1.12337
5	0.549602	-1.00649	-0.579022	-1.0316
6	-0.274211	-0.699153	0.449766	-0.345468
7	0	0	0	0


TF	Unknown
TF Name	Unknown
Gene	CM001000.3_7135181-7136261(-)_1
Motif	CM001000.3_7135181-7136261(-)_1|1|1x0
Family	C2H2 ZF
Species	Unknown
Pos	A	C	G	T
1	-0.59389	-1.1152	0.554282	-1.06923
2	-0.285335	-0.246974	-0.145614	0.342461
3	-0.528476	-0.760628	-0.705307	0.522863
4	0.050379	-0.308328	-0.0888063	0.195973
5	-0.302271	-0.0373376	-0.154935	0.275049
6	-0.234991	-0.320042	0.287582	0.000121815
7	-1.20683	-0.717586	-0.19334	0.492142
8	-0.530775	-0.279847	0.445177	-0.405433
9	-0.128405	-0.11441	0.280773	-0.237545
10	-0.0271057	-0.169026	-0.127724	0.214234
11	-0.185769	0.24718	-0.224196	-0.00678919
12	-0.336752	0.317105	-0.590216	0.0817624
13	0.13454	0.164159	-0.251697	-0.209458
14	-0.364931	-0.257535	-0.128477	0.356375
15	-0.0830164	-0.224162	-0.235074	0.299982
16	-0.255644	-0.108628	0.253247	-0.0581947
17	-0.113392	-0.180123	-0.225362	0.295374
18	-0.681423	-0.018163	-0.387923	0.384422
19	0.276893	-0.138355	-0.334061	-0.0373677
20	-0.641624	0.537392	-0.751152	-0.830323
21	0.517953	-0.950881	-0.585759	-0.477917
22	-0.639142	-0.907467	0.544796	-0.851255
23	0.0353724	-0.071148	-0.406398	0.223747
24	-0.0983275	0.223594	-0.139428	-0.0948319
25	0	0	0	0


TF	Unknown
TF Name	Unknown
Gene	CM001000.3_7184185-7185994(+)_1
Motif	CM001000.3_7184185-7185994(+)_1|1|1x0
Family	C2H2 ZF
Species	Unknown
Pos	A	C	G	T
1	-0.290923	-0.78012	0.505118	-0.911684
2	-0.768766	0.4986	-0.852109	-0.270006
3	0.55455	-0.924836	-0.87211	-0.792205
4	0.302585	0.0132497	-0.447015	-0.218543
5	0.368112	-0.395787	-0.285342	-0.127517
6	-0.565264	-0.730428	0.525818	-0.730714
7	-0.19798	-0.298264	-0.00318786	0.271893
8	-0.564364	0.451969	-0.396769	-0.305342
9	-0.637677	-0.649067	0.492516	-0.359435
10	-0.0374951	0.00730176	0.00625238	0.0217093
11	0.353429	-0.317658	-0.12316	-0.293079
12	-0.316785	-0.361946	0.403237	-0.257611
13	-0.50194	-0.648293	0.495408	-0.479636
14	-0.34458	-0.361325	0.163099	0.219252
15	-0.410363	-0.253007	-0.445721	0.430477
16	-0.222011	-0.701674	0.482607	-0.786936
17	-0.846579	0.513708	-0.842953	-0.346416
18	0.563044	-1.01138	-0.94563	-0.876363
19	0.169387	-0.00622067	-0.25267	-0.00952601
20	0.0843644	0.0764415	-0.157815	-0.0468118
21	0.144437	-0.122437	0.00128301	-0.0715275
22	0.246286	-0.366795	0.153599	-0.41699
23	-0.864219	0.528899	-0.8801	-0.453907
24	0.563966	-0.962952	-0.971299	-0.920177
25	0.326191	-0.242225	-0.0546307	-0.370174
26	0.509021	-0.53599	-0.598115	-0.642083
27	0.512713	-0.473885	-0.755889	-0.633529
28	0.231053	-0.0734069	0.023865	-0.401583
29	-0.474929	0.326794	-0.452718	0.0755994
30	-0.494082	-0.59161	-0.575055	0.499317
31	0.237903	0.0260512	-0.155801	-0.292261
32	-0.378658	-0.290058	-0.361742	0.420662
33	0.516424	-0.628836	-0.638108	-0.600842
34	-0.959251	-1.10341	0.572479	-1.12649
35	-0.403816	-0.0274414	-0.534629	0.375593
36	-0.0918258	0.0544903	-0.174901	0.142516
37	0.280596	0.132875	-0.436279	-0.434391
38	0.340618	-0.179992	-0.168157	-0.328401
39	0.389437	-0.185692	-0.305765	-0.39599
40	0.295192	-0.0143726	-0.137579	-0.480471
41	-0.589189	0.191772	-0.599097	0.28682
42	0.548414	-0.85864	-0.776881	-0.798128
43	0	0	0	0


TF	Unknown
TF Name	Unknown
Gene	CM001000.3_7206441-7207431(-)_1
Motif	CM001000.3_7206441-7207431(-)_1|1|1x0
Family	C2H2 ZF
Species	Unknown
Pos	A	C	G	T
1	0.141519	0.0578659	-0.336557	0.00497706
2	-0.304105	-0.036586	-0.082602	0.244901
3	-0.206773	-0.27912	-0.422113	0.393503
4	0.105682	-0.037203	0.0472673	-0.160137
5	0.168761	0.0719194	-0.116694	-0.2361
6	-0.260053	-0.287617	-0.230323	0.370409
7	0.223888	-0.454795	0.0820773	-0.115464
8	-0.435635	0.482091	-0.453223	-0.608121
9	0.528497	-0.507824	-0.86747	-0.752026
10	-0.019819	-0.141785	-0.10629	0.187588
11	-0.154366	0.21771	-0.187391	-0.000551084
12	-0.275404	0.28652	-0.493231	0.0842664
13	-0.843176	-1.02961	0.565913	-1.0833
14	0.570344	-1.0316	-0.941747	-1.12863
15	-0.412632	-0.57506	-0.476256	0.479038
16	0.186059	-0.138826	0.0735912	-0.256392
17	-0.189824	-0.07933	-0.16661	0.264737
18	-0.484207	-0.655539	-0.746792	0.514797
19	0.223888	-0.454795	0.0820773	-0.115464
20	-0.435635	0.482091	-0.453223	-0.608121
21	0.528497	-0.507824	-0.86747	-0.752026
22	-0.454575	-0.496647	0.466555	-0.395411
23	-0.257696	-0.744776	0.44313	-0.306795
24	0.292596	-0.489436	-0.116267	-0.0225841
25	0	0	0	0


TF	Unknown
TF Name	Unknown
Gene	CM001000.3_7268627-7269104(-)_1
Motif	CM001000.3_7268627-7269104(-)_1|1|1x0
Family	C2H2 ZF
Species	Unknown
Pos	A	C	G	T
1	-0.775519	-0.835691	0.541902	-0.6909
2	-0.480932	-1.17756	0.521406	-0.551154
3	0.374055	-0.744424	-0.210709	-0.076722
4	0	0	0	0


TF	Unknown
TF Name	Unknown
Gene	CM001000.3_8354541-8355018(-)_1
Motif	CM001000.3_8354541-8355018(-)_1|1|1x0
Family	C2H2 ZF
Species	Unknown
Pos	A	C	G	T
1	0.25812	-0.567875	0.0855284	-0.15489
2	-0.59268	0.524244	-0.614086	-0.802606
3	0.559707	-0.701553	-1.13926	-0.998761
4	0	0	0	0


TF	Unknown
TF Name	Unknown
Gene	CM001000.3_10223706-10224969(-)_1
Motif	CM001000.3_10223706-10224969(-)_1|1|1x0
Family	C2H2 ZF
Species	Unknown
Pos	A	C	G	T
1	0.247352	0.0345943	-0.142545	-0.367128
2	-0.341226	-0.0600115	-0.488365	0.370781
3	0.532213	-0.729553	-0.741038	-0.645287
4	0.40019	-0.0818652	-0.42671	-0.545987
5	-0.390606	-0.674308	-0.686974	0.501867
6	0.535941	-0.814467	-0.757327	-0.62574
7	0.467917	-0.363138	-0.394887	-0.644521
8	-0.209903	0.202874	-0.641378	0.192982
9	0.540724	-0.830802	-0.726907	-0.717453
10	0.241087	-0.35262	0.151329	-0.401228
11	-0.826111	0.522981	-0.841491	-0.428766
12	0.559738	-0.918926	-0.92701	-0.877502
13	0.546447	-0.647965	-0.876355	-0.910405
14	0.0912455	0.232328	-0.917237	-0.0278753
15	0.571822	-1.12715	-1.11192	-0.931353
16	0.241087	-0.35262	0.151329	-0.401228
17	-0.826111	0.522981	-0.841491	-0.428766
18	0.559738	-0.918926	-0.92701	-0.877502
19	0.0504264	0.229579	-0.231491	-0.226613
20	-0.428533	-0.0512937	-0.233817	0.333431
21	0.489186	-0.635235	-0.454156	-0.478285
22	-0.0710109	0.319432	-0.403487	-0.174344
23	-0.499834	-0.827228	0.520823	-0.663137
24	0.51277	-0.755285	-0.493332	-0.608076
25	0.131409	-0.0872009	0.0595832	-0.166525
26	-0.253117	-0.18955	-0.135793	0.314682
27	0.02048	-0.221236	0.112748	0.023022
28	0	0	0	0


TF	Unknown
TF Name	Unknown
Gene	CM001000.3_10634726-10635785(-)_1
Motif	CM001000.3_10634726-10635785(-)_1|1|1x0
Family	C2H2 ZF
Species	Unknown
Pos	A	C	G	T
1	-0.383599	-0.945408	0.530597	-1.0965
2	-0.93048	0.524999	-1.02619	-0.357689
3	0.572111	-1.12686	-1.06631	-0.974541
4	0.247986	-0.033158	-0.199551	-0.172731
5	0.443209	-0.294946	-0.405786	-0.487508
6	-0.592159	-0.60968	-0.705457	0.518718
7	0.0255772	-0.0522611	-0.204324	0.154731
8	-0.101612	0.281284	-0.155961	-0.222415
9	-0.67745	-0.741091	0.519452	-0.521158
10	0.108991	-0.194793	0.0856775	-0.0664682
11	-0.0427825	-0.102552	-0.190562	0.21993
12	-0.626924	-0.0060194	-0.408691	0.377935
13	0	0	0	0


TF	Unknown
TF Name	Unknown
Gene	CM001000.3_10799369-10800419(-)_1
Motif	CM001000.3_10799369-10800419(-)_1|1|1x0
Family	C2H2 ZF
Species	Unknown
Pos	A	C	G	T
1	-0.383599	-0.945408	0.530597	-1.0965
2	-0.93048	0.524999	-1.02619	-0.357689
3	0.572111	-1.12686	-1.06631	-0.974541
4	0.325572	-0.167109	-0.203382	-0.238776
5	0.496858	-0.700507	-0.407706	-0.568445
6	-0.784069	-0.745523	-0.945526	0.549317
7	0.0255772	-0.0522611	-0.204324	0.154731
8	-0.101612	0.281284	-0.155961	-0.222415
9	-0.67745	-0.741091	0.519452	-0.521158
10	0.108991	-0.194793	0.0856775	-0.0664682
11	-0.0427825	-0.102552	-0.190562	0.21993
12	-0.626924	-0.0060194	-0.408691	0.377935
13	0	0	0	0


TF	Unknown
TF Name	Unknown
Gene	CM001000.3_11040355-11041414(-)_1
Motif	CM001000.3_11040355-11041414(-)_1|1|1x0
Family	C2H2 ZF
Species	Unknown
Pos	A	C	G	T
1	-0.383599	-0.945408	0.530597	-1.0965
2	-0.93048	0.524999	-1.02619	-0.357689
3	0.572111	-1.12686	-1.06631	-0.974541
4	0.247986	-0.033158	-0.199551	-0.172731
5	0.443209	-0.294946	-0.405786	-0.487508
6	-0.592159	-0.60968	-0.705457	0.518718
7	0.0255772	-0.0522611	-0.204324	0.154731
8	-0.101612	0.281284	-0.155961	-0.222415
9	-0.67745	-0.741091	0.519452	-0.521158
10	0.108991	-0.194793	0.0856775	-0.0664682
11	-0.0427825	-0.102552	-0.190562	0.21993
12	-0.626924	-0.0060194	-0.408691	0.377935
13	0	0	0	0


TF	Unknown
TF Name	Unknown
Gene	CM001000.3_12149319-12151206(-)_1
Motif	CM001000.3_12149319-12151206(-)_1|1|1x0
Family	C2H2 ZF
Species	Unknown
Pos	A	C	G	T
1	-0.650481	-0.784311	0.540601	-0.85423
2	0.501776	-0.637494	-0.529306	-0.524685
3	-0.647651	-1.04757	0.552804	-0.942439
4	0.167434	-0.185739	0.0162348	-0.0759813
5	-0.64995	0.517783	-0.518241	-0.748532
6	-0.488696	-0.259487	-0.248777	0.408463
7	0.30929	0.0282728	-0.238691	-0.498727
8	-0.760203	-0.561412	-0.862851	0.533345
9	0.559404	-1.00256	-0.872583	-0.85173
10	0.30929	0.0282728	-0.238691	-0.498727
11	-0.760203	-0.561412	-0.862851	0.533345
12	0.559404	-1.00256	-0.872583	-0.85173
13	0.288106	0.0291924	-0.177251	-0.489156
14	-0.753231	-0.565424	-0.813755	0.531215
15	0.563602	-1.02077	-0.935757	-0.893776
16	0.142789	-0.233018	-0.0634869	0.0651902
17	-0.578086	0.485418	-0.547967	-0.40364
18	-0.782936	-0.767338	0.522333	-0.474769
19	0.364965	-0.436418	-0.0476141	-0.376189
20	-0.582969	-0.145762	-0.676474	0.449207
21	-0.990749	-1.06026	0.560547	-0.755864
22	-0.703058	-0.923649	0.555915	-1.06617
23	0.549682	-0.803733	-0.838667	-0.817187
24	0.509196	-0.566678	-0.733843	-0.502712
25	0.198845	-0.310579	0.101963	-0.176811
26	-0.0377945	0.104769	-0.274931	0.107058
27	-0.230815	0.103151	0.127117	-0.0946737
28	-0.867479	-0.936863	0.564053	-1.07653
29	0.557216	-0.741237	-0.905517	-1.06215
30	0.421989	-0.642214	-0.301876	-0.20017
31	-0.829063	-0.997683	0.565574	-1.1334
32	-0.570799	-0.275496	-0.624132	0.471798
33	0.547217	-0.872257	-0.875076	-0.684018
34	0.259792	0.034958	-0.242374	-0.279804
35	0.235274	-0.132403	-0.000398156	-0.263839
36	-0.540107	-0.448729	-0.377863	0.467888
37	0.0426807	-0.492248	0.046102	0.16519
38	-0.286008	0.0848855	-0.0116153	0.111574
39	-0.39076	-0.469136	-0.159454	0.408429
40	0	0	0	0


TF	Unknown
TF Name	Unknown
Gene	CM001000.3_12226108-12228262(+)_1
Motif	CM001000.3_12226108-12228262(+)_1|1|1x0
Family	C2H2 ZF
Species	Unknown
Pos	A	C	G	T
1	0.243024	-0.20449	0.0956824	-0.421229
2	-0.107309	-0.243449	-0.227213	0.312898
3	-0.0164816	0.118419	-0.282181	0.0797584
4	0.0462909	-0.268118	-0.0435225	0.159421
5	-0.239711	-0.151137	-0.121749	0.292821
6	-0.169918	-0.382093	0.344743	-0.156682
7	0.157245	-0.12446	-0.129355	0.0295703
8	-0.165268	0.155763	-0.211	0.103779
9	-0.326416	0.310237	-0.299824	-0.00694065
10	-0.0225431	-0.221681	-0.231155	0.27023
11	0.0239471	-0.71808	0.381127	-0.459854
12	0.0110394	-0.0228211	-0.142296	0.115554
13	0.17646	0.109283	-0.189487	-0.247041
14	-0.526055	-0.868296	0.53096	-0.767472
15	0.556559	-0.962116	-0.81848	-0.863699
16	-0.52295	-0.748574	0.525335	-0.771099
17	-0.847982	-1.13466	0.564308	-0.928965
18	0.566945	-1.12574	-1.04137	-0.838875
19	0.122597	-0.365243	0.0873983	0.00844613
20	-0.21673	0.363946	-0.359051	-0.19136
21	-0.789545	0.552057	-0.898354	-0.834746
22	-0.18247	-0.466156	-0.221552	0.380354
23	-0.320682	-0.635764	0.468554	-0.456687
24	-0.463747	-0.577848	-0.461129	0.48374
25	0.0248035	-0.389899	0.284205	-0.214846
26	-0.119285	-0.166327	-0.345901	0.323753
27	-0.790134	0.557648	-1.02644	-0.877444
28	-0.18247	-0.466156	-0.221552	0.380354
29	-0.320682	-0.635764	0.468554	-0.456687
30	-0.463747	-0.577848	-0.461129	0.48374
31	-0.231466	-0.255363	-0.234192	0.356889
32	-0.3867	-0.57338	0.483623	-0.557218
33	-0.212365	-0.491129	-0.364705	0.420317
34	0.0925114	-0.291601	-0.20483	0.211559
35	-0.253986	-0.509692	0.449568	-0.497619
36	-0.435011	-0.523587	-0.42183	0.470502
37	-0.238776	-0.364491	0.394292	-0.29088
38	-0.0630507	-0.0656272	-0.0705173	0.153893
39	-0.00971608	0.365491	-0.653385	-0.318781
40	0	0	0	0


TF	Unknown
TF Name	Unknown
Gene	CM001000.3_12543956-12545678(-)_1
Motif	CM001000.3_12543956-12545678(-)_1|1|1x0
Family	C2H2 ZF
Species	Unknown
Pos	A	C	G	T
1	-0.38896	-0.261994	0.422861	-0.401246
2	-0.561793	-0.105265	-0.310784	0.389531
3	-0.805135	-0.927605	0.547061	-0.696734
4	0.282945	0.0428249	-0.405697	-0.232828
5	-0.651425	-0.780864	0.535293	-0.741742
6	0.553356	-0.907205	-0.836942	-0.809798
7	-0.0457048	-0.44198	0.184958	0.0818968
8	-0.380411	0.445547	-0.444186	-0.362211
9	-0.603446	0.523924	-0.815472	-0.590933
10	-0.356728	-0.795034	0.507357	-0.736212
11	-0.013881	-0.360312	-0.156544	0.278272
12	0.114085	-0.103525	-0.245339	0.128159
13	-0.35728	-0.577104	0.47085	-0.469846
14	0.0490342	0.05946	0.0720442	-0.257035
15	-0.395751	0.449733	-0.506672	-0.327972
16	0.174933	-0.0416787	-0.354912	0.0621471
17	-0.528976	-0.55879	0.468228	-0.31087
18	-0.786801	-0.892925	0.550848	-0.81364
19	0.274889	-0.232348	-0.0111903	-0.254456
20	0.269571	-0.0930808	-0.168727	-0.184024
21	-0.300156	0.382762	-0.142302	-0.438601
22	0.108703	-0.0847702	0.0102824	-0.0610029
23	-0.176502	-0.744418	0.471881	-0.721669
24	-0.154199	0.31749	-0.27205	-0.162976
25	0.117836	-0.0618365	-0.0406032	-0.0408329
26	-0.71623	-0.391029	-0.465972	0.485633
27	-1.12642	-0.98423	0.567403	-0.891595
28	0.302467	-0.121297	-0.0479577	-0.466475
29	-0.346791	-0.43776	-0.596859	0.467169
30	-0.740109	0.545163	-0.936789	-0.713149
31	-0.147138	-0.10683	-0.627042	0.355914
32	0.529713	-0.777917	-0.518477	-0.841695
33	-1.12701	-0.974795	0.571961	-1.05942
34	0.117836	-0.0618365	-0.0406032	-0.0408329
35	-0.71623	-0.391029	-0.465972	0.485633
36	-1.12642	-0.98423	0.567403	-0.891595
37	0	0	0	0


TF	Unknown
TF Name	Unknown
Gene	CM001000.3_12582268-12583849(+)_1
Motif	CM001000.3_12582268-12583849(+)_1|1|1x0
Family	C2H2 ZF
Species	Unknown
Pos	A	C	G	T
1	0.172665	0.140372	-0.526897	-0.0793634
2	-0.858986	-0.940343	0.558882	-0.901456
3	0.557689	-0.941345	-0.861807	-0.864676
4	-0.602917	-0.796785	0.53741	-0.841415
5	-0.428872	-0.854421	0.516787	-0.697301
6	0.561873	-1.0414	-0.982881	-0.799708
7	0.297802	-0.117203	-0.0453803	-0.455249
8	-0.33504	-0.424129	-0.579939	0.462099
9	-0.716994	0.541716	-0.909609	-0.690591
10	0.302914	0.0252738	-0.196101	-0.530566
11	-0.833998	-0.632608	-0.8989	0.543349
12	0.57185	-1.12712	-1.03595	-0.990937
13	0.12794	-0.0807447	-0.162769	0.0567712
14	0.247761	-0.167556	-0.00213927	-0.255019
15	-0.323803	0.087339	0.139338	-0.034089
16	0	0	0	0


TF	Unknown
TF Name	Unknown
Gene	CM001000.3_12623804-12625349(+)_1
Motif	CM001000.3_12623804-12625349(+)_1|1|1x0
Family	C2H2 ZF
Species	Unknown
Pos	A	C	G	T
1	0.288338	-0.00719497	-0.126319	-0.486232
2	-0.342801	0.075342	-0.299963	0.268387
3	-0.907073	-1.03932	-1.04252	0.567511
4	0.086101	-0.0592641	0.0151784	-0.0591256
5	-0.541739	-0.116622	-0.213058	0.368469
6	-0.604116	-0.543518	0.49849	-0.503348
7	-0.829063	-0.997683	0.565574	-1.1334
8	-0.570799	-0.275496	-0.624132	0.471798
9	0.547217	-0.872257	-0.875076	-0.684018
10	0.212224	-0.154648	-0.0665391	-0.0907076
11	-0.375274	-0.476541	0.451449	-0.379876
12	-0.350073	-0.595362	-0.532515	0.478002
13	0.288106	0.0291924	-0.177251	-0.489156
14	-0.753231	-0.565424	-0.813755	0.531215
15	0.563602	-1.02077	-0.935757	-0.893776
16	0.117715	-0.152771	-0.0141268	0.00741599
17	-0.452459	-0.574726	0.476295	-0.41268
18	-0.341425	-0.4981	-0.482009	0.461977
19	0	0	0	0


TF	Unknown
TF Name	Unknown
Gene	CM001000.3_12623804-12625349(+)_1
Motif	CM001000.3_12623804-12625349(+)_1|2|1x0
Family	C2H2 ZF
Species	Unknown
Pos	A	C	G	T
1	-0.661338	-0.866776	0.54705	-0.914071
2	-0.474289	-0.925238	0.527812	-0.758739
3	0.568982	-1.12999	-1.06797	-0.873866
4	0	0	0	0


TF	Unknown
TF Name	Unknown
Gene	CM001000.3_12640078-12641245(+)_1
Motif	CM001000.3_12640078-12641245(+)_1|1|1x0
Family	C2H2 ZF
Species	Unknown
Pos	A	C	G	T
1	0.215009	-0.132254	0.0671686	-0.34233
2	-0.565303	-0.430019	-0.635929	0.494872
3	-0.876456	-0.976298	0.560937	-0.910588
4	0.202993	0.207064	-0.335698	-0.479349
5	-0.67593	-0.31631	-0.516579	0.477411
6	0.538871	-0.799338	-0.70666	-0.729524
7	-0.692132	-1.1366	0.56237	-1.1357
8	-0.583262	-0.542217	-1.03422	0.526286
9	-0.868839	0.561232	-1.09406	-0.844308
10	0.229349	0.12559	-0.403944	-0.240742
11	-0.568712	-0.952847	0.538508	-0.787551
12	0.566313	-0.975453	-0.940907	-1.01924
13	0.271528	-0.0709418	-0.440992	-0.0363037
14	-0.469098	-0.63253	0.46866	-0.314015
15	-0.563573	-0.869843	0.535921	-0.80429
16	0.155465	-0.0869172	-0.212969	0.0563554
17	-0.621033	-0.712625	0.514928	-0.531633
18	-0.699373	-1.00636	0.553683	-0.909086
19	0.271528	-0.0709418	-0.440992	-0.0363037
20	-0.469098	-0.63253	0.46866	-0.314015
21	-0.563573	-0.869843	0.535921	-0.80429
22	0	0	0	0


TF	Unknown
TF Name	Unknown
Gene	CM001000.3_12704031-12705561(+)_1
Motif	CM001000.3_12704031-12705561(+)_1|1|1x0
Family	C2H2 ZF
Species	Unknown
Pos	A	C	G	T
1	-0.0377483	-0.24398	-0.0898326	0.230427
2	0.00290907	-0.107664	-0.10163	0.152744
3	-0.143746	0.324514	-0.34957	-0.140541
4	-0.397371	-0.464467	-0.1812	0.414542
5	-0.305441	-0.188083	0.117485	0.189181
6	-0.119463	-0.0864456	0.242795	-0.172661
7	0.339846	-0.00630257	-0.275056	-0.527824
8	0.506637	-0.717704	-0.394506	-0.71154
9	-0.966155	-0.82245	-0.912693	0.558603
10	0.178759	-0.353791	0.222942	-0.423557
11	-0.573963	0.207961	-0.648389	0.277465
12	0.562077	-0.919667	-0.975802	-0.900453
13	0.218408	-0.0920448	-0.318599	0.0241971
14	-0.331795	-0.625153	0.461856	-0.397119
15	-0.640698	-0.916301	0.546655	-0.889009
16	0.339846	-0.00630257	-0.275056	-0.527824
17	0.506637	-0.717704	-0.394506	-0.71154
18	-0.966155	-0.82245	-0.912693	0.558603
19	-0.855677	-1.07569	0.568498	-1.13047
20	-0.517969	-0.265755	-0.624723	0.464935
21	-0.727506	-0.906312	-0.886082	0.551285
22	0.370527	-0.00514017	-0.564304	-0.406735
23	-0.0854862	-0.788298	0.452465	-0.74128
24	0.573064	-1.11677	-1.02902	-1.05363
25	-0.584437	-0.629324	-0.330872	0.482597
26	-0.899489	0.524117	-0.708733	-0.474241
27	-0.444338	0.188751	-0.0392556	0.0728323
28	0	0	0	0


TF	Unknown
TF Name	Unknown
Gene	CM001000.3_12777197-12778649(-)_1
Motif	CM001000.3_12777197-12778649(-)_1|1|1x0
Family	C2H2 ZF
Species	Unknown
Pos	A	C	G	T
1	0.358007	0.0308536	-0.463565	-0.519861
2	0.494957	-0.566553	-0.458689	-0.593206
3	0.519901	-0.583553	-0.718388	-0.624688
4	0.217884	-0.0941903	-0.156674	-0.0724726
5	-0.519376	-0.147048	0.188508	0.158752
6	-0.637037	-0.606175	0.473965	-0.264862
7	-0.260448	-0.432076	0.394202	-0.219909
8	-0.279551	-0.626575	0.423543	-0.231692
9	-0.336229	-1.07777	0.518964	-0.818447
10	-0.756479	-0.987526	0.562164	-1.13681
11	0.556585	-0.860978	-0.897567	-0.875069
12	0.518671	-0.608196	-0.783284	-0.541198
13	0	0	0	0


TF	Unknown
TF Name	Unknown
Gene	CM001000.3_12777197-12778649(-)_1
Motif	CM001000.3_12777197-12778649(-)_1|2|1x0
Family	C2H2 ZF
Species	Unknown
Pos	A	C	G	T
1	0.145859	0.141486	-0.142944	-0.304333
2	-0.397322	-0.673256	0.465416	-0.330673
3	0.501577	-0.545704	-0.533662	-0.603912
4	0.419025	-0.226367	-0.260527	-0.632706
5	-0.466116	0.29018	-0.715306	0.180368
6	0.550825	-0.886378	-0.801648	-0.803191
7	0.401139	-0.00784781	-0.623583	-0.582503
8	0.478214	-0.555933	-0.383123	-0.522085
9	0.550007	-0.772514	-0.87046	-0.829112
10	0.244732	-0.127593	0.00520043	-0.313645
11	-0.661482	-0.386725	0.0441379	0.354978
12	0.396585	-0.333398	-0.625655	-0.0931701
13	-0.481493	-0.383347	0.479691	-0.622451
14	-0.138298	-0.405516	0.319319	-0.10039
15	0.284418	-0.0860034	-0.154132	-0.256908
16	0.419025	-0.226367	-0.260527	-0.632706
17	-0.466116	0.29018	-0.715306	0.180368
18	0.550825	-0.886378	-0.801648	-0.803191
19	0.383097	0.0172805	-0.535568	-0.598517
20	0.518715	-0.668243	-0.547631	-0.698046
21	0.540567	-0.693293	-0.844062	-0.739289
22	0.275211	-0.53756	0.19525	-0.58879
23	-0.585751	-0.417172	-0.690207	0.498818
24	-0.953818	-1.06192	0.562123	-0.813917
25	0.299447	-0.179218	-0.088751	-0.275543
26	-0.621431	0.0364679	-0.447829	0.364873
27	-1.02159	-1.1308	0.568166	-0.882191
28	0	0	0	0


TF	Unknown
TF Name	Unknown
Gene	CM001000.3_19313455-19314481(+)_1
Motif	CM001000.3_19313455-19314481(+)_1|1|1x0
Family	C2H2 ZF
Species	Unknown
Pos	A	C	G	T
1	-0.242914	0.493948	-1.20502	-0.606383
2	-0.461026	-1.02309	0.505137	-0.444481
3	-0.324801	-0.618278	0.480209	-0.577752
4	0	0	0	0


TF	Unknown
TF Name	Unknown
Gene	CM001000.3_19313455-19314481(+)_1
Motif	CM001000.3_19313455-19314481(+)_1|2|1x0
Family	C2H2 ZF
Species	Unknown
Pos	A	C	G	T
1	-0.968136	-0.949934	0.568911	-1.13006
2	-0.517483	-0.695681	0.420209	-0.0638914
3	0.428963	-0.146409	-0.715102	-0.388965
4	0.34871	-0.0962947	-0.341194	-0.291619
5	0.531274	-0.877941	-0.474059	-0.874651
6	-0.198668	-0.329313	0.0229986	0.265819
7	0	0	0	0


TF	Unknown
TF Name	Unknown
Gene	CM001000.3_19313455-19314481(+)_1
Motif	CM001000.3_19313455-19314481(+)_1|3|1x0
Family	C2H2 ZF
Species	Unknown
Pos	A	C	G	T
1	-0.968136	-0.949934	0.568911	-1.13006
2	-0.517483	-0.695681	0.420209	-0.0638914
3	0.428963	-0.146409	-0.715102	-0.388965
4	0.371809	-0.167805	-0.262053	-0.37724
5	0.54164	-0.895899	-0.653675	-0.768431
6	-0.310837	-0.107475	-0.279523	0.34341
7	0	0	0	0


TF	Unknown
TF Name	Unknown
Gene	CM001000.3_19313455-19314481(+)_1
Motif	CM001000.3_19313455-19314481(+)_1|4|1x0
Family	C2H2 ZF
Species	Unknown
Pos	A	C	G	T
1	0.16029	-0.672852	0.272616	-0.329883
2	-0.626763	0.436931	-0.526717	-0.135709
3	-0.117603	-0.501599	-1.24187	0.457103
4	0	0	0	0


TF	Unknown
TF Name	Unknown
Gene	CM001000.3_23803789-23805547(+)_1
Motif	CM001000.3_23803789-23805547(+)_1|1|1x0
Family	C2H2 ZF
Species	Unknown
Pos	A	C	G	T
1	-0.568765	-0.416309	0.479036	-0.477044
2	-0.598537	-0.835357	0.479484	-0.232473
3	0.327988	-0.361499	-0.00249381	-0.353955
4	0.0539056	-0.30496	0.172068	-0.0524767
5	-0.282438	-0.630814	0.360571	-0.0221548
6	-0.224734	-0.262138	-0.294192	0.370919
7	0.30674	-0.0611542	-0.158181	-0.387062
8	-0.422119	0.205055	-0.57467	0.243519
9	0.543979	-0.942123	-0.693783	-0.735049
10	0.180496	-0.0110739	-0.0901668	-0.156539
11	-0.681755	-0.511151	-0.556126	0.505938
12	0.346175	-0.564321	0.0208163	-0.33808
13	-0.0229723	-0.0227011	-0.2745	0.196163
14	-0.606264	-0.59269	0.473886	-0.284648
15	-1.00461	-1.10741	0.5738	-1.12517
16	0.189808	-0.523185	-0.140424	0.154835
17	-0.269712	-0.366732	-0.0216036	0.318343
18	-0.645638	-0.700145	-0.428918	0.505414
19	-0.10945	0.289963	-0.365443	-0.0746825
20	-0.168339	-0.741034	0.377581	-0.122467
21	-0.0724165	-0.744116	0.415372	-0.43069
22	-0.10945	0.289963	-0.365443	-0.0746825
23	-0.168339	-0.741034	0.377581	-0.122467
24	-0.0724165	-0.744116	0.415372	-0.43069
25	-0.10945	0.289963	-0.365443	-0.0746825
26	-0.168339	-0.741034	0.377581	-0.122467
27	-0.0724165	-0.744116	0.415372	-0.43069
28	0.180496	-0.0110739	-0.0901668	-0.156539
29	-0.681755	-0.511151	-0.556126	0.505938
30	0.346175	-0.564321	0.0208163	-0.33808
31	-0.0094522	-0.0340655	-0.445998	0.240268
32	-0.744895	-0.710966	0.527608	-0.592285
33	-0.86792	-1.03037	0.564879	-1.00255
34	-0.218802	-0.534614	-0.26231	0.407756
35	-0.385297	-0.736059	0.493312	-0.536704
36	-0.547083	-0.674105	-0.544169	0.507698
37	0	0	0	0


TF	Unknown
TF Name	Unknown
Gene	CM001000.3_23824216-23826658(+)_1
Motif	CM001000.3_23824216-23826658(+)_1|1|1x0
Family	C2H2 ZF
Species	Unknown
Pos	A	C	G	T
1	0.163166	-0.340803	-0.142791	0.136069
2	-0.192409	-0.24911	-0.187461	0.331424
3	-0.498931	-0.595558	-0.411594	0.483102
4	0.349307	0.0848319	-0.550052	-0.572952
5	0.539183	-0.803283	-0.633492	-0.825929
6	0.499813	-0.395387	-0.695641	-0.628593
7	0.182981	-0.134432	0.0079782	-0.140447
8	-0.119893	0.0316305	-0.44577	0.257054
9	0.0126467	0.114969	-0.46291	0.121546
10	0.0190714	-0.255295	0.123208	0.0300129
11	-0.237532	-0.728046	0.359588	-0.0243208
12	-0.76811	0.446391	-0.667906	-0.0864281
13	0.143767	-0.190825	0.192553	-0.392315
14	-0.552784	-0.917217	0.122989	0.356333
15	0.447451	-0.342341	-0.636906	-0.290091
16	0.070159	0.0343328	-0.343595	0.110283
17	-0.278092	-0.160535	0.244603	0.0109726
18	0.414757	-0.344934	-0.361041	-0.289123
19	0.00381274	-0.109322	-0.375813	0.253535
20	-0.00571949	-0.0858509	0.0788395	-0.0028785
21	0.484287	-0.434725	-0.401321	-0.731249
22	-0.0473133	-0.332249	0.0679303	0.1669
23	-0.239565	0.167269	0.008893	-0.0299042
24	-0.74838	-0.723803	0.511978	-0.418038
25	0.218227	-0.279618	-0.0298275	-0.0514509
26	0.4414	-0.426481	-0.609541	-0.210005
27	-0.554388	-0.543435	-0.435861	0.486899
28	-0.0148338	-0.0311009	-0.501443	0.252248
29	-0.814197	-0.881814	0.539193	-0.594477
30	-0.765264	-1.1355	0.56347	-1.0213
31	-0.0406137	-0.00803444	-0.279515	0.199265
32	-0.413914	-0.233064	0.271945	0.0641944
33	-0.881086	-0.818929	0.547216	-0.718249
34	0.156287	-0.585	0.306362	-0.549534
35	-0.489193	0.103054	-0.740175	0.347544
36	-1.03792	-1.03698	-1.03507	0.571043
37	0	0	0	0


TF	Unknown
TF Name	Unknown
Gene	CM001000.3_23839663-23841688(+)_1
Motif	CM001000.3_23839663-23841688(+)_1|1|1x0
Family	C2H2 ZF
Species	Unknown
Pos	A	C	G	T
1	0.196817	0.177385	-0.588461	-0.177667
2	-0.933565	-0.984078	0.565711	-0.996143
3	0.569916	-1.06154	-0.954876	-1.05733
4	0.246806	0.0569245	-0.433682	-0.138884
5	-0.857297	-1.08288	0.565905	-1.00881
6	0.5686	-1.01607	-0.960753	-1.042
7	0.130285	-0.313565	-0.146076	0.16137
8	-0.221939	-0.389462	-0.18191	0.368184
9	-0.355213	-0.540403	-0.420493	0.461011
10	0.386013	-0.0924543	-0.374889	-0.471511
11	0.50597	-0.609167	-0.494913	-0.641954
12	0.485629	-0.494038	-0.503992	-0.513264
13	0.244672	0.00530731	-0.398515	-0.0800665
14	-0.694856	-1.01875	0.55424	-0.923089
15	0.562576	-0.951395	-0.929867	-0.927204
16	0.31408	0.0913407	-0.443355	-0.462642
17	0.505928	-0.62469	-0.481693	-0.643762
18	0.460051	-0.293882	-0.546755	-0.490287
19	0.212733	-0.115839	-0.0341559	-0.16896
20	0.316657	-0.275725	-0.13172	-0.181546
21	-0.272421	-0.143242	0.0413391	0.216704
22	0.164301	-0.049929	-0.300588	0.0600437
23	0.106863	-0.0511847	0.0476956	-0.145014
24	0.355566	-0.139451	-0.203367	-0.419117
25	0.0926009	-0.0749145	-0.0353578	-0.000448157
26	0.0822203	-0.253175	0.131815	-0.0561519
27	0.25711	-0.234189	-0.159168	-0.0380962
28	0.151125	-0.237335	0.0588988	-0.0657188
29	0.529426	-1.08039	-0.568903	-0.579888
30	-1.13358	-1.10141	-0.766654	0.565395
31	0.345912	-0.0504085	-0.273918	-0.444145
32	0.565306	-1.12197	-0.759547	-1.12429
33	-0.219262	0.0767019	-0.298537	0.230543
34	0.244672	0.00530731	-0.398515	-0.0800665
35	-0.694856	-1.01875	0.55424	-0.923089
36	0.562576	-0.951395	-0.929867	-0.927204
37	0.0357605	-0.105645	-0.184068	0.168959
38	-0.623897	0.450051	-0.464683	-0.221467
39	-0.708554	-0.688857	0.512907	-0.465991
40	0.244672	0.00530731	-0.398515	-0.0800665
41	-0.694856	-1.01875	0.55424	-0.923089
42	0.562576	-0.951395	-0.929867	-0.927204
43	0.38704	-0.0531909	-0.436148	-0.507341
44	0.473111	-0.503321	-0.384332	-0.521404
45	0.489067	-0.473233	-0.602648	-0.481031
46	0	0	0	0


TF	Unknown
TF Name	Unknown
Gene	CM001000.3_23879772-23881410(+)_1
Motif	CM001000.3_23879772-23881410(+)_1|1|1x0
Family	C2H2 ZF
Species	Unknown
Pos	A	C	G	T
1	0.165565	0.150657	-0.43689	-0.121734
2	-0.626922	-0.665675	0.523303	-0.674931
3	0.53014	-0.721491	-0.63966	-0.718265
4	-0.405112	-0.556881	0.487588	-0.59182
5	-0.277611	-0.610751	0.462694	-0.48775
6	0.521703	-0.733416	-0.687602	-0.544205
7	0.233899	-0.0576156	-0.226353	-0.0878462
8	-0.243575	-0.309016	-0.348936	0.396306
9	0.485459	-0.518248	-0.518776	-0.473939
10	0.205028	0.0656875	-0.328907	-0.116651
11	-0.348657	-0.526799	0.46751	-0.494456
12	0.519187	-0.647765	-0.582206	-0.681596
13	0.0897697	0.0251086	-0.27467	0.0717263
14	0.025369	-0.0313616	0.0264999	-0.0238361
15	-0.447842	-0.469797	0.477727	-0.522543
16	0.0718654	-0.0566502	-0.0263028	0.000479388
17	0.067062	-0.190249	0.105111	-0.0390954
18	0.205371	-0.171547	-0.113992	-0.0211074
19	0.119914	-0.178107	0.0491595	-0.0464456
20	0.474051	-0.760976	-0.368573	-0.377
21	-0.779618	-0.754941	-0.498121	0.523809
22	0.284254	-0.0197977	-0.191271	-0.321867
23	0.523744	-0.770709	-0.492665	-0.772488
24	-0.159088	0.0679714	-0.219907	0.185996
25	-1.24126	-1.00434	-0.0111107	0.457712
26	-0.363577	-0.946787	0.497104	-0.504777
27	-0.398815	-0.540893	0.436926	-0.23793
28	-0.0388477	-0.158734	-0.0575343	0.18064
29	-0.429554	0.379105	-0.304246	-0.132017
30	-0.531645	-0.53064	0.464578	-0.303891
31	0	0	0	0


TF	Unknown
TF Name	Unknown
Gene	CM001000.3_23897509-23899495(-)_1
Motif	CM001000.3_23897509-23899495(-)_1|1|1x0
Family	C2H2 ZF
Species	Unknown
Pos	A	C	G	T
1	0.354851	-0.101776	-0.200398	-0.502148
2	-0.950595	-0.979984	-1.07507	0.568097
3	0.574408	-1.12456	-1.11616	-1.02161
4	0	0	0	0


TF	Unknown
TF Name	Unknown
Gene	CM001000.3_23897509-23899495(-)_1
Motif	CM001000.3_23897509-23899495(-)_1|2|1x0
Family	C2H2 ZF
Species	Unknown
Pos	A	C	G	T
1	0.370039	-0.200015	-0.210522	-0.388523
2	0.57102	-1.12795	-0.965052	-1.03129
3	-0.397723	0.16611	-0.347572	0.226521
4	0.152384	-0.0761164	-0.0478509	-0.0732568
5	-0.283374	-0.307856	-0.19985	0.372152
6	0.506168	-0.554573	-0.566411	-0.61579
7	0	0	0	0


TF	Unknown
TF Name	Unknown
Gene	CM001000.3_23897509-23899495(-)_1
Motif	CM001000.3_23897509-23899495(-)_1|3|1x0
Family	C2H2 ZF
Species	Unknown
Pos	A	C	G	T
1	0.340295	-0.0468999	-0.265263	-0.43157
2	0.562409	-1.08601	-0.731936	-1.08828
3	-0.21308	0.0760685	-0.29053	0.226367
4	0.240219	0.00636552	-0.388158	-0.0770423
5	-0.66954	-0.985974	0.550793	-0.892518
6	0.559467	-0.919642	-0.89861	-0.896008
7	0.108011	0.0256686	-0.356084	0.0850339
8	0.0320171	-0.0402264	0.0334573	-0.0306431
9	-0.649093	-0.677051	0.529571	-0.744221
10	-1.05165	-1.1016	0.574833	-1.12414
11	-0.520518	-0.222089	-0.545241	0.449286
12	0.10729	-0.284051	-0.205127	0.197632
13	0	0	0	0


TF	Unknown
TF Name	Unknown
Gene	CM001000.3_23897509-23899495(-)_1
Motif	CM001000.3_23897509-23899495(-)_1|4|1x0
Family	C2H2 ZF
Species	Unknown
Pos	A	C	G	T
1	0.138232	-0.285031	-0.147383	0.144336
2	-0.201957	-0.326379	-0.125577	0.332707
3	-0.467557	-0.588983	-0.414236	0.479479
4	0.309413	-0.125876	-0.147156	-0.300995
5	-0.458022	-0.6651	-0.633517	0.505547
6	0.559337	-0.925481	-0.924688	-0.862949
7	0.116161	0.104839	-0.469622	0.0338957
8	-0.960803	-1.12666	0.572305	-1.09298
9	0.57355	-1.08099	-1.04238	-1.09439
10	0.249338	-0.202887	0.0164048	-0.252467
11	0.0297968	0.0554223	-0.334713	0.12391
12	-0.0544777	-0.349586	-0.487717	0.370232
13	0.154493	-0.249793	-0.0390716	0.0398903
14	0.116372	-0.229875	-0.0216894	0.0616083
15	-0.220712	-0.241836	-0.391396	0.383697
16	0.317206	-0.079564	-0.294368	-0.233756
17	-0.456767	-0.527293	-0.559675	0.48828
18	0.535466	-0.739703	-0.769241	-0.664683
19	0.173603	0.266089	-0.518671	-0.443387
20	0.520358	-0.679706	-0.643926	-0.602299
21	-0.153017	-0.677106	0.443969	-0.512698
22	0	0	0	0


TF	Unknown
TF Name	Unknown
Gene	CM001000.3_23927475-23929326(-)_1
Motif	CM001000.3_23927475-23929326(-)_1|1|1x0
Family	C2H2 ZF
Species	Unknown
Pos	A	C	G	T
1	0.463424	-0.582788	-0.214842	-0.653574
2	0.438623	-0.622504	-0.147111	-0.518107
3	-1.07037	-1.01761	-0.982184	0.569929
4	0.22248	-0.166507	0.10084	-0.411165
5	-0.34135	0.0168896	-0.534449	0.344895
6	0.528455	-0.712444	-0.763738	-0.58938
7	0.354851	-0.101776	-0.200398	-0.502148
8	-0.950595	-0.979984	-1.07507	0.568097
9	0.574408	-1.12456	-1.11616	-1.02161
10	0	0	0	0


TF	Unknown
TF Name	Unknown
Gene	CM001000.3_23927475-23929326(-)_1
Motif	CM001000.3_23927475-23929326(-)_1|2|1x0
Family	C2H2 ZF
Species	Unknown
Pos	A	C	G	T
1	0.227405	-0.159353	-0.115818	-0.0690038
2	-0.613697	-0.645792	0.524916	-0.741003
3	0.566776	-0.994698	-0.988758	-0.965464
4	-0.558629	-0.896655	0.537552	-0.826928
5	-0.204962	-0.0548702	-0.437656	0.32835
6	0.551674	-0.913465	-0.841828	-0.764019
7	0.14618	-0.269489	-0.48599	0.239443
8	-0.476356	-0.72384	-0.631686	0.51104
9	0.570593	-1.06123	-1.09091	-0.952292
10	0.137613	0.12216	-0.377724	-0.0538948
11	-0.964131	-1.12792	0.571051	-1.03363
12	0.571164	-1.12756	-0.961485	-1.04164
13	-0.0648078	-0.146852	-0.432949	0.31313
14	-0.23146	-0.00952364	-0.101638	0.215766
15	-0.703227	-0.799841	0.540376	-0.761883
16	-0.041972	0.0858455	-0.0291945	-0.0275296
17	-0.0268102	-0.219771	0.171652	-0.0122246
18	0.27432	-0.275536	-0.218353	-0.0069075
19	0.26766	0.0666523	-0.175191	-0.503083
20	-0.848376	-0.587926	-0.850035	0.538913
21	0.564024	-0.985155	-0.927374	-0.944073
22	0.117291	-0.200301	-0.20716	0.157994
23	-0.3688	-0.71845	0.503515	-0.714356
24	-0.849169	-1.10517	0.556881	-0.756513
25	0.351661	-0.0986311	-0.346441	-0.296277
26	0.533359	-0.892602	-0.48392	-0.889273
27	-0.201734	-0.333931	0.0225675	0.268273
28	0	0	0	0


TF	Unknown
TF Name	Unknown
Gene	CM001000.3_23959497-23961336(+)_1
Motif	CM001000.3_23959497-23961336(+)_1|1|1x0
Family	C2H2 ZF
Species	Unknown
Pos	A	C	G	T
1	0.309338	0.0917278	-0.430655	-0.449498
2	0.500891	-0.603692	-0.463988	-0.622326
3	0.454333	-0.282239	-0.529289	-0.474121
4	-1.05165	-1.1016	0.574833	-1.12414
5	-0.520518	-0.222089	-0.545241	0.449286
6	0.10729	-0.284051	-0.205127	0.197632
7	0.148139	-0.231377	0.0580359	-0.0637122
8	0.525156	-1.04759	-0.547882	-0.558614
9	-1.09735	-1.06592	-0.738877	0.562498
10	0.322628	0.00140194	-0.263387	-0.45653
11	0.564968	-1.06629	-0.820256	-1.04414
12	-0.662756	-0.525507	0.435085	-0.118511
13	-0.0760787	-0.265787	-0.255791	0.314611
14	-0.160827	-0.523331	0.406876	-0.339299
15	-0.75116	-0.624231	0.530006	-0.706412
16	-0.0562934	-0.208963	-0.0800898	0.223213
17	-0.589578	0.440208	-0.430004	-0.21068
18	-0.750421	-0.749142	0.518216	-0.460389
19	0.316218	-0.0767901	-0.0851071	-0.570495
20	-0.266381	0.372979	-0.499498	-0.107064
21	-0.680608	-0.829704	-0.782394	0.541368
22	0	0	0	0


TF	Unknown
TF Name	Unknown
Gene	CM001000.3_23959497-23961336(+)_1
Motif	CM001000.3_23959497-23961336(+)_1|2|1x0
Family	C2H2 ZF
Species	Unknown
Pos	A	C	G	T
1	0.233251	0.0568767	-0.398829	-0.125003
2	-0.765816	-0.975352	0.556144	-0.906546
3	0.559242	-0.912703	-0.861317	-0.936781
4	0.0806743	-0.316426	-0.230567	0.236841
5	-0.156158	-0.297856	0.102496	0.185308
6	-0.345413	-0.553089	-0.458639	0.465518
7	0.289624	-0.110488	-0.130047	-0.271455
8	-0.398845	-0.589188	-0.560158	0.486854
9	0.5468	-0.818024	-0.817295	-0.760545
10	0.235386	-0.0158863	-0.121865	-0.250916
11	-0.400225	0.294412	-0.267016	0.0380686
12	0.458218	-0.634837	-0.274262	-0.438706
13	0.352132	-0.127498	-0.172505	-0.478241
14	-0.207166	0.0437085	-0.415693	0.276349
15	-1.12328	-1.09037	-1.10151	0.575689
16	0	0	0	0


TF	Unknown
TF Name	Unknown
Gene	CM001000.3_23974130-23975951(+)_1
Motif	CM001000.3_23974130-23975951(+)_1|1|1x0
Family	C2H2 ZF
Species	Unknown
Pos	A	C	G	T
1	0.127789	-0.0496977	-0.186354	0.0472433
2	-0.133826	-0.116327	-0.00838801	0.181643
3	0.288893	-0.0152642	-0.222821	-0.308922
4	0.0155943	-0.102785	-0.298031	0.222905
5	-0.0981974	-0.313761	0.05033	0.202472
6	-0.2172	-0.227595	-0.204959	0.337985
7	0.255016	0.0669041	-0.159422	-0.466277
8	-0.771276	-0.527537	-0.772829	0.527005
9	0.554984	-0.894799	-0.840726	-0.856354
10	-0.109726	-0.103856	-0.121347	0.225238
11	0.437868	-0.807827	-0.108698	-0.488085
12	-0.520056	-0.248143	0.411976	-0.258709
13	0.352132	-0.127498	-0.172505	-0.478241
14	-0.207166	0.0437085	-0.415693	0.276349
15	-1.12328	-1.09037	-1.10151	0.575689
16	0.0704367	-0.0584179	-0.101999	0.0641198
17	-0.170322	-0.110906	-0.042398	0.215585
18	-0.266406	-0.187213	-0.0462152	0.280952
19	-0.0626494	0.264995	-0.455972	-0.025206
20	-0.362077	-0.635392	0.458738	-0.33878
21	-0.69956	-0.869627	0.542842	-0.756653
22	0.0863191	-0.0692797	-0.032537	-0.000110731
23	0.0778226	-0.233714	0.123889	-0.0507062
24	0.241838	-0.214512	-0.144827	-0.0323684
25	0.211626	-0.250108	0.0711707	-0.199396
26	0.546919	-0.812877	-0.8235	-0.762073
27	-0.0882352	-0.125455	-0.594658	0.338547
28	0.328224	-0.0399036	-0.247514	-0.405631
29	0.555627	-1.01162	-0.67498	-1.01377
30	-0.200325	0.0745847	-0.273961	0.217482
31	0.111268	-0.024429	-0.302913	0.102036
32	-0.599805	-0.911325	0.541454	-0.832537
33	0.550945	-0.980937	-0.78619	-0.75439
34	-0.0520254	-0.197177	-0.07465	0.213717
35	-0.551446	0.427629	-0.39973	-0.191206
36	-0.698214	-0.696998	0.507951	-0.422464
37	0.320279	-0.0753778	-0.160831	-0.42229
38	-0.767532	-0.792997	-0.875387	0.548378
39	0.556965	-0.915152	-0.90787	-0.825942
40	0	0	0	0


TF	Unknown
TF Name	Unknown
Gene	CM001000.3_23990484-23991987(-)_1
Motif	CM001000.3_23990484-23991987(-)_1|1|1x0
Family	C2H2 ZF
Species	Unknown
Pos	A	C	G	T
1	0.354626	-0.276763	-0.208914	-0.228829
2	0.456234	-0.459401	-0.349451	-0.460419
3	-0.68882	-0.466094	-0.481011	0.494573
4	0.261588	-0.142714	-0.311899	-0.0149924
5	-0.596675	-0.423526	-0.311534	0.459651
6	-0.990587	-1.12927	0.5697	-0.955603
7	0.303819	-0.193999	-0.0621026	-0.318195
8	0.558761	-1.06247	-0.71535	-0.998405
9	-0.510414	-0.445757	-0.554043	0.484832
10	0.229371	0.0406321	-0.258977	-0.183558
11	-0.447061	-0.289461	-0.431053	0.440696
12	-0.978624	-0.993745	0.565215	-0.924942
13	0.364246	-0.193071	-0.203344	-0.377367
14	0.568453	-1.09256	-0.933298	-0.998053
15	-0.387138	0.164097	-0.338107	0.223159
16	-0.0072159	-0.030943	-0.428044	0.233513
17	-0.706178	-0.673471	0.520507	-0.559062
18	-0.82109	-0.977694	0.560119	-0.95087
19	-0.109216	0.368542	-0.516045	-0.235659
20	-0.693879	-1.09449	0.55503	-0.893702
21	0.549241	-1.00239	-0.681857	-0.822262
22	0.246019	-0.0639196	-0.0014174	-0.422433
23	-0.0497807	-0.350013	-0.44225	0.361808
24	-0.0663585	-0.0228667	-0.260864	0.216043
25	0	0	0	0


TF	Unknown
TF Name	Unknown
Gene	CM001000.3_24001982-24003317(-)_1
Motif	CM001000.3_24001982-24003317(-)_1|1|1x0
Family	C2H2 ZF
Species	Unknown
Pos	A	C	G	T
1	0.235991	-0.178477	-0.0709359	-0.115859
2	-0.305688	-0.157765	-0.368033	0.376835
3	-0.525274	-0.715464	-0.586494	0.511881
4	0.0525885	-0.184742	-0.139955	0.174131
5	0.112847	-0.074018	-0.0474467	-0.0161607
6	-0.505923	-0.120492	-0.145669	0.345432
7	0.0632677	0.134308	-0.214178	-0.0604447
8	-0.0480797	-0.0692654	0.139832	-0.0592988
9	0.3027	-0.109376	-0.161995	-0.27879
10	0.27137	0.0811401	-0.43694	-0.251067
11	0.467102	-0.588886	-0.347871	-0.441487
12	-1.02785	-0.824719	0.563111	-1.0017
13	-0.0589042	-0.119574	-0.133935	0.212957
14	-0.186169	-0.760651	0.471818	-0.67466
15	-0.600674	-0.742907	-0.45605	0.507659
16	0.192278	-0.196661	0.115589	-0.29906
17	-0.522617	-0.17435	-0.443906	0.426616
18	-1.04755	-1.05129	0.569325	-0.951078
19	-0.0582202	-0.000533382	-0.108888	0.129835
20	-0.555067	0.438105	-0.424847	-0.219524
21	-0.959282	-0.745406	0.534271	-0.539818
22	0.242389	0.00585766	-0.393184	-0.0785053
23	-0.681811	-1.00187	0.552496	-0.907342
24	0.561005	-0.935041	-0.913767	-0.911135
25	0.291494	-0.510556	0.112192	-0.356511
26	-0.19327	0.311383	-0.299146	-0.0921771
27	-0.609884	-0.615732	-0.164055	0.451297
28	0.0635252	0.181817	-0.30954	-0.0797289
29	-0.55628	0.304435	-0.46573	0.134902
30	-1.12485	-1.10123	0.574118	-1.02213
31	0.260982	-0.0903275	-0.349759	-0.0376168
32	-0.316171	-0.310036	-0.261213	0.394344
33	-0.964972	-1.00616	0.563687	-0.881828
34	0	0	0	0


TF	Unknown
TF Name	Unknown
Gene	CM001000.3_24284922-24285657(-)_1
Motif	CM001000.3_24284922-24285657(-)_1|1|1x0
Family	C2H2 ZF
Species	Unknown
Pos	A	C	G	T
1	0.103547	-0.183535	0.147158	-0.172572
2	-0.617131	-1.18153	0.517445	-0.397067
3	-0.93548	-0.841253	-1.09841	0.563497
4	0.264553	-0.198257	0.0193054	-0.316798
5	-0.703232	-0.840468	0.516055	-0.42459
6	-0.754371	-0.512669	-0.80048	0.526146
7	0.103547	-0.183535	0.147158	-0.172572
8	-0.617131	-1.18153	0.517445	-0.397067
9	-0.93548	-0.841253	-1.09841	0.563497
10	0.276429	-0.403017	0.103067	-0.349748
11	-0.666004	-1.06678	0.531631	-0.526821
12	-0.607898	-0.895901	-0.906481	0.544344
13	0	0	0	0


TF	Unknown
TF Name	Unknown
Gene	CM001000.3_24284922-24285657(-)_1
Motif	CM001000.3_24284922-24285657(-)_1|2|1x0
Family	C2H2 ZF
Species	Unknown
Pos	A	C	G	T
1	0.0987719	-0.353546	0.213758	-0.17674
2	-0.970423	-1.16053	0.538437	-0.433044
3	-0.878221	-0.607444	-0.95301	0.545219
4	0	0	0	0


TF	Unknown
TF Name	Unknown
Gene	CM001000.3_24284922-24285657(-)_1
Motif	CM001000.3_24284922-24285657(-)_1|3|1x0
Family	C2H2 ZF
Species	Unknown
Pos	A	C	G	T
1	0.100278	0.0885197	-0.0129021	-0.264834
2	-0.00308417	-1.24371	-0.65696	0.436116
3	0.530774	-0.331249	-1.1682	-1.14735
4	0	0	0	0


TF	Unknown
TF Name	Unknown
Gene	CM001000.3_24778583-24781679(+)_1
Motif	CM001000.3_24778583-24781679(+)_1|1|1x0
Family	C2H2 ZF
Species	Unknown
Pos	A	C	G	T
1	-0.437357	-0.506008	0.208603	0.232035
2	-0.66178	0.130034	-0.428514	0.313918
3	-0.978683	-1.12653	0.572437	-1.07579
4	0	0	0	0


TF	Unknown
TF Name	Unknown
Gene	CM001000.3_24778583-24781679(+)_1
Motif	CM001000.3_24778583-24781679(+)_1|2|1x0
Family	C2H2 ZF
Species	Unknown
Pos	A	C	G	T
1	0.561207	-0.798053	-1.13776	-0.895857
2	-0.238262	-0.268268	-0.273152	0.371054
3	-0.170182	-0.567836	0.446378	-0.587159
4	0	0	0	0


TF	Unknown
TF Name	Unknown
Gene	CM001000.3_24778583-24781679(+)_1
Motif	CM001000.3_24778583-24781679(+)_1|3|1x0
Family	C2H2 ZF
Species	Unknown
Pos	A	C	G	T
1	-1.12921	-1.09047	-0.881915	0.569759
2	-0.713244	-0.912395	-0.0725492	0.453006
3	-0.578402	-0.806004	0.465555	-0.181423
4	0	0	0	0


TF	Unknown
TF Name	Unknown
Gene	CM001000.3_24778583-24781679(+)_1
Motif	CM001000.3_24778583-24781679(+)_1|4|1x0
Family	C2H2 ZF
Species	Unknown
Pos	A	C	G	T
1	0.308894	-0.150668	-0.586214	-0.00117097
2	-1.09898	0.557197	-0.618322	-1.14177
3	-0.260585	-0.61109	0.133116	0.266624
4	0	0	0	0


TF	Unknown
TF Name	Unknown
Gene	CM001000.3_24778583-24781679(+)_1
Motif	CM001000.3_24778583-24781679(+)_1|5|1x0
Family	C2H2 ZF
Species	Unknown
Pos	A	C	G	T
1	0.00654466	0.0605055	-0.184891	0.0726286
2	-0.489349	-0.333275	0.426152	-0.264473
3	0.105643	-0.166107	-0.0210937	0.0373659
4	0.0970851	-0.131049	0.0203489	-0.0168231
5	-0.007257	-0.271409	0.0594645	0.125332
6	-0.0260192	-0.216417	-0.116254	0.226716
7	0.193295	0.0274795	-0.0761557	-0.27172
8	-0.000459247	-0.194834	-0.0949654	0.192835
9	0.198108	-0.246135	-0.0749194	0.00564211
10	0.569112	-0.914335	-1.01647	-1.12986
11	0.139474	-0.477197	-0.604377	0.30949
12	-0.225967	0.0905484	0.144947	-0.10922
13	0	0	0	0


TF	Unknown
TF Name	Unknown
Gene	CM001000.3_24778583-24781679(+)_1
Motif	CM001000.3_24778583-24781679(+)_1|6|1x0
Family	C2H2 ZF
Species	Unknown
Pos	A	C	G	T
1	-0.044916	-0.340516	0.280794	-0.135036
2	-0.00024378	-0.798246	-0.368081	0.38255
3	-0.603069	-0.295333	-0.530981	0.469752
4	-0.0368103	-0.130257	-0.031885	0.149583
5	-0.50285	-0.516148	0.0585622	0.349626
6	-0.637621	-0.72015	0.503134	-0.404512
7	0.35871	0.0759116	-0.448346	-0.772736
8	-0.623809	0.415397	-0.718494	-0.0139156
9	0.572841	-1.12613	-0.999316	-1.06898
10	-0.687849	-0.870863	0.552192	-1.02642
11	0.554301	-0.980676	-0.748472	-0.874373
12	-0.00104272	-0.0158846	-0.156337	0.127306
13	-0.420967	-0.464856	0.228975	0.199628
14	-0.331488	-0.653661	0.485198	-0.592517
15	-0.0742933	-0.49929	0.332027	-0.159564
16	-0.133917	-0.133823	0.285556	-0.221459
17	-0.110394	-0.219055	0.00254193	0.208096
18	-0.215891	-0.0627488	0.248935	-0.123596
19	0	0	0	0


TF	Unknown
TF Name	Unknown
Gene	CM001000.3_24778583-24781679(+)_1
Motif	CM001000.3_24778583-24781679(+)_1|7|1x0
Family	C2H2 ZF
Species	Unknown
Pos	A	C	G	T
1	0.0840622	-0.360232	0.0839379	0.0557374
2	-0.237372	-1.36408	0.334893	0.0848034
3	-0.154702	-0.207954	-0.075013	0.264535
4	0	0	0	0


TF	Unknown
TF Name	Unknown
Gene	CM001000.3_24778583-24781679(+)_1
Motif	CM001000.3_24778583-24781679(+)_1|8|1x0
Family	C2H2 ZF
Species	Unknown
Pos	A	C	G	T
1	0.188702	-0.323127	0.109271	-0.158316
2	0.518591	-0.911032	-0.306989	-1.07834
3	0.035241	0.209451	-0.260944	-0.126468
4	0.075605	-0.153394	0.0255917	0.0198257
5	-0.144922	-0.15446	0.0590963	0.157532
6	-0.0816354	-0.255487	0.0112691	0.201341
7	-0.0440339	0.317985	-0.431725	-0.189274
8	-0.740272	-1.14101	0.557958	-0.879021
9	0.55044	-0.976245	-0.708736	-0.832395
10	0.206762	-0.133072	-0.0358859	-0.134625
11	-0.0622372	-0.412987	-0.0131815	0.249694
12	-0.2941	-0.713712	-0.393615	0.461593
13	0	0	0	0


TF	Unknown
TF Name	Unknown
Gene	CM001000.3_24923664-24925767(+)_1
Motif	CM001000.3_24923664-24925767(+)_1|1|1x0
Family	C2H2 ZF
Species	Unknown
Pos	A	C	G	T
1	-0.299376	-0.875073	-0.0830522	0.404633
2	-0.210264	0.162942	-0.00321076	-0.0287795
3	-0.815484	-1.18486	0.514109	-0.288167
4	0	0	0	0


TF	Unknown
TF Name	Unknown
Gene	CM001000.3_24923664-24925767(+)_1
Motif	CM001000.3_24923664-24925767(+)_1|2|1x0
Family	C2H2 ZF
Species	Unknown
Pos	A	C	G	T
1	0.291446	-1.40752	-0.188439	0.132434
2	0.190477	-0.427743	0.0883049	-0.0703082
3	-1.0206	-1.12543	0.567776	-0.87505
4	0	0	0	0


TF	Unknown
TF Name	Unknown
Gene	CM001000.3_24923664-24925767(+)_1
Motif	CM001000.3_24923664-24925767(+)_1|3|1x0
Family	C2H2 ZF
Species	Unknown
Pos	A	C	G	T
1	-0.790873	-0.641596	0.152732	0.340136
2	-0.29438	-1.20659	-0.490933	0.492375
3	-0.634258	-1.14603	0.548701	-0.798922
4	0	0	0	0


TF	Unknown
TF Name	Unknown
Gene	CM001000.3_24923664-24925767(+)_1
Motif	CM001000.3_24923664-24925767(+)_1|4|1x0
Family	C2H2 ZF
Species	Unknown
Pos	A	C	G	T
1	0.277644	-0.593602	-0.270439	0.118412
2	-0.107794	0.263789	-0.261002	-0.0778569
3	-0.690759	-1.18341	0.515559	-0.343896
4	0	0	0	0


TF	Unknown
TF Name	Unknown
Gene	CM001000.3_24923664-24925767(+)_1
Motif	CM001000.3_24923664-24925767(+)_1|5|1x0
Family	C2H2 ZF
Species	Unknown
Pos	A	C	G	T
1	-0.290061	-0.992962	0.396787	-0.0495364
2	-0.990935	-0.816842	-0.67491	0.548271
3	0.346147	0.130902	-1.35282	-0.414648
4	0	0	0	0


TF	Unknown
TF Name	Unknown
Gene	CM001000.3_24923664-24925767(+)_1
Motif	CM001000.3_24923664-24925767(+)_1|6|1x0
Family	C2H2 ZF
Species	Unknown
Pos	A	C	G	T
1	-0.0029131	0.0972265	-0.358175	0.119724
2	-1.14272	-0.853081	0.55625	-0.725399
3	0.180144	-0.324165	-0.0550521	0.0534363
4	0.20641	-0.0593127	-0.168455	-0.0753556
5	-0.0142623	0.163171	-0.222063	-0.0102963
6	-0.384619	-0.403116	0.145894	0.253588
7	0.25565	-0.231155	-0.0800114	-0.108232
8	-0.488948	-0.438919	-0.122507	0.407803
9	-0.0563185	-0.660039	0.365739	-0.235433
10	0.0897858	-0.311456	0.209744	-0.179572
11	-0.19815	-0.960409	0.146215	0.268701
12	-0.238703	-0.225203	-0.0499813	0.286943
13	0	0	0	0


TF	Unknown
TF Name	Unknown
Gene	CM001000.3_24923664-24925767(+)_1
Motif	CM001000.3_24923664-24925767(+)_1|7|1x0
Family	C2H2 ZF
Species	Unknown
Pos	A	C	G	T
1	0.391762	0.01148	-0.563231	-0.628669
2	0.526298	-0.707599	-0.582217	-0.73858
3	0.546971	-0.735682	-0.892413	-0.783497
4	-0.772212	-0.96918	0.562373	-1.1366
5	0.564274	-1.08773	-0.837826	-0.973326
6	-0.00204886	-0.0180223	-0.169183	0.136086
7	0.0581065	-0.268576	0.0833197	0.0439733
8	-0.0693505	-0.680548	0.416808	-0.48424
9	-0.0500103	-0.417068	0.311453	-0.169138
10	-0.521832	-0.660157	0.500122	-0.498375
11	-0.367636	-0.716966	0.0888603	0.332876
12	0.0172938	-0.0422178	-0.149905	0.12837
13	0	0	0	0


TF	Unknown
TF Name	Unknown
Gene	CM001000.3_24923664-24925767(+)_1
Motif	CM001000.3_24923664-24925767(+)_1|8|1x0
Family	C2H2 ZF
Species	Unknown
Pos	A	C	G	T
1	0.120076	-0.894629	0.291655	-0.224197
2	-0.739412	-1.1708	-0.424668	0.528168
3	-0.854329	-1.13921	-0.516572	0.541976
4	0	0	0	0


TF	Unknown
TF Name	Unknown
Gene	CM001000.3_27401725-27403489(+)_1
Motif	CM001000.3_27401725-27403489(+)_1|1|1x0
Family	C2H2 ZF
Species	Unknown
Pos	A	C	G	T
1	0.23381	-0.175838	-0.0369416	-0.154107
2	-0.655311	-0.335615	-0.512487	0.478546
3	-0.76887	-0.879712	0.553867	-0.928308
4	0.285112	-0.300075	-0.0464679	-0.172407
5	-0.122925	-0.383149	0.106339	0.191793
6	-0.348019	-0.363451	0.0537323	0.298091
7	-0.577573	-0.874741	0.523523	-0.578752
8	0.150919	-0.336305	-0.242957	0.190876
9	-0.343394	-0.516043	-0.291709	0.4363
10	0.346322	-0.0664259	-0.401077	-0.279952
11	0.382052	-0.375799	-0.219773	-0.247177
12	-0.891513	-0.97584	0.563289	-0.968514
13	0.260048	0.122112	-0.459106	-0.294169
14	-0.618045	0.0900341	-0.481945	0.342229
15	-0.861909	-0.981734	0.551875	-0.710438
16	0.212451	-0.527604	-0.0374757	0.0625558
17	-0.185288	-0.133637	0.115462	0.116482
18	-0.71096	-0.787598	-0.535144	0.525138
19	-0.704193	-1.05345	0.560051	-1.08218
20	-0.0100781	-0.762537	0.434836	-0.891114
21	0.0699555	-0.738779	-0.873142	0.399469
22	0.299289	0.0971351	-0.54218	-0.327538
23	0.306891	-0.136031	-0.20184	-0.212222
24	-0.994658	-0.974202	0.56756	-1.0083
25	0.0801694	-0.0545055	-0.485554	0.20093
26	-0.562808	-0.180718	-0.228606	0.393753
27	-0.984132	-0.994506	0.560464	-0.794949
28	0.0790529	0.0135779	-0.0716517	-0.0358868
29	0.111143	-0.0603224	0.078767	-0.194376
30	-0.0987616	0.079683	-0.0136565	0.0140887
31	-0.317424	-0.20986	0.386637	-0.331657
32	0.116995	-0.0766943	-0.0700446	0.000721729
33	-0.194339	-0.00856872	0.0634932	0.0873821
34	0.31121	-0.280762	-0.167437	-0.125754
35	0.213944	-0.214478	-0.216039	0.0588219
36	-0.275216	-0.493159	-0.16409	0.391426
37	0.155742	-0.260635	-0.0728026	0.0697655
38	-0.670184	0.508129	-0.636814	-0.476906
39	-0.905424	-0.888141	0.540753	-0.563989
40	0.218914	0.158982	-0.441853	-0.266828
41	-0.558355	-0.0222729	-0.374655	0.371344
42	-1.01466	-1.12689	0.572083	-1.02028
43	-0.0762939	-0.275202	0.164778	0.0678292
44	-0.16272	-0.0266658	-0.123436	0.209365
45	-0.240795	-0.38634	0.148596	0.205963
46	-0.541618	-0.496228	0.510567	-0.813846
47	-0.0155573	-0.104561	0.219059	-0.226828
48	-0.558676	-0.976759	-0.142037	0.461977
49	0.293188	-0.183593	0.0113634	-0.45096
50	-0.15828	-0.37453	-0.344685	0.3858
51	-0.134611	0.233638	-0.328386	0.0352344
52	0	0	0	0


TF	Unknown
TF Name	Unknown
Gene	CM001000.3_27447408-27449445(+)_1
Motif	CM001000.3_27447408-27449445(+)_1|1|1x0
Family	C2H2 ZF
Species	Unknown
Pos	A	C	G	T
1	-1.21532	-0.00201535	0.0445781	0.263784
2	-0.637642	-0.886694	-0.239997	0.486347
3	0.469907	-1.22906	-0.316843	-0.293891
4	0	0	0	0


TF	Unknown
TF Name	Unknown
Gene	CM001000.3_27447408-27449445(+)_1
Motif	CM001000.3_27447408-27449445(+)_1|2|1x0
Family	C2H2 ZF
Species	Unknown
Pos	A	C	G	T
1	-0.00857532	-0.214008	0.0242651	0.130706
2	-0.252926	0.284585	-0.0837165	-0.160475
3	-0.503814	-0.0915117	-0.239664	0.36185
4	-0.246594	-0.318149	-0.351508	0.399227
5	-0.478142	-0.615827	-0.145327	0.432912
6	-0.325744	-0.45692	-0.0190818	0.346635
7	0.226976	-0.106416	-0.162655	-0.0740458
8	-0.61238	-0.357528	-0.379951	0.46239
9	-0.928467	-0.957609	0.559553	-0.839241
10	0.270305	-0.276978	-0.0397979	-0.157579
11	-0.112166	-0.355535	0.102247	0.182167
12	-0.320301	-0.334734	0.0554277	0.283958
13	-0.519645	-0.797564	0.510129	-0.520747
14	0.144441	-0.311223	-0.223922	0.18181
15	-0.310032	-0.471497	-0.261694	0.419159
16	0.330051	-0.0559621	-0.368936	-0.255657
17	0.364739	-0.344023	-0.198103	-0.223732
18	-0.806518	-0.885382	0.554052	-0.87853
19	0.209141	0.153091	-0.408826	-0.245139
20	-0.513938	-0.0125799	-0.342137	0.355541
21	-0.91973	-1.02469	0.564236	-0.924983
22	0.114303	-0.600806	-0.0213464	0.174979
23	-0.102615	-0.234591	0.252481	-0.076072
24	-0.798093	-0.828548	-0.556044	0.533323
25	-0.631758	-0.958392	0.550597	-0.98526
26	0.00496479	-0.698755	0.421061	-0.819003
27	0.0783636	-0.677987	-0.803646	0.386533
28	0.286162	0.0971022	-0.500802	-0.300063
29	0.291025	-0.123207	-0.184754	-0.194463
30	-0.902067	-0.882936	0.558961	-0.914828
31	0.0781841	-0.0477674	-0.450895	0.191122
32	-0.517717	-0.160377	-0.205163	0.376884
33	-0.893664	-0.903367	0.550883	-0.716736
34	0.0799176	-0.0131689	-0.0380087	-0.0401819
35	-0.00208168	0.0180854	0.0835204	-0.124817
36	-0.12511	0.040361	0.0495254	0.0137275
37	0.000946759	-0.354046	0.352732	-0.519377
38	0.350796	-0.0750325	-0.422656	-0.269245
39	0.00235884	0.201175	-0.268486	-0.0622516
40	-0.519645	-0.797564	0.510129	-0.520747
41	0.144441	-0.311223	-0.223922	0.18181
42	-0.310032	-0.471497	-0.261694	0.419159
43	0.330051	-0.0559621	-0.368936	-0.255657
44	0.364739	-0.344023	-0.198103	-0.223732
45	-0.806518	-0.885382	0.554052	-0.87853
46	0.359452	-0.134519	-0.257148	-0.371384
47	-0.49672	-0.0250808	-0.477972	0.381081
48	-1.05831	-1.12578	0.57319	-1.02245
49	0.0318106	-0.146502	0.11766	-0.0461632
50	-0.239746	-0.180496	0.039759	0.222304
51	-0.00108034	-0.350976	-0.257519	0.301922
52	-0.360491	-0.498161	0.480384	-0.65017
53	-0.1212	-0.0408456	0.176229	-0.079458
54	-0.481418	-0.693549	-0.399246	0.486946
55	0.358499	-0.146916	-0.20179	-0.425179
56	0.539635	-0.867486	-0.573713	-0.87613
57	-0.413221	0.307016	-0.390217	0.0714742
58	0	0	0	0


TF	Unknown
TF Name	Unknown
Gene	CM001000.3_27517197-27519048(+)_1
Motif	CM001000.3_27517197-27519048(+)_1|1|1x0
Family	C2H2 ZF
Species	Unknown
Pos	A	C	G	T
1	0.499008	-0.373419	-0.514119	-0.937072
2	-0.540935	0.532973	-1.166	-0.634017
3	-0.673231	0.372827	-0.452481	0.0315941
4	0	0	0	0


TF	Unknown
TF Name	Unknown
Gene	CM001000.3_27517197-27519048(+)_1
Motif	CM001000.3_27517197-27519048(+)_1|2|1x0
Family	C2H2 ZF
Species	Unknown
Pos	A	C	G	T
1	0.110067	-0.112368	-0.248514	0.138384
2	-0.437059	-0.185351	-0.281159	0.39066
3	-0.411187	-0.447755	0.197312	0.225374
4	0.0601568	-0.0404851	-0.0511923	0.0218636
5	0.0726316	-0.0105365	0.0329259	-0.11738
6	-0.2332	-0.124446	0.115407	0.133615
7	0.43131	-0.399019	-0.276	-0.429853
8	-0.0254702	-0.928678	0.442119	-0.765959
9	-0.580034	-1.03643	-0.748835	0.53992
10	0.335493	-0.392094	-0.00864497	-0.347642
11	-0.0214394	-0.381639	0.0451357	0.182799
12	-0.119637	-0.215428	-0.222394	0.308053
13	-0.153267	-0.260242	-0.219498	0.331401
14	-0.312177	-0.708183	-0.191645	0.427105
15	-0.190064	-0.363461	0.287588	-0.00773535
16	0.0821289	-0.0462805	0.0462896	-0.107662
17	-0.288832	0.149869	-0.0989463	0.106323
18	-0.0994652	-0.312836	-0.0834443	0.27713
19	0.251946	-0.125054	-0.272622	-0.0314545
20	-0.131225	-0.86502	0.462542	-0.650984
21	-0.163931	-0.63058	-0.425047	0.432086
22	-0.213829	-0.729205	0.441418	-0.357503
23	0.447846	-0.762545	-0.45975	-0.170143
24	-0.481734	-0.0393039	-0.561866	0.394884
25	0.356479	-0.0736714	-0.422432	-0.2962
26	0.392782	-0.397022	-0.234418	-0.262977
27	-0.947779	-1.03566	0.568361	-1.02803
28	0.330317	-0.243806	-0.254037	-0.134942
29	-0.0997807	-0.752426	0.43707	-0.53354
30	0.0919107	-0.162104	-0.24167	0.17684
31	-0.216362	-0.494847	0.264098	0.0918129
32	-0.286957	-0.538416	0.17848	0.226807
33	-0.43021	-0.317214	0.233086	0.15733
34	-0.573914	-0.832426	0.536396	-0.83132
35	0.04727	-0.357379	0.135979	0.0326967
36	-0.396919	-0.452133	-0.320561	0.442162
37	-0.356783	-0.233609	0.185927	0.158939
38	-0.610131	-0.899094	0.533581	-0.673758
39	-0.230258	-0.644878	-0.493451	0.456965
40	0.295217	-0.0747113	-0.215554	-0.239671
41	-0.132091	0.0336016	-0.109104	0.147354
42	-0.861184	-0.94579	0.562641	-1.01722
43	0.284333	0.0811891	-0.472064	-0.273572
44	0.482667	-0.645013	-0.387635	-0.487607
45	-1.12803	-0.911111	0.57094	-1.1001
46	0.217315	-0.39065	0.2074	-0.479205
47	-0.379403	-0.626438	0.0877053	0.326831
48	-0.404408	-0.84312	-0.337786	0.477552
49	0	0	0	0


TF	Unknown
TF Name	Unknown
Gene	CM001000.3_27552576-27554508(+)_1
Motif	CM001000.3_27552576-27554508(+)_1|1|1x0
Family	C2H2 ZF
Species	Unknown
Pos	A	C	G	T
1	-0.810248	-1.13111	0.56786	-1.12974
2	0.0503222	-0.451925	0.160426	0.0322339
3	-0.547146	-0.615678	-0.452372	0.494313
4	0.420364	-0.204108	-0.304819	-0.607564
5	-0.305643	0.463048	-0.753054	-0.372269
6	-0.44876	0.299995	-0.29075	0.0557446
7	0	0	0	0


TF	Unknown
TF Name	Unknown
Gene	CM001000.3_27552576-27554508(+)_1
Motif	CM001000.3_27552576-27554508(+)_1|2|1x0
Family	C2H2 ZF
Species	Unknown
Pos	A	C	G	T
1	0.0210751	-0.364659	-0.036408	0.203803
2	0.126281	0.0694786	-0.0490596	-0.224849
3	-0.292711	0.365032	-0.233607	-0.230037
4	0.251774	-0.180069	-0.138837	-0.0822467
5	0.241492	-0.00149136	-0.247025	-0.15899
6	-0.141561	-0.155027	-0.0901173	0.24693
7	0.240356	-0.0814196	-0.0135058	-0.335033
8	-0.327866	0.241876	-0.441089	0.153043
9	-0.743793	-0.797058	-0.683576	0.538175
10	0.297935	-0.0388654	-0.311939	-0.213102
11	0.330187	-0.288217	-0.160901	-0.183262
12	-0.655723	-0.724534	0.531391	-0.718555
13	0.134557	-0.261936	-0.0665717	0.09055
14	0.00743523	-0.198308	0.0498448	0.0890904
15	-0.0760918	-0.185984	-0.205491	0.27555
16	0.0637989	-0.109467	0.0744874	-0.0567737
17	0.000713793	-0.231634	-0.0344551	0.172601
18	-0.00401722	-0.173847	-0.223138	0.240765
19	0.105143	0.177497	-0.198633	-0.230424
20	-0.351972	-0.165287	0.364706	-0.254882
21	0.301929	-0.0467013	-0.261259	-0.259748
22	-0.294056	-0.356577	-0.137598	0.36614
23	-0.0346246	-0.385003	0.097749	0.149871
24	-0.0564646	0.0119729	0.122694	-0.114919
25	0.065071	0.0116436	-0.0579035	-0.0287194
26	0.0930185	-0.046897	0.0665994	-0.156285
27	-0.0798973	0.0657129	-0.0104519	0.0121881
28	0.0700569	-0.0111623	-0.0328353	-0.0347315
29	-0.00113509	0.016461	0.0735538	-0.108224
30	-0.108595	0.0357811	0.0437772	0.0125431
31	-0.0838654	-0.513306	0.288457	-0.0333922
32	-0.0495782	-0.634642	0.426468	-0.685673
33	-0.365045	-0.171677	0.299637	-0.0450565
34	-0.717121	-0.83195	0.53814	-0.681122
35	-0.472962	-0.714027	0.515259	-0.710151
36	-0.20939	-0.526805	-0.431591	0.43378
37	-1.04926	-1.12407	0.574897	-1.10742
38	-0.418042	-0.471719	-0.257493	0.435823
39	-1.00081	-0.604857	0.545593	-0.855491
40	0.189784	0.14088	-0.3494	-0.20658
41	-0.43483	0.00261108	-0.284931	0.323801
42	-0.750384	-0.84196	0.544394	-0.754967
43	0	0	0	0


TF	Unknown
TF Name	Unknown
Gene	CM001000.3_27577150-27578989(+)_1
Motif	CM001000.3_27577150-27578989(+)_1|1|1x0
Family	C2H2 ZF
Species	Unknown
Pos	A	C	G	T
1	-0.157845	-0.221682	-0.264901	0.334679
2	-0.128115	-0.468562	-0.263441	0.374802
3	-0.462568	-0.553981	-0.0810946	0.405922
4	0.19415	-0.136452	-0.0243573	-0.118915
5	-0.489222	-0.231214	-0.373957	0.425846
6	-0.55142	-0.640874	0.516082	-0.680093
7	0.310283	-0.324743	-0.0441802	-0.236403
8	0.0448144	-0.18192	0.00769652	0.084805
9	-0.176779	-0.163965	-0.104397	0.2701
10	-0.411261	-0.651087	0.477368	-0.412212
11	0.130411	-0.262798	-0.187463	0.162658
12	-0.248264	-0.387598	-0.206551	0.380981
13	0.314784	0.00459731	-0.236235	-0.462742
14	0.482571	-0.614569	-0.324949	-0.609046
15	-0.824577	-0.695801	-0.776669	0.54177
16	0.231663	-0.000766364	-0.0669352	-0.356708
17	-0.338422	0.159713	-0.321415	0.209432
18	-0.518844	-0.57773	-0.355028	0.475853
19	0.100098	-0.27193	-0.0105574	0.0899603
20	-0.0395852	-0.0228692	0.0260515	0.0320511
21	-0.15464	-0.228354	-0.243508	0.329944
22	-0.64133	-0.860623	0.534267	-0.673924
23	-0.294456	-0.683645	0.483657	-0.620334
24	-0.0903238	-0.466203	-0.512967	0.404668
25	0.188255	0.139888	-0.34501	-0.203758
26	-0.429032	0.00360796	-0.280778	0.321272
27	-0.738004	-0.828574	0.542562	-0.742537
28	0.218294	-0.0750888	-0.447436	0.0602375
29	-0.194805	0.255005	-0.413045	0.0704921
30	-1.12831	-1.02681	0.570661	-0.956414
31	0.0643838	0.0115429	-0.0572408	-0.028377
32	0.0921108	-0.046269	0.0659817	-0.154456
33	-0.0789869	0.065025	-0.0103037	0.0120878
34	-0.177508	-0.396677	0.370735	-0.231998
35	0.135486	0.195275	-0.29923	-0.248668
36	0.0136297	0.182558	-0.151147	-0.131039
37	-0.411261	-0.651087	0.477368	-0.412212
38	0.130411	-0.262798	-0.187463	0.162658
39	-0.248264	-0.387598	-0.206551	0.380981
40	0.239472	-0.0469967	-0.156064	-0.17474
41	-0.0996329	0.0286775	-0.0818321	0.116766
42	-0.582115	-0.647634	0.520481	-0.702944
43	0.139553	0.0373586	-0.435055	0.0659424
44	-0.295458	-0.201394	0.352377	-0.212116
45	-0.661799	-0.73889	0.531638	-0.702352
46	-0.0572144	-0.217741	0.137341	0.0590987
47	-0.127103	-0.0173017	-0.0953992	0.173185
48	-0.184595	-0.302056	0.129659	0.175957
49	-0.37584	-0.576028	0.483973	-0.575172
50	0.0419465	-0.27141	0.110641	0.030661
51	-0.273963	-0.31672	-0.214832	0.375813
52	0.303437	-0.0861765	-0.149011	-0.337896
53	-0.134471	0.345122	-0.413614	-0.17604
54	-0.258339	0.208815	-0.159756	0.0564254
55	0	0	0	0


TF	Unknown
TF Name	Unknown
Gene	CM001000.3_27609467-27611783(-)_1
Motif	CM001000.3_27609467-27611783(-)_1|1|1x0
Family	C2H2 ZF
Species	Unknown
Pos	A	C	G	T
1	-0.108859	-0.366151	0.202974	0.0775678
2	-0.220943	-0.0449543	-0.170129	0.260357
3	-0.333496	-0.521762	0.170191	0.244397
4	-0.810248	-1.13111	0.56786	-1.12974
5	0.0503222	-0.451925	0.160426	0.0322339
6	-0.547146	-0.615678	-0.452372	0.494313
7	0.420364	-0.204108	-0.304819	-0.607564
8	-0.305643	0.463048	-0.753054	-0.372269
9	-0.44876	0.299995	-0.29075	0.0557446
10	0	0	0	0


TF	Unknown
TF Name	Unknown
Gene	CM001000.3_27609467-27611783(-)_1
Motif	CM001000.3_27609467-27611783(-)_1|2|1x0
Family	C2H2 ZF
Species	Unknown
Pos	A	C	G	T
1	0.0126481	-0.415391	0.0549861	0.161736
2	-0.296121	-0.0254656	-0.106403	0.24762
3	-0.575185	-0.455265	-0.638862	0.498836
4	-0.446202	-0.607916	0.459592	-0.288956
5	0.311747	-0.0194157	-0.287654	-0.320466
6	-0.333716	-0.00510325	-0.219638	0.288891
7	0.267898	-0.100894	-0.0230569	-0.391564
8	-0.389041	0.263949	-0.518807	0.162137
9	-0.909884	-0.970932	-0.840869	0.559399
10	0.359452	-0.134519	-0.257148	-0.371384
11	-0.49672	-0.0250808	-0.477972	0.381081
12	-1.05831	-1.12578	0.57319	-1.02245
13	0.179242	-0.31606	0.18921	-0.337161
14	-0.0266567	0.177131	-0.142804	-0.0777088
15	-0.127203	-0.490059	-0.0840494	0.323521
16	-0.596986	-0.906204	0.540325	-0.815346
17	-0.0571492	-0.282916	-0.375548	0.338624
18	-0.180558	-0.586099	-0.620783	0.453524
19	0.122066	0.214193	-0.35213	-0.226641
20	0.449844	-0.542185	-0.248178	-0.480216
21	0.407113	-0.392819	-0.242047	-0.328684
22	-0.221818	-0.31833	-0.146744	0.343647
23	-0.0324115	-0.245534	0.0415833	0.147143
24	0.0925283	0.056011	0.0374422	-0.271766
25	0.0741601	0.0129262	-0.0667828	-0.0333345
26	0.104876	-0.0554837	0.0745964	-0.180854
27	-0.0920858	0.0748003	-0.0124934	0.0134547
28	0.155617	-0.0878277	-0.0247764	-0.0927915
29	0.080911	0.0897401	-0.0825659	-0.131465
30	0.0250402	-0.0641165	-0.017171	0.0479239
31	0.271707	-0.169194	-0.113913	-0.164971
32	-0.27276	-0.870213	0.494525	-0.680105
33	-0.218153	-0.667769	-0.57898	0.464837
34	-0.879333	-1.01094	0.559341	-0.838074
35	-0.592042	-0.86833	0.540572	-0.863888
36	-0.270007	-0.633802	-0.524676	0.46714
37	0.175313	0.0107248	-0.0421319	-0.244018
38	-0.221336	-0.13588	-0.145605	0.290659
39	-0.507446	-0.417319	0.461325	-0.383253
40	0.286162	0.0971022	-0.500802	-0.300063
41	0.291025	-0.123207	-0.184754	-0.194463
42	-0.902067	-0.882936	0.558961	-0.914828
43	-0.0696756	-0.2557	0.155782	0.0651122
44	-0.15053	-0.0232888	-0.113791	0.197454
45	-0.22148	-0.357597	0.142689	0.19634
46	-0.480391	-0.712377	0.515991	-0.711385
47	0.0451676	-0.317961	0.124774	0.0320896
48	-0.338718	-0.388267	-0.270196	0.414265
49	-0.519645	-0.797564	0.510129	-0.520747
50	0.144441	-0.311223	-0.223922	0.18181
51	-0.310032	-0.471497	-0.261694	0.419159
52	0.330051	-0.0559621	-0.368936	-0.255657
53	0.364739	-0.344023	-0.198103	-0.223732
54	-0.806518	-0.885382	0.554052	-0.87853
55	0	0	0	0


TF	Unknown
TF Name	Unknown
Gene	CM001000.3_27662135-27664457(-)_1
Motif	CM001000.3_27662135-27664457(-)_1|1|1x0
Family	C2H2 ZF
Species	Unknown
Pos	A	C	G	T
1	0.0126481	-0.415391	0.0549861	0.161736
2	-0.296121	-0.0254656	-0.106403	0.24762
3	-0.575185	-0.455265	-0.638862	0.498836
4	-0.446202	-0.607916	0.459592	-0.288956
5	0.311747	-0.0194157	-0.287654	-0.320466
6	-0.333716	-0.00510325	-0.219638	0.288891
7	0.267898	-0.100894	-0.0230569	-0.391564
8	-0.389041	0.263949	-0.518807	0.162137
9	-0.909884	-0.970932	-0.840869	0.559399
10	0.359452	-0.134519	-0.257148	-0.371384
11	-0.49672	-0.0250808	-0.477972	0.381081
12	-1.05831	-1.12578	0.57319	-1.02245
13	0.179242	-0.31606	0.18921	-0.337161
14	-0.0266567	0.177131	-0.142804	-0.0777088
15	-0.127203	-0.490059	-0.0840494	0.323521
16	-0.596986	-0.906204	0.540325	-0.815346
17	-0.0571492	-0.282916	-0.375548	0.338624
18	-0.180558	-0.586099	-0.620783	0.453524
19	0.294719	0.135097	-0.479907	-0.477868
20	0.360246	-0.202304	-0.189516	-0.362669
21	0.409468	-0.211994	-0.34174	-0.439233
22	0.0781841	-0.0477674	-0.450895	0.191122
23	-0.517717	-0.160377	-0.205163	0.376884
24	-0.893664	-0.903367	0.550883	-0.716736
25	0.0741601	0.0129262	-0.0667828	-0.0333345
26	0.104876	-0.0554837	0.0745964	-0.180854
27	-0.0920858	0.0748003	-0.0124934	0.0134547
28	0.0221254	-0.154656	-0.0587059	0.137916
29	-0.252197	-0.539614	0.432917	-0.354415
30	-0.0557571	-0.314485	-0.0739997	0.253436
31	-0.812627	-1.00921	0.55469	-0.79186
32	-0.264349	-0.742239	0.48995	-0.732922
33	-0.229104	-0.67393	-0.536563	0.463501
34	0.175313	0.0107248	-0.0421319	-0.244018
35	-0.221336	-0.13588	-0.145605	0.290659
36	-0.507446	-0.417319	0.461325	-0.383253
37	0.286162	0.0971022	-0.500802	-0.300063
38	0.291025	-0.123207	-0.184754	-0.194463
39	-0.902067	-0.882936	0.558961	-0.914828
40	-0.0696756	-0.2557	0.155782	0.0651122
41	-0.15053	-0.0232888	-0.113791	0.197454
42	-0.22148	-0.357597	0.142689	0.19634
43	-0.480391	-0.712377	0.515991	-0.711385
44	0.0451676	-0.317961	0.124774	0.0320896
45	-0.338718	-0.388267	-0.270196	0.414265
46	-0.519645	-0.797564	0.510129	-0.520747
47	0.144441	-0.311223	-0.223922	0.18181
48	-0.310032	-0.471497	-0.261694	0.419159
49	0.330051	-0.0559621	-0.368936	-0.255657
50	0.364739	-0.344023	-0.198103	-0.223732
51	-0.806518	-0.885382	0.554052	-0.87853
52	0.263112	0.0808124	-0.415672	-0.237547
53	0.456698	-0.555272	-0.324303	-0.414017
54	-0.96724	-0.772579	0.5574	-0.942179
55	-0.0696756	-0.2557	0.155782	0.0651122
56	-0.15053	-0.0232888	-0.113791	0.197454
57	-0.22148	-0.357597	0.142689	0.19634
58	-0.480391	-0.712377	0.515991	-0.711385
59	0.0451676	-0.317961	0.124774	0.0320896
60	-0.338718	-0.388267	-0.270196	0.414265
61	0.338841	-0.112657	-0.185472	-0.404358
62	-0.17358	0.382189	-0.497061	-0.221751
63	-0.306169	0.235187	-0.191926	0.0585921
64	0	0	0	0


TF	Unknown
TF Name	Unknown
Gene	CM001000.3_27688139-27690092(-)_1
Motif	CM001000.3_27688139-27690092(-)_1|1|1x0
Family	C2H2 ZF
Species	Unknown
Pos	A	C	G	T
1	-0.640822	-0.773384	0.538972	-0.84264
2	0.499687	-0.628786	-0.521623	-0.517046
3	-0.637677	-1.03381	0.551401	-0.929671
4	0.28631	-0.00642224	-0.124417	-0.480919
5	-0.338891	0.0752893	-0.296459	0.266504
6	-0.894241	-1.02523	-1.02841	0.566367
7	-0.769724	-1.01032	0.559668	-0.981252
8	-0.49337	-1.03501	0.546089	-1.15288
9	-0.571496	-0.9806	-0.807505	0.540508
10	0	0	0	0


TF	Unknown
TF Name	Unknown
Gene	CM001000.3_27688139-27690092(-)_1
Motif	CM001000.3_27688139-27690092(-)_1|2|1x0
Family	C2H2 ZF
Species	Unknown
Pos	A	C	G	T
1	-0.389564	-0.634411	0.496738	-0.654552
2	0.0471193	-0.480394	0.359028	-0.570533
3	0.0980766	-0.468889	-0.563085	0.329083
4	0.232434	0.0907137	-0.35748	-0.207005
5	0.228837	-0.0816743	-0.12781	-0.135088
6	-0.587222	-0.572881	0.507975	-0.596787
7	0.211661	-0.288747	0.0964559	-0.215428
8	-0.000878712	-0.215098	-0.0459535	0.174068
9	-0.103831	-0.419781	-0.0585123	0.291882
10	0.232434	0.0907137	-0.35748	-0.207005
11	0.228837	-0.0816743	-0.12781	-0.135088
12	-0.587222	-0.572881	0.507975	-0.596787
13	0.211661	-0.288747	0.0964559	-0.215428
14	-0.000878712	-0.215098	-0.0459535	0.174068
15	-0.103831	-0.419781	-0.0585123	0.291882
16	0.232434	0.0907137	-0.35748	-0.207005
17	0.228837	-0.0816743	-0.12781	-0.135088
18	-0.587222	-0.572881	0.507975	-0.596787
19	0.211661	-0.288747	0.0964559	-0.215428
20	-0.000878712	-0.215098	-0.0459535	0.174068
21	-0.103831	-0.419781	-0.0585123	0.291882
22	0.232434	0.0907137	-0.35748	-0.207005
23	0.228837	-0.0816743	-0.12781	-0.135088
24	-0.587222	-0.572881	0.507975	-0.596787
25	0.211661	-0.288747	0.0964559	-0.215428
26	-0.000878712	-0.215098	-0.0459535	0.174068
27	-0.103831	-0.419781	-0.0585123	0.291882
28	0.232434	0.0907137	-0.35748	-0.207005
29	0.228837	-0.0816743	-0.12781	-0.135088
30	-0.587222	-0.572881	0.507975	-0.596787
31	-0.0173594	0.100389	-0.473354	0.159234
32	-0.344776	-0.237472	0.311664	-0.036431
33	-0.71228	-0.709011	0.529698	-0.648744
34	0.0562069	0.0103054	-0.049445	-0.0243719
35	0.0811866	-0.03902	0.058489	-0.132999
36	-0.0682696	0.0568294	-0.00860655	0.0108443
37	0.567076	-0.828274	-1.13189	-1.05912
38	0.322163	0.01269	-0.570649	-0.220496
39	0.143707	0.0507837	-0.101601	-0.159686
40	0	0	0	0


TF	Unknown
TF Name	Unknown
Gene	CM001000.3_29475540-29476986(+)_1
Motif	CM001000.3_29475540-29476986(+)_1|1|1x0
Family	C2H2 ZF
Species	Unknown
Pos	A	C	G	T
1	0.10673	-1.31241	0.386562	-0.624603
2	-0.533937	-0.753677	0.436832	-0.0985398
3	-0.498562	-0.451001	0.512798	-1.1434
4	0	0	0	0


TF	Unknown
TF Name	Unknown
Gene	CM001000.3_29475540-29476986(+)_1
Motif	CM001000.3_29475540-29476986(+)_1|2|1x0
Family	C2H2 ZF
Species	Unknown
Pos	A	C	G	T
1	-0.0196623	-0.15982	-0.0556867	0.168052
2	-0.202302	-0.198592	-0.0150855	0.248834
3	-0.426883	-0.35319	0.451341	-0.449436
4	0.371782	-0.00591595	-0.568101	-0.40968
5	-0.0872354	-0.793845	0.453623	-0.746573
6	0.57363	-1.12534	-1.03711	-1.06186
7	-0.0110049	-0.244634	0.225302	-0.110296
8	-0.189402	0.243486	-0.490688	0.106724
9	-0.385729	0.344296	-0.140373	-0.183578
10	-0.249274	-0.448043	0.415859	-0.323312
11	0.301891	-0.0765257	-0.201971	-0.276147
12	-0.164286	0.325062	-0.293767	-0.159429
13	0.242353	0.0938719	-0.432721	-0.192292
14	-0.757823	-1.04621	0.558655	-0.935962
15	0.570014	-1.12349	-0.921295	-1.04861
16	0.106732	-0.276629	0.152385	-0.112272
17	-0.106919	0.0954215	-0.24259	0.146279
18	-0.208983	0.405389	-0.473277	-0.298938
19	0.156707	-0.00891506	-0.0637352	-0.141287
20	0.316046	-0.509962	0.0746215	-0.363395
21	-0.530168	-0.308452	-0.0654504	0.371689
22	-0.470143	-0.210528	0.445381	-0.590313
23	0.485048	-0.766343	-0.290903	-0.582225
24	-0.296252	-0.581492	0.445267	-0.352118
25	0.308344	-0.146938	-0.0953506	-0.346595
26	-0.328102	0.210962	-0.288274	0.142985
27	-0.659374	-0.743028	-0.616036	0.526096
28	0.347018	-0.266606	-0.143517	-0.286711
29	0.0998624	-0.161458	-0.188626	0.147447
30	0.00279268	-0.254184	0.0511812	0.117776
31	0	0	0	0


TF	Unknown
TF Name	Unknown
Gene	CM001000.3_29491663-29493148(+)_1
Motif	CM001000.3_29491663-29493148(+)_1|1|1x0
Family	C2H2 ZF
Species	Unknown
Pos	A	C	G	T
1	-0.0907122	-0.351275	0.0710983	0.194585
2	0.078907	-0.532721	-0.156785	0.257801
3	-0.247599	-0.409911	-0.0974951	0.351505
4	-0.237704	-0.160429	-0.0962324	0.285358
5	-0.417697	0.425587	-0.205021	-0.481797
6	-0.208874	0.196605	-0.0822067	-0.00801845
7	-0.52295	-0.748574	0.525335	-0.771099
8	-0.847982	-1.13466	0.564308	-0.928965
9	0.566945	-1.12574	-1.04137	-0.838875
10	-0.0427902	-0.0644061	-0.031751	0.114664
11	0.110766	-0.150478	-0.0323579	0.0310476
12	-0.390855	-0.22531	-0.149102	0.359603
13	0	0	0	0


TF	Unknown
TF Name	Unknown
Gene	CM001000.3_29491663-29493148(+)_1
Motif	CM001000.3_29491663-29493148(+)_1|2|1x0
Family	C2H2 ZF
Species	Unknown
Pos	A	C	G	T
1	0.201694	0.181457	-0.616081	-0.188287
2	-0.990839	-1.04344	0.570483	-1.05601
3	0.57429	-1.12468	-1.0136	-1.1203
4	0.353809	-0.302577	-0.0234459	-0.528866
5	-0.192725	-0.0281716	-0.140786	0.229955
6	-0.0903331	-0.429293	-0.45175	0.391335
7	0.369162	-0.440098	-0.0825566	-0.32752
8	0.0536185	-0.235326	0.00631647	0.104581
9	-0.242166	-0.225836	-0.149924	0.327326
10	0.369162	-0.440098	-0.0825566	-0.32752
11	0.0536185	-0.235326	0.00631647	0.104581
12	-0.242166	-0.225836	-0.149924	0.327326
13	0.111916	-0.725792	-0.0776488	0.225763
14	-0.441467	-0.138495	-0.128305	0.335856
15	-1.00236	-0.981338	0.569067	-1.05171
16	-0.158089	-0.129124	-0.421082	0.339067
17	-0.659831	-0.694968	0.419596	-0.0216084
18	-1.123	-1.05517	0.574243	-1.07176
19	-0.0739697	-0.299271	0.0431391	0.190372
20	0.0715443	-0.341243	0.000647085	0.134701
21	-0.717503	-0.470735	-0.0849506	0.422877
22	0.0958073	-0.311174	0.00782713	0.0957016
23	-0.284453	-0.283225	-0.020008	0.302038
24	-0.207912	0.100593	-0.0367037	0.0794809
25	0	0	0	0


TF	Unknown
TF Name	Unknown
Gene	CM001000.3_29527514-29529653(+)_1
Motif	CM001000.3_29527514-29529653(+)_1|1|1x0
Family	C2H2 ZF
Species	Unknown
Pos	A	C	G	T
1	0.306235	-0.348193	-0.176788	-0.0646215
2	0.205738	-0.284117	-0.0929259	0.0280834
3	-0.252166	0.176362	-0.0318816	0.00445041
4	0.239267	-0.171152	-0.124953	-0.0752753
5	-0.672349	-0.706408	0.535921	-0.807443
6	0.573472	-1.08353	-1.07723	-1.05251
7	-0.504189	-0.697676	0.510145	-0.603466
8	-0.943624	0.566999	-1.13197	-0.911602
9	-0.48486	0.435435	-0.353359	-0.297672
10	-0.919922	-0.981689	0.556302	-0.755857
11	-0.95134	0.554459	-0.750555	-0.90034
12	-0.829035	-0.736052	-0.766561	0.54369
13	0.288615	-0.410503	0.0171699	-0.202426
14	-0.235491	-0.163917	-0.0451423	0.262845
15	-0.526092	-0.5608	-0.254055	0.457909
16	-0.165509	-0.102937	0.270592	-0.178299
17	-0.464687	-0.0298694	-0.0404619	0.258256
18	-0.855453	-0.980969	-0.797106	0.555878
19	0	0	0	0


TF	Unknown
TF Name	Unknown
Gene	CM001000.3_29527514-29529653(+)_1
Motif	CM001000.3_29527514-29529653(+)_1|2|1x0
Family	C2H2 ZF
Species	Unknown
Pos	A	C	G	T
1	0.167259	-0.0967093	-0.233986	0.0593227
2	-0.705638	-0.805387	0.531487	-0.608276
3	-0.799501	-1.13382	0.565147	-1.02789
4	-0.48053	-0.668285	0.50375	-0.576866
5	-0.902589	0.563276	-1.08535	-0.871515
6	-0.465294	0.427734	-0.337689	-0.283652
7	-0.48053	-0.668285	0.50375	-0.576866
8	-0.902589	0.563276	-1.08535	-0.871515
9	-0.465294	0.427734	-0.337689	-0.283652
10	0	0	0	0


TF	Unknown
TF Name	Unknown
Gene	CM001000.3_29527514-29529653(+)_1
Motif	CM001000.3_29527514-29529653(+)_1|3|1x0
Family	C2H2 ZF
Species	Unknown
Pos	A	C	G	T
1	0.2444	-0.176415	-0.129046	-0.0781095
2	-0.698593	-0.733515	0.540281	-0.837109
3	0.576009	-1.12296	-1.1165	-1.09115
4	-0.589635	-0.723556	0.509362	-0.491379
5	-0.746902	0.530154	-0.707337	-0.628798
6	-0.0392615	-0.0561707	0.120454	-0.0515256
7	-0.657422	-0.925936	0.544535	-0.802542
8	-0.371336	0.205732	-0.238413	0.1434
9	-0.582594	-0.60604	-0.417608	0.492555
10	0	0	0	0


TF	Unknown
TF Name	Unknown
Gene	CM001000.3_29544207-29545686(-)_1
Motif	CM001000.3_29544207-29545686(-)_1|1|1x0
Family	C2H2 ZF
Species	Unknown
Pos	A	C	G	T
1	0.167034	-0.122143	-0.147787	0.0271671
2	-0.156599	0.0371063	-0.0676815	0.132848
3	-0.0149031	0.0897763	-0.241189	0.089987
4	0.105034	0.0952919	-0.399027	0.0342456
5	-0.766139	-0.908862	0.553087	-0.879873
6	0.554748	-0.868966	-0.835744	-0.8805
7	-0.977009	-1.105	0.573013	-1.12596
8	0.566117	-1.04961	-0.810498	-1.1319
9	-0.347415	-0.327254	-0.543469	0.446201
10	0	0	0	0


TF	Unknown
TF Name	Unknown
Gene	CM001000.3_29544207-29545686(-)_1
Motif	CM001000.3_29544207-29545686(-)_1|2|1x0
Family	C2H2 ZF
Species	Unknown
Pos	A	C	G	T
1	0.1609	0.00193348	-0.256684	-0.00289852
2	-0.487082	-0.2018	-0.280651	0.40172
3	-0.7307	-0.808207	0.5431	-0.778938
4	0.105034	0.0952919	-0.399027	0.0342456
5	-0.766139	-0.908862	0.553087	-0.879873
6	0.554748	-0.868966	-0.835744	-0.8805
7	-0.977009	-1.105	0.573013	-1.12596
8	0.566117	-1.04961	-0.810498	-1.1319
9	-0.347415	-0.327254	-0.543469	0.446201
10	-0.0237794	-0.289196	0.113739	0.09345
11	-0.314147	-0.617729	0.462337	-0.426964
12	-0.357308	-0.573091	-0.482081	0.471875
13	0.0356135	-0.0266424	-0.101883	0.0730406
14	0.0531795	-0.214464	0.0814576	0.0224867
15	-0.241617	0.0695075	0.0151022	0.085557
16	0	0	0	0


TF	Unknown
TF Name	Unknown
Gene	CM001000.3_29544207-29545686(-)_1
Motif	CM001000.3_29544207-29545686(-)_1|3|1x0
Family	C2H2 ZF
Species	Unknown
Pos	A	C	G	T
1	0.01351	-0.240087	-0.262062	0.266265
2	-0.994989	-1.10903	0.569896	-0.972328
3	0.570746	-1.12822	-1.06012	-0.932725
4	-0.69899	-0.923885	0.553439	-0.980843
5	0.561266	-0.871912	-0.881729	-1.03145
6	-0.459737	0.413188	-0.495896	-0.128142
7	0	0	0	0


TF	Unknown
TF Name	Unknown
Gene	CM001000.3_29573676-29575515(+)_1
Motif	CM001000.3_29573676-29575515(+)_1|1|1x0
Family	C2H2 ZF
Species	Unknown
Pos	A	C	G	T
1	-0.149359	-0.434032	0.372842	-0.249269
2	-0.262835	-0.248885	-0.212237	0.357329
3	-0.64331	-0.812196	0.528308	-0.613876
4	-0.382032	-0.528462	0.479267	-0.562173
5	-0.260267	-0.581688	0.453998	-0.463014
6	0.514526	-0.696444	-0.652241	-0.513889
7	0.0151871	-0.242799	-0.0257763	0.161456
8	-0.126646	-0.27302	-0.195639	0.318545
9	-0.574847	-0.514771	-0.436485	0.486027
10	0.254112	-0.184237	-0.132815	-0.0893735
11	-0.28741	-0.167381	-0.18951	0.333954
12	-0.656055	-0.69752	0.525831	-0.65269
13	0.146831	0.130028	-0.186359	-0.223594
14	-0.31181	-0.0903782	-0.197203	0.314941
15	-0.424449	-0.448288	0.459092	-0.409537
16	0.322456	0.017526	-0.436347	-0.308449
17	-0.0309554	-0.601428	0.4057	-0.563264
18	0.545007	-0.826636	-0.755404	-0.775383
19	0.254112	-0.184237	-0.132815	-0.0893735
20	-0.28741	-0.167381	-0.18951	0.333954
21	-0.656055	-0.69752	0.525831	-0.65269
22	-0.0795899	-0.72836	0.395465	-0.305619
23	-0.582638	-0.171414	-0.742129	0.459935
24	-1.0675	-1.1252	0.573765	-1.03745
25	-0.208386	-0.400623	0.419769	-0.450131
26	-0.185381	-0.219742	-0.244864	0.337558
27	-0.431866	-0.580984	0.488863	-0.544532
28	0.258716	-0.182429	-0.108416	-0.125182
29	-0.138797	-0.170522	-0.108015	0.259709
30	-0.453123	-0.421037	-0.277166	0.437783
31	0.254112	-0.184237	-0.132815	-0.0893735
32	-0.28741	-0.167381	-0.18951	0.333954
33	-0.656055	-0.69752	0.525831	-0.65269
34	0.187735	-0.133325	0.0503856	-0.221438
35	-0.38942	-0.290683	-0.314665	0.414217
36	-0.562954	-0.630454	0.509552	-0.585582
37	0.230397	-0.229514	-0.109056	-0.0302286
38	0.151882	-0.192372	-0.0580088	0.0270327
39	-0.171989	0.129166	-0.0171807	0.00835233
40	0.169189	-0.0798216	-0.0793691	-0.0662236
41	-0.258656	-0.296843	-0.139555	0.346105
42	0.305349	-0.207401	-0.229633	-0.113299
43	0.169189	-0.0798216	-0.0793691	-0.0662236
44	-0.258656	-0.296843	-0.139555	0.346105
45	0.305349	-0.207401	-0.229633	-0.113299
46	-0.149359	-0.434032	0.372842	-0.249269
47	-0.262835	-0.248885	-0.212237	0.357329
48	-0.64331	-0.812196	0.528308	-0.613876
49	0.169189	-0.0798216	-0.0793691	-0.0662236
50	-0.258656	-0.296843	-0.139555	0.346105
51	0.305349	-0.207401	-0.229633	-0.113299
52	0.106292	-0.252992	0.00528793	0.0614415
53	-0.352121	-0.328997	-0.088577	0.356251
54	-0.704077	-0.64433	0.506207	-0.434479
55	0.183445	-0.0685499	-0.252444	0.0258037
56	-0.234938	-0.473057	0.409269	-0.287961
57	-0.455829	-0.679537	0.507946	-0.657383
58	0	0	0	0


TF	Unknown
TF Name	Unknown
Gene	CM001000.3_29593506-29596011(-)_1
Motif	CM001000.3_29593506-29596011(-)_1|1|1x0
Family	C2H2 ZF
Species	Unknown
Pos	A	C	G	T
1	0.205598	-0.148469	0.0293601	-0.211719
2	-0.0708552	-0.310977	-0.0910097	0.267386
3	-0.077077	-0.157583	0.0232178	0.149838
4	0.145448	0.0866926	-0.329188	-0.0396983
5	-0.461768	-0.767708	0.516849	-0.706469
6	0.544617	-0.833306	-0.777887	-0.73989
7	0.304159	0.131455	-0.388524	-0.651141
8	-0.658396	0.0851272	-0.743244	0.377171
9	0.556012	-0.879057	-0.894418	-0.84534
10	-0.128835	-0.337312	-0.0106742	0.260322
11	-0.603932	0.432274	-0.361542	-0.214357
12	-0.575836	-0.577625	-0.382707	0.485109
13	-0.829063	-0.997683	0.565574	-1.1334
14	-0.570799	-0.275496	-0.624132	0.471798
15	0.547217	-0.872257	-0.875076	-0.684018
16	0.241485	-0.313658	-0.035244	-0.0713367
17	-0.329247	0.0128142	-0.0668209	0.215933
18	0.469462	-0.503815	-0.327328	-0.571279
19	0	0	0	0


TF	Unknown
TF Name	Unknown
Gene	CM001000.3_29593506-29596011(-)_1
Motif	CM001000.3_29593506-29596011(-)_1|2|1x0
Family	C2H2 ZF
Species	Unknown
Pos	A	C	G	T
1	0.177375	-0.202088	0.183013	-0.464034
2	-0.644296	-0.138075	-0.62674	0.448602
3	0.514678	-0.67203	-0.599658	-0.577023
4	0.0213474	-0.187671	0.1938	-0.131906
5	0.568769	-0.894995	-1.04854	-1.10576
6	-1.05342	0.571255	-1.12772	-0.954864
7	-0.0629317	-0.303193	0.0842991	0.153252
8	-0.0197813	-0.273888	0.072179	0.124333
9	-0.507048	-0.45912	0.441309	-0.237409
10	0.250895	-0.330966	-0.0391523	-0.0769821
11	-0.347061	0.0114629	-0.0720048	0.224357
12	0.480575	-0.539543	-0.354562	-0.610253
13	0.160891	-0.468677	0.165217	-0.125632
14	0.526914	-0.650313	-0.592572	-0.805985
15	-0.227177	0.379294	-0.608608	-0.115704
16	0.213905	-0.157202	0.0291854	-0.223496
17	-0.0768988	-0.328577	-0.0980233	0.277621
18	-0.0815668	-0.165947	0.0235548	0.156269
19	0.336265	-0.0595629	-0.331128	-0.307495
20	0.408032	-0.429739	-0.244658	-0.300885
21	-0.868561	-0.997195	0.563875	-0.997032
22	0.3512	-0.179172	-0.144783	-0.424084
23	-0.457732	0.191197	-0.512667	0.253148
24	0.538001	-0.781929	-0.656148	-0.788854
25	0.298167	-0.0363746	-0.426034	-0.143548
26	-0.596676	-0.648697	0.517538	-0.638756
27	0.548109	-0.815439	-0.786288	-0.821732
28	0.0888452	-0.188488	-0.283197	0.205241
29	-0.423008	0.481123	-0.686005	-0.410494
30	0.424319	-0.64246	-0.437487	-0.12467
31	0.441324	-0.240518	-0.463563	-0.49661
32	0.529791	-0.761644	-0.564384	-0.776212
33	-0.163688	-0.0375525	-0.0726267	0.190569
34	0.213905	-0.157202	0.0291854	-0.223496
35	-0.0768988	-0.328577	-0.0980233	0.277621
36	-0.0815668	-0.165947	0.0235548	0.156269
37	0.113951	-0.0259852	-0.313169	0.104431
38	-0.630455	-0.951706	0.546457	-0.870457
39	0.555494	-1.02424	-0.823413	-0.790619
40	0.228641	0.0464488	-0.139186	-0.329394
41	-0.740471	-0.865156	-0.79615	0.546779
42	0.572863	-1.0724	-1.05152	-1.06238
43	0.0735331	-0.612102	0.105226	0.112958
44	-0.304905	-0.035499	-0.163691	0.278057
45	-0.454904	-0.436735	-0.185728	0.420173
46	0	0	0	0


TF	Unknown
TF Name	Unknown
Gene	CM001000.3_29613977-29615216(+)_1
Motif	CM001000.3_29613977-29615216(+)_1|1|1x0
Family	C2H2 ZF
Species	Unknown
Pos	A	C	G	T
1	-0.713034	-0.741277	-0.871405	0.542885
2	-0.658596	0.496073	-0.558892	-0.431119
3	-0.24653	0.177616	-0.173287	0.0992959
4	-0.596975	0.142039	0.339972	-0.76308
5	0.543109	-1.05493	-0.681814	-0.6746
6	-0.245776	-0.603069	0.411436	-0.219085
7	0.422376	-0.234128	-0.427694	-0.399554
8	-0.110794	-0.375072	-0.404524	0.381938
9	0.507647	-0.658978	-0.460699	-0.66539
10	0.422376	-0.234128	-0.427694	-0.399554
11	-0.110794	-0.375072	-0.404524	0.381938
12	0.507647	-0.658978	-0.460699	-0.66539
13	0.0841183	-0.260844	0.266243	-0.40698
14	0.12247	-0.351824	-0.337457	0.247885
15	0.345425	-0.346525	-0.169088	-0.182459
16	0.235284	0.08633	-0.125219	-0.506493
17	-0.355714	-0.687053	0.43232	-0.188667
18	0.463565	-0.325733	-0.53066	-0.487892
19	0.165553	-0.465104	0.00454504	0.0728947
20	0.0560661	-0.311082	-0.0114628	0.146031
21	-0.406605	-0.342154	0.41269	-0.246639
22	0.146907	0.200261	-0.183892	-0.447526
23	0.171888	-0.80856	0.324741	-0.607613
24	-1.1462	-0.999186	-0.589057	0.552765
25	0.38142	-0.312131	-0.214017	-0.305386
26	0.330972	-0.155792	-0.204429	-0.272357
27	-0.0484944	0.220207	-0.141255	-0.140904
28	-0.671466	-0.846043	0.531477	-0.611917
29	-0.234972	-0.824654	0.473272	-0.53078
30	0.26305	-0.242906	-0.137848	-0.0615625
31	0.422376	-0.234128	-0.427694	-0.399554
32	-0.110794	-0.375072	-0.404524	0.381938
33	0.507647	-0.658978	-0.460699	-0.66539
34	0	0	0	0


TF	Unknown
TF Name	Unknown
Gene	CM001000.3_29633669-29635580(-)_1
Motif	CM001000.3_29633669-29635580(-)_1|1|1x0
Family	C2H2 ZF
Species	Unknown
Pos	A	C	G	T
1	0.198501	-0.587233	0.255918	-0.444654
2	-0.7723	-0.617723	0.506337	-0.418886
3	-0.576122	-0.727082	0.372749	0.0748284
4	-0.781268	-0.703181	0.549953	-1.05206
5	-1.13387	0.565096	-0.832912	-0.974821
6	0.420083	-0.378563	-0.374388	-0.276802
7	0	0	0	0


TF	Unknown
TF Name	Unknown
Gene	CM001000.3_29633669-29635580(-)_1
Motif	CM001000.3_29633669-29635580(-)_1|2|1x0
Family	C2H2 ZF
Species	Unknown
Pos	A	C	G	T
1	-0.580571	-0.769932	0.533243	-0.813525
2	-0.41158	-0.827236	0.512092	-0.673769
3	0.558725	-1.00728	-0.950115	-0.7712
4	0.160086	0.0820073	-0.0594113	-0.323951
5	-0.911781	-0.597593	-0.830151	0.541209
6	0.541878	-0.780514	-0.817652	-0.699687
7	0.233257	0.0547254	-0.0777368	-0.496794
8	-0.969283	-0.787368	-0.973996	0.559108
9	0.560992	-0.963987	-0.934053	-0.866873
10	0.253982	0.0663024	-0.203944	-0.381795
11	-0.704238	-0.517883	-0.663637	0.516137
12	0.545673	-0.830157	-0.797108	-0.745597
13	0.0724167	-0.109034	0.0275055	-0.0109113
14	-0.504372	-0.399649	-0.286922	0.442793
15	0.41092	-0.292638	-0.29802	-0.386241
16	0.1995	-0.00218144	-0.0809433	-0.227692
17	-0.882848	-0.664731	-0.783054	0.542556
18	0.548671	-0.890503	-0.831625	-0.728921
19	0.351901	0.0154344	-0.346644	-0.576542
20	0.424243	-0.337049	-0.220505	-0.549992
21	0.431349	-0.586087	-0.384192	-0.202136
22	0.305192	0.0919833	-0.419834	-0.438296
23	0.496381	-0.585861	-0.448982	-0.604117
24	0.44927	-0.272405	-0.514458	-0.460406
25	-0.756479	-0.987526	0.562164	-1.13681
26	0.556585	-0.860978	-0.897567	-0.875069
27	0.518671	-0.608196	-0.783284	-0.541198
28	0.126554	-0.163458	0.0250565	-0.0381223
29	0.466382	-0.36249	-0.496642	-0.494077
30	-0.385817	-0.145941	0.237926	0.0586396
31	0.228513	0.0464483	-0.139057	-0.329133
32	-0.739686	-0.864283	-0.795325	0.546667
33	0.572788	-1.07132	-1.05047	-1.06132
34	0.175262	-0.159238	-0.162382	0.0499032
35	-0.392878	-0.198905	-0.338316	0.398616
36	0.375652	-0.575276	-0.46286	0.00633763
37	0.035357	-0.0929272	0.112427	-0.0902602
38	-0.728133	-0.409115	-0.386909	0.478979
39	-1.08439	-0.983324	0.564242	-0.831708
40	0.257052	0.0895609	-0.224359	-0.435286
41	-0.634495	-0.53348	-0.724086	0.516729
42	0.526139	-0.82659	-0.715976	-0.522655
43	0.122782	0.215905	-0.356543	-0.229698
44	0.452492	-0.550268	-0.253081	-0.487629
45	0.409912	-0.398674	-0.246271	-0.333845
46	-0.465133	0.142419	0.305142	-0.60169
47	0.506298	-0.807465	-0.500725	-0.494795
48	-0.178263	-0.471998	0.362039	-0.15632
49	0	0	0	0


TF	Unknown
TF Name	Unknown
Gene	CM001000.3_29667626-29668766(+)_1
Motif	CM001000.3_29667626-29668766(+)_1|1|1x0
Family	C2H2 ZF
Species	Unknown
Pos	A	C	G	T
1	0.39308	0.0105418	-0.567578	-0.633404
2	0.527422	-0.713794	-0.587669	-0.744959
3	0.547911	-0.74235	-0.90001	-0.790448
4	0.181139	0.0898425	-0.0755174	-0.384842
5	-1.13494	-0.767564	-1.03949	0.564029
6	0.564837	-0.981426	-1.02485	-0.886915
7	0	0	0	0


TF	Unknown
TF Name	Unknown
Gene	CM001000.3_29667626-29668766(+)_1
Motif	CM001000.3_29667626-29668766(+)_1|2|1x0
Family	C2H2 ZF
Species	Unknown
Pos	A	C	G	T
1	0.381041	-0.188193	-0.363823	-0.28872
2	0.0634901	0.0601775	-0.106052	-0.0406613
3	0.405384	-0.273333	-0.21463	-0.503352
4	0.242928	0.0939672	-0.434327	-0.193121
5	-0.761636	-1.05095	0.559095	-0.940351
6	0.570376	-1.12859	-0.925751	-1.05348
7	0	0	0	0


TF	Unknown
TF Name	Unknown
Gene	CM001000.3_29667626-29668766(+)_1
Motif	CM001000.3_29667626-29668766(+)_1|3|1x0
Family	C2H2 ZF
Species	Unknown
Pos	A	C	G	T
1	0.380206	-0.187196	-0.36226	-0.287399
2	0.0633037	0.0600018	-0.105692	-0.0405123
3	0.404557	-0.271974	-0.21346	-0.501253
4	0.371782	-0.00591595	-0.568101	-0.40968
5	-0.0872354	-0.793845	0.453623	-0.746573
6	0.57363	-1.12534	-1.03711	-1.06186
7	0.107617	-0.157561	0.0348434	-0.0270868
8	0.184926	-0.233152	0.0599652	-0.132811
9	-0.0808483	0.069672	-0.166669	0.118781
10	0	0	0	0


TF	Unknown
TF Name	Unknown
Gene	CM001000.3_29721611-29723069(+)_1
Motif	CM001000.3_29721611-29723069(+)_1|1|1x0
Family	C2H2 ZF
Species	Unknown
Pos	A	C	G	T
1	0.0397662	-0.649276	0.13043	0.123711
2	-0.485945	-1.25449	-0.0783484	0.444479
3	-0.308011	-0.561785	0.161786	0.250977
4	0.339279	-0.994349	0.0913189	-0.318264
5	0.347002	-1.17853	-0.195005	0.0302472
6	-0.438586	-0.956979	-0.173623	0.455584
7	0	0	0	0


TF	Unknown
TF Name	Unknown
Gene	CM001000.3_29721611-29723069(+)_1
Motif	CM001000.3_29721611-29723069(+)_1|2|1x0
Family	C2H2 ZF
Species	Unknown
Pos	A	C	G	T
1	0.2263	-0.0979996	-0.334658	0.0234269
2	-0.356716	-0.663159	0.472333	-0.424954
3	-0.686996	-0.974892	0.553315	-0.946382
4	-0.441243	-0.659146	0.488648	-0.471005
5	-0.395506	0.246778	-0.530676	0.186944
6	-0.92601	-1.13158	0.567388	-0.941231
7	0.0743729	-0.682354	0.110398	0.11925
8	-0.217892	0.0235868	-0.186324	0.227257
9	-0.711532	-0.769932	0.543136	-0.843583
10	-0.555592	-0.660933	0.518177	-0.686096
11	-0.240573	0.154486	-0.302162	0.175922
12	-0.186539	0.200267	0.0221371	-0.148118
13	-0.441243	-0.659146	0.488648	-0.471005
14	-0.395506	0.246778	-0.530676	0.186944
15	-0.92601	-1.13158	0.567388	-0.941231
16	-0.430867	-0.47145	0.457674	-0.373796
17	-0.241696	-0.711543	0.434335	-0.289058
18	0.284856	-0.469507	-0.10954	-0.0191723
19	0.0544242	-0.342821	-0.00893014	0.15616
20	-0.069787	-0.364518	-0.0690614	0.270322
21	-0.337665	0.0923272	-0.0627234	0.157774
22	-0.0502075	-0.239431	0.0248489	0.168525
23	-0.306465	-0.493352	-0.162144	0.397364
24	-0.59388	-0.564459	-0.444421	0.493212
25	-0.258538	-0.429336	0.392949	-0.218195
26	-0.277367	-0.622714	0.42233	-0.22974
27	-0.332984	-1.07094	0.518076	-0.812872
28	0	0	0	0


TF	Unknown
TF Name	Unknown
Gene	CM001000.3_29737480-29738989(-)_1
Motif	CM001000.3_29737480-29738989(-)_1|1|1x0
Family	C2H2 ZF
Species	Unknown
Pos	A	C	G	T
1	0.371782	-0.00591595	-0.568101	-0.40968
2	-0.0872354	-0.793845	0.453623	-0.746573
3	0.57363	-1.12534	-1.03711	-1.06186
4	0.210024	-0.24475	0.0941069	-0.246447
5	0.206702	0.0310293	-0.0932861	-0.292691
6	-0.0882824	-0.208328	-0.138131	0.264207
7	0.337791	-0.374687	-0.0599052	-0.275573
8	0.0488947	-0.205494	0.00724963	0.0937628
9	-0.20491	-0.190533	-0.1237	0.296474
10	0.337791	-0.374687	-0.0599052	-0.275573
11	0.0488947	-0.205494	0.00724963	0.0937628
12	-0.20491	-0.190533	-0.1237	0.296474
13	0.166354	-0.259786	-0.0865475	0.066
14	0.000248267	-0.393589	0.0507456	0.167747
15	0.0431202	-0.127345	0.0863878	-0.0316663
16	-0.455328	-0.679934	0.509354	-0.678973
17	0.04449	-0.307086	0.121564	0.0318281
18	-0.323189	-0.371161	-0.256846	0.405839
19	0.108057	-0.0700717	0.0414362	-0.115548
20	-0.0543623	-0.216396	-0.0942859	0.231782
21	-0.33889	-0.271095	-0.133527	0.356169
22	0.0782047	-0.0883754	-0.013232	0.00724699
23	-0.0205595	0.323551	-0.300915	-0.356886
24	-0.285373	0.156348	-0.14531	0.124725
25	-0.611058	-0.854987	0.539634	-0.820902
26	-0.476646	-0.879267	0.526243	-0.756964
27	0.549904	-0.901654	-0.90418	-0.693464
28	-0.696466	-0.904894	0.545157	-0.781014
29	0.220908	-0.349644	-0.186823	0.0932447
30	-0.427119	-0.448199	-0.103563	0.394779
31	0.305242	-0.318376	0.0587906	-0.449617
32	-0.126001	0.314707	-0.3179	-0.150646
33	-0.73648	-1.01274	0.000678809	0.43423
34	-0.478506	-0.692278	0.514715	-0.71362
35	-0.780955	-1.05258	0.55715	-0.857684
36	0.560116	-1.04365	-0.96372	-0.771859
37	0.351281	-0.126976	-0.245703	-0.356305
38	-0.476464	-0.0198296	-0.458313	0.37341
39	-1.00995	-1.07527	0.569644	-0.975235
40	0	0	0	0


TF	Unknown
TF Name	Unknown
Gene	CM001000.3_29755580-29756987(-)_1
Motif	CM001000.3_29755580-29756987(-)_1|1|1x0
Family	C2H2 ZF
Species	Unknown
Pos	A	C	G	T
1	-0.0907122	-0.351275	0.0710983	0.194585
2	0.078907	-0.532721	-0.156785	0.257801
3	-0.247599	-0.409911	-0.0974951	0.351505
4	0.06435	-0.209437	-0.105776	0.158079
5	-0.00140139	-0.0365241	-0.0757623	0.0948073
6	-0.391794	-0.37446	-0.271752	0.421145
7	-0.52295	-0.748574	0.525335	-0.771099
8	-0.847982	-1.13466	0.564308	-0.928965
9	0.566945	-1.12574	-1.04137	-0.838875
10	-0.0427902	-0.0644061	-0.031751	0.114664
11	0.110766	-0.150478	-0.0323579	0.0310476
12	-0.390855	-0.22531	-0.149102	0.359603
13	0	0	0	0


TF	Unknown
TF Name	Unknown
Gene	CM001000.3_29755580-29756987(-)_1
Motif	CM001000.3_29755580-29756987(-)_1|2|1x0
Family	C2H2 ZF
Species	Unknown
Pos	A	C	G	T
1	0.0333104	0.189532	-0.307514	-0.0552492
2	-0.920743	-1.10977	0.569023	-1.02088
3	0.570497	-1.07712	-1.01587	-0.998911
4	0.353145	-0.301401	-0.0230519	-0.527055
5	-0.192088	-0.0279957	-0.140295	0.229407
6	-0.0896809	-0.427691	-0.450084	0.390637
7	-0.0869882	-0.0437124	0.157248	-0.0752263
8	-0.292947	-0.358907	0.395544	-0.246614
9	-0.368782	-0.207011	-0.00873507	0.294749
10	0.368464	-0.438528	-0.0819886	-0.326265
11	0.0535125	-0.234622	0.00634298	0.104333
12	-0.241266	-0.224982	-0.149283	0.326629
13	0.261588	-0.142714	-0.311899	-0.0149924
14	-0.596675	-0.423526	-0.311534	0.459651
15	-0.990587	-1.12927	0.5697	-0.955603
16	-0.157384	-0.128501	-0.419639	0.338379
17	-0.657423	-0.692462	0.418978	-0.0209902
18	-1.11853	-1.05089	0.573953	-1.06744
19	-0.0736714	-0.298341	0.0431091	0.18993
20	0.0714229	-0.340208	0.000724384	0.134403
21	-0.714966	-0.468889	-0.0841859	0.422218
22	0.183314	-0.239569	-0.17472	0.0899258
23	0.229796	-0.301878	-0.0950105	9.59436e-06
24	-0.130542	-0.0302152	-0.297663	0.26077
25	0	0	0	0


TF	Unknown
TF Name	Unknown
Gene	CM001000.3_29777021-29778185(-)_1
Motif	CM001000.3_29777021-29778185(-)_1|1|1x0
Family	C2H2 ZF
Species	Unknown
Pos	A	C	G	T
1	0.271525	-0.125615	-0.280064	-0.0666144
2	-0.318213	-0.386075	-0.260993	0.408245
3	0.506987	-0.657013	-0.528331	-0.568812
4	-0.500342	-0.620455	0.485342	-0.412217
5	-0.636924	0.50846	-0.601438	-0.530998
6	-0.0345701	-0.0497359	0.108677	-0.0455697
7	0.221425	-0.407804	0.0927994	-0.15137
8	-0.205137	-0.0817886	-0.0294145	0.207797
9	0.467117	-0.337344	-0.541377	-0.493586
10	0.41486	-0.11683	-0.578348	-0.428855
11	0.517735	-0.847553	-0.365278	-0.877405
12	-0.175099	-0.235061	0.203421	0.0615879
13	-0.790635	-1.00629	0.564213	-1.13476
14	0.569191	-1.1148	-0.859772	-1.11532
15	0.00115943	-0.00123056	-0.120529	0.094297
16	-0.440931	-0.618864	0.491862	-0.532227
17	-0.833186	0.556001	-1.00639	-0.803738
18	-0.432453	0.413861	-0.311523	-0.260313
19	0.175022	-0.211818	-0.0773425	0.0223453
20	-0.214352	-0.0263257	-0.205677	0.261407
21	-0.472014	-0.570642	-0.490754	0.487271
22	0	0	0	0


TF	Unknown
TF Name	Unknown
Gene	CM001000.3_29804077-29805322(+)_1
Motif	CM001000.3_29804077-29805322(+)_1|1|1x0
Family	C2H2 ZF
Species	Unknown
Pos	A	C	G	T
1	0.231365	-0.0668771	0.0755373	-0.603529
2	0.437314	-0.568324	-0.0278818	-1.26166
3	-1.09824	-1.02131	-0.341547	0.527575
4	0	0	0	0


TF	Unknown
TF Name	Unknown
Gene	CM001000.3_29804077-29805322(+)_1
Motif	CM001000.3_29804077-29805322(+)_1|2|1x0
Family	C2H2 ZF
Species	Unknown
Pos	A	C	G	T
1	0.24762	0.10561	-0.452424	-0.219461
2	0.568571	-0.980451	-0.95852	-1.085
3	0.57043	-0.944646	-1.12854	-1.03155
4	0	0	0	0


TF	Unknown
TF Name	Unknown
Gene	CM001000.3_29804077-29805322(+)_1
Motif	CM001000.3_29804077-29805322(+)_1|3|1x0
Family	C2H2 ZF
Species	Unknown
Pos	A	C	G	T
1	-0.538788	-0.71958	0.524625	-0.7612
2	-0.379375	-0.776221	0.5025	-0.629699
3	0.552077	-0.943061	-0.888485	-0.717667
4	0.229532	0.147713	-0.241885	-0.487423
5	-0.692386	-0.073861	-0.648148	0.435926
6	0.530365	-0.660195	-0.749716	-0.673492
7	0.251968	0.0668869	-0.155793	-0.457704
8	-0.753445	-0.513633	-0.754973	0.523918
9	0.552581	-0.873844	-0.820642	-0.836018
10	0.199459	0.00201183	-0.229978	-0.0843034
11	-0.627005	-0.326728	-0.457381	0.468916
12	-0.892744	-0.912716	0.555977	-0.816947
13	-0.0181328	-0.190564	0.0673798	0.0892851
14	-0.168186	-0.127023	0.316281	-0.298264
15	0.325263	-0.169184	-0.149825	-0.301337
16	0.145896	-0.0774217	0.101229	-0.299695
17	0.395254	-0.222912	-0.285584	-0.399269
18	-0.144548	0.124573	-0.0548697	0.029216
19	-0.829063	-0.997683	0.565574	-1.1334
20	-0.570799	-0.275496	-0.624132	0.471798
21	0.547217	-0.872257	-0.875076	-0.684018
22	0.168113	-0.0256536	-0.0620721	-0.143969
23	0.453926	-0.513011	-0.478244	-0.286796
24	0.305431	-0.306684	0.00159415	-0.316576
25	-0.0181328	-0.190564	0.0673798	0.0892851
26	-0.168186	-0.127023	0.316281	-0.298264
27	0.325263	-0.169184	-0.149825	-0.301337
28	0.0712522	-0.138121	0.0246327	0.0152651
29	0.0757452	0.0929474	-0.103884	-0.105932
30	-0.11425	0.0939142	0.0502501	-0.0618604
31	0	0	0	0


TF	Unknown
TF Name	Unknown
Gene	CM001000.3_29832671-29834087(+)_1
Motif	CM001000.3_29832671-29834087(+)_1|1|1x0
Family	C2H2 ZF
Species	Unknown
Pos	A	C	G	T
1	0.332499	-0.0422993	-0.253671	-0.414653
2	0.558118	-1.03752	-0.694786	-1.03972
3	-0.204762	0.0751286	-0.279732	0.220615
4	-0.686272	-0.824758	0.54625	-0.89711
5	0.509125	-0.669781	-0.557829	-0.553048
6	-0.684579	-1.09841	0.557642	-0.989622
7	0.406081	-0.196398	-0.37499	-0.403651
8	-0.27309	0.230655	-0.48313	0.157522
9	0.559268	-0.969796	-0.869186	-0.876203
10	0.285085	0.0449238	-0.262075	-0.380703
11	-0.583447	0.0941211	-0.689082	0.3603
12	0.536986	-0.662874	-0.837518	-0.712405
13	0.333951	0.0431022	-0.357348	-0.524371
14	-0.466781	0.23622	-0.475415	0.204459
15	0.549845	-0.750719	-0.875806	-0.84621
16	-0.179	-0.11716	0.168361	0.0416668
17	-0.182892	-0.247768	0.298393	-0.102065
18	-0.182024	-0.0747274	0.17488	0.00200685
19	-0.261767	-0.779373	0.49859	-0.87138
20	-0.94006	0.527831	-0.936147	-0.400332
21	0.572059	-1.12691	-1.05596	-0.981211
22	0.100596	0.0339841	-0.0677506	-0.0956133
23	-0.63695	-0.580114	-0.629618	0.514775
24	0.486427	-0.57013	-0.467411	-0.488013
25	0.171456	-0.0414989	-0.45997	0.100473
26	-0.108062	0.124402	-0.0837716	0.0269508
27	-0.715585	-0.58072	0.517859	-0.602257
28	0	0	0	0


TF	Unknown
TF Name	Unknown
Gene	CM001000.3_29851046-29852353(+)_1
Motif	CM001000.3_29851046-29852353(+)_1|1|1x0
Family	C2H2 ZF
Species	Unknown
Pos	A	C	G	T
1	-0.0633083	-0.145089	0.358806	-0.86944
2	-1.01211	-1.14032	-0.676046	0.558651
3	-0.561642	-1.08376	-0.628308	0.532477
4	0	0	0	0


TF	Unknown
TF Name	Unknown
Gene	CM001000.3_29851046-29852353(+)_1
Motif	CM001000.3_29851046-29852353(+)_1|2|1x0
Family	C2H2 ZF
Species	Unknown
Pos	A	C	G	T
1	0.331179	0.0343253	-0.345144	-0.491775
2	-0.765156	0.0723594	-0.895728	0.401372
3	0.568061	-0.915038	-1.13091	-0.976262
4	0.315161	-0.0143139	-0.345215	-0.288495
5	0.531067	-0.79999	-0.516014	-0.85402
6	0.56585	-0.986358	-0.952444	-0.977893
7	0.331179	0.0343253	-0.345144	-0.491775
8	-0.765156	0.0723594	-0.895728	0.401372
9	0.568061	-0.915038	-1.13091	-0.976262
10	0	0	0	0


TF	Unknown
TF Name	Unknown
Gene	CM001000.3_29861164-29862058(-)_1
Motif	CM001000.3_29861164-29862058(-)_1|1|1x0
Family	C2H2 ZF
Species	Unknown
Pos	A	C	G	T
1	-0.580571	-0.769932	0.533243	-0.813525
2	-0.41158	-0.827236	0.512092	-0.673769
3	0.558725	-1.00728	-0.950115	-0.7712
4	0.236727	0.15103	-0.257033	-0.514209
5	-0.735507	-0.0876659	-0.689172	0.446283
6	0.538692	-0.708297	-0.80206	-0.722225
7	0.260709	0.0668564	-0.166378	-0.482598
8	-0.805361	-0.554183	-0.806961	0.532544
9	0.559236	-0.934797	-0.879073	-0.895177
10	0.253982	0.0663024	-0.203944	-0.381795
11	-0.704238	-0.517883	-0.663637	0.516137
12	0.545673	-0.830157	-0.797108	-0.745597
13	-0.0521935	-0.339765	0.0341768	0.197013
14	0.198192	-0.141265	0.0667604	-0.273115
15	0.108734	0.122206	-0.0560217	-0.291109
16	0.151368	-0.0825332	0.104585	-0.315341
17	0.407283	-0.240182	-0.305825	-0.424897
18	-0.15196	0.129917	-0.0580312	0.0300399
19	-0.756479	-0.987526	0.562164	-1.13681
20	0.556585	-0.860978	-0.897567	-0.875069
21	0.518671	-0.608196	-0.783284	-0.541198
22	0.313027	-0.0521058	-0.291676	-0.262682
23	0.449222	-0.350844	-0.418871	-0.444102
24	0.274051	-0.338291	0.0783662	-0.333648
25	-0.0195866	-0.20019	0.069979	0.0929225
26	-0.179834	-0.13672	0.327595	-0.316077
27	0.336747	-0.181134	-0.160857	-0.31955
28	0.27564	-0.0274576	-0.141473	-0.344038
29	0.441465	-0.271951	-0.358939	-0.577976
30	-0.538607	-0.258291	-0.258537	0.416235
31	0	0	0	0


TF	Unknown
TF Name	Unknown
Gene	CM001000.3_36467916-36471255(+)_1
Motif	CM001000.3_36467916-36471255(+)_1|1|1x0
Family	C2H2 ZF
Species	Unknown
Pos	A	C	G	T
1	-0.0550589	0.0777331	-0.0737182	0.0330952
2	0.448688	-0.652513	-1.25028	-0.0403189
3	-0.699612	-1.19701	-0.168103	0.485398
4	0	0	0	0


TF	Unknown
TF Name	Unknown
Gene	CM001000.3_36467916-36471255(+)_1
Motif	CM001000.3_36467916-36471255(+)_1|2|1x0
Family	C2H2 ZF
Species	Unknown
Pos	A	C	G	T
1	-0.528556	0.51129	-1.18768	-0.405137
2	-0.861024	0.520051	-0.568174	-0.552374
3	-0.453794	0.0516296	-0.0370506	0.205153
4	0	0	0	0


TF	Unknown
TF Name	Unknown
Gene	CM001000.3_36467916-36471255(+)_1
Motif	CM001000.3_36467916-36471255(+)_1|3|1x0
Family	C2H2 ZF
Species	Unknown
Pos	A	C	G	T
1	0.229459	-0.337618	-0.187678	0.0774235
2	0.101302	-0.235693	0.154413	-0.137179
3	-0.828153	-1.22384	-0.0939387	0.475125
4	0	0	0	0


TF	Unknown
TF Name	Unknown
Gene	CM001000.3_36467916-36471255(+)_1
Motif	CM001000.3_36467916-36471255(+)_1|4|1x0
Family	C2H2 ZF
Species	Unknown
Pos	A	C	G	T
1	0.443134	-0.297114	-0.598802	-0.328444
2	-0.222355	0.309853	-0.228709	-0.114041
3	-0.950688	-1.14333	-0.654488	0.55564
4	0	0	0	0


TF	Unknown
TF Name	Unknown
Gene	CM001000.3_36467916-36471255(+)_1
Motif	CM001000.3_36467916-36471255(+)_1|5|1x0
Family	C2H2 ZF
Species	Unknown
Pos	A	C	G	T
1	-0.330628	-0.259223	-0.0503368	0.320532
2	-0.703597	-1.15525	-0.629021	0.543723
3	-0.216471	-0.361044	0.00229051	0.290428
4	0	0	0	0


TF	Unknown
TF Name	Unknown
Gene	CM001000.3_37267128-37269435(-)_1
Motif	CM001000.3_37267128-37269435(-)_1|1|1x0
Family	C2H2 ZF
Species	Unknown
Pos	A	C	G	T
1	0.263796	0.0355327	-0.287989	-0.248856
2	0.573651	-0.996329	-1.12532	-1.11071
3	0.566732	-0.903407	-1.06816	-0.990903
4	0.119574	-0.462154	0.245236	-0.237218
5	-0.513472	0.0561458	-0.134656	0.260552
6	-0.648301	-0.305872	-0.124225	0.403045
7	0	0	0	0


TF	Unknown
TF Name	Unknown
Gene	CM001000.3_37267128-37269435(-)_1
Motif	CM001000.3_37267128-37269435(-)_1|2|1x0
Family	C2H2 ZF
Species	Unknown
Pos	A	C	G	T
1	-1.04464	-0.65063	0.552668	-0.934704
2	-0.660139	0.439278	-0.199075	-0.398661
3	-1.106	-1.12288	0.576087	-1.10508
4	0	0	0	0


TF	Unknown
TF Name	Unknown
Gene	CM001000.3_37267128-37269435(-)_1
Motif	CM001000.3_37267128-37269435(-)_1|3|1x0
Family	C2H2 ZF
Species	Unknown
Pos	A	C	G	T
1	0.148792	-0.533224	0.0170006	0.0998627
2	-0.764663	-0.0149474	-0.0684416	0.302701
3	0.509345	-1.16135	-0.196989	-1.18962
4	0	0	0	0


TF	Unknown
TF Name	Unknown
Gene	CM001000.3_37267128-37269435(-)_1
Motif	CM001000.3_37267128-37269435(-)_1|4|1x0
Family	C2H2 ZF
Species	Unknown
Pos	A	C	G	T
1	0.267041	0.0304134	-0.44029	-0.145584
2	0.384755	0.0402741	-0.533613	-0.733032
3	-0.567468	-0.143714	0.428003	-0.479102
4	-0.635675	0.542081	-1.10483	-0.686036
5	-0.0109433	-0.202469	-0.312755	0.28122
6	0.299609	-1.39936	0.272758	-1.03285
7	0	0	0	0


TF	Unknown
TF Name	Unknown
Gene	CM001000.3_37267128-37269435(-)_1
Motif	CM001000.3_37267128-37269435(-)_1|5|1x0
Family	C2H2 ZF
Species	Unknown
Pos	A	C	G	T
1	0.295065	-0.480981	0.0167552	-0.182061
2	-0.0165977	-0.71679	0.169627	0.135991
3	-0.756307	-1.15289	-0.623139	0.54608
4	0	0	0	0


TF	Unknown
TF Name	Unknown
Gene	CM001000.3_39122047-39123778(+)_1
Motif	CM001000.3_39122047-39123778(+)_1|1|1x0
Family	C2H2 ZF
Species	Unknown
Pos	A	C	G	T
1	-0.484687	-0.863396	0.520477	-0.656567
2	0.123354	-0.266523	-0.132119	0.143787
3	-0.238817	-0.217525	0.191238	0.101661
4	0.270342	-0.420365	-0.35847	0.120087
5	-0.189308	-0.761816	0.476321	-0.730988
6	-0.587763	-0.881958	-0.794737	0.537816
7	-0.128633	-0.168766	0.0553599	0.159084
8	0.107753	-0.152634	-0.027008	0.0314204
9	-0.331943	0.0877361	0.124626	-0.00961408
10	-0.116106	0.186296	-0.469922	0.133545
11	-0.92718	-1.08152	-0.325352	0.521934
12	-0.587735	-0.896016	0.526903	-0.601716
13	0.310499	-0.235333	-0.446533	0.00715054
14	-0.0669692	-0.488039	0.0404739	0.235571
15	0.144434	-0.344792	-0.119163	0.144056
16	0.199327	-0.0448409	-0.0146497	-0.260564
17	-0.396064	-0.47537	-0.179645	0.415367
18	0.0592166	-0.260413	-0.0961607	0.177108
19	0.216486	-0.194926	-0.277928	0.0748528
20	-0.0473087	-0.767365	0.425529	-0.571244
21	0.014775	-0.210538	-0.245626	0.250793
22	0.330674	-0.169982	-0.249291	-0.208067
23	0.471109	-0.58858	-0.353163	-0.468623
24	-0.607445	-0.524772	-0.521128	0.498748
25	0.0851594	-0.367381	0.120844	0.0142625
26	0.0799021	-0.22936	0.0336974	0.0521605
27	-0.098176	-0.130668	0.132639	0.0433515
28	-0.634472	-0.907998	0.538395	-0.721684
29	-0.634177	0.285299	-0.354464	0.14515
30	-0.465231	-0.757245	-0.779893	0.520684
31	-0.0458149	-0.289323	0.0116621	0.192913
32	-0.374442	-0.652835	0.44351	-0.237497
33	-0.0662767	-0.142442	0.0408583	0.1214
34	-0.676598	-1.14297	0.555999	-0.920848
35	-0.318102	-0.479062	-0.386416	0.443524
36	-0.970357	-1.0841	-1.06252	0.571004
37	0.0862382	-0.380752	-0.127096	0.208954
38	-0.524526	-0.618886	0.47479	-0.32176
39	-0.485308	-0.712545	-0.626361	0.5109
40	0.234953	-0.411159	-0.103899	0.0441641
41	-0.387094	-0.0465198	-0.155332	0.299323
42	-0.663374	-0.678787	-0.392277	0.500806
43	0	0	0	0


TF	Unknown
TF Name	Unknown
Gene	CM001000.3_39146676-39148084(+)_1
Motif	CM001000.3_39146676-39148084(+)_1|1|1x0
Family	C2H2 ZF
Species	Unknown
Pos	A	C	G	T
1	0.0979698	-0.472223	0.142932	0.00864099
2	0.0962442	-0.293421	0.038027	0.0612902
3	-0.12802	-0.168959	0.162803	0.0503021
4	0.412871	-0.556312	-0.184268	-0.31826
5	-0.268891	-0.533966	-0.349579	0.434895
6	-1.08743	-1.1189	-0.722874	0.562637
7	0.198761	-0.367438	-0.0381549	0.0312563
8	-0.657927	-1.06952	0.535602	-0.580815
9	-0.842604	-1.13511	-0.921436	0.563864
10	0.279322	-0.534768	-0.147625	0.0389319
11	-0.510917	-0.0817994	-0.2189	0.353957
12	-0.922343	-0.941763	-0.580766	0.544503
13	0	0	0	0


TF	Unknown
TF Name	Unknown
Gene	CM001000.3_39146676-39148084(+)_1
Motif	CM001000.3_39146676-39148084(+)_1|2|1x0
Family	C2H2 ZF
Species	Unknown
Pos	A	C	G	T
1	0.348932	-0.296654	-0.546452	-0.00985504
2	-0.0914072	-0.58943	0.0356717	0.266424
3	0.16263	-0.416005	-0.14914	0.162184
4	0.00559276	-0.303786	0.0800702	0.109829
5	-0.382632	-0.747886	0.042604	0.36246
6	-0.00802356	-0.359885	0.0220846	0.184551
7	0.246752	-0.239847	-0.338019	0.0792352
8	-0.0973703	-0.949022	0.461881	-0.717058
9	0.00709533	-0.259395	-0.300896	0.286247
10	0.414671	-0.306814	-0.312284	-0.375496
11	0.53499	-0.868923	-0.525898	-0.856223
12	-1.14191	-0.833413	-0.757357	0.55706
13	0	0	0	0


TF	Unknown
TF Name	Unknown
Gene	CM001000.3_39183953-39187454(+)_1
Motif	CM001000.3_39183953-39187454(+)_1|1|1x0
Family	C2H2 ZF
Species	Unknown
Pos	A	C	G	T
1	-0.238733	-0.500762	0.41672	-0.303879
2	0.150517	0.221998	-0.369208	-0.308759
3	0.0111184	0.213081	-0.18588	-0.161841
4	-0.0116822	-0.25824	0.211243	-0.0714449
5	-0.371381	-0.0976825	-0.129619	0.308401
6	-0.055397	0.0169275	-0.157449	0.141168
7	-0.238733	-0.500762	0.41672	-0.303879
8	0.150517	0.221998	-0.369208	-0.308759
9	0.0111184	0.213081	-0.18588	-0.161841
10	-0.0116822	-0.25824	0.211243	-0.0714449
11	-0.371381	-0.0976825	-0.129619	0.308401
12	-0.055397	0.0169275	-0.157449	0.141168
13	-0.238733	-0.500762	0.41672	-0.303879
14	0.150517	0.221998	-0.369208	-0.308759
15	0.0111184	0.213081	-0.18588	-0.161841
16	-0.00418088	-0.0947609	-0.071221	0.132536
17	-0.250438	-0.352795	0.0146371	0.292285
18	-0.290467	-0.428741	0.0814142	0.280781
19	-1.05165	-1.1016	0.574833	-1.12414
20	-0.520518	-0.222089	-0.545241	0.449286
21	0.10729	-0.284051	-0.205127	0.197632
22	0.324482	-0.0901176	-0.261553	-0.276674
23	0.44559	-0.486379	-0.380506	-0.330307
24	-1.03025	-1.0541	0.569441	-0.967096
25	-0.238733	-0.500762	0.41672	-0.303879
26	0.150517	0.221998	-0.369208	-0.308759
27	0.0111184	0.213081	-0.18588	-0.161841
28	-0.0598704	-0.0857132	-0.0740822	0.165751
29	-0.381602	-0.479349	-0.11638	0.39587
30	-0.374427	-0.390632	0.152813	0.24285
31	0	0	0	0


TF	Unknown
TF Name	Unknown
Gene	CM001000.3_39183953-39187454(+)_1
Motif	CM001000.3_39183953-39187454(+)_1|2|1x0
Family	C2H2 ZF
Species	Unknown
Pos	A	C	G	T
1	0.458154	-0.335178	-0.612614	-0.374678
2	0.562995	-1.13597	-0.738844	-1.05295
3	-0.269661	-0.380997	0.264541	0.0819975
4	0.156366	-0.354864	0.200542	-0.269198
5	-0.456995	-0.46608	-0.225461	0.433595
6	-0.695488	-0.818534	-0.309244	0.499122
7	0.049485	-0.384803	0.230912	-0.116216
8	-0.285671	-0.628116	0.204987	0.215733
9	-0.335501	-0.00514122	-0.161626	0.269671
10	-0.00323834	-0.278281	0.131261	0.0521769
11	-0.728793	-0.136144	-0.394309	0.427976
12	-0.432796	0.109802	-0.208275	0.236571
13	0.193453	-0.256792	0.0278599	-0.0867404
14	0.23412	-0.120555	-0.109762	-0.124194
15	-0.160608	0.136149	-0.0936875	0.0549878
16	0.068896	-0.307428	0.218326	-0.166091
17	-0.689186	-0.614581	-0.560979	0.515575
18	-0.328375	0.256026	-0.137341	-0.0006517
19	0.00153449	-0.452967	-0.572683	0.37595
20	0.11289	-0.252488	-0.111051	0.13661
21	0.120916	-0.207406	0.128892	-0.146821
22	0.0509368	-0.20894	0.213167	-0.20497
23	-0.230718	-0.460528	-0.176567	0.380189
24	-0.62298	-0.670664	-0.399672	0.498294
25	0	0	0	0


TF	Unknown
TF Name	Unknown
Gene	CM001000.3_39183953-39187454(+)_1
Motif	CM001000.3_39183953-39187454(+)_1|3|1x0
Family	C2H2 ZF
Species	Unknown
Pos	A	C	G	T
1	-0.0265434	-0.170089	-0.26914	0.266055
2	0.138661	-0.0272497	-0.066335	-0.0828464
3	-0.0190601	0.0518879	-0.0468943	0.00791181
4	0.102748	-0.0846005	-0.06215	0.0184603
5	0.158833	-0.182832	-0.176784	0.0921717
6	-0.170451	0.0976148	-0.104813	0.109583
7	-0.0137926	-0.271806	0.219489	-0.0763319
8	-0.39222	-0.105805	-0.139225	0.319145
9	-0.0586349	0.0170498	-0.165428	0.147063
10	-0.257584	-0.531786	0.428322	-0.325756
11	0.15421	0.229012	-0.389663	-0.326405
12	0.0100935	0.221439	-0.196058	-0.170902
13	-0.15411	-0.230039	0.0108895	0.226481
14	-0.309427	-0.33487	-0.0145803	0.318078
15	-0.279149	-0.200975	0.0107016	0.259994
16	0.335641	-0.0982209	-0.277622	-0.293444
17	0.456965	-0.518303	-0.407512	-0.354979
18	-1.09965	-1.12461	0.574365	-1.03356
19	0.0950172	0.0153785	0.0468678	-0.217932
20	-0.404383	-0.494633	-0.317293	0.447795
21	0.00372929	-0.270166	-0.195789	0.259461
22	0	0	0	0


TF	Unknown
TF Name	Unknown
Gene	CM001000.3_39183953-39187454(+)_1
Motif	CM001000.3_39183953-39187454(+)_1|4|1x0
Family	C2H2 ZF
Species	Unknown
Pos	A	C	G	T
1	-1.02149	-1.09907	0.574057	-1.12491
2	-0.0345301	-0.250001	-0.397137	0.324971
3	-0.542707	0.377132	-0.155625	-0.19962
4	-0.00231457	-0.0793058	-0.0592974	0.113892
5	-0.20352	-0.290522	0.0217887	0.257784
6	-0.236303	-0.353833	0.0797893	0.249247
7	-0.827694	-0.870152	0.554783	-0.889309
8	-0.415766	-0.162107	-0.436779	0.408549
9	0.0967906	-0.235842	-0.168758	0.173579
10	0.0207273	-0.0121536	-0.0298523	0.019175
11	-0.0653418	-0.273504	-0.0698548	0.244412
12	0.129689	-0.271673	-0.0259552	0.0700559
13	0.0024267	-0.134277	0.0240447	0.0804191
14	0.0151792	-0.0601804	0.00903788	0.0305189
15	-0.220596	-0.16569	-0.106296	0.28613
16	-0.0421911	-0.137164	-0.0274688	0.15372
17	-0.0351837	-0.225761	0.0223804	0.155432
18	-0.329613	-0.109605	-0.117202	0.299162
19	-0.827694	-0.870152	0.554783	-0.889309
20	-0.415766	-0.162107	-0.436779	0.408549
21	0.0967906	-0.235842	-0.168758	0.173579
22	0.00339889	-0.165651	0.0860659	0.0374587
23	-0.400499	-0.0362395	-0.194916	0.310485
24	-0.249691	0.0838064	-0.111693	0.161722
25	0	0	0	0


TF	Unknown
TF Name	Unknown
Gene	CM001000.3_39214478-39216854(+)_1
Motif	CM001000.3_39214478-39216854(+)_1|1|1x0
Family	C2H2 ZF
Species	Unknown
Pos	A	C	G	T
1	-0.0575204	-0.283392	-0.294455	0.321329
2	0.106144	-0.0889719	-0.154018	0.0816906
3	-0.030195	0.137122	-0.147126	-0.0073356
4	0.116893	0.0538109	-0.0470252	-0.179237
5	-0.161844	-0.131498	-0.0575377	0.229535
6	0.134192	-0.255028	-0.10288	0.111601
7	-0.0445501	-0.21199	-0.0780792	0.217028
8	0.0538646	-0.172271	-0.0198563	0.0934524
9	-0.252102	0.179545	-0.0512863	0.0169416
10	0.0844074	-0.245288	0.0470866	0.0423707
11	-0.303215	-0.0117053	-0.389863	0.326662
12	-1.12896	-0.995788	-0.961309	0.570006
13	0	0	0	0


TF	Unknown
TF Name	Unknown
Gene	CM001000.3_39214478-39216854(+)_1
Motif	CM001000.3_39214478-39216854(+)_1|2|1x0
Family	C2H2 ZF
Species	Unknown
Pos	A	C	G	T
1	-0.909548	-1.11252	0.571146	-1.12782
2	-0.491144	-0.157736	-0.434304	0.417296
3	-0.741343	-0.916946	-0.837358	0.550484
4	0.218021	-0.0564536	-0.0049277	-0.317731
5	-0.281279	0.390108	-0.583762	-0.11881
6	-0.558182	0.479925	-0.453708	-0.453221
7	-0.183746	-0.572572	0.434256	-0.444452
8	0.339423	0.0604006	-0.44883	-0.508414
9	-0.104069	0.30207	-0.293321	-0.155317
10	-0.105237	-0.0679559	0.106227	0.0346014
11	-0.233094	-0.324309	0.0817893	0.2391
12	0.107729	-0.249661	-0.258449	0.205254
13	-0.183746	-0.572572	0.434256	-0.444452
14	0.339423	0.0604006	-0.44883	-0.508414
15	-0.104069	0.30207	-0.293321	-0.155317
16	-0.00443581	-0.0966503	-0.0726857	0.134748
17	-0.256291	-0.360496	0.0135672	0.296225
18	-0.2972	-0.43797	0.0813916	0.284356
19	-0.936935	-1.11882	0.568628	-0.98016
20	-0.615393	-0.389876	-0.520995	0.484123
21	0.030302	-0.139271	-0.210744	0.200452
22	0	0	0	0


TF	Unknown
TF Name	Unknown
Gene	CM001000.3_39214478-39216854(+)_1
Motif	CM001000.3_39214478-39216854(+)_1|3|1x0
Family	C2H2 ZF
Species	Unknown
Pos	A	C	G	T
1	0.290209	-0.193523	-0.0603498	-0.268802
2	-1.33395	0.365024	-0.986563	0.185538
3	-0.709061	0.462681	-0.397261	-0.299232
4	0.0505632	-0.537818	-0.833882	0.387403
5	0.0599974	-0.335003	0.0868584	0.0674702
6	0.227084	-0.252516	0.0245335	-0.157446
7	-0.00152789	-0.912724	0.404529	-0.464664
8	-0.016735	-0.357843	-0.0950931	0.254248
9	-0.659507	-0.497296	-1.16769	0.530815
10	0	0	0	0


TF	Unknown
TF Name	Unknown
Gene	CM001000.3_39214478-39216854(+)_1
Motif	CM001000.3_39214478-39216854(+)_1|4|1x0
Family	C2H2 ZF
Species	Unknown
Pos	A	C	G	T
1	0.295904	-0.0391356	-0.144276	-0.406382
2	0.572806	-1.1167	-0.961236	-1.12616
3	-0.945696	-0.961947	-0.8251	0.559659
4	-0.0487333	-0.280273	0.334687	-0.376226
5	-0.276478	0.135255	-0.405133	0.233531
6	-0.284161	0.0502522	0.00639949	0.127973
7	0	0	0	0


TF	Unknown
TF Name	Unknown
Gene	CM001000.3_39214478-39216854(+)_1
Motif	CM001000.3_39214478-39216854(+)_1|5|1x0
Family	C2H2 ZF
Species	Unknown
Pos	A	C	G	T
1	-1.02149	-1.09907	0.574057	-1.12491
2	-0.0345301	-0.250001	-0.397137	0.324971
3	-0.542707	0.377132	-0.155625	-0.19962
4	-0.885067	-1.02167	0.566332	-1.04354
5	-0.375745	-0.0191091	-0.499698	0.362789
6	-0.0861591	0.0524836	-0.164878	0.135893
7	-0.0732484	-0.0591144	-0.287221	0.247067
8	-0.312906	-0.257863	-0.263527	0.383122
9	-0.619168	-0.681659	0.511655	-0.518228
10	0.192512	-0.205191	0.074329	-0.199234
11	-0.600892	-0.193981	-0.428999	0.437302
12	-0.543943	-0.53582	-0.32803	0.470285
13	-0.274085	-0.577939	0.438256	-0.336745
14	0.138349	0.115896	-0.138423	-0.227733
15	-0.204386	-0.201867	-0.357784	0.363308
16	-0.180114	-0.0577689	-0.232686	0.273884
17	-0.137597	-0.331514	-0.0465432	0.280365
18	-0.0321736	-0.152816	0.244867	-0.214207
19	0	0	0	0


TF	Unknown
TF Name	Unknown
Gene	CM001000.3_41023768-41024845(-)_1
Motif	CM001000.3_41023768-41024845(-)_1|1|1x0
Family	C2H2 ZF
Species	Unknown
Pos	A	C	G	T
1	-0.437033	-1.11406	0.135992	0.34041
2	-0.0458038	0.351535	-0.218908	-0.603154
3	-1.08511	0.358611	-1.34036	0.201007
4	0	0	0	0


TF	Unknown
TF Name	Unknown
Gene	CM001000.3_41023768-41024845(-)_1
Motif	CM001000.3_41023768-41024845(-)_1|2|1x0
Family	C2H2 ZF
Species	Unknown
Pos	A	C	G	T
1	0.301613	-0.167138	-0.336707	-0.0674292
2	-0.00754958	0.0356281	0.0131708	-0.0453012
3	0.370091	-0.13861	-0.258517	-0.423543
4	0.285261	-0.0997647	-0.268238	-0.132329
5	-0.242325	-0.441468	-0.513772	0.440818
6	0.560028	-0.933014	-0.914545	-0.884193
7	0.0645726	-0.111785	-0.370534	0.214996
8	-0.50429	-0.385263	0.446383	-0.318736
9	-0.827354	-0.886941	0.554201	-0.857536
10	0.160573	0.03978	-0.175633	-0.102725
11	-0.638768	-0.987947	0.549101	-0.897376
12	0.572191	-1.07849	-1.0428	-1.03726
13	0.110008	-0.265359	0.172204	-0.16603
14	-0.799678	-0.206182	-0.656535	0.476951
15	-1.12695	-1.05442	0.572018	-0.981036
16	0.341266	-0.137638	-0.0949488	-0.562497
17	-0.600571	0.339042	-0.698349	0.135423
18	-0.668465	-0.730308	-0.355764	0.499491
19	0.160573	0.03978	-0.175633	-0.102725
20	-0.638768	-0.987947	0.549101	-0.897376
21	0.572191	-1.07849	-1.0428	-1.03726
22	0.145424	0.0323963	-0.0751581	-0.165115
23	-0.792717	-0.716795	-0.712469	0.538196
24	-1.08679	-1.11837	0.566009	-0.794228
25	0	0	0	0


TF	Unknown
TF Name	Unknown
Gene	CM001000.3_41129710-41130970(-)_1
Motif	CM001000.3_41129710-41130970(-)_1|1|1x0
Family	C2H2 ZF
Species	Unknown
Pos	A	C	G	T
1	0.00376365	-0.111876	-0.267258	0.224782
2	-0.111567	-0.109916	-0.0674643	0.202496
3	0.40669	-0.267544	-0.280074	-0.415299
4	0.178381	0.0719396	0.0398411	-0.665871
5	-1.00226	-0.958775	-1.12887	0.570103
6	0.571625	-1.09983	-1.07369	-0.971187
7	0.0644739	-0.110964	-0.368365	0.214113
8	-0.500652	-0.382246	0.445066	-0.316066
9	-0.820927	-0.880203	0.553429	-0.850952
10	0.159836	0.0396734	-0.174617	-0.102089
11	-0.633384	-0.980743	0.548295	-0.890643
12	0.571623	-1.07045	-1.03495	-1.02944
13	0.100936	0.00404855	0.000179066	-0.137522
14	-0.803398	-0.56476	-0.665299	0.525589
15	-0.968799	-0.987674	0.557789	-0.751219
16	0.422886	-0.287428	-0.286339	-0.496097
17	-0.0472345	0.114709	-0.180256	0.0570791
18	-0.253456	-0.430965	0.412086	-0.311017
19	0.231047	-0.0999047	-0.0838757	-0.168271
20	-0.284734	0.0421996	-0.432936	0.303154
21	-0.0987875	0.148225	-0.297458	0.111446
22	0.238039	0.054557	-0.0815781	-0.512255
23	-1.00803	-0.82107	-1.01287	0.562741
24	0.564537	-1.00273	-0.971964	-0.902921
25	0.135513	-0.215544	-0.285528	0.178073
26	-0.0983452	-0.559363	0.398414	-0.372552
27	0.0607018	-0.290731	0.17681	-0.0780503
28	0.0781008	-0.21186	0.138117	-0.0890506
29	0.509173	-0.742877	-0.492258	-0.572621
30	-0.314028	0.177054	-0.191882	0.136261
31	0.350466	-0.17749	-0.187221	-0.352077
32	0.561735	-1.01177	-0.8609	-0.922242
33	-0.362984	0.15921	-0.316536	0.21516
34	-0.120704	-0.392057	0.108965	0.190895
35	0.0117543	0.171008	-0.0576259	-0.211632
36	-0.345233	0.233409	-0.447538	0.170241
37	0	0	0	0


TF	Unknown
TF Name	Unknown
Gene	CM001000.3_41195100-41196297(-)_1
Motif	CM001000.3_41195100-41196297(-)_1|1|1x0
Family	C2H2 ZF
Species	Unknown
Pos	A	C	G	T
1	0.355515	-0.077436	-0.210582	-0.552515
2	-0.824835	0.511851	-0.651192	-0.423309
3	-0.958271	-1.12952	-0.978695	0.569453
4	0.207159	-0.261976	0.0387944	-0.125936
5	-0.479504	0.30311	-0.546397	0.138208
6	-0.98161	-0.909704	-0.871232	0.560869
7	0.300349	0.0816315	-0.329314	-0.484301
8	-0.781543	-0.419642	-0.816106	0.518699
9	0.572834	-1.12523	-1.10736	-0.969498
10	0.191536	-0.0322004	0.0938113	-0.559017
11	-0.964909	-0.82004	-0.972531	0.560351
12	0.534472	-0.896345	-0.699426	-0.602507
13	-0.00743569	-0.15976	-0.36604	0.277443
14	-0.310166	-0.926576	0.509411	-0.794683
15	0.208529	-0.244257	-0.0323137	-0.052786
16	0.318611	-0.0473386	-0.473581	-0.164573
17	-0.684116	-0.741022	0.534705	-0.730147
18	0.561189	-0.930375	-0.898488	-0.937259
19	0.33999	-0.14741	-0.186604	-0.347382
20	-0.592281	-0.795373	0.536448	-0.838651
21	0.541735	-0.865137	-0.588603	-0.904941
22	-0.0141758	-0.308462	0.245846	-0.108324
23	-0.606254	-0.534698	-0.386696	0.484295
24	-0.562218	-0.501873	-0.527104	0.493321
25	0.0751361	-0.338677	0.108675	0.0287005
26	-0.338079	0.0945286	-0.632617	0.314858
27	-0.959058	-0.828932	-0.628104	0.54486
28	-0.0141758	-0.308462	0.245846	-0.108324
29	-0.606254	-0.534698	-0.386696	0.484295
30	-0.562218	-0.501873	-0.527104	0.493321
31	0.128791	0.0188753	-0.124718	-0.0655086
32	-0.572226	-1.01499	0.550771	-1.09058
33	0.34833	-0.274131	-0.0368986	-0.495695
34	0	0	0	0


TF	Unknown
TF Name	Unknown
Gene	CM001000.3_41274625-41276800(+)_1
Motif	CM001000.3_41274625-41276800(+)_1|1|1x0
Family	C2H2 ZF
Species	Unknown
Pos	A	C	G	T
1	0.210043	0.0119998	-0.322111	-0.058636
2	-0.511482	-0.779461	0.521984	-0.700315
3	0.532886	-0.71973	-0.701919	-0.699715
4	-1.09843	-1.02312	0.574084	-1.12489
5	-0.352411	-1.1407	-0.118607	0.43496
6	-0.4609	-1.25444	0.363213	0.110739
7	0.212966	0.0558637	-0.35005	-0.106143
8	-0.639716	-0.826358	0.537799	-0.76507
9	0.541501	-0.769613	-0.723842	-0.791059
10	0.21019	-0.140407	-0.0448431	-0.123883
11	0.0411152	0.00479899	-0.035044	-0.0145227
12	0.127918	-0.185131	0.0144807	-0.0129366
13	0.00839378	0.0125105	-0.160863	0.100647
14	0.455194	-0.605954	-0.211627	-0.54417
15	-0.558956	-0.51063	0.481085	-0.411359
16	0.147799	-0.118975	-0.0924931	0.0111705
17	-0.217184	0.246654	-0.0960309	-0.0823538
18	-0.22299	0.401658	-0.376171	-0.337696
19	0.21019	-0.140407	-0.0448431	-0.123883
20	0.0411152	0.00479899	-0.035044	-0.0145227
21	0.127918	-0.185131	0.0144807	-0.0129366
22	0.0948053	0.0649033	-0.0634165	-0.136253
23	0.437545	-0.557449	-0.17699	-0.496262
24	-0.302048	-0.386979	-0.281694	0.409626
25	0.147799	-0.118975	-0.0924931	0.0111705
26	-0.217184	0.246654	-0.0960309	-0.0823538
27	-0.22299	0.401658	-0.376171	-0.337696
28	0.17759	-0.178079	-0.0722841	-0.00677544
29	-0.439672	-0.357487	-0.514852	0.461199
30	-0.408302	-0.537038	-0.0554041	0.387181
31	0.0241109	-0.21463	-0.351194	0.275864
32	0.26938	-0.250194	-0.0545821	-0.157027
33	-0.185545	-0.144432	-0.0183134	0.22321
34	0	0	0	0


TF	Unknown
TF Name	Unknown
Gene	CM001000.3_41274625-41276800(+)_1
Motif	CM001000.3_41274625-41276800(+)_1|2|1x0
Family	C2H2 ZF
Species	Unknown
Pos	A	C	G	T
1	-0.661338	-0.866776	0.54705	-0.914071
2	-0.474289	-0.925238	0.527812	-0.758739
3	0.568982	-1.12999	-1.06797	-0.873866
4	0.34807	-0.246299	-0.103224	-0.381326
5	-0.199152	-0.115575	-0.407667	0.344456
6	-0.0513106	-0.200371	0.0797327	0.107037
7	0.220523	-0.0536039	-0.144022	-0.132668
8	-0.113512	0.326758	-0.324222	-0.19795
9	-0.553582	0.481694	-0.567241	-0.378976
10	0.237022	-0.0801623	-0.0569858	-0.247495
11	-0.0028464	0.231618	-0.217887	-0.157109
12	-0.388257	0.464404	-0.444061	-0.497774
13	0	0	0	0


TF	Unknown
TF Name	Unknown
Gene	CM001000.3_41297593-41300017(+)_1
Motif	CM001000.3_41297593-41300017(+)_1|1|1x0
Family	C2H2 ZF
Species	Unknown
Pos	A	C	G	T
1	-0.271845	-0.574222	0.437031	-0.334201
2	0.137804	0.115461	-0.137621	-0.226497
3	-0.202875	-0.200368	-0.355527	0.362058
4	0.212953	-0.153955	0.0168938	-0.203473
5	-0.412905	-0.0682024	-0.298447	0.353319
6	-0.71156	-0.797189	0.534578	-0.653951
7	0.0660242	0.183651	-0.183015	-0.184857
8	0.00703025	-0.10348	-0.0557107	0.119283
9	0.202929	-0.270749	0.0686217	-0.156705
10	0.0559743	-0.189007	0.115894	-0.0412182
11	-0.291365	-0.217971	-0.0129572	0.281661
12	-0.285845	-0.33644	-0.182058	0.373609
13	0.18621	-0.109681	0.000178892	-0.162784
14	-0.174094	0.044785	-0.200189	0.201657
15	0.038854	-0.0281794	-0.168464	0.110845
16	0.0951431	-0.0823763	0.0538036	-0.0991078
17	-0.0824598	-0.240054	0.119844	0.107136
18	-0.221967	-0.356427	-0.177072	0.36076
19	0.108981	0.0506715	-0.042536	-0.164745
20	-0.14733	-0.11928	-0.0509147	0.21444
21	0.125873	-0.233902	-0.0932641	0.104991
22	0.0900597	-0.218286	0.114969	-0.0647217
23	-0.278528	-0.167108	-0.0885358	0.296058
24	-0.218359	-0.39791	-0.178336	0.36771
25	-0.0152542	-0.157313	-0.0919679	0.184474
26	-0.32432	-0.353181	-0.188545	0.386474
27	-0.289321	-0.262863	0.0589953	0.254042
28	-0.890342	-0.924975	0.56039	-0.926738
29	-0.397682	-0.383891	-0.405482	0.446148
30	-0.498353	-0.739824	-0.452675	0.49802
31	-0.0955815	-0.1668	0.217628	-0.0625233
32	-0.0577576	-0.275026	-0.121552	0.264299
33	-0.457708	0.252289	-0.0738603	0.00866231
34	-0.855079	-0.813028	0.547715	-0.75186
35	-0.418421	-0.407171	-0.461293	0.459563
36	0.0213117	-0.191469	-0.192389	0.221184
37	0.0541083	-0.309248	0.14468	-0.0081763
38	-0.258682	-0.192839	0.0383686	0.234258
39	-0.305433	-0.181966	-0.120231	0.319972
40	-0.0618377	-0.23031	0.178731	0.0150021
41	-0.393059	-0.288377	-0.0580041	0.343551
42	-0.338511	-0.224843	-0.218594	0.369392
43	-0.0704809	-0.00145368	-0.206502	0.185135
44	-0.181269	-0.461667	0.00436722	0.297918
45	-0.116256	-0.219866	0.224246	-0.0194431
46	-0.0473619	0.000879899	-0.089734	0.109903
47	-0.437857	0.392705	-0.328957	-0.157252
48	-0.750024	-0.571165	0.498992	-0.399238
49	0.0883901	-0.0965099	0.0584245	-0.0811576
50	-0.135762	-0.249062	-0.105665	0.283498
51	-0.209657	-0.264441	-0.169922	0.335009
52	0.108981	0.0506715	-0.042536	-0.164745
53	-0.14733	-0.11928	-0.0509147	0.21444
54	0.125873	-0.233902	-0.0932641	0.104991
55	0.142903	-0.237487	0.0862262	-0.0904683
56	-0.175083	-0.190101	0.13698	0.119078
57	-0.250607	-0.532929	-0.197703	0.399847
58	-0.980049	-1.09596	0.572909	-1.12606
59	-0.646746	-0.275419	-0.743968	0.486254
60	-0.494104	-0.760162	-0.37779	0.4895
61	0.105171	-0.132156	0.094032	-0.126904
62	-0.135039	-0.105976	-0.111648	0.233114
63	0.0483945	0.0948066	-0.212323	0.0106629
64	-0.0212308	-0.306127	0.166524	0.0359203
65	-0.307693	0.208172	-0.0554578	0.00539201
66	-0.10045	0.28318	-0.460709	-0.0264751
67	-0.0505648	-0.202137	0.125278	0.0598182
68	-0.253601	0.053889	-0.0392283	0.145059
69	-0.265404	-0.122419	-0.443983	0.369796
70	0	0	0	0


TF	Unknown
TF Name	Unknown
Gene	CM001000.3_42124415-42126158(-)_1
Motif	CM001000.3_42124415-42126158(-)_1|1|1x0
Family	C2H2 ZF
Species	Unknown
Pos	A	C	G	T
1	-0.31463	-0.31691	-0.0813812	0.34326
2	-0.716985	0.414423	-0.166895	-0.275326
3	-0.151368	0.0729634	0.203898	-0.290599
4	0.116161	0.104839	-0.469622	0.0338957
5	-0.960803	-1.12666	0.572305	-1.09298
6	0.57355	-1.08099	-1.04238	-1.09439
7	0.231638	-0.0770056	-0.0544531	-0.239833
8	-0.00178327	0.226368	-0.211034	-0.151892
9	-0.372041	0.457662	-0.426342	-0.478609
10	0.231638	-0.0770056	-0.0544531	-0.239833
11	-0.00178327	0.226368	-0.211034	-0.151892
12	-0.372041	0.457662	-0.426342	-0.478609
13	0.348124	0.0684936	-0.406115	-0.682863
14	-0.495059	0.356021	-0.667671	0.0774524
15	0.573742	-1.07981	-1.05282	-1.09295
16	0.135703	-0.217961	0.0217581	-0.0103571
17	-0.328912	-0.0780069	-0.235536	0.325129
18	-0.322023	-0.524299	0.461913	-0.484379
19	0.0795087	-0.191045	-0.118889	0.14441
20	0.432611	-0.732917	-0.127731	-0.441199
21	-0.440352	-0.459814	0.43857	-0.263477
22	-0.00234515	-0.215922	-0.156011	0.230175
23	-0.153783	0.0846132	-0.0493466	0.0757285
24	-0.137725	0.390496	-0.506398	-0.298742
25	0.2114	-0.223003	-0.0937883	-0.0137778
26	-0.592936	-0.492556	-0.684758	0.507363
27	-0.536579	-0.693814	-0.10556	0.435
28	0.012227	-0.279365	-0.446159	0.319711
29	0.31527	-0.319322	-0.0804075	-0.20553
30	-0.235517	-0.185302	-0.0312652	0.263725
31	0	0	0	0


TF	Unknown
TF Name	Unknown
Gene	CM001000.3_42229209-42230361(-)_1
Motif	CM001000.3_42229209-42230361(-)_1|1|1x0
Family	C2H2 ZF
Species	Unknown
Pos	A	C	G	T
1	0.254127	0.0343119	-0.373443	-0.155323
2	-0.781833	-0.953964	0.552809	-0.817019
3	0.565041	-0.979735	-0.916639	-0.99613
4	0.0421358	0.0305362	-0.188832	0.0711013
5	0.15588	-0.0685416	0.00756609	-0.156996
6	0.0312815	-0.12674	0.214082	-0.266569
7	0.166818	0.0300646	-0.0442526	-0.254232
8	-0.574755	0.0124146	-0.408818	0.36449
9	0.511268	-0.66199	-0.599728	-0.544425
10	0.241411	-0.0854367	-0.0452473	-0.272403
11	-0.591179	0.0572687	-0.405223	0.344265
12	0.509678	-0.636968	-0.569518	-0.574601
13	0.186645	-0.175614	0.087985	-0.243266
14	-0.386968	0.206012	-0.284359	0.165308
15	-0.542418	-0.545751	-0.457542	0.488534
16	0.102314	0.0755272	-0.237256	-0.0153305
17	0.0862029	0.0454496	-0.0133624	-0.154644
18	0.129037	-0.0907455	0.121245	-0.28354
19	0.199909	-0.204505	0.12853	-0.350096
20	-0.52166	-0.434275	-0.425211	0.470647
21	0.437748	-0.523568	-0.270749	-0.372238
22	-0.125283	-0.404021	0.110636	0.194796
23	0.0114796	0.175067	-0.0597888	-0.217986
24	-0.356962	0.237427	-0.462052	0.17254
25	0.116161	0.104839	-0.469622	0.0338957
26	-0.960803	-1.12666	0.572305	-1.09298
27	0.57355	-1.08099	-1.04238	-1.09439
28	0.0870816	-0.31187	-0.0540803	0.148411
29	0.127171	-0.1795	-0.0537547	0.0471823
30	0.0512557	0.184716	-0.185297	-0.159918
31	-0.0844487	-0.0585471	0.0517008	0.0705586
32	-0.00179434	-0.167098	0.163875	-0.0629276
33	-0.30849	-0.0968923	0.310949	-0.178961
34	0	0	0	0


TF	Unknown
TF Name	Unknown
Gene	CM001000.3_42261930-42263706(-)_1
Motif	CM001000.3_42261930-42263706(-)_1|1|1x0
Family	C2H2 ZF
Species	Unknown
Pos	A	C	G	T
1	-0.166832	-0.52957	0.17598	0.182967
2	-0.00286752	-0.224595	0.206523	-0.0961046
3	0.4249	-0.149265	-0.578542	-0.435535
4	0.141717	-0.356474	-0.136954	0.159729
5	-0.134699	0.0485119	-0.0901224	0.125769
6	-0.523664	0.00053202	-0.29106	0.339989
7	0.141717	-0.356474	-0.136954	0.159729
8	-0.134699	0.0485119	-0.0901224	0.125769
9	-0.523664	0.00053202	-0.29106	0.339989
10	0.042212	-0.364715	-0.0539679	0.199474
11	-0.326198	-0.299903	0.000165978	0.30674
12	-0.593229	-0.282563	-0.447315	0.457296
13	0.141717	-0.356474	-0.136954	0.159729
14	-0.134699	0.0485119	-0.0901224	0.125769
15	-0.523664	0.00053202	-0.29106	0.339989
16	-0.0015161	-0.139467	0.0269574	0.084262
17	-0.152675	-0.195555	0.0048354	0.216893
18	0.211047	-0.286193	-0.149166	0.0597881
19	0.141717	-0.356474	-0.136954	0.159729
20	-0.134699	0.0485119	-0.0901224	0.125769
21	-0.523664	0.00053202	-0.29106	0.339989
22	0.141717	-0.356474	-0.136954	0.159729
23	-0.134699	0.0485119	-0.0901224	0.125769
24	-0.523664	0.00053202	-0.29106	0.339989
25	-0.0691738	-0.105404	-0.0290087	0.15453
26	0.182648	-0.264485	0.0525321	-0.0943627
27	0.0055754	0.0827255	0.0770534	-0.234249
28	0.281292	-0.0826534	-0.350281	-0.0884321
29	-0.050181	-0.0401653	0.080057	-0.00216186
30	0.495264	-0.487145	-0.417093	-0.786351
31	0.154761	0.0517391	-0.337308	-0.00636944
32	0.240347	0.0613084	-0.179332	-0.349224
33	-0.268854	-0.157626	0.38861	-0.496122
34	-0.134538	-0.213885	-0.0741861	0.258234
35	0.0385817	0.0682025	-0.316144	0.0983506
36	-0.132847	-0.0299205	0.0531211	0.0791804
37	0.460072	-0.443162	-0.324312	-0.551069
38	0.5725	-0.971697	-1.12647	-1.08762
39	-1.11183	-0.887184	-1.03656	0.568332
40	0.460072	-0.443162	-0.324312	-0.551069
41	0.5725	-0.971697	-1.12647	-1.08762
42	-1.11183	-0.887184	-1.03656	0.568332
43	-0.305476	-0.578824	0.199741	0.219428
44	-0.0864994	-0.0522887	0.277309	-0.397576
45	0.33398	0.209549	-0.94447	-0.964222
46	0.199209	-0.458989	-0.134675	0.126155
47	0.000242307	-0.341302	0.0706443	0.135794
48	-0.183385	-0.365811	-0.398195	0.400358
49	0.021665	-0.19053	-0.11307	0.1856
50	-0.035797	0.0137545	-0.25052	0.171807
51	-0.334468	-0.282105	-0.25904	0.391645
52	-0.301679	-0.219687	0.0839154	0.226497
53	0.0468583	-0.31504	0.239686	-0.17692
54	-0.305833	-0.16511	0.322558	-0.142592
55	0	0	0	0


TF	Unknown
TF Name	Unknown
Gene	CM001000.3_42311036-42312479(-)_1
Motif	CM001000.3_42311036-42312479(-)_1|1|1x0
Family	C2H2 ZF
Species	Unknown
Pos	A	C	G	T
1	-0.114345	-0.391258	0.147356	0.15269
2	0.00316059	-0.166105	0.163009	-0.0680162
3	0.357475	-0.0808403	-0.408548	-0.299377
4	0.116132	-0.264185	-0.0966044	0.129882
5	-0.100553	0.0393091	-0.0665237	0.098287
6	-0.379378	0.0207914	-0.201808	0.279931
7	0.192341	-0.0541665	-0.00460369	-0.243658
8	0.0888057	-0.27323	-0.125212	0.173341
9	-1.13399	-0.944937	0.564982	-0.852753
10	0.0849821	-0.101887	-0.0845986	0.0681771
11	0.217293	-0.0739547	-0.0520986	-0.207364
12	-0.215196	0.106428	0.20526	-0.293422
13	0.116132	-0.264185	-0.0966044	0.129882
14	-0.100553	0.0393091	-0.0665237	0.098287
15	-0.379378	0.0207914	-0.201808	0.279931
16	-0.0504961	-0.0781542	-0.0198342	0.120279
17	0.144822	-0.196518	0.0454919	-0.066647
18	0.00709986	0.065996	0.0616659	-0.175981
19	0.225659	-0.0521752	-0.256481	-0.0565867
20	-0.037734	-0.030088	0.0616892	-0.00107632
21	0.430599	-0.319368	-0.26589	-0.54778
22	0.12367	0.0450235	-0.251974	0.000663655
23	0.193318	0.0566407	-0.127063	-0.256758
24	-0.180612	-0.095701	0.321293	-0.354107
25	0.248602	-0.0900674	-0.0484244	-0.283796
26	-0.617349	0.0545515	-0.424667	0.351928
27	0.517032	-0.671086	-0.601196	-0.606463
28	0.391109	-0.298417	-0.207686	-0.380792
29	0.533596	-0.645237	-0.763391	-0.733735
30	-0.755802	-0.584305	-0.698337	0.526831
31	0.0569506	-0.21384	0.0956639	0.000995069
32	-0.576001	0.0178401	-0.282839	0.336704
33	-0.650237	-0.535622	0.520587	-0.771758
34	-0.0258947	-0.355621	-0.10429	0.262551
35	-0.449007	-0.976701	0.530689	-0.838519
36	-0.251516	-0.65001	-0.629744	0.47439
37	0.116132	-0.264185	-0.0966044	0.129882
38	-0.100553	0.0393091	-0.0665237	0.098287
39	-0.379378	0.0207914	-0.201808	0.279931
40	-0.221091	-0.158499	0.0732694	0.182115
41	0.0448422	-0.231429	0.192046	-0.125989
42	-0.219515	-0.112087	0.260197	-0.0948972
43	0	0	0	0


TF	Unknown
TF Name	Unknown
Gene	CM001000.3_42357438-42358338(-)_1
Motif	CM001000.3_42357438-42358338(-)_1|1|1x0
Family	C2H2 ZF
Species	Unknown
Pos	A	C	G	T
1	0.443396	-0.288129	-0.368404	-0.551412
2	-0.0357013	-0.491979	-0.301109	0.35351
3	0.574158	-1.12481	-1.06154	-1.06002
4	-0.0582966	-0.0896187	-0.0235729	0.135101
5	0.161378	-0.22518	0.048889	-0.0781052
6	0.00664108	0.0733393	0.0684356	-0.200693
7	0.209533	-0.0988245	-0.233999	1.99369e-06
8	-0.00283771	-0.0493929	0.00493244	0.0424152
9	0.43081	-0.265664	-0.284747	-0.616334
10	0.428225	-0.139135	-0.474043	-0.588615
11	0.539035	-0.783278	-0.647797	-0.822156
12	0.52238	-0.639295	-0.651098	-0.662093
13	-0.0582966	-0.0896187	-0.0235729	0.135101
14	0.161378	-0.22518	0.048889	-0.0781052
15	0.00664108	0.0733393	0.0684356	-0.200693
16	0.274923	-0.108611	-0.0614512	-0.328003
17	-0.718946	0.0419636	-0.500739	0.378735
18	0.540342	-0.805169	-0.726021	-0.731986
19	0.428225	-0.139135	-0.474043	-0.588615
20	0.539035	-0.783278	-0.647797	-0.822156
21	0.52238	-0.639295	-0.651098	-0.662093
22	-0.0582966	-0.0896187	-0.0235729	0.135101
23	0.161378	-0.22518	0.048889	-0.0781052
24	0.00664108	0.0733393	0.0684356	-0.200693
25	0	0	0	0


TF	Unknown
TF Name	Unknown
Gene	CM001000.3_42468820-42470086(-)_1
Motif	CM001000.3_42468820-42470086(-)_1|1|1x0
Family	C2H2 ZF
Species	Unknown
Pos	A	C	G	T
1	-0.0360863	-0.295805	0.0927145	0.125709
2	-0.309478	-0.247478	0.420236	-0.505404
3	0.429953	-0.314792	-0.285633	-0.513843
4	0.108898	-0.354487	0.173606	-0.10708
5	0.0971394	0.15723	-0.109573	-0.27077
6	-0.427414	-0.215383	-0.331357	0.406705
7	0.0754096	0.0531175	-0.214187	0.0292195
8	0.151096	-0.0948082	0.026844	-0.144934
9	0.114368	-0.085048	0.176266	-0.424844
10	0.212728	-0.20797	-0.0826161	-0.0354007
11	0.146043	-0.0459615	0.0174706	-0.180688
12	0.0371739	-0.235799	0.1908	-0.109061
13	0.155211	0.0518187	-0.338626	-0.00649851
14	0.241018	0.0613361	-0.180169	-0.350671
15	-0.270305	-0.158678	0.389521	-0.498389
16	0.308648	-0.136582	-0.0818361	-0.391266
17	-0.863914	0.0193948	-0.610606	0.410339
18	0.562788	-0.999161	-0.907282	-0.914206
19	0.435805	-0.0823688	-0.571992	-0.751821
20	0.554926	-0.870693	-0.845788	-0.872628
21	0.544312	-0.692343	-0.863385	-0.801363
22	0.0694228	-0.28657	0.120317	-0.00413871
23	-0.801207	-0.0205189	-0.415804	0.398672
24	-0.974488	-0.82381	0.564726	-1.13424
25	-0.00538995	-0.136548	-0.445492	0.284115
26	-0.00734941	-0.100246	0.0906804	-0.00405583
27	0.516044	-0.549373	-0.510648	-0.893136
28	0.142072	-0.357908	-0.1376	0.16015
29	-0.135228	0.0486409	-0.0904914	0.126176
30	-0.52594	0.000138796	-0.2925	0.340815
31	0.0525698	0.036769	-0.262053	0.0920264
32	0.204561	-0.101144	0.00252935	-0.221635
33	0.0249938	-0.190261	0.274003	-0.380735
34	0	0	0	0


TF	Unknown
TF Name	Unknown
Gene	CM001000.3_42631956-42632688(+)_1
Motif	CM001000.3_42631956-42632688(+)_1|1|1x0
Family	C2H2 ZF
Species	Unknown
Pos	A	C	G	T
1	-0.0749628	-0.0711914	-0.300956	0.257592
2	-0.139205	0.062048	-0.0925848	0.118149
3	-0.578863	-0.511672	0.508999	-0.699073
4	-0.00223189	-0.223102	-0.229899	0.259564
5	-0.308139	-1.18458	0.514386	-0.759555
6	0.147949	-0.37042	-0.0322429	0.0932482
7	0.341706	-0.266311	-0.062509	-0.402229
8	-0.58321	-0.76738	0.495979	-0.361587
9	0.552726	-0.974138	-0.687536	-0.927916
10	0.125604	-0.0565289	-0.218292	0.0725208
11	0.176329	0.0781234	-0.217277	-0.157548
12	0.0125354	-0.122409	0.269235	-0.446694
13	0	0	0	0


TF	Unknown
TF Name	Unknown
Gene	CM001000.3_42631956-42632688(+)_1
Motif	CM001000.3_42631956-42632688(+)_1|2|1x0
Family	C2H2 ZF
Species	Unknown
Pos	A	C	G	T
1	0.205598	-0.0423801	0.0972849	-0.626278
2	-1.11781	-0.957242	-1.12626	0.572714
3	0.551379	-1.03447	-0.816212	-0.708792
4	0	0	0	0


TF	Unknown
TF Name	Unknown
Gene	CM001000.3_42746716-42747616(+)_1
Motif	CM001000.3_42746716-42747616(+)_1|1|1x0
Family	C2H2 ZF
Species	Unknown
Pos	A	C	G	T
1	0.443396	-0.288129	-0.368404	-0.551412
2	-0.0357013	-0.491979	-0.301109	0.35351
3	0.574158	-1.12481	-1.06154	-1.06002
4	0.0474113	0.0338	-0.223614	0.0814005
5	0.179707	-0.083636	0.00567127	-0.187431
6	0.0293745	-0.156053	0.243879	-0.320133
7	0.129049	0.073842	-0.306038	-0.0112704
8	0.250126	0.0170145	-0.103865	-0.404548
9	-0.077532	-0.0308334	0.274715	-0.456409
10	0.428225	-0.139135	-0.474043	-0.588615
11	0.539035	-0.783278	-0.647797	-0.822156
12	0.52238	-0.639295	-0.651098	-0.662093
13	0.0166595	-0.0376703	-0.163579	0.132844
14	0.0691353	-0.0939239	-0.0772568	0.0736764
15	0.205671	-0.153382	0.0613778	-0.26759
16	0.274923	-0.108611	-0.0614512	-0.328003
17	-0.718946	0.0419636	-0.500739	0.378735
18	0.540342	-0.805169	-0.726021	-0.731986
19	0.428225	-0.139135	-0.474043	-0.588615
20	0.539035	-0.783278	-0.647797	-0.822156
21	0.52238	-0.639295	-0.651098	-0.662093
22	-0.0582966	-0.0896187	-0.0235729	0.135101
23	0.161378	-0.22518	0.048889	-0.0781052
24	0.00664108	0.0733393	0.0684356	-0.200693
25	0	0	0	0


TF	Unknown
TF Name	Unknown
Gene	CM001000.3_42802521-42804039(+)_1
Motif	CM001000.3_42802521-42804039(+)_1|1|1x0
Family	C2H2 ZF
Species	Unknown
Pos	A	C	G	T
1	0.118201	-0.255821	0.0455472	0.00935096
2	-0.435748	-0.0130187	-0.236494	0.318643
3	-0.538737	-0.618859	0.517666	-0.752814
4	-0.951704	-1.1297	0.569268	-0.978963
5	-0.282546	-1.0161	0.514506	-0.949962
6	-0.200499	-0.787168	-0.731666	0.480155
7	0.118346	-0.271423	-0.0996773	0.132439
8	-0.10324	0.0400987	-0.0683646	0.100542
9	-0.390523	0.0195923	-0.20854	0.285173
10	-0.227355	-0.163207	0.0743221	0.185873
11	0.0452029	-0.237935	0.196065	-0.129874
12	-0.226108	-0.11601	0.265526	-0.0983931
13	0	0	0	0


TF	Unknown
TF Name	Unknown
Gene	CM001000.3_42802521-42804039(+)_1
Motif	CM001000.3_42802521-42804039(+)_1|2|1x0
Family	C2H2 ZF
Species	Unknown
Pos	A	C	G	T
1	0.182333	-0.50717	0.272223	-0.529307
2	-0.819458	0.523855	-0.854899	-0.43421
3	-1.127	-0.949846	-1.09229	0.571972
4	0	0	0	0


TF	Unknown
TF Name	Unknown
Gene	CM001000.3_42838666-42839902(+)_1
Motif	CM001000.3_42838666-42839902(+)_1|1|1x0
Family	C2H2 ZF
Species	Unknown
Pos	A	C	G	T
1	0.252445	0.0567836	-0.448755	-0.144985
2	-0.897079	-1.12953	0.569441	-1.0532
3	0.571973	-1.06093	-1.00393	-1.08764
4	0.162569	-0.129502	0.050722	-0.167529
5	-0.0855643	0.135152	-0.18791	0.0663239
6	-0.150377	-0.214574	-0.274123	0.332555
7	-0.0310986	-0.0517573	-0.0484813	0.109605
8	0.136569	0.0454305	-0.0928899	-0.147055
9	-0.27071	-0.0668774	0.104975	0.124874
10	0.127184	-0.208931	0.143363	-0.186736
11	-0.450938	0.0326016	-0.260905	0.305265
12	-0.548352	-0.699547	-0.425824	0.497238
13	-0.0310986	-0.0517573	-0.0484813	0.109605
14	0.136569	0.0454305	-0.0928899	-0.147055
15	-0.27071	-0.0668774	0.104975	0.124874
16	0.386948	-0.29162	-0.202332	-0.372687
17	0.530662	-0.629439	-0.745715	-0.71653
18	-0.738494	-0.569722	-0.681943	0.523756
19	0.386948	-0.29162	-0.202332	-0.372687
20	0.530662	-0.629439	-0.745715	-0.71653
21	-0.738494	-0.569722	-0.681943	0.523756
22	0.0149167	-0.479358	0.272297	-0.118346
23	0.123357	-0.0909745	0.0911117	-0.202674
24	0.245171	0.0883749	-0.12869	-0.565174
25	-0.65321	-0.857056	0.545809	-0.903984
26	-0.467953	-0.915405	0.526378	-0.750198
27	0.568081	-1.11772	-1.05618	-0.86358
28	-0.0762385	-0.316117	0.0813649	0.167915
29	-0.156019	-0.15673	-0.344827	0.332984
30	-0.218531	-0.171333	-0.0815816	0.27707
31	0.0837604	-0.100139	-0.0831255	0.0672224
32	0.214313	-0.072306	-0.0507972	-0.203595
33	-0.211052	0.10546	0.202722	-0.288035
34	0	0	0	0


TF	Unknown
TF Name	Unknown
Gene	CM001000.3_42875076-42875754(+)_1
Motif	CM001000.3_42875076-42875754(+)_1|1|1x0
Family	C2H2 ZF
Species	Unknown
Pos	A	C	G	T
1	0.252445	0.0567836	-0.448755	-0.144985
2	-0.897079	-1.12953	0.569441	-1.0532
3	0.571973	-1.06093	-1.00393	-1.08764
4	0.0562589	-0.210228	0.094357	0.00119259
5	-0.565087	0.0193177	-0.276583	0.333114
6	-0.634819	-0.522025	0.517399	-0.754408
7	-0.0067683	-0.030312	-0.424343	0.2321
8	-0.698241	-0.665786	0.518962	-0.552262
9	-0.811469	-0.966863	0.559064	-0.940246
10	0.114701	-0.259572	-0.0946551	0.128233
11	-0.0988403	0.0387995	-0.0653515	0.0968402
12	-0.372292	0.0215176	-0.197545	0.276539
13	0	0	0	0


TF	Unknown
TF Name	Unknown
Gene	CM001000.3_42912681-42913677(+)_1
Motif	CM001000.3_42912681-42913677(+)_1|1|1x0
Family	C2H2 ZF
Species	Unknown
Pos	A	C	G	T
1	0.16427	-0.134953	-0.227391	0.0845705
2	-0.363879	-0.074358	-0.195579	0.319587
3	-0.883928	-1.04622	-0.978872	0.565195
4	0.341084	-0.0668015	-0.261657	-0.395888
5	-0.518969	-0.292266	-0.478654	0.455596
6	-0.871343	-1.07059	0.566426	-1.01944
7	0.294185	0.0379595	-0.185788	-0.540621
8	-1.09824	-0.811994	-1.13168	0.567288
9	0.568487	-1.07369	-1.07639	-0.888388
10	0.200241	0.0911352	-0.254567	-0.20462
11	-0.588529	-0.642203	-0.553875	0.509851
12	0.523928	-0.81268	-0.631795	-0.566684
13	0.00503632	-0.179486	-0.185165	0.22375
14	-0.2089	-0.941113	0.478266	-0.586029
15	0.12841	-0.304653	-0.022128	0.0827117
16	0.313496	-0.0444214	-0.461307	-0.159083
17	-0.661419	-0.717075	0.53065	-0.706439
18	0.558165	-0.90066	-0.869473	-0.907393
19	-0.34468	-0.425428	0.192535	0.208027
20	-0.0251376	-0.272672	0.259532	-0.15196
21	-0.148974	-0.150537	0.271828	-0.146687
22	0.138328	-0.196491	0.0982665	-0.133751
23	-0.301375	0.24066	-0.525124	0.164799
24	-0.700264	-0.565615	-0.550332	0.511494
25	0.114494	0.0667815	-0.261529	-0.0067766
26	0.222757	0.0212915	-0.0831779	-0.343042
27	-0.0591463	-0.0187871	0.245282	-0.386589
28	0	0	0	0


TF	Unknown
TF Name	Unknown
Gene	CM001000.3_42947300-42949658(-)_1
Motif	CM001000.3_42947300-42949658(-)_1|1|1x0
Family	C2H2 ZF
Species	Unknown
Pos	A	C	G	T
1	-0.181325	-0.366445	0.351309	-0.176686
2	-0.646666	-0.467748	0.494793	-0.509746
3	0.483467	-0.406798	-0.683516	-0.447732
4	0.161895	-0.377364	-0.117768	0.13556
5	0.0806173	-0.133203	0.0069367	0.0187259
6	-0.222846	-0.328451	0.34728	-0.150442
7	-0.537153	-0.713368	0.0323554	0.38719
8	-0.0769571	-0.526062	0.169677	0.141942
9	-0.593849	-0.49321	0.433219	-0.147241
10	0.17808	-0.203378	0.0597512	-0.142939
11	-0.149068	0.027803	-0.173399	0.191342
12	-0.520332	-0.35578	-0.195241	0.418226
13	0.247288	-0.418378	0.0302626	-0.108457
14	-0.247818	-0.468354	-0.211538	0.394501
15	-0.886933	-0.962764	-0.746232	0.554117
16	-0.289806	-1.00818	0.517626	-1.01995
17	-0.937046	0.545782	-1.0907	-0.538484
18	0.569909	-1.02618	-1.087	-0.960876
19	-0.0809446	-0.176447	0.0984372	0.0967428
20	-0.350601	-0.435581	0.416132	-0.236423
21	-0.188216	-0.482166	0.402167	-0.302986
22	0.388864	-0.705762	-0.103625	-0.246356
23	0.04284	-0.291933	-0.00663458	0.146409
24	-1.131	-1.01804	-0.879147	0.56797
25	0.112511	-0.741746	-0.0807986	0.228607
26	-0.452059	-0.143102	-0.132711	0.34062
27	-1.0312	-1.00976	0.571274	-1.08152
28	0.283692	0.0183162	-0.229294	-0.351255
29	-0.35753	0.0724968	-0.617417	0.330009
30	-0.354862	0.36424	-0.35791	-0.0934898
31	0.303969	-0.0777983	-0.159303	-0.339624
32	-0.253913	-0.299112	-0.0653242	0.318092
33	0.196166	-0.185902	-0.304546	0.107648
34	0	0	0	0


TF	Unknown
TF Name	Unknown
Gene	CM001000.3_42947300-42949658(-)_1
Motif	CM001000.3_42947300-42949658(-)_1|2|1x0
Family	C2H2 ZF
Species	Unknown
Pos	A	C	G	T
1	0.257563	-0.61405	-0.202729	0.120667
2	-0.595805	-0.692008	-0.217036	0.467823
3	-0.741388	-1.14616	-0.754523	0.552814
4	0	0	0	0


TF	Unknown
TF Name	Unknown
Gene	CM001000.3_42947300-42949658(-)_1
Motif	CM001000.3_42947300-42949658(-)_1|3|1x0
Family	C2H2 ZF
Species	Unknown
Pos	A	C	G	T
1	0.080924	-0.397308	-0.109383	0.208775
2	-0.367569	-0.0888067	-0.0701568	0.279924
3	0.52238	-0.684109	-0.536502	-0.762469
4	-0.0669296	-0.444102	0.24117	0.0173135
5	-0.216483	-0.0238437	0.124281	0.0471376
6	0.149207	0.134864	-0.206701	-0.218542
7	0.107917	-0.0243561	-0.170597	0.0403244
8	0.0675805	-0.115971	-0.134695	0.124714
9	-0.0337555	-0.214553	0.0432798	0.133483
10	0.169876	-0.278789	-0.00461677	0.00243125
11	-0.0656396	-0.0682355	-0.0691341	0.156196
12	-0.154367	-0.280775	0.306047	-0.123767
13	-0.383599	-0.945408	0.530597	-1.0965
14	-0.93048	0.524999	-1.02619	-0.357689
15	0.572111	-1.12686	-1.06631	-0.974541
16	-0.500468	-0.667472	0.039272	0.375559
17	-0.0700909	-0.495721	0.163651	0.137366
18	-0.553313	-0.457934	0.420069	-0.13005
19	0	0	0	0


TF	Unknown
TF Name	Unknown
Gene	CM001000.3_43221948-43224387(+)_1
Motif	CM001000.3_43221948-43224387(+)_1|1|1x0
Family	C2H2 ZF
Species	Unknown
Pos	A	C	G	T
1	0.167851	-0.0573602	0.110974	-0.44276
2	-0.574294	-0.0509761	-0.51242	0.404309
3	0.487368	-0.596747	-0.494393	-0.449818
4	-0.828242	-0.915194	0.55737	-0.916973
5	-0.320709	-0.234156	-0.298459	0.386668
6	-0.0639133	-0.294281	-0.294632	0.326663
7	0.225739	-0.0290037	-0.216068	-0.110756
8	-0.700414	-0.73714	-0.660344	0.531337
9	0.547549	-0.857314	-0.834224	-0.729412
10	-0.912957	-1.12917	0.569802	-1.04636
11	-0.332418	0.0764641	-0.498352	0.306407
12	-0.0262284	0.0633538	-0.281318	0.139354
13	0.193871	-0.0554662	-0.0100104	-0.236573
14	-0.0447225	-0.359087	0.0755161	0.167466
15	0.0477023	-0.078509	0.0153576	0.00573083
16	0.315891	-0.198959	-0.00373252	-0.513623
17	-0.351554	0.16917	-0.498046	0.245753
18	0.511859	-0.703918	-0.598384	-0.522411
19	0.105144	-0.0541555	-0.0353298	-0.0355334
20	-0.60851	-0.320181	-0.386627	0.457079
21	-0.950652	-0.824585	0.551115	-0.742454
22	0.21326	-0.28794	-0.242399	0.106668
23	-0.206073	-0.0940917	-0.0326621	0.216177
24	-0.0465598	-0.126696	0.157219	-0.0369322
25	0.248861	-0.275909	-0.0234164	-0.125463
26	-0.147687	-0.262665	-0.177485	0.317554
27	-0.660592	-0.68021	-0.529372	0.515496
28	0.252733	-0.111041	-0.252512	-0.0569966
29	-0.280079	-0.342239	-0.227666	0.385344
30	0.487479	-0.578723	-0.460853	-0.497933
31	-0.437154	-0.837033	0.509951	-0.596149
32	-0.00617942	0.00781846	-0.122595	0.0940881
33	-0.0793981	0.175022	-0.307361	0.0711479
34	0.0949955	0.00755923	-0.417531	0.132126
35	-0.183803	-0.183627	-0.120648	0.286102
36	-0.0528091	-0.235206	0.307512	-0.298783
37	0.0622993	-0.207314	0.102454	-0.0180583
38	-0.374641	-0.102025	-0.435492	0.383897
39	-0.62548	-0.421284	-0.416325	0.477214
40	0.163291	-0.318965	-0.0293872	0.0527784
41	-0.315516	-0.300914	-0.117236	0.352732
42	-0.562738	-0.604638	-0.420698	0.491111
43	0.235681	-0.303254	-0.0329685	-0.0680075
44	-0.318522	0.0135527	-0.0637574	0.210741
45	0.462297	-0.482565	-0.31123	-0.548058
46	0.197344	-0.0147487	-0.115522	-0.160068
47	-0.537789	-0.224319	-0.446169	0.440211
48	-0.904792	-0.949622	0.558985	-0.851148
49	0.113996	-0.194625	0.10521	-0.104076
50	-0.0729503	-0.447584	0.0928741	0.192956
51	-0.274079	-0.0451699	-0.0955024	0.246541
52	0.455923	-0.346912	-0.34276	-0.621875
53	-0.3616	0.331671	-0.539036	0.0530171
54	0.545533	-0.846868	-0.721244	-0.807156
55	0.268974	-0.413411	0.00746097	-0.13137
56	0.272879	-0.380284	-0.0687383	-0.0678736
57	-0.12671	-0.179714	-0.175808	0.284391
58	0.301386	-0.0751231	-0.230808	-0.24454
59	0.420899	-0.425447	-0.329301	-0.283713
60	-0.895612	-0.917268	0.557112	-0.838258
61	0.173841	-0.15909	-0.168876	0.0556212
62	-0.234587	-0.078819	0.0571019	0.159205
63	0.491783	-0.520508	-0.45934	-0.605399
64	0	0	0	0


TF	Unknown
TF Name	Unknown
Gene	CM001000.3_43238587-43240618(+)_1
Motif	CM001000.3_43238587-43240618(+)_1|1|1x0
Family	C2H2 ZF
Species	Unknown
Pos	A	C	G	T
1	0.364729	-0.272227	-0.0306992	-0.66152
2	-0.460485	0.183739	-0.64172	0.278484
3	0.550457	-0.953663	-0.8231	-0.729108
4	-0.076842	-0.352157	0.0918697	0.170883
5	-0.0261988	-0.317379	0.0791783	0.138941
6	-0.612304	-0.557383	0.474417	-0.303325
7	0.345351	-0.14025	-0.105127	-0.558946
8	0.565066	-1.10592	-0.757469	-1.1339
9	-0.560122	-0.302883	-0.742306	0.483698
10	-0.575988	-0.696565	-0.314496	0.484113
11	-1.0291	0.572644	-1.12424	-1.03005
12	-0.760512	0.493734	-0.650563	-0.313486
13	0.192719	-0.242107	0.19918	-0.542271
14	-0.773225	-0.193147	-0.753108	0.479126
15	0.54037	-0.819477	-0.736546	-0.710608
16	0.159235	-0.273883	-0.0219958	0.0311008
17	-0.431945	-0.746798	0.481055	-0.372957
18	-0.555611	-0.779363	-0.615914	0.520277
19	0	0	0	0


TF	Unknown
TF Name	Unknown
Gene	CM001000.3_43238587-43240618(+)_1
Motif	CM001000.3_43238587-43240618(+)_1|2|1x0
Family	C2H2 ZF
Species	Unknown
Pos	A	C	G	T
1	-0.527104	-0.723228	0.524803	-0.780858
2	-0.384259	-0.118631	-0.550394	0.405627
3	-0.620728	0.515841	-0.766511	-0.509235
4	0.223905	0.0861913	-0.364905	-0.171156
5	0.316861	-0.127163	-0.103093	-0.407947
6	0.0204896	-0.138107	0.143584	-0.0797379
7	0.153734	-0.144719	0.0848485	-0.191858
8	0.130826	0.087059	-0.336268	-0.0152614
9	-0.341133	0.438841	-0.414986	-0.384459
10	0.146123	-0.0278176	-0.279346	0.0555552
11	-0.387556	-0.411496	0.413205	-0.212415
12	-0.563331	-0.648549	0.51081	-0.584883
13	-0.0114292	-0.0112269	-0.199051	0.15203
14	-0.404582	-0.394456	0.40113	-0.16468
15	-0.645803	-0.72249	0.531572	-0.735734
16	0.160679	-0.0884128	-0.116099	-0.0127501
17	-0.0555249	-0.538326	0.404224	-0.531562
18	-0.456101	-0.602406	-0.418679	0.479861
19	-0.616099	-0.466153	-0.0516325	0.402809
20	-1.1281	0.570873	-0.98116	-1.00753
21	-0.965902	-0.96115	-0.991015	0.565893
22	0	0	0	0


TF	Unknown
TF Name	Unknown
Gene	CM001000.3_43265728-43267339(+)_1
Motif	CM001000.3_43265728-43267339(+)_1|1|1x0
Family	C2H2 ZF
Species	Unknown
Pos	A	C	G	T
1	0.206959	-0.265032	-0.160252	0.0625319
2	-0.220739	-0.185528	-0.0705692	0.277862
3	-0.462859	-0.55803	-0.400947	0.474453
4	0.18146	-0.0330021	-0.135267	-0.0850534
5	0.0123887	-0.012169	-0.320033	0.181872
6	-0.182616	0.182703	-0.285579	0.114663
7	0.218738	-0.0537712	-0.210895	-0.0724454
8	-0.0294916	-0.0281267	-0.0666435	0.104017
9	0.0489668	-0.0968195	0.118969	-0.11614
10	0.232807	-0.332747	0.148106	-0.377199
11	-0.152275	0.198321	-0.373082	0.111736
12	-0.52766	-0.569402	-0.574149	0.500671
13	0.146123	-0.0278176	-0.279346	0.0555552
14	-0.387556	-0.411496	0.413205	-0.212415
15	-0.563331	-0.648549	0.51081	-0.584883
16	0.197129	-0.137422	-0.13538	-0.0156458
17	0.0289776	-0.522152	0.323405	-0.280041
18	0.00694962	-0.154665	-0.204898	0.220005
19	-0.616099	-0.466153	-0.0516325	0.402809
20	-1.1281	0.570873	-0.98116	-1.00753
21	-0.965902	-0.96115	-0.991015	0.565893
22	0.294026	-0.172274	0.00454284	-0.457265
23	-0.310385	0.161235	-0.443063	0.230596
24	0.490247	-0.610882	-0.5153	-0.446491
25	0.0710932	-0.258414	-0.079435	0.157681
26	-0.318028	-0.384608	0.387089	-0.174956
27	-0.274862	-0.4352	-0.374389	0.428061
28	0	0	0	0


TF	Unknown
TF Name	Unknown
Gene	CM001000.3_44381655-44384313(-)_1
Motif	CM001000.3_44381655-44384313(-)_1|1|1x0
Family	C2H2 ZF
Species	Unknown
Pos	A	C	G	T
1	0.125931	-0.462878	0.2965	-0.468622
2	-0.539727	-0.815265	-0.300409	0.485393
3	-0.960847	-1.15194	-0.528561	0.547034
4	0	0	0	0


TF	Unknown
TF Name	Unknown
Gene	CM001000.3_44381655-44384313(-)_1
Motif	CM001000.3_44381655-44384313(-)_1|2|1x0
Family	C2H2 ZF
Species	Unknown
Pos	A	C	G	T
1	0.348662	-0.0641786	-0.209885	-0.539425
2	-0.934174	-1.13191	0.567061	-0.922508
3	0.46036	-0.776183	-0.468808	-0.217258
4	0	0	0	0


TF	Unknown
TF Name	Unknown
Gene	CM001000.3_44381655-44384313(-)_1
Motif	CM001000.3_44381655-44384313(-)_1|3|1x0
Family	C2H2 ZF
Species	Unknown
Pos	A	C	G	T
1	-0.562212	-1.17091	-0.544857	0.528057
2	0.423242	-1.01058	-0.448829	-0.0473741
3	0.529784	-0.447642	-0.738107	-1.13232
4	0	0	0	0


TF	Unknown
TF Name	Unknown
Gene	CM001000.3_44381655-44384313(-)_1
Motif	CM001000.3_44381655-44384313(-)_1|4|1x0
Family	C2H2 ZF
Species	Unknown
Pos	A	C	G	T
1	0.4915	-0.746664	-0.353382	-0.558151
2	-0.305087	-1.18113	0.51784	-0.842034
3	-0.495192	-0.704786	0.0407029	0.377426
4	0.0342989	-0.777738	0.143722	0.133134
5	-0.134151	-0.513136	0.442164	-0.719077
6	-0.0959988	0.0697611	-0.385583	0.207506
7	0	0	0	0


TF	Unknown
TF Name	Unknown
Gene	CM001000.3_44381655-44384313(-)_1
Motif	CM001000.3_44381655-44384313(-)_1|5|1x0
Family	C2H2 ZF
Species	Unknown
Pos	A	C	G	T
1	0.182278	0.0360793	-0.0527147	-0.295714
2	-0.315075	0.332619	-0.358671	-0.032844
3	-0.437762	0.272096	-0.0116965	-0.102084
4	-0.340499	-0.797816	0.496527	-0.607195
5	0.00100826	-0.283378	-0.103095	0.227436
6	-0.161139	-0.207973	0.179865	0.070928
7	-0.286319	-0.468936	0.410248	-0.243185
8	-0.309138	-0.678382	0.438975	-0.258215
9	-0.380065	-1.16908	0.529886	-0.893159
10	0.313644	-0.155445	-0.589969	-0.00661837
11	-0.734313	0.52097	-0.646916	-0.566308
12	-0.841515	-0.892649	0.545275	-0.661184
13	0.360994	-0.23793	-0.0596853	-0.594997
14	-0.509026	0.403526	-0.662094	-0.0267839
15	-0.978479	-1.02655	-0.927624	0.566168
16	0.10307	-0.456594	0.0954185	0.0557463
17	-0.374361	0.230307	-0.250713	0.119526
18	-0.635922	-0.447058	-0.876429	0.51569
19	0	0	0	0


TF	Unknown
TF Name	Unknown
Gene	CM001000.3_44381655-44384313(-)_1
Motif	CM001000.3_44381655-44384313(-)_1|6|1x0
Family	C2H2 ZF
Species	Unknown
Pos	A	C	G	T
1	0.21694	0.188818	-0.353508	-0.43846
2	-0.26561	-1.24774	-0.240652	0.451235
3	0.549559	-0.751538	-0.781459	-0.947436
4	0.340294	-0.709316	0.156989	-0.744698
5	0.0542976	0.271699	-0.161709	-0.510994
6	-1.32646	0.0865984	0.0640502	0.196801
7	0	0	0	0


TF	Unknown
TF Name	Unknown
Gene	CM001000.3_44381655-44384313(-)_1
Motif	CM001000.3_44381655-44384313(-)_1|7|1x0
Family	C2H2 ZF
Species	Unknown
Pos	A	C	G	T
1	0.451735	-0.561549	-0.23112	-0.510651
2	-0.812125	-1.12442	0.554595	-0.733044
3	-0.275359	-0.884051	-0.688818	0.49613
4	0.398188	-0.363061	-0.111826	-0.534417
5	0.560078	-0.839449	-0.92265	-0.981533
6	0.561898	-0.7594	-1.13707	-0.973202
7	0.119121	-0.040279	0.0697009	-0.22265
8	-0.809487	-0.0897621	-0.48963	0.432615
9	0.511788	-0.546618	-0.714441	-0.562771
10	-0.401091	-0.667007	0.506827	-0.756368
11	-0.234246	-0.563904	-0.292901	0.420695
12	0.164515	-0.136003	-0.0464753	-0.0410507
13	0.124521	-0.483775	0.268454	-0.314961
14	-0.750888	0.305442	-0.546842	0.181334
15	0.554965	-0.701827	-1.10305	-0.87451
16	0.295099	-0.424529	0.13933	-0.564435
17	-0.0173262	-0.0219073	-0.216447	0.170494
18	0.296713	-0.337432	0.10424	-0.539541
19	0	0	0	0


TF	Unknown
TF Name	Unknown
Gene	CM001000.3_79730776-79732342(+)_1
Motif	CM001000.3_79730776-79732342(+)_1|1|1x0
Family	C2H2 ZF
Species	Unknown
Pos	A	C	G	T
1	0.0321951	-0.490562	0.0861411	0.140033
2	-0.171364	-0.0253856	-0.071572	0.186038
3	-0.689989	-0.488975	-0.317856	0.475738
4	-0.65321	-0.857056	0.545809	-0.903984
5	-0.467953	-0.915405	0.526378	-0.750198
6	0.568081	-1.11772	-1.05618	-0.86358
7	0.252445	0.0567836	-0.448755	-0.144985
8	-0.897079	-1.12953	0.569441	-1.0532
9	0.571973	-1.06093	-1.00393	-1.08764
10	0.160873	-0.0952308	-0.530352	0.162466
11	0.519784	-0.816224	-0.480156	-0.684783
12	-0.297403	-0.472152	0.420717	-0.280652
13	0	0	0	0


TF	Unknown
TF Name	Unknown
Gene	CM001000.3_79730776-79732342(+)_1
Motif	CM001000.3_79730776-79732342(+)_1|2|1x0
Family	C2H2 ZF
Species	Unknown
Pos	A	C	G	T
1	0.348662	-0.0641786	-0.209885	-0.539425
2	-0.934174	-1.13191	0.567061	-0.922508
3	0.46036	-0.776183	-0.468808	-0.217258
4	0.299464	-0.53597	0.021338	-0.176692
5	-0.299686	-0.266004	-0.114915	0.340234
6	-1.0654	-1.06195	-0.888947	0.567983
7	-0.49125	-0.857015	0.524766	-0.720106
8	0.081834	-0.420289	-0.235502	0.262755
9	-0.12342	-0.49615	-0.250133	0.374044
10	0	0	0	0


TF	Unknown
TF Name	Unknown
Gene	CM001000.3_80524475-80526122(+)_1
Motif	CM001000.3_80524475-80526122(+)_1|1|1x0
Family	C2H2 ZF
Species	Unknown
Pos	A	C	G	T
1	0.432221	-0.225419	-0.440548	-0.472421
2	0.522936	-0.72266	-0.532402	-0.736711
3	-0.157131	-0.0354728	-0.069302	0.184552
4	0.0674462	-0.338305	0.168216	-0.0457243
5	-0.23318	-0.0146608	-0.371334	0.306076
6	-0.418028	-0.440812	-0.337177	0.446477
7	0.1581	-0.178901	0.125697	-0.249615
8	-0.510547	-0.177456	-0.331019	0.408265
9	-0.911042	-0.898442	0.557174	-0.84257
10	0.29924	-0.0745201	-0.15279	-0.334897
11	-0.218622	-0.368829	-0.257183	0.382859
12	0.471516	-0.50909	-0.440303	-0.436561
13	0.235513	-0.376614	0.0901233	-0.201136
14	0.495378	-0.524813	-0.518652	-0.569286
15	-0.731821	0.0634375	-0.720178	0.392138
16	0.304375	0.0267732	-0.2371	-0.466411
17	-0.596253	-0.453405	-0.686956	0.503652
18	0.547483	-0.821087	-0.82545	-0.764669
19	0.327512	-0.0542658	-0.316191	-0.293397
20	0.398647	-0.409387	-0.230876	-0.285107
21	-0.822491	-0.946559	0.559102	-0.946402
22	0.319009	-0.074526	-0.159521	-0.419577
23	-0.761326	-0.786655	-0.868602	0.547527
24	0.556199	-0.908022	-0.90078	-0.819291
25	-0.646181	-0.969843	0.55506	-1.11214
26	0.513695	-0.590315	-0.463081	-0.868772
27	-0.501449	-0.50057	-0.582078	0.492375
28	0.287471	-0.0242869	-0.246704	-0.26024
29	0.00304219	-0.152255	-0.146654	0.197355
30	0.0665322	-0.187493	-0.265944	0.215633
31	0.190138	0.076945	-0.37796	-0.0767447
32	0.446002	-0.538642	-0.302161	-0.377336
33	-0.813231	-0.791529	0.537171	-0.620144
34	0.300179	-0.11173	-0.200661	-0.221303
35	0.283361	-0.278789	-0.0775192	-0.14452
36	-0.786307	-0.889452	0.554123	-0.901479
37	-0.494189	-0.796424	0.531268	-0.915908
38	0.574161	-1.03415	-1.12396	-1.09005
39	-1.0394	0.572504	-1.12647	-1.01277
40	0.0759306	-0.0462312	-0.232202	0.121909
41	-0.495837	-0.652144	0.4947	-0.476206
42	-0.673398	-0.925397	0.548064	-0.863984
43	0	0	0	0


TF	Unknown
TF Name	Unknown
Gene	CM001000.3_81622936-81624793(-)_1
Motif	CM001000.3_81622936-81624793(-)_1|1|1x0
Family	C2H2 ZF
Species	Unknown
Pos	A	C	G	T
1	0.452861	-0.3064	-0.274462	-0.861414
2	-0.397971	0.492467	-1.2065	-0.366558
3	-0.37378	0.512163	-0.829822	-0.751902
4	0	0	0	0


TF	Unknown
TF Name	Unknown
Gene	CM001000.3_81622936-81624793(-)_1
Motif	CM001000.3_81622936-81624793(-)_1|2|1x0
Family	C2H2 ZF
Species	Unknown
Pos	A	C	G	T
1	0.259204	0.033764	-0.350266	-0.182847
2	-0.524379	-1.17858	-0.494193	0.520387
3	-0.103045	-0.756455	-0.637872	0.448057
4	0	0	0	0


TF	Unknown
TF Name	Unknown
Gene	CM001000.3_123079075-123080140(-)_1
Motif	CM001000.3_123079075-123080140(-)_1|1|1x0
Family	C2H2 ZF
Species	Unknown
Pos	A	C	G	T
1	-0.167976	-0.287068	-0.192564	0.33497
2	-0.0671965	0.223089	-0.0275236	-0.273006
3	-0.125699	0.220107	0.0060441	-0.238596
4	0.106978	-0.14825	-0.0563828	0.0537044
5	-0.473263	-0.281543	0.165855	0.224193
6	-0.0321483	-0.126	0.0441111	0.0850318
7	-0.00447774	-0.229996	-0.261814	0.272806
8	0.0348743	-0.630388	0.36608	-0.444893
9	0.00965283	-0.076875	-0.176163	0.168261
10	0.208557	0.0544538	-0.0598842	-0.421604
11	-0.783262	-0.626237	-0.787329	0.536007
12	0.538334	-0.777989	-0.752151	-0.694163
13	-7.37586e-05	0.30587	-0.374996	-0.254882
14	0.558603	-0.912777	-0.934661	-0.846494
15	-0.988124	0.566554	-1.03964	-0.920941
16	-1.04926	-1.12407	0.574897	-1.10742
17	-0.418042	-0.471719	-0.257493	0.435823
18	-1.00081	-0.604857	0.545593	-0.855491
19	0	0	0	0


TF	Unknown
TF Name	Unknown
Gene	CM001000.3_126834410-126836219(+)_1
Motif	CM001000.3_126834410-126836219(+)_1|1|1x0
Family	C2H2 ZF
Species	Unknown
Pos	A	C	G	T
1	0.0316848	-0.291996	0.23415	-0.155364
2	-0.0793214	-0.116038	-0.256198	0.266475
3	-0.537179	0.51478	-0.721618	-0.605325
4	-0.930436	-0.917867	-0.439969	0.531314
5	-1.05141	0.568876	-1.13009	-0.88175
6	0.454587	-0.823052	-0.746661	-0.0850242
7	0	0	0	0


TF	Unknown
TF Name	Unknown
Gene	CM001000.3_126834410-126836219(+)_1
Motif	CM001000.3_126834410-126836219(+)_1|2|1x0
Family	C2H2 ZF
Species	Unknown
Pos	A	C	G	T
1	0.0316848	-0.291996	0.23415	-0.155364
2	-0.0793214	-0.116038	-0.256198	0.266475
3	-0.537179	0.51478	-0.721618	-0.605325
4	-0.930436	-0.917867	-0.439969	0.531314
5	-1.05141	0.568876	-1.13009	-0.88175
6	0.454587	-0.823052	-0.746661	-0.0850242
7	0	0	0	0


TF	Unknown
TF Name	Unknown
Gene	CM001000.3_126834410-126836219(+)_1
Motif	CM001000.3_126834410-126836219(+)_1|3|1x0
Family	C2H2 ZF
Species	Unknown
Pos	A	C	G	T
1	-0.505957	-0.983966	0.542455	-1.0119
2	-0.358182	0.422076	-0.513867	-0.212901
3	-0.453572	-0.545574	-0.585842	0.491901
4	0.0211286	-0.42365	0.299342	-0.235901
5	-0.134199	-0.184653	-0.377249	0.340969
6	-0.878794	0.566733	-1.13224	-0.972435
7	-0.443083	-0.45125	-0.24893	0.434883
8	-0.999166	0.535043	-0.74345	-0.535716
9	-0.846672	-0.81754	0.519484	-0.400048
10	0.0849501	-0.17217	0.0974558	-0.0656691
11	-0.0750058	-0.286806	-0.00552372	0.218695
12	-0.239705	-0.419546	-0.578229	0.443964
13	0	0	0	0


TF	Unknown
TF Name	Unknown
Gene	CM001000.3_126834410-126836219(+)_1
Motif	CM001000.3_126834410-126836219(+)_1|4|1x0
Family	C2H2 ZF
Species	Unknown
Pos	A	C	G	T
1	0.0211286	-0.42365	0.299342	-0.235901
2	-0.134199	-0.184653	-0.377249	0.340969
3	-0.878794	0.566733	-1.13224	-0.972435
4	-0.443083	-0.45125	-0.24893	0.434883
5	-0.999166	0.535043	-0.74345	-0.535716
6	-0.846672	-0.81754	0.519484	-0.400048
7	0	0	0	0


TF	Unknown
TF Name	Unknown
Gene	CM001000.3_126834410-126836219(+)_1
Motif	CM001000.3_126834410-126836219(+)_1|5|1x0
Family	C2H2 ZF
Species	Unknown
Pos	A	C	G	T
1	0.0211286	-0.42365	0.299342	-0.235901
2	-0.134199	-0.184653	-0.377249	0.340969
3	-0.878794	0.566733	-1.13224	-0.972435
4	-0.443083	-0.45125	-0.24893	0.434883
5	-0.999166	0.535043	-0.74345	-0.535716
6	-0.846672	-0.81754	0.519484	-0.400048
7	0	0	0	0


TF	Unknown
TF Name	Unknown
Gene	CM001000.3_126852895-126853786(+)_1
Motif	CM001000.3_126852895-126853786(+)_1|1|1x0
Family	C2H2 ZF
Species	Unknown
Pos	A	C	G	T
1	-0.838588	-1.00209	0.558538	-0.863628
2	-0.233798	-0.907627	0.498353	-0.84687
3	-0.163869	-0.702768	-0.651785	0.461362
4	0.28204	-0.0300851	-0.147496	-0.356095
5	0.448773	-0.285892	-0.375471	-0.601032
6	-0.559577	-0.270911	-0.271164	0.423706
7	0.232593	-0.430622	0.190725	-0.43276
8	-0.749926	-0.571623	-0.900054	0.535055
9	0.560181	-0.927933	-0.949758	-0.862041
10	-0.473409	-0.714151	0.494359	-0.456914
11	-0.628937	0.479276	-0.729315	-0.249044
12	-0.120894	0.187938	-0.400116	0.115111
13	0.364605	0.0277077	-0.481437	-0.539409
14	0.501456	-0.59167	-0.480593	-0.619117
15	0.525639	-0.610682	-0.749532	-0.653041
16	0.450425	-0.227157	-0.382543	-0.765208
17	0.542895	-1.05166	-0.534062	-0.891823
18	-0.857263	-0.788808	-0.641872	0.540375
19	0.232593	-0.430622	0.190725	-0.43276
20	-0.749926	-0.571623	-0.900054	0.535055
21	0.560181	-0.927933	-0.949758	-0.862041
22	0.153305	-0.300613	0.162206	-0.205238
23	-0.517967	0.141857	-0.408923	0.283364
24	-1.12472	-1.05801	0.574247	-1.0675
25	0	0	0	0


TF	Unknown
TF Name	Unknown
Gene	CM001000.3_126942431-126944054(-)_1
Motif	CM001000.3_126942431-126944054(-)_1|1|1x0
Family	C2H2 ZF
Species	Unknown
Pos	A	C	G	T
1	-0.462062	-0.631895	0.499305	-0.577927
2	-0.606216	0.508327	-0.68664	-0.490628
3	0.355262	-0.474284	-0.399352	-0.000100747
4	0.303817	-0.090163	-0.187969	-0.279081
5	-0.372265	0.0039025	-0.357312	0.327847
6	-0.758935	-0.81275	0.542306	-0.73034
7	0.303817	-0.090163	-0.187969	-0.279081
8	-0.372265	0.0039025	-0.357312	0.327847
9	-0.758935	-0.81275	0.542306	-0.73034
10	0.151123	-0.14808	0.155569	-0.354621
11	-0.470292	-0.0711422	-0.45645	0.391446
12	0.460303	-0.475404	-0.418339	-0.400492
13	-0.119214	-0.0940293	0.26229	-0.217955
14	-0.476383	-0.335754	-0.239384	0.419669
15	0.44689	-0.460277	-0.380335	-0.357869
16	0.207827	0.09272	-0.179037	-0.313249
17	-0.621689	-0.450575	-0.628611	0.501269
18	0.52983	-0.735593	-0.699528	-0.639569
19	-0.100106	-0.379031	0.354003	-0.276861
20	0.236163	-0.0183019	-0.175565	-0.186234
21	-0.36754	0.432417	-0.413264	-0.320289
22	-0.100106	-0.379031	0.354003	-0.276861
23	0.236163	-0.0183019	-0.175565	-0.186234
24	-0.36754	0.432417	-0.413264	-0.320289
25	-0.930436	-0.917867	-0.439969	0.531314
26	-1.05141	0.568876	-1.13009	-0.88175
27	0.454587	-0.823052	-0.746661	-0.0850242
28	0.303817	-0.090163	-0.187969	-0.279081
29	-0.372265	0.0039025	-0.357312	0.327847
30	-0.758935	-0.81275	0.542306	-0.73034
31	0	0	0	0


TF	Unknown
TF Name	Unknown
Gene	CM001000.3_126972902-126974162(-)_1
Motif	CM001000.3_126972902-126974162(-)_1|1|1x0
Family	C2H2 ZF
Species	Unknown
Pos	A	C	G	T
1	-0.27703	-0.546543	0.43592	-0.338161
2	0.264707	-0.0177018	-0.19755	-0.247272
3	-0.479353	0.365389	-0.0837649	-0.280406
4	0.226784	-0.112428	0.00855485	-0.281934
5	-0.591294	-0.340971	0.051573	0.334769
6	0.373838	-0.291224	-0.55749	-0.0723608
7	0.251957	0.103342	-0.247526	-0.420809
8	-0.900607	-0.67968	-0.909544	0.549254
9	0.568627	-1.06517	-1.01861	-0.941194
10	-0.805409	-0.919683	0.557658	-0.951152
11	-0.676754	-0.282835	-0.637224	0.482524
12	-0.880184	-1.13711	0.561865	-0.827106
13	0.307075	0.0320327	-0.24236	-0.490664
14	-0.24668	-0.0703411	-0.452448	0.348315
15	0.466456	-0.62616	-0.301276	-0.472942
16	0.185606	0.0114898	-0.160845	-0.125241
17	-0.646651	-0.343205	-0.496583	0.477402
18	-0.939643	-0.977426	0.560685	-0.843934
19	0.296469	0.0470169	-0.211882	-0.533688
20	-0.320679	0.124681	-0.530085	0.277498
21	0.531834	-0.777889	-0.668698	-0.66552
22	0.329042	-0.0590765	-0.244489	-0.372215
23	-0.484121	-0.268405	-0.44576	0.443215
24	-0.808019	-0.997612	0.560072	-0.948935
25	0.234128	0.0226598	-0.12803	-0.312208
26	-0.181684	0.0552127	-0.381148	0.252981
27	-1.03776	-1.04444	0.570342	-1.00097
28	0	0	0	0


TF	Unknown
TF Name	Unknown
Gene	CM001000.3_126983471-126984839(-)_1
Motif	CM001000.3_126983471-126984839(-)_1|1|1x0
Family	C2H2 ZF
Species	Unknown
Pos	A	C	G	T
1	0.24622	-0.0778477	-0.359784	-0.0156968
2	-0.277255	-0.509013	-0.040531	0.352421
3	-0.59365	-0.835768	-0.487387	0.515026
4	0.155077	-0.326858	-0.0472268	0.0801793
5	-0.287506	0.011143	-0.221952	0.269125
6	0.475176	-0.412793	-0.409443	-0.624686
7	-0.27703	-0.546543	0.43592	-0.338161
8	0.264707	-0.0177018	-0.19755	-0.247272
9	-0.479353	0.365389	-0.0837649	-0.280406
10	0.286058	0.0684579	-0.310287	-0.389783
11	-0.558836	-0.252012	-0.5422	0.458963
12	0.498562	-0.637391	-0.457687	-0.570055
13	0.177405	-0.000865604	-0.290889	-0.0062844
14	-0.565795	-0.245869	-0.334295	0.430942
15	-0.868105	-0.955025	0.560383	-0.922201
16	-0.805409	-0.919683	0.557658	-0.951152
17	-0.676754	-0.282835	-0.637224	0.482524
18	-0.880184	-1.13711	0.561865	-0.827106
19	0.229253	0.0378483	-0.0708072	-0.438829
20	-0.416247	0.269653	-0.405163	0.134339
21	0.489612	-0.608688	-0.465203	-0.489937
22	0.177405	-0.000865604	-0.290889	-0.0062844
23	-0.565795	-0.245869	-0.334295	0.430942
24	-0.868105	-0.955025	0.560383	-0.922201
25	0.296469	0.0470169	-0.211882	-0.533688
26	-0.320679	0.124681	-0.530085	0.277498
27	0.531834	-0.777889	-0.668698	-0.66552
28	0.329042	-0.0590765	-0.244489	-0.372215
29	-0.484121	-0.268405	-0.44576	0.443215
30	-0.808019	-0.997612	0.560072	-0.948935
31	0.1096	0.0980145	-0.0907934	-0.188152
32	-0.470227	-0.670057	0.454834	-0.223563
33	0.384762	-0.148472	-0.412925	-0.320716
34	0.329042	-0.0590765	-0.244489	-0.372215
35	-0.484121	-0.268405	-0.44576	0.443215
36	-0.808019	-0.997612	0.560072	-0.948935
37	0.234128	0.0226598	-0.12803	-0.312208
38	-0.181684	0.0552127	-0.381148	0.252981
39	-1.03776	-1.04444	0.570342	-1.00097
40	0	0	0	0


TF	Unknown
TF Name	Unknown
Gene	CM001000.3_126990602-126991967(-)_1
Motif	CM001000.3_126990602-126991967(-)_1|1|1x0
Family	C2H2 ZF
Species	Unknown
Pos	A	C	G	T
1	0.106255	-0.426483	0.259064	-0.273704
2	-0.154157	-0.197887	-0.227997	0.316641
3	-0.117642	-0.291286	-0.419604	0.370219
4	-0.216736	-0.286107	-0.445438	0.400858
5	-0.476277	0.49695	-0.675878	-0.501757
6	0.439281	-0.743308	-0.490455	-0.126981
7	0.0323056	-0.011793	-0.151754	0.0949857
8	-0.218309	-0.0354674	0.129963	0.0510227
9	-0.722563	-0.532983	0.513809	-0.596825
10	0.392036	-0.14172	-0.564792	-0.267778
11	-0.450025	-0.205382	-0.479968	0.429892
12	0.526557	-0.736358	-0.610989	-0.677988
13	0.273945	-0.2833	-0.288916	0.0358064
14	-0.238758	-0.257765	-0.21835	0.355199
15	-0.699678	-0.735143	-0.702508	0.533763
16	0.192784	-0.00413055	-0.324485	-0.0101161
17	-0.645317	-0.291932	-0.389606	0.455662
18	-1.00547	-1.10148	0.572411	-1.06522
19	0.306589	0.148581	-0.418885	-0.732509
20	-0.510625	0.362345	-0.662009	0.0683255
21	0.571366	-1.06227	-1.00538	-1.05782
22	0.202373	0.0100471	-0.180311	-0.140983
23	-0.74176	-0.406578	-0.575998	0.499849
24	-1.0846	-1.12634	0.572634	-0.978883
25	0.160867	-0.00207739	-0.0299771	-0.205415
26	-0.37537	-0.0566065	0.350824	-0.339235
27	-0.300263	-0.180965	-0.224062	0.350817
28	0	0	0	0


TF	Unknown
TF Name	Unknown
Gene	CM001000.3_127003836-127005123(-)_1
Motif	CM001000.3_127003836-127005123(-)_1|1|1x0
Family	C2H2 ZF
Species	Unknown
Pos	A	C	G	T
1	0.264849	-0.090555	-0.399754	-0.0223942
2	-0.315929	-0.570097	-0.0563142	0.374635
3	-0.683264	-0.948794	-0.566726	0.532618
4	0.16689	-0.361647	-0.0549762	0.0847497
5	-0.321388	0.00613991	-0.249495	0.289068
6	0.496372	-0.477461	-0.473787	-0.709844
7	-0.323001	-0.618576	0.458888	-0.390044
8	0.284878	-0.0248387	-0.222078	-0.276608
9	-0.538126	0.388301	-0.104285	-0.319941
10	0.305279	0.0666373	-0.348731	-0.435913
11	-0.635516	-0.299023	-0.617272	0.4807
12	0.518029	-0.727767	-0.530686	-0.65392
13	0.277754	-0.102453	-0.383224	-0.0454064
14	-0.35394	-0.347301	-0.294462	0.415017
15	-1.08149	-1.12606	0.57291	-0.991506
16	0.191643	-0.00386554	-0.321933	-0.00980831
17	-0.639207	-0.288345	-0.385321	0.453912
18	-0.994983	-1.09031	0.571635	-1.05431
19	0.305351	0.148471	-0.414944	-0.72633
20	-0.505891	0.360846	-0.656195	0.0689257
21	0.570571	-1.0514	-0.99492	-1.04699
22	0.201127	0.0101736	-0.178826	-0.139779
23	-0.734453	-0.401664	-0.569874	0.498293
24	-1.07354	-1.11498	0.571864	-0.968577
25	0.463871	-0.180313	-0.667981	-0.667291
26	-0.629779	0.360173	-0.714451	0.10744
27	0.557913	-0.997332	-0.786666	-0.91158
28	0	0	0	0


TF	Unknown
TF Name	Unknown
Gene	CM001000.3_127043128-127044337(-)_1
Motif	CM001000.3_127043128-127044337(-)_1|1|1x0
Family	C2H2 ZF
Species	Unknown
Pos	A	C	G	T
1	0.371782	-0.00591595	-0.568101	-0.40968
2	-0.0872354	-0.793845	0.453623	-0.746573
3	0.57363	-1.12534	-1.03711	-1.06186
4	0.0618901	-0.294787	0.121125	0.00771448
5	-0.298482	-0.332222	0.0981913	0.249936
6	-0.275023	-0.523888	-0.31672	0.429361
7	0.0803495	0.0536216	0.0468974	-0.258594
8	-0.714303	-0.518042	-0.693066	0.518625
9	-0.948369	-0.998105	0.56296	-0.881645
10	0.334193	0.083398	-0.38153	-0.669209
11	-0.532973	0.388627	-0.616943	0.00789899
12	0.558119	-0.948581	-0.83612	-0.897904
13	0.0050711	-0.340599	0.180902	0.00650437
14	-0.177983	-0.634622	0.154871	0.224228
15	0.0803783	-0.137833	-0.0812894	0.093187
16	0.261146	-0.0456112	-0.123499	-0.28175
17	-0.456952	-0.481131	-0.550621	0.482747
18	0.531739	-0.642501	-0.728459	-0.736783
19	0.0977274	-0.244377	0.125364	-0.0739997
20	-0.316709	-0.19309	-0.105916	0.320784
21	-0.255815	-0.455023	-0.21141	0.394418
22	-0.0214457	-0.207788	0.286736	-0.306983
23	-0.377617	-0.339019	-0.289687	0.416555
24	-0.922901	-0.51628	0.524784	-0.642079
25	0.185308	0.0484677	-0.0591079	-0.321476
26	0.38539	-0.41651	-0.127918	-0.353517
27	0.173224	-0.278128	0.18352	-0.340163
28	0.0618901	-0.294787	0.121125	0.00771448
29	-0.298482	-0.332222	0.0981913	0.249936
30	-0.275023	-0.523888	-0.31672	0.429361
31	0	0	0	0


TF	Unknown
TF Name	Unknown
Gene	CM001000.3_127209206-127211834(-)_1
Motif	CM001000.3_127209206-127211834(-)_1|1|1x0
Family	C2H2 ZF
Species	Unknown
Pos	A	C	G	T
1	0.160255	-0.228618	0.0417801	-0.0644871
2	0.0191761	0.0194533	-0.0129842	-0.0275659
3	-0.319641	-0.0247544	0.229663	-0.0557877
4	0.363836	-0.0361653	-0.384126	-0.448814
5	0.449524	-0.437678	-0.329563	-0.454109
6	0.466353	-0.408009	-0.525597	-0.415094
7	0.217761	-0.0915685	-0.317303	0.024253
8	-0.329806	-0.622103	0.460975	-0.394893
9	-0.636981	-0.911588	0.546078	-0.884394
10	-0.0495274	-0.437764	0.396453	-0.599688
11	-0.284891	0.342929	-0.415314	-0.0485708
12	-0.135183	-0.044306	-0.0389119	0.16142
13	0.392872	-0.354648	-0.127745	-0.46609
14	0.508494	-0.485156	-0.623131	-0.678017
15	-0.503324	-0.677264	-0.467505	0.496256
16	-0.412518	-0.852039	0.522006	-0.835741
17	-0.229706	0.342369	-0.392249	-0.0937986
18	-0.187176	-0.369326	-0.54236	0.420954
19	0.182333	-0.50717	0.272223	-0.529307
20	-0.819458	0.523855	-0.854899	-0.43421
21	-1.127	-0.949846	-1.09229	0.571972
22	0.194126	-0.39004	0.170212	-0.26025
23	-0.433382	-0.0553486	-0.563285	0.394041
24	0.46905	-0.802091	-0.138579	-0.76776
25	0.154209	-0.259313	0.140838	-0.193655
26	0.495084	-0.588894	-0.495821	-0.528213
27	0.404851	-0.379946	-0.460623	-0.156932
28	0.142083	-0.231552	-0.0630008	0.0649328
29	-0.573283	0.484076	-0.543338	-0.399845
30	-0.776513	-0.761005	0.521214	-0.470127
31	0.326022	-0.265783	-0.0698539	-0.311725
32	0.514061	-0.571124	-0.697364	-0.577633
33	0.49767	-0.474515	-0.663108	-0.519867
34	0.351545	-0.192578	-0.244663	-0.265863
35	0.427957	-0.466281	-0.18817	-0.480226
36	-0.625204	-0.445557	-0.540178	0.493629
37	0.369685	-0.00462479	-0.561766	-0.404767
38	-0.0843211	-0.784592	0.451685	-0.737744
39	0.572679	-1.11105	-1.02361	-1.04814
40	-0.864529	-0.847669	0.559268	-1.01452
41	-0.466289	-0.631357	0.402314	-0.0461182
42	0.41034	-0.122639	-0.649431	-0.347324
43	0	0	0	0


TF	Unknown
TF Name	Unknown
Gene	CM001000.3_127209206-127211834(-)_1
Motif	CM001000.3_127209206-127211834(-)_1|2|1x0
Family	C2H2 ZF
Species	Unknown
Pos	A	C	G	T
1	0.523475	-0.881101	-0.333637	-1.17549
2	-0.240238	0.427021	-0.935361	-0.196752
3	-0.293543	0.483617	-0.924671	-0.485248
4	0	0	0	0


TF	Unknown
TF Name	Unknown
Gene	CM001000.3_127209206-127211834(-)_1
Motif	CM001000.3_127209206-127211834(-)_1|3|1x0
Family	C2H2 ZF
Species	Unknown
Pos	A	C	G	T
1	0.4614	-0.758077	-0.0907471	-0.918387
2	-0.0249304	-0.0991937	-0.869851	0.327367
3	-1.10128	0.560293	-1.13868	-0.667752
4	0	0	0	0


TF	Unknown
TF Name	Unknown
Gene	CM001000.3_127209206-127211834(-)_1
Motif	CM001000.3_127209206-127211834(-)_1|4|1x0
Family	C2H2 ZF
Species	Unknown
Pos	A	C	G	T
1	0.209898	-0.939628	0.31824	-0.738002
2	-0.188008	-0.0483928	-0.501333	0.330731
3	-0.756433	-1.22235	-0.114457	0.476619
4	0	0	0	0


TF	Unknown
TF Name	Unknown
Gene	CM001000.3_127209206-127211834(-)_1
Motif	CM001000.3_127209206-127211834(-)_1|5|1x0
Family	C2H2 ZF
Species	Unknown
Pos	A	C	G	T
1	-0.617117	-0.949648	0.553084	-1.13783
2	-0.656067	-0.482686	-0.914056	0.522217
3	-1.13256	0.566413	-0.784742	-1.11149
4	0	0	0	0


TF	Unknown
TF Name	Unknown
Gene	CM001000.3_127209206-127211834(-)_1
Motif	CM001000.3_127209206-127211834(-)_1|6|1x0
Family	C2H2 ZF
Species	Unknown
Pos	A	C	G	T
1	0.103401	-0.795281	0.300228	-0.240599
2	-1.30664	0.137176	-0.953604	0.392333
3	-1.04398	0.571422	-1.10241	-0.986749
4	0	0	0	0


TF	Unknown
TF Name	Unknown
Gene	CM001000.3_127465325-127466558(-)_1
Motif	CM001000.3_127465325-127466558(-)_1|1|1x0
Family	C2H2 ZF
Species	Unknown
Pos	A	C	G	T
1	0.282511	-0.425368	0.0929416	-0.328509
2	-0.369857	0.301715	-0.528608	0.105187
3	-0.64608	-0.472279	-0.705408	0.510541
4	-0.0337873	-0.424396	-0.0554842	0.259695
5	-0.315687	0.375963	-0.338905	-0.166397
6	-0.421829	0.49488	-0.762988	-0.489988
7	-0.532961	-0.31225	0.471679	-0.59007
8	-0.121839	0.396347	-0.410964	-0.436994
9	-0.33803	-0.0996266	0.192746	0.0745177
10	0.0647024	-0.244313	-0.202847	0.215574
11	-0.456715	0.451879	-0.520475	-0.285364
12	0.442445	-0.802833	-0.444793	-0.146504
13	-0.765276	-1.01278	0.562184	-1.0855
14	-0.534897	-0.199686	-0.744552	0.461904
15	-0.87824	0.556059	-1.06221	-0.73754
16	0.259106	0.104562	-0.260302	-0.440497
17	-0.952601	-0.722861	-0.961894	0.555095
18	0.572972	-1.126	-1.07758	-0.997076
19	0.227301	0.0586338	-0.264804	-0.204653
20	-0.761171	-0.397993	-0.556107	0.49815
21	-0.960998	-0.997723	0.566322	-0.974474
22	0	0	0	0


TF	Unknown
TF Name	Unknown
Gene	CM001000.3_127465325-127466558(-)_1
Motif	CM001000.3_127465325-127466558(-)_1|2|1x0
Family	C2H2 ZF
Species	Unknown
Pos	A	C	G	T
1	-0.891455	-1.0777	-0.752965	0.557672
2	-0.763867	0.500557	-0.276932	-0.876479
3	-0.0477784	0.222494	-0.170684	-0.119178
4	0.0786033	-0.672076	0.149215	0.0714517
5	0.205979	-0.0792172	-0.172922	-0.051429
6	-0.687704	0.546555	-0.965425	-0.778957
7	-0.772787	-1.13533	0.563642	-1.01466
8	-0.0426899	-0.24524	-0.407711	0.32919
9	-0.131135	-0.565187	-0.205523	0.373921
10	0	0	0	0


TF	Unknown
TF Name	Unknown
Gene	CM001000.3_127466917-127467613(-)_1
Motif	CM001000.3_127466917-127467613(-)_1|1|1x0
Family	C2H2 ZF
Species	Unknown
Pos	A	C	G	T
1	-0.963109	-1.13502	0.563946	-0.81266
2	0.00209106	-1.0129	0.230287	0.0787237
3	-0.164284	-0.110279	-0.479942	0.344006
4	0	0	0	0


TF	Unknown
TF Name	Unknown
Gene	CM001000.3_127466917-127467613(-)_1
Motif	CM001000.3_127466917-127467613(-)_1|2|1x0
Family	C2H2 ZF
Species	Unknown
Pos	A	C	G	T
1	-0.120049	-0.671587	0.330034	-0.0504335
2	-0.305487	0.457205	-0.69545	-0.358577
3	-1.10914	0.573038	-1.12593	-0.97485
4	0.136456	-0.14732	-0.0669383	0.0258571
5	-0.288288	-0.574128	0.404788	-0.168277
6	0.0200761	-0.436578	0.0676968	0.151693
7	0.237885	0.0418726	-0.167195	-0.310726
8	-0.229768	-0.275233	-0.414255	0.397069
9	0.514586	-0.622416	-0.537204	-0.69703
10	-0.00965807	-0.301233	-0.353764	0.317938
11	-0.139285	-0.0313415	0.117155	0.0146657
12	-0.258166	-0.356164	-0.108102	0.347934
13	0	0	0	0


TF	Unknown
TF Name	Unknown
Gene	CM001000.3_127477794-127483167(+)_1
Motif	CM001000.3_127477794-127483167(+)_1|1|1x0
Family	C2H2 ZF
Species	Unknown
Pos	A	C	G	T
1	-1.0586	-1.12881	0.570164	-0.915328
2	-0.0267894	0.21303	-0.294165	-0.0368315
3	0.0841026	-0.107121	-0.20642	0.14089
4	0	0	0	0


TF	Unknown
TF Name	Unknown
Gene	CM001000.3_127477794-127483167(+)_1
Motif	CM001000.3_127477794-127483167(+)_1|2|1x0
Family	C2H2 ZF
Species	Unknown
Pos	A	C	G	T
1	-0.154252	0.119322	-0.644402	0.244518
2	-1.07241	-1.14326	-0.604886	0.555708
3	-0.482505	-0.357353	0.357023	-0.0193731
4	0	0	0	0


TF	Unknown
TF Name	Unknown
Gene	CM001000.3_127477794-127483167(+)_1
Motif	CM001000.3_127477794-127483167(+)_1|3|1x0
Family	C2H2 ZF
Species	Unknown
Pos	A	C	G	T
1	0.108328	-0.163838	0.136325	-0.179008
2	-0.289481	0.37922	-0.103797	-0.516295
3	-0.422352	-0.181301	0.0886627	0.239715
4	0.114185	-0.0647216	0.116138	-0.274788
5	-0.135338	-0.283422	-0.0459245	0.266562
6	0.0608348	-0.114544	0.0534389	-0.0220334
7	0.325968	-0.405201	0.0129373	-0.338955
8	-0.25654	-0.147975	-0.671882	0.401734
9	-0.865903	-1.13413	-0.924704	0.564839
10	0	0	0	0


TF	Unknown
TF Name	Unknown
Gene	CM001000.3_127477794-127483167(+)_1
Motif	CM001000.3_127477794-127483167(+)_1|4|1x0
Family	C2H2 ZF
Species	Unknown
Pos	A	C	G	T
1	0.153477	-0.252256	0.191972	-0.336473
2	-0.242472	-0.146029	-0.0299284	0.250412
3	0.146912	-0.201934	0.0551807	-0.0789202
4	0.325968	-0.405201	0.0129373	-0.338955
5	-0.25654	-0.147975	-0.671882	0.401734
6	-0.865903	-1.13413	-0.924704	0.564839
7	0	0	0	0


TF	Unknown
TF Name	Unknown
Gene	CM001000.3_127477794-127483167(+)_1
Motif	CM001000.3_127477794-127483167(+)_1|5|1x0
Family	C2H2 ZF
Species	Unknown
Pos	A	C	G	T
1	0.114185	-0.0647216	0.116138	-0.274788
2	-0.135338	-0.283422	-0.0459245	0.266562
3	0.0608348	-0.114544	0.0534389	-0.0220334
4	0.325968	-0.405201	0.0129373	-0.338955
5	-0.25654	-0.147975	-0.671882	0.401734
6	-0.865903	-1.13413	-0.924704	0.564839
7	0	0	0	0


TF	Unknown
TF Name	Unknown
Gene	CM001000.3_127477794-127483167(+)_1
Motif	CM001000.3_127477794-127483167(+)_1|6|1x0
Family	C2H2 ZF
Species	Unknown
Pos	A	C	G	T
1	-0.155418	-0.181401	0.344013	-0.362317
2	-0.326794	-0.0420276	-0.844591	0.394103
3	-1.15226	0.546708	-0.572757	-0.851448
4	0	0	0	0


TF	Unknown
TF Name	Unknown
Gene	CM001000.3_127477794-127483167(+)_1
Motif	CM001000.3_127477794-127483167(+)_1|7|1x0
Family	C2H2 ZF
Species	Unknown
Pos	A	C	G	T
1	0.155969	-0.0662802	-0.338555	0.0972024
2	-0.435802	-0.446877	-0.0303656	0.369875
3	-0.0676823	-0.501628	-0.296312	0.366199
4	0.325968	-0.405201	0.0129373	-0.338955
5	-0.25654	-0.147975	-0.671882	0.401734
6	-0.865903	-1.13413	-0.924704	0.564839
7	0	0	0	0


TF	Unknown
TF Name	Unknown
Gene	CM001000.3_127477794-127483167(+)_1
Motif	CM001000.3_127477794-127483167(+)_1|8|1x0
Family	C2H2 ZF
Species	Unknown
Pos	A	C	G	T
1	-0.538318	-0.41431	-1.18574	0.513227
2	-0.474757	-0.821089	-0.226904	0.465504
3	0.161272	-0.376374	0.0644624	-0.0132534
4	0.155153	-0.4282	-0.303853	0.230644
5	-0.565526	-0.51586	-0.173073	0.439626
6	-0.607436	-0.842966	-0.896548	0.541906
7	0	0	0	0


TF	Unknown
TF Name	Unknown
Gene	CM001000.3_127477794-127483167(+)_1
Motif	CM001000.3_127477794-127483167(+)_1|9|1x0
Family	C2H2 ZF
Species	Unknown
Pos	A	C	G	T
1	-0.553799	-1.15187	0.547102	-0.901037
2	-0.159013	-0.108333	-0.144802	0.257893
3	-0.0919735	0.160701	-0.371735	0.119981
4	0	0	0	0


TF	Unknown
TF Name	Unknown
Gene	CM001000.3_127477794-127483167(+)_1
Motif	CM001000.3_127477794-127483167(+)_1|10|1x0
Family	C2H2 ZF
Species	Unknown
Pos	A	C	G	T
1	0.153477	-0.252256	0.191972	-0.336473
2	-0.242472	-0.146029	-0.0299284	0.250412
3	0.146912	-0.201934	0.0551807	-0.0789202
4	0.325968	-0.405201	0.0129373	-0.338955
5	-0.25654	-0.147975	-0.671882	0.401734
6	-0.865903	-1.13413	-0.924704	0.564839
7	0	0	0	0


TF	Unknown
TF Name	Unknown
Gene	CM001000.3_127477794-127483167(+)_1
Motif	CM001000.3_127477794-127483167(+)_1|11|1x0
Family	C2H2 ZF
Species	Unknown
Pos	A	C	G	T
1	0.142668	-0.288479	0.11219	-0.0959961
2	0.0682756	-0.0951213	-0.0115874	0.0223395
3	-0.165595	-0.0681914	-0.0422427	0.191736
4	0.125451	0.0640665	0.00934808	-0.314814
5	-0.196297	-0.327821	-0.0463304	0.299886
6	-0.0561184	-0.157476	0.0020133	0.152505
7	0.325968	-0.405201	0.0129373	-0.338955
8	-0.25654	-0.147975	-0.671882	0.401734
9	-0.865903	-1.13413	-0.924704	0.564839
10	0	0	0	0


TF	Unknown
TF Name	Unknown
Gene	CM001000.3_127477794-127483167(+)_1
Motif	CM001000.3_127477794-127483167(+)_1|12|1x0
Family	C2H2 ZF
Species	Unknown
Pos	A	C	G	T
1	-0.126616	0.394835	-0.226026	-0.75339
2	-0.624965	-1.21087	-0.204446	0.488096
3	-0.287202	-0.683327	0.354977	0.00516457
4	0	0	0	0


TF	Unknown
TF Name	Unknown
Gene	CM001000.3_127477794-127483167(+)_1
Motif	CM001000.3_127477794-127483167(+)_1|13|1x0
Family	C2H2 ZF
Species	Unknown
Pos	A	C	G	T
1	0.326252	-0.604498	0.188535	-1.05449
2	-0.520054	-0.524936	-1.17616	0.52281
3	0.209613	0.12455	-1.0813	-0.0156681
4	0	0	0	0


TF	Unknown
TF Name	Unknown
Gene	CM001000.3_127477794-127483167(+)_1
Motif	CM001000.3_127477794-127483167(+)_1|14|1x0
Family	C2H2 ZF
Species	Unknown
Pos	A	C	G	T
1	0.449328	-1.24964	-0.285838	-0.213325
2	0.181584	-0.523516	0.175415	-0.165145
3	-0.674913	-1.08045	0.552685	-0.868432
4	0	0	0	0


TF	Unknown
TF Name	Unknown
Gene	CM001000.3_127477794-127483167(+)_1
Motif	CM001000.3_127477794-127483167(+)_1|15|1x0
Family	C2H2 ZF
Species	Unknown
Pos	A	C	G	T
1	-0.749245	-0.99951	0.562147	-1.13682
2	-0.406536	0.0552952	-0.508776	0.334887
3	-0.686442	-1.04106	-0.992765	0.556482
4	-0.202135	-0.294595	0.327638	-0.131764
5	-0.650196	-0.771952	0.29826	0.209483
6	-0.207973	-0.190613	-0.217373	0.32829
7	0.114789	0.132441	-0.0727606	-0.305257
8	-0.222536	-0.125332	-0.0129953	0.225595
9	-0.178201	-0.198542	0.142118	0.119372
10	0.307608	-0.366584	0.0189705	-0.3055
11	-0.225231	-0.125127	-0.608207	0.381745
12	-0.765395	-1.01272	-0.819614	0.553854
13	0	0	0	0


TF	Unknown
TF Name	Unknown
Gene	CM001000.3_127835580-127836615(-)_1
Motif	CM001000.3_127835580-127836615(-)_1|1|1x0
Family	C2H2 ZF
Species	Unknown
Pos	A	C	G	T
1	0.0692204	-0.216442	-0.0190015	0.101232
2	-0.164862	0.035689	-0.00727259	0.0958071
3	-0.0694974	-0.0705039	-0.0416484	0.142755
4	-0.947324	-1.1092	0.572095	-1.11909
5	0.57485	-1.12412	-1.03544	-1.12134
6	-0.0862256	0.145863	-0.360034	0.128544
7	0.189363	-0.0552552	-0.535947	0.107825
8	-0.125882	0.141147	-0.0979797	0.0292056
9	-0.873468	-0.718551	0.543372	-0.74329
10	0.410527	-0.330412	-0.127597	-0.670057
11	0.531893	-1.03031	-0.456404	-0.812815
12	-0.548572	-0.499072	-0.678657	0.503893
13	0.407018	-0.198334	-0.255387	-0.587701
14	0.558666	-1.00408	-0.714312	-1.0544
15	-1.01199	-1.06065	-0.906761	0.567239
16	-0.26233	-0.386637	-0.0208753	0.320101
17	-0.757707	0.502091	-0.549965	-0.436636
18	-0.865598	-0.879718	0.535334	-0.520703
19	0.153507	-0.448637	0.209939	-0.222938
20	0.541723	-0.746208	-0.621809	-0.997529
21	-0.39732	0.245473	-0.783483	0.224004
22	-0.472569	-0.481116	-0.269351	0.446388
23	-1.06312	0.54272	-0.795463	-0.57803
24	-0.901981	-0.871489	0.527958	-0.434505
25	-0.0981124	-0.260315	-0.261562	0.323356
26	-0.146293	0.376187	-0.286591	-0.40758
27	-0.0459509	-0.0825075	0.0839218	0.0254104
28	0	0	0	0


TF	Unknown
TF Name	Unknown
Gene	CM001000.3_140391344-140393315(-)_1
Motif	CM001000.3_140391344-140393315(-)_1|1|1x0
Family	C2H2 ZF
Species	Unknown
Pos	A	C	G	T
1	0.212556	-0.0564573	-0.224909	-0.0483063
2	0.448441	-0.641484	-0.200171	-0.477947
3	-0.305857	-0.285501	0.373133	-0.203339
4	-1.07024	-1.10081	0.575239	-1.12373
5	-0.683453	-0.974549	-0.648488	0.539332
6	-0.193929	0.264048	-0.0843342	-0.154955
7	0.0256405	-0.00180641	-0.231792	0.132553
8	-0.314702	0.415845	-0.284287	-0.408246
9	-0.235049	-0.00973319	0.0960563	0.0764871
10	0.0464014	-0.120451	-0.389059	0.235828
11	-0.700027	0.51004	-0.555928	-0.543273
12	0.379803	-0.497474	-0.204883	-0.180271
13	0	0	0	0


TF	Unknown
TF Name	Unknown
Gene	CM001000.3_140391344-140393315(-)_1
Motif	CM001000.3_140391344-140393315(-)_1|2|1x0
Family	C2H2 ZF
Species	Unknown
Pos	A	C	G	T
1	0.133458	0.170683	-0.348513	-0.148375
2	-0.164318	-0.096509	-0.124963	0.246577
3	-0.0852841	-0.211208	-0.0339885	0.214497
4	-0.512252	-0.231517	0.364456	-0.101667
5	-1.15168	0.547287	-0.787318	-0.619322
6	-0.465504	-0.336285	0.18953	0.217345
7	0.16845	-0.104107	-0.111649	-0.0150206
8	-0.457563	-0.387751	-0.196628	0.415965
9	-0.0654172	-0.411303	-0.6784	0.405219
10	0.155258	0.237743	-0.527171	-0.264069
11	-0.663476	-0.33018	0.490467	-0.654031
12	0.524121	-0.624136	-0.646304	-0.712818
13	0.117846	0.231501	-0.362832	-0.259272
14	-0.194218	-0.246496	-0.18144	0.329435
15	-0.105871	0.0387722	-0.118381	0.134032
16	0.0705011	-0.181923	0.253369	-0.42731
17	-0.448439	-0.896622	0.518774	-0.667442
18	-0.515184	0.485544	-0.607214	-0.410235
19	0	0	0	0


TF	Unknown
TF Name	Unknown
Gene	CM001001.3_3545104-3547132(+)_1
Motif	CM001001.3_3545104-3547132(+)_1|1|1x0
Family	C2H2 ZF
Species	Unknown
Pos	A	C	G	T
1	0.185278	-0.3847	0.232566	-0.45937
2	-0.624624	0.212255	-0.704281	0.286644
3	0.570348	-1.01554	-1.07562	-0.994972
4	0.346151	-0.0293214	-0.286938	-0.481713
5	-0.807175	-0.913043	-0.961805	0.557838
6	0.560214	-1.02997	-0.914949	-0.81684
7	0.362691	-0.0255647	-0.398384	-0.45288
8	0.445687	-0.447562	-0.370785	-0.369726
9	0.457645	-0.382459	-0.503852	-0.394032
10	0.346151	-0.0293214	-0.286938	-0.481713
11	-0.807175	-0.913043	-0.961805	0.557838
12	0.560214	-1.02997	-0.914949	-0.81684
13	0.231214	-0.425462	0.189758	-0.42758
14	-0.739019	-0.562474	-0.887667	0.533294
15	0.558828	-0.914615	-0.936224	-0.849373
16	0.160891	-0.205449	0.125442	-0.226491
17	-0.305003	-0.158846	0.000960773	0.257359
18	-0.485629	-0.705796	-0.189652	0.451799
19	0.0193955	-0.420696	0.18269	0.021926
20	-0.576213	0.463601	-0.582802	-0.247729
21	-0.889543	-0.51808	-0.904737	0.53696
22	0.364885	-0.127905	-0.198489	-0.515466
23	-0.559398	0.420071	-0.599769	-0.0745964
24	-0.77873	-0.860122	-0.797109	0.548513
25	0.448708	-0.383417	-0.391538	-0.431273
26	-0.386412	-0.378419	-0.539681	0.45973
27	-0.9175	-1.13051	0.568459	-0.98783
28	0	0	0	0


TF	Unknown
TF Name	Unknown
Gene	CM001001.3_4678144-4679377(+)_1
Motif	CM001001.3_4678144-4679377(+)_1|1|1x0
Family	C2H2 ZF
Species	Unknown
Pos	A	C	G	T
1	-0.719853	-0.906369	0.541524	-0.686611
2	-0.379127	-0.651406	0.482171	-0.489378
3	-0.190949	-0.551944	-0.586035	0.449599
4	0.217518	-0.0827731	-0.0943362	-0.143485
5	-0.35836	-0.281131	-0.255496	0.394998
6	-0.705206	-0.829154	-0.58324	0.530658
7	0.246858	0.00722012	-0.0217619	-0.574057
8	-0.697026	-0.680404	-0.784329	0.534794
9	0.509345	-0.804096	-0.530371	-0.498846
10	-0.255126	-0.324538	0.297942	-0.00666402
11	-0.583241	-0.0355282	0.0225143	0.246565
12	-0.645548	-0.144588	-0.672322	0.453982
13	0.0569027	-0.41998	-0.0536415	0.20303
14	-0.564075	0.508511	-0.606333	-0.593915
15	-0.592678	0.486658	-0.574344	-0.385676
16	0.205128	-0.312142	-0.0191106	-0.0213795
17	0.0450535	-0.155837	-0.0739225	0.129918
18	-0.120444	-0.18717	-0.181423	0.286409
19	0.199755	-0.204652	0.0670543	-0.204252
20	-0.297768	0.328286	-0.45943	0.00838646
21	-0.374795	0.311871	-0.21713	-0.0357409
22	-0.790635	-1.00629	0.564213	-1.13476
23	0.569191	-1.1148	-0.859772	-1.11532
24	0.00115943	-0.00123056	-0.120529	0.094297
25	0.154032	-0.154591	-0.199078	0.0939421
26	0.288486	-0.154991	-0.163276	-0.173631
27	-0.150335	-0.023814	-0.0275822	0.148446
28	0.0695491	-0.0756469	-0.250971	0.153843
29	-0.0771063	-0.150564	-0.0920234	0.216587
30	0.215678	-0.197405	0.108085	-0.357016
31	-0.0891356	-0.856336	0.44481	-0.582634
32	-1.08823	-0.670817	-0.865704	0.552516
33	-0.676496	-0.619035	0.178721	0.309599
34	0.0346031	-0.536809	0.315947	-0.254423
35	-0.0888288	0.305681	-0.463545	-0.0864388
36	-0.5876	0.49683	-0.534793	-0.508113
37	0.0492506	-0.178092	-0.0712748	0.135981
38	-0.219143	-0.55189	0.342689	-0.0389188
39	-0.318731	-0.423779	-0.407608	0.43963
40	0	0	0	0


TF	Unknown
TF Name	Unknown
Gene	CM001001.3_4774073-4774811(-)_1
Motif	CM001001.3_4774073-4774811(-)_1|1|1x0
Family	C2H2 ZF
Species	Unknown
Pos	A	C	G	T
1	0.375666	-0.381878	-0.109055	-0.364536
2	-0.119022	0.257264	-0.523456	0.0537837
3	0.0238541	0.0784075	-0.226107	0.0612743
4	-0.930388	-1.1272	0.571771	-1.11086
5	-0.236689	-0.650121	-0.417011	0.449252
6	-0.270487	-0.473008	-0.56723	0.455787
7	0	0	0	0


TF	Unknown
TF Name	Unknown
Gene	CM001001.3_69680393-69681629(+)_1
Motif	CM001001.3_69680393-69681629(+)_1|1|1x0
Family	C2H2 ZF
Species	Unknown
Pos	A	C	G	T
1	-0.0241271	-0.122193	0.0187923	0.098665
2	-0.142516	0.0742941	-0.278917	0.195085
3	-0.241106	0.338819	-0.301203	-0.128193
4	0.225709	-0.250313	-0.00654974	-0.112672
5	-0.344527	-0.812067	0.510914	-0.821748
6	0.571371	-1.07391	-1.05542	-0.997716
7	0.215022	0.0340918	-0.179797	-0.209952
8	-0.557673	-0.233833	-0.461026	0.44615
9	-0.809043	-0.943951	0.554528	-0.836592
10	0.178406	-0.352218	0.22243	-0.421732
11	-0.57138	0.207717	-0.645537	0.276969
12	0.5616	-0.914787	-0.970718	-0.895642
13	0.269631	0.0424571	-0.155921	-0.470523
14	-0.925544	-0.671753	-0.955194	0.551144
15	0.552499	-0.903487	-0.905879	-0.739194
16	0.286893	0.0294752	-0.175775	-0.485878
17	-0.746873	-0.560152	-0.807048	0.530151
18	0.562857	-1.01236	-0.927839	-0.8861
19	0.304601	-0.254022	0.0110634	-0.39737
20	0.523167	-0.539324	-0.737036	-0.715835
21	0.456824	-0.249762	-0.617115	-0.477753
22	0.426052	-0.213844	-0.30828	-0.638387
23	-0.434143	0.153191	-0.610079	0.293056
24	0.544671	-0.859762	-0.843001	-0.670661
25	0.302338	-0.0905805	-0.239841	-0.217118
26	-0.574967	-0.732237	0.530954	-0.815977
27	0.555916	-0.880979	-0.818936	-0.921005
28	0.182333	-0.50717	0.272223	-0.529307
29	-0.819458	0.523855	-0.854899	-0.43421
30	-1.127	-0.949846	-1.09229	0.571972
31	0.296173	-0.221613	-0.0801818	-0.22878
32	-0.101283	0.160285	0.00193581	-0.120812
33	0.405993	-0.314169	-0.220904	-0.435561
34	0.165559	-0.405599	0.185524	-0.214673
35	-0.432312	0.43056	-0.612293	-0.160364
36	-0.744694	0.537124	-0.827763	-0.644304
37	0	0	0	0


TF	Unknown
TF Name	Unknown
Gene	CM001001.3_69754613-69755729(+)_1
Motif	CM001001.3_69754613-69755729(+)_1|1|1x0
Family	C2H2 ZF
Species	Unknown
Pos	A	C	G	T
1	0.35921	-0.350425	-0.0948558	-0.33418
2	-0.107316	0.245172	-0.486174	0.0545604
3	0.0231718	0.0742752	-0.210981	0.0582256
4	-0.591409	-0.75203	0.515362	-0.536622
5	-0.1976	-0.740139	0.454022	-0.469759
6	0.245496	-0.220011	-0.123352	-0.0531654
7	0.17321	-0.553396	0.168663	-0.121642
8	-0.117677	-0.229978	-0.438003	0.358645
9	-0.650058	-0.319105	-0.147169	0.412287
10	0.0403744	-0.104828	0.158519	-0.169727
11	-0.0121919	-0.270453	-0.365204	0.313845
12	-0.357411	0.339314	-0.222945	-0.108976
13	-0.135879	-0.431366	0.114216	0.203433
14	0.0107431	0.18416	-0.0648077	-0.232511
15	-0.383923	0.246182	-0.495327	0.177396
16	-0.135879	-0.431366	0.114216	0.203433
17	0.0107431	0.18416	-0.0648077	-0.232511
18	-0.383923	0.246182	-0.495327	0.177396
19	-0.781612	-1.06662	0.562871	-1.0268
20	-0.619642	-1.09007	0.552146	-0.947168
21	0.570493	-1.12552	-1.12848	-0.882274
22	0.323745	-0.0503905	-0.486167	-0.170248
23	-0.707466	-0.765645	0.538618	-0.754527
24	0.564067	-0.960862	-0.928262	-0.9679
25	0.242732	-0.174694	-0.127707	-0.0771805
26	-0.69001	-0.72465	0.53889	-0.82741
27	0.575207	-1.11008	-1.10367	-1.07853
28	0.323745	-0.0503905	-0.486167	-0.170248
29	-0.707466	-0.765645	0.538618	-0.754527
30	0.564067	-0.960862	-0.928262	-0.9679
31	0.35921	-0.350425	-0.0948558	-0.33418
32	-0.107316	0.245172	-0.486174	0.0545604
33	0.0231718	0.0742752	-0.210981	0.0582256
34	0	0	0	0


TF	Unknown
TF Name	Unknown
Gene	CM001001.3_69824284-69826645(-)_1
Motif	CM001001.3_69824284-69826645(-)_1|1|1x0
Family	C2H2 ZF
Species	Unknown
Pos	A	C	G	T
1	0.0576465	-0.527273	-0.0779413	0.236879
2	-0.768786	0.546792	-0.820618	-0.805386
3	-0.794607	0.529251	-0.77212	-0.540709
4	0.348161	-0.0667602	-0.550042	-0.199683
5	-0.82678	-0.8913	0.555144	-0.87897
6	0.575734	-1.11543	-1.07928	-1.12324
7	0	0	0	0


TF	Unknown
TF Name	Unknown
Gene	CM001001.3_69824284-69826645(-)_1
Motif	CM001001.3_69824284-69826645(-)_1|2|1x0
Family	C2H2 ZF
Species	Unknown
Pos	A	C	G	T
1	-0.058393	-0.394546	0.135973	0.131947
2	0.150463	0.0135632	0.0206698	-0.296289
3	-0.328129	0.196516	0.0195307	-0.039996
4	0.0255595	-0.335857	0.121425	0.0627031
5	-0.512868	0.180951	-0.301943	0.224578
6	-0.7384	-0.735223	-0.934471	0.546183
7	0.276814	-0.113042	-0.145058	-0.206495
8	-0.00229925	-0.540263	0.388897	-0.570946
9	0.549802	-0.799264	-0.797524	-0.868596
10	-0.109421	-0.362157	0.104491	0.1808
11	0.0123102	0.160638	-0.0523101	-0.19575
12	-0.316109	0.222834	-0.411396	0.164
13	0.197907	-0.122317	-0.0739192	-0.0837074
14	-0.455379	-0.232171	-0.332244	0.414693
15	-0.616032	-0.800232	-0.703264	0.531668
16	0.136304	-0.225247	-0.0149809	0.0293422
17	-0.324736	-0.587563	0.437401	-0.275495
18	-0.417048	-0.603828	-0.467387	0.481062
19	0.0441826	-0.212438	0.0855363	0.0261567
20	-0.269123	-0.295052	0.180231	0.158539
21	-0.0640574	-0.252694	0.176387	0.0323169
22	0.409831	-0.380065	-0.167947	-0.475588
23	0.503908	-0.466437	-0.666686	-0.598482
24	-0.686472	-0.510857	-0.588918	0.508942
25	-0.109421	-0.362157	0.104491	0.1808
26	0.0123102	0.160638	-0.0523101	-0.19575
27	-0.316109	0.222834	-0.411396	0.164
28	-0.100952	-0.393596	0.116911	0.17449
29	0.126778	-0.173228	0.123274	-0.17934
30	-0.324511	0.0917957	0.0136288	0.10005
31	0.0255595	-0.335857	0.121425	0.0627031
32	-0.512868	0.180951	-0.301943	0.224578
33	-0.7384	-0.735223	-0.934471	0.546183
34	0.276814	-0.113042	-0.145058	-0.206495
35	-0.00229925	-0.540263	0.388897	-0.570946
36	0.549802	-0.799264	-0.797524	-0.868596
37	-0.109421	-0.362157	0.104491	0.1808
38	0.0123102	0.160638	-0.0523101	-0.19575
39	-0.316109	0.222834	-0.411396	0.164
40	0.197907	-0.122317	-0.0739192	-0.0837074
41	-0.455379	-0.232171	-0.332244	0.414693
42	-0.616032	-0.800232	-0.703264	0.531668
43	0.136304	-0.225247	-0.0149809	0.0293422
44	-0.324736	-0.587563	0.437401	-0.275495
45	-0.417048	-0.603828	-0.467387	0.481062
46	0.121799	-0.0594922	-0.134883	0.0298982
47	0.0731486	0.00809335	-0.128291	0.0226389
48	0.378574	-0.193458	-0.222468	-0.432564
49	0.184964	-0.455816	0.252787	-0.482515
50	-0.492729	0.425663	-0.57403	-0.126692
51	-1.09373	-0.995626	-1.12569	0.573281
52	0.457821	-0.372431	-0.408787	-0.500217
53	-0.116574	-0.0826595	-0.326778	0.287244
54	0.539019	-0.786286	-0.724355	-0.725292
55	-0.0745706	-0.448628	0.202714	0.0817094
56	0.229323	-0.277279	0.138599	-0.397551
57	-0.330929	0.312335	-0.0449634	-0.237418
58	-0.440016	0.141545	0.297307	-0.570731
59	0.496888	-0.760672	-0.467054	-0.461377
60	-0.166052	-0.44722	0.351136	-0.145047
61	0	0	0	0


TF	Unknown
TF Name	Unknown
Gene	CM001001.3_70064067-70065213(-)_1
Motif	CM001001.3_70064067-70065213(-)_1|1|1x0
Family	C2H2 ZF
Species	Unknown
Pos	A	C	G	T
1	-0.805409	-0.919683	0.557658	-0.951152
2	-0.676754	-0.282835	-0.637224	0.482524
3	-0.880184	-1.13711	0.561865	-0.827106
4	-0.113552	-0.370615	-0.0354666	0.27474
5	0.0620241	-0.0180252	-0.108663	0.0447348
6	-0.546994	0.0387011	-0.303225	0.327466
7	0.0330528	-0.0256198	-0.354764	0.186503
8	-0.136583	-0.0321103	0.0952694	0.0397408
9	-0.53657	-0.440281	0.472695	-0.42379
10	0.0138141	-0.196224	0.0625239	0.0705433
11	-0.69049	-0.42395	-0.419887	0.482734
12	-0.921908	-0.805249	-0.998262	0.559106
13	0.063152	-0.225935	0.133859	-0.0515388
14	-0.356788	-0.270181	-0.0282568	0.319403
15	-0.361621	-0.421325	-0.239149	0.416559
16	-1.0488	-1.09865	0.574644	-1.12115
17	-0.519164	-0.221292	-0.54384	0.448828
18	0.107171	-0.283439	-0.204663	0.197344
19	0.11168	-0.0801168	-0.29797	0.137254
20	-0.577175	-0.601945	0.469084	-0.267448
21	-0.781944	-0.788586	0.54496	-0.782848
22	0.0794898	-0.211754	0.216331	-0.268081
23	-0.0810745	-0.484936	-0.178074	0.338312
24	-0.0552986	-0.00411913	-0.15587	0.155505
25	-1.08517	-1.03555	0.570177	-0.96337
26	-0.5374	-0.524125	-0.58799	0.498654
27	0.0175291	-0.23356	-0.234646	0.253386
28	0	0	0	0


TF	Unknown
TF Name	Unknown
Gene	CM001001.3_70115551-70116817(+)_1
Motif	CM001001.3_70115551-70116817(+)_1|1|1x0
Family	C2H2 ZF
Species	Unknown
Pos	A	C	G	T
1	-0.251453	-0.419152	0.388211	-0.211842
2	-0.269268	-0.608348	0.417731	-0.222505
3	-0.320941	-1.0455	0.514675	-0.79212
4	-0.92041	-1.12798	0.570993	-1.08857
5	-0.0675289	-0.930629	0.468275	-1.05962
6	0.0526111	-0.00340755	-0.225616	0.108637
7	0.0683082	-0.208905	0.117609	-0.0455162
8	0.476387	-0.647008	-0.416076	-0.402298
9	-0.480699	0.224027	-0.185929	0.127953
10	0.0683082	-0.208905	0.117609	-0.0455162
11	0.476387	-0.647008	-0.416076	-0.402298
12	-0.480699	0.224027	-0.185929	0.127953
13	-0.77476	-0.929901	0.550898	-0.798519
14	-0.206994	-0.846354	0.487706	-0.788705
15	-0.143961	-0.655294	-0.606919	0.449288
16	-0.0546142	-1.32388e-05	-0.102572	0.123381
17	-0.515756	0.424288	-0.392502	-0.198163
18	-0.889442	-0.687006	0.524217	-0.492415
19	0.256627	-0.289617	0.105935	-0.39274
20	-0.0877901	-0.19076	-0.391685	0.328929
21	-0.206565	-0.403275	-0.486912	0.424471
22	-0.0794603	-0.260056	0.0346705	0.186003
23	-0.197646	-0.268659	0.0577389	0.22653
24	-0.51421	0.0126973	-0.316232	0.338752
25	-0.986934	-1.03475	0.570169	-1.05633
26	-0.489903	-0.204203	-0.51357	0.438535
27	0.10449	-0.270159	-0.194602	0.190978
28	0	0	0	0


TF	Unknown
TF Name	Unknown
Gene	CM001001.3_70158984-70160478(-)_1
Motif	CM001001.3_70158984-70160478(-)_1|1|1x0
Family	C2H2 ZF
Species	Unknown
Pos	A	C	G	T
1	-0.0609657	-0.519435	0.344123	-0.20764
2	-1.13426	-1.02279	-0.792214	0.564707
3	-1.0744	-0.980392	-1.0197	0.570024
4	-0.0735579	-0.558742	0.356153	-0.215438
5	-0.56854	-0.507223	-0.444586	0.485674
6	-0.228719	0.193308	-0.16108	0.0639505
7	-0.0609657	-0.519435	0.344123	-0.20764
8	-1.13426	-1.02279	-0.792214	0.564707
9	-1.0744	-0.980392	-1.0197	0.570024
10	0	0	0	0


TF	Unknown
TF Name	Unknown
Gene	CM001001.3_70158984-70160478(-)_1
Motif	CM001001.3_70158984-70160478(-)_1|2|1x0
Family	C2H2 ZF
Species	Unknown
Pos	A	C	G	T
1	-0.77872	-0.890491	0.554489	-0.921271
2	-0.65639	-0.271099	-0.617726	0.477495
3	-0.851547	-1.10284	0.558914	-0.799632
4	0.040489	-0.314853	-0.168863	0.240573
5	-0.0375818	0.00665398	0.0606439	-0.0373465
6	-0.267047	-0.162902	-0.223308	0.337278
7	-0.0976034	-0.0901985	-0.00254762	0.14447
8	0.00971259	-0.234106	0.113485	0.0395938
9	-0.130936	-0.0311575	0.0138621	0.112967
10	0.00238226	-0.191784	0.0973316	0.0415026
11	-0.473434	-0.0550544	-0.237306	0.343185
12	-0.291407	0.0916394	-0.132907	0.181132
13	0.123385	-0.237517	0.154571	-0.177042
14	-0.284175	-0.290589	-0.120724	0.344536
15	-0.425856	-0.51272	-0.153188	0.417477
16	-0.898354	-1.12793	0.571038	-1.1255
17	-0.439991	-0.10909	-0.558308	0.412047
18	-0.10422	0.219556	-0.252755	-0.00144615
19	0.00782691	-0.166518	0.0515202	0.0697925
20	-0.438952	-0.271355	-0.182219	0.387987
21	-0.414942	-0.458105	-0.319957	0.445359
22	-0.0882618	-0.169096	0.155819	0.0313385
23	-0.262401	-0.163732	-0.0290876	0.263011
24	-0.159159	0.158441	0.0105663	-0.0747191
25	-0.0273551	-0.253133	0.211115	-0.0571163
26	-0.123898	-0.53018	-0.202684	0.366634
27	-0.480665	0.0223734	-0.0735445	0.248535
28	0	0	0	0


TF	Unknown
TF Name	Unknown
Gene	CM001001.3_70195302-70196292(-)_1
Motif	CM001001.3_70195302-70196292(-)_1|1|1x0
Family	C2H2 ZF
Species	Unknown
Pos	A	C	G	T
1	0.30283	-0.681164	0.216503	-0.863138
2	-0.778138	-0.9325	-0.577592	0.538074
3	-0.762001	-1.14863	-0.688037	0.550339
4	0	0	0	0


TF	Unknown
TF Name	Unknown
Gene	CM001001.3_70195302-70196292(-)_1
Motif	CM001001.3_70195302-70196292(-)_1|2|1x0
Family	C2H2 ZF
Species	Unknown
Pos	A	C	G	T
1	-0.286319	-0.468936	0.410248	-0.243185
2	-0.309138	-0.678382	0.438975	-0.258215
3	-0.380065	-1.16908	0.529886	-0.893159
4	-0.152601	-0.124272	-0.409815	0.333632
5	-0.641023	-0.675388	0.414687	-0.0168234
6	-1.08806	-1.02172	0.571895	-1.03794
7	0.0305876	-0.245852	0.264953	-0.285068
8	-0.418533	-0.341934	-0.249182	0.414984
9	-0.575646	-0.700062	-0.565829	0.513627
10	0.0966316	-0.276247	0.171022	-0.131447
11	-0.121532	-0.308559	-0.264984	0.344278
12	-0.21653	-0.407243	-0.225198	0.38124
13	-0.26252	-0.248584	0.151648	0.167776
14	0.129036	-0.222441	-0.0888563	0.0933764
15	-0.39566	-0.00241999	0.0924527	0.135519
16	-0.746149	-0.919264	0.55474	-0.946589
17	-0.707199	-0.690291	-0.667045	0.52949
18	0.194733	-0.34192	-0.238667	0.146727
19	0	0	0	0


TF	Unknown
TF Name	Unknown
Gene	CM001001.3_70218058-70219459(-)_1
Motif	CM001001.3_70218058-70219459(-)_1|1|1x0
Family	C2H2 ZF
Species	Unknown
Pos	A	C	G	T
1	-0.668378	-0.769563	0.538571	-0.797428
2	-0.572456	-0.223654	-0.537454	0.454045
3	-0.732895	-0.96039	0.543989	-0.685896
4	0.00525195	-0.115461	-0.177033	0.192027
5	-0.142291	-0.131383	0.0418497	0.158141
6	-0.691679	-0.370832	0.485534	-0.505608
7	0.0820396	-0.236391	0.045994	0.0414392
8	-0.289779	-0.00822947	-0.373467	0.318577
9	-1.07501	-0.94638	-0.91308	0.565914
10	0.125535	0.0146208	-0.135698	-0.0462652
11	-0.697541	-0.367118	-0.418017	0.47538
12	-0.784792	-0.740361	0.537243	-0.680649
13	0.0820396	-0.236391	0.045994	0.0414392
14	-0.289779	-0.00822947	-0.373467	0.318577
15	-1.07501	-0.94638	-0.91308	0.565914
16	0.057841	-0.198135	0.12045	-0.0437138
17	-0.307315	-0.230627	-0.0164116	0.291429
18	-0.304067	-0.356933	-0.195622	0.384985
19	0.057841	-0.198135	0.12045	-0.0437138
20	-0.307315	-0.230627	-0.0164116	0.291429
21	-0.304067	-0.356933	-0.195622	0.384985
22	-0.922525	-1.12723	0.571743	-1.12164
23	-0.527057	-0.27158	-0.606606	0.465441
24	0.0256452	0.0251512	-0.158719	0.0739651
25	-0.0420208	-0.20374	-0.0744044	0.21062
26	0.0523718	-0.166038	-0.0188302	0.090607
27	-0.242641	0.174257	-0.0486874	0.0172093
28	0.0544856	-0.18602	0.149985	-0.0956925
29	-0.36227	-0.314591	-0.280333	0.407684
30	-0.197795	0.175691	-0.0757071	0.0116499
31	-0.801636	-0.831018	0.551103	-0.862071
32	-0.497917	-0.389956	-0.516638	0.472828
33	0.144792	-0.241968	-0.212796	0.151928
34	-0.877233	-0.92138	0.560267	-0.941301
35	-0.43866	-0.174905	-0.46051	0.418464
36	0.0993182	-0.246554	-0.1768	0.179163
37	0	0	0	0


TF	Unknown
TF Name	Unknown
Gene	CM001001.3_71493314-71493968(-)_1
Motif	CM001001.3_71493314-71493968(-)_1|1|1x0
Family	C2H2 ZF
Species	Unknown
Pos	A	C	G	T
1	0.35593	-0.602579	0.0667885	-0.5023
2	0.535635	-0.667055	-0.664705	-0.867626
3	-1.06643	-0.412805	-1.16009	0.538884
4	0	0	0	0


TF	Unknown
TF Name	Unknown
Gene	CM001001.3_71493314-71493968(-)_1
Motif	CM001001.3_71493314-71493968(-)_1|2|1x0
Family	C2H2 ZF
Species	Unknown
Pos	A	C	G	T
1	0.0329528	-0.156972	0.12443	-0.0492813
2	0.016819	-0.257901	-0.137092	0.225052
3	0.0799173	0.0301992	-0.313221	0.0933493
4	-0.372228	-0.720778	0.494684	-0.582369
5	-0.278684	-0.353467	-0.188912	0.377159
6	0.23542	-0.365864	-0.0946645	0.0193739
7	-0.912957	-1.12917	0.569802	-1.04636
8	-0.332418	0.0764641	-0.498352	0.306407
9	-0.0262284	0.0633538	-0.281318	0.139354
10	0	0	0	0


TF	Unknown
TF Name	Unknown
Gene	CM001001.3_72642728-72644753(+)_1
Motif	CM001001.3_72642728-72644753(+)_1|1|1x0
Family	C2H2 ZF
Species	Unknown
Pos	A	C	G	T
1	0.15057	-0.236198	0.0905465	-0.111657
2	0.461236	-0.619068	-0.162619	-0.745497
3	0.0331409	0.164784	-0.190674	-0.0890558
4	0.260102	0.0634798	-0.33665	-0.250377
5	-0.730593	-0.381507	-0.415161	0.479168
6	-0.883555	-0.772553	0.548895	-0.792357
7	0.275453	-0.0793199	-0.0345523	-0.446365
8	-0.44887	-0.203223	-0.406634	0.419278
9	-0.495779	-0.674532	-0.284195	0.469725
10	0.388658	-0.233532	-0.232578	-0.416313
11	-0.0399224	0.10193	-0.156441	0.0514497
12	-0.205303	-0.36079	0.37767	-0.255722
13	0.273235	-0.123125	-0.289321	-0.0669244
14	-0.0938891	-0.194288	0.0160529	0.181114
15	-0.54172	-0.683539	-0.58868	0.511573
16	0.151949	-0.0385496	0.00808712	-0.188927
17	-0.334404	-0.349468	-0.243386	0.401191
18	-0.431098	-0.639009	-0.396085	0.476843
19	0.00362689	-0.077581	-0.236954	0.197477
20	-0.286115	-0.366092	-0.196837	0.383191
21	-0.347832	-0.547304	0.162483	0.25858
22	-0.176618	0.402035	-0.318377	-0.481439
23	0.366714	-0.621869	0.0552459	-0.524423
24	-0.538424	-0.529968	-0.296767	0.463964
25	-0.959348	-1.05952	0.571525	-1.12744
26	0.511867	-0.593519	-0.589164	-0.624108
27	-0.73656	-0.724752	-0.782127	0.539448
28	0.190343	0.0164954	-0.013162	-0.355465
29	0.384176	-0.177146	-0.274702	-0.418289
30	-0.0897338	0.0029373	0.0524268	0.021842
31	-0.959348	-1.05952	0.571525	-1.12744
32	0.511867	-0.593519	-0.589164	-0.624108
33	-0.73656	-0.724752	-0.782127	0.539448
34	0	0	0	0


TF	Unknown
TF Name	Unknown
Gene	CM001001.3_72642728-72644753(+)_1
Motif	CM001001.3_72642728-72644753(+)_1|2|1x0
Family	C2H2 ZF
Species	Unknown
Pos	A	C	G	T
1	0.166232	0.0166802	-0.057973	-0.207975
2	-0.645235	-0.338474	-0.539122	0.480865
3	-0.846616	-0.920868	0.555194	-0.833182
4	-0.575287	-0.742803	0.515389	-0.557581
5	-0.799238	0.548746	-0.800698	-0.838357
6	-0.288462	-0.308937	0.228316	0.114833
7	-0.912957	-1.12917	0.569802	-1.04636
8	-0.332418	0.0764641	-0.498352	0.306407
9	-0.0262284	0.0633538	-0.281318	0.139354
10	0.166855	-0.0326923	-0.0875584	-0.10421
11	-0.0584257	-0.448037	0.32808	-0.193196
12	0.0475374	-0.25459	0.205759	-0.141554
13	0.189546	-0.279441	0.183848	-0.39763
14	-0.0704318	-0.109374	-0.11318	0.204596
15	0.143452	-0.108222	-0.113503	0.0249607
16	-0.372228	-0.720778	0.494684	-0.582369
17	-0.278684	-0.353467	-0.188912	0.377159
18	0.23542	-0.365864	-0.0946645	0.0193739
19	-0.912957	-1.12917	0.569802	-1.04636
20	-0.332418	0.0764641	-0.498352	0.306407
21	-0.0262284	0.0633538	-0.281318	0.139354
22	0	0	0	0


TF	Unknown
TF Name	Unknown
Gene	CM001001.3_72667282-72668839(+)_1
Motif	CM001001.3_72667282-72668839(+)_1|1|1x0
Family	C2H2 ZF
Species	Unknown
Pos	A	C	G	T
1	-0.390788	0.509216	-1.18975	-0.524834
2	-0.164118	0.051269	-0.0592314	0.119549
3	-0.22349	-0.39104	0.225291	0.119233
4	0	0	0	0


TF	Unknown
TF Name	Unknown
Gene	CM001001.3_72667282-72668839(+)_1
Motif	CM001001.3_72667282-72668839(+)_1|2|1x0
Family	C2H2 ZF
Species	Unknown
Pos	A	C	G	T
1	-0.733443	-1.13829	0.560685	-0.974601
2	-0.32047	-0.248561	-0.217375	0.371339
3	-0.515781	-0.761154	-0.708276	0.521919
4	0.297278	-0.121025	-0.109685	-0.315511
5	0.0203201	-0.196682	-0.0819418	0.172676
6	0.273809	-0.345658	-0.0694198	-0.0872131
7	0	0	0	0


TF	Unknown
TF Name	Unknown
Gene	CM001001.3_72667282-72668839(+)_1
Motif	CM001001.3_72667282-72668839(+)_1|3|1x0
Family	C2H2 ZF
Species	Unknown
Pos	A	C	G	T
1	0.083318	0.0499868	0.0807289	-0.335126
2	-0.457979	-0.26852	-0.479148	0.444201
3	-1.06564	0.563315	-1.13565	-0.739323
4	0	0	0	0


TF	Unknown
TF Name	Unknown
Gene	CM001001.3_72667282-72668839(+)_1
Motif	CM001001.3_72667282-72668839(+)_1|4|1x0
Family	C2H2 ZF
Species	Unknown
Pos	A	C	G	T
1	0.0510074	-0.429038	0.26317	-0.173936
2	-0.131052	-0.0182572	-0.108347	0.182541
3	-0.0759296	0.217177	-0.591291	0.0987446
4	0.034787	-0.175784	0.137133	-0.0564249
5	-0.808345	-0.684858	-0.614688	0.530851
6	-0.376167	-0.752929	-0.619103	0.50002
7	0.196258	0.0427133	-0.246629	-0.119969
8	-1.01064	-0.525352	-0.786505	0.536638
9	-1.09294	-1.12379	0.575184	-1.07521
10	0.115644	0.122013	-0.139874	-0.189853
11	-0.250193	0.0423649	-0.480345	0.302022
12	-0.608731	0.517912	-0.655491	-0.62466
13	0	0	0	0


TF	Unknown
TF Name	Unknown
Gene	CM001001.3_72667282-72668839(+)_1
Motif	CM001001.3_72667282-72668839(+)_1|5|1x0
Family	C2H2 ZF
Species	Unknown
Pos	A	C	G	T
1	0.133788	-0.0215751	-0.195478	0.02124
2	-0.2086	-0.314117	-0.235419	0.364497
3	-0.284982	-0.764525	-0.632416	0.487997
4	0.106661	0.112431	-0.12482	-0.170098
5	-0.219054	0.045984	-0.427555	0.281216
6	-0.523799	0.496862	-0.56616	-0.538229
7	-0.909548	-1.11252	0.571146	-1.12782
8	-0.491144	-0.157736	-0.434304	0.417296
9	-0.741343	-0.916946	-0.837358	0.550484
10	0.169739	0.0130576	-0.135688	-0.119419
11	-0.543215	-0.154581	-0.263588	0.392378
12	-0.69077	-0.802498	-0.751376	0.539245
13	0.228888	-0.171255	0.106627	-0.451384
14	-0.573166	-0.0931577	-0.184263	0.356336
15	-1.02952	-0.978844	-0.914247	0.565818
16	0	0	0	0


TF	Unknown
TF Name	Unknown
Gene	CM001001.3_72685791-72687348(+)_1
Motif	CM001001.3_72685791-72687348(+)_1|1|1x0
Family	C2H2 ZF
Species	Unknown
Pos	A	C	G	T
1	0.0556329	-0.380186	-0.0453924	0.189177
2	-0.491676	0.488551	-0.530295	-0.518946
3	-0.521034	0.465361	-0.504279	-0.331857
4	-1.01727	-1.12452	0.574446	-1.12354
5	-0.23136	0.153471	-0.323183	0.180123
6	-0.294087	-0.34174	-0.35763	0.414602
7	0.207239	0.00209735	-0.114449	-0.21092
8	-0.7269	-0.336359	-0.567854	0.488696
9	-0.879794	-0.828997	0.552465	-0.819502
10	-0.0615318	-0.267598	0.0738564	0.148206
11	-0.12366	-0.124272	-0.285854	0.296414
12	-0.181433	-0.140889	-0.063788	0.244309
13	0.0621567	-0.0957041	-0.327315	0.196803
14	-0.432933	-0.32639	0.418032	-0.266841
15	-0.700462	-0.753799	0.536194	-0.727479
16	0.00677578	-0.097278	-0.237091	0.20565
17	-0.0982971	-0.0968113	-0.0586131	0.184299
18	0.379215	-0.227466	-0.23874	-0.360416
19	0.0621567	-0.0957041	-0.327315	0.196803
20	-0.432933	-0.32639	0.418032	-0.266841
21	-0.700462	-0.753799	0.536194	-0.727479
22	0.00677578	-0.097278	-0.237091	0.20565
23	-0.0982971	-0.0968113	-0.0586131	0.184299
24	0.379215	-0.227466	-0.23874	-0.360416
25	0.260394	-0.022604	-0.127417	-0.315487
26	-0.0195339	0.0799285	0.0213568	-0.101543
27	0.0170596	-0.239134	0.121159	0.0259487
28	0.225939	-0.177552	0.0729819	-0.327773
29	0.0411466	0.0710325	-0.308783	0.0905317
30	-0.33659	-0.42517	-0.158862	0.392692
31	0.260394	-0.022604	-0.127417	-0.315487
32	-0.0195339	0.0799285	0.0213568	-0.101543
33	0.0170596	-0.239134	0.121159	0.0259487
34	0.260394	-0.022604	-0.127417	-0.315487
35	-0.0195339	0.0799285	0.0213568	-0.101543
36	0.0170596	-0.239134	0.121159	0.0259487
37	0.25029	0.0798827	-0.384212	-0.217708
38	0.439814	-0.506136	-0.290236	-0.374097
39	-0.877858	-0.695896	0.547317	-0.854432
40	0.284388	-0.231887	-0.0333923	-0.249563
41	-0.273049	0.00415827	-0.268743	0.282966
42	-0.637618	-0.848625	-0.767001	0.538693
43	0	0	0	0


TF	Unknown
TF Name	Unknown
Gene	CM001001.3_72721383-72722820(+)_1
Motif	CM001001.3_72721383-72722820(+)_1|1|1x0
Family	C2H2 ZF
Species	Unknown
Pos	A	C	G	T
1	-1.12392	-1.04834	0.575054	-1.11628
2	0.0653216	-0.00132875	-0.492073	0.18147
3	-0.372651	-0.46143	0.400452	-0.145138
4	0.197153	-0.181656	-0.0687025	-0.0392442
5	0.180153	0.0208133	-0.131603	-0.155998
6	-0.0914745	0.135128	-0.0475458	-0.0321537
7	0.279008	-0.224968	-0.0312014	-0.242223
8	-0.265051	0.0055528	-0.260848	0.277718
9	-0.613837	-0.819818	-0.740138	0.534452
10	0.124683	-0.0834697	0.0708265	-0.177066
11	-0.591672	-0.535487	-0.387679	0.483298
12	-0.511544	-0.639666	0.0878822	0.349961
13	-0.24121	-0.400717	0.406797	-0.321297
14	-0.284309	-0.0443536	-0.14874	0.271251
15	0.0518321	-0.209201	-0.132877	0.181584
16	0.144617	-0.208786	-0.0571117	0.0452308
17	-0.326785	-0.536132	0.457493	-0.431361
18	-0.343096	-0.516315	-0.489752	0.465057
19	0.0702183	0.000698484	-0.0252973	-0.0557704
20	-0.53007	-0.32561	-0.294243	0.435297
21	-0.802891	-0.782364	0.52837	-0.520348
22	0.195684	-0.0130991	-0.157604	-0.116433
23	-0.131421	-0.247503	-0.262411	0.332242
24	-0.145605	-0.35778	-0.194819	0.343915
25	-0.00826541	0.116795	-0.317501	0.0895148
26	-0.127694	-0.132019	-0.0944724	0.233597
27	-0.0216815	-0.13914	0.175839	-0.0842331
28	-0.411215	-0.59846	0.487679	-0.543429
29	-0.499133	-0.0701123	-0.119583	0.316582
30	-0.413939	-0.730272	-0.605569	0.50248
31	0.134149	-0.361292	0.155432	-0.112072
32	-0.220936	0.250705	-0.332526	0.0616588
33	-0.223148	0.393006	-0.429468	-0.25333
34	0	0	0	0


TF	Unknown
TF Name	Unknown
Gene	CM001001.3_79916137-79917112(+)_1
Motif	CM001001.3_79916137-79917112(+)_1|1|1x0
Family	C2H2 ZF
Species	Unknown
Pos	A	C	G	T
1	-0.182347	-0.428344	0.431901	-0.574187
2	-0.207919	0.0711591	-0.277823	0.224005
3	-0.512833	-0.62592	-0.398277	0.485246
4	-0.203579	-0.153655	-0.293665	0.335189
5	0.461833	-0.362398	-0.450735	-0.501076
6	-1.12429	-1.10398	0.57468	-1.04301
7	0.0818991	-0.0460695	0.0577223	-0.12438
8	-0.0797471	-0.0692339	0.185791	-0.107221
9	-0.0968532	-0.158001	0.0912701	0.104146
10	0.0786286	-0.0458888	-0.0996274	0.0440645
11	-0.0137534	-0.0393037	0.0636322	-0.0177734
12	-0.062732	-0.073304	0.129033	-0.0250975
13	0.16613	-0.00211399	-0.0628754	-0.171563
14	-0.342283	-0.178716	-0.163498	0.341707
15	-0.411602	-0.529941	0.471484	-0.448653
16	0	0	0	0


TF	Unknown
TF Name	Unknown
Gene	CM001001.3_83679137-83679961(+)_1
Motif	CM001001.3_83679137-83679961(+)_1|1|1x0
Family	C2H2 ZF
Species	Unknown
Pos	A	C	G	T
1	0.0926009	-0.0749145	-0.0353578	-0.000448157
2	0.0822203	-0.253175	0.131815	-0.0561519
3	0.25711	-0.234189	-0.159168	-0.0380962
4	0.151125	-0.237335	0.0588988	-0.0657188
5	0.529426	-1.08039	-0.568903	-0.579888
6	-1.13358	-1.10141	-0.766654	0.565395
7	0	0	0	0


TF	Unknown
TF Name	Unknown
Gene	CM001001.3_85836278-85837727(-)_1
Motif	CM001001.3_85836278-85837727(-)_1|1|1x0
Family	C2H2 ZF
Species	Unknown
Pos	A	C	G	T
1	-1.01727	-1.12452	0.574446	-1.12354
2	-0.23136	0.153471	-0.323183	0.180123
3	-0.294087	-0.34174	-0.35763	0.414602
4	0	0	0	0


TF	Unknown
TF Name	Unknown
Gene	CM001001.3_85836278-85837727(-)_1
Motif	CM001001.3_85836278-85837727(-)_1|2|1x0
Family	C2H2 ZF
Species	Unknown
Pos	A	C	G	T
1	0.182644	-0.0510767	-0.0581511	-0.146623
2	-0.171868	-0.271252	-0.15597	0.32078
3	0.19437	-0.193606	-0.0866377	-0.0105241
4	0.206409	-0.08429	-0.0702106	-0.144341
5	-0.240677	0.0464926	-0.370854	0.275708
6	-0.0834174	0.133552	-0.257924	0.101246
7	0.102834	-0.0693409	0.0577402	-0.131821
8	-0.13555	-0.269592	-0.374625	0.363331
9	0.169917	-0.147302	-0.102778	0.00840922
10	0.159345	-0.0927636	-0.0315514	-0.0866433
11	-0.150053	-0.116124	0.0148961	0.17373
12	-0.227395	-0.450769	-0.209394	0.386672
13	-1.12392	-1.04834	0.575054	-1.11628
14	0.0653216	-0.00132875	-0.492073	0.18147
15	-0.372651	-0.46143	0.400452	-0.145138
16	0	0	0	0


TF	Unknown
TF Name	Unknown
Gene	CM001001.3_85836278-85837727(-)_1
Motif	CM001001.3_85836278-85837727(-)_1|3|1x0
Family	C2H2 ZF
Species	Unknown
Pos	A	C	G	T
1	-1.01727	-1.12452	0.574446	-1.12354
2	-0.23136	0.153471	-0.323183	0.180123
3	-0.294087	-0.34174	-0.35763	0.414602
4	-0.113618	0.0509716	-0.0549044	0.0879301
5	-0.361963	-0.283814	-0.0468119	0.331916
6	-0.381665	-0.523948	-0.447452	0.466654
7	0.142785	-0.139262	-0.179918	0.0878697
8	0.268021	-0.137269	-0.14484	-0.154304
9	-0.136325	-0.0206988	-0.0241425	0.136728
10	0.173302	-0.166115	0.117069	-0.285624
11	-0.343171	-0.343914	-0.323274	0.418005
12	-0.362369	-0.357561	-0.470871	0.445405
13	-0.775298	-0.691595	0.538613	-0.763221
14	0.513207	-0.62371	-0.488118	-0.751445
15	-0.0711028	-0.192202	0.22512	-0.0812556
16	0.0123444	-0.059136	-0.123296	0.128925
17	0.239496	-0.177867	-0.0599848	-0.137109
18	-0.178663	0.0825789	-0.0294141	0.0767606
19	0.304471	-0.0842624	-0.0451977	-0.586214
20	0.00622791	-0.376882	-0.479327	0.349091
21	-0.390944	-0.458348	0.366965	-0.0373733
22	0.151098	-0.106125	0.0491309	-0.166912
23	-0.332713	-0.117434	-0.381382	0.372279
24	-0.0330082	0.0877084	-0.196686	0.0840765
25	0.0816591	-0.156756	-0.0592119	0.0876291
26	0.185568	0.00832187	-0.18301	-0.101586
27	-0.584965	-0.492558	0.494806	-0.532264
28	0	0	0	0


TF	Unknown
TF Name	Unknown
Gene	CM001001.3_85881127-85881577(-)_1
Motif	CM001001.3_85881127-85881577(-)_1|1|1x0
Family	C2H2 ZF
Species	Unknown
Pos	A	C	G	T
1	-0.16774	0.314505	-0.419235	-0.0572478
2	-0.583126	-1.11144	-0.630269	0.534941
3	-0.827407	-0.657233	0.266603	0.251261
4	0.0828029	-0.578682	0.0995854	0.103257
5	-0.364077	-0.445524	0.290634	0.0991209
6	-0.972688	-1.1514	-0.530796	0.547573
7	0	0	0	0


TF	Unknown
TF Name	Unknown
Gene	CM001001.3_88506814-88510282(-)_1
Motif	CM001001.3_88506814-88510282(-)_1|1|1x0
Family	C2H2 ZF
Species	Unknown
Pos	A	C	G	T
1	0.0777374	-0.0617258	-0.0287933	0.000270323
2	0.0715419	-0.207688	0.112832	-0.0436583
3	0.220405	-0.188621	-0.126163	-0.0253657
4	-0.0258659	-0.20872	-0.411407	0.312097
5	-0.323116	-0.557905	0.474198	-0.571601
6	-1.12717	-0.937154	0.571797	-1.10205
7	-0.792754	-0.972666	0.554864	-0.840884
8	-0.222787	0.0159339	-0.381143	0.289623
9	-0.555316	0.183983	-0.376656	0.248952
10	-0.11511	-0.249203	0.294544	-0.155458
11	0.0764979	0.0356681	-0.0943025	-0.0376411
12	-0.619228	-0.596305	0.514501	-0.62579
13	0	0	0	0


TF	Unknown
TF Name	Unknown
Gene	CM001001.3_88506814-88510282(-)_1
Motif	CM001001.3_88506814-88510282(-)_1|2|1x0
Family	C2H2 ZF
Species	Unknown
Pos	A	C	G	T
1	-0.153995	-1.4353	0.263671	0.154329
2	-0.465278	0.428376	-0.369265	-0.260697
3	0.514091	-0.445339	-0.51705	-1.15032
4	0	0	0	0


TF	Unknown
TF Name	Unknown
Gene	CM001001.3_88506814-88510282(-)_1
Motif	CM001001.3_88506814-88510282(-)_1|3|1x0
Family	C2H2 ZF
Species	Unknown
Pos	A	C	G	T
1	-0.00950183	-0.200495	0.0443949	0.108488
2	-0.0819878	-0.238726	0.0325692	0.180993
3	-0.340453	-0.159394	0.325716	-0.134533
4	0.172243	0.175087	-0.146228	-0.519164
5	-0.109006	0.430772	-0.924935	-0.390639
6	-1.12747	0.571498	-1.00896	-1.0031
7	0	0	0	0


TF	Unknown
TF Name	Unknown
Gene	CM001001.3_88506814-88510282(-)_1
Motif	CM001001.3_88506814-88510282(-)_1|4|1x0
Family	C2H2 ZF
Species	Unknown
Pos	A	C	G	T
1	0.0613223	0.224526	-0.557163	-0.0485921
2	0.474076	-0.596992	-0.314177	-0.548306
3	-0.842628	-1.25697	0.442	0.0145407
4	0	0	0	0


TF	Unknown
TF Name	Unknown
Gene	CM001001.3_88506814-88510282(-)_1
Motif	CM001001.3_88506814-88510282(-)_1|5|1x0
Family	C2H2 ZF
Species	Unknown
Pos	A	C	G	T
1	0.150317	0.0615681	0.121881	-0.958035
2	-0.73337	-0.203945	-1.20378	0.495188
3	-0.305439	0.280421	-0.269201	0.0251907
4	0	0	0	0


TF	Unknown
TF Name	Unknown
Gene	CM001001.3_88506814-88510282(-)_1
Motif	CM001001.3_88506814-88510282(-)_1|6|1x0
Family	C2H2 ZF
Species	Unknown
Pos	A	C	G	T
1	0.378992	0.0834606	-0.809437	-0.620217
2	-0.833783	-0.375034	-0.556896	0.498904
3	-0.502394	-1.20637	-0.288644	0.492602
4	0	0	0	0


TF	Unknown
TF Name	Unknown
Gene	CM001001.3_88506814-88510282(-)_1
Motif	CM001001.3_88506814-88510282(-)_1|7|1x0
Family	C2H2 ZF
Species	Unknown
Pos	A	C	G	T
1	0.0946951	0.178978	-0.551541	-0.0152409
2	-0.474728	-0.986451	-0.394167	0.499435
3	-0.590148	-1.21602	0.482952	-0.192677
4	0	0	0	0


TF	Unknown
TF Name	Unknown
Gene	CM001001.3_88506814-88510282(-)_1
Motif	CM001001.3_88506814-88510282(-)_1|8|1x0
Family	C2H2 ZF
Species	Unknown
Pos	A	C	G	T
1	0.349419	0.0570982	-0.518005	-0.494339
2	-0.770919	-1.13773	-0.933574	0.561243
3	-0.654016	-0.0252264	0.363946	-0.281627
4	0	0	0	0


TF	Unknown
TF Name	Unknown
Gene	CM001001.3_88506814-88510282(-)_1
Motif	CM001001.3_88506814-88510282(-)_1|9|1x0
Family	C2H2 ZF
Species	Unknown
Pos	A	C	G	T
1	-0.211816	-0.169334	-0.148903	0.300839
2	-0.856969	0.506818	-0.4067	-0.590631
3	-0.868774	-0.732463	0.515254	-0.393355
4	-0.0466563	0.186187	-0.379797	0.0605157
5	-0.500434	-0.487874	-0.525537	0.485826
6	0.0622276	-0.00736676	-0.564759	0.20149
7	-0.913025	-0.972429	-0.675537	0.551473
8	-0.563035	0.506894	-0.347405	-1.19208
9	-0.329653	-0.29683	0.412832	-0.356726
10	0	0	0	0


TF	Unknown
TF Name	Unknown
Gene	CM001001.3_88506814-88510282(-)_1
Motif	CM001001.3_88506814-88510282(-)_1|10|1x0
Family	C2H2 ZF
Species	Unknown
Pos	A	C	G	T
1	-0.0312114	0.197473	-0.131783	-0.121837
2	-0.211821	-0.485507	-0.722329	0.457806
3	-0.639301	-1.40958	0.289392	0.251513
4	0	0	0	0


TF	Unknown
TF Name	Unknown
Gene	CM001001.3_88506814-88510282(-)_1
Motif	CM001001.3_88506814-88510282(-)_1|11|1x0
Family	C2H2 ZF
Species	Unknown
Pos	A	C	G	T
1	0.117706	-1.29542	0.40355	-0.976594
2	0.0614655	-0.219436	-0.280128	0.235521
3	-0.183939	0.000175151	-1.16265	0.357193
4	0	0	0	0


TF	Unknown
TF Name	Unknown
Gene	CM001001.3_88506814-88510282(-)_1
Motif	CM001001.3_88506814-88510282(-)_1|12|1x0
Family	C2H2 ZF
Species	Unknown
Pos	A	C	G	T
1	0.323056	0.0376694	-0.173318	-0.871588
2	-0.0981542	-1.24061	-0.565929	0.458356
3	0.0457971	-0.667538	-0.0311033	0.24127
4	0	0	0	0


TF	Unknown
TF Name	Unknown
Gene	CM001001.3_88506814-88510282(-)_1
Motif	CM001001.3_88506814-88510282(-)_1|13|1x0
Family	C2H2 ZF
Species	Unknown
Pos	A	C	G	T
1	0.20321	-0.363873	-0.380179	0.191454
2	-0.00030237	0.214484	-0.100228	-0.245544
3	-0.601137	-1.15168	0.547295	-0.815745
4	0.22764	0.259081	-0.977718	-0.409112
5	-0.498702	0.280201	-0.220234	0.0697596
6	-0.0442274	-0.479417	0.282233	-0.0705985
7	0.436484	-0.312571	-0.330718	-0.502895
8	-0.312782	-0.142663	-0.468169	0.389709
9	-0.00326908	-0.609593	0.320216	-0.172977
10	0	0	0	0


TF	Unknown
TF Name	Unknown
Gene	CM001001.3_88506814-88510282(-)_1
Motif	CM001001.3_88506814-88510282(-)_1|14|1x0
Family	C2H2 ZF
Species	Unknown
Pos	A	C	G	T
1	0.137535	-0.299846	-0.648483	0.279075
2	-0.108933	-0.342066	0.0428788	0.220932
3	-0.616469	-0.692647	0.542267	-1.1567
4	0	0	0	0


TF	Unknown
TF Name	Unknown
Gene	CM001001.3_88506814-88510282(-)_1
Motif	CM001001.3_88506814-88510282(-)_1|15|1x0
Family	C2H2 ZF
Species	Unknown
Pos	A	C	G	T
1	-0.791167	-0.505542	-0.650933	0.518862
2	-0.9005	0.548572	-0.573425	-1.1504
3	-0.577265	-0.11291	0.389183	-0.288909
4	0	0	0	0


TF	Unknown
TF Name	Unknown
Gene	CM001001.3_89756517-89760075(-)_1
Motif	CM001001.3_89756517-89760075(-)_1|1|1x0
Family	C2H2 ZF
Species	Unknown
Pos	A	C	G	T
1	-0.818647	-1.07155	-0.0214678	0.448952
2	-1.15532	0.54365	-0.734942	-0.603219
3	-1.04672	0.438754	-0.383735	-0.124615
4	0	0	0	0


TF	Unknown
TF Name	Unknown
Gene	CM001001.3_89756517-89760075(-)_1
Motif	CM001001.3_89756517-89760075(-)_1|2|1x0
Family	C2H2 ZF
Species	Unknown
Pos	A	C	G	T
1	0.316238	-0.0795133	-0.250916	-0.271752
2	0.570306	-1.07383	-0.954221	-1.06277
3	-1.06852	-1.11273	-1.12353	0.575443
4	0.217563	-0.113746	-0.0496201	-0.162356
5	-0.168514	-0.280811	-0.268193	0.35382
6	0.107729	-0.218586	0.0642219	-0.02019
7	0	0	0	0


TF	Unknown
TF Name	Unknown
Gene	CM001001.3_89756517-89760075(-)_1
Motif	CM001001.3_89756517-89760075(-)_1|3|1x0
Family	C2H2 ZF
Species	Unknown
Pos	A	C	G	T
1	0.344366	-0.118103	-0.299136	-0.278975
2	0.568794	-1.01432	-0.933686	-1.08778
3	-1.05572	-1.07637	-1.12458	0.574391
4	0.0655617	-0.0757935	0.120496	-0.169139
5	-0.196114	-0.218828	-0.314216	0.356817
6	-0.131389	0.143688	0.0111035	-0.0741702
7	0	0	0	0


TF	Unknown
TF Name	Unknown
Gene	CM001001.3_89756517-89760075(-)_1
Motif	CM001001.3_89756517-89760075(-)_1|4|1x0
Family	C2H2 ZF
Species	Unknown
Pos	A	C	G	T
1	0.522138	-0.388557	-0.705398	-1.17683
2	0.415171	-0.557486	-0.356659	-0.166275
3	-0.0296673	-0.315526	-0.952487	0.392852
4	0	0	0	0


TF	Unknown
TF Name	Unknown
Gene	CM001001.3_89756517-89760075(-)_1
Motif	CM001001.3_89756517-89760075(-)_1|5|1x0
Family	C2H2 ZF
Species	Unknown
Pos	A	C	G	T
1	0.34187	-0.00583739	-0.387666	-0.390859
2	0.57137	-1.1276	-0.908897	-1.12476
3	-0.959318	-1.0587	-0.968607	0.567653
4	0.277853	-0.199884	0.0146631	-0.35806
5	-0.166989	-0.136867	-0.436344	0.347014
6	-0.0844688	0.241785	-0.34913	-0.00691022
7	0	0	0	0


TF	Unknown
TF Name	Unknown
Gene	CM001001.3_89756517-89760075(-)_1
Motif	CM001001.3_89756517-89760075(-)_1|6|1x0
Family	C2H2 ZF
Species	Unknown
Pos	A	C	G	T
1	0.450228	-0.436718	-0.265047	-0.566852
2	-0.830339	-1.13097	-1.09719	0.568001
3	0.230425	-0.643151	0.113953	-0.112026
4	0	0	0	0


TF	Unknown
TF Name	Unknown
Gene	CM001001.3_96054458-96056252(-)_1
Motif	CM001001.3_96054458-96056252(-)_1|1|1x0
Family	C2H2 ZF
Species	Unknown
Pos	A	C	G	T
1	0.331525	-0.0432824	-0.149984	-0.61726
2	-0.603923	0.199352	-0.576498	0.279527
3	-1.03962	-1.13458	-0.775459	0.564389
4	0	0	0	0


TF	Unknown
TF Name	Unknown
Gene	CM001001.3_96054458-96056252(-)_1
Motif	CM001001.3_96054458-96056252(-)_1|2|1x0
Family	C2H2 ZF
Species	Unknown
Pos	A	C	G	T
1	0.45067	-0.821377	-0.0184451	-1.16766
2	-0.838288	-0.676323	-0.5468	0.526372
3	-0.458635	-0.970964	-1.15792	0.541048
4	0	0	0	0


TF	Unknown
TF Name	Unknown
Gene	CM001001.3_96054458-96056252(-)_1
Motif	CM001001.3_96054458-96056252(-)_1|3|1x0
Family	C2H2 ZF
Species	Unknown
Pos	A	C	G	T
1	-0.648557	-0.98854	0.53889	-0.669206
2	-0.601881	-0.907283	0.534721	-0.697622
3	-0.012271	-0.719062	-0.612149	0.413743
4	0.0333187	0.191418	-0.311603	-0.0563054
5	-0.937294	-1.12859	0.57038	-1.03864
6	0.571817	-1.09561	-1.03362	-1.01646
7	-0.493119	-0.783618	0.518517	-0.669344
8	-0.473477	0.331179	-0.374875	0.040708
9	-0.526909	-0.501314	-0.356098	0.469387
10	0	0	0	0


TF	Unknown
TF Name	Unknown
Gene	CM001001.3_96054458-96056252(-)_1
Motif	CM001001.3_96054458-96056252(-)_1|4|1x0
Family	C2H2 ZF
Species	Unknown
Pos	A	C	G	T
1	0.201694	0.181457	-0.616081	-0.188287
2	-0.990839	-1.04344	0.570483	-1.05601
3	0.57429	-1.12468	-1.0136	-1.1203
4	-0.825795	-0.803668	0.554006	-0.948937
5	-0.590064	-0.679413	-0.282577	0.478867
6	0.385852	-0.731661	0.0266075	-0.494922
7	0.159443	-0.268788	-0.0756075	0.0710197
8	-0.697891	0.513969	-0.663571	-0.499111
9	-0.942026	-0.924251	0.545324	-0.590871
10	0	0	0	0


TF	Unknown
TF Name	Unknown
Gene	CM001001.3_96054458-96056252(-)_1
Motif	CM001001.3_96054458-96056252(-)_1|5|1x0
Family	C2H2 ZF
Species	Unknown
Pos	A	C	G	T
1	0.106845	-0.341569	0.208085	-0.186444
2	-0.827896	-0.595892	-0.732675	0.533102
3	-0.96478	-1.12773	0.571239	-1.04065
4	0	0	0	0


TF	Unknown
TF Name	Unknown
Gene	CM001001.3_96054458-96056252(-)_1
Motif	CM001001.3_96054458-96056252(-)_1|6|1x0
Family	C2H2 ZF
Species	Unknown
Pos	A	C	G	T
1	0.07596	-0.0615334	0.0328317	-0.0642685
2	-0.0739056	0.0514725	-0.473602	0.229069
3	-0.139034	0.0785629	0.0029605	0.0289038
4	0.0153284	-0.521649	-0.245789	0.321268
5	-0.482974	-0.968284	0.53446	-0.853454
6	0.452573	-0.593419	-0.223752	-0.505187
7	-1.06167	-1.1299	0.569069	-0.880431
8	-1.09581	0.567595	-0.874013	-1.03948
9	-0.957598	-0.854882	-0.888585	0.558807
10	0	0	0	0


TF	Unknown
TF Name	Unknown
Gene	CM001001.3_107150426-107152196(+)_1
Motif	CM001001.3_107150426-107152196(+)_1|1|1x0
Family	C2H2 ZF
Species	Unknown
Pos	A	C	G	T
1	0.184964	-0.455816	0.252787	-0.482515
2	-0.492729	0.425663	-0.57403	-0.126692
3	-1.09373	-0.995626	-1.12569	0.573281
4	0	0	0	0


TF	Unknown
TF Name	Unknown
Gene	CM001001.3_107150426-107152196(+)_1
Motif	CM001001.3_107150426-107152196(+)_1|2|1x0
Family	C2H2 ZF
Species	Unknown
Pos	A	C	G	T
1	0.192884	-0.262605	0.118488	-0.235871
2	-0.371977	-0.14325	-0.315092	0.375161
3	0.549729	-0.853844	-0.895085	-0.728751
4	0.225919	0.033885	-0.193131	-0.225136
5	-0.604738	-0.261023	-0.50216	0.460692
6	-0.884518	-1.0277	0.562739	-0.913757
7	0.244013	0.0237368	-0.12659	-0.353856
8	-0.260942	0.0565373	-0.364665	0.274334
9	-0.649249	-0.775898	-0.824945	0.538896
10	0.225919	0.033885	-0.193131	-0.225136
11	-0.604738	-0.261023	-0.50216	0.460692
12	-0.884518	-1.0277	0.562739	-0.913757
13	0.299926	-0.0119319	-0.137636	-0.517431
14	-0.365815	0.0754258	-0.320611	0.279134
15	-0.982531	-1.12208	-1.12546	0.573509
16	0.155896	-0.289039	-0.0765712	0.084862
17	-0.240759	0.0417979	-0.162259	0.213862
18	-0.246889	-0.308533	0.00397652	0.286228
19	0	0	0	0


TF	Unknown
TF Name	Unknown
Gene	CM001001.3_107150426-107152196(+)_1
Motif	CM001001.3_107150426-107152196(+)_1|3|1x0
Family	C2H2 ZF
Species	Unknown
Pos	A	C	G	T
1	0.208529	-0.17636	-0.170352	0.0178196
2	-1.11759	0.571844	-0.928373	-1.12713
3	-0.57065	-0.509327	-0.126103	0.42712
4	0	0	0	0


TF	Unknown
TF Name	Unknown
Gene	CM001001.3_107150426-107152196(+)_1
Motif	CM001001.3_107150426-107152196(+)_1|4|1x0
Family	C2H2 ZF
Species	Unknown
Pos	A	C	G	T
1	0.0970597	-0.283463	0.182971	-0.151825
2	-0.654777	-0.4579	-0.573973	0.500162
3	-0.754001	-0.892281	0.549461	-0.818382
4	0.102135	0.129713	-0.221006	-0.104781
5	0.3434	-0.598912	0.0123523	-0.288722
6	-0.17609	-0.350943	0.309126	-0.0705905
7	0.302914	0.0252738	-0.196101	-0.530566
8	-0.833998	-0.632608	-0.8989	0.543349
9	0.57185	-1.12712	-1.03595	-0.990937
10	0.228924	0.0337805	-0.196912	-0.229435
11	-0.618138	-0.268857	-0.513898	0.464545
12	-0.905909	-1.05141	0.564784	-0.935622
13	0.281985	0.103593	-0.515883	-0.291108
14	-0.644725	0.0901155	-0.396516	0.330714
15	-0.875907	-0.918536	0.556705	-0.844801
16	0	0	0	0


TF	Unknown
TF Name	Unknown
Gene	CM001001.3_109518858-109521711(+)_1
Motif	CM001001.3_109518858-109521711(+)_1|1|1x0
Family	C2H2 ZF
Species	Unknown
Pos	A	C	G	T
1	0.175343	0.375815	-1.32316	-1.10107
2	-0.277115	0.260393	0.0113706	-0.204942
3	-0.211912	-0.853995	0.389983	-0.101526
4	0	0	0	0


TF	Unknown
TF Name	Unknown
Gene	CM001001.3_109518858-109521711(+)_1
Motif	CM001001.3_109518858-109521711(+)_1|2|1x0
Family	C2H2 ZF
Species	Unknown
Pos	A	C	G	T
1	0.119688	-0.201114	0.00378137	0.0189524
2	-0.444839	-0.887316	-0.265207	0.472512
3	-1.29563	0.0793672	-0.662326	0.403336
4	0	0	0	0


TF	Unknown
TF Name	Unknown
Gene	CM001001.3_109518858-109521711(+)_1
Motif	CM001001.3_109518858-109521711(+)_1|3|1x0
Family	C2H2 ZF
Species	Unknown
Pos	A	C	G	T
1	-1.05105	-0.107023	0.315522	0.0259758
2	-0.533087	-1.19101	-0.374939	0.507963
3	-0.904076	0.540575	-0.791156	-0.616958
4	0	0	0	0


TF	Unknown
TF Name	Unknown
Gene	CM001001.3_109518858-109521711(+)_1
Motif	CM001001.3_109518858-109521711(+)_1|4|1x0
Family	C2H2 ZF
Species	Unknown
Pos	A	C	G	T
1	0.104649	-0.0637544	-0.114001	0.0393861
2	-0.172905	0.116506	-0.335311	0.192757
3	-1.12497	-1.10261	-1.01647	0.574005
4	0	0	0	0


TF	Unknown
TF Name	Unknown
Gene	CM001001.3_109518858-109521711(+)_1
Motif	CM001001.3_109518858-109521711(+)_1|5|1x0
Family	C2H2 ZF
Species	Unknown
Pos	A	C	G	T
1	0.0934487	-0.0357197	-0.332069	0.137787
2	0.57046	-1.0269	-0.949499	-1.12851
3	-0.645644	-0.822515	-0.819984	0.540583
4	0	0	0	0


TF	Unknown
TF Name	Unknown
Gene	CM001001.3_109518858-109521711(+)_1
Motif	CM001001.3_109518858-109521711(+)_1|6|1x0
Family	C2H2 ZF
Species	Unknown
Pos	A	C	G	T
1	0.0963368	-0.324766	0.162432	-0.083711
2	0.573766	-1.10956	-1.1252	-1.00161
3	-0.800548	-0.207885	0.271033	0.132126
4	0	0	0	0


TF	Unknown
TF Name	Unknown
Gene	CM001001.3_109672758-109678419(+)_1
Motif	CM001001.3_109672758-109678419(+)_1|1|1x0
Family	C2H2 ZF
Species	Unknown
Pos	A	C	G	T
1	0.530969	-0.695893	-0.524533	-0.98419
2	-0.18453	0.339719	-0.419921	-0.108153
3	-0.542986	-1.14974	-0.996249	0.549232
4	0	0	0	0


TF	Unknown
TF Name	Unknown
Gene	CM001001.3_109672758-109678419(+)_1
Motif	CM001001.3_109672758-109678419(+)_1|2|1x0
Family	C2H2 ZF
Species	Unknown
Pos	A	C	G	T
1	0.183295	-0.3306	0.0164904	-0.0136215
2	-0.64751	-0.39293	0.091929	0.329287
3	-0.312519	-0.235172	-0.373821	0.399386
4	-0.743885	-0.571061	0.455993	-0.158884
5	-0.800071	-1.23243	0.466544	-0.067951
6	-0.829673	-0.905714	0.511334	-0.317099
7	0	0	0	0


TF	Unknown
TF Name	Unknown
Gene	CM001001.3_109672758-109678419(+)_1
Motif	CM001001.3_109672758-109678419(+)_1|3|1x0
Family	C2H2 ZF
Species	Unknown
Pos	A	C	G	T
1	0.359284	-0.499036	0.111075	-0.980746
2	-0.829057	-0.357288	-1.0474	0.521512
3	0.544748	-1.15422	-0.517043	-0.919575
4	0	0	0	0


TF	Unknown
TF Name	Unknown
Gene	CM001001.3_109672758-109678419(+)_1
Motif	CM001001.3_109672758-109678419(+)_1|4|1x0
Family	C2H2 ZF
Species	Unknown
Pos	A	C	G	T
1	0.341256	0.034668	-0.260354	-0.760178
2	-0.784693	0.0878972	-0.830277	0.391585
3	0.57599	-1.12298	-1.10399	-1.10233
4	0	0	0	0


TF	Unknown
TF Name	Unknown
Gene	CM001001.3_109672758-109678419(+)_1
Motif	CM001001.3_109672758-109678419(+)_1|5|1x0
Family	C2H2 ZF
Species	Unknown
Pos	A	C	G	T
1	0.207437	-0.290922	-0.725382	0.227311
2	-1.16589	-0.603862	-0.568263	0.533079
3	-0.551466	-0.448013	0.392475	-0.0486955
4	0	0	0	0


TF	Unknown
TF Name	Unknown
Gene	CM001001.3_109672758-109678419(+)_1
Motif	CM001001.3_109672758-109678419(+)_1|6|1x0
Family	C2H2 ZF
Species	Unknown
Pos	A	C	G	T
1	-0.121343	-0.285286	-0.0504657	0.263638
2	-0.860539	0.525343	-0.799406	-0.454542
3	-1.14136	-0.857315	0.557608	-0.749464
4	0	0	0	0


TF	Unknown
TF Name	Unknown
Gene	CM001001.3_109672758-109678419(+)_1
Motif	CM001001.3_109672758-109678419(+)_1|7|1x0
Family	C2H2 ZF
Species	Unknown
Pos	A	C	G	T
1	0.0430653	-0.220967	-0.627063	0.313556
2	-0.200991	-0.82331	0.499293	-1.19968
3	-0.467992	-0.692555	0.492276	-0.455836
4	0	0	0	0


TF	Unknown
TF Name	Unknown
Gene	CM001001.3_109672758-109678419(+)_1
Motif	CM001001.3_109672758-109678419(+)_1|8|1x0
Family	C2H2 ZF
Species	Unknown
Pos	A	C	G	T
1	0.258074	0.0594444	-0.0871992	-0.650572
2	-0.498715	-1.14959	-1.14983	0.549144
3	-0.598514	-0.668008	-0.0886257	0.434212
4	0	0	0	0


TF	Unknown
TF Name	Unknown
Gene	CM001001.3_109672758-109678419(+)_1
Motif	CM001001.3_109672758-109678419(+)_1|9|1x0
Family	C2H2 ZF
Species	Unknown
Pos	A	C	G	T
1	-0.141424	0.2456	0.107431	-0.625377
2	-0.939183	-0.968934	-0.538237	0.542574
3	-1.29843	-0.831626	0.109685	0.400542
4	0	0	0	0


TF	Unknown
TF Name	Unknown
Gene	CM001001.3_110814989-110816810(+)_1
Motif	CM001001.3_110814989-110816810(+)_1|1|1x0
Family	C2H2 ZF
Species	Unknown
Pos	A	C	G	T
1	0.154481	-0.446678	0.20488	-0.212914
2	0.0185383	-0.282772	-0.139415	0.232871
3	-0.232122	-0.212296	-0.147464	0.319853
4	-0.0324715	-0.219	0.09095	0.0917125
5	-0.215629	0.352208	-0.262118	-0.22596
6	-0.133561	-0.0935797	-0.114965	0.228185
7	-0.669187	-0.778877	0.529888	-0.6348
8	-0.438224	-0.668499	0.505764	-0.664796
9	-0.192149	-0.495357	-0.404406	0.422232
10	0.0394288	-0.0567981	-0.0936055	0.0868736
11	-0.16317	0.394589	-0.379425	-0.381955
12	-0.336236	0.0948738	-0.0674416	0.157944
13	-0.452294	-0.509012	0.474779	-0.451659
14	-0.27602	-0.388502	0.378501	-0.173273
15	0.0491753	-0.184736	-0.237429	0.216885
16	0.0522228	-0.0112914	0.141302	-0.289579
17	0.376581	-0.508221	-0.0414757	-0.397111
18	-0.223055	0.078744	0.0936426	-0.0167161
19	0.218085	-0.105283	-0.0321402	-0.197689
20	-0.150339	-0.223941	0.307847	-0.177929
21	-0.0914981	-0.295516	-0.0669631	0.261612
22	0.243133	-0.247259	-0.118818	-0.0347659
23	0.160715	-0.206355	-0.0630869	0.0275908
24	-0.184272	0.136843	-0.0192035	0.00802172
25	0.188202	-0.263313	0.152108	-0.307323
26	0.0871947	-0.316903	0.209736	-0.170844
27	-0.105109	-0.139823	-0.100164	0.229477
28	0.0566588	-0.165133	0.0748337	-0.004849
29	-0.0733154	-0.288977	0.257471	-0.0798098
30	-0.0425882	-0.218646	0.245173	-0.136473
31	0.188627	-0.166837	-0.0016298	-0.108577
32	0.0854055	-0.225815	-0.0840963	0.134871
33	-0.0614439	0.0751745	-0.0207741	-0.0045159
34	0.218085	-0.105283	-0.0321402	-0.197689
35	-0.150339	-0.223941	0.307847	-0.177929
36	-0.0914981	-0.295516	-0.0669631	0.261612
37	0.207355	-0.057407	0.00562611	-0.302058
38	0.0333602	-0.316507	-0.258888	0.275706
39	0.0648197	0.0423893	-0.247913	0.0687259
40	-0.979713	-1.12221	0.573434	-1.12554
41	-0.376571	-0.188843	-0.733097	0.438948
42	-0.245292	-0.618617	-0.242267	0.418042
43	0.0559217	-0.292627	0.00867979	0.124707
44	-0.222795	-0.551945	0.441897	-0.450459
45	-0.227602	-0.408137	-0.425474	0.421892
46	-0.108775	-0.231868	0.0947311	0.143483
47	-0.133711	-0.206877	0.207412	0.0135862
48	-0.0662484	-0.141524	-0.0515295	0.185106
49	0	0	0	0


TF	Unknown
TF Name	Unknown
Gene	CM001001.3_112396019-112397189(+)_1
Motif	CM001001.3_112396019-112397189(+)_1|1|1x0
Family	C2H2 ZF
Species	Unknown
Pos	A	C	G	T
1	0.118381	-0.248029	0.0939667	-0.0554232
2	-0.604956	-0.643728	0.175793	0.306546
3	-1.13363	-0.925889	0.565339	-0.878813
4	0.256092	0.159188	-0.302235	-0.59304
5	-0.863674	-0.131118	-0.81128	0.472653
6	0.557956	-0.852095	-0.95812	-0.867844
7	0.383928	-0.128102	-0.331182	-0.433739
8	-0.351896	-0.359959	-0.326605	0.422803
9	0.484796	-0.543232	-0.466108	-0.497091
10	0.116309	-0.379083	-0.365736	0.265846
11	0.528769	-0.954216	-0.487272	-0.734242
12	-0.645674	-0.547663	0.505162	-0.53695
13	0.212928	-0.133402	-0.0513119	-0.128936
14	-0.24439	-0.0322868	-0.279109	0.295811
15	0.411117	-0.480221	-0.245622	-0.280681
16	0.391489	-0.152324	-0.276727	-0.51725
17	0.569933	-1.09337	-0.916371	-1.07918
18	-0.873879	-0.75357	-0.735848	0.544838
19	0.258585	-0.441978	0.120713	-0.297252
20	0.543525	-0.683204	-0.881025	-0.781304
21	-0.552625	-0.215992	-0.779327	0.469159
22	0.183837	-0.409467	0.0454991	-0.0118724
23	-0.317535	-0.165996	0.230873	0.0548585
24	-0.477768	-0.621097	-0.444394	0.486921
25	0	0	0	0


TF	Unknown
TF Name	Unknown
Gene	CM001001.3_123062064-123063927(+)_1
Motif	CM001001.3_123062064-123063927(+)_1|1|1x0
Family	C2H2 ZF
Species	Unknown
Pos	A	C	G	T
1	0.331057	-0.0776764	-0.140665	-0.52684
2	0.544563	-1.15441	-0.735856	-0.615805
3	-0.46498	-0.364386	-0.377319	0.448031
4	0	0	0	0


TF	Unknown
TF Name	Unknown
Gene	CM001001.3_123062064-123063927(+)_1
Motif	CM001001.3_123062064-123063927(+)_1|2|1x0
Family	C2H2 ZF
Species	Unknown
Pos	A	C	G	T
1	0.0677098	-0.175655	0.0663599	-0.000498015
2	-0.426967	-0.0573605	-0.485192	0.384244
3	-1.12388	-1.08978	0.575094	-1.07415
4	0	0	0	0


TF	Unknown
TF Name	Unknown
Gene	CM001001.3_123062064-123063927(+)_1
Motif	CM001001.3_123062064-123063927(+)_1|3|1x0
Family	C2H2 ZF
Species	Unknown
Pos	A	C	G	T
1	-0.795199	-0.105015	-0.463854	0.433108
2	-0.699749	-1.14101	-0.942027	0.557964
3	-0.842029	-0.701821	0.532397	-0.601641
4	0	0	0	0


TF	Unknown
TF Name	Unknown
Gene	CM001001.3_123062064-123063927(+)_1
Motif	CM001001.3_123062064-123063927(+)_1|4|1x0
Family	C2H2 ZF
Species	Unknown
Pos	A	C	G	T
1	0.385956	-0.277138	-0.160926	-0.45667
2	-0.740829	0.552833	-1.14614	-0.755496
3	-0.197729	-0.803743	0.0287408	0.330452
4	0	0	0	0


TF	Unknown
TF Name	Unknown
Gene	CM001001.3_123062064-123063927(+)_1
Motif	CM001001.3_123062064-123063927(+)_1|5|1x0
Family	C2H2 ZF
Species	Unknown
Pos	A	C	G	T
1	0.509336	-0.325568	-0.634786	-1.18963
2	-0.0844319	0.209003	0.0362042	-0.326377
3	-0.0279526	-0.783776	0.279161	-0.00172767
4	0	0	0	0


TF	Unknown
TF Name	Unknown
Gene	CM001001.3_129945593-129946688(-)_1
Motif	CM001001.3_129945593-129946688(-)_1|1|1x0
Family	C2H2 ZF
Species	Unknown
Pos	A	C	G	T
1	-0.234404	-0.262994	0.325695	-0.122366
2	-0.237781	-0.571316	-0.547072	0.457811
3	-1.32595	0.373021	-0.816409	0.158237
4	0	0	0	0


TF	Unknown
TF Name	Unknown
Gene	CM001001.3_129945593-129946688(-)_1
Motif	CM001001.3_129945593-129946688(-)_1|2|1x0
Family	C2H2 ZF
Species	Unknown
Pos	A	C	G	T
1	0.334216	-0.130295	-0.174449	-0.365337
2	-0.321104	0.325717	-0.206537	-0.105643
3	-1.10312	-1.12261	-1.12176	0.576362
4	0.151546	-0.190981	0.0964612	-0.161454
5	-0.394138	0.0768448	-0.0761152	0.194149
6	-0.821739	-0.835187	-0.819809	0.550433
7	0.192311	-0.0399904	-0.0666149	-0.171927
8	-0.314067	-0.421292	-0.360669	0.431345
9	0.489555	-0.678255	-0.59713	-0.346555
10	-0.0395895	-0.296275	0.0237965	0.183355
11	0.515553	-0.611897	-0.56611	-0.685199
12	-0.544022	-0.28851	0.229633	0.176908
13	0.12821	0.0654844	-0.154658	-0.100482
14	-0.391009	-0.329251	-0.266297	0.41219
15	-0.685588	-0.767394	0.522123	-0.529657
16	0	0	0	0


TF	Unknown
TF Name	Unknown
Gene	CM001001.3_129945593-129946688(-)_1
Motif	CM001001.3_129945593-129946688(-)_1|3|1x0
Family	C2H2 ZF
Species	Unknown
Pos	A	C	G	T
1	0.270743	-0.134737	-0.0534122	-0.286357
2	-0.31524	0.293871	-0.316059	0.0276755
3	-0.946108	-0.962501	-0.959565	0.564431
4	0.163228	-0.0826437	0.103899	-0.349903
5	-0.0537622	-0.264602	-0.485739	0.351391
6	-0.143053	-0.429851	-0.288515	0.379189
7	0.311974	0.0145309	-0.410485	-0.278747
8	0.368853	-0.216079	-0.236169	-0.324779
9	0.49804	-0.543106	-0.597417	-0.504561
10	-0.0415291	-0.305321	0.0236116	0.187588
11	0.521044	-0.637618	-0.590564	-0.71295
12	-0.561566	-0.298981	0.233506	0.179321
13	0.0997517	-0.68691	0.329504	-0.397246
14	-0.505	-0.0449422	-0.260339	0.349586
15	-1.05438	-1.12579	0.573184	-1.02583
16	0	0	0	0


TF	Unknown
TF Name	Unknown
Gene	CM001001.3_130008831-130010759(+)_1
Motif	CM001001.3_130008831-130010759(+)_1|1|1x0
Family	C2H2 ZF
Species	Unknown
Pos	A	C	G	T
1	-0.885392	-1.13696	0.562005	-0.826045
2	0.507141	-0.504926	-0.599004	-0.655858
3	-0.346067	0.0633123	-0.00690174	0.148626
4	0	0	0	0


TF	Unknown
TF Name	Unknown
Gene	CM001001.3_130008831-130010759(+)_1
Motif	CM001001.3_130008831-130010759(+)_1|2|1x0
Family	C2H2 ZF
Species	Unknown
Pos	A	C	G	T
1	0.180516	-0.128405	-0.0148951	-0.111082
2	-0.167408	0.223462	-0.39806	0.0959053
3	-0.379693	0.443731	-0.363021	-0.430216
4	0.311422	-0.308386	-0.122773	-0.151063
5	0.0555742	-0.477832	-0.120413	0.24867
6	0.139588	-0.2556	0.0702609	-0.0505203
7	-0.505359	-1.01823	0.541006	-0.93422
8	-0.686732	0.475793	-0.650589	-0.236666
9	-0.867884	0.556055	-1.01911	-0.767508
10	0.0265965	-0.42572	0.146544	0.0645658
11	0.0071857	-0.268163	0.0807293	0.0933249
12	0.16657	0.0865067	-0.164189	-0.202785
13	0.331808	0.130836	-0.474254	-0.779857
14	-0.798715	0.0665094	-0.897452	0.406355
15	0.574587	-1.09538	-1.11325	-1.05614
16	-0.432353	-0.506157	0.480068	-0.52539
17	-0.0995406	0.0809828	-0.146426	0.109257
18	0.129636	-0.386339	0.228724	-0.261158
19	0.144405	-0.0659068	-0.00892372	-0.115383
20	-0.345893	-0.600671	0.467347	-0.437665
21	-0.542807	-0.604616	-0.603185	0.507258
22	0.292534	-0.0474568	-0.133122	-0.391196
23	-0.249227	0.126264	-0.0261198	0.0635663
24	0.064499	-0.278459	0.138364	-0.0277858
25	0.216682	-0.0345196	-0.451991	0.0319174
26	-1.04468	-1.03439	0.569813	-0.984484
27	0.571072	-1.1279	-0.988053	-1.00796
28	0	0	0	0


TF	Unknown
TF Name	Unknown
Gene	CM001002.3_18367565-18368351(-)_1
Motif	CM001002.3_18367565-18368351(-)_1|1|1x0
Family	C2H2 ZF
Species	Unknown
Pos	A	C	G	T
1	0.203696	-0.129801	-0.205399	0.0156738
2	0.098749	-0.127215	0.0299445	-0.0328103
3	-0.0255019	-0.022258	0.0514551	-0.00824022
4	-0.269047	-0.404719	0.41416	-0.325278
5	-0.0690841	-0.0718647	-0.0771421	0.165042
6	-0.0218567	0.383067	-0.716505	-0.3554
7	0.0899851	0.0801746	-0.115202	-0.0968984
8	-0.497765	-0.398196	-0.4876	0.47085
9	-0.218352	-0.129243	-0.054879	0.24828
10	0.148945	-0.314984	0.150463	-0.159482
11	0.051714	-0.147645	0.036754	0.0307762
12	-0.0681851	-0.00797322	0.222373	-0.305563
13	0.0103552	0.0951493	-0.0417315	-0.0848401
14	-0.268584	-0.205869	-0.0619544	0.294835
15	-0.0661917	-0.466837	-0.266995	0.353971
16	0.180086	-0.189034	-0.0702652	-0.00505502
17	0.483298	-0.698238	-0.282711	-0.628664
18	-0.480916	-0.63042	-0.491299	0.493143
19	-0.0141956	-0.126601	-0.00550864	0.11315
20	-0.468341	0.0466174	-0.470156	0.343964
21	-0.599831	0.490536	-0.568633	-0.414987
22	0.203696	-0.129801	-0.205399	0.0156738
23	0.098749	-0.127215	0.0299445	-0.0328103
24	-0.0255019	-0.022258	0.0514551	-0.00824022
25	0.428529	-0.139196	-0.478289	-0.586111
26	0.565298	-1.07865	-0.775436	-1.13367
27	-0.821833	-0.894311	-0.66127	0.544513
28	0	0	0	0


TF	Unknown
TF Name	Unknown
Gene	CM001002.3_19557976-19559341(+)_1
Motif	CM001002.3_19557976-19559341(+)_1|1|1x0
Family	C2H2 ZF
Species	Unknown
Pos	A	C	G	T
1	0.0705857	-0.0676462	-0.235443	0.141839
2	-0.121175	0.239927	-0.347821	0.0240882
3	-0.560135	0.510416	-0.708083	-0.537938
4	0.342162	-0.10725	-0.196975	-0.414791
5	0.541217	-0.857698	-0.6737	-0.764103
6	-0.570304	-0.488143	-0.511541	0.491098
7	0.401216	-0.161554	-0.285482	-0.563059
8	0.110548	0.0613455	-0.150666	-0.0697908
9	-0.0493562	-0.0764947	-0.133685	0.18579
10	-0.361735	-0.443427	0.472281	-0.62297
11	-0.324458	0.0272962	-0.44606	0.32291
12	-0.484242	0.39632	-0.155449	-0.316701
13	0.419605	-0.100203	-0.45952	-0.6363
14	0.552982	-0.98752	-0.66972	-0.956365
15	-0.800856	-0.430869	-0.364479	0.48273
16	0.412674	-0.412261	-0.232072	-0.355896
17	0.133286	0.0611592	-0.179755	-0.0817053
18	0.0169553	-0.051016	-0.0745342	0.0894531
19	-0.0732926	-0.231886	0.0702818	0.144057
20	-0.193873	0.32257	-0.250098	-0.157288
21	-0.41874	0.408251	-0.178143	-0.403277
22	0.0898036	-0.291004	0.0544163	0.0512002
23	0.337776	-0.398828	-0.0768831	-0.23175
24	-0.700806	-0.314412	-0.283469	0.446441
25	0.172043	-0.0821227	-0.124747	-0.0287817
26	-0.376876	-0.229453	0.421222	-0.452406
27	-0.322287	-0.57296	-0.307231	0.441483
28	0.0351529	0.0867885	-0.231909	0.0446284
29	-0.389498	-0.564082	0.470766	-0.440236
30	-0.642153	-0.802066	0.537036	-0.768207
31	0.261368	-0.140566	-0.12363	-0.155645
32	-0.280588	-0.329829	-0.301928	0.399503
33	-0.108948	-0.439126	-0.243882	0.359407
34	0.192689	-0.112596	-0.10226	-0.0556467
35	-0.140982	-0.159125	-0.348275	0.329502
36	-0.678891	0.540345	-0.87894	-0.725227
37	-1.07618	-1.12357	0.575404	-1.10251
38	-0.734239	-0.406937	-0.225987	0.451708
39	-0.0201069	-0.391469	-0.366125	0.344163
40	0	0	0	0


TF	Unknown
TF Name	Unknown
Gene	CM001002.3_20258598-20260518(-)_1
Motif	CM001002.3_20258598-20260518(-)_1|1|1x0
Family	C2H2 ZF
Species	Unknown
Pos	A	C	G	T
1	-0.0393655	-0.348963	-0.0570275	0.245996
2	-0.220555	-0.570002	0.462683	-0.643681
3	-0.44305	-0.49905	-0.627018	0.489467
4	-0.0735382	-0.323915	-0.336178	0.346413
5	0.116055	-0.100229	-0.172333	0.0889484
6	-0.034908	0.150562	-0.164525	-0.00956864
7	0.147248	-0.120572	-0.257941	0.109461
8	0.241438	-0.238645	0.069852	-0.296967
9	-0.0906894	-0.0479465	0.0840258	0.0332318
10	0.379306	-0.318953	-0.548115	-0.0746111
11	-0.136218	-0.0151208	-0.118681	0.188242
12	-0.225038	-0.481003	-0.0453981	0.337115
13	0.0608987	-0.374016	0.0765886	0.0913001
14	0.147541	-0.193592	-0.0777665	0.0488494
15	-0.432708	-0.271471	-0.444047	0.437092
16	-0.0393655	-0.348963	-0.0570275	0.245996
17	-0.220555	-0.570002	0.462683	-0.643681
18	-0.44305	-0.49905	-0.627018	0.489467
19	0.222032	-0.212404	-0.0828638	-0.0490797
20	0.20288	0.0201415	-0.154657	-0.182634
21	-0.106512	0.153367	-0.0561324	-0.03848
22	-0.0888809	-0.477384	-0.0388742	0.287256
23	-0.285338	0.348829	-0.284284	-0.137121
24	-0.540197	0.490579	-0.566508	-0.460946
25	-0.0735382	-0.323915	-0.336178	0.346413
26	0.116055	-0.100229	-0.172333	0.0889484
27	-0.034908	0.150562	-0.164525	-0.00956864
28	0.329369	-0.0639508	-0.157385	-0.514199
29	0.0788793	-0.0281409	0.0408727	-0.1164
30	0.000291059	-0.309528	0.272836	-0.197409
31	0.0250364	-0.340233	0.119629	0.066953
32	-0.190227	-0.345334	0.335697	-0.132543
33	0.327735	-0.119092	-0.28967	-0.222035
34	0.00704062	-0.480975	0.119383	0.126094
35	0.0716792	-0.0309294	-0.016772	-0.0328386
36	-0.0236079	0.238136	-0.413972	-0.0282382
37	-0.0170502	0.0827134	-0.024598	-0.0536636
38	-0.148496	0.097067	-0.0536822	0.0627398
39	-0.24122	-0.166313	0.186109	0.0825432
40	0.328295	-0.096307	-0.378266	-0.186573
41	-0.797534	-0.500456	-0.487891	0.505088
42	-0.885726	-1.12973	0.569241	-1.0612
43	0.254562	-0.099597	-0.169832	-0.135766
44	0.344076	-0.341134	-0.22694	-0.129182
45	-0.530384	-0.614901	-0.561913	0.503547
46	0	0	0	0


TF	Unknown
TF Name	Unknown
Gene	CM001002.3_20311800-20312292(-)_1
Motif	CM001002.3_20311800-20312292(-)_1|1|1x0
Family	C2H2 ZF
Species	Unknown
Pos	A	C	G	T
1	-0.439077	-0.714331	0.497593	-0.525343
2	-0.72961	0.294958	-0.645506	0.208224
3	-0.794583	-1.13825	0.560716	-0.886013
4	-0.214219	-0.41293	0.392845	-0.274011
5	0.1099	0.0493948	-0.143208	-0.0592417
6	-1.10491	-1.07094	0.575157	-1.11464
7	0.176025	-0.0957987	-0.217318	0.0381775
8	-0.0648662	-0.104417	0.125711	0.00721229
9	-0.016839	-0.00573488	0.0242045	-0.00268603
10	0.224293	-0.272314	-0.908264	0.221735
11	-0.0996585	-0.00302233	-0.107745	0.15585
12	-0.15541	-0.510371	0.0234164	0.287052
13	0.145121	-0.147951	0.112205	-0.223922
14	-0.367449	-0.110757	-0.300105	0.360773
15	0.145296	-0.025121	-0.269886	0.0498799
16	0	0	0	0


TF	Unknown
TF Name	Unknown
Gene	CM001002.3_20312781-20313483(-)_1
Motif	CM001002.3_20312781-20313483(-)_1|1|1x0
Family	C2H2 ZF
Species	Unknown
Pos	A	C	G	T
1	-0.0285589	-0.481338	-0.591504	0.393993
2	0.256997	-1.44197	-0.159751	0.165679
3	-0.606578	-0.457751	0.167018	0.286695
4	0	0	0	0


TF	Unknown
TF Name	Unknown
Gene	CM001002.3_20312781-20313483(-)_1
Motif	CM001002.3_20312781-20313483(-)_1|2|1x0
Family	C2H2 ZF
Species	Unknown
Pos	A	C	G	T
1	0.392008	-0.339944	-0.260045	-0.277956
2	0.251017	-0.601094	-0.493027	0.216337
3	-0.643424	-1.15833	-0.636815	0.540641
4	0	0	0	0


TF	Unknown
TF Name	Unknown
Gene	CM001002.3_20347685-20349956(-)_1
Motif	CM001002.3_20347685-20349956(-)_1|1|1x0
Family	C2H2 ZF
Species	Unknown
Pos	A	C	G	T
1	0.388676	-0.656865	-1.10809	0.0984492
2	-0.243041	-0.45758	0.406746	-0.276796
3	-1.04768	-1.13645	0.562515	-0.731677
4	0	0	0	0


TF	Unknown
TF Name	Unknown
Gene	CM001002.3_20347685-20349956(-)_1
Motif	CM001002.3_20347685-20349956(-)_1|2|1x0
Family	C2H2 ZF
Species	Unknown
Pos	A	C	G	T
1	-0.0683625	-0.475603	0.110142	0.18255
2	-0.0136821	0.251091	-0.129614	-0.295598
3	-0.817801	0.548082	-0.857803	-0.752925
4	0.150772	-0.239644	-0.133642	0.105141
5	0.0300035	-0.0451052	-0.0419857	0.0489344
6	-0.476474	-0.0687127	-0.112775	0.309886
7	0.171738	-0.180555	-0.231337	0.103146
8	0.32022	-0.186011	-0.195468	-0.207288
9	-0.173797	-0.0293737	-0.0336751	0.167262
10	0.213833	-0.139253	-0.219292	0.0147667
11	0.104073	-0.135164	0.0312266	-0.0352143
12	-0.0270722	-0.0236378	0.0544052	-0.00879661
13	0.374023	-0.478658	-0.440467	-0.0272841
14	0.207776	-0.485794	-0.0236532	0.0463928
15	-0.395093	-0.657578	-0.330654	0.463944
16	0.206987	-0.263577	-0.0050808	-0.0675266
17	-0.00150791	-0.431308	-0.164337	0.289609
18	-0.405123	-0.520446	-0.220814	0.431917
19	0.32927	-0.0438263	-0.310004	-0.326203
20	-0.00238854	-0.18824	-0.181538	0.230155
21	0.0699742	-0.23403	-0.327916	0.248411
22	0.211029	-0.0901856	-0.0506926	-0.172613
23	-0.237162	-0.346119	-0.161508	0.358061
24	0.0113898	-0.135851	0.00355218	0.0912535
25	-0.027454	-0.402112	0.0347912	0.199118
26	-0.245697	0.415046	-0.322539	-0.448811
27	-0.598488	0.520084	-0.837653	-0.536619
28	-0.0823871	-0.173781	-0.492481	0.33862
29	-0.261931	-0.0147027	-0.117315	0.23626
30	-0.828095	-0.93572	0.557228	-0.893435
31	0.158333	-0.0981339	0.100571	-0.299497
32	-0.403601	0.104445	-0.273658	0.25546
33	-0.921539	-1.12924	-1.03201	0.56973
34	0.4061	-0.372946	-0.628622	-0.100334
35	-0.154762	-0.0196542	-0.135196	0.207238
36	-0.263805	-0.549386	-0.0633818	0.363388
37	-0.0163775	-0.402696	0.199145	0.0251373
38	0.140603	-0.17577	-0.0326549	0.00986302
39	-0.375797	-0.149787	-0.426293	0.397255
40	0.260394	-0.227003	-0.122429	-0.0802017
41	0.110266	0.0294218	-0.142259	-0.0361233
42	0.0664329	-0.141624	-0.214539	0.1769
43	0.284917	-0.0900441	-0.306241	-0.115739
44	-0.0433434	-0.0414653	-0.094463	0.140358
45	0.061596	-0.139	0.157916	-0.165584
46	0.0456533	-0.272444	-0.0111523	0.140033
47	0.0593676	0.0758402	-0.10175	-0.0596934
48	-0.0147495	0.0433983	-0.0654249	0.0286316
49	0.0248625	-0.00365454	-0.386911	0.187287
50	-0.193504	-0.130286	0.138285	0.094739
51	-0.844011	-0.827352	0.552076	-0.845164
52	0.280882	-0.263782	-0.344959	0.0390136
53	0.223936	-0.225716	0.0831755	-0.284385
54	0.0528955	-0.0869553	0.106654	-0.111504
55	0.251209	-0.133401	0.00377418	-0.325592
56	-0.687959	-0.404135	0.0409449	0.362042
57	0.404496	-0.349573	-0.651474	-0.101419
58	0.176895	-0.144979	-0.150571	0.031015
59	-0.193354	0.173453	-0.245607	0.114056
60	-0.385995	0.341439	-0.355611	-0.0209653
61	-0.179345	0.0731197	-0.248248	0.201487
62	0.025475	-0.0516925	-0.0283658	0.0472866
63	-0.0839972	-0.0189234	-0.0629852	0.131457
64	0	0	0	0


TF	Unknown
TF Name	Unknown
Gene	CM001002.3_20381293-20382544(-)_1
Motif	CM001002.3_20381293-20382544(-)_1|1|1x0
Family	C2H2 ZF
Species	Unknown
Pos	A	C	G	T
1	0.165933	-0.200526	-0.216656	0.11303
2	-0.219217	-1.19523	0.503738	-0.844819
3	0.19487	-0.327691	0.0669277	-0.0986112
4	0	0	0	0


TF	Unknown
TF Name	Unknown
Gene	CM001002.3_20381293-20382544(-)_1
Motif	CM001002.3_20381293-20382544(-)_1|2|1x0
Family	C2H2 ZF
Species	Unknown
Pos	A	C	G	T
1	0.0674761	-0.048754	0.0961892	-0.161043
2	0.493811	-0.755827	-0.338378	-0.605178
3	-0.10367	-0.354214	-0.381345	0.371881
4	0.11421	-0.764635	0.344727	-0.500919
5	-0.310733	-1.02431	-0.0544195	0.403852
6	-0.561296	-0.416617	-0.451185	0.475437
7	0.340597	-0.0960111	-0.332383	-0.265685
8	-0.530519	-0.608126	-0.64376	0.509416
9	0.551302	-0.851901	-0.884405	-0.769348
10	0.0807565	-0.0283892	0.0791984	-0.1812
11	-0.769045	-0.598332	-0.534644	0.516623
12	-0.971021	-1.13385	-0.836407	0.565125
13	-0.0370054	-0.2476	-0.150188	0.257338
14	-0.255299	-0.0595219	-0.0566749	0.229143
15	-0.173395	-0.262094	-0.269778	0.351212
16	0	0	0	0


TF	Unknown
TF Name	Unknown
Gene	CM001002.3_20381293-20382544(-)_1
Motif	CM001002.3_20381293-20382544(-)_1|3|1x0
Family	C2H2 ZF
Species	Unknown
Pos	A	C	G	T
1	0.255549	-0.117193	-0.0991397	-0.194191
2	-0.332882	0.0353342	-0.499798	0.32924
3	-0.115604	0.162599	-0.339362	0.121175
4	0.341457	-0.275024	-0.0587125	-0.397418
5	-0.453078	-0.103678	-0.628813	0.419129
6	-1.08113	-1.10935	-1.12332	0.575652
7	-0.0291293	-0.103576	-0.264627	0.238884
8	-0.38695	-0.57255	0.459903	-0.35775
9	-0.453118	-0.597041	-0.579217	0.495727
10	0.209794	-0.395269	0.177301	-0.325775
11	-0.527353	0.124864	-0.204305	0.241854
12	-0.582098	-0.969156	-0.662898	0.533207
13	0	0	0	0


TF	Unknown
TF Name	Unknown
Gene	CM001002.3_20381293-20382544(-)_1
Motif	CM001002.3_20381293-20382544(-)_1|4|1x0
Family	C2H2 ZF
Species	Unknown
Pos	A	C	G	T
1	-0.930123	-1.13023	0.568743	-0.983654
2	-0.256731	0.00878249	-0.43286	0.313188
3	-0.630064	0.192208	-0.431354	0.264469
4	0	0	0	0


TF	Unknown
TF Name	Unknown
Gene	CM001002.3_20410363-20411896(-)_1
Motif	CM001002.3_20410363-20411896(-)_1|1|1x0
Family	C2H2 ZF
Species	Unknown
Pos	A	C	G	T
1	-0.145939	-0.419362	0.347047	-0.166784
2	-0.364223	-0.144438	0.192527	0.111526
3	-0.433452	0.122776	-0.403986	0.281085
4	0.0350605	-0.0474701	-0.0467149	0.0497784
5	-0.474421	-0.259377	-0.330017	0.422679
6	-0.714128	-0.778178	-0.731835	0.53842
7	0.00220722	-0.53463	0.121292	0.140108
8	-0.0525623	-0.5358	0.420454	-0.721775
9	-0.176406	-0.463854	-0.562873	0.434015
10	0.21447	-0.110845	-0.0974608	-0.103647
11	-0.345199	-0.198906	-0.351438	0.392802
12	-0.836587	-1.01868	0.558755	-0.859693
13	0.455791	-0.271741	-0.501326	-0.532193
14	-0.476452	-0.635199	-0.667087	0.507759
15	0.558776	-0.952851	-0.906576	-0.841729
16	0.275296	-0.0789716	-0.382269	-0.0621634
17	-0.475553	0.0526692	-0.255766	0.297016
18	-0.827648	-0.895094	0.543615	-0.642806
19	0.343932	-0.139772	-0.572076	-0.0970963
20	-0.413682	0.0854237	-0.425579	0.30568
21	-1.01757	-1.12604	0.572932	-1.05239
22	0.403349	-0.125368	-0.592892	-0.333408
23	0.253806	-0.152285	-0.0302047	-0.244872
24	-0.178298	0.0625905	0.0821454	-0.0116766
25	0.0226818	-0.336684	0.195781	-0.0379993
26	0.038464	-0.692169	0.128296	0.133716
27	-0.404639	0.062528	-0.282451	0.285425
28	0	0	0	0


TF	Unknown
TF Name	Unknown
Gene	CM001002.3_20504396-20505764(+)_1
Motif	CM001002.3_20504396-20505764(+)_1|1|1x0
Family	C2H2 ZF
Species	Unknown
Pos	A	C	G	T
1	0.277115	-0.654233	-0.277313	0.132705
2	0.26028	0.0168901	-0.0304903	-0.683473
3	-1.11769	0.573186	-0.973979	-1.12578
4	0	0	0	0


TF	Unknown
TF Name	Unknown
Gene	CM001002.3_20504396-20505764(+)_1
Motif	CM001002.3_20504396-20505764(+)_1|2|1x0
Family	C2H2 ZF
Species	Unknown
Pos	A	C	G	T
1	-0.472491	-0.720068	0.502871	-0.538616
2	0.461067	-0.603289	-0.34176	-0.393255
3	-0.375768	0.296615	-0.410418	0.0830026
4	0.498536	-0.519638	-0.506778	-0.629321
5	0.221728	0.0121767	-0.149214	-0.224658
6	0.0115115	0.0564849	-0.0438854	-0.0313522
7	-0.790635	-1.00629	0.564213	-1.13476
8	0.569191	-1.1148	-0.859772	-1.11532
9	0.00115943	-0.00123056	-0.120529	0.094297
10	0.322693	-0.316553	-0.177175	-0.124788
11	0.142248	-0.163715	-0.0373476	0.00385492
12	-0.173038	-0.22042	-0.0756155	0.275645
13	0.244889	-0.283312	-0.213708	0.0454612
14	-0.0568664	-0.583844	0.111888	0.19539
15	-0.0385704	-0.110033	0.0111854	0.108126
16	0.0257062	-0.380685	-0.0010545	0.183337
17	0.0322516	-0.334345	0.121686	0.0555488
18	-0.127745	-0.386999	0.356498	-0.242485
19	0.0591719	-0.374023	0.285115	-0.29813
20	-0.636419	-0.317125	-0.0479587	0.378717
21	-0.54236	-0.17375	-0.363238	0.416577
22	-0.712359	-0.854199	0.550011	-0.928302
23	0.514115	-0.693342	-0.578679	-0.573781
24	-0.711466	-1.13532	0.560839	-1.0239
25	0	0	0	0


TF	Unknown
TF Name	Unknown
Gene	CM001002.3_20504396-20505764(+)_1
Motif	CM001002.3_20504396-20505764(+)_1|3|1x0
Family	C2H2 ZF
Species	Unknown
Pos	A	C	G	T
1	0.273785	-0.214113	-0.314392	0.0111391
2	0.511966	-1.0105	-0.298313	-0.827889
3	-0.0152259	-0.208839	0.0314942	0.127427
4	0.274489	0.100202	-0.426379	-0.314787
5	-0.416202	-0.145659	-0.25291	0.36974
6	-0.216366	-0.63153	-0.0903088	0.370425
7	-0.266841	-0.480298	0.032504	0.311845
8	-0.075305	0.163562	0.0890088	-0.323865
9	-0.546466	0.0418677	-0.745952	0.386528
10	0.173195	-0.101047	0.152919	-0.529456
11	-0.397618	-0.312233	-0.302809	0.417385
12	-1.12625	-1.1212	0.572722	-0.955201
13	-0.00942709	-0.521408	-0.337487	0.354246
14	0.422783	-0.167039	-0.328108	-0.693926
15	-0.203764	0.45498	-0.684379	-0.499263
16	0	0	0	0


TF	Unknown
TF Name	Unknown
Gene	CM001002.3_22080644-22081619(+)_1
Motif	CM001002.3_22080644-22081619(+)_1|1|1x0
Family	C2H2 ZF
Species	Unknown
Pos	A	C	G	T
1	-0.7018	-0.868896	0.548295	-0.880005
2	-0.521891	-0.609808	-0.548803	0.501213
3	0.211574	-0.326975	-0.261826	0.131639
4	0.311577	-0.0204217	-0.480675	-0.176426
5	-0.186634	-0.319748	0.343326	-0.176633
6	0.217383	-0.188088	-0.11083	-0.0328668
7	0.0517656	-0.389832	0.0514648	0.127125
8	-0.355855	0.325729	-0.310661	-0.0208054
9	-0.27293	0.345684	-0.261043	-0.153804
10	-0.0369723	-0.264201	0.219796	-0.0562329
11	-0.318591	-0.25594	0.105352	0.228035
12	0.276767	-0.0716766	-0.26716	-0.142511
13	0.311577	-0.0204217	-0.480675	-0.176426
14	-0.186634	-0.319748	0.343326	-0.176633
15	0.217383	-0.188088	-0.11083	-0.0328668
16	-0.937583	-1.03048	0.57019	-1.12878
17	-0.186925	-0.0342532	-0.3876	0.304482
18	-0.0136875	0.139073	-0.196729	0.00768716
19	0.179383	-0.107556	-0.0641889	-0.0729597
20	-0.393342	-0.193335	-0.283006	0.386292
21	-0.51835	-0.683403	-0.596514	0.510055
22	0	0	0	0


TF	Unknown
TF Name	Unknown
Gene	CM001002.3_22110693-22111917(+)_1
Motif	CM001002.3_22110693-22111917(+)_1|1|1x0
Family	C2H2 ZF
Species	Unknown
Pos	A	C	G	T
1	-0.959251	-1.10341	0.572479	-1.12649
2	-0.403816	-0.0274414	-0.534629	0.375593
3	-0.0918258	0.0544903	-0.174901	0.142516
4	0	0	0	0


TF	Unknown
TF Name	Unknown
Gene	CM001002.3_22110693-22111917(+)_1
Motif	CM001002.3_22110693-22111917(+)_1|2|1x0
Family	C2H2 ZF
Species	Unknown
Pos	A	C	G	T
1	0.148804	-0.194195	0.161497	-0.299756
2	-0.50883	-0.0710533	-0.257957	0.359632
3	-0.789339	-0.7883	-0.669306	0.539153
4	0.0225	-0.0132724	-0.0325276	0.0208113
5	-0.075098	-0.301567	-0.0800078	0.261896
6	0.139027	-0.297632	-0.0303049	0.0741496
7	0.21462	-0.0893114	-0.0745911	-0.152096
8	-0.2549	0.0453412	-0.391002	0.28499
9	-0.0883778	0.138468	-0.270828	0.104691
10	0.21462	-0.0893114	-0.0745911	-0.152096
11	-0.2549	0.0453412	-0.391002	0.28499
12	-0.0883778	0.138468	-0.270828	0.104691
13	-0.81478	-0.913433	0.543733	-0.643103
14	-0.405584	-0.443103	-0.409272	0.455878
15	0.111311	-0.0654554	-0.309451	0.132697
16	0.164488	-0.384901	0.158652	-0.163425
17	-0.592199	0.264952	-0.382936	0.173078
18	-1.12929	-0.889403	-1.07514	0.569682
19	0.158651	-0.0234324	-0.295493	0.0434218
20	-0.581975	-0.283763	-0.249263	0.423998
21	-0.906088	-0.766783	0.54584	-0.720186
22	-0.00446159	-0.23954	0.0680417	0.101939
23	-0.410134	-0.00753873	-0.295289	0.32667
24	-0.685257	-0.627738	-0.389037	0.498263
25	0.267113	-0.301811	0.060151	-0.298781
26	-0.122312	0.0182286	-0.124432	0.161879
27	-0.390908	-0.486202	-0.194835	0.419713
28	0.0349644	0.0466312	-0.128685	0.0250005
29	-0.341628	0.0709889	-0.0486207	0.168191
30	-0.173009	-0.453047	-0.42021	0.414346
31	0.307167	-0.289339	0.0376377	-0.434903
32	-0.421531	-0.05209	-0.35178	0.359706
33	-0.810011	-0.926584	-0.908015	0.556678
34	0	0	0	0


TF	Unknown
TF Name	Unknown
Gene	CM001002.3_22115989-22116924(+)_1
Motif	CM001002.3_22115989-22116924(+)_1|1|1x0
Family	C2H2 ZF
Species	Unknown
Pos	A	C	G	T
1	-0.772212	-0.96918	0.562373	-1.1366
2	0.564274	-1.08773	-0.837826	-0.973326
3	-0.00204886	-0.0180223	-0.169183	0.136086
4	0	0	0	0


TF	Unknown
TF Name	Unknown
Gene	CM001002.3_22115989-22116924(+)_1
Motif	CM001002.3_22115989-22116924(+)_1|2|1x0
Family	C2H2 ZF
Species	Unknown
Pos	A	C	G	T
1	0.379716	-0.200166	-0.184166	-0.498077
2	-0.46814	-1.16574	-0.750284	0.533227
3	0.304286	-0.626449	-0.0924932	-0.0266763
4	0	0	0	0


TF	Unknown
TF Name	Unknown
Gene	CM001002.3_22115989-22116924(+)_1
Motif	CM001002.3_22115989-22116924(+)_1|3|1x0
Family	C2H2 ZF
Species	Unknown
Pos	A	C	G	T
1	-0.937583	-1.03048	0.57019	-1.12878
2	-0.186925	-0.0342532	-0.3876	0.304482
3	-0.0136875	0.139073	-0.196729	0.00768716
4	0	0	0	0


TF	Unknown
TF Name	Unknown
Gene	CM001002.3_22149750-22150566(+)_1
Motif	CM001002.3_22149750-22150566(+)_1|1|1x0
Family	C2H2 ZF
Species	Unknown
Pos	A	C	G	T
1	0.0819869	-0.341998	-0.0343802	0.150248
2	-0.159062	-0.440161	-0.211739	0.367281
3	-0.78409	-0.774266	-0.455024	0.520706
4	0.274369	-0.353668	-0.0908891	-0.0629889
5	-0.202235	-0.352563	-0.244934	0.372781
6	-1.12307	-1.00435	-0.912538	0.568596
7	0.180785	-0.0448644	-0.0386649	-0.175856
8	-0.59857	-0.450343	0.413215	-0.0947674
9	-0.810469	-0.923604	0.555961	-0.889804
10	-1.04602	-1.11354	0.567864	-0.866654
11	-1.07986	0.566352	-0.860355	-1.02411
12	-0.943372	-0.841718	-0.875072	0.557359
13	0.0652307	-0.0685459	-0.45102	0.212177
14	-0.525887	-0.828376	0.506771	-0.466436
15	-0.99944	-1.10134	0.573541	-1.12543
16	-0.157196	-0.354127	-0.205807	0.349987
17	-0.586902	0.490336	-0.339842	-0.71856
18	-0.419705	-0.209412	-0.195725	0.373817
19	0.254206	-0.483042	0.130196	-0.278994
20	-0.783171	0.507125	-0.482768	-0.53516
21	-0.295896	0.379039	-0.59732	-0.0717161
22	0	0	0	0


TF	Unknown
TF Name	Unknown
Gene	CM001002.3_22160519-22161917(-)_1
Motif	CM001002.3_22160519-22161917(-)_1|1|1x0
Family	C2H2 ZF
Species	Unknown
Pos	A	C	G	T
1	-0.286319	-0.468936	0.410248	-0.243185
2	-0.309138	-0.678382	0.438975	-0.258215
3	-0.380065	-1.16908	0.529886	-0.893159
4	0.239391	-0.399038	0.0312456	-0.101798
5	-0.232277	-0.443789	-0.197482	0.383759
6	-0.834325	-0.907053	-0.699381	0.54776
7	-0.0739577	-0.29004	-0.0989646	0.266595
8	-0.37222	-0.668677	0.440843	-0.220715
9	-0.0346294	-0.10273	0.0441788	0.0719598
10	-0.0514259	0.102014	0.0199874	-0.0970219
11	-0.507337	-0.511847	0.394532	-0.0453262
12	0.285296	0.0423264	-0.357755	-0.275713
13	0.0486386	-0.0755377	-0.123036	0.109864
14	-0.260854	0.458908	-0.539921	-0.543186
15	-0.445803	0.110525	-0.0989359	0.191914
16	-0.64873	-0.912055	0.542254	-0.77568
17	-0.572131	-0.872385	0.527987	-0.64736
18	-0.120206	-0.333458	-0.563388	0.398717
19	0.0559772	-0.368756	-0.011761	0.164753
20	-0.0788178	-0.393943	-0.078042	0.284825
21	-0.36344	0.0963057	-0.0694738	0.166281
22	0.0320744	-0.136222	-0.339322	0.239245
23	-0.645624	-0.624603	0.497969	-0.410069
24	-0.876924	-0.864255	0.5572	-0.909742
25	0.313479	-0.22185	-0.104003	-0.255863
26	-0.0291452	0.0937792	-0.0654874	-0.015987
27	-0.253427	-0.067587	-0.201177	0.29158
28	-0.0606723	-0.0305728	0.00413957	0.0751022
29	-0.158383	-0.448934	0.354083	-0.161127
30	0.059691	-0.0899432	0.0438358	-0.029876
31	0	0	0	0


TF	Unknown
TF Name	Unknown
Gene	CM001002.3_22189523-22190675(-)_1
Motif	CM001002.3_22189523-22190675(-)_1|1|1x0
Family	C2H2 ZF
Species	Unknown
Pos	A	C	G	T
1	-0.748142	-0.94701	0.546664	-0.727122
2	-1.02867	0.571596	-1.03041	-1.07512
3	-0.355249	-0.379556	0.258249	0.123527
4	-0.864044	-0.664344	0.538005	-0.709601
5	-0.0430756	0.209416	-0.315379	-0.0039072
6	-0.457096	-0.468318	0.473019	-0.469821
7	0.267872	-0.246674	-0.129831	-0.0763657
8	0.24293	-0.353235	-0.127543	0.0259404
9	-0.318574	-0.0747723	-0.172757	0.302365
10	-0.0627398	-0.00125225	-0.116746	0.137705
11	-0.604763	0.453845	-0.465963	-0.247112
12	-1.04698	-0.819017	0.544973	-0.599883
13	-0.504189	-0.697676	0.510145	-0.603466
14	-0.943624	0.566999	-1.13197	-0.911602
15	-0.48486	0.435435	-0.353359	-0.297672
16	0.267872	-0.246674	-0.129831	-0.0763657
17	0.24293	-0.353235	-0.127543	0.0259404
18	-0.318574	-0.0747723	-0.172757	0.302365
19	0.267872	-0.246674	-0.129831	-0.0763657
20	0.24293	-0.353235	-0.127543	0.0259404
21	-0.318574	-0.0747723	-0.172757	0.302365
22	-0.0627398	-0.00125225	-0.116746	0.137705
23	-0.604763	0.453845	-0.465963	-0.247112
24	-1.04698	-0.819017	0.544973	-0.599883
25	0.231429	-0.176633	0.0283153	-0.249528
26	-0.0908214	-0.367561	-0.11405	0.299002
27	-0.0915486	-0.184332	0.024041	0.169971
28	0.203265	-0.177239	-0.254006	0.0722724
29	-0.0294557	-0.695417	0.407859	-0.51403
30	0.0170198	-0.191366	-0.223818	0.235306
31	0	0	0	0


TF	Unknown
TF Name	Unknown
Gene	CM001002.3_40122145-40123162(+)_1
Motif	CM001002.3_40122145-40123162(+)_1|1|1x0
Family	C2H2 ZF
Species	Unknown
Pos	A	C	G	T
1	-0.286319	-0.468936	0.410248	-0.243185
2	-0.309138	-0.678382	0.438975	-0.258215
3	-0.380065	-1.16908	0.529886	-0.893159
4	-0.547471	-0.700182	0.504806	-0.495381
5	-0.177557	-0.693382	0.44198	-0.436315
6	0.235273	-0.207313	-0.115413	-0.0486827
7	0	0	0	0


TF	Unknown
TF Name	Unknown
Gene	CM001002.3_40122145-40123162(+)_1
Motif	CM001002.3_40122145-40123162(+)_1|2|1x0
Family	C2H2 ZF
Species	Unknown
Pos	A	C	G	T
1	0.0621122	-0.345721	0.160601	-0.0233293
2	-0.380002	-0.0861387	-0.150162	0.312888
3	-0.215789	-0.319985	-0.600909	0.42525
4	0.101776	-0.231836	-0.030812	0.0856638
5	0.145511	-0.135837	0.0274129	-0.093977
6	-0.224673	0.263528	-0.110336	-0.100344
7	0.37566	-0.291832	-0.0387252	-0.699787
8	-0.48879	0.186318	-0.678714	0.285605
9	0.557323	-1.01891	-0.882083	-0.783585
10	-0.801428	-1.00329	0.543603	-0.608134
11	-1.1307	0.568268	-1.09945	-0.835963
12	-0.455502	-0.325896	-0.286326	0.424924
13	0	0	0	0


TF	Unknown
TF Name	Unknown
Gene	CM001002.3_40122145-40123162(+)_1
Motif	CM001002.3_40122145-40123162(+)_1|3|1x0
Family	C2H2 ZF
Species	Unknown
Pos	A	C	G	T
1	-0.327461	-0.339825	0.344179	-0.0638213
2	-0.308584	-0.52801	0.396637	-0.142889
3	-0.459669	-0.803224	0.516077	-0.669282
4	-0.653776	-0.80173	0.524695	-0.563994
5	-0.10764	-0.70109	0.455722	-0.78322
6	-1.09655	-1.12369	0.575282	-1.07623
7	0	0	0	0


TF	Unknown
TF Name	Unknown
Gene	CM001002.3_88450629-88452240(+)_1
Motif	CM001002.3_88450629-88452240(+)_1|1|1x0
Family	C2H2 ZF
Species	Unknown
Pos	A	C	G	T
1	-0.756479	-0.987526	0.562164	-1.13681
2	0.556585	-0.860978	-0.897567	-0.875069
3	0.518671	-0.608196	-0.783284	-0.541198
4	0.215285	-0.0814769	-0.0929041	-0.141475
5	-0.352595	-0.276274	-0.25094	0.391909
6	-0.692876	-0.815367	-0.572343	0.528465
7	-0.109428	-0.274125	0.0638715	0.185355
8	-0.173564	0.0418643	-0.147859	0.180929
9	-0.302469	-0.0447995	-0.0647832	0.24011
10	0.0141926	-0.382506	-0.239999	0.295978
11	0.359659	-0.0973544	-0.222155	-0.505603
12	-0.11839	0.392025	-0.490786	-0.347352
13	0.486489	-0.664852	-0.789889	-0.25491
14	0.32687	-0.099361	-0.239207	-0.296363
15	0.0653965	0.0144406	-0.0807542	-0.0117264
16	-0.673417	-0.888657	0.544984	-0.82026
17	-0.861029	0.551502	-0.962956	-0.714537
18	0.410629	-0.640708	-0.545741	-0.0397448
19	0.337631	-0.444053	-0.599349	0.0838132
20	0.20575	-0.107855	-0.159661	-0.0354946
21	-0.0479987	0.119533	-0.0458106	-0.051634
22	-0.282755	-0.260998	0.0588657	0.251656
23	-0.267113	-0.197744	0.219952	0.0666018
24	-0.267968	-0.0396872	0.287821	-0.216314
25	0.16565	-0.0184632	-0.229416	-0.00541039
26	0.0950584	-0.0169544	-0.133814	0.0248043
27	-0.293793	-0.220586	0.158291	0.161395
28	0.228513	0.0464483	-0.139057	-0.329133
29	-0.739686	-0.864283	-0.795325	0.546667
30	0.572788	-1.07132	-1.05047	-1.06132
31	0.213178	-0.0761414	-0.0774956	-0.160825
32	-0.279266	-0.332908	-0.315329	0.402414
33	-0.135575	-0.535736	-0.329064	0.399354
34	0	0	0	0


TF	Unknown
TF Name	Unknown
Gene	CM001002.3_96567491-96571172(-)_1
Motif	CM001002.3_96567491-96571172(-)_1|1|1x0
Family	C2H2 ZF
Species	Unknown
Pos	A	C	G	T
1	-1.0243	-1.12953	0.569441	-0.918443
2	-0.353301	-0.91929	-0.0134422	0.392126
3	-0.522736	-0.418187	-0.17797	0.423955
4	0.13705	0.038296	-0.0430039	-0.199936
5	-0.0635915	-0.544858	-0.0873128	0.308167
6	0.016838	-0.332158	0.0120429	0.16641
7	0	0	0	0


TF	Unknown
TF Name	Unknown
Gene	CM001002.3_96567491-96571172(-)_1
Motif	CM001002.3_96567491-96571172(-)_1|2|1x0
Family	C2H2 ZF
Species	Unknown
Pos	A	C	G	T
1	0.102966	-0.256298	0.239853	-0.355572
2	-0.129042	-0.156489	-0.193042	0.282952
3	-0.372403	-0.55976	0.355171	0.0147988
4	-0.289044	-0.645109	0.444219	-0.320129
5	0.220009	-0.229705	0.133501	-0.407544
6	-0.188515	0.107743	0.0373559	-0.00844713
7	-0.957493	-1.06449	0.571585	-1.12738
8	-0.400792	-0.278838	-0.486251	0.439334
9	-0.21714	-0.520338	-0.287126	0.41085
10	0	0	0	0


TF	Unknown
TF Name	Unknown
Gene	CM001002.3_96567491-96571172(-)_1
Motif	CM001002.3_96567491-96571172(-)_1|3|1x0
Family	C2H2 ZF
Species	Unknown
Pos	A	C	G	T
1	0.40658	-0.325486	-0.132958	-0.618225
2	-0.42616	0.36575	-0.371074	-0.0563861
3	-0.543193	-0.766026	-0.826272	0.530601
4	0.0820946	-0.183784	0.114715	-0.0784959
5	-0.181573	0.176363	-0.193984	0.0795427
6	-0.33486	-0.264558	0.231979	0.109803
7	0.198524	-0.373301	0.174893	-0.299931
8	0.571296	-0.920402	-1.10292	-1.12767
9	-0.673976	-0.440721	-0.71514	0.509604
10	0.266697	-0.0699114	-0.202151	-0.172069
11	-0.125051	-0.0242907	0.0446001	0.0778897
12	0.0341633	-0.324884	0.268239	-0.228905
13	0	0	0	0


TF	Unknown
TF Name	Unknown
Gene	CM001002.3_96567491-96571172(-)_1
Motif	CM001002.3_96567491-96571172(-)_1|4|1x0
Family	C2H2 ZF
Species	Unknown
Pos	A	C	G	T
1	-0.0834287	-0.170949	-0.992506	0.379927
2	-1.15087	-0.66124	-0.748237	0.5481
3	0.289852	-0.546945	0.0196177	-0.142195
4	0	0	0	0


TF	Unknown
TF Name	Unknown
Gene	CM001002.3_122680981-122683096(-)_1
Motif	CM001002.3_122680981-122683096(-)_1|1|1x0
Family	C2H2 ZF
Species	Unknown
Pos	A	C	G	T
1	0.110821	-0.0575554	-0.0376571	-0.0378723
2	-0.655823	-0.351067	-0.421298	0.470479
3	-1.02822	-0.894967	0.559115	-0.808156
4	-0.921391	-1.1322	0.566769	-0.925969
5	0.511744	-0.631711	-0.503646	-0.690466
6	-0.650351	-0.291573	-0.601226	0.479262
7	0	0	0	0


TF	Unknown
TF Name	Unknown
Gene	CM001002.3_122680981-122683096(-)_1
Motif	CM001002.3_122680981-122683096(-)_1|2|1x0
Family	C2H2 ZF
Species	Unknown
Pos	A	C	G	T
1	-0.921391	-1.1322	0.566769	-0.925969
2	0.511744	-0.631711	-0.503646	-0.690466
3	-0.650351	-0.291573	-0.601226	0.479262
4	0.0859998	-0.1221	-0.188138	0.139143
5	0.109629	0.0701484	-0.121408	-0.10711
6	-0.124993	0.0646043	0.0574528	-0.0230706
7	0	0	0	0


TF	Unknown
TF Name	Unknown
Gene	CM001002.3_122680981-122683096(-)_1
Motif	CM001002.3_122680981-122683096(-)_1|3|1x0
Family	C2H2 ZF
Species	Unknown
Pos	A	C	G	T
1	0.244553	-0.163924	-0.102188	-0.114674
2	-0.634488	-0.349765	-0.477418	0.475374
3	-0.895749	-1.13071	-1.00702	0.568256
4	0.121279	0.205764	-0.194308	-0.364007
5	-0.372346	-0.0260757	-0.374421	0.344733
6	0.420635	-0.46916	-0.106087	-0.614192
7	0	0	0	0


TF	Unknown
TF Name	Unknown
Gene	CM001002.3_122680981-122683096(-)_1
Motif	CM001002.3_122680981-122683096(-)_1|4|1x0
Family	C2H2 ZF
Species	Unknown
Pos	A	C	G	T
1	-0.921391	-1.1322	0.566769	-0.925969
2	0.511744	-0.631711	-0.503646	-0.690466
3	-0.650351	-0.291573	-0.601226	0.479262
4	0.201787	-0.357314	-0.0581139	0.0392525
5	0.183084	-0.0407207	-0.0806932	-0.133879
6	0.0297979	-0.0305565	-0.103954	0.0827104
7	0	0	0	0


TF	Unknown
TF Name	Unknown
Gene	CM001002.3_122680981-122683096(-)_1
Motif	CM001002.3_122680981-122683096(-)_1|5|1x0
Family	C2H2 ZF
Species	Unknown
Pos	A	C	G	T
1	-0.00309067	-0.26085	0.235714	-0.132008
2	-0.771538	-0.718275	0.0426378	0.404203
3	-0.901882	-0.945448	0.550307	-0.676497
4	-0.105734	0.236421	0.0497251	-0.430339
5	-0.428969	-0.319233	-0.121109	0.378664
6	-1.15579	-0.577063	0.543176	-0.763178
7	0	0	0	0


TF	Unknown
TF Name	Unknown
Gene	CM001002.3_122680981-122683096(-)_1
Motif	CM001002.3_122680981-122683096(-)_1|6|1x0
Family	C2H2 ZF
Species	Unknown
Pos	A	C	G	T
1	-0.785276	-0.974767	0.552383	-0.789391
2	0.488412	-0.539403	-0.42429	-0.592216
3	-0.56136	-0.238866	-0.517202	0.454013
4	-1.00674	-0.771635	-0.185834	0.488618
5	-0.75101	-1.14507	0.553902	-0.76745
6	-0.399655	-0.574259	0.452297	-0.299537
7	0	0	0	0


TF	Unknown
TF Name	Unknown
Gene	CM001002.3_122723665-122725186(+)_1
Motif	CM001002.3_122723665-122725186(+)_1|1|1x0
Family	C2H2 ZF
Species	Unknown
Pos	A	C	G	T
1	0.434874	-0.212691	-0.3483	-0.663812
2	-0.525849	-0.786092	-0.592658	0.516261
3	0.57145	-1.12752	-1.00834	-1.00186
4	-0.0290426	-0.189471	0.344683	-0.684522
5	-1.13365	-1.1763	-0.0121195	0.460503
6	0.533979	-0.782601	-1.13187	-0.466495
7	0	0	0	0


TF	Unknown
TF Name	Unknown
Gene	CM001002.3_122723665-122725186(+)_1
Motif	CM001002.3_122723665-122725186(+)_1|2|1x0
Family	C2H2 ZF
Species	Unknown
Pos	A	C	G	T
1	0.292835	0.124953	-0.305592	-0.679367
2	-0.657997	0.425695	-0.852351	-0.0111146
3	0.573366	-1.1256	-1.11892	-0.979596
4	0.216442	-0.171868	-0.00115663	-0.165305
5	0.246293	-0.262803	-0.197665	0.0238568
6	-0.600683	0.4537	-0.318521	-0.370135
7	0.257863	-0.108598	-0.122709	-0.182688
8	-0.472864	-0.378618	-0.347333	0.446498
9	-0.9462	-1.09746	-0.797358	0.56199
10	0.346953	-0.0658727	-0.546713	-0.198124
11	-0.820539	-0.884734	0.554405	-0.872466
12	0.57523	-1.10739	-1.07142	-1.11516
13	-0.480504	-0.650065	0.507802	-0.646246
14	-0.039097	0.170588	-0.168232	-0.0333251
15	-0.176105	-0.223159	0.22171	0.0289888
16	0.171736	0.106488	-0.204874	-0.212414
17	-0.197428	-0.346116	0.0343891	0.262972
18	0.458011	-0.544388	-0.375522	-0.374223
19	-0.396387	-0.611663	0.489852	-0.577098
20	-0.226801	0.143981	-0.0833851	0.0749634
21	-0.40063	-0.561737	0.47888	-0.500352
22	0.0268348	-0.109909	0.269682	-0.524146
23	0.504227	-1.06045	-0.211355	-0.978346
24	-0.532963	0.012703	0.126707	0.126596
25	0	0	0	0


TF	Unknown
TF Name	Unknown
Gene	CM001002.3_122738004-122739066(+)_1
Motif	CM001002.3_122738004-122739066(+)_1|1|1x0
Family	C2H2 ZF
Species	Unknown
Pos	A	C	G	T
1	0.321376	-0.351263	-0.0930547	-0.186049
2	-0.147132	-0.331102	-0.203132	0.341314
3	-0.646196	-0.668032	-0.393182	0.498997
4	0.220469	-0.114546	-0.113937	-0.0962517
5	-0.391177	-0.442553	-0.23094	0.422459
6	0.379793	-0.310053	-0.339963	-0.183449
7	0.0583241	-0.0218156	0.170721	-0.372948
8	0.432106	-0.684301	-0.0953807	-0.544107
9	-0.286343	0.0944557	0.113254	-0.025992
10	0.170216	-0.119788	0.0492181	-0.193
11	-0.00751387	0.102292	-0.281862	0.0895532
12	-0.195155	-0.336808	0.195065	0.125324
13	-0.00771925	0.220541	-0.143009	-0.196183
14	-0.333496	-0.597945	0.427347	-0.215747
15	0.0659522	-0.180558	0.0542127	0.0183681
16	0.342256	-0.0636843	-0.392816	-0.273688
17	0.37774	-0.367612	-0.214159	-0.241111
18	-0.869696	-0.952632	0.561113	-0.945426
19	0.210956	-0.168982	-0.454058	0.128862
20	-0.450659	-0.32633	-0.191972	0.403342
21	-0.949117	-1.12729	0.571681	-1.07979
22	-0.644308	-0.886643	0.528518	-0.574384
23	-0.157383	-0.626495	0.450903	-0.613645
24	0.0932538	-0.00787031	-0.332971	0.11856
25	0.370436	-0.129903	-0.244361	-0.465656
26	0.559569	-0.970765	-0.807916	-0.957707
27	-0.775022	-0.664331	-0.648025	0.53028
28	0.279065	-0.00162662	-0.283533	-0.235211
29	0.499028	-0.634946	-0.393016	-0.680976
30	0.542544	-0.779836	-0.750944	-0.772624
31	0	0	0	0


TF	Unknown
TF Name	Unknown
Gene	CM001002.3_122758636-122759902(+)_1
Motif	CM001002.3_122758636-122759902(+)_1|1|1x0
Family	C2H2 ZF
Species	Unknown
Pos	A	C	G	T
1	-0.676598	-1.14297	0.555999	-0.920848
2	-0.318102	-0.479062	-0.386416	0.443524
3	-0.970357	-1.0841	-1.06252	0.571004
4	0.418307	-0.126582	-0.448225	-0.558259
5	0.531849	-0.738093	-0.607978	-0.775431
6	0.514238	-0.601429	-0.612764	-0.623324
7	0.309134	-0.0118536	-0.334231	-0.278971
8	0.526258	-0.77051	-0.493849	-0.823148
9	0.562545	-0.949677	-0.916637	-0.94143
10	0.309134	-0.0118536	-0.334231	-0.278971
11	0.526258	-0.77051	-0.493849	-0.823148
12	0.562545	-0.949677	-0.916637	-0.94143
13	0	0	0	0


TF	Unknown
TF Name	Unknown
Gene	CM001002.3_122758636-122759902(+)_1
Motif	CM001002.3_122758636-122759902(+)_1|2|1x0
Family	C2H2 ZF
Species	Unknown
Pos	A	C	G	T
1	-0.478684	-0.52224	0.474941	-0.417432
2	-0.274057	-0.77832	0.451493	-0.324888
3	0.300145	-0.509475	-0.123141	-0.0261535
4	0.273405	0.0663576	-0.182751	-0.520494
5	-0.885109	-0.616835	-0.886818	0.543858
6	0.567662	-1.02806	-0.968542	-0.985742
7	-0.0791141	-0.337416	-0.350067	0.354129
8	0.119196	-0.103934	-0.17832	0.0912314
9	-0.0364924	0.154848	-0.170212	-0.010351
10	0.232796	-0.0362817	-0.0592651	-0.302339
11	-0.554797	0.118848	-0.439471	0.310263
12	0.530364	-0.763281	-0.636475	-0.687636
13	0.198375	-0.170965	-0.245479	0.0712258
14	-0.0234436	-0.669866	0.401041	-0.4938
15	0.0176982	-0.184574	-0.216074	0.22958
16	0.284824	-0.00333938	-0.29275	-0.243141
17	0.504671	-0.659488	-0.411119	-0.706743
18	0.546856	-0.810723	-0.781062	-0.80332
19	0.335641	-0.0982209	-0.277622	-0.293444
20	0.456965	-0.518303	-0.407512	-0.354979
21	-1.09965	-1.12461	0.574365	-1.03356
22	0	0	0	0


TF	Unknown
TF Name	Unknown
Gene	CM001002.3_124031038-124032721(-)_1
Motif	CM001002.3_124031038-124032721(-)_1|1|1x0
Family	C2H2 ZF
Species	Unknown
Pos	A	C	G	T
1	-0.782747	-1.13917	0.559804	-0.874958
2	0.14788	-0.157098	-0.0854856	0.0320327
3	-0.705217	-0.141169	-0.292791	0.410067
4	0	0	0	0


TF	Unknown
TF Name	Unknown
Gene	CM001002.3_124031038-124032721(-)_1
Motif	CM001002.3_124031038-124032721(-)_1|2|1x0
Family	C2H2 ZF
Species	Unknown
Pos	A	C	G	T
1	-0.286319	-0.468936	0.410248	-0.243185
2	-0.309138	-0.678382	0.438975	-0.258215
3	-0.380065	-1.16908	0.529886	-0.893159
4	0	0	0	0


TF	Unknown
TF Name	Unknown
Gene	CM001002.3_124031038-124032721(-)_1
Motif	CM001002.3_124031038-124032721(-)_1|3|1x0
Family	C2H2 ZF
Species	Unknown
Pos	A	C	G	T
1	0.0713364	0.121734	-0.179747	-0.0773403
2	-0.376884	-0.635597	0.490911	-0.59873
3	0.539177	-0.791052	-0.726555	-0.72189
4	-0.28285	-0.493871	0.444732	-0.427707
5	0.0744318	0.0191318	-0.0337976	-0.0742315
6	-0.272024	0.00135385	-0.389516	0.312708
7	0.2763	0.0522834	-0.163282	-0.52849
8	-0.52836	0.109219	-0.561668	0.331116
9	0.531664	-0.70973	-0.695856	-0.694643
10	0.300387	0.067424	-0.308869	-0.463499
11	0.475191	-0.491473	-0.398214	-0.536023
12	0.427629	-0.340946	-0.412052	-0.318929
13	-0.43646	-0.644502	0.494804	-0.548897
14	-0.277169	0.169938	-0.174181	0.121644
15	-0.402657	-0.420823	-0.274828	0.430358
16	0.0826483	-0.236902	0.139952	-0.0806133
17	-0.100588	-0.0887714	-0.0179702	0.155988
18	-0.200075	-0.261066	-0.18373	0.335641
19	-0.466847	-0.632373	0.506773	-0.670479
20	-0.324349	-0.687686	0.483062	-0.553536
21	0.537778	-0.831113	-0.781146	-0.624751
22	0.0667126	-0.190184	-0.0221645	0.092839
23	-0.0915223	-0.0950118	0.0378484	0.112421
24	0.0869157	-0.04078	0.015719	-0.0802914
25	0.0383238	-0.055782	0.0953909	-0.106434
26	-0.286628	-0.0924738	-0.278828	0.332176
27	-0.118369	0.0416385	-0.0260607	0.0777992
28	-0.55572	-1.00288	0.548669	-1.06937
29	0.573244	-1.01447	-1.06952	-1.12573
30	-0.608338	0.499606	-0.628746	-0.444816
31	0	0	0	0


TF	Unknown
TF Name	Unknown
Gene	CM001002.3_124055623-124056790(-)_1
Motif	CM001002.3_124055623-124056790(-)_1|1|1x0
Family	C2H2 ZF
Species	Unknown
Pos	A	C	G	T
1	0.0295899	-0.191799	-0.0539394	0.147151
2	0.0726497	-0.40811	0.273724	-0.260391
3	-0.143613	-0.113961	0.204557	-0.0405987
4	0.027702	-0.0106345	0.0230814	-0.0439563
5	-0.62232	-0.479443	-0.360123	0.476171
6	-0.837471	-1.05685	-0.881068	0.56055
7	-0.286319	-0.468936	0.410248	-0.243185
8	-0.309138	-0.678382	0.438975	-0.258215
9	-0.380065	-1.16908	0.529886	-0.893159
10	0.252712	0.151321	-0.245967	-0.645601
11	-0.602793	0.276866	-0.624954	0.209917
12	0.571156	-1.03778	-1.00739	-1.07178
13	-0.359644	-0.556534	0.462402	-0.41401
14	-0.13958	-0.515441	0.108266	0.227003
15	-0.0644409	-0.0603596	-0.0660178	0.148811
16	0.0158437	-0.181689	-0.155561	0.205685
17	-0.157264	-0.479985	0.365678	-0.185992
18	-0.31952	-0.396221	-0.269189	0.411825
19	-0.787864	-0.938568	0.553639	-0.842145
20	-0.496433	-1.01984	0.54245	-1.00591
21	-0.402477	-1.11206	0.529619	-0.849459
22	-0.634642	-0.836513	0.526798	-0.58702
23	0.455844	-0.356273	-0.431764	-0.477385
24	-0.272787	0.0557125	-0.000629642	0.124171
25	0	0	0	0


TF	Unknown
TF Name	Unknown
Gene	CM001002.3_124055623-124056790(-)_1
Motif	CM001002.3_124055623-124056790(-)_1|2|1x0
Family	C2H2 ZF
Species	Unknown
Pos	A	C	G	T
1	-0.626509	-1.02875	0.54871	-0.877837
2	0.444826	-0.44045	-0.135502	-0.919667
3	-0.624579	0.33981	0.0693385	-0.394997
4	0.285758	0.0653143	-0.199913	-0.559509
5	-0.967879	-0.682246	-0.969698	0.553549
6	0.574577	-1.12439	-1.06103	-1.07934
7	0.224721	-0.333025	-0.036366	-0.027746
8	-0.502272	-0.657075	0.506486	-0.59293
9	-0.356374	-0.677617	-0.682925	0.497236
10	-0.05422	-0.626716	0.399031	-0.426109
11	0.505165	-0.795801	-0.287695	-0.905635
12	-0.033452	0.223551	-0.333661	-0.028208
13	0	0	0	0


TF	Unknown
TF Name	Unknown
Gene	CM001002.3_124252398-124254388(-)_1
Motif	CM001002.3_124252398-124254388(-)_1|1|1x0
Family	C2H2 ZF
Species	Unknown
Pos	A	C	G	T
1	0.0857292	0.150097	-0.234955	-0.104161
2	-0.568836	-0.899265	0.539512	-0.852179
3	0.573209	-1.12576	-1.04339	-1.03743
4	-0.0225543	-0.0222852	-0.272079	0.194836
5	-0.599532	-0.586066	0.472015	-0.280477
6	-0.992872	-1.09486	0.572963	-1.11248
7	0	0	0	0


TF	Unknown
TF Name	Unknown
Gene	CM001002.3_124252398-124254388(-)_1
Motif	CM001002.3_124252398-124254388(-)_1|2|1x0
Family	C2H2 ZF
Species	Unknown
Pos	A	C	G	T
1	0.0163757	0.00126989	-0.0357995	0.0161014
2	-0.465803	-0.471607	-0.327411	0.454805
3	-0.975061	-1.13207	-0.881417	0.566899
4	0	0	0	0


TF	Unknown
TF Name	Unknown
Gene	CM001002.3_124252398-124254388(-)_1
Motif	CM001002.3_124252398-124254388(-)_1|3|1x0
Family	C2H2 ZF
Species	Unknown
Pos	A	C	G	T
1	-0.0879395	-0.303623	0.0484312	0.195431
2	-0.0150357	-1.25945	0.439521	-0.642428
3	-0.293133	-0.314559	0.413956	-0.384844
4	0	0	0	0


TF	Unknown
TF Name	Unknown
Gene	CM001003.3_13002802-13004845(+)_1
Motif	CM001003.3_13002802-13004845(+)_1|1|1x0
Family	C2H2 ZF
Species	Unknown
Pos	A	C	G	T
1	-0.0129149	-0.110555	0.20618	-0.189474
2	-0.0834487	-0.154619	0.0104602	0.161362
3	-0.0639714	-0.254808	0.256579	-0.11048
4	-0.200419	-0.397631	0.405866	-0.37333
5	-0.0565926	-0.0742171	0.0221594	0.0888144
6	-0.174983	-0.195156	0.201518	0.0426352
7	0.0958614	-0.247684	0.101455	-0.034086
8	-0.302345	-0.66635	0.496322	-0.823029
9	-1.1231	-1.09873	0.575874	-1.10198
10	0	0	0	0


TF	Unknown
TF Name	Unknown
Gene	CM001003.3_13002802-13004845(+)_1
Motif	CM001003.3_13002802-13004845(+)_1|2|1x0
Family	C2H2 ZF
Species	Unknown
Pos	A	C	G	T
1	-0.653776	-0.80173	0.524695	-0.563994
2	-0.10764	-0.70109	0.455722	-0.78322
3	-1.09655	-1.12369	0.575282	-1.07623
4	-0.508602	-0.373939	0.471982	-0.519224
5	-0.214412	0.366931	-0.129231	-0.49581
6	-0.190929	-0.150146	0.267821	-0.0994969
7	0	0	0	0


TF	Unknown
TF Name	Unknown
Gene	CM001003.3_52419104-52421339(-)_1
Motif	CM001003.3_52419104-52421339(-)_1|1|1x0
Family	C2H2 ZF
Species	Unknown
Pos	A	C	G	T
1	-0.662938	-1.14656	0.552409	-0.84323
2	0.343083	0.0546677	-0.405729	-0.569251
3	-0.00791299	0.148776	-0.227172	0.00723651
4	0	0	0	0


TF	Unknown
TF Name	Unknown
Gene	CM001003.3_52419104-52421339(-)_1
Motif	CM001003.3_52419104-52421339(-)_1|2|1x0
Family	C2H2 ZF
Species	Unknown
Pos	A	C	G	T
1	0.337531	-0.70519	0.104671	-0.449837
2	-0.491881	-0.30315	-0.525891	0.459741
3	0.0173663	-1.40441	0.294563	-0.0225723
4	0	0	0	0


TF	Unknown
TF Name	Unknown
Gene	CM001003.3_52419104-52421339(-)_1
Motif	CM001003.3_52419104-52421339(-)_1|3|1x0
Family	C2H2 ZF
Species	Unknown
Pos	A	C	G	T
1	-0.0795899	-0.72836	0.395465	-0.305619
2	-0.582638	-0.171414	-0.742129	0.459935
3	-1.0675	-1.1252	0.573765	-1.03745
4	-0.242154	-0.572085	0.45592	-0.519303
5	0.0638602	-0.0492362	-0.205858	0.122633
6	-0.507092	0.49639	-0.608998	-0.513209
7	0.00188324	-0.414905	0.114537	0.117006
8	-0.230234	0.232079	-0.224135	0.0446306
9	0.405484	-0.139894	-0.40363	-0.472644
10	-0.00589475	-0.266291	0.338164	-0.532668
11	-0.264291	0.168384	-0.433808	0.207891
12	-0.492468	0.45594	-0.513121	-0.288845
13	-0.016453	-0.390489	0.0979379	0.139026
14	-0.216755	0.0941997	-0.171929	0.16956
15	-0.628299	-0.322388	0.487613	-0.666959
16	-0.358016	-0.411031	0.409493	-0.217552
17	-0.452484	0.473662	-0.485779	-0.463121
18	-0.138359	0.110505	-0.078924	0.0604131
19	0.0936928	-0.217416	0.180785	-0.196015
20	-0.0235068	0.160175	-0.278674	0.033525
21	-0.304378	0.171908	0.143178	-0.202252
22	0.0722625	0.16187	-0.15462	-0.175983
23	0.531036	-0.742407	-0.639061	-0.714627
24	-0.694405	0.532447	-0.751949	-0.67107
25	-0.0198508	-0.369687	0.171013	0.0550835
26	-0.17863	0.288316	-0.224483	-0.0976993
27	-0.414082	-0.0630546	-0.246823	0.339107
28	-0.59371	-0.805161	0.52763	-0.660485
29	0.0166669	-0.0832166	-0.349581	0.227407
30	-0.106661	0.326374	-0.517415	-0.1003
31	0	0	0	0


TF	Unknown
TF Name	Unknown
Gene	CM001003.3_78902307-78903966(-)_1
Motif	CM001003.3_78902307-78903966(-)_1|1|1x0
Family	C2H2 ZF
Species	Unknown
Pos	A	C	G	T
1	0.243621	-0.406231	-0.329116	0.141928
2	0.0719624	0.0975025	-0.154635	-0.0616579
3	-0.205472	-0.52372	0.412656	-0.308603
4	0.357022	-0.145434	-0.199987	-0.422068
5	0.538637	-0.860247	-0.568193	-0.86884
6	-0.410236	0.305785	-0.387367	0.0716213
7	-0.656063	-0.867753	0.542243	-0.800484
8	-0.84028	0.548954	-0.940527	-0.696204
9	0.406783	-0.627214	-0.533814	-0.0361633
10	0.0565518	-0.406954	-0.0508916	0.19858
11	-0.540118	0.502382	-0.58119	-0.569121
12	-0.568995	0.480065	-0.551176	-0.3678
13	0.357022	-0.145434	-0.199987	-0.422068
14	0.538637	-0.860247	-0.568193	-0.86884
15	-0.410236	0.305785	-0.387367	0.0716213
16	0.357022	-0.145434	-0.199987	-0.422068
17	0.538637	-0.860247	-0.568193	-0.86884
18	-0.410236	0.305785	-0.387367	0.0716213
19	0.218672	-0.338772	0.0943259	-0.190768
20	-0.054328	0.255336	-0.298884	-0.0889234
21	-0.166226	0.00263985	0.17292	-0.0846888
22	0.278791	0.0736192	-0.470025	-0.239364
23	0.395374	-0.288013	-0.119654	-0.619185
24	-0.0327886	-0.112278	0.148957	-0.049936
25	0.225649	0.0256727	-0.0993128	-0.335166
26	-0.00673609	-0.241154	-0.120712	0.226379
27	0.231782	-0.303981	-0.0974926	-0.000334297
28	0.01934	-0.349783	0.234102	-0.10062
29	-0.704746	0.497312	-0.47742	-0.485759
30	-0.609774	-0.584508	-0.443193	0.496054
31	-0.421281	-0.594223	0.485347	-0.510016
32	-0.798397	0.551822	-0.966743	-0.769774
33	-0.416099	0.406475	-0.298562	-0.248788
34	-0.260284	-0.464383	0.422684	-0.336307
35	0.308143	-0.0804211	-0.20923	-0.285395
36	-0.170859	0.33161	-0.303812	-0.165871
37	-0.421281	-0.594223	0.485347	-0.510016
38	-0.798397	0.551822	-0.966743	-0.769774
39	-0.416099	0.406475	-0.298562	-0.248788
40	-0.55785	-0.804105	0.532593	-0.802768
41	0.471813	-0.581011	-0.449693	-0.37782
42	-0.854511	-1.13147	0.567495	-1.03461
43	0	0	0	0


TF	Unknown
TF Name	Unknown
Gene	CM001003.3_81498724-81500062(+)_1
Motif	CM001003.3_81498724-81500062(+)_1|1|1x0
Family	C2H2 ZF
Species	Unknown
Pos	A	C	G	T
1	0.1786	-0.189236	0.0867101	-0.205139
2	-0.38568	-0.125925	-0.205501	0.345811
3	-0.715494	-0.700638	-0.626065	0.527846
4	-0.666464	-0.996294	0.557672	-1.1413
5	0.517463	-0.607587	-0.477929	-0.891352
6	-0.516138	-0.515242	-0.598304	0.496627
7	-0.0858409	-0.517362	0.155128	0.160227
8	0.304094	-0.209947	0.0276787	-0.518038
9	-0.298465	0.139298	0.0670901	-0.0214393
10	0.0781309	-0.208068	0.125916	-0.0720039
11	0.182842	-0.0711699	0.0304889	-0.255764
12	-0.316933	0.149668	0.200814	-0.285123
13	0.0265245	-0.0334791	0.0792939	-0.0910315
14	-0.159908	0.340694	-0.312074	-0.201131
15	-0.274126	-0.161394	-0.163273	0.320519
16	0.189885	-0.187939	0.0249201	-0.128539
17	0.19756	-0.165904	-0.270592	0.0810577
18	0.354572	-0.254126	-0.25345	-0.20574
19	0.17508	0.0163799	-0.0628401	-0.222019
20	-0.700684	-0.375157	-0.58808	0.494303
21	-0.924247	-1.00304	0.563316	-0.909991
22	0.17508	0.0163799	-0.0628401	-0.222019
23	-0.700684	-0.375157	-0.58808	0.494303
24	-0.924247	-1.00304	0.563316	-0.909991
25	0.120645	-0.0567602	-0.00990343	-0.0836281
26	0.421991	-0.2446	-0.494418	-0.329797
27	0.459316	-0.382027	-0.4909	-0.417194
28	0.238131	0.141589	-0.364515	-0.344653
29	0.454935	-0.668722	-0.145428	-0.658482
30	-1.06369	-0.806128	-0.9417	0.56146
31	0.0743886	-0.353898	-0.195903	0.238934
32	-0.148051	-0.55305	0.409486	-0.354924
33	-0.161673	-0.531056	-0.322597	0.404945
34	0.289727	-0.0627433	-0.217535	-0.236638
35	0.298377	-0.216694	-0.240743	-0.0806281
36	-0.949908	-0.965424	0.56437	-0.950812
37	0.223721	-0.118458	-0.0522283	-0.168663
38	-0.177373	-0.293354	-0.280323	0.362098
39	0.110747	-0.226273	0.0658129	-0.0213684
40	-0.0549224	-0.329692	0.161126	0.0797363
41	-0.18506	-0.245886	0.0506333	0.218958
42	-0.327658	0.336854	-0.228627	-0.115171
43	0	0	0	0


TF	Unknown
TF Name	Unknown
Gene	CM001003.3_81533072-81534488(+)_1
Motif	CM001003.3_81533072-81534488(+)_1|1|1x0
Family	C2H2 ZF
Species	Unknown
Pos	A	C	G	T
1	-0.592216	-0.899233	0.547249	-1.03421
2	0.502743	-0.54449	-0.4238	-0.808627
3	-0.462573	-0.46174	-0.539057	0.480141
4	0.0745598	-0.11306	0.0530654	-0.0400343
5	-0.21538	-0.382074	-0.336382	0.400573
6	0.0572311	-0.200497	-0.106868	0.160481
7	0.0280062	-0.197811	0.15091	-0.0536743
8	-0.0244358	-0.352826	0.151205	0.0771731
9	-0.251211	0.139399	0.0547306	-0.0331816
10	0.112795	-0.0523394	-0.00872368	-0.077349
11	0.403537	-0.216948	-0.449486	-0.296252
12	0.441284	-0.341865	-0.443209	-0.3746
13	0.16825	-0.299346	-0.0577937	0.0605076
14	0.166192	0.00226555	-0.0516366	-0.193362
15	0.030838	-0.158528	0.171313	-0.125725
16	-0.959251	-1.10341	0.572479	-1.12649
17	-0.403816	-0.0274414	-0.534629	0.375593
18	-0.0918258	0.0544903	-0.174901	0.142516
19	0.164446	0.0167225	-0.0570181	-0.205186
20	-0.634325	-0.331315	-0.52951	0.478007
21	-0.831285	-0.904629	0.553388	-0.818014
22	0.0649125	-0.0752957	-0.0784615	0.0656721
23	0.401704	-0.504948	-0.176514	-0.301398
24	-0.318418	0.173491	-0.0158588	0.0271194
25	0.113775	-0.321389	0.269773	-0.440945
26	0.448367	-0.550992	-0.225558	-0.500174
27	-0.969568	-0.625925	0.542458	-0.771967
28	-0.959251	-1.10341	0.572479	-1.12649
29	-0.403816	-0.0274414	-0.534629	0.375593
30	-0.0918258	0.0544903	-0.174901	0.142516
31	0.168883	0.012404	-0.142474	-0.110476
32	-0.558569	-0.28586	-0.423702	0.451623
33	-0.803563	-0.837518	0.544788	-0.717549
34	-0.0548093	-0.276225	-0.28707	0.316566
35	0.10431	-0.0869573	-0.15072	0.0803384
36	-0.0293682	0.134648	-0.143993	-0.00695979
37	0.335934	-0.154133	-0.274673	-0.221777
38	0.538077	-0.784346	-0.638712	-0.812817
39	-0.1085	-0.260365	0.00880332	0.217881
40	0.210229	-0.108281	-0.0466328	-0.155014
41	-0.158357	-0.266315	-0.254186	0.343801
42	0.104137	-0.209573	0.0623105	-0.0188408
43	-0.0490664	-0.304831	0.152038	0.0762782
44	-0.169694	-0.226313	0.0496965	0.206378
45	-0.299295	0.319254	-0.207114	-0.101505
46	0	0	0	0


TF	Unknown
TF Name	Unknown
Gene	CM001003.3_81555631-81557299(+)_1
Motif	CM001003.3_81555631-81557299(+)_1|1|1x0
Family	C2H2 ZF
Species	Unknown
Pos	A	C	G	T
1	0.145021	-0.071278	-0.0141485	-0.104036
2	0.471274	-0.341459	-0.646046	-0.445334
3	0.50549	-0.520308	-0.653051	-0.563185
4	0.0931072	-0.145858	0.014025	0.00575824
5	-0.286878	-0.10164	-0.112233	0.283264
6	-0.531598	-0.0598071	0.431281	-0.869265
7	0.2459	-0.0745349	-0.0043138	-0.391457
8	0.521585	-0.769642	-0.604094	-0.588747
9	-0.585277	0.24654	-0.123224	0.0874309
10	0.0665635	-0.138148	-0.438497	0.241171
11	-0.62087	-0.482707	0.482647	-0.405484
12	-1.03064	-1.09981	0.573032	-1.06568
13	0.264602	-0.229974	0.04567	-0.33616
14	-0.243657	0.0207916	-0.361455	0.288984
15	-0.0887796	-0.436083	-0.548242	0.404069
16	0.19494	-0.0535392	-0.412856	0.0655616
17	-0.644246	-0.678446	0.499669	-0.394051
18	-0.965205	-1.08694	0.569242	-0.995992
19	0.0665635	-0.138148	-0.438497	0.241171
20	-0.62087	-0.482707	0.482647	-0.405484
21	-1.03064	-1.09981	0.573032	-1.06568
22	0.386301	-0.20754	-0.331771	-0.318594
23	0.375133	-0.47017	-0.140257	-0.247814
24	-0.920814	-0.939122	-0.85296	0.559267
25	0.363185	-0.198383	-0.180867	-0.398391
26	-0.128054	0.0338807	-0.177802	0.179028
27	0.0721987	-0.344527	-0.19695	0.238394
28	-1.04136	-1.10868	0.567496	-0.862557
29	-1.07512	0.565973	-0.856294	-1.01954
30	-0.939143	-0.837805	-0.871055	0.556919
31	0.0384778	-0.383527	-0.02782	0.191984
32	-0.108727	-0.50659	0.395942	-0.375218
33	0.0677142	-0.0938906	-0.173704	0.132051
34	-0.128192	-0.339113	0.215777	0.0622229
35	-0.135704	-1.04883	0.4766	-0.738515
36	-0.53318	-0.272582	0.335249	0.00398873
37	0.0927043	-0.349471	-0.309632	0.261174
38	-0.238289	-0.605319	0.446752	-0.423919
39	0.0415949	-0.0222215	-0.170097	0.104977
40	0.256186	-0.290134	0.0672361	-0.287297
41	-0.760754	-0.426039	-0.666116	0.50999
42	-0.955221	-1.12789	0.571076	-1.04538
43	0.0762564	-0.445927	-0.253294	0.276876
44	-0.221676	-0.715466	0.458094	-0.473903
45	-0.236682	-0.687047	-0.432886	0.45416
46	0.201448	-0.080365	-0.0150115	-0.212735
47	-0.0620775	-0.279737	-0.312775	0.326624
48	0.193394	-0.353317	0.00380987	-0.00571169
49	-0.0751687	-0.410178	0.188245	0.0890123
50	-0.236152	-0.310313	0.0512141	0.256442
51	-0.423075	0.387124	-0.302332	-0.164002
52	0	0	0	0


TF	Unknown
TF Name	Unknown
Gene	CM001003.3_81580353-81582591(-)_1
Motif	CM001003.3_81580353-81582591(-)_1|1|1x0
Family	C2H2 ZF
Species	Unknown
Pos	A	C	G	T
1	0.243385	-0.108375	-0.0913381	-0.181039
2	-0.308411	0.0390783	-0.465931	0.31644
3	-0.107054	0.155489	-0.318216	0.116397
4	-0.00867078	-0.221045	0.130582	0.0285234
5	-0.172494	0.338697	-0.170413	-0.326847
6	-0.468181	-0.0194003	-0.165463	0.305403
7	0.314349	-0.0771003	-0.24901	-0.270226
8	0.323489	-0.248543	-0.275252	-0.0974294
9	-1.10563	-1.12286	0.576111	-1.10663
10	0.149948	-0.153086	0.112387	-0.229628
11	0.0782327	-0.265046	-0.438078	0.277549
12	0.392447	-0.27944	-0.353117	-0.249918
13	0.0276695	-0.324073	-0.416723	0.317433
14	0.0921058	-0.190663	-0.0812046	0.110463
15	0.0980024	-0.156089	0.104175	-0.109202
16	0.222252	-0.143176	-0.0879465	-0.0991165
17	-0.544609	-0.289892	-0.404092	0.448286
18	-0.756169	-0.966371	-0.855715	0.553546
19	0.0276695	-0.324073	-0.416723	0.317433
20	0.0921058	-0.190663	-0.0812046	0.110463
21	0.0980024	-0.156089	0.104175	-0.109202
22	0.243385	-0.108375	-0.0913381	-0.181039
23	-0.308411	0.0390783	-0.465931	0.31644
24	-0.107054	0.155489	-0.318216	0.116397
25	0.320176	-0.214102	-0.116776	-0.271785
26	0.434361	-0.396282	-0.22581	-0.544823
27	0.143026	-0.149289	0.0376322	-0.0913326
28	0.0890726	-0.323728	-0.0569896	0.152531
29	0.131077	-0.186241	-0.05613	0.0483108
30	0.0520596	0.190153	-0.192704	-0.166445
31	-0.241717	-0.713137	0.479414	-0.662799
32	-0.290624	0.2898	-0.304507	0.0182496
33	0.126208	-0.142514	0.0440317	-0.0778951
34	0.115215	-0.141835	0.0639685	-0.0882494
35	0.13643	-0.158213	-0.307237	0.159365
36	0.328271	-0.218762	-0.178441	-0.219549
37	0.0622049	-0.0915193	0.0743483	-0.0709439
38	-0.142453	-0.407904	-0.195521	0.352418
39	-0.475532	-0.1318	-0.116804	0.33506
40	0.126988	-0.138233	0.0922961	-0.157278
41	0.513145	-0.733712	-0.549424	-0.562714
42	-0.451282	-0.612247	-0.391184	0.476507
43	0.381141	-0.203565	-0.347382	-0.284272
44	0.564504	-1.0133	-0.839538	-1.04727
45	-0.137552	-0.318744	0.00240399	0.251858
46	0.0759032	-0.399747	-0.22428	0.258645
47	-0.183635	-0.633422	0.435559	-0.413386
48	-0.197983	-0.608215	-0.376703	0.431296
49	0.134107	0.0603278	-0.0576078	-0.212239
50	-0.195803	-0.16031	-0.0738081	0.261946
51	0.151863	-0.30336	-0.12541	0.125441
52	0.220554	0.0313436	-0.0970859	-0.333688
53	-0.541571	-0.720523	-0.083762	0.430999
54	-0.331507	-0.624951	-0.486235	0.472802
55	0	0	0	0


TF	Unknown
TF Name	Unknown
Gene	CM001003.3_81580353-81582591(-)_1
Motif	CM001003.3_81580353-81582591(-)_1|2|1x0
Family	C2H2 ZF
Species	Unknown
Pos	A	C	G	T
1	-1.06855	-1.12619	0.572777	-0.997253
2	-0.687444	0.517837	-0.426535	-0.902219
3	-0.658845	0.0266881	-0.55368	0.386998
4	0.0120741	-0.406823	-0.517161	0.357159
5	0.105979	-0.230776	-0.10042	0.12784
6	0.113254	-0.189348	0.120605	-0.13351
7	0.236149	-0.16151	-0.251653	0.0119529
8	0.115995	-0.153444	0.0339528	-0.0408757
9	-0.030676	-0.026808	0.0610871	-0.0100933
10	0.0120741	-0.406823	-0.517161	0.357159
11	0.105979	-0.230776	-0.10042	0.12784
12	0.113254	-0.189348	0.120605	-0.13351
13	0	0	0	0


TF	Unknown
TF Name	Unknown
Gene	CM001003.3_81627658-81628996(+)_1
Motif	CM001003.3_81627658-81628996(+)_1|1|1x0
Family	C2H2 ZF
Species	Unknown
Pos	A	C	G	T
1	0.1786	-0.189236	0.0867101	-0.205139
2	-0.38568	-0.125925	-0.205501	0.345811
3	-0.715494	-0.700638	-0.626065	0.527846
4	-0.666464	-0.996294	0.557672	-1.1413
5	0.517463	-0.607587	-0.477929	-0.891352
6	-0.516138	-0.515242	-0.598304	0.496627
7	-0.0858409	-0.517362	0.155128	0.160227
8	0.304094	-0.209947	0.0276787	-0.518038
9	-0.298465	0.139298	0.0670901	-0.0214393
10	0.0781309	-0.208068	0.125916	-0.0720039
11	0.182842	-0.0711699	0.0304889	-0.255764
12	-0.316933	0.149668	0.200814	-0.285123
13	0.0265245	-0.0334791	0.0792939	-0.0910315
14	-0.159908	0.340694	-0.312074	-0.201131
15	-0.274126	-0.161394	-0.163273	0.320519
16	0.189885	-0.187939	0.0249201	-0.128539
17	0.19756	-0.165904	-0.270592	0.0810577
18	0.354572	-0.254126	-0.25345	-0.20574
19	0.17508	0.0163799	-0.0628401	-0.222019
20	-0.700684	-0.375157	-0.58808	0.494303
21	-0.924247	-1.00304	0.563316	-0.909991
22	0.17508	0.0163799	-0.0628401	-0.222019
23	-0.700684	-0.375157	-0.58808	0.494303
24	-0.924247	-1.00304	0.563316	-0.909991
25	0.120645	-0.0567602	-0.00990343	-0.0836281
26	0.421991	-0.2446	-0.494418	-0.329797
27	0.459316	-0.382027	-0.4909	-0.417194
28	0.238131	0.141589	-0.364515	-0.344653
29	0.454935	-0.668722	-0.145428	-0.658482
30	-1.06369	-0.806128	-0.9417	0.56146
31	0.0743886	-0.353898	-0.195903	0.238934
32	-0.148051	-0.55305	0.409486	-0.354924
33	-0.161673	-0.531056	-0.322597	0.404945
34	0.289727	-0.0627433	-0.217535	-0.236638
35	0.298377	-0.216694	-0.240743	-0.0806281
36	-0.949908	-0.965424	0.56437	-0.950812
37	0.223721	-0.118458	-0.0522283	-0.168663
38	-0.177373	-0.293354	-0.280323	0.362098
39	0.110747	-0.226273	0.0658129	-0.0213684
40	-0.0549224	-0.329692	0.161126	0.0797363
41	-0.18506	-0.245886	0.0506333	0.218958
42	-0.327658	0.336854	-0.228627	-0.115171
43	0	0	0	0


TF	Unknown
TF Name	Unknown
Gene	CM001003.3_81657853-81659191(+)_1
Motif	CM001003.3_81657853-81659191(+)_1|1|1x0
Family	C2H2 ZF
Species	Unknown
Pos	A	C	G	T
1	0.1786	-0.189236	0.0867101	-0.205139
2	-0.38568	-0.125925	-0.205501	0.345811
3	-0.715494	-0.700638	-0.626065	0.527846
4	-0.666464	-0.996294	0.557672	-1.1413
5	0.517463	-0.607587	-0.477929	-0.891352
6	-0.516138	-0.515242	-0.598304	0.496627
7	-0.0858409	-0.517362	0.155128	0.160227
8	0.304094	-0.209947	0.0276787	-0.518038
9	-0.298465	0.139298	0.0670901	-0.0214393
10	0.0781309	-0.208068	0.125916	-0.0720039
11	0.182842	-0.0711699	0.0304889	-0.255764
12	-0.316933	0.149668	0.200814	-0.285123
13	0.0265245	-0.0334791	0.0792939	-0.0910315
14	-0.159908	0.340694	-0.312074	-0.201131
15	-0.274126	-0.161394	-0.163273	0.320519
16	0.189885	-0.187939	0.0249201	-0.128539
17	0.19756	-0.165904	-0.270592	0.0810577
18	0.354572	-0.254126	-0.25345	-0.20574
19	0.17508	0.0163799	-0.0628401	-0.222019
20	-0.700684	-0.375157	-0.58808	0.494303
21	-0.924247	-1.00304	0.563316	-0.909991
22	0.17508	0.0163799	-0.0628401	-0.222019
23	-0.700684	-0.375157	-0.58808	0.494303
24	-0.924247	-1.00304	0.563316	-0.909991
25	0.120645	-0.0567602	-0.00990343	-0.0836281
26	0.421991	-0.2446	-0.494418	-0.329797
27	0.459316	-0.382027	-0.4909	-0.417194
28	0.238131	0.141589	-0.364515	-0.344653
29	0.454935	-0.668722	-0.145428	-0.658482
30	-1.06369	-0.806128	-0.9417	0.56146
31	0.0743886	-0.353898	-0.195903	0.238934
32	-0.148051	-0.55305	0.409486	-0.354924
33	-0.161673	-0.531056	-0.322597	0.404945
34	0.289727	-0.0627433	-0.217535	-0.236638
35	0.298377	-0.216694	-0.240743	-0.0806281
36	-0.949908	-0.965424	0.56437	-0.950812
37	0.223721	-0.118458	-0.0522283	-0.168663
38	-0.177373	-0.293354	-0.280323	0.362098
39	0.110747	-0.226273	0.0658129	-0.0213684
40	-0.0549224	-0.329692	0.161126	0.0797363
41	-0.18506	-0.245886	0.0506333	0.218958
42	-0.327658	0.336854	-0.228627	-0.115171
43	0	0	0	0


TF	Unknown
TF Name	Unknown
Gene	CM001003.3_81692174-81693590(+)_1
Motif	CM001003.3_81692174-81693590(+)_1|1|1x0
Family	C2H2 ZF
Species	Unknown
Pos	A	C	G	T
1	-0.765621	-1.00392	0.561472	-1.06428
2	0.568475	-0.950142	-0.960544	-1.11919
3	-0.497434	0.427531	-0.535748	-0.14607
4	0.0745598	-0.11306	0.0530654	-0.0400343
5	-0.21538	-0.382074	-0.336382	0.400573
6	0.0572311	-0.200497	-0.106868	0.160481
7	0.0280062	-0.197811	0.15091	-0.0536743
8	-0.0244358	-0.352826	0.151205	0.0771731
9	-0.251211	0.139399	0.0547306	-0.0331816
10	0.112795	-0.0523394	-0.00872368	-0.077349
11	0.403537	-0.216948	-0.449486	-0.296252
12	0.441284	-0.341865	-0.443209	-0.3746
13	0.16825	-0.299346	-0.0577937	0.0605076
14	0.166192	0.00226555	-0.0516366	-0.193362
15	0.030838	-0.158528	0.171313	-0.125725
16	-0.959251	-1.10341	0.572479	-1.12649
17	-0.403816	-0.0274414	-0.534629	0.375593
18	-0.0918258	0.0544903	-0.174901	0.142516
19	0.164446	0.0167225	-0.0570181	-0.205186
20	-0.634325	-0.331315	-0.52951	0.478007
21	-0.831285	-0.904629	0.553388	-0.818014
22	0.0649125	-0.0752957	-0.0784615	0.0656721
23	0.401704	-0.504948	-0.176514	-0.301398
24	-0.318418	0.173491	-0.0158588	0.0271194
25	0.113775	-0.321389	0.269773	-0.440945
26	0.448367	-0.550992	-0.225558	-0.500174
27	-0.969568	-0.625925	0.542458	-0.771967
28	-0.959251	-1.10341	0.572479	-1.12649
29	-0.403816	-0.0274414	-0.534629	0.375593
30	-0.0918258	0.0544903	-0.174901	0.142516
31	0.168883	0.012404	-0.142474	-0.110476
32	-0.558569	-0.28586	-0.423702	0.451623
33	-0.803563	-0.837518	0.544788	-0.717549
34	-0.0548093	-0.276225	-0.28707	0.316566
35	0.10431	-0.0869573	-0.15072	0.0803384
36	-0.0293682	0.134648	-0.143993	-0.00695979
37	0.335934	-0.154133	-0.274673	-0.221777
38	0.538077	-0.784346	-0.638712	-0.812817
39	-0.1085	-0.260365	0.00880332	0.217881
40	0.210229	-0.108281	-0.0466328	-0.155014
41	-0.158357	-0.266315	-0.254186	0.343801
42	0.104137	-0.209573	0.0623105	-0.0188408
43	-0.0490664	-0.304831	0.152038	0.0762782
44	-0.169694	-0.226313	0.0496965	0.206378
45	-0.299295	0.319254	-0.207114	-0.101505
46	0	0	0	0


TF	Unknown
TF Name	Unknown
Gene	CM001003.3_81714741-81716409(+)_1
Motif	CM001003.3_81714741-81716409(+)_1|1|1x0
Family	C2H2 ZF
Species	Unknown
Pos	A	C	G	T
1	0.127301	-0.0606031	-0.0109733	-0.0890611
2	0.436633	-0.269408	-0.53401	-0.359647
3	0.473356	-0.417778	-0.533095	-0.455027
4	0.0817867	-0.125808	0.0130862	0.0059046
5	-0.242719	-0.0817983	-0.0910003	0.252577
6	-0.436993	-0.0271363	0.399484	-0.730332
7	0.2196	-0.0587699	0.00223284	-0.334087
8	0.491714	-0.630006	-0.486191	-0.472859
9	-0.4997	0.222919	-0.0983041	0.084697
10	0.064727	-0.113111	-0.374031	0.216413
11	-0.510166	-0.390141	0.448485	-0.323056
12	-0.837729	-0.897816	0.555421	-0.868165
13	0.236968	-0.192682	0.0467768	-0.284928
14	-0.203401	0.026332	-0.305735	0.259318
15	-0.0586347	-0.360345	-0.457781	0.369515
16	0.174446	-0.0414142	-0.353561	0.0620515
17	-0.526352	-0.556063	0.467394	-0.309002
18	-0.782697	-0.888452	0.550314	-0.809442
19	0.064727	-0.113111	-0.374031	0.216413
20	-0.510166	-0.390141	0.448485	-0.323056
21	-0.837729	-0.897816	0.555421	-0.868165
22	0.349983	-0.1659	-0.273823	-0.262375
23	0.339927	-0.394408	-0.107804	-0.201242
24	-0.748564	-0.764469	-0.689617	0.537218
25	0.327909	-0.159939	-0.144722	-0.33369
26	-0.108574	0.0321028	-0.151791	0.158196
27	0.0689806	-0.293039	-0.164836	0.213359
28	-0.849537	-0.908016	0.548119	-0.694203
29	-0.879587	0.546069	-0.689488	-0.831301
30	-0.765442	-0.677407	-0.706293	0.534223
31	0.037968	-0.328638	-0.0196265	0.171323
32	-0.077569	-0.423202	0.360849	-0.309077
33	0.0607165	-0.0796734	-0.149009	0.116607
34	-0.106293	-0.289525	0.192521	0.0591249
35	-0.0849246	-0.87818	0.446999	-0.608601
36	-0.450777	-0.224389	0.303648	0.0158744
37	0.0887318	-0.295397	-0.260787	0.235085
38	-0.183714	-0.502561	0.411398	-0.344975
39	0.0373803	-0.0180585	-0.146522	0.0924421
40	0.240109	-0.165031	0.0345026	-0.305208
41	-0.619891	-0.157717	-0.551727	0.444647
42	-1.07301	-1.12504	0.573931	-1.03926
43	0.0753474	-0.378286	-0.210941	0.249631
44	-0.166684	-0.595651	0.423849	-0.3858
45	-0.180704	-0.571946	-0.35115	0.419448
46	0.178099	-0.0667187	-0.00994455	-0.181712
47	-0.0442193	-0.233305	-0.262006	0.293455
48	0.172166	-0.302776	0.00746932	-0.000802292
49	-0.0601404	-0.351171	0.168694	0.0824876
50	-0.198497	-0.262923	0.0511447	0.229431
51	-0.352597	0.351241	-0.247705	-0.127535
52	0	0	0	0


TF	Unknown
TF Name	Unknown
Gene	CM001003.3_81739443-81741681(-)_1
Motif	CM001003.3_81739443-81741681(-)_1|1|1x0
Family	C2H2 ZF
Species	Unknown
Pos	A	C	G	T
1	0.243385	-0.108375	-0.0913381	-0.181039
2	-0.308411	0.0390783	-0.465931	0.31644
3	-0.107054	0.155489	-0.318216	0.116397
4	-0.00867078	-0.221045	0.130582	0.0285234
5	-0.172494	0.338697	-0.170413	-0.326847
6	-0.468181	-0.0194003	-0.165463	0.305403
7	0.314349	-0.0771003	-0.24901	-0.270226
8	0.323489	-0.248543	-0.275252	-0.0974294
9	-1.10563	-1.12286	0.576111	-1.10663
10	0.149948	-0.153086	0.112387	-0.229628
11	0.0782327	-0.265046	-0.438078	0.277549
12	0.392447	-0.27944	-0.353117	-0.249918
13	0.0276695	-0.324073	-0.416723	0.317433
14	0.0921058	-0.190663	-0.0812046	0.110463
15	0.0980024	-0.156089	0.104175	-0.109202
16	0.222252	-0.143176	-0.0879465	-0.0991165
17	-0.544609	-0.289892	-0.404092	0.448286
18	-0.756169	-0.966371	-0.855715	0.553546
19	0.0276695	-0.324073	-0.416723	0.317433
20	0.0921058	-0.190663	-0.0812046	0.110463
21	0.0980024	-0.156089	0.104175	-0.109202
22	0.243385	-0.108375	-0.0913381	-0.181039
23	-0.308411	0.0390783	-0.465931	0.31644
24	-0.107054	0.155489	-0.318216	0.116397
25	0.320176	-0.214102	-0.116776	-0.271785
26	0.434361	-0.396282	-0.22581	-0.544823
27	0.143026	-0.149289	0.0376322	-0.0913326
28	0.0890726	-0.323728	-0.0569896	0.152531
29	0.131077	-0.186241	-0.05613	0.0483108
30	0.0520596	0.190153	-0.192704	-0.166445
31	-0.241717	-0.713137	0.479414	-0.662799
32	-0.290624	0.2898	-0.304507	0.0182496
33	0.126208	-0.142514	0.0440317	-0.0778951
34	0.115215	-0.141835	0.0639685	-0.0882494
35	0.13643	-0.158213	-0.307237	0.159365
36	0.328271	-0.218762	-0.178441	-0.219549
37	0.0622049	-0.0915193	0.0743483	-0.0709439
38	-0.142453	-0.407904	-0.195521	0.352418
39	-0.475532	-0.1318	-0.116804	0.33506
40	0.126988	-0.138233	0.0922961	-0.157278
41	0.513145	-0.733712	-0.549424	-0.562714
42	-0.451282	-0.612247	-0.391184	0.476507
43	0.381141	-0.203565	-0.347382	-0.284272
44	0.564504	-1.0133	-0.839538	-1.04727
45	-0.137552	-0.318744	0.00240399	0.251858
46	0.0759032	-0.399747	-0.22428	0.258645
47	-0.183635	-0.633422	0.435559	-0.413386
48	-0.197983	-0.608215	-0.376703	0.431296
49	0.134107	0.0603278	-0.0576078	-0.212239
50	-0.195803	-0.16031	-0.0738081	0.261946
51	0.151863	-0.30336	-0.12541	0.125441
52	0.220554	0.0313436	-0.0970859	-0.333688
53	-0.541571	-0.720523	-0.083762	0.430999
54	-0.331507	-0.624951	-0.486235	0.472802
55	0	0	0	0


TF	Unknown
TF Name	Unknown
Gene	CM001003.3_81739443-81741681(-)_1
Motif	CM001003.3_81739443-81741681(-)_1|2|1x0
Family	C2H2 ZF
Species	Unknown
Pos	A	C	G	T
1	-1.06855	-1.12619	0.572777	-0.997253
2	-0.687444	0.517837	-0.426535	-0.902219
3	-0.658845	0.0266881	-0.55368	0.386998
4	0.0120741	-0.406823	-0.517161	0.357159
5	0.105979	-0.230776	-0.10042	0.12784
6	0.113254	-0.189348	0.120605	-0.13351
7	0.236149	-0.16151	-0.251653	0.0119529
8	0.115995	-0.153444	0.0339528	-0.0408757
9	-0.030676	-0.026808	0.0610871	-0.0100933
10	0.0120741	-0.406823	-0.517161	0.357159
11	0.105979	-0.230776	-0.10042	0.12784
12	0.113254	-0.189348	0.120605	-0.13351
13	0	0	0	0


TF	Unknown
TF Name	Unknown
Gene	CM001003.3_81787007-81788345(+)_1
Motif	CM001003.3_81787007-81788345(+)_1|1|1x0
Family	C2H2 ZF
Species	Unknown
Pos	A	C	G	T
1	0.1786	-0.189236	0.0867101	-0.205139
2	-0.38568	-0.125925	-0.205501	0.345811
3	-0.715494	-0.700638	-0.626065	0.527846
4	-0.666464	-0.996294	0.557672	-1.1413
5	0.517463	-0.607587	-0.477929	-0.891352
6	-0.516138	-0.515242	-0.598304	0.496627
7	-0.0858409	-0.517362	0.155128	0.160227
8	0.304094	-0.209947	0.0276787	-0.518038
9	-0.298465	0.139298	0.0670901	-0.0214393
10	0.0781309	-0.208068	0.125916	-0.0720039
11	0.182842	-0.0711699	0.0304889	-0.255764
12	-0.316933	0.149668	0.200814	-0.285123
13	0.0265245	-0.0334791	0.0792939	-0.0910315
14	-0.159908	0.340694	-0.312074	-0.201131
15	-0.274126	-0.161394	-0.163273	0.320519
16	0.189885	-0.187939	0.0249201	-0.128539
17	0.19756	-0.165904	-0.270592	0.0810577
18	0.354572	-0.254126	-0.25345	-0.20574
19	0.17508	0.0163799	-0.0628401	-0.222019
20	-0.700684	-0.375157	-0.58808	0.494303
21	-0.924247	-1.00304	0.563316	-0.909991
22	0.17508	0.0163799	-0.0628401	-0.222019
23	-0.700684	-0.375157	-0.58808	0.494303
24	-0.924247	-1.00304	0.563316	-0.909991
25	0.120645	-0.0567602	-0.00990343	-0.0836281
26	0.421991	-0.2446	-0.494418	-0.329797
27	0.459316	-0.382027	-0.4909	-0.417194
28	0.238131	0.141589	-0.364515	-0.344653
29	0.454935	-0.668722	-0.145428	-0.658482
30	-1.06369	-0.806128	-0.9417	0.56146
31	0.0743886	-0.353898	-0.195903	0.238934
32	-0.148051	-0.55305	0.409486	-0.354924
33	-0.161673	-0.531056	-0.322597	0.404945
34	0.289727	-0.0627433	-0.217535	-0.236638
35	0.298377	-0.216694	-0.240743	-0.0806281
36	-0.949908	-0.965424	0.56437	-0.950812
37	0.223721	-0.118458	-0.0522283	-0.168663
38	-0.177373	-0.293354	-0.280323	0.362098
39	0.110747	-0.226273	0.0658129	-0.0213684
40	-0.0549224	-0.329692	0.161126	0.0797363
41	-0.18506	-0.245886	0.0506333	0.218958
42	-0.327658	0.336854	-0.228627	-0.115171
43	0	0	0	0


TF	Unknown
TF Name	Unknown
Gene	CM001003.3_81825289-81826705(+)_1
Motif	CM001003.3_81825289-81826705(+)_1|1|1x0
Family	C2H2 ZF
Species	Unknown
Pos	A	C	G	T
1	-0.592216	-0.899233	0.547249	-1.03421
2	0.502743	-0.54449	-0.4238	-0.808627
3	-0.462573	-0.46174	-0.539057	0.480141
4	0.0745598	-0.11306	0.0530654	-0.0400343
5	-0.21538	-0.382074	-0.336382	0.400573
6	0.0572311	-0.200497	-0.106868	0.160481
7	0.0280062	-0.197811	0.15091	-0.0536743
8	-0.0244358	-0.352826	0.151205	0.0771731
9	-0.251211	0.139399	0.0547306	-0.0331816
10	0.112795	-0.0523394	-0.00872368	-0.077349
11	0.403537	-0.216948	-0.449486	-0.296252
12	0.441284	-0.341865	-0.443209	-0.3746
13	0.16825	-0.299346	-0.0577937	0.0605076
14	0.166192	0.00226555	-0.0516366	-0.193362
15	0.030838	-0.158528	0.171313	-0.125725
16	-0.959251	-1.10341	0.572479	-1.12649
17	-0.403816	-0.0274414	-0.534629	0.375593
18	-0.0918258	0.0544903	-0.174901	0.142516
19	0.164446	0.0167225	-0.0570181	-0.205186
20	-0.634325	-0.331315	-0.52951	0.478007
21	-0.831285	-0.904629	0.553388	-0.818014
22	0.0649125	-0.0752957	-0.0784615	0.0656721
23	0.401704	-0.504948	-0.176514	-0.301398
24	-0.318418	0.173491	-0.0158588	0.0271194
25	0.113775	-0.321389	0.269773	-0.440945
26	0.448367	-0.550992	-0.225558	-0.500174
27	-0.969568	-0.625925	0.542458	-0.771967
28	-0.959251	-1.10341	0.572479	-1.12649
29	-0.403816	-0.0274414	-0.534629	0.375593
30	-0.0918258	0.0544903	-0.174901	0.142516
31	0.168883	0.012404	-0.142474	-0.110476
32	-0.558569	-0.28586	-0.423702	0.451623
33	-0.803563	-0.837518	0.544788	-0.717549
34	-0.0548093	-0.276225	-0.28707	0.316566
35	0.10431	-0.0869573	-0.15072	0.0803384
36	-0.0293682	0.134648	-0.143993	-0.00695979
37	0.335934	-0.154133	-0.274673	-0.221777
38	0.538077	-0.784346	-0.638712	-0.812817
39	-0.1085	-0.260365	0.00880332	0.217881
40	0.210229	-0.108281	-0.0466328	-0.155014
41	-0.158357	-0.266315	-0.254186	0.343801
42	0.104137	-0.209573	0.0623105	-0.0188408
43	-0.0490664	-0.304831	0.152038	0.0762782
44	-0.169694	-0.226313	0.0496965	0.206378
45	-0.299295	0.319254	-0.207114	-0.101505
46	0	0	0	0


TF	Unknown
TF Name	Unknown
Gene	CM001003.3_81848315-81849899(+)_1
Motif	CM001003.3_81848315-81849899(+)_1|1|1x0
Family	C2H2 ZF
Species	Unknown
Pos	A	C	G	T
1	0.133037	-0.0639867	-0.0119482	-0.0938259
2	0.448526	-0.291782	-0.569226	-0.3864
3	0.48457	-0.449815	-0.570729	-0.488871
4	0.085451	-0.132219	0.0134161	0.00588597
5	-0.256683	-0.0879525	-0.097601	0.262652
6	-0.466769	-0.0370208	0.410305	-0.774345
7	0.112121	-0.0855161	0.0591652	-0.13181
8	-0.311362	-0.00674445	-0.369322	0.322202
9	-0.248436	0.118537	-0.109797	0.128786
10	0.203406	-0.189899	0.0266484	-0.158927
11	-0.543001	-0.423452	-0.356387	0.461835
12	-0.678133	-0.688862	0.534443	-0.790013
13	0.246064	-0.204439	0.0466416	-0.301163
14	-0.216073	0.0248103	-0.323373	0.269104
15	-0.0677773	-0.384131	-0.486296	0.381152
16	0.0655149	-0.120954	-0.394538	0.224563
17	-0.544909	-0.419058	0.460269	-0.348718
18	-0.898799	-0.961802	0.561968	-0.930711
19	0.36212	-0.178802	-0.291963	-0.279959
20	0.351678	-0.418299	-0.117785	-0.215757
21	-0.802931	-0.819608	-0.741123	0.545256
22	0.133037	-0.0639867	-0.0119482	-0.0938259
23	0.448526	-0.291782	-0.569226	-0.3864
24	0.48457	-0.449815	-0.570729	-0.488871
25	-0.910232	-0.971549	0.555258	-0.747359
26	-0.941462	0.553387	-0.742137	-0.890832
27	-0.82027	-0.727962	-0.75825	0.542473
28	0.0382603	-0.346138	-0.0221295	0.178088
29	-0.0870652	-0.449474	0.372631	-0.329809
30	0.0630244	-0.0841793	-0.15688	0.121628
31	0.0759032	-0.399747	-0.22428	0.258645
32	-0.183635	-0.633422	0.435559	-0.413386
33	-0.197983	-0.608215	-0.376703	0.431296
34	0.0902505	-0.312522	-0.276232	0.243707
35	-0.200565	-0.534887	0.42343	-0.369653
36	0.0387729	-0.0193567	-0.154055	0.0965071
37	0.314349	-0.0771003	-0.24901	-0.270226
38	0.323489	-0.248543	-0.275252	-0.0974294
39	-1.10563	-1.12286	0.576111	-1.10663
40	0.0759032	-0.399747	-0.22428	0.258645
41	-0.183635	-0.633422	0.435559	-0.413386
42	-0.197983	-0.608215	-0.376703	0.431296
43	0.185701	-0.0709988	-0.0114692	-0.191573
44	-0.0496373	-0.2479	-0.277995	0.304426
45	0.179105	-0.318887	0.00641518	-0.0022579
46	-0.0648239	-0.36998	0.175117	0.0847264
47	-0.210383	-0.277936	0.0513745	0.238314
48	-0.374755	0.363243	-0.264773	-0.13877
49	0	0	0	0


TF	Unknown
TF Name	Unknown
Gene	CM001003.3_81895276-81897160(+)_1
Motif	CM001003.3_81895276-81897160(+)_1|1|1x0
Family	C2H2 ZF
Species	Unknown
Pos	A	C	G	T
1	-0.208878	-0.292791	-0.148724	0.334897
2	-0.254531	-0.23784	0.0676499	0.229587
3	-0.998183	-0.850452	-0.90332	0.56033
4	0.20002	-0.126468	-0.200477	0.0159492
5	0.0968316	-0.124384	0.0294731	-0.0319627
6	-0.024942	-0.0217663	0.0503976	-0.00804314
7	0.190333	-0.302482	0.0923275	-0.145825
8	0.0467649	-0.241627	-0.118221	0.190704
9	-0.243759	-0.391062	-0.211623	0.381808
10	-0.09555	-0.0863435	-0.129812	0.213825
11	-0.119435	-0.260589	-0.220036	0.319965
12	-0.0176247	-0.262315	-0.327069	0.305834
13	0.308982	-0.0737656	-0.241854	-0.262598
14	0.318021	-0.241295	-0.26741	-0.0935404
15	-1.07051	-1.08736	0.573844	-1.07149
16	0.139061	-0.225774	-0.298504	0.183292
17	-0.108356	-0.587468	0.407899	-0.393325
18	0.0618507	-0.303375	0.182516	-0.0823469
19	-0.09555	-0.0863435	-0.129812	0.213825
20	-0.119435	-0.260589	-0.220036	0.319965
21	-0.0176247	-0.262315	-0.327069	0.305834
22	0.360252	-0.188424	-0.198537	-0.369863
23	0.566597	-1.06866	-0.911871	-0.975621
24	-0.379994	0.162695	-0.331723	0.220841
25	0.335641	-0.0982209	-0.277622	-0.293444
26	0.456965	-0.518303	-0.407512	-0.354979
27	-1.09965	-1.12461	0.574365	-1.03356
28	0.0928249	-0.174392	-0.067354	0.0920474
29	-0.10539	-0.559931	0.346768	-0.143948
30	0.0291312	-0.0779835	0.0927156	-0.0670182
31	0.155773	0.12301	-0.090331	-0.36762
32	-0.218893	-0.521318	0.232733	0.141719
33	-0.653991	0.128491	-0.410522	0.31076
34	0.476905	-0.589326	-0.595133	-0.309775
35	0.382601	-0.218454	-0.407939	-0.2283
36	-0.0643111	0.0610129	-0.0881294	0.0683586
37	0.182062	-0.0689312	-0.0107248	-0.186825
38	-0.0469976	-0.240853	-0.270279	0.299195
39	0.175787	-0.311135	0.00693596	-0.00154432
40	0.131514	0.0593747	-0.0559392	-0.207133
41	-0.190468	-0.155764	-0.0711851	0.257105
42	0.14924	-0.295864	-0.121871	0.123405
43	0.0369487	0.3475	-0.541376	-0.400293
44	-0.848721	-1.13365	0.0600912	0.421015
45	-0.66199	-1.0678	0.366866	0.1365
46	0.0290996	-0.314824	-0.405415	0.312422
47	0.0904177	-0.186066	-0.0790401	0.108367
48	0.0961575	-0.152285	0.102193	-0.106441
49	0.0290996	-0.314824	-0.405415	0.312422
50	0.0904177	-0.186066	-0.0790401	0.108367
51	0.0961575	-0.152285	0.102193	-0.106441
52	0	0	0	0


TF	Unknown
TF Name	Unknown
Gene	CM001003.3_81944390-81946628(+)_1
Motif	CM001003.3_81944390-81946628(+)_1|1|1x0
Family	C2H2 ZF
Species	Unknown
Pos	A	C	G	T
1	0.243385	-0.108375	-0.0913381	-0.181039
2	-0.308411	0.0390783	-0.465931	0.31644
3	-0.107054	0.155489	-0.318216	0.116397
4	-0.00867078	-0.221045	0.130582	0.0285234
5	-0.172494	0.338697	-0.170413	-0.326847
6	-0.468181	-0.0194003	-0.165463	0.305403
7	0.314349	-0.0771003	-0.24901	-0.270226
8	0.323489	-0.248543	-0.275252	-0.0974294
9	-1.10563	-1.12286	0.576111	-1.10663
10	0.149948	-0.153086	0.112387	-0.229628
11	0.0782327	-0.265046	-0.438078	0.277549
12	0.392447	-0.27944	-0.353117	-0.249918
13	0.0276695	-0.324073	-0.416723	0.317433
14	0.0921058	-0.190663	-0.0812046	0.110463
15	0.0980024	-0.156089	0.104175	-0.109202
16	0.222252	-0.143176	-0.0879465	-0.0991165
17	-0.544609	-0.289892	-0.404092	0.448286
18	-0.756169	-0.966371	-0.855715	0.553546
19	0.0276695	-0.324073	-0.416723	0.317433
20	0.0921058	-0.190663	-0.0812046	0.110463
21	0.0980024	-0.156089	0.104175	-0.109202
22	0.243385	-0.108375	-0.0913381	-0.181039
23	-0.308411	0.0390783	-0.465931	0.31644
24	-0.107054	0.155489	-0.318216	0.116397
25	0.320176	-0.214102	-0.116776	-0.271785
26	0.434361	-0.396282	-0.22581	-0.544823
27	0.143026	-0.149289	0.0376322	-0.0913326
28	0.0890726	-0.323728	-0.0569896	0.152531
29	0.131077	-0.186241	-0.05613	0.0483108
30	0.0520596	0.190153	-0.192704	-0.166445
31	-0.241717	-0.713137	0.479414	-0.662799
32	-0.290624	0.2898	-0.304507	0.0182496
33	0.126208	-0.142514	0.0440317	-0.0778951
34	0.115215	-0.141835	0.0639685	-0.0882494
35	0.13643	-0.158213	-0.307237	0.159365
36	0.328271	-0.218762	-0.178441	-0.219549
37	0.0622049	-0.0915193	0.0743483	-0.0709439
38	-0.142453	-0.407904	-0.195521	0.352418
39	-0.475532	-0.1318	-0.116804	0.33506
40	0.126988	-0.138233	0.0922961	-0.157278
41	0.513145	-0.733712	-0.549424	-0.562714
42	-0.451282	-0.612247	-0.391184	0.476507
43	0.381141	-0.203565	-0.347382	-0.284272
44	0.564504	-1.0133	-0.839538	-1.04727
45	-0.137552	-0.318744	0.00240399	0.251858
46	0.0759032	-0.399747	-0.22428	0.258645
47	-0.183635	-0.633422	0.435559	-0.413386
48	-0.197983	-0.608215	-0.376703	0.431296
49	0.134107	0.0603278	-0.0576078	-0.212239
50	-0.195803	-0.16031	-0.0738081	0.261946
51	0.151863	-0.30336	-0.12541	0.125441
52	0.220554	0.0313436	-0.0970859	-0.333688
53	-0.541571	-0.720523	-0.083762	0.430999
54	-0.331507	-0.624951	-0.486235	0.472802
55	0	0	0	0


TF	Unknown
TF Name	Unknown
Gene	CM001003.3_81944390-81946628(+)_1
Motif	CM001003.3_81944390-81946628(+)_1|2|1x0
Family	C2H2 ZF
Species	Unknown
Pos	A	C	G	T
1	-1.06855	-1.12619	0.572777	-0.997253
2	-0.687444	0.517837	-0.426535	-0.902219
3	-0.658845	0.0266881	-0.55368	0.386998
4	0.0120741	-0.406823	-0.517161	0.357159
5	0.105979	-0.230776	-0.10042	0.12784
6	0.113254	-0.189348	0.120605	-0.13351
7	0.236149	-0.16151	-0.251653	0.0119529
8	0.115995	-0.153444	0.0339528	-0.0408757
9	-0.030676	-0.026808	0.0610871	-0.0100933
10	0.0120741	-0.406823	-0.517161	0.357159
11	0.105979	-0.230776	-0.10042	0.12784
12	0.113254	-0.189348	0.120605	-0.13351
13	0	0	0	0


TF	Unknown
TF Name	Unknown
Gene	CM001003.3_81986420-81987842(+)_1
Motif	CM001003.3_81986420-81987842(+)_1|1|1x0
Family	C2H2 ZF
Species	Unknown
Pos	A	C	G	T
1	-0.801143	-0.877173	0.560685	-1.13829
2	-0.284626	-0.00998672	-0.473422	0.335919
3	-0.370621	-0.143098	0.23757	0.0517851
4	0	0	0	0


TF	Unknown
TF Name	Unknown
Gene	CM001003.3_81986420-81987842(+)_1
Motif	CM001003.3_81986420-81987842(+)_1|2|1x0
Family	C2H2 ZF
Species	Unknown
Pos	A	C	G	T
1	0.0178854	-0.0807017	-0.102033	0.126105
2	0.0413655	-0.169851	0.0126747	0.0770552
3	-0.0607254	-0.338542	-0.324098	0.341974
4	0.172028	0.035638	-0.249688	-0.0626311
5	-0.604914	-0.371834	-0.660141	0.492502
6	-0.941115	-0.912534	0.541562	-0.547743
7	-0.749245	-0.99951	0.562147	-1.13682
8	-0.406536	0.0552952	-0.508776	0.334887
9	-0.686442	-1.04106	-0.992765	0.556482
10	-0.0511126	-0.194619	-0.0734807	0.211618
11	-0.543211	0.424767	-0.393214	-0.187054
12	-0.686937	-0.685734	0.505556	-0.414313
13	0.0562062	-0.39593	-0.0486018	0.194751
14	-0.520035	0.496894	-0.5601	-0.548326
15	-0.549125	0.474203	-0.531743	-0.352865
16	0.0673545	-0.20483	0.115761	-0.0444051
17	0.472044	-0.630972	-0.40423	-0.390701
18	-0.470786	0.221155	-0.181363	0.126825
19	0.165502	-0.059952	-0.00766843	-0.16585
20	-0.0360409	-0.210171	-0.236602	0.274925
21	0.160605	-0.276771	0.00893457	0.0013172
22	0.329233	-0.145847	-0.245234	-0.234692
23	0.319861	-0.356393	-0.0924576	-0.178504
24	-0.662252	-0.676898	-0.607967	0.521832
25	-0.0215843	-0.20823	0.287099	-0.307587
26	-0.378486	-0.339826	-0.290413	0.416978
27	-0.92495	-0.517668	0.525091	-0.643671
28	-0.0832388	-0.50434	0.379371	-0.331641
29	-0.233884	-0.397841	-0.309772	0.40248
30	-0.250944	-0.218312	-0.264126	0.359765
31	0.359605	-0.17963	-0.368206	-0.206478
32	0.494815	-0.659989	-0.390056	-0.603557
33	-0.167412	-0.243088	0.19569	0.0716134
34	0.0673545	-0.20483	0.115761	-0.0444051
35	0.472044	-0.630972	-0.40423	-0.390701
36	-0.470786	0.221155	-0.181363	0.126825
37	0.0778191	-0.118785	0.0552954	-0.0422624
38	-0.232736	-0.407412	-0.359532	0.412712
39	0.0588746	-0.211195	-0.113082	0.167069
40	-0.0991409	-0.318733	-0.0199194	0.247703
41	-0.137994	-0.415672	0.373298	-0.278918
42	-0.0122511	0.137801	-0.254186	0.0403873
43	0	0	0	0


TF	Unknown
TF Name	Unknown
Gene	CM001003.3_82060881-82062459(-)_1
Motif	CM001003.3_82060881-82062459(-)_1|1|1x0
Family	C2H2 ZF
Species	Unknown
Pos	A	C	G	T
1	0.289699	-0.416122	0.126504	-0.481801
2	-0.545388	0.463095	-0.740206	-0.201618
3	-0.940423	-0.779913	-1.09124	0.560893
4	0.216475	-0.229847	-0.077707	-0.0321655
5	-0.668784	-0.428515	-0.459901	0.486569
6	-0.923374	-1.04554	-1.05765	0.568564
7	-0.0867733	-0.355547	-0.368711	0.364034
8	0.123299	-0.108878	-0.186279	0.0942004
9	-0.0386309	0.160466	-0.177772	-0.0114297
10	0.0139759	-0.21516	0.0671145	0.0758631
11	-0.777732	-0.486957	-0.482524	0.502166
12	-1.04571	-0.918445	-1.12901	0.569963
13	-0.829282	-1.03413	0.556092	-0.792772
14	-0.442836	-0.74188	0.503131	-0.563925
15	-0.231861	-0.628343	-0.665785	0.471654
16	-0.0223191	-0.0220512	-0.270709	0.194083
17	-0.595729	-0.582324	0.470944	-0.278126
18	-0.986235	-1.08776	0.572477	-1.10529
19	0.2556	-0.0295132	-0.178952	-0.220365
20	-0.473741	0.450415	-0.642349	-0.211028
21	-0.477871	0.407465	-0.376041	-0.160446
22	-0.120203	-0.64256	0.395195	-0.275896
23	-0.541422	-0.49517	-0.490623	0.487088
24	-0.659704	-0.612491	-0.680566	0.522229
25	0.27675	-0.172177	-0.023013	-0.311892
26	0.565174	-1.00027	-0.885184	-1.01996
27	-0.374516	0.252962	-0.369319	0.133581
28	-0.130427	-0.427782	0.028004	0.259922
29	-0.440982	-0.259759	0.451356	-0.583861
30	-0.418748	-0.770092	-0.797782	0.517146
31	0	0	0	0


TF	Unknown
TF Name	Unknown
Gene	CM001003.3_82212362-82215101(+)_1
Motif	CM001003.3_82212362-82215101(+)_1|1|1x0
Family	C2H2 ZF
Species	Unknown
Pos	A	C	G	T
1	-0.332186	-0.685154	0.496191	-0.71336
2	-0.531066	0.189793	-0.56892	0.275933
3	-0.961681	-1.11248	0.568546	-0.956017
4	-0.332186	-0.685154	0.496191	-0.71336
5	-0.531066	0.189793	-0.56892	0.275933
6	-0.961681	-1.11248	0.568546	-0.956017
7	-0.250593	-0.417913	0.387627	-0.211072
8	-0.268285	-0.6066	0.417162	-0.221628
9	-0.319478	-1.04241	0.514251	-0.789593
10	-0.33991	-0.575258	0.471547	-0.501467
11	0.0825461	0.0208711	-0.03816	-0.0832552
12	-0.3142	-0.00930693	-0.445237	0.33794
13	-0.96041	-1.13147	0.5675	-0.911702
14	-0.324124	-0.984157	0.519781	-0.948715
15	-0.596177	-0.253614	0.140695	0.256794
16	0	0	0	0


TF	Unknown
TF Name	Unknown
Gene	CM001003.3_82212362-82215101(+)_1
Motif	CM001003.3_82212362-82215101(+)_1|2|1x0
Family	C2H2 ZF
Species	Unknown
Pos	A	C	G	T
1	0.2444	-0.176415	-0.129046	-0.0781095
2	-0.698593	-0.733515	0.540281	-0.837109
3	0.576009	-1.12296	-1.1165	-1.09115
4	-0.666721	-0.905777	0.548032	-0.89191
5	-0.247064	-0.0907808	-0.189129	0.295682
6	-0.448956	-0.666467	-0.530891	0.496137
7	0	0	0	0


TF	Unknown
TF Name	Unknown
Gene	CM001003.3_82212362-82215101(+)_1
Motif	CM001003.3_82212362-82215101(+)_1|3|1x0
Family	C2H2 ZF
Species	Unknown
Pos	A	C	G	T
1	0.2444	-0.176415	-0.129046	-0.0781095
2	-0.698593	-0.733515	0.540281	-0.837109
3	0.576009	-1.12296	-1.1165	-1.09115
4	-0.848179	-1.05614	0.558204	-0.811115
5	-0.453976	-0.757555	0.506336	-0.576901
6	-0.239096	-0.64159	-0.6796	0.475088
7	0	0	0	0


TF	Unknown
TF Name	Unknown
Gene	CM001003.3_82212362-82215101(+)_1
Motif	CM001003.3_82212362-82215101(+)_1|4|1x0
Family	C2H2 ZF
Species	Unknown
Pos	A	C	G	T
1	0.233372	-0.165226	-0.120358	-0.072111
2	-0.642852	-0.67593	0.530618	-0.774055
3	0.570296	-1.03898	-1.03286	-1.00885
4	-0.84735	-1.13014	0.568831	-1.10561
5	0.572735	-1.0202	-1.06428	-1.09976
6	-0.469502	-0.124236	-0.634494	0.427737
7	-0.567707	-0.98662	0.539456	-0.787101
8	-0.268168	-0.412748	-0.32953	0.415952
9	-0.826971	-0.929137	-0.909755	0.557535
10	0	0	0	0


TF	Unknown
TF Name	Unknown
Gene	CM001003.3_82212362-82215101(+)_1
Motif	CM001003.3_82212362-82215101(+)_1|5|1x0
Family	C2H2 ZF
Species	Unknown
Pos	A	C	G	T
1	0.2444	-0.176415	-0.129046	-0.0781095
2	-0.698593	-0.733515	0.540281	-0.837109
3	0.576009	-1.12296	-1.1165	-1.09115
4	0.335825	-0.036632	-0.22521	-0.496639
5	0.371757	-0.415164	-0.232468	-0.169849
6	0.509473	-0.632619	-0.57264	-0.57276
7	-0.620669	-1.06293	0.548201	-0.852292
8	-0.292279	-0.444917	-0.357061	0.429971
9	-0.89693	-1.00479	-0.984328	0.564741
10	0	0	0	0


TF	Unknown
TF Name	Unknown
Gene	CM001003.3_82212362-82215101(+)_1
Motif	CM001003.3_82212362-82215101(+)_1|6|1x0
Family	C2H2 ZF
Species	Unknown
Pos	A	C	G	T
1	-0.773645	-1.01354	0.562339	-1.0743
2	0.569246	-0.959544	-0.970016	-1.12972
3	-0.501989	0.429173	-0.540559	-0.148271
4	0.205223	-0.138554	-0.0998568	-0.0582453
5	-0.511515	-0.540044	0.50056	-0.624673
6	0.550591	-0.837351	-0.832071	-0.811365
7	-0.615374	-0.744568	0.534449	-0.812065
8	0.493949	-0.605856	-0.501416	-0.496955
9	-0.611386	-0.997451	0.547486	-0.895962
10	0	0	0	0


TF	Unknown
TF Name	Unknown
Gene	CM001003.3_82241991-82242953(-)_1
Motif	CM001003.3_82241991-82242953(-)_1|1|1x0
Family	C2H2 ZF
Species	Unknown
Pos	A	C	G	T
1	0.355852	-0.256856	-0.138265	-0.346753
2	-0.459417	-0.667093	-0.64376	0.506566
3	0.177166	-0.426307	0.0967057	-0.0594022
4	0.0954314	-0.261865	0.235675	-0.312933
5	-0.152913	0.359228	-0.792741	-0.0711798
6	-1.20079	0.498182	-0.33281	-0.490484
7	0	0	0	0


TF	Unknown
TF Name	Unknown
Gene	CM001003.3_127577397-127579563(+)_1
Motif	CM001003.3_127577397-127579563(+)_1|1|1x0
Family	C2H2 ZF
Species	Unknown
Pos	A	C	G	T
1	0.172232	-0.199222	0.230197	-0.739535
2	-0.251706	-0.408748	-1.13035	0.473578
3	-0.741949	0.558959	-1.14001	-0.905476
4	0	0	0	0


TF	Unknown
TF Name	Unknown
Gene	CM001003.3_127577397-127579563(+)_1
Motif	CM001003.3_127577397-127579563(+)_1|2|1x0
Family	C2H2 ZF
Species	Unknown
Pos	A	C	G	T
1	-0.542593	-1.24827	0.450701	-0.0788762
2	0.135765	-0.625978	-0.125794	0.216926
3	-0.711613	0.521471	-0.826358	-0.476211
4	-0.601983	-0.443411	-0.147212	0.427683
5	-0.573781	-0.905352	-0.193801	0.472581
6	-0.583437	-0.486267	-0.804109	0.512639
7	0	0	0	0


TF	Unknown
TF Name	Unknown
Gene	CM001003.3_127577397-127579563(+)_1
Motif	CM001003.3_127577397-127579563(+)_1|3|1x0
Family	C2H2 ZF
Species	Unknown
Pos	A	C	G	T
1	-0.322592	-0.0146169	-0.438763	0.341079
2	-1.08552	-1.13605	-0.722402	0.56292
3	0.107789	-0.8915	-0.687343	0.377395
4	0	0	0	0


TF	Unknown
TF Name	Unknown
Gene	CM001003.3_127577397-127579563(+)_1
Motif	CM001003.3_127577397-127579563(+)_1|4|1x0
Family	C2H2 ZF
Species	Unknown
Pos	A	C	G	T
1	-0.135266	-1.00297	0.450669	-0.461457
2	0.197544	-0.339038	-0.243431	0.144583
3	-0.214281	-0.0772379	-0.228965	0.292729
4	0.242583	-0.086481	0.0546472	-0.525346
5	-0.450334	0.377021	-0.402713	-0.0617824
6	-0.165683	-0.0239562	0.114384	0.0291851
7	0.206878	-0.841087	0.0528495	0.0477491
8	-0.533143	0.37661	-0.184533	-0.171989
9	-1.14615	-1.01446	-0.583986	0.552817
10	0	0	0	0


TF	Unknown
TF Name	Unknown
Gene	CM001003.3_130408502-130411437(+)_1
Motif	CM001003.3_130408502-130411437(+)_1|1|1x0
Family	C2H2 ZF
Species	Unknown
Pos	A	C	G	T
1	-0.432353	-0.506157	0.480068	-0.52539
2	-0.0995406	0.0809828	-0.146426	0.109257
3	0.129636	-0.386339	0.228724	-0.261158
4	0.144405	-0.0659068	-0.00892372	-0.115383
5	-0.345893	-0.600671	0.467347	-0.437665
6	-0.542807	-0.604616	-0.603185	0.507258
7	0.292534	-0.0474568	-0.133122	-0.391196
8	-0.249227	0.126264	-0.0261198	0.0635663
9	0.064499	-0.278459	0.138364	-0.0277858
10	0.065758	-0.123899	-0.402162	0.227525
11	-0.557944	-0.429941	0.464423	-0.358397
12	-0.921589	-0.985669	0.564157	-0.954047
13	0.209285	-0.248253	0.0214074	-0.115929
14	-0.06195	-0.547718	-0.0906119	0.309189
15	0.00102689	-0.237338	0.0332822	0.126783
16	0.331808	0.130836	-0.474254	-0.779857
17	-0.798715	0.0665094	-0.897452	0.406355
18	0.574587	-1.09538	-1.11325	-1.05614
19	-0.122172	-0.0472334	-0.0823406	0.18212
20	-0.194962	-0.581615	0.45085	-0.559526
21	-0.00398152	-0.0773003	0.0323792	0.0393229
22	0.331808	0.130836	-0.474254	-0.779857
23	-0.798715	0.0665094	-0.897452	0.406355
24	0.574587	-1.09538	-1.11325	-1.05614
25	-0.432353	-0.506157	0.480068	-0.52539
26	-0.0995406	0.0809828	-0.146426	0.109257
27	0.129636	-0.386339	0.228724	-0.261158
28	0.144405	-0.0659068	-0.00892372	-0.115383
29	-0.345893	-0.600671	0.467347	-0.437665
30	-0.542807	-0.604616	-0.603185	0.507258
31	0.292534	-0.0474568	-0.133122	-0.391196
32	-0.249227	0.126264	-0.0261198	0.0635663
33	0.064499	-0.278459	0.138364	-0.0277858
34	0.216682	-0.0345196	-0.451991	0.0319174
35	-1.04468	-1.03439	0.569813	-0.984484
36	0.571072	-1.1279	-0.988053	-1.00796
37	0	0	0	0


TF	Unknown
TF Name	Unknown
Gene	CM001003.3_130408502-130411437(+)_1
Motif	CM001003.3_130408502-130411437(+)_1|2|1x0
Family	C2H2 ZF
Species	Unknown
Pos	A	C	G	T
1	-0.499204	-0.58011	0.501023	-0.601194
2	-0.11055	0.0873454	-0.161948	0.118341
3	0.135347	-0.430281	0.243971	-0.293054
4	0.157044	-0.0735064	-0.0110397	-0.127744
5	-0.402615	-0.681911	0.488886	-0.503218
6	-0.625207	-0.692964	-0.691395	0.525909
7	0.313488	-0.0592205	-0.15313	-0.436039
8	-0.275233	0.136392	-0.0306553	0.0676615
9	0.0682977	-0.307665	0.149271	-0.032868
10	0.0666632	-0.141245	-0.446286	0.243998
11	-0.634519	-0.494198	0.486234	-0.415769
12	-1.05408	-1.12433	0.57464	-1.08966
13	0	0	0	0


TF	Unknown
TF Name	Unknown
Gene	CM001004.3_3240436-3241885(+)_1
Motif	CM001004.3_3240436-3241885(+)_1|1|1x0
Family	C2H2 ZF
Species	Unknown
Pos	A	C	G	T
1	0.110404	-1.2567	0.413763	-1.20472
2	-0.370233	-1.30926	0.0300014	0.389709
3	-0.7495	0.487337	-0.717977	-0.25249
4	0	0	0	0


TF	Unknown
TF Name	Unknown
Gene	CM001004.3_3240436-3241885(+)_1
Motif	CM001004.3_3240436-3241885(+)_1|2|1x0
Family	C2H2 ZF
Species	Unknown
Pos	A	C	G	T
1	-0.0477781	-0.100222	0.128481	-0.0150213
2	-0.76716	-0.566067	0.352324	0.116184
3	-0.864547	-0.792386	0.546953	-0.747691
4	-0.814734	-1.01209	0.556988	-0.842066
5	-0.527535	-1.15399	0.544976	-0.90056
6	-0.163611	0.156089	0.166104	-0.381411
7	0	0	0	0


TF	Unknown
TF Name	Unknown
Gene	CM001004.3_24113114-24115163(+)_1
Motif	CM001004.3_24113114-24115163(+)_1|1|1x0
Family	C2H2 ZF
Species	Unknown
Pos	A	C	G	T
1	0.456072	-0.119422	-0.95621	-0.565853
2	0.55758	-0.621401	-1.10749	-1.14139
3	-1.10574	-0.783956	0.54877	-0.659447
4	0	0	0	0


TF	Unknown
TF Name	Unknown
Gene	CM001004.3_24113114-24115163(+)_1
Motif	CM001004.3_24113114-24115163(+)_1|2|1x0
Family	C2H2 ZF
Species	Unknown
Pos	A	C	G	T
1	-0.968136	-0.949934	0.568911	-1.13006
2	-0.517483	-0.695681	0.420209	-0.0638914
3	0.428963	-0.146409	-0.715102	-0.388965
4	0.428096	-0.416862	-0.200059	-0.513679
5	0.462627	-0.632235	-0.218891	-0.583114
6	-1.08794	-0.990522	-0.967395	0.569178
7	0	0	0	0


TF	Unknown
TF Name	Unknown
Gene	CM001004.3_24113114-24115163(+)_1
Motif	CM001004.3_24113114-24115163(+)_1|3|1x0
Family	C2H2 ZF
Species	Unknown
Pos	A	C	G	T
1	-0.968136	-0.949934	0.568911	-1.13006
2	-0.517483	-0.695681	0.420209	-0.0638914
3	0.428963	-0.146409	-0.715102	-0.388965
4	0.371809	-0.167805	-0.262053	-0.37724
5	0.54164	-0.895899	-0.653675	-0.768431
6	-0.310837	-0.107475	-0.279523	0.34341
7	0	0	0	0


TF	Unknown
TF Name	Unknown
Gene	CM001004.3_24113114-24115163(+)_1
Motif	CM001004.3_24113114-24115163(+)_1|4|1x0
Family	C2H2 ZF
Species	Unknown
Pos	A	C	G	T
1	0.293029	-0.430759	0.126405	-0.484417
2	-0.95058	0.554683	-1.14429	-0.639001
3	-1.03859	-0.590664	-0.918164	0.547912
4	0	0	0	0


TF	Unknown
TF Name	Unknown
Gene	CM001004.3_49105862-49108631(+)_1
Motif	CM001004.3_49105862-49108631(+)_1|1|1x0
Family	C2H2 ZF
Species	Unknown
Pos	A	C	G	T
1	0.197066	-0.106855	-0.0265823	-0.152883
2	0.541148	-0.600818	-1.02879	-0.746772
3	0.564131	-0.87721	-1.06373	-0.937456
4	0.192491	0.0786817	-0.10324	-0.341768
5	-0.340419	-0.28567	-0.152236	0.365683
6	0.207182	-0.495025	-0.220528	0.166425
7	0.102891	-0.778446	0.334245	-0.390246
8	-0.621154	-0.858406	0.126989	0.358423
9	-1.12959	-0.920153	-1.01967	0.569379
10	0	0	0	0


TF	Unknown
TF Name	Unknown
Gene	CM001004.3_49105862-49108631(+)_1
Motif	CM001004.3_49105862-49108631(+)_1|2|1x0
Family	C2H2 ZF
Species	Unknown
Pos	A	C	G	T
1	0.323099	-0.439035	0.0339728	-0.346316
2	0.57158	-0.988871	-1.02717	-1.12739
3	-0.410775	0.154835	-0.636021	0.290502
4	0.307176	-0.65973	0.183413	-0.643817
5	-0.297701	-0.305018	-0.461372	0.424077
6	-0.674635	-0.852387	-0.824276	0.543835
7	0.127865	-0.0609328	-0.011067	-0.0895262
8	0.437832	-0.271567	-0.537427	-0.362235
9	0.474495	-0.420878	-0.536744	-0.458304
10	0.34681	-0.589664	0.0218605	-0.32901
11	0.412764	-0.533733	-0.169297	-0.353184
12	-0.0655234	-0.150176	-0.369169	0.302112
13	0.123109	-0.251683	0.201962	-0.283964
14	-0.305217	-0.237361	-0.152776	0.346825
15	-0.427746	-0.669179	-0.113848	0.422086
16	0.0555784	-0.0782832	-0.01883	0.0297284
17	-0.217574	-0.0329737	-0.0304499	0.186078
18	-0.193965	0.219103	-0.0175833	-0.128585
19	0.127865	-0.0609328	-0.011067	-0.0895262
20	0.437832	-0.271567	-0.537427	-0.362235
21	0.474495	-0.420878	-0.536744	-0.458304
22	0.218719	0.0363252	-0.165114	-0.240839
23	-0.0150967	-0.209709	-0.0232335	0.167095
24	-0.1966	-0.249441	-0.305595	0.362906
25	0.123109	-0.251683	0.201962	-0.283964
26	-0.305217	-0.237361	-0.152776	0.346825
27	-0.427746	-0.669179	-0.113848	0.422086
28	0.28992	-0.316699	0.109695	-0.551464
29	0.0767166	0.123819	-0.216698	-0.0606143
30	-0.335224	-0.137691	0.00989322	0.252007
31	0.127865	-0.0609328	-0.011067	-0.0895262
32	0.437832	-0.271567	-0.537427	-0.362235
33	0.474495	-0.420878	-0.536744	-0.458304
34	0.34681	-0.589664	0.0218605	-0.32901
35	0.412764	-0.533733	-0.169297	-0.353184
36	-0.0655234	-0.150176	-0.369169	0.302112
37	0.242012	-0.196009	0.0949188	-0.428213
38	-0.403279	-0.419848	-0.3895	0.449743
39	-0.526664	-0.71988	-0.620022	0.514831
40	0.127865	-0.0609328	-0.011067	-0.0895262
41	0.437832	-0.271567	-0.537427	-0.362235
42	0.474495	-0.420878	-0.536744	-0.458304
43	0.34681	-0.589664	0.0218605	-0.32901
44	0.412764	-0.533733	-0.169297	-0.353184
45	-0.0655234	-0.150176	-0.369169	0.302112
46	0.123109	-0.251683	0.201962	-0.283964
47	-0.305217	-0.237361	-0.152776	0.346825
48	-0.427746	-0.669179	-0.113848	0.422086
49	0.209063	-0.326076	0.028421	-0.0746497
50	-0.226768	-0.417784	-0.124591	0.356795
51	-0.410356	-0.627786	-0.511648	0.486826
52	0.34681	-0.589664	0.0218605	-0.32901
53	0.412764	-0.533733	-0.169297	-0.353184
54	-0.0655234	-0.150176	-0.369169	0.302112
55	0.123109	-0.251683	0.201962	-0.283964
56	-0.305217	-0.237361	-0.152776	0.346825
57	-0.427746	-0.669179	-0.113848	0.422086
58	0.28992	-0.316699	0.109695	-0.551464
59	0.0767166	0.123819	-0.216698	-0.0606143
60	-0.335224	-0.137691	0.00989322	0.252007
61	0.34681	-0.589664	0.0218605	-0.32901
62	0.412764	-0.533733	-0.169297	-0.353184
63	-0.0655234	-0.150176	-0.369169	0.302112
64	0.34681	-0.589664	0.0218605	-0.32901
65	0.412764	-0.533733	-0.169297	-0.353184
66	-0.0655234	-0.150176	-0.369169	0.302112
67	0.307176	-0.65973	0.183413	-0.643817
68	-0.297701	-0.305018	-0.461372	0.424077
69	-0.674635	-0.852387	-0.824276	0.543835
70	0	0	0	0


TF	Unknown
TF Name	Unknown
Gene	CM001004.3_50705393-50706839(-)_1
Motif	CM001004.3_50705393-50706839(-)_1|1|1x0
Family	C2H2 ZF
Species	Unknown
Pos	A	C	G	T
1	0.21172	0.126479	-0.279602	-0.293799
2	-0.43006	-0.170157	-0.431356	0.412007
3	0.490037	-0.609463	-0.429244	-0.535381
4	-0.419968	-0.449046	0.469872	-0.503278
5	-0.185882	-0.332258	0.355343	-0.210102
6	0.0980482	0.166356	-0.134447	-0.26264
7	0.238304	0.145837	-0.216485	-0.580947
8	-0.538042	0.264196	-0.558253	0.20314
9	0.559809	-0.907525	-0.87981	-0.938526
10	0.0858594	-0.284303	0.227093	-0.240439
11	-0.550297	-0.320838	0.458094	-0.432684
12	0.359707	-0.118948	-0.34801	-0.299706
13	0.352132	-0.127498	-0.172505	-0.478241
14	-0.207166	0.0437085	-0.415693	0.276349
15	-1.12328	-1.09037	-1.10151	0.575689
16	0.0932861	0.142121	-0.315523	-0.0507782
17	-0.250738	-0.376529	0.418834	-0.403202
18	0.405663	-0.44348	-0.122175	-0.468291
19	0	0	0	0


TF	Unknown
TF Name	Unknown
Gene	CM001004.3_50705393-50706839(-)_1
Motif	CM001004.3_50705393-50706839(-)_1|2|1x0
Family	C2H2 ZF
Species	Unknown
Pos	A	C	G	T
1	-0.598821	-0.907895	0.548278	-1.04377
2	0.50416	-0.550089	-0.42859	-0.815995
3	-0.467316	-0.466477	-0.544311	0.481714
4	0.263821	-0.0683363	-0.203575	-0.164926
5	-0.0878121	0.255916	-0.115811	-0.211502
6	0.389045	-0.258694	-0.266886	-0.338576
7	-0.773645	-1.01354	0.562339	-1.0743
8	0.569246	-0.959544	-0.970016	-1.12972
9	-0.501989	0.429173	-0.540559	-0.148271
10	0.195729	0.199556	-0.310679	-0.445721
11	-0.621438	-0.283369	-0.471636	0.462785
12	0.52765	-0.730362	-0.643239	-0.664732
13	0.286592	0.0532522	-0.41422	-0.259904
14	-0.505558	0.113775	-0.454653	0.309048
15	-0.925008	-1.02798	0.564772	-0.933677
16	0	0	0	0


TF	Unknown
TF Name	Unknown
Gene	CM001004.3_50723365-50724892(-)_1
Motif	CM001004.3_50723365-50724892(-)_1|1|1x0
Family	C2H2 ZF
Species	Unknown
Pos	A	C	G	T
1	0.428138	-0.217142	-0.312372	-0.645257
2	-0.43882	0.153455	-0.616237	0.294498
3	0.546029	-0.870223	-0.853321	-0.67953
4	0.355327	-0.0475786	-0.262201	-0.536625
5	-0.676288	-0.445404	-0.786213	0.514161
6	0.556935	-0.90345	-0.907068	-0.835648
7	0.331229	-0.0212601	-0.263107	-0.44596
8	-0.732997	-0.832385	-0.878162	0.548461
9	0.551166	-0.941683	-0.833701	-0.741598
10	0.234017	-0.0745371	-0.0660236	-0.233055
11	-0.14174	-0.512933	-0.291869	0.391085
12	0.18686	-0.308382	-0.0242654	0.0107556
13	0.0280736	-0.367881	0.210974	-0.055959
14	-0.390635	-0.400995	0.0703506	0.305388
15	-0.349466	-0.28415	-0.232995	0.388838
16	0.331229	-0.0212601	-0.263107	-0.44596
17	-0.732997	-0.832385	-0.878162	0.548461
18	0.551166	-0.941683	-0.833701	-0.741598
19	0.204028	-0.295278	0.115867	-0.230696
20	-0.369832	-0.256333	-0.291497	0.39932
21	-0.272437	-0.470098	-0.531647	0.452277
22	-0.387304	-0.501212	0.454262	-0.367987
23	-0.282539	-0.570208	0.0933792	0.294323
24	0.0159188	-0.0330882	-0.121767	0.107389
25	0.288648	0.0290643	-0.177913	-0.490626
26	-0.756083	-0.567791	-0.816764	0.531687
27	0.563931	-1.02455	-0.939309	-0.897218
28	0.299511	-0.325848	0.0561227	-0.401421
29	0.0728416	0.0558805	-0.367798	0.0973712
30	0.137389	-0.0872869	-0.285869	0.111331
31	-0.257429	-0.101996	0.260321	-0.0780735
32	-0.328816	-0.124951	-0.0437533	0.273429
33	-0.527397	-0.624948	-0.504368	0.498707
34	0.288648	0.0290643	-0.177913	-0.490626
35	-0.756083	-0.567791	-0.816764	0.531687
36	0.563931	-1.02455	-0.939309	-0.897218
37	0.184964	-0.455816	0.252787	-0.482515
38	-0.492729	0.425663	-0.57403	-0.126692
39	-1.09373	-0.995626	-1.12569	0.573281
40	0	0	0	0


TF	Unknown
TF Name	Unknown
Gene	CM001004.3_50763822-50765139(-)_1
Motif	CM001004.3_50763822-50765139(-)_1|1|1x0
Family	C2H2 ZF
Species	Unknown
Pos	A	C	G	T
1	-0.318804	-0.627371	-0.019638	0.36706
2	-1.18461	0.514363	-0.477337	-0.477755
3	-0.815864	0.00143994	0.417193	-0.637232
4	0	0	0	0


TF	Unknown
TF Name	Unknown
Gene	CM001004.3_50763822-50765139(-)_1
Motif	CM001004.3_50763822-50765139(-)_1|2|1x0
Family	C2H2 ZF
Species	Unknown
Pos	A	C	G	T
1	0.395853	-0.00368423	-0.605193	-0.565063
2	0.472652	-0.537602	-0.368785	-0.504536
3	0.546313	-0.745652	-0.841335	-0.800942
4	0.294544	-0.0870181	-0.499309	-0.0484262
5	-0.55123	-0.733318	0.49357	-0.378446
6	-0.671706	-1.01294	0.553292	-0.939901
7	0.312392	-0.130397	-0.0537654	-0.491074
8	-0.372868	-0.467921	-0.634163	0.477638
9	-0.790956	0.552022	-0.996466	-0.762785
10	0.312392	-0.130397	-0.0537654	-0.491074
11	-0.372868	-0.467921	-0.634163	0.477638
12	-0.790956	0.552022	-0.996466	-0.762785
13	-0.802766	-1.05797	0.566011	-1.13296
14	-0.558886	-0.213242	-0.775067	0.468939
15	-0.918667	0.560273	-1.10837	-0.773589
16	0.304829	-0.0832292	-0.0633773	-0.533713
17	-0.603544	-0.0245602	-0.462302	0.3911
18	-0.390511	-0.748525	-0.0459891	0.400563
19	0.236317	0.114267	-0.197373	-0.467093
20	-0.74978	-0.657776	-0.864073	0.539757
21	0.569094	-1.04501	-1.03461	-0.959022
22	-0.153289	-0.548772	-0.120045	0.353389
23	-0.433546	-0.561455	0.494958	-0.636002
24	0.122618	0.170323	-0.366739	-0.117037
25	0.0493581	0.0364077	-0.0582747	-0.0372698
26	-0.199918	-0.454102	0.40339	-0.313476
27	-0.294759	-0.622679	0.48193	-0.655764
28	0.313181	-0.185424	-0.0667451	-0.363295
29	-0.449576	0.0116795	-0.319743	0.330144
30	-0.786848	-1.01099	-0.747974	0.551508
31	0.0681813	0.1753	-0.251525	-0.112174
32	-0.743163	-0.938414	0.550393	-0.815971
33	0.558321	-0.919998	-0.90271	-0.86045
34	0	0	0	0


TF	Unknown
TF Name	Unknown
Gene	CM001004.3_50790664-50792167(-)_1
Motif	CM001004.3_50790664-50792167(-)_1|1|1x0
Family	C2H2 ZF
Species	Unknown
Pos	A	C	G	T
1	-0.469901	-0.631544	0.510411	-0.724714
2	0.465576	-0.579644	-0.522688	-0.287919
3	-0.68768	-1.14176	0.55721	-0.93912
4	-0.00987722	-0.0552032	-0.0187798	0.0734141
5	-0.200194	-0.0914889	0.0133023	0.184172
6	-0.297552	-0.382554	0.391272	-0.207855
7	0.211715	-0.0338134	-0.371811	0.00939751
8	-0.140353	0.110519	0.0394219	-0.0499547
9	0.353137	-0.20383	-0.181388	-0.336255
10	0.202961	-0.123598	-0.00235188	-0.182205
11	-0.195779	0.0457862	-0.224578	0.218917
12	0.041605	-0.032376	-0.1872	0.121057
13	0.166341	-0.0967768	-0.0628154	-0.0616201
14	-0.179998	-0.131203	-0.0309848	0.222431
15	-0.0249958	-0.343445	0.246877	-0.0773185
16	0.206226	0.0115332	-0.386207	-0.0202891
17	-0.0437213	0.0826348	0.00778008	-0.0614232
18	0.33491	-0.16096	-0.168378	-0.328999
19	0.0362562	-0.226741	0.0637083	0.0650772
20	-0.498281	0.00770337	0.0948745	0.152431
21	-0.171761	-0.154568	0.24755	-0.0665951
22	0.135758	0.0529835	-0.181907	-0.0728955
23	-0.07312	-0.550541	0.394032	-0.402456
24	0.437144	-0.324928	-0.313434	-0.516168
25	0.193672	0.029617	-0.17434	-0.156083
26	0.48306	-0.541373	-0.447214	-0.502921
27	0.371164	-0.205496	-0.270319	-0.309964
28	0.166341	-0.0967768	-0.0628154	-0.0616201
29	-0.179998	-0.131203	-0.0309848	0.222431
30	-0.0249958	-0.343445	0.246877	-0.0773185
31	0.193672	0.029617	-0.17434	-0.156083
32	0.48306	-0.541373	-0.447214	-0.502921
33	0.371164	-0.205496	-0.270319	-0.309964
34	0.149123	-0.11638	-0.120993	0.0287912
35	-0.15424	0.148328	-0.197342	0.0993329
36	-0.303258	0.296779	-0.278195	-0.00215674
37	0.17877	-0.353841	0.222958	-0.423614
38	-0.574044	0.207969	-0.648479	0.277481
39	0.562092	-0.919821	-0.975962	-0.900605
40	0	0	0	0


TF	Unknown
TF Name	Unknown
Gene	CM001004.3_50813120-50814704(-)_1
Motif	CM001004.3_50813120-50814704(-)_1|1|1x0
Family	C2H2 ZF
Species	Unknown
Pos	A	C	G	T
1	0.270028	-0.186797	-0.0907585	-0.170088
2	-0.579037	-0.381384	-0.47282	0.474827
3	-0.913855	-0.843386	0.551309	-0.754992
4	0.23975	-0.412291	0.133178	-0.286232
5	-0.557903	0.395975	-0.517566	-0.0311251
6	-0.764937	-0.918411	-0.997765	0.557146
7	0.331229	-0.0212601	-0.263107	-0.44596
8	-0.732997	-0.832385	-0.878162	0.548461
9	0.551166	-0.941683	-0.833701	-0.741598
10	0.184964	-0.455816	0.252787	-0.482515
11	-0.492729	0.425663	-0.57403	-0.126692
12	-1.09373	-0.995626	-1.12569	0.573281
13	0	0	0	0


TF	Unknown
TF Name	Unknown
Gene	CM001004.3_50813120-50814704(-)_1
Motif	CM001004.3_50813120-50814704(-)_1|2|1x0
Family	C2H2 ZF
Species	Unknown
Pos	A	C	G	T
1	0.425557	-0.292195	-0.291095	-0.50305
2	-0.0478695	0.11577	-0.182284	0.0575365
3	-0.257727	-0.437094	0.414786	-0.315889
4	-0.43881	-0.56239	0.474208	-0.417853
5	-0.315454	-0.627548	0.0923811	0.310385
6	0.0165485	-0.0366194	-0.132827	0.115784
7	0.327823	0.022158	-0.268221	-0.551066
8	-0.859528	-0.643301	-0.971179	0.547479
9	0.569894	-1.12908	-0.987694	-0.965012
10	0.0184768	-0.0882395	-0.111329	0.135619
11	0.0439856	-0.184647	0.012929	0.0826182
12	-0.0743982	-0.375123	-0.359488	0.361507
13	0	0	0	0


TF	Unknown
TF Name	Unknown
Gene	CM001004.3_50813120-50814704(-)_1
Motif	CM001004.3_50813120-50814704(-)_1|3|1x0
Family	C2H2 ZF
Species	Unknown
Pos	A	C	G	T
1	0.451536	-0.258315	-0.363075	-0.729271
2	-0.495835	0.155707	-0.691006	0.310863
3	0.560112	-0.997859	-0.979265	-0.788084
4	0.323597	0.0207349	-0.26715	-0.517327
5	-0.678439	-0.522593	-0.777396	0.521552
6	0.560301	-0.932802	-0.937563	-0.871251
7	0.367759	-0.0894502	-0.29768	-0.455801
8	-0.616966	-0.703297	-0.772767	0.530414
9	0.566896	-1.13207	-0.969204	-0.886123
10	0.34403	-0.323674	-0.083206	-0.308388
11	-0.0974574	0.234203	-0.453928	0.0548542
12	0.0224934	0.0705772	-0.197824	0.0554759
13	0.353829	-0.0339329	-0.299981	-0.501131
14	-0.847501	-0.956834	-1.00719	0.562189
15	0.5644	-1.07783	-0.959045	-0.857726
16	0	0	0	0


TF	Unknown
TF Name	Unknown
Gene	CM001004.3_50959838-50961509(+)_1
Motif	CM001004.3_50959838-50961509(+)_1|1|1x0
Family	C2H2 ZF
Species	Unknown
Pos	A	C	G	T
1	0.243644	-0.132162	-0.111166	-0.133264
2	-0.634655	-0.415186	-0.469306	0.483482
3	-1.09124	-1.12575	0.573221	-0.995339
4	0.0295951	-0.444798	0.192565	0.00535238
5	-0.307921	0.090304	-0.0786374	0.159075
6	-0.0968952	0.0229621	-0.465028	0.255979
7	0.347231	-0.0299502	-0.288739	-0.484401
8	-0.812756	-0.919106	-0.96809	0.558469
9	0.560822	-1.0366	-0.921054	-0.8225
10	-0.0312404	-0.369255	0.191521	0.0365666
11	-0.372778	0.239271	-0.0735128	-0.00131748
12	-0.134318	0.320841	-0.561747	-0.0465496
13	0	0	0	0


TF	Unknown
TF Name	Unknown
Gene	CM001004.3_50959838-50961509(+)_1
Motif	CM001004.3_50959838-50961509(+)_1|2|1x0
Family	C2H2 ZF
Species	Unknown
Pos	A	C	G	T
1	0.425557	-0.292195	-0.291095	-0.50305
2	-0.0478695	0.11577	-0.182284	0.0575365
3	-0.257727	-0.437094	0.414786	-0.315889
4	-0.43881	-0.56239	0.474208	-0.417853
5	-0.315454	-0.627548	0.0923811	0.310385
6	0.0165485	-0.0366194	-0.132827	0.115784
7	0.327823	0.022158	-0.268221	-0.551066
8	-0.859528	-0.643301	-0.971179	0.547479
9	0.569894	-1.12908	-0.987694	-0.965012
10	0.0184768	-0.0882395	-0.111329	0.135619
11	0.0439856	-0.184647	0.012929	0.0826182
12	-0.0743982	-0.375123	-0.359488	0.361507
13	0	0	0	0


TF	Unknown
TF Name	Unknown
Gene	CM001004.3_50959838-50961509(+)_1
Motif	CM001004.3_50959838-50961509(+)_1|3|1x0
Family	C2H2 ZF
Species	Unknown
Pos	A	C	G	T
1	0.432825	-0.478505	-0.19405	-0.496259
2	-0.105587	0.210676	-0.529755	0.112673
3	-1.03969	-1.12703	-0.991097	0.571944
4	0.297646	0.0285194	-0.227298	-0.449609
5	-0.569441	-0.430955	-0.657375	0.496885
6	0.54241	-0.784379	-0.78861	-0.729684
7	0.325914	-0.0186554	-0.255069	-0.433813
8	-0.707849	-0.805004	-0.849753	0.544817
9	0.547639	-0.911668	-0.806112	-0.716079
10	0.315274	-0.278055	-0.0643721	-0.264472
11	-0.0808987	0.213819	-0.397663	0.0544472
12	0.021098	0.0638257	-0.174678	0.0504066
13	0.325914	-0.0186554	-0.255069	-0.433813
14	-0.707849	-0.805004	-0.849753	0.544817
15	0.547639	-0.911668	-0.806112	-0.716079
16	0	0	0	0


TF	Unknown
TF Name	Unknown
Gene	CM001004.3_56350006-56350897(+)_1
Motif	CM001004.3_56350006-56350897(+)_1|1|1x0
Family	C2H2 ZF
Species	Unknown
Pos	A	C	G	T
1	0.173389	-0.385959	0.232593	-0.409265
2	-0.409522	0.392159	-0.480491	-0.0900018
3	-0.898681	-0.813044	-0.926577	0.556484
4	-0.646473	-0.65555	-0.454921	0.505483
5	-0.697113	0.543872	-0.781132	-0.869032
6	-0.451878	0.434017	-0.511936	-0.205848
7	0.12126	-0.155297	-0.087657	0.0649527
8	0.328743	-0.424621	-0.362447	0.0244805
9	-1.12674	-0.991862	0.572232	-1.051
10	0	0	0	0


TF	Unknown
TF Name	Unknown
Gene	CM001004.3_58206915-58208337(-)_1
Motif	CM001004.3_58206915-58208337(-)_1|1|1x0
Family	C2H2 ZF
Species	Unknown
Pos	A	C	G	T
1	-0.170874	-0.313265	-0.190461	0.341275
2	-0.246269	-0.664971	-0.380715	0.44721
3	-0.551881	-0.643461	-0.273291	0.471165
4	-0.0127959	-0.263297	0.186548	-0.023606
5	-0.264731	-0.413889	-0.31188	0.412153
6	-0.372258	-0.532638	-0.429861	0.463989
7	-0.0504483	-0.0794511	-0.153904	0.197347
8	-0.342876	0.448646	-0.407478	-0.46217
9	-1.01584	-0.978558	0.556062	-0.697859
10	-0.437325	-1.04303	0.540907	-1.15806
11	-0.619939	-0.16384	-0.493652	0.439879
12	-0.949818	-0.991669	-0.963744	0.565506
13	0	0	0	0


TF	Unknown
TF Name	Unknown
Gene	CM001004.3_58206915-58208337(-)_1
Motif	CM001004.3_58206915-58208337(-)_1|2|1x0
Family	C2H2 ZF
Species	Unknown
Pos	A	C	G	T
1	0.496507	-1.20246	-0.154657	-1.00035
2	-0.183283	-0.730517	-0.0927027	0.371162
3	0.46659	-0.747581	-0.213362	-0.550971
4	0	0	0	0


TF	Unknown
TF Name	Unknown
Gene	CM001004.3_58206915-58208337(-)_1
Motif	CM001004.3_58206915-58208337(-)_1|3|1x0
Family	C2H2 ZF
Species	Unknown
Pos	A	C	G	T
1	0.198375	-0.156113	0.117441	-0.384613
2	-0.0181357	0.0442965	-0.371392	0.178489
3	-0.656852	0.0738203	-0.480528	0.354805
4	0.0338171	-0.174277	0.0705947	0.0306224
5	-0.480211	-0.460114	0.382177	-0.0402439
6	-0.300077	-0.0412383	-0.0547073	0.232448
7	0.371286	-0.101296	-0.276948	-0.483664
8	0.570654	-1.11211	-0.894893	-1.12832
9	-0.45285	-0.252188	-0.437335	0.434997
10	-0.500587	-0.657106	-0.0608493	0.414087
11	-0.833733	0.562832	-1.0217	-0.984245
12	-0.712652	0.499231	-0.935077	-0.272952
13	0.189288	-0.0365931	-0.368458	0.0439238
14	-0.42454	0.382589	-0.303314	-0.146781
15	0.163671	-0.326291	0.141925	-0.164927
16	-0.457483	-0.942212	0.531462	-0.86281
17	-0.635919	0.462812	-0.601759	-0.210551
18	-0.798227	0.547573	-0.94115	-0.703359
19	-0.353978	-0.819557	0.5075	-0.724655
20	-0.528153	0.375524	-0.414081	-0.0250384
21	-0.469404	0.508068	-0.817675	-0.542195
22	-0.291096	-0.264571	0.415058	-0.463266
23	-0.586088	0.32124	-0.369408	0.0857201
24	-0.559928	-0.738909	0.49827	-0.40627
25	0	0	0	0


TF	Unknown
TF Name	Unknown
Gene	CM001004.3_58749027-58750707(+)_1
Motif	CM001004.3_58749027-58750707(+)_1|1|1x0
Family	C2H2 ZF
Species	Unknown
Pos	A	C	G	T
1	-0.239502	-0.959458	0.0164897	0.357061
2	-0.0325891	-1.24715	0.451819	-0.731719
3	-0.440775	-1.026	0.484327	-0.306985
4	0	0	0	0


TF	Unknown
TF Name	Unknown
Gene	CM001004.3_58749027-58750707(+)_1
Motif	CM001004.3_58749027-58750707(+)_1|2|1x0
Family	C2H2 ZF
Species	Unknown
Pos	A	C	G	T
1	-0.60861	-0.885086	0.535851	-0.72342
2	-0.225338	-1.0432	0.508488	-1.0478
3	-0.790204	-1.14154	-0.806016	0.557435
4	0.187253	0.0394829	-0.141635	-0.191071
5	-0.20295	-0.241076	-0.329191	0.367485
6	0.489241	-0.580507	-0.535399	-0.44261
7	0.198559	0.0134969	-0.298713	-0.0525086
8	-0.457464	-0.707877	0.508257	-0.63392
9	0.519922	-0.650584	-0.63394	-0.631881
10	0.155158	-0.162831	0.00313321	-0.057491
11	0.24252	-0.183448	-0.0334272	-0.173473
12	-0.118442	0.156353	-0.127416	0.0251463
13	0.278561	0.00843677	-0.158906	-0.411558
14	-0.641366	-0.42	-0.725534	0.505599
15	0.526051	-0.722015	-0.672354	-0.619922
16	0.0955958	-0.123064	0.0617248	-0.0717014
17	0.18833	0.0352233	-0.0969747	-0.242026
18	-0.0869045	-0.0915183	-0.135726	0.214781
19	-1.21135	-1.14062	0.0829558	0.424182
20	-0.0445565	-0.608006	0.379959	-0.344574
21	-0.0691521	-0.331784	0.239583	-0.0244544
22	0	0	0	0


TF	Unknown
TF Name	Unknown
Gene	CM001004.3_58770696-58772136(+)_1
Motif	CM001004.3_58770696-58772136(+)_1|1|1x0
Family	C2H2 ZF
Species	Unknown
Pos	A	C	G	T
1	-0.585957	-0.858301	0.544299	-0.999484
2	0.572133	-1.03364	-1.00378	-1.12684
3	-0.984418	0.563382	-0.947537	-0.905383
4	0	0	0	0


TF	Unknown
TF Name	Unknown
Gene	CM001004.3_58770696-58772136(+)_1
Motif	CM001004.3_58770696-58772136(+)_1|2|1x0
Family	C2H2 ZF
Species	Unknown
Pos	A	C	G	T
1	-0.073583	-0.251228	-0.354623	0.333074
2	0.128978	-0.124112	-0.30395	0.148025
3	-0.0844294	-0.243257	-0.0724463	0.24531
4	0.378542	-0.0465197	-0.416281	-0.485022
5	0.464613	-0.478176	-0.363287	-0.495635
6	0.480924	-0.448219	-0.573175	-0.455748
7	0.157538	-0.258994	0.0270757	-0.0233809
8	0.219641	-0.404728	-0.310803	0.164089
9	-0.105397	-0.404597	-0.377679	0.380657
10	0.0484956	-0.0272515	-0.124794	0.0764335
11	-0.628214	0.409872	-0.558057	-0.0370083
12	-0.901904	-0.721132	0.518921	-0.418487
13	0.295904	-0.0391356	-0.144276	-0.406382
14	0.572806	-1.1167	-0.961236	-1.12616
15	-0.945696	-0.961947	-0.8251	0.559659
16	-0.191144	-0.343597	-0.211042	0.359382
17	0.488629	-0.54534	-0.522952	-0.475455
18	-1.05938	-0.782625	-0.423486	0.527716
19	0	0	0	0


TF	Unknown
TF Name	Unknown
Gene	CM001004.3_58780606-58782439(-)_1
Motif	CM001004.3_58780606-58782439(-)_1|1|1x0
Family	C2H2 ZF
Species	Unknown
Pos	A	C	G	T
1	-0.157847	-1.2999	0.399071	-0.12605
2	-0.0525075	0.112011	-0.266383	0.106574
3	-0.882848	-0.329423	-0.730899	0.507161
4	0	0	0	0


TF	Unknown
TF Name	Unknown
Gene	CM001004.3_58780606-58782439(-)_1
Motif	CM001004.3_58780606-58782439(-)_1|2|1x0
Family	C2H2 ZF
Species	Unknown
Pos	A	C	G	T
1	0.303419	-0.123414	-0.0696677	-0.415061
2	-0.2852	0.00394233	-0.442251	0.324513
3	-1.0319	-1.02098	-0.935194	0.567697
4	-0.252341	-0.541334	0.451691	-0.489745
5	0.0802624	0.0699991	-0.102424	-0.0797686
6	0.389606	-0.0855441	-0.487548	-0.396986
7	0.148099	-0.026405	-0.168541	-0.0113242
8	-0.229031	-0.540177	0.428808	-0.359122
9	0.101665	-0.213104	-0.0307222	0.0763969
10	0.303419	-0.123414	-0.0696677	-0.415061
11	-0.2852	0.00394233	-0.442251	0.324513
12	-1.0319	-1.02098	-0.935194	0.567697
13	-0.81446	-0.981141	0.564143	-1.11529
14	-0.56153	-0.269622	-0.614249	0.46908
15	0.545363	-0.857791	-0.860577	-0.671716
16	-0.0152075	-0.0149801	-0.226141	0.168561
17	-0.474866	-0.463483	0.430954	-0.205157
18	-0.772361	-0.858576	0.551301	-0.873466
19	0.305649	-0.0777236	-0.236247	-0.250229
20	0.425571	-0.436205	-0.338306	-0.291888
21	-0.919588	-0.941639	0.559621	-0.861189
22	0.127738	-0.19464	-0.258907	0.166822
23	-0.0788224	-0.502179	0.377356	-0.330629
24	0.0580364	-0.264687	0.16466	-0.0693807
25	0.0441387	-0.066003	-0.108133	0.0984443
26	-0.209287	0.429127	-0.456813	-0.459709
27	-0.390227	0.103223	-0.0825639	0.175414
28	0.357715	-0.271133	-0.0719484	-0.470834
29	-0.329651	-0.0216523	-0.579997	0.365019
30	-0.916967	-1.12888	-1.05331	0.570094
31	-0.238598	-0.400575	0.379243	-0.200338
32	-0.25458	-0.582092	0.40898	-0.209413
33	-0.299068	-0.998911	0.508039	-0.754171
34	0	0	0	0


TF	Unknown
TF Name	Unknown
Gene	CM001004.3_59353908-59355162(-)_1
Motif	CM001004.3_59353908-59355162(-)_1|1|1x0
Family	C2H2 ZF
Species	Unknown
Pos	A	C	G	T
1	0.185468	-0.182232	0.0249232	-0.124424
2	0.193251	-0.160474	-0.262357	0.0798701
3	0.34762	-0.244768	-0.244111	-0.197679
4	-0.422676	-0.756777	0.51269	-0.718905
5	-0.814651	0.164443	-0.659019	0.335898
6	-0.817279	-0.816973	-0.753601	0.546409
7	0.19243	-0.055399	-0.0629004	-0.156713
8	-0.187075	-0.292458	-0.170216	0.335311
9	0.204519	-0.206876	-0.0934506	-0.0127426
10	0.056173	-0.394944	-0.0483985	0.194405
11	-0.518246	0.496389	-0.558221	-0.546474
12	-0.547355	0.473665	-0.530012	-0.351537
13	0.056173	-0.394944	-0.0483985	0.194405
14	-0.518246	0.496389	-0.558221	-0.546474
15	-0.547355	0.473665	-0.530012	-0.351537
16	-0.0610311	-0.292527	-0.303864	0.32725
17	0.108445	-0.0915286	-0.158194	0.0833828
18	-0.0312517	0.140231	-0.151094	-0.00782318
19	0.139691	-0.385656	0.162258	-0.121393
20	-0.237937	0.262174	-0.356262	0.0617162
21	-0.24518	0.408166	-0.463954	-0.277184
22	0.184964	-0.455816	0.252787	-0.482515
23	-0.492729	0.425663	-0.57403	-0.126692
24	-1.09373	-0.995626	-1.12569	0.573281
25	0.208363	-0.512941	0.0508756	-0.0208778
26	-0.214309	0.0580807	-0.0993691	0.161643
27	-0.517989	-0.41473	-0.148762	0.415275
28	0	0	0	0


TF	Unknown
TF Name	Unknown
Gene	CM001004.3_59353908-59355162(-)_1
Motif	CM001004.3_59353908-59355162(-)_1|2|1x0
Family	C2H2 ZF
Species	Unknown
Pos	A	C	G	T
1	0.492369	-0.357633	-0.420771	-1.12852
2	-0.0594857	-0.741682	-1.10536	0.457621
3	-0.512105	-1.15008	-1.08301	0.54889
4	0	0	0	0


TF	Unknown
TF Name	Unknown
Gene	CM001004.3_59377894-59378662(-)_1
Motif	CM001004.3_59377894-59378662(-)_1|1|1x0
Family	C2H2 ZF
Species	Unknown
Pos	A	C	G	T
1	-0.0369172	-0.40855	-0.125276	0.288188
2	-0.554186	-1.14895	0.550023	-0.993203
3	-0.317504	-0.766644	-0.743802	0.50066
4	-0.2738	-0.239325	0.0287348	0.260765
5	-0.202436	0.328627	-0.109771	-0.332825
6	-0.388264	0.20255	0.131553	-0.191812
7	0	0	0	0


TF	Unknown
TF Name	Unknown
Gene	CM001004.3_59377894-59378662(-)_1
Motif	CM001004.3_59377894-59378662(-)_1|2|1x0
Family	C2H2 ZF
Species	Unknown
Pos	A	C	G	T
1	-0.653776	-0.80173	0.524695	-0.563994
2	-0.10764	-0.70109	0.455722	-0.78322
3	-1.09655	-1.12369	0.575282	-1.07623
4	0	0	0	0


TF	Unknown
TF Name	Unknown
Gene	CM001004.3_59377894-59378662(-)_1
Motif	CM001004.3_59377894-59378662(-)_1|3|1x0
Family	C2H2 ZF
Species	Unknown
Pos	A	C	G	T
1	-0.994539	-1.00419	0.571149	-1.12782
2	-1.12973	0.555531	-0.661364	-0.942634
3	0.298857	-0.697002	0.082761	-0.22247
4	0	0	0	0


TF	Unknown
TF Name	Unknown
Gene	CM001004.3_62604628-62606302(-)_1
Motif	CM001004.3_62604628-62606302(-)_1|1|1x0
Family	C2H2 ZF
Species	Unknown
Pos	A	C	G	T
1	-0.230081	-0.587548	0.449883	-0.474765
2	0.0644856	0.0563037	-0.0413825	-0.101061
3	0.411332	-0.155302	-0.468812	-0.417274
4	0.221725	0.122699	-0.382682	-0.226924
5	-0.526444	-0.893058	0.530274	-0.735301
6	0.560319	-0.911124	-0.878154	-0.952913
7	0.432825	-0.478505	-0.19405	-0.496259
8	-0.105587	0.210676	-0.529755	0.112673
9	-1.03969	-1.12703	-0.991097	0.571944
10	0.18932	-0.0222438	-0.373841	0.0337099
11	-0.81356	-0.804898	0.546176	-0.762864
12	0.548024	-0.882861	-0.765082	-0.781844
13	0.18932	-0.0222438	-0.373841	0.0337099
14	-0.81356	-0.804898	0.546176	-0.762864
15	0.548024	-0.882861	-0.765082	-0.781844
16	0.343195	-0.119298	-0.162697	-0.45751
17	-0.197323	0.0445874	-0.398401	0.268916
18	-1.06636	-1.03462	-1.04537	0.571913
19	-0.0649445	-0.111369	-0.151485	0.219994
20	-0.0641581	-0.290426	-0.00337889	0.212913
21	-0.11743	-0.26524	0.20497	0.0377595
22	0	0	0	0


TF	Unknown
TF Name	Unknown
Gene	CM001004.3_62604628-62606302(-)_1
Motif	CM001004.3_62604628-62606302(-)_1|2|1x0
Family	C2H2 ZF
Species	Unknown
Pos	A	C	G	T
1	0.236004	0.206041	-0.459768	-0.489319
2	0.557498	-0.959657	-0.828957	-0.879189
3	0.551362	-0.753874	-0.918908	-0.841812
4	0.216197	0.0230357	-0.121484	-0.264067
5	-0.308792	0.0839204	-0.413198	0.28092
6	0.520095	-0.729478	-0.571271	-0.632339
7	0.259686	-0.0321767	-0.156028	-0.255833
8	-0.381419	-0.270869	-0.309259	0.407886
9	-0.779701	-0.838363	-0.705672	0.543062
10	0.381826	0.00618636	-0.559345	-0.521615
11	0.457613	-0.492214	-0.333494	-0.461126
12	0.535846	-0.678842	-0.768803	-0.730826
13	0.212559	0.15584	-0.317025	-0.341963
14	0.0562312	-0.825881	0.399046	-0.685977
15	0.555066	-0.947684	-0.710249	-0.989021
16	0.381826	0.00618636	-0.559345	-0.521615
17	0.457613	-0.492214	-0.333494	-0.461126
18	0.535846	-0.678842	-0.768803	-0.730826
19	0.376391	-0.0398555	-0.304882	-0.671379
20	-0.586057	0.469846	-0.547992	-0.294729
21	-1.07402	-1.12496	-1.04155	0.574008
22	0	0	0	0


TF	Unknown
TF Name	Unknown
Gene	CM001004.3_62670514-62671768(-)_1
Motif	CM001004.3_62670514-62671768(-)_1|1|1x0
Family	C2H2 ZF
Species	Unknown
Pos	A	C	G	T
1	-0.831783	-0.931837	0.546018	-0.657668
2	-0.414302	-0.452354	-0.418042	0.45939
3	0.112475	-0.0668011	-0.314261	0.134165
4	0.26866	-0.170224	0.0768604	-0.561759
5	-0.499835	-0.462411	-0.457814	0.475722
6	-0.570146	-0.729559	-0.650413	0.521253
7	0.2079	-0.219919	-0.0230947	-0.078246
8	0.400796	-0.387519	-0.328585	-0.218581
9	-0.832346	-0.690518	0.544808	-0.844695
10	0.225421	0.124119	-0.392879	-0.233541
11	-0.546655	-0.921695	0.534352	-0.760312
12	0.563313	-0.941952	-0.908223	-0.984701
13	0.184964	-0.455816	0.252787	-0.482515
14	-0.492729	0.425663	-0.57403	-0.126692
15	-1.09373	-0.995626	-1.12569	0.573281
16	0.0762669	-0.400504	0.303736	-0.400251
17	-0.389763	-0.174114	-0.423117	0.405725
18	-0.401338	-0.337448	-0.509679	0.452412
19	0.266571	-0.0677908	-0.429081	-0.0339728
20	-0.452654	-0.612217	0.462903	-0.301243
21	-0.541811	-0.840831	0.531652	-0.77683
22	0.149747	-0.116993	-0.121627	0.0288546
23	-0.155075	0.148901	-0.198377	0.0996782
24	-0.305007	0.297824	-0.279827	-0.00250358
25	0.229513	-0.36353	0.1128	-0.241016
26	0.512379	-0.526076	-0.693536	-0.60912
27	-0.43528	-0.150313	-0.627189	0.429683
28	-0.401778	-0.881028	0.525498	-0.926245
29	-0.449721	0.086401	-0.486972	0.322009
30	-0.764878	-0.909567	-0.898553	0.553725
31	0	0	0	0


TF	Unknown
TF Name	Unknown
Gene	CM001004.3_65718848-65719649(+)_1
Motif	CM001004.3_65718848-65719649(+)_1|1|1x0
Family	C2H2 ZF
Species	Unknown
Pos	A	C	G	T
1	-0.511919	-0.520962	-0.296915	0.460333
2	-1.14752	0.551452	-0.86434	-0.634297
3	-0.975135	-0.942874	0.537735	-0.480547
4	0.190447	-0.109748	-0.23849	0.0395911
5	-0.459811	-0.252921	-0.033072	0.336032
6	-0.859772	-0.962512	0.542878	-0.580954
7	0	0	0	0


TF	Unknown
TF Name	Unknown
Gene	CM001004.3_65718848-65719649(+)_1
Motif	CM001004.3_65718848-65719649(+)_1|2|1x0
Family	C2H2 ZF
Species	Unknown
Pos	A	C	G	T
1	0.0990731	-0.426912	0.0918823	0.0545975
2	-0.348271	0.22001	-0.232064	0.115896
3	-0.579382	-0.401882	-0.805416	0.50293
4	-0.756479	-0.987526	0.562164	-1.13681
5	0.556585	-0.860978	-0.897567	-0.875069
6	0.518671	-0.608196	-0.783284	-0.541198
7	0.100876	-0.172868	0.0740721	-0.0550559
8	0.204614	-0.181186	-0.259165	0.0750684
9	-0.539446	0.494384	-0.630223	-0.449431
10	0	0	0	0


TF	Unknown
TF Name	Unknown
Gene	CM001004.3_70662015-70663533(+)_1
Motif	CM001004.3_70662015-70663533(+)_1|1|1x0
Family	C2H2 ZF
Species	Unknown
Pos	A	C	G	T
1	-0.239626	-0.402066	0.379978	-0.201258
2	-0.255755	-0.584201	0.4097	-0.210458
3	-0.300818	-1.00266	0.508593	-0.757221
4	0.339228	-0.0893477	-0.259328	-0.34517
5	-0.272148	-0.278897	-0.25098	0.376285
6	0.441116	-0.419358	-0.354804	-0.380737
7	-0.101513	-0.452581	0.185582	0.121423
8	-0.18372	0.0398452	-0.17036	0.19682
9	-0.456191	0.358877	-0.0199097	-0.387145
10	0.161391	-0.0347189	-0.318306	0.0592804
11	-0.459035	-0.486027	0.44379	-0.261571
12	-0.676795	-0.772874	0.534254	-0.701094
13	-0.525015	-0.715397	0.510438	-0.569129
14	-0.323179	0.373742	-0.439841	-0.0984671
15	-0.18529	0.110217	0.017974	0.00696142
16	-0.435729	-0.707889	0.50836	-0.670286
17	-0.310583	0.180258	-0.339945	0.187315
18	0.526669	-0.705734	-0.602313	-0.71968
19	-0.435729	-0.707889	0.50836	-0.670286
20	-0.310583	0.180258	-0.339945	0.187315
21	0.526669	-0.705734	-0.602313	-0.71968
22	-0.564509	-0.902437	0.53618	-0.781909
23	-0.380738	-0.355145	-0.408484	0.43965
24	-0.379984	-0.603694	-0.561665	0.485677
25	0.308654	-0.26515	-0.162512	-0.134495
26	0.134819	-0.187663	-0.0120874	0.00616528
27	-0.435471	-0.485005	-0.122109	0.406689
28	0.1594	-0.0114937	-0.000919261	-0.233002
29	-0.706158	-0.632733	-0.665838	0.525625
30	0.468041	-0.465165	-0.460042	-0.428605
31	0.0326937	0.168983	-0.264646	-0.0445668
32	-0.748969	-0.913876	0.550723	-0.836331
33	0.55262	-0.884786	-0.831351	-0.816552
34	-0.957493	-1.06449	0.571585	-1.12738
35	-0.400792	-0.278838	-0.486251	0.439334
36	-0.21714	-0.520338	-0.287126	0.41085
37	0.369006	-0.0042132	-0.559732	-0.40319
38	-0.0833887	-0.781619	0.451056	-0.734908
39	0.572367	-1.10646	-1.01927	-1.04373
40	0	0	0	0


TF	Unknown
TF Name	Unknown
Gene	CM001004.3_73534300-73534978(+)_1
Motif	CM001004.3_73534300-73534978(+)_1|1|1x0
Family	C2H2 ZF
Species	Unknown
Pos	A	C	G	T
1	0.263646	-0.323166	0.00289372	-0.165503
2	-1.11017	-1.1342	0.564768	-0.749261
3	-0.799048	-0.767826	-0.498264	0.525432
4	0	0	0	0


TF	Unknown
TF Name	Unknown
Gene	CM001004.3_73534300-73534978(+)_1
Motif	CM001004.3_73534300-73534978(+)_1|2|1x0
Family	C2H2 ZF
Species	Unknown
Pos	A	C	G	T
1	0.392035	-0.0533547	-0.34427	-0.706075
2	-0.413682	0.50987	-1.1891	-0.502278
3	-0.55742	0.237025	-0.475029	0.220646
4	0	0	0	0


TF	Unknown
TF Name	Unknown
Gene	CM001004.3_73601276-73603259(+)_1
Motif	CM001004.3_73601276-73603259(+)_1|1|1x0
Family	C2H2 ZF
Species	Unknown
Pos	A	C	G	T
1	0.107415	-0.313983	0.0515909	0.0445209
2	-0.744872	-1.16942	0.529553	-0.434853
3	-0.886491	-0.587313	-0.665104	0.530875
4	0	0	0	0


TF	Unknown
TF Name	Unknown
Gene	CM001004.3_73601276-73603259(+)_1
Motif	CM001004.3_73601276-73603259(+)_1|2|1x0
Family	C2H2 ZF
Species	Unknown
Pos	A	C	G	T
1	0.229418	-0.343837	0.0267198	-0.103745
2	-0.969925	0.567824	-1.10453	-0.930182
3	0.484481	-0.698069	-0.513156	-0.355052
4	0.229418	-0.343837	0.0267198	-0.103745
5	-0.969925	0.567824	-1.10453	-0.930182
6	0.484481	-0.698069	-0.513156	-0.355052
7	0.273405	0.0663576	-0.182751	-0.520494
8	-0.885109	-0.616835	-0.886818	0.543858
9	0.567662	-1.02806	-0.968542	-0.985742
10	0.335641	-0.0982209	-0.277622	-0.293444
11	0.456965	-0.518303	-0.407512	-0.354979
12	-1.09965	-1.12461	0.574365	-1.03356
13	0.244866	0.0541837	-0.0872943	-0.534874
14	-1.06492	-0.870618	-1.06995	0.567503
15	0.569174	-1.0596	-1.02763	-0.955876
16	0.335641	-0.0982209	-0.277622	-0.293444
17	0.456965	-0.518303	-0.407512	-0.354979
18	-1.09965	-1.12461	0.574365	-1.03356
19	0	0	0	0


TF	Unknown
TF Name	Unknown
Gene	CM001004.3_73973675-73976693(+)_1
Motif	CM001004.3_73973675-73976693(+)_1|1|1x0
Family	C2H2 ZF
Species	Unknown
Pos	A	C	G	T
1	0.107415	-0.313983	0.0515909	0.0445209
2	-0.744872	-1.16942	0.529553	-0.434853
3	-0.886491	-0.587313	-0.665104	0.530875
4	0	0	0	0


TF	Unknown
TF Name	Unknown
Gene	CM001004.3_73973675-73976693(+)_1
Motif	CM001004.3_73973675-73976693(+)_1|2|1x0
Family	C2H2 ZF
Species	Unknown
Pos	A	C	G	T
1	0.321011	-0.0765751	-0.295379	-0.251087
2	0.509713	-0.749341	-0.388495	-0.746401
3	-0.171889	-0.288613	0.026158	0.243104
4	0.353262	-0.0660519	-0.313569	-0.398245
5	0.476027	-0.501243	-0.401115	-0.529977
6	0.453619	-0.404931	-0.413654	-0.42178
7	0.353262	-0.0660519	-0.313569	-0.398245
8	0.476027	-0.501243	-0.401115	-0.529977
9	0.453619	-0.404931	-0.413654	-0.42178
10	0.0252603	0.251919	-0.364651	-0.141409
11	-0.470017	-0.00883907	-0.227098	0.319839
12	-0.891525	-0.810155	0.547041	-0.71498
13	0.353262	-0.0660519	-0.313569	-0.398245
14	0.476027	-0.501243	-0.401115	-0.529977
15	0.453619	-0.404931	-0.413654	-0.42178
16	0.353262	-0.0660519	-0.313569	-0.398245
17	0.476027	-0.501243	-0.401115	-0.529977
18	0.453619	-0.404931	-0.413654	-0.42178
19	0.223753	-0.165354	0.0158322	-0.217868
20	-0.444743	-0.0791853	-0.323361	0.36784
21	-0.77687	-0.867681	0.544665	-0.715776
22	0.353262	-0.0660519	-0.313569	-0.398245
23	0.476027	-0.501243	-0.401115	-0.529977
24	0.453619	-0.404931	-0.413654	-0.42178
25	-0.959251	-1.10341	0.572479	-1.12649
26	-0.403816	-0.0274414	-0.534629	0.375593
27	-0.0918258	0.0544903	-0.174901	0.142516
28	-0.777158	-0.938854	0.560208	-1.06899
29	-0.537925	-0.254748	-0.589068	0.461858
30	0.54032	-0.820863	-0.823566	-0.640354
31	0.130801	-0.0724809	0.0850176	-0.232086
32	-0.307747	0.0949422	-0.204752	0.214641
33	-0.646109	-0.810738	-0.733671	0.535908
34	-0.463488	-0.484533	0.454054	-0.315575
35	-0.808797	0.534416	-0.772458	-0.597313
36	-0.611332	-0.573901	0.477674	-0.314517
37	0.296512	-0.117554	-0.065416	-0.400478
38	-0.273894	0.00659939	-0.426247	0.317581
39	-0.987782	-0.977188	-0.89397	0.563967
40	0.353262	-0.0660519	-0.313569	-0.398245
41	0.476027	-0.501243	-0.401115	-0.529977
42	0.453619	-0.404931	-0.413654	-0.42178
43	-0.639996	-0.899507	0.546569	-0.904275
44	-0.23219	-0.263379	-0.456565	0.401288
45	0.53882	-0.795428	-0.813435	-0.641658
46	-0.31719	-0.218518	-0.139012	0.33996
47	-0.339551	0.262574	0.0483521	-0.226103
48	-0.0947944	-0.145703	0.105708	0.0811774
49	0.124263	0.0298113	-0.0392297	-0.164908
50	-0.399675	0.129676	-0.2046	0.212009
51	-0.734282	-0.677565	-0.433337	0.510119
52	0	0	0	0


TF	Unknown
TF Name	Unknown
Gene	CM001004.3_75056208-75058401(-)_1
Motif	CM001004.3_75056208-75058401(-)_1|1|1x0
Family	C2H2 ZF
Species	Unknown
Pos	A	C	G	T
1	-0.11493	-0.476667	-0.317046	0.383265
2	-0.337335	-1.17816	-0.806171	0.52081
3	-0.267775	-0.217491	0.387842	-0.385507
4	0	0	0	0


TF	Unknown
TF Name	Unknown
Gene	CM001004.3_75056208-75058401(-)_1
Motif	CM001004.3_75056208-75058401(-)_1|2|1x0
Family	C2H2 ZF
Species	Unknown
Pos	A	C	G	T
1	0.133172	0.051023	-0.169846	-0.0756367
2	0.453054	-0.48451	-0.272251	-0.523218
3	0.201104	0.0236466	-0.117519	-0.227539
4	0.114184	0.0190848	-0.260389	0.0434826
5	-0.521762	-0.223817	0.0884402	0.273252
6	-0.660829	-0.654093	0.498697	-0.390336
7	-0.564011	-1.02009	0.551501	-1.14747
8	-0.812046	0.470774	-1.02476	-0.0996808
9	0.569637	-1.11562	-1.01971	-0.937184
10	0.325431	-0.246164	-0.00901579	-0.471559
11	-0.377523	0.409844	-0.817397	-0.066003
12	-0.25993	0.358873	-0.359463	-0.137639
13	0	0	0	0


TF	Unknown
TF Name	Unknown
Gene	CM001004.3_111615569-111616501(-)_1
Motif	CM001004.3_111615569-111616501(-)_1|1|1x0
Family	C2H2 ZF
Species	Unknown
Pos	A	C	G	T
1	0.0756844	-0.0638086	-0.110987	0.068846
2	-0.186957	-0.122635	-0.0484705	0.230812
3	-0.293521	-0.20779	-0.0551514	0.299027
4	-0.073355	0.281341	-0.499151	-0.0328203
5	-0.410901	-0.706781	0.477682	-0.38568
6	-0.789784	-0.973892	0.555192	-0.851591
7	0.128293	-0.0611834	-0.0111384	-0.0898795
8	0.438737	-0.273211	-0.540027	-0.364205
9	0.475353	-0.423237	-0.539519	-0.460797
10	0.225501	-0.274354	0.0734497	-0.219455
11	0.558759	-0.913303	-0.924803	-0.858305
12	-0.104815	-0.145108	-0.653049	0.357202
13	0.347251	-0.0512696	-0.27602	-0.447192
14	0.565973	-1.13067	-0.766234	-1.133
15	-0.220759	0.0768472	-0.300475	0.231542
16	0	0	0	0


TF	Unknown
TF Name	Unknown
Gene	CM001004.3_121749060-121751125(+)_1
Motif	CM001004.3_121749060-121751125(+)_1|1|1x0
Family	C2H2 ZF
Species	Unknown
Pos	A	C	G	T
1	0.145178	-0.30446	-0.201948	0.169926
2	-0.313036	-0.52273	-0.0727298	0.374331
3	-0.27479	-0.701088	-0.660588	0.484492
4	0.0930311	-0.356051	-0.315589	0.264132
5	-0.245185	-0.617947	0.450557	-0.433714
6	0.0420727	-0.0227405	-0.172926	0.106445
7	0.0666632	-0.141245	-0.446286	0.243998
8	-0.634519	-0.494198	0.486234	-0.415769
9	-1.05408	-1.12433	0.57464	-1.08966
10	-0.808938	-1.11545	0.566098	-1.06569
11	0.329379	-0.576042	-0.166127	-0.0373846
12	-0.175263	0.292546	-0.320563	-0.0492741
13	-0.0925174	-0.188885	-0.524931	0.351404
14	-0.278481	-0.0177973	-0.125994	0.246825
15	-0.896408	-1.00989	0.564311	-0.965305
16	0	0	0	0


TF	Unknown
TF Name	Unknown
Gene	CM001004.3_121796590-121797694(-)_1
Motif	CM001004.3_121796590-121797694(-)_1|1|1x0
Family	C2H2 ZF
Species	Unknown
Pos	A	C	G	T
1	-0.543254	-0.788357	0.529277	-0.774312
2	-0.566957	0.361347	-0.757815	0.0990973
3	-1.06323	-1.12481	0.574165	-1.05861
4	0.344496	-0.125568	-0.273905	-0.293848
5	-0.234701	-0.337269	-0.357872	0.401205
6	0.47397	-0.502703	-0.472805	-0.430907
7	0.13299	-0.11121	0.117348	-0.253832
8	-0.24617	-0.196257	-0.234879	0.345176
9	-0.381822	-0.45384	-0.282024	0.4331
10	0.13299	-0.11121	0.117348	-0.253832
11	-0.24617	-0.196257	-0.234879	0.345176
12	-0.381822	-0.45384	-0.282024	0.4331
13	0.0505057	-0.193643	0.121341	-0.0390155
14	0.046562	-0.123835	-0.0717181	0.109627
15	-0.274213	-0.119906	0.0501086	0.200607
16	-0.791981	-0.780791	-0.355316	0.509424
17	-0.888904	0.553648	-0.958956	-0.737854
18	0.429197	-0.708293	-0.640282	-0.0512222
19	0.130928	-0.0804299	0.0119382	-0.102736
20	-0.231837	0.0753105	-0.152264	0.181851
21	-0.317164	-0.364536	-0.295047	0.411505
22	0.13299	-0.11121	0.117348	-0.253832
23	-0.24617	-0.196257	-0.234879	0.345176
24	-0.381822	-0.45384	-0.282024	0.4331
25	-0.791981	-0.780791	-0.355316	0.509424
26	-0.888904	0.553648	-0.958956	-0.737854
27	0.429197	-0.708293	-0.640282	-0.0512222
28	0	0	0	0


TF	Unknown
TF Name	Unknown
Gene	CM001004.3_121833224-121835003(-)_1
Motif	CM001004.3_121833224-121835003(-)_1|1|1x0
Family	C2H2 ZF
Species	Unknown
Pos	A	C	G	T
1	-0.0361246	0.0308185	-0.0599588	0.0550829
2	-0.17254	-0.227358	-0.199157	0.322889
3	-0.914171	-0.980661	0.560642	-0.861876
4	0.281097	-0.0594834	-0.236437	-0.195492
5	-0.284785	0.445264	-0.442009	-0.479222
6	0.37586	-0.522625	-0.267081	-0.106186
7	0.0672574	-0.218634	0.0737477	0.018268
8	0.29855	-0.100612	-0.196135	-0.23539
9	-0.567764	0.374889	-0.0309855	-0.369011
10	0.0672574	-0.218634	0.0737477	0.018268
11	0.29855	-0.100612	-0.196135	-0.23539
12	-0.567764	0.374889	-0.0309855	-0.369011
13	0.15733	-0.260927	0.146812	-0.212652
14	-0.0706723	0.240328	-0.548654	0.0524438
15	-0.74294	0.477084	-0.482126	-0.309801
16	-0.975882	-1.03634	0.571093	-1.11012
17	0.552503	-0.86928	-0.648079	-1.14647
18	0.225174	0.11608	-0.265251	-0.326815
19	-0.0124207	0.00831575	-0.134397	0.105517
20	0.356441	-0.139883	-0.265955	-0.336166
21	-0.616972	0.46258	-0.280597	-0.477376
22	-0.00692432	0.00049105	0.00361213	0.00274222
23	0.00278995	-0.115705	-0.150964	0.182147
24	-0.39059	0.224145	-0.245673	0.130236
25	-0.654537	-0.740815	0.52178	-0.565562
26	-0.746295	0.527526	-0.458737	-0.984188
27	0.127895	0.216433	-0.392024	-0.217486
28	0.159683	-0.334102	0.127368	-0.124091
29	-0.0112627	-0.593304	0.39202	-0.51662
30	0.0757368	-0.126047	0.0384556	-0.0137637
31	0.17293	-0.114439	0.0111472	-0.144767
32	-0.329912	0.0876943	-0.221723	0.232549
33	-0.50251	-0.566919	-0.472439	0.488209
34	-0.0909489	-0.247382	0.248313	-0.0696536
35	-0.152858	-0.372845	0.0538388	0.24078
36	-0.156491	0.106474	-0.155765	0.12258
37	0.0919744	-0.133808	-0.0775327	0.0765616
38	0.25174	-0.0693743	-0.170115	-0.163477
39	-0.415165	0.382182	-0.113337	-0.362176
40	0.011434	0.000986573	-0.0246512	0.0112443
41	-0.277011	-0.281025	-0.181296	0.359698
42	-0.562078	-0.670669	-0.497312	0.504367
43	-0.406528	-0.576438	0.477962	-0.472596
44	0.0761231	-0.154955	0.238021	-0.421812
45	-0.645082	-0.458407	0.502428	-0.609846
46	-0.0128078	-0.000420918	-0.256295	0.169022
47	-0.129344	-0.436985	0.359857	-0.220513
48	-0.0255423	-0.107149	0.107008	-0.00158642
49	0.17293	-0.114439	0.0111472	-0.144767
50	-0.329912	0.0876943	-0.221723	0.232549
51	-0.50251	-0.566919	-0.472439	0.488209
52	0	0	0	0


TF	Unknown
TF Name	Unknown
Gene	CM001004.3_121859118-121860084(-)_1
Motif	CM001004.3_121859118-121860084(-)_1|1|1x0
Family	C2H2 ZF
Species	Unknown
Pos	A	C	G	T
1	-0.0229723	-0.0227011	-0.2745	0.196163
2	-0.606264	-0.59269	0.473886	-0.284648
3	-1.00461	-1.10741	0.5738	-1.12517
4	0	0	0	0


TF	Unknown
TF Name	Unknown
Gene	CM001004.3_121859118-121860084(-)_1
Motif	CM001004.3_121859118-121860084(-)_1|2|1x0
Family	C2H2 ZF
Species	Unknown
Pos	A	C	G	T
1	0.294792	-0.416383	-0.0470513	-0.126196
2	-0.161746	-0.861497	-0.661448	0.470606
3	-0.183996	-0.401786	0.327443	-0.0843508
4	-0.88541	-0.823601	0.546436	-0.69775
5	-1.12597	0.572996	-1.08521	-0.991727
6	-0.747916	-0.653598	0.211699	0.294714
7	0	0	0	0


TF	Unknown
TF Name	Unknown
Gene	CM001004.3_121859118-121860084(-)_1
Motif	CM001004.3_121859118-121860084(-)_1|3|1x0
Family	C2H2 ZF
Species	Unknown
Pos	A	C	G	T
1	-0.210657	-0.717969	0.00581282	0.338342
2	-0.267312	-0.452805	0.326987	-0.00703805
3	0.390685	-0.0189656	-0.88956	-0.341804
4	0.0696097	-0.430543	0.200693	-0.0616498
5	-0.219954	-0.850019	-0.364333	0.450856
6	-1.18692	-0.746878	-0.297009	0.512046
7	0	0	0	0


TF	Unknown
TF Name	Unknown
Gene	CM001005.3_17952351-17953431(+)_1
Motif	CM001005.3_17952351-17953431(+)_1|1|1x0
Family	C2H2 ZF
Species	Unknown
Pos	A	C	G	T
1	0.201694	0.181457	-0.616081	-0.188287
2	-0.990839	-1.04344	0.570483	-1.05601
3	0.57429	-1.12468	-1.0136	-1.1203
4	0.205096	0.0566427	-0.0452479	-0.448511
5	-0.575857	-0.625864	-0.545764	0.506936
6	0.537383	-0.919223	-0.833219	-0.543326
7	0.201694	0.181457	-0.616081	-0.188287
8	-0.990839	-1.04344	0.570483	-1.05601
9	0.57429	-1.12468	-1.0136	-1.1203
10	0.2991	-0.0704333	-0.130515	-0.37867
11	-0.408771	-0.208353	-0.535587	0.431294
12	0.565347	-0.986706	-1.0257	-0.896609
13	-0.00583706	-0.216716	-0.0255081	0.165322
14	-0.285709	-0.535884	-0.0340945	0.355337
15	-0.0227135	-0.302246	-0.181848	0.277487
16	0.150569	-0.207541	0.0448721	-0.0671887
17	-0.0553902	-0.152565	0.0343515	0.125044
18	-0.13218	-0.288224	-0.267615	0.343891
19	0.0445104	0.197292	-0.105064	-0.274157
20	-0.468203	-0.437358	-0.386944	0.460025
21	0.325141	0.0694947	-0.411539	-0.48862
22	0.235199	-0.0579729	-0.091574	-0.224481
23	-0.45217	-0.587491	-0.510983	0.488564
24	0.536044	-0.937772	-0.835389	-0.519155
25	-0.00583706	-0.216716	-0.0255081	0.165322
26	-0.285709	-0.535884	-0.0340945	0.355337
27	-0.0227135	-0.302246	-0.181848	0.277487
28	0	0	0	0


TF	Unknown
TF Name	Unknown
Gene	CM001005.3_18075731-18077477(+)_1
Motif	CM001005.3_18075731-18077477(+)_1|1|1x0
Family	C2H2 ZF
Species	Unknown
Pos	A	C	G	T
1	0.128625	0.135259	-0.303187	-0.101066
2	-0.534862	-0.691602	0.513089	-0.609579
3	0.538004	-0.812855	-0.653188	-0.763381
4	0.315778	0.0628078	-0.335337	-0.504051
5	0.457913	-0.45344	-0.361274	-0.465287
6	0.446567	-0.411541	-0.381851	-0.396803
7	-0.926759	-1.08814	0.571183	-1.12779
8	0.570761	-0.958416	-1.03413	-1.12123
9	-0.640771	-0.621828	-0.580567	0.514516
10	0.127354	-0.0622895	-0.0812573	-0.0161535
11	-0.338423	-0.152419	-0.0387052	0.283866
12	-0.381554	-0.237848	0.416895	-0.403632
13	0.127354	-0.0622895	-0.0812573	-0.0161535
14	-0.338423	-0.152419	-0.0387052	0.283866
15	-0.381554	-0.237848	0.416895	-0.403632
16	0.150092	-0.0790532	0.105186	-0.319179
17	-0.192918	0.0306084	-0.109245	0.178416
18	-0.115474	-0.27441	-0.343236	0.35183
19	0.128625	0.135259	-0.303187	-0.101066
20	-0.534862	-0.691602	0.513089	-0.609579
21	0.538004	-0.812855	-0.653188	-0.763381
22	0.0798552	-0.0266034	-0.276505	0.123364
23	-0.0859162	-0.07325	0.0243896	0.106168
24	-0.646257	-0.507286	0.505438	-0.583189
25	0.0798552	-0.0266034	-0.276505	0.123364
26	-0.0859162	-0.07325	0.0243896	0.106168
27	-0.646257	-0.507286	0.505438	-0.583189
28	0.252901	-0.0890848	-0.0548804	-0.289064
29	0.473108	-0.425017	-0.505667	-0.468975
30	-0.474499	-0.219667	-0.385436	0.423236
31	0.0561907	-0.105551	-0.129594	0.125686
32	0.110694	-0.113348	0.00475227	-0.0322636
33	-0.178446	0.11745	0.0229132	-0.0122343
34	0.0326358	0.167906	-0.262481	-0.0440469
35	-0.740407	-0.90408	0.549566	-0.827115
36	0.551486	-0.875171	-0.822135	-0.807447
37	0.226047	-0.0907069	0.037103	-0.380442
38	0.429894	-0.599794	-0.163153	-0.430639
39	-0.199682	0.18397	-0.168571	0.065508
40	0.0331957	-0.0453168	-0.35366	0.197754
41	-0.509622	-0.489874	0.473255	-0.40494
42	-0.734466	-0.819655	0.540014	-0.706117
43	-0.0534283	-0.373978	-0.614811	0.389219
44	-0.174828	-0.405743	0.122112	0.207858
45	-0.0567654	-0.288101	-0.232796	0.305857
46	0.0331957	-0.0453168	-0.35366	0.197754
47	-0.509622	-0.489874	0.473255	-0.40494
48	-0.734466	-0.819655	0.540014	-0.706117
49	0.112871	-0.232559	-0.221602	0.181123
50	-0.353659	-0.760542	0.500622	-0.664167
51	-0.210813	-0.547512	-0.355567	0.424899
52	-0.401143	-0.174511	0.37034	-0.230786
53	-0.160423	-0.486926	0.391501	-0.284211
54	-0.154158	-0.585374	0.384785	-0.212114
55	0	0	0	0


TF	Unknown
TF Name	Unknown
Gene	CM001005.3_18200966-18202127(+)_1
Motif	CM001005.3_18200966-18202127(+)_1|1|1x0
Family	C2H2 ZF
Species	Unknown
Pos	A	C	G	T
1	0.288453	-0.0421353	-0.347309	-0.154847
2	0.500204	-1.04281	-0.299698	-0.612457
3	-1.11197	-1.14171	0.557255	-0.614998
4	0	0	0	0


TF	Unknown
TF Name	Unknown
Gene	CM001005.3_18200966-18202127(+)_1
Motif	CM001005.3_18200966-18202127(+)_1|2|1x0
Family	C2H2 ZF
Species	Unknown
Pos	A	C	G	T
1	-0.538788	-0.71958	0.524625	-0.7612
2	-0.379375	-0.776221	0.5025	-0.629699
3	0.552077	-0.943061	-0.888485	-0.717667
4	0.140537	-0.0593072	-0.315773	0.101143
5	-0.120319	0.00717926	0.0827926	0.00659086
6	0.381518	-0.243689	-0.2785	-0.304895
7	0.186045	0.168286	-0.531619	-0.156195
8	-0.816706	-0.862869	0.553479	-0.873896
9	0.558592	-0.932391	-0.834912	-0.928548
10	0.0327581	0.17024	-0.267184	-0.0451784
11	-0.759018	-0.925368	0.552046	-0.847145
12	0.553917	-0.896067	-0.842164	-0.827236
13	-0.829063	-0.997683	0.565574	-1.1334
14	-0.570799	-0.275496	-0.624132	0.471798
15	0.547217	-0.872257	-0.875076	-0.684018
16	0.109429	-0.0493372	-0.171557	0.0596273
17	0.377948	-0.484239	-0.0605118	-0.38235
18	-0.359825	-0.319898	0.385565	-0.183894
19	0.0913596	-0.154527	0.0656154	-0.0447102
20	-0.201533	0.112731	-0.121679	0.120324
21	-0.277311	-0.427475	-0.534379	0.448099
22	0.240312	0.101031	-0.227798	-0.390197
23	-0.820151	-0.6131	-0.828526	0.538644
24	0.560495	-0.970683	-0.927045	-0.854493
25	0.109429	-0.0493372	-0.171557	0.0596273
26	0.377948	-0.484239	-0.0605118	-0.38235
27	-0.359825	-0.319898	0.385565	-0.183894
28	0	0	0	0


TF	Unknown
TF Name	Unknown
Gene	CM001005.3_18454684-18456181(+)_1
Motif	CM001005.3_18454684-18456181(+)_1|1|1x0
Family	C2H2 ZF
Species	Unknown
Pos	A	C	G	T
1	0.141005	0.14852	-0.348101	-0.119161
2	-0.650035	-0.827573	0.536961	-0.734666
3	0.55759	-0.972505	-0.791652	-0.916466
4	0.0460436	-0.258219	0.0244015	0.106722
5	-0.204697	-0.426474	-0.0224499	0.312102
6	-0.0826473	-0.262021	-0.216564	0.305127
7	-0.641212	-0.842697	0.54392	-0.889081
8	-0.45861	-0.90088	0.524205	-0.737586
9	0.566702	-1.09957	-1.03875	-0.848378
10	0.0460436	-0.258219	0.0244015	0.106722
11	-0.204697	-0.426474	-0.0224499	0.312102
12	-0.0826473	-0.262021	-0.216564	0.305127
13	0.0320498	-0.05688	-0.406135	0.218442
14	-0.611383	-0.589015	0.501905	-0.492812
15	-0.884341	-0.980833	0.559241	-0.852231
16	0.122528	-0.3527	0.126319	-0.0493655
17	-0.0910829	-0.204722	-0.0984045	0.247435
18	0.00955254	-0.102491	-0.193425	0.189601
19	0.0320498	-0.05688	-0.406135	0.218442
20	-0.611383	-0.589015	0.501905	-0.492812
21	-0.884341	-0.980833	0.559241	-0.852231
22	0.122528	-0.3527	0.126319	-0.0493655
23	-0.0910829	-0.204722	-0.0984045	0.247435
24	0.00955254	-0.102491	-0.193425	0.189601
25	0.0320498	-0.05688	-0.406135	0.218442
26	-0.611383	-0.589015	0.501905	-0.492812
27	-0.884341	-0.980833	0.559241	-0.852231
28	0.122528	-0.3527	0.126319	-0.0493655
29	-0.0910829	-0.204722	-0.0984045	0.247435
30	0.00955254	-0.102491	-0.193425	0.189601
31	0.304261	0.0178038	-0.147867	-0.634914
32	0.412256	-0.398089	-0.329514	-0.261144
33	0.420236	-0.489607	-0.32703	-0.241488
34	0.122528	-0.3527	0.126319	-0.0493655
35	-0.0910829	-0.204722	-0.0984045	0.247435
36	0.00955254	-0.102491	-0.193425	0.189601
37	-0.286319	-0.468936	0.410248	-0.243185
38	-0.309138	-0.678382	0.438975	-0.258215
39	-0.380065	-1.16908	0.529886	-0.893159
40	-0.00527592	-0.211522	-0.0245148	0.162122
41	-0.276901	-0.521579	-0.0308148	0.35006
42	-0.0209581	-0.294349	-0.176596	0.272646
43	-0.231097	-0.112167	-0.305518	0.331508
44	0.379991	-0.484729	-0.0373833	-0.44837
45	-0.457614	-0.487998	0.459669	-0.352194
46	0	0	0	0


TF	Unknown
TF Name	Unknown
Gene	CM001005.3_18583289-18584189(+)_1
Motif	CM001005.3_18583289-18584189(+)_1|1|1x0
Family	C2H2 ZF
Species	Unknown
Pos	A	C	G	T
1	0.0369549	-0.0706504	0.00413456	0.0219138
2	-0.153067	0.131724	-0.0702048	0.0382107
3	0.0995383	-0.0650318	-0.193705	0.0938811
4	0.106348	-0.287624	0.109491	-0.0361546
5	-0.0699797	-0.164188	-0.0760495	0.210657
6	0.0114	-0.0814863	-0.156872	0.160663
7	-0.725736	-0.856146	0.547371	-0.835762
8	0.548326	-0.817416	-0.764694	-0.849708
9	-0.450697	0.471329	-0.668298	-0.3271
10	0.102914	0.0934538	-0.386543	0.0341762
11	-0.732413	-0.871	0.548591	-0.842852
12	0.550331	-0.832134	-0.799874	-0.843333
13	0.195553	0.0551099	-0.214205	-0.164119
14	-0.593058	-0.290653	-0.422308	0.45553
15	-0.732437	-0.763016	0.539303	-0.743658
16	-0.875363	-1.003	0.567447	-1.13152
17	-0.557013	-0.206755	-0.72354	0.46426
18	0.555235	-0.958727	-0.905464	-0.758086
19	-0.457989	-0.476489	0.0675194	0.332364
20	-0.288159	-0.476684	0.428658	-0.329698
21	-0.220056	-0.358917	0.359014	-0.171184
22	0	0	0	0


TF	Unknown
TF Name	Unknown
Gene	CM001005.3_18698164-18699994(+)_1
Motif	CM001005.3_18698164-18699994(+)_1|1|1x0
Family	C2H2 ZF
Species	Unknown
Pos	A	C	G	T
1	0.0319858	-0.0573306	-0.408104	0.219189
2	-0.615278	-0.592813	0.50285	-0.496191
3	-0.890025	-0.986937	0.559833	-0.857776
4	0.373952	-0.0329706	-0.423715	-0.480831
5	0.457489	-0.478706	-0.398238	-0.397127
6	0.469173	-0.411323	-0.538552	-0.423452
7	0.24988	-0.110462	0.0349356	-0.440066
8	0.460962	-0.710418	-0.213692	-0.517986
9	-0.231705	0.204741	-0.196312	0.0699775
10	0.174069	0.188064	-0.15737	-0.570238
11	-1.09845	-0.869002	-1.05117	0.567754
12	0.57516	-1.06768	-1.1074	-1.11586
13	-0.84735	-1.13014	0.568831	-1.10561
14	0.572735	-1.0202	-1.06428	-1.09976
15	-0.469502	-0.124236	-0.634494	0.427737
16	-0.158594	-0.323353	0.344742	-0.20817
17	0.0926241	0.0424572	-0.117236	-0.0476169
18	-0.841449	-0.813284	0.551549	-0.849513
19	0.260891	-0.142125	0.0311226	-0.418655
20	-0.461994	-0.413999	-0.657537	0.484208
21	0.540037	-0.872874	-0.651222	-0.756751
22	0.24988	-0.110462	0.0349356	-0.440066
23	0.460962	-0.710418	-0.213692	-0.517986
24	-0.231705	0.204741	-0.196312	0.0699775
25	0.343438	0.0556568	-0.397276	-0.589206
26	0.488808	-0.547954	-0.443105	-0.561432
27	0.478336	-0.497853	-0.464078	-0.481087
28	0.28054	-0.108505	-0.0695943	-0.336004
29	0.502756	-0.518957	-0.610705	-0.568965
30	-0.565674	-0.275775	-0.464355	0.455597
31	-0.0265024	0.0581927	-0.209025	0.113219
32	-0.555476	-0.556277	0.481395	-0.382755
33	-0.566866	-0.890835	0.536821	-0.800692
34	-0.0371615	-0.344399	-0.0950768	0.261535
35	-0.136808	-0.12691	0.0543546	0.143106
36	-0.025495	-0.0766878	-0.31541	0.239342
37	0.0319858	-0.0573306	-0.408104	0.219189
38	-0.615278	-0.592813	0.50285	-0.496191
39	-0.890025	-0.986937	0.559833	-0.857776
40	-0.158594	-0.323353	0.344742	-0.20817
41	0.0926241	0.0424572	-0.117236	-0.0476169
42	-0.841449	-0.813284	0.551549	-0.849513
43	0.166771	-0.0282998	-0.00249664	-0.221367
44	-0.452924	-0.434936	-0.313825	0.446342
45	0.483328	-0.612869	-0.37091	-0.541698
46	0.24988	-0.110462	0.0349356	-0.440066
47	0.460962	-0.710418	-0.213692	-0.517986
48	-0.231705	0.204741	-0.196312	0.0699775
49	-0.0371615	-0.344399	-0.0950768	0.261535
50	-0.136808	-0.12691	0.0543546	0.143106
51	-0.025495	-0.0766878	-0.31541	0.239342
52	0.0319858	-0.0573306	-0.408104	0.219189
53	-0.615278	-0.592813	0.50285	-0.496191
54	-0.890025	-0.986937	0.559833	-0.857776
55	-0.590027	-0.706721	-0.114663	0.443819
56	-0.5818	-0.905311	0.526572	-0.598781
57	-0.0232052	-0.369142	0.27935	-0.141466
58	0	0	0	0


TF	Unknown
TF Name	Unknown
Gene	CM001005.3_18787419-18788997(+)_1
Motif	CM001005.3_18787419-18788997(+)_1|1|1x0
Family	C2H2 ZF
Species	Unknown
Pos	A	C	G	T
1	0.0332659	-0.0437662	-0.346295	0.194721
2	-0.495691	-0.476315	0.468654	-0.392983
3	-0.713748	-0.797331	0.536701	-0.685934
4	0.338666	-0.0122896	-0.349292	-0.398552
5	0.419704	-0.38773	-0.318329	-0.317372
6	0.432071	-0.327324	-0.437055	-0.337785
7	0.22266	-0.0881216	0.0372783	-0.372393
8	0.425194	-0.585079	-0.156671	-0.419114
9	-0.195376	0.181042	-0.164852	0.0648132
10	-0.881223	-1.12412	0.570068	-1.11087
11	0.569624	-0.992284	-1.00559	-1.05874
12	-0.211049	0.35388	-0.573399	-0.0659933
13	0.0218387	-0.0733749	-0.0827364	0.106306
14	-0.522458	-0.42638	0.414048	-0.136323
15	-0.595988	-0.728338	0.521223	-0.62177
16	0.125109	-0.0609587	-0.0795688	-0.0156925
17	-0.330895	-0.148398	-0.0368289	0.279661
18	-0.371426	-0.23043	0.411967	-0.393088
19	0.147851	-0.0769733	0.103792	-0.312571
20	-0.188849	0.0304626	-0.106754	0.175483
21	-0.111442	-0.267381	-0.334909	0.347051
22	0.24898	-0.0865575	-0.052998	-0.282766
23	0.468499	-0.412691	-0.49182	-0.455821
24	-0.462442	-0.212415	-0.375058	0.418366
25	-0.773645	-1.01354	0.562339	-1.0743
26	0.569246	-0.959544	-0.970016	-1.12972
27	-0.501989	0.429173	-0.540559	-0.148271
28	0.126787	0.133296	-0.296883	-0.0985726
29	-0.519077	-0.672862	0.509114	-0.592385
30	0.534639	-0.790749	-0.634092	-0.742207
31	0.07876	-0.0256912	-0.270881	0.121448
32	-0.0841622	-0.0717348	0.0240638	0.1043
33	-0.628668	-0.492318	0.501311	-0.56679
34	0.158949	0.171019	-0.126905	-0.482988
35	-0.889733	-0.691843	-0.848958	0.547306
36	0.557333	-0.859556	-0.893815	-0.90111
37	0.24898	-0.0865575	-0.052998	-0.282766
38	0.468499	-0.412691	-0.49182	-0.455821
39	-0.462442	-0.212415	-0.375058	0.418366
40	-0.0210767	0.0519697	-0.178496	0.0994279
41	-0.448963	-0.449653	0.445301	-0.299997
42	-0.443476	-0.722887	0.508414	-0.645142
43	0.111447	-0.22747	-0.216719	0.178412
44	-0.34163	-0.740841	0.496544	-0.646283
45	-0.203647	-0.533997	-0.345672	0.420079
46	-0.391464	-0.169105	0.365472	-0.224319
47	-0.154865	-0.475211	0.386653	-0.276318
48	-0.148735	-0.57182	0.380046	-0.205598
49	0	0	0	0


TF	Unknown
TF Name	Unknown
Gene	CM001005.3_18922205-18923801(+)_1
Motif	CM001005.3_18922205-18923801(+)_1|1|1x0
Family	C2H2 ZF
Species	Unknown
Pos	A	C	G	T
1	0.0527572	-0.10891	0.0730653	-0.0412361
2	-0.490643	-0.464029	0.0889873	0.323447
3	-0.580003	-0.4336	0.462539	-0.330157
4	0.144766	-0.116681	-0.121102	0.0347616
5	-0.40336	-0.205587	0.40628	-0.362913
6	-0.265926	-0.482046	-0.426164	0.439885
7	0.12229	0.128499	-0.281822	-0.0926662
8	-0.481821	-0.628507	0.498905	-0.551745
9	0.525876	-0.738328	-0.588903	-0.692027
10	0.256926	0.08127	-0.248767	-0.373239
11	-0.572968	-0.282319	-0.600725	0.471277
12	0.542978	-0.820766	-0.806409	-0.695692
13	0.154159	0.165672	-0.118499	-0.458144
14	-0.831201	-0.642446	-0.792309	0.5395
15	0.550352	-0.801129	-0.833806	-0.840765
16	0.189081	0.090099	-0.135827	-0.307612
17	0.382276	-0.389275	-0.116665	-0.380824
18	0.28384	-0.314219	-0.257781	0.0171243
19	0.301787	0.0650435	-0.307561	-0.465452
20	0.441219	-0.411672	-0.325418	-0.422759
21	0.429573	-0.373489	-0.345704	-0.359696
22	0.0333376	-0.0401385	-0.328702	0.18734
23	-0.462804	-0.444323	0.457023	-0.364837
24	-0.664663	-0.744388	0.528061	-0.638133
25	0.12229	0.128499	-0.281822	-0.0926662
26	-0.481821	-0.628507	0.498905	-0.551745
27	0.525876	-0.738328	-0.588903	-0.692027
28	-0.944243	-1.0462	0.568939	-1.04527
29	-0.217563	0.14828	-0.304855	0.173617
30	-0.272346	-0.317647	-0.332753	0.401375
31	-0.679369	-0.802922	0.529725	-0.607221
32	-0.445897	-0.843381	0.513628	-0.628355
33	-0.111117	0.364445	-0.545245	-0.203169
34	-0.989892	-1.1268	0.572167	-1.05047
35	-0.451026	-0.144556	-0.571484	0.42503
36	-0.106904	-0.509881	-0.360935	0.393313
37	0.0603023	0.00384104	-0.3274	0.137234
38	-0.391938	-0.459822	0.466644	-0.496119
39	-0.528112	-0.691386	0.511457	-0.596436
40	-0.0708957	-0.0825887	-0.16503	0.214826
41	-0.395287	0.376706	-0.197086	-0.235347
42	-0.470635	-0.462514	0.393465	-0.0744089
43	-0.168563	-0.737813	0.47126	-0.747139
44	-0.671816	0.503202	-0.793576	-0.355989
45	0.536021	-0.728747	-0.776943	-0.677001
46	-0.0409161	-0.340903	-0.566287	0.373336
47	-0.160265	-0.376368	0.117627	0.197872
48	-0.0488599	-0.265356	-0.213599	0.290501
49	0	0	0	0


TF	Unknown
TF Name	Unknown
Gene	CM001005.3_19125052-19125781(+)_1
Motif	CM001005.3_19125052-19125781(+)_1|1|1x0
Family	C2H2 ZF
Species	Unknown
Pos	A	C	G	T
1	0.11908	-0.666532	0.307432	-0.357217
2	-0.362919	0.275304	-0.521359	0.140002
3	-0.604943	-1.24723	0.451738	-0.0627938
4	0	0	0	0


TF	Unknown
TF Name	Unknown
Gene	CM001005.3_19125052-19125781(+)_1
Motif	CM001005.3_19125052-19125781(+)_1|2|1x0
Family	C2H2 ZF
Species	Unknown
Pos	A	C	G	T
1	-1.02151	-1.05623	-0.0353402	0.461668
2	-0.785663	-1.13945	0.559519	-0.863615
3	-0.573831	-0.834418	0.512854	-0.482117
4	0	0	0	0


TF	Unknown
TF Name	Unknown
Gene	CM001005.3_19125052-19125781(+)_1
Motif	CM001005.3_19125052-19125781(+)_1|3|1x0
Family	C2H2 ZF
Species	Unknown
Pos	A	C	G	T
1	0.18015	-0.289759	-0.503622	0.219891
2	-0.0555715	-0.448254	0.17657	0.101132
3	0.196925	-0.19921	-0.0539794	-0.0404531
4	-0.756479	-0.987526	0.562164	-1.13681
5	0.556585	-0.860978	-0.897567	-0.875069
6	0.518671	-0.608196	-0.783284	-0.541198
7	0.112095	0.101371	-0.442783	0.03417
8	-0.88613	-1.04324	0.566093	-1.01133
9	0.567488	-0.999757	-0.963186	-1.01245
10	0.216937	0.0577227	-0.247588	-0.190808
11	-0.703442	-0.360618	-0.50987	0.4853
12	-0.882896	-0.917562	0.558826	-0.895616
13	0	0	0	0


TF	Unknown
TF Name	Unknown
Gene	CM001005.3_19248352-19249525(+)_1
Motif	CM001005.3_19248352-19249525(+)_1|1|1x0
Family	C2H2 ZF
Species	Unknown
Pos	A	C	G	T
1	-0.0141751	-0.144612	0.0472367	0.0793359
2	-0.348382	0.274257	-0.108056	-0.0498823
3	-0.0680778	0.0143987	-0.332108	0.216405
4	0.176172	-0.119361	0.10056	-0.319234
5	-0.390132	-0.299255	-0.35802	0.423604
6	0.548652	-0.878161	-0.797564	-0.766765
7	0.174549	0.18861	-0.158448	-0.573257
8	-1.10573	-0.875206	-1.05823	0.568304
9	0.575627	-1.07494	-1.11484	-1.12334
10	-0.0233345	-0.0554319	-0.0847091	0.130123
11	-0.0373164	-0.0549501	-0.0754824	0.13377
12	-0.0735292	-0.124548	-0.00190788	0.149052
13	-0.112166	-0.256775	-0.0404519	0.246232
14	-0.207414	-0.387114	0.419039	-0.461963
15	0.0976414	-0.130921	-0.278717	0.170788
16	0.0111013	-0.0948674	-0.261633	0.210281
17	-0.478731	0.429345	-0.352712	-0.270418
18	-0.906513	-0.758694	0.521103	-0.417999
19	0.174549	0.18861	-0.158448	-0.573257
20	-1.10573	-0.875206	-1.05823	0.568304
21	0.575627	-1.07494	-1.11484	-1.12334
22	-0.587526	-0.610044	0.0521168	0.374482
23	-0.395132	-0.624603	0.477368	-0.445693
24	-0.295149	-0.464169	0.409687	-0.235662
25	0.174549	0.18861	-0.158448	-0.573257
26	-1.10573	-0.875206	-1.05823	0.568304
27	0.575627	-1.07494	-1.11484	-1.12334
28	0.174549	0.18861	-0.158448	-0.573257
29	-1.10573	-0.875206	-1.05823	0.568304
30	0.575627	-1.07494	-1.11484	-1.12334
31	-0.263441	-0.166781	0.351108	-0.276346
32	-0.184205	-0.0767409	-0.0945013	0.231264
33	-0.239538	-0.685239	0.360686	-0.0347818
34	0	0	0	0


TF	Unknown
TF Name	Unknown
Gene	CM001005.3_19352566-19353676(+)_1
Motif	CM001005.3_19352566-19353676(+)_1|1|1x0
Family	C2H2 ZF
Species	Unknown
Pos	A	C	G	T
1	-0.727035	-0.833899	0.547644	-0.863327
2	-0.61703	-0.248655	-0.580064	0.467075
3	-0.796023	-1.03628	0.552517	-0.746387
4	-0.855677	-1.07569	0.568498	-1.13047
5	-0.517969	-0.265755	-0.624723	0.464935
6	-0.727506	-0.906312	-0.886082	0.551285
7	0.154114	0.139565	-0.287937	-0.167673
8	-0.633299	-0.900895	0.549518	-1.01092
9	0.570804	-1.09563	-1.01831	-0.992877
10	0.116256	0.0867375	-0.145988	-0.120628
11	-0.457445	-0.0781655	-0.294291	0.363257
12	-0.457636	-0.54317	0.486375	-0.522222
13	-0.855677	-1.07569	0.568498	-1.13047
14	-0.517969	-0.265755	-0.624723	0.464935
15	-0.727506	-0.906312	-0.886082	0.551285
16	0.154114	0.139565	-0.287937	-0.167673
17	-0.633299	-0.900895	0.549518	-1.01092
18	0.570804	-1.09563	-1.01831	-0.992877
19	0.154114	0.139565	-0.287937	-0.167673
20	-0.633299	-0.900895	0.549518	-1.01092
21	0.570804	-1.09563	-1.01831	-0.992877
22	-0.0563278	-0.381412	-0.625652	0.392581
23	-0.178092	-0.412273	0.123049	0.210008
24	-0.0585874	-0.293195	-0.237108	0.309164
25	-0.874137	-0.898439	0.560374	-0.974169
26	-0.199849	-0.0776126	-0.112369	0.245624
27	0.346272	-0.422504	-0.0167323	-0.356343
28	-0.351016	-0.209271	0.297301	-0.0205295
29	-0.204296	-0.516953	0.377888	-0.164984
30	-0.0405542	-0.625119	0.366128	-0.276823
31	0	0	0	0


TF	Unknown
TF Name	Unknown
Gene	CM001005.3_19456110-19457691(+)_1
Motif	CM001005.3_19456110-19457691(+)_1|1|1x0
Family	C2H2 ZF
Species	Unknown
Pos	A	C	G	T
1	0.12229	0.128499	-0.281822	-0.0926662
2	-0.481821	-0.628507	0.498905	-0.551745
3	0.525876	-0.738328	-0.588903	-0.692027
4	0.256926	0.08127	-0.248767	-0.373239
5	-0.572968	-0.282319	-0.600725	0.471277
6	0.542978	-0.820766	-0.806409	-0.695692
7	0.154159	0.165672	-0.118499	-0.458144
8	-0.831201	-0.642446	-0.792309	0.5395
9	0.550352	-0.801129	-0.833806	-0.840765
10	-0.989892	-1.1268	0.572167	-1.05047
11	-0.451026	-0.144556	-0.571484	0.42503
12	-0.106904	-0.509881	-0.360935	0.393313
13	-0.00664443	-0.206915	0.0584199	0.0969824
14	-0.198469	-0.546471	0.42389	-0.367803
15	-0.171814	0.216156	-0.086979	-0.0638533
16	0.12229	0.128499	-0.281822	-0.0926662
17	-0.481821	-0.628507	0.498905	-0.551745
18	0.525876	-0.738328	-0.588903	-0.692027
19	-0.138587	-0.119288	-0.0931323	0.232079
20	-0.282863	0.39986	-0.340699	-0.291402
21	-0.331875	0.198471	-0.217118	0.129814
22	-0.168563	-0.737813	0.47126	-0.747139
23	-0.671816	0.503202	-0.793576	-0.355989
24	0.536021	-0.728747	-0.776943	-0.677001
25	-0.471206	-0.637678	0.50798	-0.676002
26	-0.327667	-0.693081	0.48436	-0.558164
27	0.538766	-0.837951	-0.787698	-0.630409
28	-0.989892	-1.1268	0.572167	-1.05047
29	-0.451026	-0.144556	-0.571484	0.42503
30	-0.106904	-0.509881	-0.360935	0.393313
31	-0.00664443	-0.206915	0.0584199	0.0969824
32	-0.198469	-0.546471	0.42389	-0.367803
33	-0.171814	0.216156	-0.086979	-0.0638533
34	-0.168563	-0.737813	0.47126	-0.747139
35	-0.671816	0.503202	-0.793576	-0.355989
36	0.536021	-0.728747	-0.776943	-0.677001
37	0.110904	-0.0949155	-0.146407	0.0761143
38	-0.303522	-0.259633	-0.0736719	0.324052
39	-0.569856	-0.696066	0.515423	-0.597185
40	-0.0708957	-0.0825887	-0.16503	0.214826
41	-0.395287	0.376706	-0.197086	-0.235347
42	-0.470635	-0.462514	0.393465	-0.0744089
43	-0.168563	-0.737813	0.47126	-0.747139
44	-0.671816	0.503202	-0.793576	-0.355989
45	0.536021	-0.728747	-0.776943	-0.677001
46	-0.0409161	-0.340903	-0.566287	0.373336
47	-0.160265	-0.376368	0.117627	0.197872
48	-0.0488599	-0.265356	-0.213599	0.290501
49	0	0	0	0


TF	Unknown
TF Name	Unknown
Gene	CM001005.3_19549250-19551416(+)_1
Motif	CM001005.3_19549250-19551416(+)_1|1|1x0
Family	C2H2 ZF
Species	Unknown
Pos	A	C	G	T
1	0.0327581	0.17024	-0.267184	-0.0451784
2	-0.759018	-0.925368	0.552046	-0.847145
3	0.553917	-0.896067	-0.842164	-0.827236
4	0.163381	-0.0328214	-0.193382	-0.0108142
5	0.147343	0.0722086	-0.0494052	-0.281733
6	-0.0307893	-0.110436	0.224872	-0.211364
7	0.15735	0.0133825	-0.123293	-0.108345
8	-0.488603	-0.131504	-0.231666	0.371073
9	-0.606522	-0.709184	-0.66221	0.523686
10	-0.861026	-0.94646	0.56493	-1.11385
11	-0.616371	-0.467222	-0.648997	0.504158
12	0.491969	-0.776346	-0.469598	-0.409888
13	-0.861026	-0.94646	0.56493	-1.11385
14	-0.616371	-0.467222	-0.648997	0.504158
15	0.491969	-0.776346	-0.469598	-0.409888
16	0.0327581	0.17024	-0.267184	-0.0451784
17	-0.759018	-0.925368	0.552046	-0.847145
18	0.553917	-0.896067	-0.842164	-0.827236
19	0.163381	-0.0328214	-0.193382	-0.0108142
20	0.147343	0.0722086	-0.0494052	-0.281733
21	-0.0307893	-0.110436	0.224872	-0.211364
22	-0.242798	-0.40666	0.382228	-0.204094
23	-0.259379	-0.590699	0.411899	-0.213686
24	-0.306217	-1.0142	0.510277	-0.766614
25	0.15735	0.0133825	-0.123293	-0.108345
26	-0.488603	-0.131504	-0.231666	0.371073
27	-0.606522	-0.709184	-0.66221	0.523686
28	0.154367	0.139787	-0.288645	-0.16812
29	-0.635541	-0.903719	0.549849	-1.01398
30	0.571045	-1.09902	-1.02153	-0.996037
31	-0.861026	-0.94646	0.56493	-1.11385
32	-0.616371	-0.467222	-0.648997	0.504158
33	0.491969	-0.776346	-0.469598	-0.409888
34	0.183432	0.051889	0.0111231	-0.492712
35	-0.809529	-0.627646	-0.652571	0.529777
36	0.49998	-0.685961	-0.559662	-0.448368
37	0.0914253	-0.0532533	-0.0947695	0.03227
38	-0.108292	-0.108438	0.140304	0.0254276
39	0.316051	-0.188085	-0.116119	-0.287585
40	0.163381	-0.0328214	-0.193382	-0.0108142
41	0.147343	0.0722086	-0.0494052	-0.281733
42	-0.0307893	-0.110436	0.224872	-0.211364
43	-0.861026	-0.94646	0.56493	-1.11385
44	-0.616371	-0.467222	-0.648997	0.504158
45	0.491969	-0.776346	-0.469598	-0.409888
46	0.163381	-0.0328214	-0.193382	-0.0108142
47	0.147343	0.0722086	-0.0494052	-0.281733
48	-0.0307893	-0.110436	0.224872	-0.211364
49	-0.829063	-0.997683	0.565574	-1.1334
50	-0.570799	-0.275496	-0.624132	0.471798
51	0.547217	-0.872257	-0.875076	-0.684018
52	0.11301	-0.31341	0.116412	-0.0412293
53	-0.0781206	-0.180088	-0.0846902	0.22563
54	0.0108354	-0.0897011	-0.171295	0.172392
55	0.240312	0.101031	-0.227798	-0.390197
56	-0.820151	-0.6131	-0.828526	0.538644
57	0.560495	-0.970683	-0.927045	-0.854493
58	-0.553205	-0.440311	0.491456	-0.590502
59	-0.150947	-0.0558199	0.00323136	0.148214
60	-0.144639	-0.260368	0.259461	-0.0377521
61	-0.351934	-0.209881	0.297793	-0.0207291
62	-0.205015	-0.518352	0.378435	-0.165618
63	-0.0409252	-0.626762	0.366641	-0.277708
64	0	0	0	0


TF	Unknown
TF Name	Unknown
Gene	CM001005.3_19549250-19551416(+)_1
Motif	CM001005.3_19549250-19551416(+)_1|2|1x0
Family	C2H2 ZF
Species	Unknown
Pos	A	C	G	T
1	-0.2907	-0.569571	-0.152403	0.400453
2	-0.651276	-0.997819	0.556809	-1.14216
3	0.134569	-0.306203	-0.59122	0.275628
4	0	0	0	0


TF	Unknown
TF Name	Unknown
Gene	CM001005.3_19675903-19676776(+)_1
Motif	CM001005.3_19675903-19676776(+)_1|1|1x0
Family	C2H2 ZF
Species	Unknown
Pos	A	C	G	T
1	0.0325222	-0.230431	0.129391	-0.00572331
2	-0.189221	-0.34235	-0.169203	0.346595
3	-0.0554454	-0.271924	-0.176228	0.283016
4	0.247398	-0.00719478	-0.148013	-0.269558
5	0.266388	-0.194268	-0.208675	-0.0479278
6	0.451412	-0.515018	-0.445627	-0.29366
7	-0.00162438	-0.172595	-0.0175728	0.137143
8	-0.213229	-0.41606	-0.00923213	0.306501
9	-0.00943254	-0.236064	-0.138451	0.233956
10	0.151071	0.00790594	-0.169564	-0.051175
11	-0.464566	-0.0770399	-0.314325	0.368196
12	-0.829883	-0.878335	0.553754	-0.851445
13	0.144506	0.0756374	-0.0491003	-0.282436
14	-0.763396	-0.486268	-0.691395	0.518207
15	0.518659	-0.647751	-0.680509	-0.576458
16	-0.784148	-0.832198	0.558244	-1.14073
17	0.525513	-0.666406	-0.554546	-0.818422
18	0.447689	-0.691673	-0.389846	-0.232351
19	-0.0414974	-0.34248	-0.568612	0.37413
20	-0.160961	-0.377781	0.117853	0.198365
21	-0.0492291	-0.266443	-0.214514	0.291258
22	0	0	0	0


TF	Unknown
TF Name	Unknown
Gene	CM001005.3_19786832-19787690(+)_1
Motif	CM001005.3_19786832-19787690(+)_1|1|1x0
Family	C2H2 ZF
Species	Unknown
Pos	A	C	G	T
1	-0.809609	-0.626576	0.13248	0.352571
2	-0.658657	-1.15924	0.539729	-0.608999
3	-0.209613	-0.515665	0.407364	-0.281505
4	0	0	0	0


TF	Unknown
TF Name	Unknown
Gene	CM001005.3_19786832-19787690(+)_1
Motif	CM001005.3_19786832-19787690(+)_1|2|1x0
Family	C2H2 ZF
Species	Unknown
Pos	A	C	G	T
1	-0.0446679	-0.446675	-0.0821676	0.281619
2	-0.720687	-1.19761	-0.241024	0.501364
3	-0.140306	-0.673189	-0.44367	0.431978
4	0	0	0	0


TF	Unknown
TF Name	Unknown
Gene	CM001005.3_19786832-19787690(+)_1
Motif	CM001005.3_19786832-19787690(+)_1|3|1x0
Family	C2H2 ZF
Species	Unknown
Pos	A	C	G	T
1	0.284936	-0.0884668	-0.310834	-0.114516
2	0.243199	-0.277312	0.0646659	-0.251247
3	-0.729494	-0.839263	-0.770288	0.543953
4	0.174549	0.18861	-0.158448	-0.573257
5	-1.10573	-0.875206	-1.05823	0.568304
6	0.575627	-1.07494	-1.11484	-1.12334
7	-0.013332	0.00637927	0.0496236	-0.0484739
8	-0.176989	-0.630276	0.452202	-0.572307
9	-0.234878	0.361108	-0.224719	-0.279872
10	0	0	0	0


TF	Unknown
TF Name	Unknown
Gene	CM001005.3_19916230-19917394(-)_1
Motif	CM001005.3_19916230-19917394(-)_1|1|1x0
Family	C2H2 ZF
Species	Unknown
Pos	A	C	G	T
1	-0.00601209	-0.218306	-0.0258151	0.166295
2	-0.288417	-0.54027	-0.0351155	0.356927
3	-0.0232604	-0.304667	-0.183462	0.278953
4	-0.00601209	-0.218306	-0.0258151	0.166295
5	-0.288417	-0.54027	-0.0351155	0.356927
6	-0.0232604	-0.304667	-0.183462	0.278953
7	0.143957	0.151692	-0.359491	-0.123838
8	-0.679874	-0.862617	0.541928	-0.766986
9	0.561517	-1.01344	-0.827288	-0.955761
10	0.010643	-0.0974527	-0.267566	0.21382
11	-0.491881	0.434422	-0.363333	-0.279387
12	-0.931443	-0.780658	0.524827	-0.433124
13	0.300458	0.0816237	-0.32954	-0.484609
14	-0.782131	-0.420038	-0.816712	0.518802
15	0.57289	-1.12608	-1.10819	-0.970261
16	-0.117373	-0.416591	-0.609522	0.41629
17	0.0431687	-0.352847	0.0835238	0.0933054
18	-0.0726632	-0.28196	-0.139214	0.280094
19	0.156356	-0.0728934	-0.367095	0.111165
20	-0.138987	0.00727162	0.0940106	0.00659664
21	0.417408	-0.299791	-0.339725	-0.370004
22	0.0672409	-0.00309923	-0.415764	0.163083
23	-0.55339	-0.63796	0.516242	-0.683179
24	-0.743846	-0.947255	0.551262	-0.828965
25	0.0120447	-0.0175001	-0.269168	0.168294
26	-0.586774	0.426778	-0.314295	-0.233259
27	-0.602965	-0.616866	0.456197	-0.187076
28	-0.281779	-0.990958	0.515321	-1.00258
29	-0.920082	0.543771	-1.07177	-0.526621
30	0.568427	-1.00724	-1.06728	-0.942771
31	-0.0904394	-0.464167	-0.744953	0.425642
32	-0.214239	-0.483462	0.131962	0.231933
33	-0.0798993	-0.349612	-0.285133	0.34288
34	0	0	0	0


TF	Unknown
TF Name	Unknown
Gene	CM001005.3_20025329-20027327(+)_1
Motif	CM001005.3_20025329-20027327(+)_1|1|1x0
Family	C2H2 ZF
Species	Unknown
Pos	A	C	G	T
1	-0.57437	-0.596491	0.0539993	0.370683
2	-0.383974	-0.6094	0.473149	-0.433643
3	-0.28732	-0.45336	0.405094	-0.228881
4	0.121743	-0.349343	0.125501	-0.0486523
5	-0.0899494	-0.202598	-0.0972071	0.245618
6	0.00968161	-0.101386	-0.191527	0.188161
7	0.167059	0.0847057	-0.0644565	-0.343481
8	-0.982814	-0.651422	-0.896714	0.549736
9	0.55047	-0.844331	-0.883502	-0.759078
10	-1.01557	-1.04248	0.572648	-1.12632
11	-0.225869	-0.0905344	-0.129015	0.267337
12	0.370587	-0.480563	-0.0313127	-0.407312
13	0	0	0	0


TF	Unknown
TF Name	Unknown
Gene	CM001005.3_20025329-20027327(+)_1
Motif	CM001005.3_20025329-20027327(+)_1|2|1x0
Family	C2H2 ZF
Species	Unknown
Pos	A	C	G	T
1	-0.0502939	-0.365851	-0.602934	0.38546
2	-0.171257	-0.398575	0.121059	0.20547
3	-0.0547923	-0.282525	-0.228081	0.302182
4	-0.789295	-0.952618	0.561534	-1.08407
5	-0.545594	-0.259567	-0.597251	0.464253
6	0.542011	-0.832874	-0.835605	-0.650548
7	0.0242599	0.190617	-0.149736	-0.165481
8	-0.283388	-0.891034	0.498318	-0.697464
9	0.539667	-0.814605	-0.61502	-0.855767
10	-1.01727	-1.12452	0.574446	-1.12354
11	-0.23136	0.153471	-0.323183	0.180123
12	-0.294087	-0.34174	-0.35763	0.414602
13	-0.0502939	-0.365851	-0.602934	0.38546
14	-0.171257	-0.398575	0.121059	0.20547
15	-0.0547923	-0.282525	-0.228081	0.302182
16	-0.0502939	-0.365851	-0.602934	0.38546
17	-0.171257	-0.398575	0.121059	0.20547
18	-0.0547923	-0.282525	-0.228081	0.302182
19	-0.486101	-0.505496	0.0648223	0.342475
20	-0.31078	-0.508423	0.440703	-0.354328
21	-0.235961	-0.381537	0.371113	-0.184725
22	0.110293	-0.302732	0.113588	-0.0391013
23	-0.074714	-0.173478	-0.0810773	0.219495
24	0.0110964	-0.0862821	-0.165313	0.167578
25	0.13702	-0.0565463	-0.304956	0.0988637
26	-0.116365	0.00712863	0.0803668	0.00655871
27	0.373198	-0.23237	-0.266087	-0.291654
28	0.159288	0.171399	-0.127522	-0.484796
29	-0.894011	-0.695458	-0.853099	0.547835
30	0.557802	-0.863825	-0.898199	-0.905518
31	0.159288	0.171399	-0.127522	-0.484796
32	-0.894011	-0.695458	-0.853099	0.547835
33	0.557802	-0.863825	-0.898199	-0.905518
34	0.159288	0.171399	-0.127522	-0.484796
35	-0.894011	-0.695458	-0.853099	0.547835
36	0.557802	-0.863825	-0.898199	-0.905518
37	-1.01727	-1.12452	0.574446	-1.12354
38	-0.23136	0.153471	-0.323183	0.180123
39	-0.294087	-0.34174	-0.35763	0.414602
40	0.182344	-0.394066	-0.329304	0.205793
41	-0.0365053	-0.181139	0.0420387	0.120581
42	-0.0770406	-0.209048	-0.3146	0.313864
43	-0.0502939	-0.365851	-0.602934	0.38546
44	-0.171257	-0.398575	0.121059	0.20547
45	-0.0547923	-0.282525	-0.228081	0.302182
46	0	0	0	0


TF	Unknown
TF Name	Unknown
Gene	CM001005.3_20134738-20136379(+)_1
Motif	CM001005.3_20134738-20136379(+)_1|1|1x0
Family	C2H2 ZF
Species	Unknown
Pos	A	C	G	T
1	-0.876715	-0.963176	0.566394	-1.13258
2	-0.627291	-0.476348	-0.66031	0.506716
3	0.494614	-0.788958	-0.47852	-0.418092
4	0.0328416	0.171978	-0.270708	-0.0460325
5	-0.773008	-0.941359	0.553828	-0.862194
6	0.555663	-0.911764	-0.857213	-0.842105
7	0.165124	-0.0334388	-0.195931	-0.0111669
8	0.148809	0.072771	-0.0503058	-0.285428
9	-0.0315651	-0.11217	0.227172	-0.214312
10	-0.247227	-0.41306	0.385317	-0.208058
11	-0.264439	-0.599745	0.414914	-0.218197
12	-0.313754	-1.03025	0.512563	-0.779688
13	0.159052	0.0133529	-0.124967	-0.109838
14	-0.495942	-0.134547	-0.235914	0.374076
15	-0.617808	-0.721704	-0.674166	0.525996
16	0.155767	0.141011	-0.292574	-0.170599
17	-0.648005	-0.919409	0.551645	-1.03099
18	0.572349	-1.1178	-1.03938	-1.01358
19	-0.876715	-0.963176	0.566394	-1.13258
20	-0.627291	-0.476348	-0.66031	0.506716
21	0.494614	-0.788958	-0.47852	-0.418092
22	0.185058	0.0519328	0.0106766	-0.49922
23	-0.823435	-0.639364	-0.66459	0.531982
24	0.502579	-0.697628	-0.569809	-0.457178
25	0.0924512	-0.0539679	-0.0959835	0.0325843
26	-0.109753	-0.1099	0.141834	0.0255755
27	0.318954	-0.191246	-0.118415	-0.291943
28	0.165124	-0.0334388	-0.195931	-0.0111669
29	0.148809	0.072771	-0.0503058	-0.285428
30	-0.0315651	-0.11217	0.227172	-0.214312
31	-0.876715	-0.963176	0.566394	-1.13258
32	-0.627291	-0.476348	-0.66031	0.506716
33	0.494614	-0.788958	-0.47852	-0.418092
34	0.165124	-0.0334388	-0.195931	-0.0111669
35	0.148809	0.072771	-0.0503058	-0.285428
36	-0.0315651	-0.11217	0.227172	-0.214312
37	0	0	0	0


TF	Unknown
TF Name	Unknown
Gene	CM001005.3_20134738-20136379(+)_1
Motif	CM001005.3_20134738-20136379(+)_1|2|1x0
Family	C2H2 ZF
Species	Unknown
Pos	A	C	G	T
1	0.032847	0.172095	-0.270947	-0.0460904
2	-0.773956	-0.942442	0.553946	-0.863214
3	0.555778	-0.912827	-0.858232	-0.843112
4	0.165242	-0.0334807	-0.196103	-0.0111909
5	0.148908	0.0728088	-0.0503669	-0.285678
6	-0.0316179	-0.112288	0.227327	-0.214511
7	-0.223273	-0.579263	0.429747	-0.348214
8	-0.359914	-0.342469	-0.29664	0.415611
9	-0.901543	-1.11274	0.563585	-0.864734
10	0.296035	-0.0367593	-0.157492	-0.389136
11	-0.450219	-0.018209	-0.292423	0.337742
12	-1.01461	-1.12637	-1.04154	0.572602
13	0	0	0	0


TF	Unknown
TF Name	Unknown
Gene	CM001005.3_20134738-20136379(+)_1
Motif	CM001005.3_20134738-20136379(+)_1|3|1x0
Family	C2H2 ZF
Species	Unknown
Pos	A	C	G	T
1	-0.2907	-0.569571	-0.152403	0.400453
2	-0.651276	-0.997819	0.556809	-1.14216
3	0.134569	-0.306203	-0.59122	0.275628
4	0	0	0	0


TF	Unknown
TF Name	Unknown
Gene	CM001005.3_20293270-20295100(+)_1
Motif	CM001005.3_20293270-20295100(+)_1|1|1x0
Family	C2H2 ZF
Species	Unknown
Pos	A	C	G	T
1	-0.684683	-0.441736	0.426514	-0.118238
2	-0.491695	-1.02758	0.506152	-0.424316
3	-0.208911	-1.21084	0.488131	-0.613868
4	0	0	0	0


TF	Unknown
TF Name	Unknown
Gene	CM001005.3_20293270-20295100(+)_1
Motif	CM001005.3_20293270-20295100(+)_1|2|1x0
Family	C2H2 ZF
Species	Unknown
Pos	A	C	G	T
1	0.130203	0.136945	-0.30867	-0.103244
2	-0.548675	-0.707978	0.516411	-0.624614
3	0.540794	-0.832153	-0.669874	-0.781869
4	0.0807937	-0.0274056	-0.281394	0.125014
5	-0.0874415	-0.0745682	0.024668	0.107783
6	-0.661633	-0.520389	0.508893	-0.597534
7	-0.829063	-0.997683	0.565574	-1.1334
8	-0.570799	-0.275496	-0.624132	0.471798
9	0.547217	-0.872257	-0.875076	-0.684018
10	0.21762	-0.0410292	-0.140678	-0.144891
11	0.325141	-0.286063	-0.238057	-0.102223
12	-0.651853	-0.697928	0.528373	-0.697167
13	0.118963	-0.109039	0.0349035	-0.0844766
14	-0.143782	-0.338558	-0.0462992	0.284286
15	0.0605186	-0.238943	0.0585974	0.0527635
16	-0.0222517	0.0534159	-0.18532	0.102577
17	-0.472214	-0.472929	0.454138	-0.317903
18	-0.470392	-0.75983	0.515655	-0.679294
19	0.129295	-0.0634487	-0.0827266	-0.0165582
20	-0.344985	-0.15594	-0.040367	0.287479
21	-0.390421	-0.244365	0.421083	-0.41286
22	0.16254	0.175043	-0.133572	-0.502432
23	-0.935875	-0.730884	-0.893637	0.55273
24	0.562131	-0.905601	-0.941089	-0.948646
25	0.129295	-0.0634487	-0.0827266	-0.0165582
26	-0.344985	-0.15594	-0.040367	0.287479
27	-0.390421	-0.244365	0.421083	-0.41286
28	0.206095	0.143455	-0.378632	-0.234246
29	0.471131	-0.461867	-0.437386	-0.480726
30	0.523811	-0.687813	-0.728111	-0.573035
31	0.170298	-0.170128	0.0186763	-0.0968825
32	-0.225893	0.275627	-0.270518	-0.00753458
33	-0.423059	0.433143	-0.355177	-0.327897
34	-0.0567844	-0.382575	-0.627346	0.393101
35	-0.178602	-0.413293	0.123193	0.210341
36	-0.058874	-0.293992	-0.237783	0.309677
37	-0.132893	-0.28009	0.316793	-0.177185
38	0.0834502	0.0386305	-0.104041	-0.0418427
39	-0.711871	-0.686708	0.532649	-0.719075
40	0.0516467	-0.0884039	0.105989	-0.107078
41	-0.194625	0.0956668	-0.14592	0.146168
42	-0.260424	-0.267783	-0.517897	0.416266
43	0.281941	0.0249041	-0.123751	-0.560776
44	0.384003	-0.343115	-0.281583	-0.220235
45	0.392282	-0.424116	-0.278236	-0.20148
46	0.0807937	-0.0274056	-0.281394	0.125014
47	-0.0874415	-0.0745682	0.024668	0.107783
48	-0.661633	-0.520389	0.508893	-0.597534
49	-0.0567844	-0.382575	-0.627346	0.393101
50	-0.178602	-0.413293	0.123193	0.210341
51	-0.058874	-0.293992	-0.237783	0.309677
52	0	0	0	0


TF	Unknown
TF Name	Unknown
Gene	CM001005.3_20371298-20372792(+)_1
Motif	CM001005.3_20371298-20372792(+)_1|1|1x0
Family	C2H2 ZF
Species	Unknown
Pos	A	C	G	T
1	-0.57437	-0.596491	0.0539993	0.370683
2	-0.383974	-0.6094	0.473149	-0.433643
3	-0.28732	-0.45336	0.405094	-0.228881
4	0.121743	-0.349343	0.125501	-0.0486523
5	-0.0899494	-0.202598	-0.0972071	0.245618
6	0.00968161	-0.101386	-0.191527	0.188161
7	0.258303	0.104433	-0.258841	-0.43825
8	-0.946661	-0.717923	-0.955914	0.554463
9	0.572507	-1.11906	-1.07085	-0.990698
10	-1.01557	-1.04248	0.572648	-1.12632
11	-0.225869	-0.0905344	-0.129015	0.267337
12	0.370587	-0.480563	-0.0313127	-0.407312
13	0	0	0	0


TF	Unknown
TF Name	Unknown
Gene	CM001005.3_20371298-20372792(+)_1
Motif	CM001005.3_20371298-20372792(+)_1|2|1x0
Family	C2H2 ZF
Species	Unknown
Pos	A	C	G	T
1	-0.0714668	-0.419092	-0.680268	0.40857
2	-0.194589	-0.445008	0.127434	0.220422
3	-0.0680638	-0.318939	-0.258963	0.325188
4	0.251957	0.103342	-0.247526	-0.420809
5	-0.900607	-0.67968	-0.909544	0.549254
6	0.568627	-1.06517	-1.01861	-0.941194
7	-0.805409	-0.919683	0.557658	-0.951152
8	-0.676754	-0.282835	-0.637224	0.482524
9	-0.880184	-1.13711	0.561865	-0.827106
10	0.251957	0.103342	-0.247526	-0.420809
11	-0.900607	-0.67968	-0.909544	0.549254
12	0.568627	-1.06517	-1.01861	-0.941194
13	-0.805409	-0.919683	0.557658	-0.951152
14	-0.676754	-0.282835	-0.637224	0.482524
15	-0.880184	-1.13711	0.561865	-0.827106
16	0.251957	0.103342	-0.247526	-0.420809
17	-0.900607	-0.67968	-0.909544	0.549254
18	0.568627	-1.06517	-1.01861	-0.941194
19	0.144941	0.0153882	-0.102222	-0.109311
20	0.111296	-0.0029404	-0.0343711	-0.101967
21	0.325094	-0.105479	-0.132085	-0.438986
22	-0.439273	-0.765716	0.512142	-0.671888
23	0.144023	-0.25994	-0.238871	0.170325
24	0.0916911	-0.166516	-0.224126	0.172177
25	-0.0714668	-0.419092	-0.680268	0.40857
26	-0.194589	-0.445008	0.127434	0.220422
27	-0.0680638	-0.318939	-0.258963	0.325188
28	0	0	0	0


TF	Unknown
TF Name	Unknown
Gene	CM001005.3_20484993-20486346(+)_1
Motif	CM001005.3_20484993-20486346(+)_1|1|1x0
Family	C2H2 ZF
Species	Unknown
Pos	A	C	G	T
1	-0.885008	-1.12859	0.570383	-1.11531
2	0.569945	-0.996375	-1.00972	-1.06302
3	-0.21197	0.354554	-0.575345	-0.0665052
4	0.203327	0.0561685	-0.226024	-0.173543
5	-0.631863	-0.314998	-0.452949	0.466867
6	-0.78547	-0.817511	0.547084	-0.797227
7	-0.0244627	-0.1191	-0.0704801	0.159694
8	0.105756	-0.0448583	-0.196422	0.0741713
9	0.0482863	-0.233182	0.016227	0.100296
10	-0.0915227	-0.216009	-0.0297873	0.217005
11	-0.158796	-0.313492	0.380487	-0.377925
12	0.0880484	-0.10871	-0.23594	0.151016
13	0.105894	0.00968818	-0.143287	-0.00773764
14	-0.520772	0.0647874	-0.226828	0.288808
15	-0.514988	-0.655847	0.490173	-0.417828
16	0.159236	0.17134	-0.127426	-0.484515
17	-0.893346	-0.694896	-0.852455	0.547753
18	0.55773	-0.863162	-0.897517	-0.904833
19	-0.461005	-0.762313	0.516106	-0.700161
20	-0.173847	-0.0400579	-0.381264	0.301536
21	0.53244	-0.773552	-0.709696	-0.640339
22	-0.485783	-0.505168	0.064855	0.342364
23	-0.310522	-0.508062	0.440572	-0.354047
24	-0.23578	-0.381281	0.37098	-0.184571
25	0.159236	0.17134	-0.127426	-0.484515
26	-0.893346	-0.694896	-0.852455	0.547753
27	0.55773	-0.863162	-0.897517	-0.904833
28	0.127058	0.133586	-0.297809	-0.0989378
29	-0.521387	-0.675607	0.509708	-0.594903
30	0.535143	-0.793988	-0.636889	-0.745309
31	0.159236	0.17134	-0.127426	-0.484515
32	-0.893346	-0.694896	-0.852455	0.547753
33	0.55773	-0.863162	-0.897517	-0.904833
34	-0.215298	-0.132088	0.313739	-0.226407
35	-0.154617	-0.0621068	-0.0773959	0.20304
36	-0.190347	-0.57403	0.326357	-0.0140827
37	-0.392881	-0.169895	0.366193	-0.225264
38	-0.155676	-0.476928	0.387371	-0.277473
39	-0.149527	-0.573806	0.380748	-0.20655
40	0	0	0	0


TF	Unknown
TF Name	Unknown
Gene	CM001005.3_20570063-20570633(+)_1
Motif	CM001005.3_20570063-20570633(+)_1|1|1x0
Family	C2H2 ZF
Species	Unknown
Pos	A	C	G	T
1	0.15182	0.160164	-0.391269	-0.137061
2	-0.764133	-0.961265	0.55387	-0.858104
3	0.570717	-1.12825	-0.92744	-1.06603
4	-0.0310171	0.0626187	-0.232808	0.123454
5	-0.64238	-0.643265	0.503946	-0.451426
6	-0.667293	-1.02546	0.552903	-0.925801
7	0.213255	-0.135837	0.0558224	-0.303283
8	-0.168234	-0.353687	-0.324699	0.381074
9	-0.698943	-0.763281	-0.528451	0.522619
10	-0.456238	-0.280452	0.347775	-0.0463835
11	-0.290066	-0.677809	0.431931	-0.241313
12	-0.0874089	-0.812359	0.416939	-0.380418
13	0	0	0	0


TF	Unknown
TF Name	Unknown
Gene	CM001005.3_20685113-20686272(+)_1
Motif	CM001005.3_20685113-20686272(+)_1|1|1x0
Family	C2H2 ZF
Species	Unknown
Pos	A	C	G	T
1	0.0332554	-0.0440344	-0.347575	0.195251
2	-0.498105	-0.478665	0.469464	-0.395053
3	-0.717341	-0.801204	0.537289	-0.689434
4	-0.511633	-0.686746	0.518375	-0.727059
5	-0.358539	-0.74292	0.495635	-0.601
6	0.547149	-0.901023	-0.848162	-0.682709
7	-1.01727	-1.12452	0.574446	-1.12354
8	-0.23136	0.153471	-0.323183	0.180123
9	-0.294087	-0.34174	-0.35763	0.414602
10	-0.73305	-0.863016	0.5388	-0.657157
11	-0.485783	-0.903898	0.523545	-0.677711
12	-0.123331	0.376914	-0.579992	-0.22016
13	-1.01727	-1.12452	0.574446	-1.12354
14	-0.23136	0.153471	-0.323183	0.180123
15	-0.294087	-0.34174	-0.35763	0.414602
16	-1.01727	-1.12452	0.574446	-1.12354
17	-0.23136	0.153471	-0.323183	0.180123
18	-0.294087	-0.34174	-0.35763	0.414602
19	0.159288	0.171399	-0.127522	-0.484796
20	-0.894011	-0.695458	-0.853099	0.547835
21	0.557802	-0.863825	-0.898199	-0.905518
22	0.0280364	-0.0111565	-0.366122	0.1842
23	-0.565288	-0.488574	0.47106	-0.351802
24	-0.587213	-0.75833	0.526231	-0.682571
25	0	0	0	0


TF	Unknown
TF Name	Unknown
Gene	CM001005.3_20820322-20820811(+)_1
Motif	CM001005.3_20820322-20820811(+)_1|1|1x0
Family	C2H2 ZF
Species	Unknown
Pos	A	C	G	T
1	0.143026	-0.293394	0.0420307	-0.000226726
2	-0.0847211	-0.0945146	0.13657	0.00142133
3	-0.416391	-0.190556	-0.051213	0.318699
4	0.201694	0.181457	-0.616081	-0.188287
5	-0.990839	-1.04344	0.570483	-1.05601
6	0.57429	-1.12468	-1.0136	-1.1203
7	0	0	0	0


TF	Unknown
TF Name	Unknown
Gene	CM001005.3_20950064-20950973(-)_1
Motif	CM001005.3_20950064-20950973(-)_1|1|1x0
Family	C2H2 ZF
Species	Unknown
Pos	A	C	G	T
1	0.187565	0.169578	-0.539315	-0.15907
2	-0.83243	-0.879187	0.555351	-0.890355
3	0.560334	-0.949797	-0.851065	-0.945904
4	0.163842	0.176506	-0.136072	-0.50967
5	-0.953114	-0.74549	-0.910333	0.554608
6	0.563782	-0.922799	-0.958743	-0.966397
7	0.153547	-0.0823358	0.107321	-0.329522
8	-0.199295	0.0308032	-0.113162	0.182956
9	-0.121901	-0.28551	-0.35636	0.359144
10	-0.0118985	-0.175819	0.112741	0.0267511
11	-0.072973	-0.48647	0.373289	-0.331256
12	0.00217214	-0.0868313	-0.0377979	0.100218
13	0.296035	-0.0367593	-0.157492	-0.389136
14	-0.450219	-0.018209	-0.292423	0.337742
15	-1.01461	-1.12637	-1.04154	0.572602
16	-0.497361	-0.812599	0.524923	-0.747573
17	-0.185411	-0.0454367	-0.402418	0.31195
18	0.540427	-0.825942	-0.759134	-0.686571
19	-0.550016	-0.733129	0.527053	-0.775285
20	-0.388012	-0.789955	0.505188	-0.641551
21	0.553968	-0.960371	-0.905094	-0.732082
22	0	0	0	0


TF	Unknown
TF Name	Unknown
Gene	CM001005.3_21064992-21066588(+)_1
Motif	CM001005.3_21064992-21066588(+)_1|1|1x0
Family	C2H2 ZF
Species	Unknown
Pos	A	C	G	T
1	0.0332554	-0.0440344	-0.347575	0.195251
2	-0.498105	-0.478665	0.469464	-0.395053
3	-0.717341	-0.801204	0.537289	-0.689434
4	0.275179	-0.146932	-0.0464599	-0.297513
5	-0.367233	0.0232571	-0.257319	0.292862
6	-0.610359	-0.800114	-0.577449	0.522667
7	0.281133	-0.0833079	-0.0373203	-0.460356
8	-0.465672	-0.213332	-0.422286	0.426135
9	-0.515809	-0.699433	-0.298459	0.476008
10	0.281133	-0.0833079	-0.0373203	-0.460356
11	-0.465672	-0.213332	-0.422286	0.426135
12	-0.515809	-0.699433	-0.298459	0.476008
13	0.148242	-0.0773338	0.104036	-0.31372
14	-0.189556	0.0304891	-0.107186	0.175994
15	-0.112139	-0.268599	-0.336353	0.347887
16	0.312448	0.063417	-0.328527	-0.494613
17	0.454	-0.443159	-0.352428	-0.454822
18	0.442573	-0.40217	-0.372942	-0.387661
19	0.0332554	-0.0440344	-0.347575	0.195251
20	-0.498105	-0.478665	0.469464	-0.395053
21	-0.717341	-0.801204	0.537289	-0.689434
22	0.312448	0.063417	-0.328527	-0.494613
23	0.454	-0.443159	-0.352428	-0.454822
24	0.442573	-0.40217	-0.372942	-0.387661
25	0.0332554	-0.0440344	-0.347575	0.195251
26	-0.498105	-0.478665	0.469464	-0.395053
27	-0.717341	-0.801204	0.537289	-0.689434
28	-0.511633	-0.686746	0.518375	-0.727059
29	-0.358539	-0.74292	0.495635	-0.601
30	0.547149	-0.901023	-0.848162	-0.682709
31	0.148242	-0.0773338	0.104036	-0.31372
32	-0.189556	0.0304891	-0.107186	0.175994
33	-0.112139	-0.268599	-0.336353	0.347887
34	-1.01727	-1.12452	0.574446	-1.12354
35	-0.23136	0.153471	-0.323183	0.180123
36	-0.294087	-0.34174	-0.35763	0.414602
37	0.0332554	-0.0440344	-0.347575	0.195251
38	-0.498105	-0.478665	0.469464	-0.395053
39	-0.717341	-0.801204	0.537289	-0.689434
40	-1.01727	-1.12452	0.574446	-1.12354
41	-0.23136	0.153471	-0.323183	0.180123
42	-0.294087	-0.34174	-0.35763	0.414602
43	0.159288	0.171399	-0.127522	-0.484796
44	-0.894011	-0.695458	-0.853099	0.547835
45	0.557802	-0.863825	-0.898199	-0.905518
46	0	0	0	0


TF	Unknown
TF Name	Unknown
Gene	CM001005.3_21722175-21722745(-)_1
Motif	CM001005.3_21722175-21722745(-)_1|1|1x0
Family	C2H2 ZF
Species	Unknown
Pos	A	C	G	T
1	0.15182	0.160164	-0.391269	-0.137061
2	-0.764133	-0.961265	0.55387	-0.858104
3	0.570717	-1.12825	-0.92744	-1.06603
4	-0.0310171	0.0626187	-0.232808	0.123454
5	-0.64238	-0.643265	0.503946	-0.451426
6	-0.667293	-1.02546	0.552903	-0.925801
7	0.213255	-0.135837	0.0558224	-0.303283
8	-0.168234	-0.353687	-0.324699	0.381074
9	-0.698943	-0.763281	-0.528451	0.522619
10	-0.456238	-0.280452	0.347775	-0.0463835
11	-0.290066	-0.677809	0.431931	-0.241313
12	-0.0874089	-0.812359	0.416939	-0.380418
13	0	0	0	0


TF	Unknown
TF Name	Unknown
Gene	CM001005.3_21808054-21809575(-)_1
Motif	CM001005.3_21808054-21809575(-)_1|1|1x0
Family	C2H2 ZF
Species	Unknown
Pos	A	C	G	T
1	-0.885008	-1.12859	0.570383	-1.11531
2	0.569945	-0.996375	-1.00972	-1.06302
3	-0.21197	0.354554	-0.575345	-0.0665052
4	0.257525	-0.240116	0.0759587	-0.372405
5	-0.395417	-0.250991	-0.795447	0.458857
6	0.538585	-1.04199	-0.609191	-0.683622
7	0.203327	0.0561685	-0.226024	-0.173543
8	-0.631863	-0.314998	-0.452949	0.466867
9	-0.78547	-0.817511	0.547084	-0.797227
10	-0.0244627	-0.1191	-0.0704801	0.159694
11	0.105756	-0.0448583	-0.196422	0.0741713
12	0.0482863	-0.233182	0.016227	0.100296
13	-0.0915227	-0.216009	-0.0297873	0.217005
14	-0.158796	-0.313492	0.380487	-0.377925
15	0.0880484	-0.10871	-0.23594	0.151016
16	0.105894	0.00968818	-0.143287	-0.00773764
17	-0.520772	0.0647874	-0.226828	0.288808
18	-0.514988	-0.655847	0.490173	-0.417828
19	0.159236	0.17134	-0.127426	-0.484515
20	-0.893346	-0.694896	-0.852455	0.547753
21	0.55773	-0.863162	-0.897517	-0.904833
22	-0.461005	-0.762313	0.516106	-0.700161
23	-0.173847	-0.0400579	-0.381264	0.301536
24	0.53244	-0.773552	-0.709696	-0.640339
25	-0.189705	-0.530836	0.44378	-0.551224
26	-0.167639	0.116095	-0.401985	0.208839
27	-0.112548	-0.0385056	-0.143207	0.202498
28	-0.485783	-0.505168	0.064855	0.342364
29	-0.310522	-0.508062	0.440572	-0.354047
30	-0.23578	-0.381281	0.37098	-0.184571
31	0.159236	0.17134	-0.127426	-0.484515
32	-0.893346	-0.694896	-0.852455	0.547753
33	0.55773	-0.863162	-0.897517	-0.904833
34	0.127058	0.133586	-0.297809	-0.0989378
35	-0.521387	-0.675607	0.509708	-0.594903
36	0.535143	-0.793988	-0.636889	-0.745309
37	0.159236	0.17134	-0.127426	-0.484515
38	-0.893346	-0.694896	-0.852455	0.547753
39	0.55773	-0.863162	-0.897517	-0.904833
40	-0.215298	-0.132088	0.313739	-0.226407
41	-0.154617	-0.0621068	-0.0773959	0.20304
42	-0.190347	-0.57403	0.326357	-0.0140827
43	0	0	0	0


TF	Unknown
TF Name	Unknown
Gene	CM001005.3_21930344-21932004(-)_1
Motif	CM001005.3_21930344-21932004(-)_1|1|1x0
Family	C2H2 ZF
Species	Unknown
Pos	A	C	G	T
1	0.0460436	-0.258219	0.0244015	0.106722
2	-0.204697	-0.426474	-0.0224499	0.312102
3	-0.0826473	-0.262021	-0.216564	0.305127
4	0.0320498	-0.05688	-0.406135	0.218442
5	-0.611383	-0.589015	0.501905	-0.492812
6	-0.884341	-0.980833	0.559241	-0.852231
7	0.122528	-0.3527	0.126319	-0.0493655
8	-0.0910829	-0.204722	-0.0984045	0.247435
9	0.00955254	-0.102491	-0.193425	0.189601
10	-0.286319	-0.468936	0.410248	-0.243185
11	-0.309138	-0.678382	0.438975	-0.258215
12	-0.380065	-1.16908	0.529886	-0.893159
13	-0.00527592	-0.211522	-0.0245148	0.162122
14	-0.276901	-0.521579	-0.0308148	0.35006
15	-0.0209581	-0.294349	-0.176596	0.272646
16	-0.231097	-0.112167	-0.305518	0.331508
17	0.379991	-0.484729	-0.0373833	-0.44837
18	-0.457614	-0.487998	0.459669	-0.352194
19	0	0	0	0


TF	Unknown
TF Name	Unknown
Gene	CM001005.3_22042642-22044484(-)_1
Motif	CM001005.3_22042642-22044484(-)_1|1|1x0
Family	C2H2 ZF
Species	Unknown
Pos	A	C	G	T
1	0.0164629	-0.19823	-0.23528	0.24207
2	-0.17421	-0.265179	0.0557962	0.217568
3	0.141376	-0.197758	-0.200072	0.130385
4	0.0301296	-0.0679754	-0.453264	0.235753
5	-0.705868	-0.681192	0.522283	-0.575063
6	-1.02118	-1.12762	0.571346	-0.985753
7	0.129432	-0.3022	-0.288508	0.214716
8	-0.525044	-1.03346	0.542419	-0.913039
9	-0.315287	-0.736007	-0.496164	0.479066
10	-0.536452	-0.253265	0.427552	-0.323583
11	-0.242114	-0.650095	0.447541	-0.396792
12	-0.233636	-0.772459	0.439798	-0.306054
13	0	0	0	0


TF	Unknown
TF Name	Unknown
Gene	CM001005.3_22177860-22178853(-)_1
Motif	CM001005.3_22177860-22178853(-)_1|1|1x0
Family	C2H2 ZF
Species	Unknown
Pos	A	C	G	T
1	-0.506125	-0.526148	0.0626653	0.349322
2	-0.327108	-0.531161	0.448746	-0.372068
3	-0.247427	-0.397724	0.379335	-0.194529
4	0.268816	-0.142173	-0.201268	-0.100703
5	0.0880364	0.0712523	-0.00178167	-0.221064
6	0.380987	-0.209952	-0.245223	-0.386705
7	-0.00295093	-0.188014	-0.0202139	0.147255
8	-0.237933	-0.457482	-0.0171212	0.324636
9	-0.0136452	-0.258957	-0.153298	0.249804
10	0.101636	0.0654531	-0.135605	-0.0747604
11	0.133122	0.0375872	-0.0283492	-0.211766
12	-0.0548938	-0.0213066	0.222724	-0.304009
13	-0.829063	-0.997683	0.565574	-1.1334
14	-0.570799	-0.275496	-0.624132	0.471798
15	0.547217	-0.872257	-0.875076	-0.684018
16	-0.506125	-0.526148	0.0626653	0.349322
17	-0.327108	-0.531161	0.448746	-0.372068
18	-0.247427	-0.397724	0.379335	-0.194529
19	-0.00295093	-0.188014	-0.0202139	0.147255
20	-0.237933	-0.457482	-0.0171212	0.324636
21	-0.0136452	-0.258957	-0.153298	0.249804
22	-0.829063	-0.997683	0.565574	-1.1334
23	-0.570799	-0.275496	-0.624132	0.471798
24	0.547217	-0.872257	-0.875076	-0.684018
25	-0.506125	-0.526148	0.0626653	0.349322
26	-0.327108	-0.531161	0.448746	-0.372068
27	-0.247427	-0.397724	0.379335	-0.194529
28	0	0	0	0


TF	Unknown
TF Name	Unknown
Gene	CM001005.3_22293202-22294114(-)_1
Motif	CM001005.3_22293202-22294114(-)_1|1|1x0
Family	C2H2 ZF
Species	Unknown
Pos	A	C	G	T
1	-0.829063	-0.997683	0.565574	-1.1334
2	-0.570799	-0.275496	-0.624132	0.471798
3	0.547217	-0.872257	-0.875076	-0.684018
4	-0.506125	-0.526148	0.0626653	0.349322
5	-0.327108	-0.531161	0.448746	-0.372068
6	-0.247427	-0.397724	0.379335	-0.194529
7	0	0	0	0


TF	Unknown
TF Name	Unknown
Gene	CM001005.3_22497214-22498759(-)_1
Motif	CM001005.3_22497214-22498759(-)_1|1|1x0
Family	C2H2 ZF
Species	Unknown
Pos	A	C	G	T
1	0.12229	0.128499	-0.281822	-0.0926662
2	-0.481821	-0.628507	0.498905	-0.551745
3	0.525876	-0.738328	-0.588903	-0.692027
4	0.256926	0.08127	-0.248767	-0.373239
5	-0.572968	-0.282319	-0.600725	0.471277
6	0.542978	-0.820766	-0.806409	-0.695692
7	0.154159	0.165672	-0.118499	-0.458144
8	-0.831201	-0.642446	-0.792309	0.5395
9	0.550352	-0.801129	-0.833806	-0.840765
10	0.189081	0.090099	-0.135827	-0.307612
11	0.382276	-0.389275	-0.116665	-0.380824
12	0.28384	-0.314219	-0.257781	0.0171243
13	0.301787	0.0650435	-0.307561	-0.465452
14	0.441219	-0.411672	-0.325418	-0.422759
15	0.429573	-0.373489	-0.345704	-0.359696
16	-0.00664443	-0.206915	0.0584199	0.0969824
17	-0.198469	-0.546471	0.42389	-0.367803
18	-0.171814	0.216156	-0.086979	-0.0638533
19	-0.989892	-1.1268	0.572167	-1.05047
20	-0.451026	-0.144556	-0.571484	0.42503
21	-0.106904	-0.509881	-0.360935	0.393313
22	0.0603023	0.00384104	-0.3274	0.137234
23	-0.391938	-0.459822	0.466644	-0.496119
24	-0.528112	-0.691386	0.511457	-0.596436
25	-0.0708957	-0.0825887	-0.16503	0.214826
26	-0.395287	0.376706	-0.197086	-0.235347
27	-0.470635	-0.462514	0.393465	-0.0744089
28	-0.168563	-0.737813	0.47126	-0.747139
29	-0.671816	0.503202	-0.793576	-0.355989
30	0.536021	-0.728747	-0.776943	-0.677001
31	0.0603023	0.00384104	-0.3274	0.137234
32	-0.391938	-0.459822	0.466644	-0.496119
33	-0.528112	-0.691386	0.511457	-0.596436
34	-0.0708957	-0.0825887	-0.16503	0.214826
35	-0.395287	0.376706	-0.197086	-0.235347
36	-0.470635	-0.462514	0.393465	-0.0744089
37	-0.989892	-1.1268	0.572167	-1.05047
38	-0.451026	-0.144556	-0.571484	0.42503
39	-0.106904	-0.509881	-0.360935	0.393313
40	0.0603023	0.00384104	-0.3274	0.137234
41	-0.391938	-0.459822	0.466644	-0.496119
42	-0.528112	-0.691386	0.511457	-0.596436
43	-0.0409161	-0.340903	-0.566287	0.373336
44	-0.160265	-0.376368	0.117627	0.197872
45	-0.0488599	-0.265356	-0.213599	0.290501
46	0	0	0	0


TF	Unknown
TF Name	Unknown
Gene	CM001005.3_22634090-22635950(-)_1
Motif	CM001005.3_22634090-22635950(-)_1|1|1x0
Family	C2H2 ZF
Species	Unknown
Pos	A	C	G	T
1	-0.684683	-0.441736	0.426514	-0.118238
2	-0.491695	-1.02758	0.506152	-0.424316
3	-0.208911	-1.21084	0.488131	-0.613868
4	0	0	0	0


TF	Unknown
TF Name	Unknown
Gene	CM001005.3_22634090-22635950(-)_1
Motif	CM001005.3_22634090-22635950(-)_1|2|1x0
Family	C2H2 ZF
Species	Unknown
Pos	A	C	G	T
1	0.0756759	-0.157498	0.166153	-0.188589
2	-0.349351	0.133963	-0.268261	0.218045
3	-0.594683	-0.606935	-1.02336	0.531957
4	0.391485	-0.0364621	-0.283962	-1.01158
5	0.509285	-0.701314	-0.598868	-0.496727
6	0.514672	-0.84457	-0.601691	-0.473897
7	0.0798328	-0.193858	-0.234542	0.197429
8	0.178413	-0.2007	-0.000856064	-0.0634925
9	-0.315435	0.185266	0.025295	-0.03418
10	-0.243648	-0.786066	-1.19359	0.505378
11	-0.353571	-0.744314	0.148897	0.293992
12	-0.177355	-0.568809	-0.475225	0.436256
13	0	0	0	0


TF	Unknown
TF Name	Unknown
Gene	CM001005.3_22634090-22635950(-)_1
Motif	CM001005.3_22634090-22635950(-)_1|3|1x0
Family	C2H2 ZF
Species	Unknown
Pos	A	C	G	T
1	0.130203	0.136945	-0.30867	-0.103244
2	-0.548675	-0.707978	0.516411	-0.624614
3	0.540794	-0.832153	-0.669874	-0.781869
4	0.0807937	-0.0274056	-0.281394	0.125014
5	-0.0874415	-0.0745682	0.024668	0.107783
6	-0.661633	-0.520389	0.508893	-0.597534
7	-0.829063	-0.997683	0.565574	-1.1334
8	-0.570799	-0.275496	-0.624132	0.471798
9	0.547217	-0.872257	-0.875076	-0.684018
10	0.21762	-0.0410292	-0.140678	-0.144891
11	0.325141	-0.286063	-0.238057	-0.102223
12	-0.651853	-0.697928	0.528373	-0.697167
13	0.118963	-0.109039	0.0349035	-0.0844766
14	-0.143782	-0.338558	-0.0462992	0.284286
15	0.0605186	-0.238943	0.0585974	0.0527635
16	-0.0222517	0.0534159	-0.18532	0.102577
17	-0.472214	-0.472929	0.454138	-0.317903
18	-0.470392	-0.75983	0.515655	-0.679294
19	0.129295	-0.0634487	-0.0827266	-0.0165582
20	-0.344985	-0.15594	-0.040367	0.287479
21	-0.390421	-0.244365	0.421083	-0.41286
22	0.178683	-0.103419	0.0514614	-0.238733
23	-0.116827	-0.266693	-0.243267	0.327072
24	-0.510846	-0.562838	-0.37307	0.476305
25	0.129295	-0.0634487	-0.0827266	-0.0165582
26	-0.344985	-0.15594	-0.040367	0.287479
27	-0.390421	-0.244365	0.421083	-0.41286
28	0.206095	0.143455	-0.378632	-0.234246
29	0.471131	-0.461867	-0.437386	-0.480726
30	0.523811	-0.687813	-0.728111	-0.573035
31	0.170298	-0.170128	0.0186763	-0.0968825
32	-0.225893	0.275627	-0.270518	-0.00753458
33	-0.423059	0.433143	-0.355177	-0.327897
34	-0.0567844	-0.382575	-0.627346	0.393101
35	-0.178602	-0.413293	0.123193	0.210341
36	-0.058874	-0.293992	-0.237783	0.309677
37	0	0	0	0


TF	Unknown
TF Name	Unknown
Gene	CM001005.3_22775211-22776708(-)_1
Motif	CM001005.3_22775211-22776708(-)_1|1|1x0
Family	C2H2 ZF
Species	Unknown
Pos	A	C	G	T
1	0.127108	0.133639	-0.297979	-0.099005
2	-0.521813	-0.676112	0.509817	-0.595366
3	0.535236	-0.794584	-0.637403	-0.74588
4	0.2701	-0.164966	-0.115093	-0.163475
5	-0.103903	-0.195446	0.350602	-0.477111
6	-0.0831722	-0.359867	-0.428781	0.373842
7	0.312448	0.063417	-0.328527	-0.494613
8	0.454	-0.443159	-0.352428	-0.454822
9	0.442573	-0.40217	-0.372942	-0.387661
10	0.148242	-0.0773338	0.104036	-0.31372
11	-0.189556	0.0304891	-0.107186	0.175994
12	-0.112139	-0.268599	-0.336353	0.347887
13	0.156414	-0.200779	-0.279028	0.149415
14	-0.114712	-0.307211	0.355097	-0.324179
15	0.227662	-0.228994	-0.183455	0.0274343
16	0.312448	0.063417	-0.328527	-0.494613
17	0.454	-0.443159	-0.352428	-0.454822
18	0.442573	-0.40217	-0.372942	-0.387661
19	0.148242	-0.0773338	0.104036	-0.31372
20	-0.189556	0.0304891	-0.107186	0.175994
21	-0.112139	-0.268599	-0.336353	0.347887
22	0.275523	0.0265606	-0.117425	-0.540722
23	0.375701	-0.328577	-0.268978	-0.209556
24	0.384035	-0.406718	-0.265421	-0.191076
25	0.0127823	-0.130979	-0.0905527	0.151888
26	-0.169421	-0.418784	0.378913	-0.26049
27	-0.0408877	-0.134657	0.0735779	0.0688652
28	-0.87046	-1.02772	0.567142	-1.09447
29	-0.316324	-1.09018	0.526951	-1.14683
30	0.559456	-1.04062	-0.973387	-0.753573
31	0.148242	-0.0773338	0.104036	-0.31372
32	-0.189556	0.0304891	-0.107186	0.175994
33	-0.112139	-0.268599	-0.336353	0.347887
34	-1.01727	-1.12452	0.574446	-1.12354
35	-0.23136	0.153471	-0.323183	0.180123
36	-0.294087	-0.34174	-0.35763	0.414602
37	0.203415	0.0561798	-0.226159	-0.173651
38	-0.632308	-0.315279	-0.453301	0.466991
39	-0.786077	-0.818135	0.547167	-0.79784
40	-0.296957	-0.791079	0.507097	-0.923967
41	-0.779484	0.50064	-0.863665	-0.275703
42	0.556	-0.938278	-0.885021	-0.804311
43	-0.0711252	-0.290895	0.00451747	0.211868
44	-0.120926	-0.546916	0.418115	-0.468119
45	0.00522172	-0.468794	-0.419704	0.35558
46	0	0	0	0


TF	Unknown
TF Name	Unknown
Gene	CM001005.3_22917997-22920091(-)_1
Motif	CM001005.3_22917997-22920091(-)_1|1|1x0
Family	C2H2 ZF
Species	Unknown
Pos	A	C	G	T
1	0.0301296	-0.0679754	-0.453264	0.235753
2	-0.705868	-0.681192	0.522283	-0.575063
3	-1.02118	-1.12762	0.571346	-0.985753
4	0.129432	-0.3022	-0.288508	0.214716
5	-0.525044	-1.03346	0.542419	-0.913039
6	-0.315287	-0.736007	-0.496164	0.479066
7	-0.536452	-0.253265	0.427552	-0.323583
8	-0.242114	-0.650095	0.447541	-0.396792
9	-0.233636	-0.772459	0.439798	-0.306054
10	0	0	0	0


TF	Unknown
TF Name	Unknown
Gene	CM001005.3_23039567-23041484(-)_1
Motif	CM001005.3_23039567-23041484(-)_1|1|1x0
Family	C2H2 ZF
Species	Unknown
Pos	A	C	G	T
1	0.0807937	-0.0274056	-0.281394	0.125014
2	-0.0874415	-0.0745682	0.024668	0.107783
3	-0.661633	-0.520389	0.508893	-0.597534
4	0.178666	-0.127108	-0.209934	0.0523592
5	-0.00642972	-0.32593	0.121282	0.0865034
6	0.166982	-0.278161	-0.0605425	0.0546988
7	0.130203	0.136945	-0.30867	-0.103244
8	-0.548675	-0.707978	0.516411	-0.624614
9	0.540794	-0.832153	-0.669874	-0.781869
10	-0.00295093	-0.188014	-0.0202139	0.147255
11	-0.237933	-0.457482	-0.0171212	0.324636
12	-0.0136452	-0.258957	-0.153298	0.249804
13	0.130203	0.136945	-0.30867	-0.103244
14	-0.548675	-0.707978	0.516411	-0.624614
15	0.540794	-0.832153	-0.669874	-0.781869
16	-0.0291022	-0.0960104	-0.077293	0.154178
17	-0.34409	0.409053	-0.291607	-0.326582
18	-0.462589	0.212535	0.00474549	0.00562383
19	-0.971801	-1.08184	0.568607	-0.970562
20	-0.455208	0.174682	-0.370323	0.237547
21	-0.385222	0.454404	-0.613332	-0.303286
22	-0.0291022	-0.0960104	-0.077293	0.154178
23	-0.34409	0.409053	-0.291607	-0.326582
24	-0.462589	0.212535	0.00474549	0.00562383
25	-0.971801	-1.08184	0.568607	-0.970562
26	-0.455208	0.174682	-0.370323	0.237547
27	-0.385222	0.454404	-0.613332	-0.303286
28	-0.971801	-1.08184	0.568607	-0.970562
29	-0.455208	0.174682	-0.370323	0.237547
30	-0.385222	0.454404	-0.613332	-0.303286
31	-0.829063	-0.997683	0.565574	-1.1334
32	-0.570799	-0.275496	-0.624132	0.471798
33	0.547217	-0.872257	-0.875076	-0.684018
34	0.00108583	-0.192068	-0.137886	0.211371
35	-0.138187	0.0774126	-0.0437375	0.0693775
36	-0.112543	0.365167	-0.445962	-0.258163
37	0.271187	0.156167	-0.385713	-0.53962
38	-0.836357	0.48415	-0.762937	-0.198812
39	0.560278	-1.01131	-0.832874	-0.91177
40	0.118963	-0.109039	0.0349035	-0.0844766
41	-0.143782	-0.338558	-0.0462992	0.284286
42	0.0605186	-0.238943	0.0585974	0.0527635
43	-0.0521069	-0.250893	-0.0244158	0.205893
44	0.21844	-0.167332	-0.0736709	-0.0850534
45	0.0541213	-0.139166	-0.177766	0.169485
46	0.0159814	-0.0315192	-0.302728	0.185959
47	-0.172635	0.00175919	0.0462087	0.0833884
48	-0.516242	-0.575195	0.48973	-0.467174
49	0.155146	-0.0560181	-0.0914818	-0.0547398
50	-0.179062	-0.485028	0.427662	-0.476935
51	-0.322291	-0.55395	-0.453391	0.461281
52	0.208857	0.0568471	-0.234648	-0.180437
53	-0.660378	-0.333067	-0.475565	0.474572
54	-0.824351	-0.857448	0.552131	-0.836495
55	0.208857	0.0568471	-0.234648	-0.180437
56	-0.660378	-0.333067	-0.475565	0.474572
57	-0.824351	-0.857448	0.552131	-0.836495
58	0.13775	-0.3355	-0.0708864	0.11909
59	-0.0918695	-0.298472	0.101375	0.153751
60	0.105149	-0.212905	-0.128936	0.136862
61	0	0	0	0


TF	Unknown
TF Name	Unknown
Gene	CM001005.3_23196824-23198768(-)_1
Motif	CM001005.3_23196824-23198768(-)_1|1|1x0
Family	C2H2 ZF
Species	Unknown
Pos	A	C	G	T
1	-0.885008	-1.12859	0.570383	-1.11531
2	0.569945	-0.996375	-1.00972	-1.06302
3	-0.21197	0.354554	-0.575345	-0.0665052
4	0.0280404	-0.0111322	-0.365914	0.184123
5	-0.564875	-0.488202	0.470935	-0.3515
6	-0.586735	-0.757764	0.526132	-0.682044
7	0.125439	-0.0611539	-0.0798166	-0.0157599
8	-0.331999	-0.148987	-0.037102	0.280281
9	-0.372908	-0.231514	0.412698	-0.394632
10	0.148182	-0.0772777	0.103998	-0.313541
11	-0.189446	0.030485	-0.107119	0.175915
12	-0.112031	-0.268409	-0.336129	0.347757
13	0.249558	-0.0869269	-0.0532727	-0.28369
14	0.469185	-0.414494	-0.493846	-0.457745
15	-0.464207	-0.213474	-0.376577	0.419089
16	-0.779482	-0.916127	0.554504	-0.894768
17	0.555393	-0.875657	-0.820413	-0.909493
18	-0.483887	0.482228	-0.711894	-0.35438
19	0.127058	0.133586	-0.297809	-0.0989378
20	-0.521387	-0.675607	0.509708	-0.594903
21	0.535143	-0.793988	-0.636889	-0.745309
22	0.0789219	-0.0258244	-0.271707	0.121731
23	-0.0844197	-0.0719572	0.024112	0.104575
24	-0.631244	-0.494508	0.501927	-0.569191
25	0.033257	-0.0439927	-0.347376	0.195169
26	-0.49773	-0.478299	0.469339	-0.394732
27	-0.716783	-0.800602	0.537198	-0.68889
28	0.111658	-0.228217	-0.217435	0.178812
29	-0.343388	-0.743727	0.497152	-0.648902
30	-0.204694	-0.535977	-0.347119	0.420794
31	-0.392881	-0.169895	0.366193	-0.225264
32	-0.155676	-0.476928	0.387371	-0.277473
33	-0.149527	-0.573806	0.380748	-0.20655
34	0	0	0	0


TF	Unknown
TF Name	Unknown
Gene	CM001005.3_23336840-23337581(-)_1
Motif	CM001005.3_23336840-23337581(-)_1|1|1x0
Family	C2H2 ZF
Species	Unknown
Pos	A	C	G	T
1	-0.0369791	-0.25549	0.143262	0.0552082
2	-0.0228668	-0.607578	0.389415	-0.452176
3	-0.104969	-0.440942	-0.195858	0.345455
4	0.268816	-0.142173	-0.201268	-0.100703
5	0.0880364	0.0712523	-0.00178167	-0.221064
6	0.380987	-0.209952	-0.245223	-0.386705
7	-0.00295093	-0.188014	-0.0202139	0.147255
8	-0.237933	-0.457482	-0.0171212	0.324636
9	-0.0136452	-0.258957	-0.153298	0.249804
10	0.101636	0.0654531	-0.135605	-0.0747604
11	0.133122	0.0375872	-0.0283492	-0.211766
12	-0.0548938	-0.0213066	0.222724	-0.304009
13	-0.829063	-0.997683	0.565574	-1.1334
14	-0.570799	-0.275496	-0.624132	0.471798
15	0.547217	-0.872257	-0.875076	-0.684018
16	-0.506125	-0.526148	0.0626653	0.349322
17	-0.327108	-0.531161	0.448746	-0.372068
18	-0.247427	-0.397724	0.379335	-0.194529
19	0	0	0	0


TF	Unknown
TF Name	Unknown
Gene	CM001005.3_23445631-23446543(-)_1
Motif	CM001005.3_23445631-23446543(-)_1|1|1x0
Family	C2H2 ZF
Species	Unknown
Pos	A	C	G	T
1	-0.829063	-0.997683	0.565574	-1.1334
2	-0.570799	-0.275496	-0.624132	0.471798
3	0.547217	-0.872257	-0.875076	-0.684018
4	-0.506125	-0.526148	0.0626653	0.349322
5	-0.327108	-0.531161	0.448746	-0.372068
6	-0.247427	-0.397724	0.379335	-0.194529
7	0	0	0	0


TF	Unknown
TF Name	Unknown
Gene	CM001005.3_23664646-23666479(-)_1
Motif	CM001005.3_23664646-23666479(-)_1|1|1x0
Family	C2H2 ZF
Species	Unknown
Pos	A	C	G	T
1	0.12229	0.128499	-0.281822	-0.0926662
2	-0.481821	-0.628507	0.498905	-0.551745
3	0.525876	-0.738328	-0.588903	-0.692027
4	0.256926	0.08127	-0.248767	-0.373239
5	-0.572968	-0.282319	-0.600725	0.471277
6	0.542978	-0.820766	-0.806409	-0.695692
7	0.154159	0.165672	-0.118499	-0.458144
8	-0.831201	-0.642446	-0.792309	0.5395
9	0.550352	-0.801129	-0.833806	-0.840765
10	0.189081	0.090099	-0.135827	-0.307612
11	0.382276	-0.389275	-0.116665	-0.380824
12	0.28384	-0.314219	-0.257781	0.0171243
13	0.301787	0.0650435	-0.307561	-0.465452
14	0.441219	-0.411672	-0.325418	-0.422759
15	0.429573	-0.373489	-0.345704	-0.359696
16	-0.00664443	-0.206915	0.0584199	0.0969824
17	-0.198469	-0.546471	0.42389	-0.367803
18	-0.171814	0.216156	-0.086979	-0.0638533
19	-0.989892	-1.1268	0.572167	-1.05047
20	-0.451026	-0.144556	-0.571484	0.42503
21	-0.106904	-0.509881	-0.360935	0.393313
22	0.0603023	0.00384104	-0.3274	0.137234
23	-0.391938	-0.459822	0.466644	-0.496119
24	-0.528112	-0.691386	0.511457	-0.596436
25	-0.0708957	-0.0825887	-0.16503	0.214826
26	-0.395287	0.376706	-0.197086	-0.235347
27	-0.470635	-0.462514	0.393465	-0.0744089
28	-0.168563	-0.737813	0.47126	-0.747139
29	-0.671816	0.503202	-0.793576	-0.355989
30	0.536021	-0.728747	-0.776943	-0.677001
31	-0.944243	-1.0462	0.568939	-1.04527
32	-0.217563	0.14828	-0.304855	0.173617
33	-0.272346	-0.317647	-0.332753	0.401375
34	-0.0613775	-0.229587	-0.0637403	0.225024
35	-0.290148	-0.401283	0.443254	-0.501082
36	-0.0611682	0.180719	-0.262657	0.0290259
37	0.189081	0.090099	-0.135827	-0.307612
38	0.382276	-0.389275	-0.116665	-0.380824
39	0.28384	-0.314219	-0.257781	0.0171243
40	0.301787	0.0650435	-0.307561	-0.465452
41	0.441219	-0.411672	-0.325418	-0.422759
42	0.429573	-0.373489	-0.345704	-0.359696
43	-0.00664443	-0.206915	0.0584199	0.0969824
44	-0.198469	-0.546471	0.42389	-0.367803
45	-0.171814	0.216156	-0.086979	-0.0638533
46	-0.989892	-1.1268	0.572167	-1.05047
47	-0.451026	-0.144556	-0.571484	0.42503
48	-0.106904	-0.509881	-0.360935	0.393313
49	0.0603023	0.00384104	-0.3274	0.137234
50	-0.391938	-0.459822	0.466644	-0.496119
51	-0.528112	-0.691386	0.511457	-0.596436
52	-0.0708957	-0.0825887	-0.16503	0.214826
53	-0.395287	0.376706	-0.197086	-0.235347
54	-0.470635	-0.462514	0.393465	-0.0744089
55	-0.0409161	-0.340903	-0.566287	0.373336
56	-0.160265	-0.376368	0.117627	0.197872
57	-0.0488599	-0.265356	-0.213599	0.290501
58	0	0	0	0


TF	Unknown
TF Name	Unknown
Gene	CM001005.3_23830617-23832447(-)_1
Motif	CM001005.3_23830617-23832447(-)_1|1|1x0
Family	C2H2 ZF
Species	Unknown
Pos	A	C	G	T
1	-0.684683	-0.441736	0.426514	-0.118238
2	-0.491695	-1.02758	0.506152	-0.424316
3	-0.208911	-1.21084	0.488131	-0.613868
4	0	0	0	0


TF	Unknown
TF Name	Unknown
Gene	CM001005.3_23830617-23832447(-)_1
Motif	CM001005.3_23830617-23832447(-)_1|2|1x0
Family	C2H2 ZF
Species	Unknown
Pos	A	C	G	T
1	0.130203	0.136945	-0.30867	-0.103244
2	-0.548675	-0.707978	0.516411	-0.624614
3	0.540794	-0.832153	-0.669874	-0.781869
4	0.0807937	-0.0274056	-0.281394	0.125014
5	-0.0874415	-0.0745682	0.024668	0.107783
6	-0.661633	-0.520389	0.508893	-0.597534
7	-0.829063	-0.997683	0.565574	-1.1334
8	-0.570799	-0.275496	-0.624132	0.471798
9	0.547217	-0.872257	-0.875076	-0.684018
10	0.21762	-0.0410292	-0.140678	-0.144891
11	0.325141	-0.286063	-0.238057	-0.102223
12	-0.651853	-0.697928	0.528373	-0.697167
13	0.118963	-0.109039	0.0349035	-0.0844766
14	-0.143782	-0.338558	-0.0462992	0.284286
15	0.0605186	-0.238943	0.0585974	0.0527635
16	-0.0222517	0.0534159	-0.18532	0.102577
17	-0.472214	-0.472929	0.454138	-0.317903
18	-0.470392	-0.75983	0.515655	-0.679294
19	0.129295	-0.0634487	-0.0827266	-0.0165582
20	-0.344985	-0.15594	-0.040367	0.287479
21	-0.390421	-0.244365	0.421083	-0.41286
22	0.178683	-0.103419	0.0514614	-0.238733
23	-0.116827	-0.266693	-0.243267	0.327072
24	-0.510846	-0.562838	-0.37307	0.476305
25	0.129295	-0.0634487	-0.0827266	-0.0165582
26	-0.344985	-0.15594	-0.040367	0.287479
27	-0.390421	-0.244365	0.421083	-0.41286
28	0.206095	0.143455	-0.378632	-0.234246
29	0.471131	-0.461867	-0.437386	-0.480726
30	0.523811	-0.687813	-0.728111	-0.573035
31	0.170298	-0.170128	0.0186763	-0.0968825
32	-0.225893	0.275627	-0.270518	-0.00753458
33	-0.423059	0.433143	-0.355177	-0.327897
34	-0.0567844	-0.382575	-0.627346	0.393101
35	-0.178602	-0.413293	0.123193	0.210341
36	-0.058874	-0.293992	-0.237783	0.309677
37	-0.132893	-0.28009	0.316793	-0.177185
38	0.0834502	0.0386305	-0.104041	-0.0418427
39	-0.711871	-0.686708	0.532649	-0.719075
40	0.0516467	-0.0884039	0.105989	-0.107078
41	-0.194625	0.0956668	-0.14592	0.146168
42	-0.260424	-0.267783	-0.517897	0.416266
43	0.281941	0.0249041	-0.123751	-0.560776
44	0.384003	-0.343115	-0.281583	-0.220235
45	0.392282	-0.424116	-0.278236	-0.20148
46	0.0807937	-0.0274056	-0.281394	0.125014
47	-0.0874415	-0.0745682	0.024668	0.107783
48	-0.661633	-0.520389	0.508893	-0.597534
49	-0.0567844	-0.382575	-0.627346	0.393101
50	-0.178602	-0.413293	0.123193	0.210341
51	-0.058874	-0.293992	-0.237783	0.309677
52	0	0	0	0


TF	Unknown
TF Name	Unknown
Gene	CM001005.3_23978390-23980220(-)_1
Motif	CM001005.3_23978390-23980220(-)_1|1|1x0
Family	C2H2 ZF
Species	Unknown
Pos	A	C	G	T
1	-0.684683	-0.441736	0.426514	-0.118238
2	-0.491695	-1.02758	0.506152	-0.424316
3	-0.208911	-1.21084	0.488131	-0.613868
4	0	0	0	0


TF	Unknown
TF Name	Unknown
Gene	CM001005.3_23978390-23980220(-)_1
Motif	CM001005.3_23978390-23980220(-)_1|2|1x0
Family	C2H2 ZF
Species	Unknown
Pos	A	C	G	T
1	0.130203	0.136945	-0.30867	-0.103244
2	-0.548675	-0.707978	0.516411	-0.624614
3	0.540794	-0.832153	-0.669874	-0.781869
4	0.0807937	-0.0274056	-0.281394	0.125014
5	-0.0874415	-0.0745682	0.024668	0.107783
6	-0.661633	-0.520389	0.508893	-0.597534
7	-0.829063	-0.997683	0.565574	-1.1334
8	-0.570799	-0.275496	-0.624132	0.471798
9	0.547217	-0.872257	-0.875076	-0.684018
10	0.21762	-0.0410292	-0.140678	-0.144891
11	0.325141	-0.286063	-0.238057	-0.102223
12	-0.651853	-0.697928	0.528373	-0.697167
13	0.118963	-0.109039	0.0349035	-0.0844766
14	-0.143782	-0.338558	-0.0462992	0.284286
15	0.0605186	-0.238943	0.0585974	0.0527635
16	-0.0222517	0.0534159	-0.18532	0.102577
17	-0.472214	-0.472929	0.454138	-0.317903
18	-0.470392	-0.75983	0.515655	-0.679294
19	0.129295	-0.0634487	-0.0827266	-0.0165582
20	-0.344985	-0.15594	-0.040367	0.287479
21	-0.390421	-0.244365	0.421083	-0.41286
22	0.178683	-0.103419	0.0514614	-0.238733
23	-0.116827	-0.266693	-0.243267	0.327072
24	-0.510846	-0.562838	-0.37307	0.476305
25	0.129295	-0.0634487	-0.0827266	-0.0165582
26	-0.344985	-0.15594	-0.040367	0.287479
27	-0.390421	-0.244365	0.421083	-0.41286
28	0.206095	0.143455	-0.378632	-0.234246
29	0.471131	-0.461867	-0.437386	-0.480726
30	0.523811	-0.687813	-0.728111	-0.573035
31	0.170298	-0.170128	0.0186763	-0.0968825
32	-0.225893	0.275627	-0.270518	-0.00753458
33	-0.423059	0.433143	-0.355177	-0.327897
34	-0.0567844	-0.382575	-0.627346	0.393101
35	-0.178602	-0.413293	0.123193	0.210341
36	-0.058874	-0.293992	-0.237783	0.309677
37	-0.145806	-0.344805	0.362205	-0.275235
38	0.181517	-0.126982	-0.0636991	-0.0599391
39	0.0246175	0.144509	-0.134376	-0.0899044
40	0.0516467	-0.0884039	0.105989	-0.107078
41	-0.194625	0.0956668	-0.14592	0.146168
42	-0.260424	-0.267783	-0.517897	0.416266
43	0.281941	0.0249041	-0.123751	-0.560776
44	0.384003	-0.343115	-0.281583	-0.220235
45	0.392282	-0.424116	-0.278236	-0.20148
46	0.0568898	-0.107496	-0.131932	0.127521
47	0.112378	-0.115328	0.0047038	-0.0329174
48	-0.181563	0.119172	0.0230892	-0.0126331
49	-0.0567844	-0.382575	-0.627346	0.393101
50	-0.178602	-0.413293	0.123193	0.210341
51	-0.058874	-0.293992	-0.237783	0.309677
52	0	0	0	0


TF	Unknown
TF Name	Unknown
Gene	CM001005.3_24121565-24123062(-)_1
Motif	CM001005.3_24121565-24123062(-)_1|1|1x0
Family	C2H2 ZF
Species	Unknown
Pos	A	C	G	T
1	0.150002	-0.0789689	0.10513	-0.318912
2	-0.192753	0.0306029	-0.109144	0.178298
3	-0.11531	-0.274125	-0.342899	0.351639
4	0.278517	0.0258081	-0.120345	-0.550011
5	0.379583	-0.335293	-0.274797	-0.214482
6	0.387893	-0.414759	-0.271336	-0.195872
7	0.0127521	-0.133173	-0.0921379	0.153951
8	-0.173838	-0.426953	0.382748	-0.266277
9	-0.0416247	-0.136805	0.0745634	0.0697798
10	-0.890343	-1.04997	0.568892	-1.11773
11	-0.326581	-1.11208	0.529384	-1.16959
12	0.561443	-1.06271	-0.994467	-0.771345
13	0.150002	-0.0789689	0.10513	-0.318912
14	-0.192753	0.0306029	-0.109144	0.178298
15	-0.11531	-0.274125	-0.342899	0.351639
16	0.205949	0.0564981	-0.230089	-0.176791
17	-0.645285	-0.323485	-0.463584	0.470556
18	-0.803782	-0.836322	0.549525	-0.815722
19	-0.306143	-0.807701	0.51001	-0.942588
20	-0.795741	0.503646	-0.881189	-0.284379
21	0.55811	-0.958654	-0.904596	-0.822672
22	-0.0727312	-0.295808	0.00404973	0.214521
23	-0.125371	-0.557771	0.421782	-0.477789
24	0.00342299	-0.477726	-0.427897	0.359053
25	0	0	0	0


TF	Unknown
TF Name	Unknown
Gene	CM001005.3_24121565-24123062(-)_1
Motif	CM001005.3_24121565-24123062(-)_1|2|1x0
Family	C2H2 ZF
Species	Unknown
Pos	A	C	G	T
1	0.444699	-0.0208439	-0.753552	-1.06404
2	0.571822	-1.10535	-0.935731	-1.12715
3	0.566915	-1.01226	-0.957626	-0.985142
4	0.232412	-0.189284	0.149772	-0.631189
5	-0.390384	0.0209716	-0.236401	0.292982
6	-0.358645	-0.651134	-0.777795	0.501337
7	0.233088	-0.434656	-0.580935	0.220004
8	-0.370982	-0.730845	0.507286	-0.762564
9	0.363306	-0.490374	-0.405244	-0.011003
10	0	0	0	0


TF	Unknown
TF Name	Unknown
Gene	CM001005.3_24121565-24123062(-)_1
Motif	CM001005.3_24121565-24123062(-)_1|3|1x0
Family	C2H2 ZF
Species	Unknown
Pos	A	C	G	T
1	0.15182	0.160164	-0.391269	-0.137061
2	-0.764133	-0.961265	0.55387	-0.858104
3	0.570717	-1.12825	-0.92744	-1.06603
4	0.328043	-0.227795	-0.164077	-0.22589
5	-0.16918	-0.286135	0.411493	-0.645988
6	-0.149287	-0.50279	-0.590835	0.434592
7	0	0	0	0


TF	Unknown
TF Name	Unknown
Gene	CM001005.3_24263915-24265997(-)_1
Motif	CM001005.3_24263915-24265997(-)_1|1|1x0
Family	C2H2 ZF
Species	Unknown
Pos	A	C	G	T
1	0.127058	0.133586	-0.297809	-0.0989378
2	-0.521387	-0.675607	0.509708	-0.594903
3	0.535143	-0.793988	-0.636889	-0.745309
4	0.0554962	-0.103644	-0.1273	0.123873
5	0.109034	-0.111405	0.00479598	-0.0316246
6	-0.175386	0.115751	0.0227342	-0.011848
7	-0.790154	-0.911555	0.554199	-0.877192
8	-0.377182	-0.258746	-0.373473	0.415992
9	0.236447	0.178891	-0.410704	-0.42223
10	0.0325035	0.165598	-0.257866	-0.0429459
11	-0.722211	-0.883253	0.547013	-0.807525
12	0.548981	-0.854729	-0.802546	-0.788095
13	-0.885008	-1.12859	0.570383	-1.11531
14	0.569945	-0.996375	-1.00972	-1.06302
15	-0.21197	0.354554	-0.575345	-0.0665052
16	-0.0211683	0.0520845	-0.179032	0.0996768
17	-0.450777	-0.45147	0.446012	-0.301391
18	-0.445575	-0.725776	0.509004	-0.647811
19	0.0329983	-0.0202343	-0.31886	0.172221
20	-0.12323	-0.0284444	0.0871247	0.0367447
21	-0.467014	-0.379652	0.448673	-0.36469
22	0.125439	-0.0611539	-0.0798166	-0.0157599
23	-0.331999	-0.148987	-0.037102	0.280281
24	-0.372908	-0.231514	0.412698	-0.394632
25	0.125439	-0.0611539	-0.0798166	-0.0157599
26	-0.331999	-0.148987	-0.037102	0.280281
27	-0.372908	-0.231514	0.412698	-0.394632
28	0.175097	-0.0533504	0.0682551	-0.347905
29	-0.185649	0.186447	-0.118666	0.0214934
30	-0.174887	-0.284624	-0.171544	0.330119
31	0.127058	0.133586	-0.297809	-0.0989378
32	-0.521387	-0.675607	0.509708	-0.594903
33	0.535143	-0.793988	-0.636889	-0.745309
34	0.0789219	-0.0258244	-0.271707	0.121731
35	-0.0844197	-0.0719572	0.024112	0.104575
36	-0.631244	-0.494508	0.501927	-0.569191
37	0.159236	0.17134	-0.127426	-0.484515
38	-0.893346	-0.694896	-0.852455	0.547753
39	0.55773	-0.863162	-0.897517	-0.904833
40	0.249558	-0.0869269	-0.0532727	-0.28369
41	0.469185	-0.414494	-0.493846	-0.457745
42	-0.464207	-0.213474	-0.376577	0.419089
43	0.0554962	-0.103644	-0.1273	0.123873
44	0.109034	-0.111405	0.00479598	-0.0316246
45	-0.175386	0.115751	0.0227342	-0.011848
46	0.0944851	0.119265	-0.159811	-0.125633
47	-0.406497	-0.761947	0.510821	-0.715027
48	0.54516	-0.850666	-0.739584	-0.774679
49	0.22316	-0.0884997	0.0372544	-0.373575
50	0.425891	-0.587235	-0.157617	-0.420801
51	-0.196008	0.181473	-0.165397	0.0649166
52	-0.0211683	0.0520845	-0.179032	0.0996768
53	-0.450777	-0.45147	0.446012	-0.301391
54	-0.445575	-0.725776	0.509004	-0.647811
55	-0.0501924	-0.365586	-0.602546	0.385336
56	-0.17114	-0.398341	0.121024	0.205391
57	-0.0547283	-0.282343	-0.227928	0.302061
58	0.033257	-0.0439927	-0.347376	0.195169
59	-0.49773	-0.478299	0.469339	-0.394732
60	-0.716783	-0.800602	0.537198	-0.68889
61	0.111658	-0.228217	-0.217435	0.178812
62	-0.343388	-0.743727	0.497152	-0.648902
63	-0.204694	-0.535977	-0.347119	0.420794
64	-0.392881	-0.169895	0.366193	-0.225264
65	-0.155676	-0.476928	0.387371	-0.277473
66	-0.149527	-0.573806	0.380748	-0.20655
67	0	0	0	0


TF	Unknown
TF Name	Unknown
Gene	CM001005.3_24387372-24388953(-)_1
Motif	CM001005.3_24387372-24388953(-)_1|1|1x0
Family	C2H2 ZF
Species	Unknown
Pos	A	C	G	T
1	0.0807937	-0.0274056	-0.281394	0.125014
2	-0.0874415	-0.0745682	0.024668	0.107783
3	-0.661633	-0.520389	0.508893	-0.597534
4	0.178666	-0.127108	-0.209934	0.0523592
5	-0.00642972	-0.32593	0.121282	0.0865034
6	0.166982	-0.278161	-0.0605425	0.0546988
7	0.130203	0.136945	-0.30867	-0.103244
8	-0.548675	-0.707978	0.516411	-0.624614
9	0.540794	-0.832153	-0.669874	-0.781869
10	-0.00295093	-0.188014	-0.0202139	0.147255
11	-0.237933	-0.457482	-0.0171212	0.324636
12	-0.0136452	-0.258957	-0.153298	0.249804
13	0.130203	0.136945	-0.30867	-0.103244
14	-0.548675	-0.707978	0.516411	-0.624614
15	0.540794	-0.832153	-0.669874	-0.781869
16	-0.0291022	-0.0960104	-0.077293	0.154178
17	-0.34409	0.409053	-0.291607	-0.326582
18	-0.462589	0.212535	0.00474549	0.00562383
19	-0.971801	-1.08184	0.568607	-0.970562
20	-0.455208	0.174682	-0.370323	0.237547
21	-0.385222	0.454404	-0.613332	-0.303286
22	-0.829063	-0.997683	0.565574	-1.1334
23	-0.570799	-0.275496	-0.624132	0.471798
24	0.547217	-0.872257	-0.875076	-0.684018
25	0.271187	0.156167	-0.385713	-0.53962
26	-0.836357	0.48415	-0.762937	-0.198812
27	0.560278	-1.01131	-0.832874	-0.91177
28	0.222437	-0.103063	-0.315456	0.0247586
29	-0.0594428	-0.314451	0.0855952	0.1539
30	0.119465	-0.284103	0.0522916	0.0151669
31	0.16254	0.175043	-0.133572	-0.502432
32	-0.935875	-0.730884	-0.893637	0.55273
33	0.562131	-0.905601	-0.941089	-0.948646
34	0.0159814	-0.0315192	-0.302728	0.185959
35	-0.172635	0.00175919	0.0462087	0.0833884
36	-0.516242	-0.575195	0.48973	-0.467174
37	0.155146	-0.0560181	-0.0914818	-0.0547398
38	-0.179062	-0.485028	0.427662	-0.476935
39	-0.322291	-0.55395	-0.453391	0.461281
40	0.16254	0.175043	-0.133572	-0.502432
41	-0.935875	-0.730884	-0.893637	0.55273
42	0.562131	-0.905601	-0.941089	-0.948646
43	0.208857	0.0568471	-0.234648	-0.180437
44	-0.660378	-0.333067	-0.475565	0.474572
45	-0.824351	-0.857448	0.552131	-0.836495
46	0.222437	-0.103063	-0.315456	0.0247586
47	-0.0594428	-0.314451	0.0855952	0.1539
48	0.119465	-0.284103	0.0522916	0.0151669
49	0	0	0	0


TF	Unknown
TF Name	Unknown
Gene	CM001005.3_55645804-55647736(+)_1
Motif	CM001005.3_55645804-55647736(+)_1|1|1x0
Family	C2H2 ZF
Species	Unknown
Pos	A	C	G	T
1	0.353469	-0.185368	-0.364561	-0.18125
2	0.548984	-1.14425	-0.498087	-1.14999
3	-0.379436	0.24067	-0.430953	0.167726
4	0	0	0	0


TF	Unknown
TF Name	Unknown
Gene	CM001005.3_55645804-55647736(+)_1
Motif	CM001005.3_55645804-55647736(+)_1|2|1x0
Family	C2H2 ZF
Species	Unknown
Pos	A	C	G	T
1	-0.178605	-0.407725	-0.240511	0.374992
2	-0.163166	0.0157691	0.161286	-0.0827631
3	-1.08561	-0.825967	0.56758	-1.13139
4	0	0	0	0


TF	Unknown
TF Name	Unknown
Gene	CM001005.3_55645804-55647736(+)_1
Motif	CM001005.3_55645804-55647736(+)_1|3|1x0
Family	C2H2 ZF
Species	Unknown
Pos	A	C	G	T
1	-0.652222	-1.22851	-0.0487169	0.45091
2	-0.192162	0.0230838	0.249354	-0.277921
3	-0.681	-0.982792	0.558133	-1.14084
4	0	0	0	0


TF	Unknown
TF Name	Unknown
Gene	CM001005.3_55645804-55647736(+)_1
Motif	CM001005.3_55645804-55647736(+)_1|4|1x0
Family	C2H2 ZF
Species	Unknown
Pos	A	C	G	T
1	-0.533223	-1.16265	0.536317	-0.698519
2	-0.164878	-0.546591	-0.36789	0.415504
3	0.236322	-0.242582	-0.183337	0.0208546
4	0	0	0	0


TF	Unknown
TF Name	Unknown
Gene	CM001005.3_76431976-76434154(+)_1
Motif	CM001005.3_76431976-76434154(+)_1|1|1x0
Family	C2H2 ZF
Species	Unknown
Pos	A	C	G	T
1	-0.0876543	-0.714006	0.446242	-0.708908
2	-0.393348	0.373096	-1.32587	0.0746435
3	-0.898438	-0.85932	0.544536	-0.635219
4	0	0	0	0


TF	Unknown
TF Name	Unknown
Gene	CM001005.3_76431976-76434154(+)_1
Motif	CM001005.3_76431976-76434154(+)_1|2|1x0
Family	C2H2 ZF
Species	Unknown
Pos	A	C	G	T
1	0.0761797	-1.01334	-0.294375	0.343127
2	-0.278365	-0.614239	0.18779	0.227673
3	-1.24937	-0.140461	0.449601	-0.393378
4	0	0	0	0


TF	Unknown
TF Name	Unknown
Gene	CM001005.3_76431976-76434154(+)_1
Motif	CM001005.3_76431976-76434154(+)_1|3|1x0
Family	C2H2 ZF
Species	Unknown
Pos	A	C	G	T
1	0.27777	-0.706052	0.209827	-0.543073
2	-0.389481	-0.365449	-0.798392	0.477408
3	-0.607228	-1.33316	0.141395	0.365806
4	0	0	0	0


TF	Unknown
TF Name	Unknown
Gene	CM001005.3_76431976-76434154(+)_1
Motif	CM001005.3_76431976-76434154(+)_1|4|1x0
Family	C2H2 ZF
Species	Unknown
Pos	A	C	G	T
1	0.21346	-0.418692	-0.0534512	0.0412689
2	0.170371	-0.482251	0.0600617	0.0178219
3	-0.073955	-0.199377	0.230885	-0.084597
4	-0.401984	-0.148774	0.332529	-0.12883
5	-0.884831	0.529338	-0.648182	-0.58246
6	-0.892404	-0.637417	0.475135	-0.18368
7	-0.1395	-0.621118	0.260406	0.0842407
8	-0.165237	-0.762092	0.108848	0.269205
9	-1.15679	-0.671336	0.542183	-0.633912
10	0.203673	0.108593	-0.169592	-0.355713
11	-0.255608	-0.530382	0.470067	-0.702569
12	0.553134	-1.04594	-0.699063	-0.865658
13	0	0	0	0


TF	Unknown
TF Name	Unknown
Gene	CM001005.3_76431976-76434154(+)_1
Motif	CM001005.3_76431976-76434154(+)_1|5|1x0
Family	C2H2 ZF
Species	Unknown
Pos	A	C	G	T
1	-0.24611	-0.227961	0.0998035	0.199379
2	-0.79724	0.543683	-0.562783	-1.15529
3	-0.644341	-0.0426837	0.119976	0.189944
4	0	0	0	0


TF	Unknown
TF Name	Unknown
Gene	CM001005.3_107881661-107883779(-)_1
Motif	CM001005.3_107881661-107883779(-)_1|1|1x0
Family	C2H2 ZF
Species	Unknown
Pos	A	C	G	T
1	0.456072	-0.119422	-0.95621	-0.565853
2	0.55758	-0.621401	-1.10749	-1.14139
3	-1.10574	-0.783956	0.54877	-0.659447
4	0	0	0	0


TF	Unknown
TF Name	Unknown
Gene	CM001005.3_107881661-107883779(-)_1
Motif	CM001005.3_107881661-107883779(-)_1|2|1x0
Family	C2H2 ZF
Species	Unknown
Pos	A	C	G	T
1	-0.968136	-0.949934	0.568911	-1.13006
2	-0.517483	-0.695681	0.420209	-0.0638914
3	0.428963	-0.146409	-0.715102	-0.388965
4	0.428096	-0.416862	-0.200059	-0.513679
5	0.462627	-0.632235	-0.218891	-0.583114
6	-1.08794	-0.990522	-0.967395	0.569178
7	0	0	0	0


TF	Unknown
TF Name	Unknown
Gene	CM001005.3_107881661-107883779(-)_1
Motif	CM001005.3_107881661-107883779(-)_1|3|1x0
Family	C2H2 ZF
Species	Unknown
Pos	A	C	G	T
1	-0.968136	-0.949934	0.568911	-1.13006
2	-0.517483	-0.695681	0.420209	-0.0638914
3	0.428963	-0.146409	-0.715102	-0.388965
4	0.371809	-0.167805	-0.262053	-0.37724
5	0.54164	-0.895899	-0.653675	-0.768431
6	-0.310837	-0.107475	-0.279523	0.34341
7	0	0	0	0


TF	Unknown
TF Name	Unknown
Gene	CM001005.3_107881661-107883779(-)_1
Motif	CM001005.3_107881661-107883779(-)_1|4|1x0
Family	C2H2 ZF
Species	Unknown
Pos	A	C	G	T
1	0.293029	-0.430759	0.126405	-0.484417
2	-0.95058	0.554683	-1.14429	-0.639001
3	-1.03859	-0.590664	-0.918164	0.547912
4	0	0	0	0


TF	Unknown
TF Name	Unknown
Gene	CM001005.3_112645787-112647086(+)_1
Motif	CM001005.3_112645787-112647086(+)_1|1|1x0
Family	C2H2 ZF
Species	Unknown
Pos	A	C	G	T
1	-0.330628	-0.259223	-0.0503368	0.320532
2	-0.703597	-1.15525	-0.629021	0.543723
3	-0.216471	-0.361044	0.00229051	0.290428
4	0	0	0	0


TF	Unknown
TF Name	Unknown
Gene	CM001005.3_112645787-112647086(+)_1
Motif	CM001005.3_112645787-112647086(+)_1|2|1x0
Family	C2H2 ZF
Species	Unknown
Pos	A	C	G	T
1	-0.726302	-0.938879	0.555724	-0.99191
2	-0.878053	0.570345	-1.12545	-1.12863
3	0.503531	-0.857901	-0.563759	-0.397778
4	-0.539507	-0.734151	0.529672	-0.850931
5	0.434426	-0.495325	-0.158647	-0.573078
6	-0.625465	-0.770751	-0.446704	0.510018
7	-0.243702	-0.604779	0.463376	-0.56151
8	-0.126719	0.296277	-0.494438	-0.0202082
9	-0.357448	-0.219201	0.368314	-0.206143
10	0	0	0	0


TF	Unknown
TF Name	Unknown
Gene	CM001005.3_116022481-116024161(+)_1
Motif	CM001005.3_116022481-116024161(+)_1|1|1x0
Family	C2H2 ZF
Species	Unknown
Pos	A	C	G	T
1	0.317069	-0.273334	0.00683166	-0.424837
2	0.533521	-0.589415	-0.798374	-0.775966
3	0.470028	-0.276755	-0.665006	-0.517717
4	0.265264	0.0948045	-0.283078	-0.405551
5	0.518204	-0.684969	-0.560676	-0.655994
6	-0.535865	-0.631121	-0.776164	0.519511
7	0.056802	-0.416	-0.0527963	0.201679
8	-0.55673	0.506678	-0.598626	-0.586315
9	-0.585419	0.484681	-0.567243	-0.380188
10	0.183739	-0.377072	0.230267	-0.45054
11	-0.612136	0.211282	-0.690512	0.284475
12	0.568489	-0.991888	-1.051	-0.971654
13	0.34365	0.0809656	-0.406004	-0.707321
14	-0.566267	0.399024	-0.654218	0.000246486
15	0.56427	-1.01386	-0.896067	-0.96078
16	0.183739	-0.377072	0.230267	-0.45054
17	-0.612136	0.211282	-0.690512	0.284475
18	0.568489	-0.991888	-1.051	-0.971654
19	0.378514	-0.349667	-0.0177818	-0.693676
20	-0.329768	0.16472	-0.321611	0.202467
21	-0.515282	-0.559181	-0.458877	0.487298
22	0.258075	-0.382886	0.146766	-0.429249
23	-0.612878	0.255035	-0.606037	0.232847
24	0.572642	-1.12633	-1.07121	-0.989937
25	0.0254757	-0.353313	0.125949	0.0644048
26	-0.541795	0.185375	-0.320731	0.2311
27	-0.792911	-0.789581	-0.998407	0.553421
28	0	0	0	0


TF	Unknown
TF Name	Unknown
Gene	CM001005.3_118811990-118813604(+)_1
Motif	CM001005.3_118811990-118813604(+)_1|1|1x0
Family	C2H2 ZF
Species	Unknown
Pos	A	C	G	T
1	-0.106011	-0.412662	-0.255128	0.356825
2	-0.344923	-0.629475	0.490108	-0.653076
3	-0.989461	-0.884109	0.562804	-0.948222
4	-0.452119	-0.544752	0.474285	-0.418871
5	-0.510863	0.415705	-0.690436	-0.0539268
6	-1.05207	-1.03661	0.568661	-0.93755
7	-1.24126	-1.00434	-0.0111107	0.457712
8	-0.363577	-0.946787	0.497104	-0.504777
9	-0.398815	-0.540893	0.436926	-0.23793
10	0	0	0	0


TF	Unknown
TF Name	Unknown
Gene	CM001006.3_21552633-21553680(+)_1
Motif	CM001006.3_21552633-21553680(+)_1|1|1x0
Family	C2H2 ZF
Species	Unknown
Pos	A	C	G	T
1	0.307749	-0.205789	-0.211312	-0.135799
2	-0.201426	-0.106577	-0.134012	0.268163
3	-0.450607	-0.694557	-0.626627	0.506152
4	0.359452	-0.134519	-0.257148	-0.371384
5	-0.49672	-0.0250808	-0.477972	0.381081
6	-1.05831	-1.12578	0.57319	-1.02245
7	0.333095	-0.157972	-0.349708	-0.152
8	-0.17571	-0.295058	-0.560515	0.406664
9	0.532599	-0.849658	-0.755943	-0.561552
10	0.338991	-0.0253108	-0.275263	-0.464243
11	-0.770909	-0.873628	-0.92094	0.553493
12	0.556027	-0.986851	-0.87525	-0.78006
13	-0.409343	-0.758305	0.508992	-0.683041
14	-0.440881	-0.00261228	-0.440436	0.358114
15	-0.596973	-0.556051	-0.563562	0.504599
16	0.221332	-0.108078	0.00940956	-0.272686
17	-0.570859	-0.32777	0.0534315	0.328444
18	0.366693	-0.279152	-0.537723	-0.0666127
19	0	0	0	0


TF	Unknown
TF Name	Unknown
Gene	CM001006.3_21552633-21553680(+)_1
Motif	CM001006.3_21552633-21553680(+)_1|2|1x0
Family	C2H2 ZF
Species	Unknown
Pos	A	C	G	T
1	0.303276	0.0972511	-0.276924	-0.677548
2	-0.582213	-0.0586479	-0.801006	0.432409
3	0.571368	-1.1276	-0.945045	-1.07112
4	0	0	0	0


TF	Unknown
TF Name	Unknown
Gene	CM001006.3_21571971-21572904(-)_1
Motif	CM001006.3_21571971-21572904(-)_1|1|1x0
Family	C2H2 ZF
Species	Unknown
Pos	A	C	G	T
1	-0.269457	-0.444962	0.399983	-0.228003
2	-0.289853	-0.644717	0.429126	-0.240913
3	-0.35152	-1.10981	0.522993	-0.844632
4	0.262131	0.0781462	-0.182424	-0.498683
5	-0.44707	-0.215489	-0.4511	0.428138
6	0.517529	-0.810584	-0.600688	-0.519974
7	-0.612214	-0.629316	0.00357556	0.400144
8	-1.12782	0.571151	-1.07138	-0.937656
9	-0.656926	-0.241109	-0.644597	0.474074
10	0.21328	-0.293383	0.0942768	-0.211429
11	-0.105484	-0.0626988	-0.434223	0.297132
12	-0.00264615	0.13799	-0.231922	0.0194573
13	0.128908	-0.412142	0.195084	-0.154753
14	-0.329069	-0.262913	-0.117276	0.346753
15	0.549442	-0.804096	-0.8886	-0.769091
16	0	0	0	0


TF	Unknown
TF Name	Unknown
Gene	CM001006.3_21571971-21572904(-)_1
Motif	CM001006.3_21571971-21572904(-)_1|2|1x0
Family	C2H2 ZF
Species	Unknown
Pos	A	C	G	T
1	0.311082	-0.0845684	-0.235205	-0.260998
2	-0.142407	0.0348063	-0.117822	0.156468
3	-0.952092	-1.04258	0.570734	-1.11897
4	0.309271	0.103825	-0.609598	-0.350735
5	-0.764097	0.0821873	-0.478244	0.359275
6	-1.07586	-1.12496	0.574013	-1.04004
7	0	0	0	0


TF	Unknown
TF Name	Unknown
Gene	CM001006.3_21629103-21630027(-)_1
Motif	CM001006.3_21629103-21630027(-)_1|1|1x0
Family	C2H2 ZF
Species	Unknown
Pos	A	C	G	T
1	0.444032	-0.134488	-0.54834	-0.691486
2	-0.533879	-0.874353	-0.889553	0.537189
3	0.563697	-1.05694	-0.988369	-0.83045
4	0.432549	-0.484312	-0.205812	-0.465732
5	-0.335592	-0.877455	0.497817	-0.586324
6	-0.338143	-0.888052	-0.669909	0.504839
7	-0.740938	-0.776999	0.541928	-0.773355
8	-0.490095	0.512874	-0.657107	-0.701551
9	-0.286431	-0.251538	-0.278716	0.379522
10	0.0409225	0.236032	-0.28994	-0.176354
11	-0.43321	-0.0902803	-0.227685	0.347701
12	-0.377988	-0.363002	0.450998	-0.491044
13	-0.286319	-0.468936	0.410248	-0.243185
14	-0.309138	-0.678382	0.438975	-0.258215
15	-0.380065	-1.16908	0.529886	-0.893159
16	0.398146	-0.242515	-0.571824	-0.18133
17	-0.503064	-0.101415	-0.491894	0.410282
18	0.507414	-0.735352	-0.534921	-0.512085
19	-0.286319	-0.468936	0.410248	-0.243185
20	-0.309138	-0.678382	0.438975	-0.258215
21	-0.380065	-1.16908	0.529886	-0.893159
22	0	0	0	0


TF	Unknown
TF Name	Unknown
Gene	CM001006.3_21668012-21668903(+)_1
Motif	CM001006.3_21668012-21668903(+)_1|1|1x0
Family	C2H2 ZF
Species	Unknown
Pos	A	C	G	T
1	-0.286319	-0.468936	0.410248	-0.243185
2	-0.309138	-0.678382	0.438975	-0.258215
3	-0.380065	-1.16908	0.529886	-0.893159
4	0.269667	0.0782263	-0.192903	-0.521977
5	-0.472499	-0.231534	-0.476693	0.438174
6	0.525278	-0.856653	-0.638252	-0.554266
7	0.24025	-0.404498	0.173432	-0.424408
8	0.554128	-0.760819	-0.990313	-0.846889
9	-0.727014	-0.017714	-0.705938	0.424172
10	0.219964	-0.30723	0.096139	-0.221954
11	-0.112829	-0.0683102	-0.45489	0.306102
12	-0.00350301	0.142832	-0.242069	0.0194961
13	0.13192	-0.431055	0.200777	-0.163236
14	-0.346441	-0.277605	-0.126066	0.356767
15	0.555406	-0.852981	-0.940909	-0.816558
16	0	0	0	0


TF	Unknown
TF Name	Unknown
Gene	CM001006.3_21668012-21668903(+)_1
Motif	CM001006.3_21668012-21668903(+)_1|2|1x0
Family	C2H2 ZF
Species	Unknown
Pos	A	C	G	T
1	0.281866	-0.067155	-0.200038	-0.222792
2	-0.123814	0.0325139	-0.102126	0.139837
3	-0.788732	-0.868557	0.554623	-0.935945
4	0.041892	0.274612	-0.415345	-0.198953
5	-0.53779	-0.0931266	-0.222877	0.362585
6	-1.15605	-0.550993	0.542915	-0.800605
7	0	0	0	0


TF	Unknown
TF Name	Unknown
Gene	CM001006.3_21688542-21689097(-)_1
Motif	CM001006.3_21688542-21689097(-)_1|1|1x0
Family	C2H2 ZF
Species	Unknown
Pos	A	C	G	T
1	0.0923784	-0.956433	0.398955	-0.833952
2	-0.611904	-0.738236	-1.15455	0.54442
3	-0.754931	-0.616549	-0.906803	0.538881
4	0	0	0	0


TF	Unknown
TF Name	Unknown
Gene	CM001006.3_21688542-21689097(-)_1
Motif	CM001006.3_21688542-21689097(-)_1|2|1x0
Family	C2H2 ZF
Species	Unknown
Pos	A	C	G	T
1	0.246317	-0.276785	-0.0361245	-0.103559
2	0.452284	-0.511602	-0.439543	-0.305039
3	-1.11183	-0.938418	0.572036	-1.12693
4	0	0	0	0


TF	Unknown
TF Name	Unknown
Gene	CM001006.3_21704173-21705175(-)_1
Motif	CM001006.3_21704173-21705175(-)_1|1|1x0
Family	C2H2 ZF
Species	Unknown
Pos	A	C	G	T
1	-0.829063	-0.997683	0.565574	-1.1334
2	-0.570799	-0.275496	-0.624132	0.471798
3	0.547217	-0.872257	-0.875076	-0.684018
4	0.285043	-0.246976	0.0175631	-0.332787
5	-0.0841468	-0.215177	-0.0389118	0.218155
6	0.00897333	0.0333717	-0.24042	0.122009
7	0.351093	-0.101776	-0.460734	-0.20873
8	-0.358655	-0.151086	-0.38406	0.387917
9	0.492067	-0.579461	-0.47309	-0.529936
10	0.000100562	-0.0124199	-0.374433	0.205668
11	-0.555407	-0.607451	0.486269	-0.386293
12	-0.501423	-0.786387	0.521276	-0.698493
13	0.0431115	-0.150914	-0.0269758	0.0967031
14	-0.446229	-0.453513	0.468463	-0.456735
15	-0.233275	-0.586361	-0.503115	0.453687
16	0.385353	-0.277588	-0.343956	-0.228602
17	-0.582161	-0.686252	-0.689626	0.522181
18	0.501274	-0.683931	-0.617784	-0.4199
19	0.23841	-0.0985416	-0.201641	-0.0741878
20	-0.439506	-0.452997	-0.523271	0.474858
21	0.498488	-0.603563	-0.55432	-0.494132
22	0.143176	-0.288568	0.0995593	-0.0771293
23	-0.342295	-0.448236	-0.0287834	0.352798
24	-0.496092	-0.686452	-0.655206	0.512399
25	-0.684392	-0.955016	0.552985	-0.959989
26	-0.248499	-0.281023	-0.482482	0.412107
27	0.545825	-0.84556	-0.864337	-0.685204
28	0	0	0	0


TF	Unknown
TF Name	Unknown
Gene	CM001006.3_22142529-22144506(+)_1
Motif	CM001006.3_22142529-22144506(+)_1|1|1x0
Family	C2H2 ZF
Species	Unknown
Pos	A	C	G	T
1	0.021898	-0.0126784	-0.0344631	0.0225701
2	0.0664684	-0.199908	0.217874	-0.258025
3	0.0346737	-0.132032	0.0118046	0.0612578
4	0.173169	-0.216071	0.0988769	-0.189533
5	-0.278896	-0.478391	0.010183	0.325879
6	0.395448	-0.320467	-0.403688	-0.19284
7	0.240248	0.00713308	-0.0868313	-0.370728
8	-0.258435	0.0713933	-0.224645	0.223666
9	-0.631641	-0.735954	-0.738482	0.531502
10	0.282035	-0.130693	-0.0686622	-0.308301
11	0.106602	-0.468635	0.303369	-0.430532
12	0.513959	-0.649468	-0.580779	-0.606026
13	0.199745	-0.0142762	-0.105095	-0.178282
14	-0.250794	-0.169729	-0.19788	0.327999
15	-0.490339	-0.533356	-0.436054	0.479635
16	0.0934897	-0.12987	0.0697171	-0.0735846
17	-0.401478	0.000213741	-0.238807	0.306582
18	-0.622978	-0.600396	0.512715	-0.594198
19	0.294473	-0.0312097	-0.239506	-0.28132
20	0.316123	-0.303249	-0.079013	-0.223179
21	-0.538768	-0.553061	-0.508525	0.494271
22	0.199745	-0.0142762	-0.105095	-0.178282
23	-0.250794	-0.169729	-0.19788	0.327999
24	-0.490339	-0.533356	-0.436054	0.479635
25	0.199745	-0.0142762	-0.105095	-0.178282
26	-0.250794	-0.169729	-0.19788	0.327999
27	-0.490339	-0.533356	-0.436054	0.479635
28	0.295453	0.0490737	-0.323273	-0.365669
29	0.425513	-0.373909	-0.292677	-0.393982
30	0.455382	-0.37563	-0.477173	-0.406608
31	-0.146683	-0.543558	0.428135	-0.494068
32	-0.527568	0.473832	-0.613517	-0.316624
33	-0.0725932	0.118675	-0.160137	0.0599705
34	0.220146	-0.0429154	-0.327163	-0.0163088
35	-0.317882	-0.443419	0.402439	-0.198758
36	-0.362968	-0.598224	0.481588	-0.54787
37	0.168416	0.0905205	-0.278328	-0.114808
38	-0.272008	-0.309333	0.425663	-0.508468
39	0.5213	-0.721156	-0.621694	-0.602454
40	0.188089	0.108389	-0.298363	-0.173003
41	-0.36518	-0.660246	0.48531	-0.533277
42	0.524506	-0.659772	-0.633237	-0.693406
43	0.14023	-0.116935	-0.102749	0.0276014
44	0.103399	-0.0688904	-0.185156	0.0881266
45	-0.0352528	0.201485	-0.330636	0.00885261
46	0.181147	-0.286362	0.220886	-0.519585
47	0.351465	-0.282386	-0.335794	-0.11337
48	-1.12458	-1.07083	0.574391	-1.06106
49	-0.604055	-0.781206	0.535698	-0.816854
50	-0.286228	-0.244341	-0.284991	0.379149
51	-0.316681	-0.452271	-0.471137	0.451292
52	0	0	0	0


TF	Unknown
TF Name	Unknown
Gene	CM001006.3_22142529-22144506(+)_1
Motif	CM001006.3_22142529-22144506(+)_1|2|1x0
Family	C2H2 ZF
Species	Unknown
Pos	A	C	G	T
1	0.157391	-0.583868	0.245664	-0.266071
2	-0.248931	0.142311	-0.511262	0.240647
3	-0.638316	0.549621	-1.14935	-0.812251
4	0	0	0	0


TF	Unknown
TF Name	Unknown
Gene	CM001006.3_23540510-23541761(-)_1
Motif	CM001006.3_23540510-23541761(-)_1|1|1x0
Family	C2H2 ZF
Species	Unknown
Pos	A	C	G	T
1	-0.529644	-0.768207	0.526736	-0.766911
2	0.464132	-0.555805	-0.42859	-0.358961
3	-0.813976	-1.08229	0.563611	-0.988447
4	-0.00712585	-0.0990846	-0.20097	0.201594
5	-0.507255	0.483383	-0.53164	-0.454155
6	0.437102	-0.630379	-0.38937	-0.206279
7	0.234165	-0.2644	0.165084	-0.554509
8	-0.464712	-0.54052	-0.623018	0.495645
9	-0.597344	-0.718563	-0.572867	0.517026
10	-0.217609	-0.317061	0.0814371	0.231975
11	-0.43417	0.441833	-0.222816	-0.572725
12	-0.112933	0.0696611	-0.137383	0.122603
13	-0.469901	-0.631544	0.510411	-0.724714
14	0.465576	-0.579644	-0.522688	-0.287919
15	-0.68768	-1.14176	0.55721	-0.93912
16	-0.00712585	-0.0990846	-0.20097	0.201594
17	-0.507255	0.483383	-0.53164	-0.454155
18	0.437102	-0.630379	-0.38937	-0.206279
19	-0.204867	0.00221967	-0.0110154	0.144884
20	-0.23867	-0.219246	-0.0146029	0.2677
21	-0.313578	-0.166621	-0.0126455	0.26988
22	-0.47691	-0.34651	-0.464436	0.458336
23	-0.590053	0.50674	-0.586111	-0.56559
24	0.447812	-0.603792	-0.477218	-0.212172
25	0	0	0	0


TF	Unknown
TF Name	Unknown
Gene	CM001006.3_38113533-38116515(+)_1
Motif	CM001006.3_38113533-38116515(+)_1|1|1x0
Family	C2H2 ZF
Species	Unknown
Pos	A	C	G	T
1	0.196181	-0.363229	0.055458	-0.0657577
2	-1.17259	-0.491972	-0.601479	0.526382
3	-0.367857	-0.481925	-0.395222	0.453186
4	0	0	0	0


TF	Unknown
TF Name	Unknown
Gene	CM001006.3_38113533-38116515(+)_1
Motif	CM001006.3_38113533-38116515(+)_1|2|1x0
Family	C2H2 ZF
Species	Unknown
Pos	A	C	G	T
1	-0.964787	-1.12765	0.571316	-1.04388
2	0.565602	-0.854522	-1.07489	-1.00819
3	-0.639498	-0.710277	-0.523048	0.515331
4	-0.321663	-0.739401	0.503362	-0.812132
5	-0.355114	-0.461156	-0.840527	0.486907
6	-0.625166	0.547509	-1.02671	-0.850552
7	0.203223	-0.282109	0.113258	-0.234269
8	-0.0891797	-0.0456536	-0.196856	0.217451
9	-0.438957	-0.502876	-0.504647	0.478429
10	0	0	0	0


TF	Unknown
TF Name	Unknown
Gene	CM001006.3_38113533-38116515(+)_1
Motif	CM001006.3_38113533-38116515(+)_1|3|1x0
Family	C2H2 ZF
Species	Unknown
Pos	A	C	G	T
1	0.357171	-0.999367	0.10061	-0.439896
2	-0.248372	-0.996174	-1.18452	0.514452
3	-1.22895	-0.0558137	-0.729926	0.458688
4	0	0	0	0


TF	Unknown
TF Name	Unknown
Gene	CM001006.3_38113533-38116515(+)_1
Motif	CM001006.3_38113533-38116515(+)_1|4|1x0
Family	C2H2 ZF
Species	Unknown
Pos	A	C	G	T
1	0.181914	-0.280034	0.160589	-0.294492
2	0.53948	-1.15949	-0.460936	-0.915346
3	-0.798651	0.116083	0.226708	-0.0710016
4	0	0	0	0


TF	Unknown
TF Name	Unknown
Gene	CM001006.3_38113533-38116515(+)_1
Motif	CM001006.3_38113533-38116515(+)_1|5|1x0
Family	C2H2 ZF
Species	Unknown
Pos	A	C	G	T
1	-0.925936	-1.13234	0.566628	-0.917005
2	-0.502282	-0.053743	-0.365473	0.374891
3	-0.598847	-0.687967	-0.603336	0.51769
4	0	0	0	0


TF	Unknown
TF Name	Unknown
Gene	CM001006.3_48642932-48644951(-)_1
Motif	CM001006.3_48642932-48644951(-)_1|1|1x0
Family	C2H2 ZF
Species	Unknown
Pos	A	C	G	T
1	-0.624663	-0.813334	0.535509	-0.751336
2	-0.3964	-0.112743	-0.322676	0.37135
3	-0.347087	-0.537155	-0.364481	0.451476
4	-0.14228	0.126039	0.0595878	-0.0993177
5	0.428915	-0.488158	-0.311939	-0.298767
6	0.321994	-0.383499	-0.187678	-0.0765228
7	-0.624663	-0.813334	0.535509	-0.751336
8	-0.3964	-0.112743	-0.322676	0.37135
9	-0.347087	-0.537155	-0.364481	0.451476
10	-0.370271	-0.354055	0.4468	-0.476953
11	-0.174997	-0.202804	-0.0454181	0.256249
12	-0.155353	-0.25406	0.113916	0.159476
13	-0.825463	-0.892601	0.559747	-1.02775
14	0.55248	-0.703957	-0.862921	-1.01449
15	0.413774	-0.615994	-0.286668	-0.188254
16	-0.14228	0.126039	0.0595878	-0.0993177
17	0.428915	-0.488158	-0.311939	-0.298767
18	0.321994	-0.383499	-0.187678	-0.0765228
19	-0.624663	-0.813334	0.535509	-0.751336
20	-0.3964	-0.112743	-0.322676	0.37135
21	-0.347087	-0.537155	-0.364481	0.451476
22	-0.143849	-0.13679	0.258537	-0.131612
23	-0.209059	0.0464801	-0.150002	0.193448
24	-0.205772	-0.432266	0.23444	0.111288
25	-0.14228	0.126039	0.0595878	-0.0993177
26	0.428915	-0.488158	-0.311939	-0.298767
27	0.321994	-0.383499	-0.187678	-0.0765228
28	-0.624663	-0.813334	0.535509	-0.751336
29	-0.3964	-0.112743	-0.322676	0.37135
30	-0.347087	-0.537155	-0.364481	0.451476
31	-0.851463	-0.996632	0.563132	-0.994046
32	0.56065	-0.899818	-0.888072	-0.964821
33	0.453329	-0.481064	-0.491415	-0.294935
34	-0.564011	-1.02009	0.551501	-1.14747
35	-0.812046	0.470774	-1.02476	-0.0996808
36	0.569637	-1.11562	-1.01971	-0.937184
37	0.0357374	-0.284359	0.228239	-0.152862
38	0.0431185	-0.453407	0.131238	0.0758263
39	-0.175018	-0.143056	-0.343941	0.334327
40	0.200267	0.0304184	-0.235818	-0.118859
41	-0.570423	-0.259282	-0.462852	0.452735
42	-0.72298	-0.884487	0.544707	-0.756626
43	0.09903	-0.147734	-0.0324244	0.043038
44	-0.223591	0.360148	-0.208962	-0.307431
45	0.391882	-0.423741	-0.277	-0.201174
46	0.130545	-0.157579	-0.224138	0.132515
47	-0.27727	-0.217875	-0.064402	0.301938
48	-0.636035	-0.811424	-0.73901	0.535554
49	0.207904	0.0859982	-0.168186	-0.311492
50	-0.653293	-0.45819	-0.65894	0.506549
51	0.549104	-0.898682	-0.77041	-0.787181
52	0	0	0	0


TF	Unknown
TF Name	Unknown
Gene	CM001006.3_49905090-49905675(+)_1
Motif	CM001006.3_49905090-49905675(+)_1|1|1x0
Family	C2H2 ZF
Species	Unknown
Pos	A	C	G	T
1	-0.0319992	-0.519708	0.319425	-0.166024
2	-0.494508	-0.368297	0.159196	0.257373
3	-0.288711	-0.501644	-0.156086	0.393134
4	-0.198976	-0.562315	0.128538	0.24283
5	0.354449	0.0166371	-0.289911	-0.729995
6	-0.917322	0.569653	-1.03432	-1.12932
7	0	0	0	0


TF	Unknown
TF Name	Unknown
Gene	CM001006.3_61777818-61778718(+)_1
Motif	CM001006.3_61777818-61778718(+)_1|1|1x0
Family	C2H2 ZF
Species	Unknown
Pos	A	C	G	T
1	0.136668	0.015024	-0.302183	0.0399268
2	-0.918316	-0.657704	-0.569877	0.530218
3	-1.00538	-1.12926	0.569706	-0.942579
4	-0.831174	-0.979568	0.5617	-0.988639
5	0.565042	-0.992428	-0.911135	-0.989884
6	-0.0761619	0.136597	-0.327166	0.12072
7	0	0	0	0


TF	Unknown
TF Name	Unknown
Gene	CM001006.3_61777818-61778718(+)_1
Motif	CM001006.3_61777818-61778718(+)_1|2|1x0
Family	C2H2 ZF
Species	Unknown
Pos	A	C	G	T
1	0.40484	-0.201676	-0.267527	-0.535602
2	0.565987	-1.12261	-0.770071	-1.13298
3	-0.518469	0.345842	-0.490863	0.0631825
4	0	0	0	0


TF	Unknown
TF Name	Unknown
Gene	CM001006.3_61777818-61778718(+)_1
Motif	CM001006.3_61777818-61778718(+)_1|3|1x0
Family	C2H2 ZF
Species	Unknown
Pos	A	C	G	T
1	0.00775934	-0.560389	0.349435	-0.326992
2	0.0329228	-0.848373	0.189328	0.0909767
3	-0.425642	-0.368911	-0.725468	0.478408
4	0.141741	-0.0716893	-0.0129357	-0.099314
5	0.0542587	0.180044	-0.538248	0.026795
6	-0.814615	0.217022	-0.523971	0.278585
7	0.115662	-0.132371	-0.0696008	0.0436175
8	0.0884451	-0.0381235	-0.156246	0.0645817
9	0.217574	-0.0945099	-0.0773211	-0.149774
10	-1.04803	-1.13395	0.565019	-0.785084
11	-0.376161	-0.736712	0.0560783	0.353771
12	-0.154377	-0.0495147	-0.511342	0.321977
13	0	0	0	0


TF	Unknown
TF Name	Unknown
Gene	CM001006.3_61804823-61805486(+)_1
Motif	CM001006.3_61804823-61805486(+)_1|1|1x0
Family	C2H2 ZF
Species	Unknown
Pos	A	C	G	T
1	0.373186	-0.023415	-0.398163	-0.535801
2	0.506343	-0.584798	-0.565737	-0.58628
3	0.491432	-0.45508	-0.585992	-0.538522
4	0.160605	0.0375257	-0.0787941	-0.201888
5	0.530259	-0.766066	-0.545029	-0.815071
6	-0.446001	0.456731	-0.68912	-0.240398
7	0.280149	-0.252037	0.0429536	-0.366315
8	-0.209311	-0.711423	0.47955	-0.766358
9	0.567069	-1.09843	-0.872989	-1.01797
10	0.373186	-0.023415	-0.398163	-0.535801
11	0.506343	-0.584798	-0.565737	-0.58628
12	0.491432	-0.45508	-0.585992	-0.538522
13	-0.94907	-1.10376	0.56471	-0.858741
14	-0.64851	-1.14616	0.552812	-0.876946
15	-0.175522	0.41988	-0.719048	-0.29077
16	0	0	0	0


TF	Unknown
TF Name	Unknown
Gene	CM001006.3_61847876-61848470(+)_1
Motif	CM001006.3_61847876-61848470(+)_1|1|1x0
Family	C2H2 ZF
Species	Unknown
Pos	A	C	G	T
1	0.0471604	-0.239729	-0.0492878	0.151303
2	-0.272532	0.0140193	-0.543792	0.33191
3	-0.774226	-0.925094	0.55306	-0.854571
4	0.0994488	-0.203328	-0.127352	0.136938
5	-0.606744	0.523675	-0.628232	-0.749936
6	0.08854	-0.102099	-0.0751607	0.057772
7	-0.539216	-1.08201	0.544447	-0.902307
8	0.0617158	0.199834	-0.204076	-0.195212
9	0.533868	-0.617782	-1.1651	-0.565818
10	0	0	0	0


TF	Unknown
TF Name	Unknown
Gene	CM001006.3_61891318-61893316(+)_1
Motif	CM001006.3_61891318-61893316(+)_1|1|1x0
Family	C2H2 ZF
Species	Unknown
Pos	A	C	G	T
1	-0.684683	-0.441736	0.426514	-0.118238
2	-0.491695	-1.02758	0.506152	-0.424316
3	-0.208911	-1.21084	0.488131	-0.613868
4	0	0	0	0


TF	Unknown
TF Name	Unknown
Gene	CM001006.3_61891318-61893316(+)_1
Motif	CM001006.3_61891318-61893316(+)_1|2|1x0
Family	C2H2 ZF
Species	Unknown
Pos	A	C	G	T
1	0.352141	0.0670939	-0.416707	-0.698816
2	-0.507588	0.359976	-0.683544	0.076012
3	0.57569	-1.10989	-1.08238	-1.12328
4	0.0513943	-0.231415	0.129308	-0.0265805
5	-0.0620613	0.0341889	0.0695544	-0.0567215
6	-0.325338	-0.458425	0.404691	-0.193781
7	0.322098	-0.288272	0.0983949	-0.881398
8	-0.503489	0.211034	-0.704907	0.270293
9	0.530353	-0.801373	-0.537704	-0.793496
10	-0.0359908	-0.346326	0.131074	0.106106
11	-0.0541734	-0.463724	0.397704	-0.560894
12	-0.344546	0.444487	-0.641497	-0.270395
13	0.119986	-0.277662	-0.246689	0.200714
14	-0.35068	-0.526339	0.404604	-0.144033
15	-0.338316	-0.500118	0.0727292	0.310202
16	0.39422	-0.0592616	-0.453745	-0.527082
17	0.48016	-0.525663	-0.403092	-0.54429
18	0.495782	-0.495483	-0.628794	-0.503516
19	0.240195	0.200673	-0.375137	-0.597732
20	-0.635395	0.351897	-0.632052	0.109454
21	0.573989	-1.11124	-1.03401	-1.09426
22	-0.108938	-0.198251	-0.279065	0.314375
23	0.381489	-0.959602	0.102559	-0.663915
24	-0.436626	-0.522874	0.465574	-0.384259
25	0.352141	0.0670939	-0.416707	-0.698816
26	-0.507588	0.359976	-0.683544	0.076012
27	0.57569	-1.10989	-1.08238	-1.12328
28	-0.0357461	-0.263676	-0.130983	0.253936
29	-0.504014	0.100953	0.184957	-0.048636
30	-0.566674	-0.625894	0.484506	-0.355877
31	0.352141	0.0670939	-0.416707	-0.698816
32	-0.507588	0.359976	-0.683544	0.076012
33	0.57569	-1.10989	-1.08238	-1.12328
34	0.272064	-0.0327401	-0.180121	-0.266683
35	-0.501199	-0.403416	-0.847502	0.497978
36	0.460513	-0.545992	-0.55543	-0.259819
37	0.0477853	-0.365016	0.306146	-0.368062
38	-0.114988	-0.308506	-0.344078	0.359519
39	-0.362828	-0.818467	-0.0880375	0.414625
40	0.119986	-0.277662	-0.246689	0.200714
41	-0.35068	-0.526339	0.404604	-0.144033
42	-0.338316	-0.500118	0.0727292	0.310202
43	-0.902141	-1.01397	0.562469	-0.898212
44	-0.238674	0.0603354	-0.468166	0.28634
45	-0.50808	0.456072	-0.701729	-0.198729
46	0.352141	0.0670939	-0.416707	-0.698816
47	-0.507588	0.359976	-0.683544	0.076012
48	0.57569	-1.10989	-1.08238	-1.12328
49	0.39422	-0.0592616	-0.453745	-0.527082
50	0.48016	-0.525663	-0.403092	-0.54429
51	0.495782	-0.495483	-0.628794	-0.503516
52	-0.208505	-0.314285	-0.211705	0.35834
53	-0.479017	-0.867951	0.497822	-0.413271
54	-0.352059	-0.519331	0.452717	-0.379969
55	0	0	0	0


TF	Unknown
TF Name	Unknown
Gene	CM001006.3_61934013-61934391(+)_1
Motif	CM001006.3_61934013-61934391(+)_1|1|1x0
Family	C2H2 ZF
Species	Unknown
Pos	A	C	G	T
1	0.318763	-0.19998	-0.262967	-0.130849
2	-0.412204	-0.965443	0.527213	-0.860503
3	0.572901	-0.959057	-1.12463	-1.12607
4	-0.6669	-0.874609	0.54382	-0.81475
5	-0.521821	-0.584237	0.142387	0.311924
6	0.500347	-0.518881	-0.866966	-0.401669
7	0	0	0	0


TF	Unknown
TF Name	Unknown
Gene	CM001006.3_62007437-62009222(+)_1
Motif	CM001006.3_62007437-62009222(+)_1|1|1x0
Family	C2H2 ZF
Species	Unknown
Pos	A	C	G	T
1	0.310386	0.0771332	-0.318759	-0.549608
2	-0.391313	0.318612	-0.535297	0.0862449
3	0.550351	-0.828954	-0.806439	-0.83991
4	-0.0247135	-0.278659	0.111995	0.0915636
5	-0.0201671	-0.355301	0.349602	-0.434814
6	-0.251874	0.393788	-0.494868	-0.191197
7	0.0761011	-0.167349	-0.00515866	0.0569299
8	0.0219609	-0.511005	0.323677	-0.273471
9	-0.142185	0.311025	-0.304858	-0.132518
10	-0.667713	-0.759226	0.530771	-0.664498
11	-0.182895	0.0617839	-0.370687	0.246723
12	-0.381868	0.407093	-0.540331	-0.128727
13	0.310386	0.0771332	-0.318759	-0.549608
14	-0.391313	0.318612	-0.535297	0.0862449
15	0.550351	-0.828954	-0.806439	-0.83991
16	0.105388	-0.220006	-0.194661	0.171447
17	-0.263887	-0.407628	0.354159	-0.0947889
18	-0.26129	-0.393692	0.0750665	0.26939
19	-0.685163	-0.79721	0.533539	-0.661816
20	-0.293586	-0.032069	-0.151459	0.268804
21	-0.19883	-0.203756	0.280601	-0.0789804
22	-0.0247135	-0.278659	0.111995	0.0915636
23	-0.0201671	-0.355301	0.349602	-0.434814
24	-0.251874	0.393788	-0.494868	-0.191197
25	0.310386	0.0771332	-0.318759	-0.549608
26	-0.391313	0.318612	-0.535297	0.0862449
27	0.550351	-0.828954	-0.806439	-0.83991
28	-0.128273	-0.225422	0.0396861	0.194505
29	0.235549	-0.025705	-0.0710447	-0.311318
30	-0.336208	0.386676	-0.27997	-0.23802
31	0.102993	-0.201325	0.0117213	0.0318029
32	-0.0397027	-0.325562	0.32897	-0.317019
33	-0.0214257	-0.0262433	-0.145816	0.143632
34	0.147516	-0.230556	0.123476	-0.168401
35	-0.00147406	-0.517124	0.37363	-0.47433
36	-0.088427	0.0321805	-0.0457762	0.0818318
37	0.133297	-0.0256941	-0.246787	0.0537266
38	-0.424689	-0.622324	0.46298	-0.317494
39	0.450513	-0.52246	-0.22304	-0.553405
40	-0.843006	-1.00245	0.561342	-0.939315
41	-0.323396	0.00727736	-0.509529	0.342193
42	-0.174911	0.408375	-0.568435	-0.300508
43	0.345797	-0.0252856	-0.34809	-0.408101
44	0.430409	-0.392652	-0.292353	-0.407894
45	0.447701	-0.363447	-0.472535	-0.370021
46	0.0179913	-0.188339	0.177806	-0.0949391
47	0.500806	-0.502748	-0.603856	-0.570823
48	-0.50604	0.48474	-0.622432	-0.401752
49	-1.00674	-0.771635	-0.185834	0.488618
50	-0.75101	-1.14507	0.553902	-0.76745
51	-0.399655	-0.574259	0.452297	-0.299537
52	0	0	0	0


TF	Unknown
TF Name	Unknown
Gene	CM001006.3_62062402-62063547(+)_1
Motif	CM001006.3_62062402-62063547(+)_1|1|1x0
Family	C2H2 ZF
Species	Unknown
Pos	A	C	G	T
1	0.0727869	0.0481566	0.0850232	-0.315135
2	-0.633413	-0.527881	-0.537274	0.502513
3	0.438786	-0.461884	-0.472758	-0.242967
4	-0.930436	-0.917867	-0.439969	0.531314
5	-1.05141	0.568876	-1.13009	-0.88175
6	0.454587	-0.823052	-0.746661	-0.0850242
7	0.0203854	-0.279042	0.288932	-0.317928
8	-0.543821	-0.39602	-0.481794	0.474593
9	0.467796	-0.570915	-0.630443	-0.251071
10	0.0181745	-0.166701	0.161372	-0.0830133
11	0.475572	-0.423632	-0.514226	-0.484628
12	-0.429312	0.458446	-0.533601	-0.335868
13	-0.354385	-0.494141	0.460238	-0.453865
14	-0.319376	-0.361372	0.127531	0.241603
15	0.40516	-0.280619	-0.514825	-0.201754
16	0	0	0	0


TF	Unknown
TF Name	Unknown
Gene	CM001006.3_62140575-62141121(+)_1
Motif	CM001006.3_62140575-62141121(+)_1|1|1x0
Family	C2H2 ZF
Species	Unknown
Pos	A	C	G	T
1	0.318763	-0.19998	-0.262967	-0.130849
2	-0.412204	-0.965443	0.527213	-0.860503
3	0.572901	-0.959057	-1.12463	-1.12607
4	-0.6669	-0.874609	0.54382	-0.81475
5	-0.521821	-0.584237	0.142387	0.311924
6	0.500347	-0.518881	-0.866966	-0.401669
7	0	0	0	0


TF	Unknown
TF Name	Unknown
Gene	CM001006.3_62140575-62141121(+)_1
Motif	CM001006.3_62140575-62141121(+)_1|2|1x0
Family	C2H2 ZF
Species	Unknown
Pos	A	C	G	T
1	-0.922965	-1.08413	0.570978	-1.12799
2	0.533896	-0.941952	-0.426836	-1.034
3	0.122227	-0.786126	0.289965	-0.25054
4	0	0	0	0


TF	Unknown
TF Name	Unknown
Gene	CM001006.3_62196649-62198797(+)_1
Motif	CM001006.3_62196649-62198797(+)_1|1|1x0
Family	C2H2 ZF
Species	Unknown
Pos	A	C	G	T
1	0.264272	-0.181695	0.0317698	-0.368256
2	0.440989	-0.461161	-0.314602	-0.388212
3	-0.117515	-0.238905	0.0687329	0.172808
4	0.265882	0.0893251	-0.480377	-0.224546
5	0.485266	-0.540549	-0.389291	-0.607091
6	0.537511	-0.675938	-0.842794	-0.703476
7	0.346277	0.0691029	-0.401335	-0.675652
8	-0.489402	0.3542	-0.660497	0.0780789
9	0.572814	-1.06621	-1.03946	-1.07923
10	0.346277	0.0691029	-0.401335	-0.675652
11	-0.489402	0.3542	-0.660497	0.0780789
12	0.572814	-1.06621	-1.03946	-1.07923
13	-0.034163	-0.335926	0.128287	0.104009
14	-0.0484122	-0.446651	0.390984	-0.541137
15	-0.329706	0.437533	-0.618455	-0.257603
16	0.346277	0.0691029	-0.401335	-0.675652
17	-0.489402	0.3542	-0.660497	0.0780789
18	0.572814	-1.06621	-1.03946	-1.07923
19	-0.034163	-0.335926	0.128287	0.104009
20	-0.0484122	-0.446651	0.390984	-0.541137
21	-0.329706	0.437533	-0.618455	-0.257603
22	-0.0335356	-0.25517	-0.126142	0.248145
23	-0.488679	0.0995786	0.181262	-0.0458787
24	-0.544134	-0.601718	0.478012	-0.339159
25	0.23645	0.19802	-0.361886	-0.578333
26	-0.613527	0.346495	-0.610277	0.110749
27	0.57099	-1.06769	-0.992596	-1.05118
28	0.346277	0.0691029	-0.401335	-0.675652
29	-0.489402	0.3542	-0.660497	0.0780789
30	0.572814	-1.06621	-1.03946	-1.07923
31	0.265995	-0.0303899	-0.1737	-0.257871
32	-0.479713	-0.38463	-0.816451	0.491866
33	0.45371	-0.524995	-0.534172	-0.246726
34	0.117955	-0.26871	-0.238593	0.196453
35	-0.336881	-0.507689	0.397541	-0.135943
36	-0.32623	-0.483563	0.0734611	0.304375
37	0.117955	-0.26871	-0.238593	0.196453
38	-0.336881	-0.507689	0.397541	-0.135943
39	-0.32623	-0.483563	0.0734611	0.304375
40	0.136551	-0.0810795	0.0227273	-0.126615
41	0.0752284	-0.116094	-0.433175	0.224433
42	-0.046584	0.291603	-0.340508	-0.162346
43	0.175818	0.00597296	-0.20457	-0.0641182
44	-0.577383	-0.117638	-0.399143	0.410571
45	-1.06651	-1.124	0.574974	-1.09209
46	0.38964	-0.0815601	-0.405375	-0.487674
47	0.549906	-0.735836	-0.843699	-0.901042
48	0.522584	-0.592608	-0.729536	-0.643935
49	0.346277	0.0691029	-0.401335	-0.675652
50	-0.489402	0.3542	-0.660497	0.0780789
51	0.572814	-1.06621	-1.03946	-1.07923
52	-0.034163	-0.335926	0.128287	0.104009
53	-0.0484122	-0.446651	0.390984	-0.541137
54	-0.329706	0.437533	-0.618455	-0.257603
55	0.106247	-0.108047	-0.0318749	0.00597634
56	0.443168	-0.609618	-0.169994	-0.517371
57	-0.369475	0.448163	-0.57346	-0.301553
58	-0.200018	-0.302877	-0.203129	0.351171
59	-0.458139	-0.83633	0.491719	-0.394209
60	-0.336865	-0.499516	0.445683	-0.364003
61	0.206155	-0.215255	0.031268	-0.149565
62	-0.71129	-0.924675	0.547476	-0.79837
63	-0.409481	-0.817035	-0.425871	0.488975
64	-0.393206	-0.237513	0.318907	-0.0301988
65	-0.237914	-0.581337	0.401558	-0.194733
66	-0.058349	-0.700437	0.388351	-0.317867
67	0	0	0	0


TF	Unknown
TF Name	Unknown
Gene	CM001006.3_62259098-62259842(+)_1
Motif	CM001006.3_62259098-62259842(+)_1|1|1x0
Family	C2H2 ZF
Species	Unknown
Pos	A	C	G	T
1	-0.881164	-1.12995	0.569016	-1.05826
2	-0.65457	-0.729331	0.141007	0.344075
3	0.535262	-0.685552	-1.10248	-0.545157
4	0	0	0	0


TF	Unknown
TF Name	Unknown
Gene	CM001006.3_62259098-62259842(+)_1
Motif	CM001006.3_62259098-62259842(+)_1|2|1x0
Family	C2H2 ZF
Species	Unknown
Pos	A	C	G	T
1	-0.922965	-1.08413	0.570978	-1.12799
2	0.533896	-0.941952	-0.426836	-1.034
3	0.122227	-0.786126	0.289965	-0.25054
4	0	0	0	0


TF	Unknown
TF Name	Unknown
Gene	CM001006.3_62318883-62321031(+)_1
Motif	CM001006.3_62318883-62321031(+)_1|1|1x0
Family	C2H2 ZF
Species	Unknown
Pos	A	C	G	T
1	0.356421	-0.01307	-0.362202	-0.490432
2	0.490633	-0.525924	-0.508165	-0.527304
3	0.4749	-0.406914	-0.528877	-0.484652
4	0.260164	-0.176856	0.0323263	-0.359675
5	0.435819	-0.448232	-0.304613	-0.376746
6	-0.114614	-0.233569	0.0678967	0.169883
7	0.382528	-0.049582	-0.425475	-0.495355
8	0.46862	-0.489801	-0.373007	-0.50755
9	0.484769	-0.459779	-0.586807	-0.467434
10	0.11284	0.199845	-0.0439642	-0.667064
11	0.0654322	-0.554551	-0.146781	0.266063
12	-0.784412	-1.13385	0.565123	-1.05367
13	0.313028	-0.268576	0.099868	-0.833749
14	-0.473487	0.207362	-0.665412	0.263828
15	0.521216	-0.747748	-0.496505	-0.740242
16	0.0167341	-0.223529	0.202832	-0.114769
17	0.531631	-0.636966	-0.754702	-0.716237
18	-0.636024	0.517698	-0.771558	-0.514585
19	0.289359	-0.149163	0.0813902	-0.861383
20	-0.565586	0.0929612	-0.654914	0.355654
21	0.50616	-0.722739	-0.454561	-0.598437
22	-0.0320166	-0.249205	-0.122765	0.244013
23	-0.477885	0.0985711	0.178616	-0.043968
24	-0.528403	-0.584832	0.473236	-0.327541
25	0.342035	0.0704222	-0.390578	-0.659392
26	-0.476663	0.350015	-0.644325	0.0794337
27	0.570602	-1.03554	-1.00932	-1.0483
28	0.261659	-0.0287798	-0.169215	-0.251697
29	-0.464732	-0.371557	-0.794714	0.487356
30	0.448735	-0.510336	-0.519329	-0.237649
31	0.11473	-0.15328	0.0903753	-0.117082
32	0.0708801	-0.680862	0.375269	-0.617333
33	-0.0743224	0.271964	-0.160738	-0.224675
34	0.0475769	-0.228281	0.239697	-0.254568
35	-0.131675	-0.16652	-0.252515	0.305551
36	-0.291009	-0.55792	-0.136646	0.39472
37	0.11648	-0.262427	-0.232915	0.193403
38	-0.327263	-0.494644	0.392425	-0.130356
39	-0.317774	-0.471951	0.0738991	0.30018
40	-0.839728	-0.94629	0.555858	-0.835983
41	-0.223743	0.0611745	-0.44242	0.276528
42	-0.474153	0.44456	-0.658676	-0.179381
43	0.342035	0.0704222	-0.390578	-0.659392
44	-0.476663	0.350015	-0.644325	0.0794337
45	0.570602	-1.03554	-1.00932	-1.0483
46	0.384631	-0.077116	-0.394435	-0.475082
47	0.546717	-0.713231	-0.81893	-0.875123
48	0.518566	-0.574253	-0.708434	-0.62455
49	0.342035	0.0704222	-0.390578	-0.659392
50	-0.476663	0.350015	-0.644325	0.0794337
51	0.570602	-1.03554	-1.00932	-1.0483
52	-0.032896	-0.328605	0.126295	0.102504
53	-0.0444669	-0.434716	0.386114	-0.527306
54	-0.319382	0.432465	-0.602338	-0.248726
55	0.217675	-0.0831453	-0.0544077	-0.192964
56	0.508393	-0.596119	-0.455036	-0.764847
57	-0.453569	0.456843	-0.515736	-0.31878
58	-0.194119	-0.294913	-0.197167	0.346013
59	-0.443587	-0.814191	0.487215	-0.380939
60	-0.326298	-0.485687	0.44055	-0.352892
61	0.202648	-0.210308	0.0312694	-0.145936
62	-0.689305	-0.898409	0.544207	-0.774638
63	-0.396011	-0.795389	-0.412072	0.48442
64	-0.383645	-0.231075	0.314182	-0.0279202
65	-0.230196	-0.566729	0.396447	-0.187882
66	-0.054188	-0.683394	0.383551	-0.308499
67	0	0	0	0


TF	Unknown
TF Name	Unknown
Gene	CM001006.3_62382694-62383630(+)_1
Motif	CM001006.3_62382694-62383630(+)_1|1|1x0
Family	C2H2 ZF
Species	Unknown
Pos	A	C	G	T
1	0.0513943	-0.231415	0.129308	-0.0265805
2	-0.0620613	0.0341889	0.0695544	-0.0567215
3	-0.325338	-0.458425	0.404691	-0.193781
4	0.207162	-0.400072	0.159707	-0.262611
5	0.525101	-0.635955	-0.646925	-0.714724
6	-0.346637	-0.00136399	-0.445332	0.341302
7	-0.203573	-0.440666	-0.114266	0.350835
8	-0.169699	0.159036	-0.212149	0.103004
9	-0.275259	0.133071	0.209155	-0.307823
10	0.352141	0.0670939	-0.416707	-0.698816
11	-0.507588	0.359976	-0.683544	0.076012
12	0.57569	-1.10989	-1.08238	-1.12328
13	0.226895	-0.0888033	-0.0586444	-0.204054
14	0.518231	-0.640908	-0.492848	-0.817982
15	-0.486798	0.468642	-0.55204	-0.345343
16	-0.208505	-0.314285	-0.211705	0.35834
17	-0.479017	-0.867951	0.497822	-0.413271
18	-0.352059	-0.519331	0.452717	-0.379969
19	0.211077	-0.222303	0.0312227	-0.154747
20	-0.742715	-0.962161	0.551806	-0.832269
21	-0.428825	-0.847955	-0.44568	0.495152
22	-0.406854	-0.246738	0.325486	-0.0335355
23	-0.249025	-0.602202	0.408612	-0.204618
24	-0.0644092	-0.724735	0.39498	-0.331299
25	0	0	0	0


TF	Unknown
TF Name	Unknown
Gene	CM001006.3_62422053-62423112(+)_1
Motif	CM001006.3_62422053-62423112(+)_1|1|1x0
Family	C2H2 ZF
Species	Unknown
Pos	A	C	G	T
1	-0.584027	-0.743332	0.513682	-0.529688
2	-0.194208	-0.732304	0.452078	-0.464138
3	0.243809	-0.217885	-0.122018	-0.0524061
4	0.0899917	0.196509	-0.412203	-0.0912601
5	-0.793032	-0.903168	0.550777	-0.79729
6	0.570315	-1.08718	-1.00909	-0.990488
7	0.304142	-0.225581	-0.114218	-0.206207
8	-0.713845	-0.484651	-0.590678	0.508192
9	-1.1282	-1.04649	0.57077	-0.943986
10	0.0159489	-0.164225	0.123239	-0.0225809
11	-0.213295	-0.675159	-0.220616	0.410792
12	-0.916885	0.0324809	-0.357403	0.373301
13	0.158745	0.206463	-0.40483	-0.254635
14	0.377056	-0.423982	-0.322311	-0.116585
15	-0.111891	-0.507593	0.383677	-0.303513
16	-0.376061	-0.801749	0.511275	-0.754406
17	-0.00376548	-0.383528	-0.191452	0.290399
18	0.0563166	-0.203139	-0.207767	0.208268
19	0.0159489	-0.164225	0.123239	-0.0225809
20	-0.213295	-0.675159	-0.220616	0.410792
21	-0.916885	0.0324809	-0.357403	0.373301
22	-0.673097	-0.665254	0.512364	-0.497607
23	-0.109684	-0.716728	0.416219	-0.37291
24	0.223098	-0.39501	-0.295364	0.152062
25	0	0	0	0


TF	Unknown
TF Name	Unknown
Gene	CM001006.3_62499773-62500280(-)_1
Motif	CM001006.3_62499773-62500280(-)_1|1|1x0
Family	C2H2 ZF
Species	Unknown
Pos	A	C	G	T
1	0.0823036	0.131464	0.0136315	-0.39154
2	-0.675039	-0.729853	-0.753339	0.534779
3	0.482807	-0.71682	-0.602489	-0.285026
4	-0.955535	-1.1276	0.571367	-1.05743
5	0.116723	-0.750106	0.34965	-0.557601
6	-0.107627	-0.546736	-0.381171	0.401364
7	0	0	0	0


TF	Unknown
TF Name	Unknown
Gene	CM001006.3_62516679-62518245(-)_1
Motif	CM001006.3_62516679-62518245(-)_1|1|1x0
Family	C2H2 ZF
Species	Unknown
Pos	A	C	G	T
1	0.313273	0.076729	-0.324749	-0.558855
2	-0.398453	0.321489	-0.544468	0.0858433
3	0.552486	-0.84628	-0.823447	-0.85739
4	0.236707	-0.276647	0.111813	-0.344081
5	-0.317418	-0.0949518	-0.453971	0.373522
6	0.504855	-0.661635	-0.71641	-0.40661
7	0.106498	0.182269	-0.0300603	-0.572709
8	0.0658614	-0.474072	-0.118951	0.240587
9	-0.629699	-0.934017	0.545591	-0.864193
10	0.375647	-0.132823	-0.244793	-0.495588
11	0.100916	0.0564609	-0.135095	-0.0620225
12	-0.0428912	-0.0674112	-0.119084	0.169567
13	0.273246	-0.0253016	-0.373036	-0.120944
14	-0.50127	-0.547694	0.493063	-0.538822
15	0.528322	-0.68852	-0.662505	-0.694136
16	0.273246	-0.0253016	-0.373036	-0.120944
17	-0.50127	-0.547694	0.493063	-0.538822
18	0.528322	-0.68852	-0.662505	-0.694136
19	0.106498	0.182269	-0.0300603	-0.572709
20	0.0658614	-0.474072	-0.118951	0.240587
21	-0.629699	-0.934017	0.545591	-0.864193
22	0.514058	-0.358684	-0.654836	-1.12812
23	-0.808793	0.556738	-1.14223	-0.772106
24	0.552371	-0.805217	-0.958908	-0.780093
25	0.412391	-0.19609	-0.395137	-0.424628
26	0.507143	-0.645344	-0.469307	-0.658345
27	-0.143987	-0.0314231	-0.0627236	0.172155
28	0.273246	-0.0253016	-0.373036	-0.120944
29	-0.50127	-0.547694	0.493063	-0.538822
30	0.528322	-0.68852	-0.662505	-0.694136
31	0.0874558	-0.081672	-0.0260291	0.00282367
32	-0.0596385	-0.0128822	-0.257508	0.20543
33	-0.126534	0.327535	-0.376933	-0.150541
34	0.313273	0.076729	-0.324749	-0.558855
35	-0.398453	0.321489	-0.544468	0.0858433
36	0.552486	-0.84628	-0.823447	-0.85739
37	0.36662	-0.0620487	-0.265846	-0.576939
38	0.44296	-0.276963	-0.399734	-0.522742
39	0.435376	-0.345241	-0.35733	-0.415522
40	-0.202579	-0.25854	0.348104	-0.227372
41	-0.260061	0.283558	-0.356954	0.0373516
42	-0.0264472	-0.148063	-0.0583644	0.168415
43	0	0	0	0


TF	Unknown
TF Name	Unknown
Gene	CM001006.3_62550582-62551257(-)_1
Motif	CM001006.3_62550582-62551257(-)_1|1|1x0
Family	C2H2 ZF
Species	Unknown
Pos	A	C	G	T
1	0.226563	-0.222376	-0.0409942	-0.093695
2	-0.025421	-0.847528	0.434082	-0.703679
3	0.569879	-0.973944	-0.977929	-1.12909
4	-0.710867	-0.927232	0.55031	-0.864878
5	-0.549233	-0.61425	0.142656	0.319258
6	0.508877	-0.552828	-0.915419	-0.43073
7	0	0	0	0


TF	Unknown
TF Name	Unknown
Gene	CM001006.3_62601703-62603087(-)_1
Motif	CM001006.3_62601703-62603087(-)_1|1|1x0
Family	C2H2 ZF
Species	Unknown
Pos	A	C	G	T
1	0.117994	-0.14605	0.0342132	-0.0499084
2	-0.154519	-0.076874	-0.0593586	0.201222
3	-0.0102741	-0.333052	0.178702	0.0211373
4	0.164686	0.0403591	-0.181356	-0.106315
5	-0.669207	-1.0286	0.553415	-0.93538
6	0.575193	-1.12378	-1.08704	-1.08135
7	0.180412	0.061736	-0.165129	-0.188062
8	-0.427326	-0.36416	-0.494175	0.458384
9	0.348729	0.0223017	-0.391403	-0.509953
10	0.164686	0.0403591	-0.181356	-0.106315
11	-0.669207	-1.0286	0.553415	-0.93538
12	0.575193	-1.12378	-1.08704	-1.08135
13	0.317969	0.0634659	-0.428132	-0.408977
14	0.556849	-0.861782	-0.912593	-0.867414
15	0.539108	-0.649547	-0.863948	-0.74751
16	0.0711722	-0.272187	0.134074	-0.033429
17	-0.174879	-0.608168	0.426504	-0.381945
18	-0.261333	-0.38474	0.306797	0.0056362
19	0.181583	0.0257194	-0.291698	-0.0414167
20	-0.193089	-0.79459	0.464809	-0.549282
21	0.547226	-0.785486	-0.722478	-0.916784
22	-0.954671	-1.12663	0.5713	-1.0565
23	0.116751	-0.749549	0.349535	-0.557162
24	-0.107468	-0.546309	-0.380844	0.401213
25	-0.262328	-0.328961	0.393375	-0.291849
26	-0.325613	0.321679	-0.440983	0.0285189
27	-0.0353142	-0.180124	-0.0733182	0.19671
28	0	0	0	0


TF	Unknown
TF Name	Unknown
Gene	CM001006.3_62635194-62635842(-)_1
Motif	CM001006.3_62635194-62635842(-)_1|1|1x0
Family	C2H2 ZF
Species	Unknown
Pos	A	C	G	T
1	-0.881164	-1.12995	0.569016	-1.05826
2	-0.65457	-0.729331	0.141007	0.344075
3	0.535262	-0.685552	-1.10248	-0.545157
4	0	0	0	0


TF	Unknown
TF Name	Unknown
Gene	CM001006.3_62665316-62666630(-)_1
Motif	CM001006.3_62665316-62666630(-)_1|1|1x0
Family	C2H2 ZF
Species	Unknown
Pos	A	C	G	T
1	-0.684683	-0.441736	0.426514	-0.118238
2	-0.491695	-1.02758	0.506152	-0.424316
3	-0.208911	-1.21084	0.488131	-0.613868
4	0	0	0	0


TF	Unknown
TF Name	Unknown
Gene	CM001006.3_62665316-62666630(-)_1
Motif	CM001006.3_62665316-62666630(-)_1|2|1x0
Family	C2H2 ZF
Species	Unknown
Pos	A	C	G	T
1	0.261545	-0.178472	0.0321449	-0.362544
2	0.437567	-0.452548	-0.307944	-0.380572
3	-0.115584	-0.235354	0.0681791	0.170865
4	0.384184	-0.0508891	-0.42936	-0.499719
5	0.470274	-0.494719	-0.377124	-0.51259
6	0.486354	-0.464673	-0.592572	-0.472379
7	0.343465	0.0699896	-0.394172	-0.664829
8	-0.48092	0.351427	-0.649733	0.0789897
9	0.57136	-1.0458	-1.0194	-1.05864
10	-0.848323	-0.955617	0.556833	-0.844553
11	-0.225795	0.061077	-0.445971	0.277908
12	-0.47881	0.446204	-0.664598	-0.182016
13	0.314309	-0.271283	0.0996877	-0.840332
14	-0.477623	0.207895	-0.670864	0.264749
15	0.522544	-0.755123	-0.502157	-0.747565
16	0.226468	0.0524227	-0.280842	-0.178209
17	-0.758078	-1.07081	0.563475	-1.09397
18	0.576122	-1.12285	-1.09687	-1.11616
19	0.314309	-0.271283	0.0996877	-0.840332
20	-0.477623	0.207895	-0.670864	0.264749
21	0.522544	-0.755123	-0.502157	-0.747565
22	-0.0333182	-0.331056	0.126965	0.10301
23	-0.045777	-0.438703	0.387757	-0.531928
24	-0.322826	0.434177	-0.607723	-0.251685
25	0.218962	-0.0839209	-0.0549862	-0.194493
26	0.509817	-0.602269	-0.460219	-0.772155
27	-0.458125	0.45853	-0.520719	-0.322412
28	-0.196086	-0.297572	-0.199156	0.347749
29	-0.448444	-0.821589	0.488742	-0.385366
30	-0.329823	-0.490304	0.442285	-0.356599
31	0	0	0	0


TF	Unknown
TF Name	Unknown
Gene	CM001006.3_62752044-62753274(-)_1
Motif	CM001006.3_62752044-62753274(-)_1|1|1x0
Family	C2H2 ZF
Species	Unknown
Pos	A	C	G	T
1	0.237372	-0.0803472	-0.043879	-0.269475
2	-0.579327	-0.234203	-0.492236	0.452011
3	-1.11467	-1.12316	0.575812	-1.08362
4	0.338702	0.0713835	-0.382327	-0.64689
5	-0.466884	0.346722	-0.631895	0.0804192
6	0.568784	-1.01196	-0.986157	-1.02452
7	0.0557623	-0.138481	-0.033947	0.0832195
8	0.408315	-0.546368	-0.258889	-0.218671
9	-1.09966	-0.628404	0.549683	-0.854876
10	0.246799	-0.224453	0.0417539	-0.26966
11	-0.0052684	-0.284204	-0.267723	0.29058
12	0.350548	-0.330523	-0.269189	-0.123063
13	0.237432	-0.167303	0.0281806	-0.279748
14	-0.282712	-0.26006	-0.354942	0.395739
15	-0.515185	-0.717932	-0.363734	0.487195
16	0.338702	0.0713835	-0.382327	-0.64689
17	-0.466884	0.346722	-0.631895	0.0804192
18	0.568784	-1.01196	-0.986157	-1.02452
19	0.13265	0.0430144	-0.0375361	-0.206583
20	-0.395978	-0.166209	-0.0697414	0.314822
21	-0.493418	-0.79296	0.510316	-0.553506
22	0.315709	-0.100296	-0.203087	-0.291604
23	0.0635489	-0.114132	-0.205633	0.161579
24	0.0844749	-0.394525	-0.286169	0.270614
25	0.265095	-0.0846102	-0.0572405	-0.337877
26	-0.39679	-0.0775501	-0.461809	0.383308
27	-0.835628	-0.965383	-0.771821	0.553468
28	0.265095	-0.0846102	-0.0572405	-0.337877
29	-0.39679	-0.0775501	-0.461809	0.383308
30	-0.835628	-0.965383	-0.771821	0.553468
31	0.168823	-0.225184	0.190921	-0.423222
32	-0.380429	-0.229066	-0.161585	0.362505
33	-0.773485	-0.867181	0.549779	-0.82557
34	0	0	0	0


TF	Unknown
TF Name	Unknown
Gene	CM001006.3_62788377-62789400(-)_1
Motif	CM001006.3_62788377-62789400(-)_1|1|1x0
Family	C2H2 ZF
Species	Unknown
Pos	A	C	G	T
1	0.0495355	0.139937	-0.236849	-0.0365122
2	-0.570469	-0.898255	0.541547	-0.903115
3	0.565999	-1.03135	-0.961531	-0.933976
4	0.180412	0.061736	-0.165129	-0.188062
5	-0.427326	-0.36416	-0.494175	0.458384
6	0.348729	0.0223017	-0.391403	-0.509953
7	0.246449	0.037051	-0.259732	-0.223833
8	0.563669	-0.876555	-0.994884	-0.981481
9	0.555293	-0.793341	-0.94448	-0.873606
10	0.317969	0.0634659	-0.428132	-0.408977
11	0.556849	-0.861782	-0.912593	-0.867414
12	0.539108	-0.649547	-0.863948	-0.74751
13	0.0711722	-0.272187	0.134074	-0.033429
14	-0.174879	-0.608168	0.426504	-0.381945
15	-0.261333	-0.38474	0.306797	0.0056362
16	0.164686	0.0403591	-0.181356	-0.106315
17	-0.669207	-1.0286	0.553415	-0.93538
18	0.575193	-1.12378	-1.08704	-1.08135
19	0.180412	0.061736	-0.165129	-0.188062
20	-0.427326	-0.36416	-0.494175	0.458384
21	0.348729	0.0223017	-0.391403	-0.509953
22	-0.954671	-1.12663	0.5713	-1.0565
23	0.116751	-0.749549	0.349535	-0.557162
24	-0.107468	-0.546309	-0.380844	0.401213
25	0	0	0	0


TF	Unknown
TF Name	Unknown
Gene	CM001006.3_62820553-62821852(-)_1
Motif	CM001006.3_62820553-62821852(-)_1|1|1x0
Family	C2H2 ZF
Species	Unknown
Pos	A	C	G	T
1	-0.350608	-0.43295	0.434951	-0.334862
2	-0.330233	0.399231	-0.226149	-0.365538
3	-0.12611	-0.1768	0.0946544	0.128049
4	-0.106023	-0.237358	-0.00478092	0.217118
5	-0.326451	-0.0153528	0.135512	0.0780825
6	-0.286022	-0.314134	0.377889	-0.214612
7	0.215298	0.082168	-0.347407	-0.154502
8	0.415218	-0.358284	-0.244229	-0.408459
9	0.478665	-0.436319	-0.562134	-0.457083
10	0.215298	0.082168	-0.347407	-0.154502
11	0.415218	-0.358284	-0.244229	-0.408459
12	0.478665	-0.436319	-0.562134	-0.457083
13	0.190715	-0.116136	0.0349901	-0.222304
14	-0.430018	-0.0799703	-0.378391	0.376256
15	-0.712855	-0.752263	0.534526	-0.687291
16	0.0727869	0.0481566	0.0850232	-0.315135
17	-0.633413	-0.527881	-0.537274	0.502513
18	0.438786	-0.461884	-0.472758	-0.242967
19	-0.930436	-0.917867	-0.439969	0.531314
20	-1.05141	0.568876	-1.13009	-0.88175
21	0.454587	-0.823052	-0.746661	-0.0850242
22	0.0203854	-0.279042	0.288932	-0.317928
23	-0.543821	-0.39602	-0.481794	0.474593
24	0.467796	-0.570915	-0.630443	-0.251071
25	0.0181745	-0.166701	0.161372	-0.0830133
26	0.475572	-0.423632	-0.514226	-0.484628
27	-0.429312	0.458446	-0.533601	-0.335868
28	-0.354385	-0.494141	0.460238	-0.453865
29	-0.319376	-0.361372	0.127531	0.241603
30	0.40516	-0.280619	-0.514825	-0.201754
31	0	0	0	0


TF	Unknown
TF Name	Unknown
Gene	CM001006.3_62847924-62849205(-)_1
Motif	CM001006.3_62847924-62849205(-)_1|1|1x0
Family	C2H2 ZF
Species	Unknown
Pos	A	C	G	T
1	-0.569071	-0.704797	0.527893	-0.793461
2	-0.411189	-0.363369	-0.200063	0.406201
3	0.353295	-0.590554	-0.0045133	-0.302897
4	0.215298	0.082168	-0.347407	-0.154502
5	0.415218	-0.358284	-0.244229	-0.408459
6	0.478665	-0.436319	-0.562134	-0.457083
7	0.0950684	0.0866066	-0.342752	0.0335826
8	-0.616465	-0.740432	0.529395	-0.715254
9	0.531415	-0.705203	-0.676347	-0.715221
10	0.187299	0.0888499	-0.298013	-0.136509
11	0.507549	-0.566324	-0.551121	-0.638803
12	0.511105	-0.539235	-0.666721	-0.599481
13	0.133646	-0.0282629	-0.0985966	-0.042981
14	-0.539855	-0.572711	0.485291	-0.412233
15	0.385422	-0.351489	-0.374158	-0.15282
16	-0.930436	-0.917867	-0.439969	0.531314
17	-1.05141	0.568876	-1.13009	-0.88175
18	0.454587	-0.823052	-0.746661	-0.0850242
19	0.0653793	-0.111415	0.0405605	-0.0150584
20	-0.587994	-0.523316	-0.590086	0.503121
21	0.440421	-0.66087	-0.526208	-0.138433
22	0.0653793	-0.111415	0.0405605	-0.0150584
23	-0.587994	-0.523316	-0.590086	0.503121
24	0.440421	-0.66087	-0.526208	-0.138433
25	0.172106	-0.108549	-0.202637	0.044429
26	-0.261347	0.367799	-0.129761	-0.422436
27	0.144876	0.0034508	-0.0667297	-0.131661
28	0.157199	-0.232037	0.062961	-0.0852563
29	-0.3697	0.224821	-0.288168	0.139874
30	0.336175	-0.327388	-0.0508943	-0.326564
31	0	0	0	0


TF	Unknown
TF Name	Unknown
Gene	CM001006.3_62921424-62923068(-)_1
Motif	CM001006.3_62921424-62923068(-)_1|1|1x0
Family	C2H2 ZF
Species	Unknown
Pos	A	C	G	T
1	0.150785	-0.138548	-0.0497825	-0.0148658
2	-0.39924	-0.870096	0.51949	-0.798855
3	-0.187813	-0.2955	0.0999786	0.200253
4	0.367232	-0.056142	-0.281668	-0.570033
5	-0.727042	-0.484429	-0.842552	0.523883
6	0.563615	-0.97096	-0.974762	-0.899714
7	0.146131	-0.364106	0.205892	-0.251008
8	-0.398019	-0.688864	0.489903	-0.514621
9	-0.916741	-1.12277	0.560729	-0.778292
10	0.322266	-0.0986251	-0.185973	-0.345573
11	0.543329	-0.778655	-0.75866	-0.782089
12	-0.952999	-0.982757	-1.05291	0.567731
13	0.167564	-0.0494837	-0.200183	0.00266786
14	0.319298	-0.310177	-0.168937	-0.126821
15	-0.790174	-0.64666	-0.468091	0.514806
16	0.265796	-0.113447	-0.137844	-0.181972
17	0.458064	-0.414669	-0.535125	-0.344621
18	-0.746286	-0.620917	-0.456261	0.509409
19	0.00808263	-0.218575	0.0537466	0.0951466
20	-0.130373	-0.0996802	-0.179057	0.255823
21	-0.0628841	0.359657	-0.480855	-0.287972
22	0.0485549	-0.195882	0.106205	-0.0142604
23	-0.333547	0.471106	-0.680791	-0.433223
24	-0.324212	0.206957	-0.0960318	0.0468398
25	0.146131	-0.364106	0.205892	-0.251008
26	-0.398019	-0.688864	0.489903	-0.514621
27	-0.916741	-1.12277	0.560729	-0.778292
28	-0.00143828	-0.503155	0.374629	-0.494823
29	-0.613371	-0.254683	-0.202674	0.410445
30	-0.566002	-0.587646	-0.137273	0.437896
31	0.264388	-0.0841509	-0.0568725	-0.336573
32	-0.395016	-0.07684	-0.459818	0.382481
33	-0.831491	-0.960814	-0.767897	0.552973
34	-0.00366331	-0.432747	0.0910061	0.148011
35	-0.277004	0.267478	-0.524332	0.120987
36	-0.594494	0.524029	-0.812757	-0.602877
37	0.297107	-0.0145694	-0.184977	-0.400325
38	0.564791	-0.920259	-0.902637	-1.07747
39	0.565223	-1.13375	-0.918663	-0.882058
40	0.297267	-0.0533392	-0.13142	-0.404572
41	0.496445	-0.511245	-0.501969	-0.618775
42	-0.662401	-0.666322	-0.71777	0.528311
43	-0.939795	-1.07954	0.57027	-1.07466
44	-0.153748	-0.274249	-0.0451514	0.270697
45	-0.510695	-0.923227	0.168557	0.32179
46	0	0	0	0


TF	Unknown
TF Name	Unknown
Gene	CM001006.3_65396727-65397580(+)_1
Motif	CM001006.3_65396727-65397580(+)_1|1|1x0
Family	C2H2 ZF
Species	Unknown
Pos	A	C	G	T
1	0.189166	0.170936	-0.547534	-0.162152
2	-0.84926	-0.896648	0.557271	-0.907967
3	0.562117	-0.968415	-0.86835	-0.96447
4	-0.730806	-0.928163	0.543033	-0.689345
5	-0.203297	-0.859514	0.481184	-0.683134
6	-0.0667174	-0.670706	-0.615817	0.429227
7	-0.0289884	-0.382091	-0.285086	0.328584
8	-0.235562	-0.36343	0.411624	-0.391961
9	-0.37962	-0.484128	-0.328549	0.444898
10	0.0274682	-0.0140691	-0.390267	0.192973
11	-0.613597	-0.532295	0.484742	-0.387341
12	-0.643163	-0.824516	0.536884	-0.744225
13	-0.228729	-0.589528	0.433114	-0.355357
14	-0.366896	-0.349215	-0.302767	0.419107
15	-0.919657	-1.13371	0.565265	-0.882351
16	0.0864349	-0.172724	0.0782998	-0.0407834
17	0.0381188	0.0429995	0.0106336	-0.108241
18	-0.484168	-0.452502	0.47672	-0.492109
19	0	0	0	0


TF	Unknown
TF Name	Unknown
Gene	CM001006.3_65443821-65445393(+)_1
Motif	CM001006.3_65443821-65445393(+)_1|1|1x0
Family	C2H2 ZF
Species	Unknown
Pos	A	C	G	T
1	0.187083	0.193	-0.342577	-0.349098
2	0.466417	-0.548672	-0.314279	-0.515191
3	0.496128	-0.485848	-0.604457	-0.536904
4	-0.602917	-0.796785	0.53741	-0.841415
5	-0.428872	-0.854421	0.516787	-0.697301
6	0.561873	-1.0414	-0.982881	-0.799708
7	0.297802	-0.117203	-0.0453803	-0.455249
8	-0.33504	-0.424129	-0.579939	0.462099
9	-0.716994	0.541716	-0.909609	-0.690591
10	0.302914	0.0252738	-0.196101	-0.530566
11	-0.833998	-0.632608	-0.8989	0.543349
12	0.57185	-1.12712	-1.03595	-0.990937
13	0.12794	-0.0807447	-0.162769	0.0567712
14	0.247761	-0.167556	-0.00213927	-0.255019
15	-0.323803	0.087339	0.139338	-0.034089
16	0	0	0	0


TF	Unknown
TF Name	Unknown
Gene	CM001006.3_65485687-65487490(-)_1
Motif	CM001006.3_65485687-65487490(-)_1|1|1x0
Family	C2H2 ZF
Species	Unknown
Pos	A	C	G	T
1	0.0779015	-0.137429	-0.0596683	0.0803248
2	-0.116245	-0.502991	0.386523	-0.31368
3	-0.188124	-0.461354	-0.108825	0.347826
4	-0.0556035	-0.0912361	0.17875	-0.0966702
5	-0.197794	-0.239064	-0.215897	0.33863
6	-0.267946	-0.13611	-0.357782	0.359971
7	-0.187489	-0.438357	-0.465205	0.422186
8	-0.289814	-0.178972	0.157243	0.142504
9	-0.303273	-0.05154	-0.353816	0.3368
10	0.251921	0.0197559	-0.16426	-0.316755
11	-0.266087	0.081578	-0.341841	0.254382
12	-1.13115	-0.950833	0.567815	-0.930446
13	-0.00685481	-0.00669794	-0.00267566	0.0158232
14	-0.277585	-0.0473628	0.161078	0.0517523
15	-0.461627	-0.498734	0.470299	-0.415483
16	-0.0699488	-0.0571714	-0.016143	0.116805
17	-0.200739	-0.403252	-0.189884	0.367198
18	-0.123478	-0.300944	-0.347743	0.361419
19	-0.187489	-0.438357	-0.465205	0.422186
20	-0.289814	-0.178972	0.157243	0.142504
21	-0.303273	-0.05154	-0.353816	0.3368
22	0.0473921	-0.0364381	-0.10667	0.0729682
23	-0.364923	0.388822	-0.224433	-0.28075
24	-0.628989	-0.591572	0.477359	-0.294754
25	0.19122	-0.137859	-0.404413	0.122127
26	0.407624	-0.477203	-0.102942	-0.492966
27	-0.127243	-0.262491	-0.0733291	0.270197
28	-0.0418415	-0.343411	-0.569985	0.374597
29	-0.161372	-0.378615	0.117986	0.198655
30	-0.0494476	-0.267085	-0.215055	0.291703
31	-0.0418415	-0.343411	-0.569985	0.374597
32	-0.161372	-0.378615	0.117986	0.198655
33	-0.0494476	-0.267085	-0.215055	0.291703
34	-0.0699488	-0.0571714	-0.016143	0.116805
35	-0.200739	-0.403252	-0.189884	0.367198
36	-0.123478	-0.300944	-0.347743	0.361419
37	-0.187489	-0.438357	-0.465205	0.422186
38	-0.289814	-0.178972	0.157243	0.142504
39	-0.303273	-0.05154	-0.353816	0.3368
40	0.0473921	-0.0364381	-0.10667	0.0729682
41	-0.364923	0.388822	-0.224433	-0.28075
42	-0.628989	-0.591572	0.477359	-0.294754
43	0.19122	-0.137859	-0.404413	0.122127
44	0.407624	-0.477203	-0.102942	-0.492966
45	-0.127243	-0.262491	-0.0733291	0.270197
46	-0.0418415	-0.343411	-0.569985	0.374597
47	-0.161372	-0.378615	0.117986	0.198655
48	-0.0494476	-0.267085	-0.215055	0.291703
49	-0.0418415	-0.343411	-0.569985	0.374597
50	-0.161372	-0.378615	0.117986	0.198655
51	-0.0494476	-0.267085	-0.215055	0.291703
52	0.251921	0.0197559	-0.16426	-0.316755
53	-0.266087	0.081578	-0.341841	0.254382
54	-1.13115	-0.950833	0.567815	-0.930446
55	0	0	0	0


TF	Unknown
TF Name	Unknown
Gene	CM001006.3_65545384-65547097(-)_1
Motif	CM001006.3_65545384-65547097(-)_1|1|1x0
Family	C2H2 ZF
Species	Unknown
Pos	A	C	G	T
1	0.0192665	-0.104268	-0.130997	0.154871
2	0.0490652	-0.2156	0.0131142	0.0937863
3	-0.106557	-0.454675	-0.436576	0.398046
4	0.101413	-0.191493	-0.0857183	0.104709
5	-0.221808	-0.747884	0.462088	-0.490372
6	-0.304558	-0.676223	-0.19669	0.424474
7	0.101413	-0.191493	-0.0857183	0.104709
8	-0.221808	-0.747884	0.462088	-0.490372
9	-0.304558	-0.676223	-0.19669	0.424474
10	0.237141	-0.210493	-0.573076	0.143156
11	0.480105	-0.723491	-0.214398	-0.744934
12	-0.198036	-0.382009	-0.1247	0.342586
13	0.101413	-0.191493	-0.0857183	0.104709
14	-0.221808	-0.747884	0.462088	-0.490372
15	-0.304558	-0.676223	-0.19669	0.424474
16	0.237141	-0.210493	-0.573076	0.143156
17	0.480105	-0.723491	-0.214398	-0.744934
18	-0.198036	-0.382009	-0.1247	0.342586
19	0.0266444	-0.203844	-0.20143	0.225941
20	-0.155813	0.0220677	-0.0225498	0.113923
21	-0.056552	-0.329581	-0.206937	0.308126
22	-0.0577617	-0.0169939	-0.123772	0.149494
23	-0.880476	-0.854591	0.553052	-0.808571
24	-1.00695	-1.12761	0.571363	-0.999917
25	0	0	0	0


TF	Unknown
TF Name	Unknown
Gene	CM001006.3_65545384-65547097(-)_1
Motif	CM001006.3_65545384-65547097(-)_1|2|1x0
Family	C2H2 ZF
Species	Unknown
Pos	A	C	G	T
1	0.0596991	-0.106587	-0.0522632	0.0732237
2	-0.391752	-0.777491	0.498535	-0.559546
3	-0.212597	-0.552657	-0.187448	0.390494
4	-0.0428256	-0.0766338	-0.230235	0.221973
5	-0.793064	-0.740008	0.52424	-0.50418
6	-1.07126	-1.12502	0.573951	-1.04172
7	0.0969921	-0.180734	-0.080441	0.100118
8	-0.198961	-0.697773	0.449494	-0.453606
9	-0.279991	-0.632395	-0.177713	0.41126
10	0.0969921	-0.180734	-0.080441	0.100118
11	-0.198961	-0.697773	0.449494	-0.453606
12	-0.279991	-0.632395	-0.177713	0.41126
13	0.313956	-0.39366	-0.184105	-0.0549554
14	0.0051093	-0.0650478	-0.030551	0.0774391
15	-0.0545713	0.194667	-0.173674	-0.0544607
16	0.0181644	-0.0583983	-0.158127	0.142479
17	-0.796195	0.51226	-0.573741	-0.49424
18	-0.733135	-0.968483	0.499943	-0.263013
19	-0.0783164	-0.124274	0.223946	-0.131283
20	-0.287306	-0.340534	-0.310654	0.404557
21	-0.384696	-0.214659	-0.500563	0.425172
22	0.0181644	-0.0583983	-0.158127	0.142479
23	-0.796195	0.51226	-0.573741	-0.49424
24	-0.733135	-0.968483	0.499943	-0.263013
25	0	0	0	0


TF	Unknown
TF Name	Unknown
Gene	CM001006.3_65635538-65636243(+)_1
Motif	CM001006.3_65635538-65636243(+)_1|1|1x0
Family	C2H2 ZF
Species	Unknown
Pos	A	C	G	T
1	-0.139081	-1.19793	0.479132	-0.706167
2	-0.961988	0.0137586	-0.513814	0.406938
3	-1.15125	-0.651554	-0.752563	0.54772
4	0	0	0	0


TF	Unknown
TF Name	Unknown
Gene	CM001006.3_65635538-65636243(+)_1
Motif	CM001006.3_65635538-65636243(+)_1|2|1x0
Family	C2H2 ZF
Species	Unknown
Pos	A	C	G	T
1	-0.118862	0.148397	-0.163502	0.0591175
2	-1.0246	-1.02298	-0.215003	0.505303
3	-0.528009	-0.863478	-0.769452	0.531038
4	0.282885	-0.336212	-0.15206	-0.0380318
5	-1.00132	-0.858266	-1.13218	0.566786
6	-0.874457	-1.09854	-0.260183	0.510206
7	0	0	0	0


TF	Unknown
TF Name	Unknown
Gene	CM001006.3_65659366-65660908(+)_1
Motif	CM001006.3_65659366-65660908(+)_1|1|1x0
Family	C2H2 ZF
Species	Unknown
Pos	A	C	G	T
1	0.0327588	-0.0510078	-0.379985	0.208329
2	-0.560157	-0.539088	0.488495	-0.44847
3	-0.80922	-0.900109	0.55055	-0.778974
4	-0.122516	0.0723508	0.0114482	0.0161215
5	-0.679435	-0.631255	0.508013	-0.473806
6	-0.607941	-0.819412	0.534203	-0.743753
7	0.0869202	-0.157279	-0.0690935	0.0896684
8	-0.152155	-0.590751	0.418019	-0.37606
9	-0.228738	-0.538601	-0.138807	0.379066
10	-0.0657213	-0.106131	0.200052	-0.112294
11	-0.237415	-0.284217	-0.257944	0.370927
12	-0.319904	-0.170394	-0.421784	0.392198
13	0.0869202	-0.157279	-0.0690935	0.0896684
14	-0.152155	-0.590751	0.418019	-0.37606
15	-0.228738	-0.538601	-0.138807	0.379066
16	-0.0657213	-0.106131	0.200052	-0.112294
17	-0.237415	-0.284217	-0.257944	0.370927
18	-0.319904	-0.170394	-0.421784	0.392198
19	0.0884307	-0.121124	0.0524071	-0.0509528
20	-0.0335256	-0.497997	0.365291	-0.35887
21	-0.217258	-0.302492	0.0123594	0.271013
22	0.135447	0.0283374	-0.12535	-0.0876207
23	-0.407191	-0.300617	-0.0782738	0.356576
24	-0.559419	-0.610062	0.500958	-0.509323
25	0.0531692	-0.0930428	-0.0452771	0.0650612
26	-0.313587	-0.65276	0.469226	-0.461125
27	-0.17211	-0.471119	-0.149997	0.358177
28	-0.0657213	-0.106131	0.200052	-0.112294
29	-0.237415	-0.284217	-0.257944	0.370927
30	-0.319904	-0.170394	-0.421784	0.392198
31	0.0327588	-0.0510078	-0.379985	0.208329
32	-0.560157	-0.539088	0.488495	-0.44847
33	-0.80922	-0.900109	0.55055	-0.778974
34	0.000321844	-0.0421762	-0.0887277	0.106052
35	-0.0777966	-0.0513204	0.137523	-0.0443482
36	-0.736315	-0.412398	0.497287	-0.542127
37	-0.333802	-0.511245	0.448596	-0.377876
38	-0.70532	-0.952552	0.535542	-0.586031
39	-0.637291	-1.1472	0.551772	-0.867777
40	0.0182228	-0.0847696	-0.107054	0.131278
41	0.042799	-0.177856	0.0128261	0.0800835
42	-0.0679795	-0.35821	-0.343121	0.352715
43	0	0	0	0


TF	Unknown
TF Name	Unknown
Gene	CM001006.3_65694703-65696485(-)_1
Motif	CM001006.3_65694703-65696485(-)_1|1|1x0
Family	C2H2 ZF
Species	Unknown
Pos	A	C	G	T
1	0.0596991	-0.106587	-0.0522632	0.0732237
2	-0.391752	-0.777491	0.498535	-0.559546
3	-0.212597	-0.552657	-0.187448	0.390494
4	-0.0428256	-0.0766338	-0.230235	0.221973
5	-0.793064	-0.740008	0.52424	-0.50418
6	-1.07126	-1.12502	0.573951	-1.04172
7	0.0969921	-0.180734	-0.080441	0.100118
8	-0.198961	-0.697773	0.449494	-0.453606
9	-0.279991	-0.632395	-0.177713	0.41126
10	0.0969921	-0.180734	-0.080441	0.100118
11	-0.198961	-0.697773	0.449494	-0.453606
12	-0.279991	-0.632395	-0.177713	0.41126
13	0.0969921	-0.180734	-0.080441	0.100118
14	-0.198961	-0.697773	0.449494	-0.453606
15	-0.279991	-0.632395	-0.177713	0.41126
16	0.313956	-0.39366	-0.184105	-0.0549554
17	0.0051093	-0.0650478	-0.030551	0.0774391
18	-0.0545713	0.194667	-0.173674	-0.0544607
19	0.0181644	-0.0583983	-0.158127	0.142479
20	-0.796195	0.51226	-0.573741	-0.49424
21	-0.733135	-0.968483	0.499943	-0.263013
22	-0.0783164	-0.124274	0.223946	-0.131283
23	-0.287306	-0.340534	-0.310654	0.404557
24	-0.384696	-0.214659	-0.500563	0.425172
25	0.0181644	-0.0583983	-0.158127	0.142479
26	-0.796195	0.51226	-0.573741	-0.49424
27	-0.733135	-0.968483	0.499943	-0.263013
28	0.0969921	-0.180734	-0.080441	0.100118
29	-0.198961	-0.697773	0.449494	-0.453606
30	-0.279991	-0.632395	-0.177713	0.41126
31	0.228903	-0.195533	-0.539326	0.139788
32	0.468296	-0.672925	-0.190215	-0.693257
33	-0.183146	-0.357584	-0.11361	0.329459
34	0.0969921	-0.180734	-0.080441	0.100118
35	-0.198961	-0.697773	0.449494	-0.453606
36	-0.279991	-0.632395	-0.177713	0.41126
37	0.0969921	-0.180734	-0.080441	0.100118
38	-0.198961	-0.697773	0.449494	-0.453606
39	-0.279991	-0.632395	-0.177713	0.41126
40	0.228903	-0.195533	-0.539326	0.139788
41	0.468296	-0.672925	-0.190215	-0.693257
42	-0.183146	-0.357584	-0.11361	0.329459
43	0.0969921	-0.180734	-0.080441	0.100118
44	-0.198961	-0.697773	0.449494	-0.453606
45	-0.279991	-0.632395	-0.177713	0.41126
46	0.228903	-0.195533	-0.539326	0.139788
47	0.468296	-0.672925	-0.190215	-0.693257
48	-0.183146	-0.357584	-0.11361	0.329459
49	0.0271603	-0.191383	-0.189094	0.216129
50	-0.147233	0.0214294	-0.0208758	0.108525
51	-0.050008	-0.308888	-0.1926	0.295771
52	-0.0541436	-0.0154886	-0.116733	0.142372
53	-0.814524	-0.789981	0.544713	-0.746346
54	-0.931382	-1.04579	0.565135	-0.924715
55	0	0	0	0


TF	Unknown
TF Name	Unknown
Gene	CM001006.3_65771134-65771839(+)_1
Motif	CM001006.3_65771134-65771839(+)_1|1|1x0
Family	C2H2 ZF
Species	Unknown
Pos	A	C	G	T
1	-0.139081	-1.19793	0.479132	-0.706167
2	-0.961988	0.0137586	-0.513814	0.406938
3	-1.15125	-0.651554	-0.752563	0.54772
4	0	0	0	0


TF	Unknown
TF Name	Unknown
Gene	CM001006.3_65771134-65771839(+)_1
Motif	CM001006.3_65771134-65771839(+)_1|2|1x0
Family	C2H2 ZF
Species	Unknown
Pos	A	C	G	T
1	-0.118862	0.148397	-0.163502	0.0591175
2	-1.0246	-1.02298	-0.215003	0.505303
3	-0.528009	-0.863478	-0.769452	0.531038
4	0.282885	-0.336212	-0.15206	-0.0380318
5	-1.00132	-0.858266	-1.13218	0.566786
6	-0.874457	-1.09854	-0.260183	0.510206
7	0	0	0	0


TF	Unknown
TF Name	Unknown
Gene	CM001006.3_65795236-65796277(+)_1
Motif	CM001006.3_65795236-65796277(+)_1|1|1x0
Family	C2H2 ZF
Species	Unknown
Pos	A	C	G	T
1	0.0327588	-0.0510078	-0.379985	0.208329
2	-0.560157	-0.539088	0.488495	-0.44847
3	-0.80922	-0.900109	0.55055	-0.778974
4	-0.122516	0.0723508	0.0114482	0.0161215
5	-0.679435	-0.631255	0.508013	-0.473806
6	-0.607941	-0.819412	0.534203	-0.743753
7	0.0327588	-0.0510078	-0.379985	0.208329
8	-0.560157	-0.539088	0.488495	-0.44847
9	-0.80922	-0.900109	0.55055	-0.778974
10	0.230121	-0.367839	0.0822272	-0.177746
11	0.100372	-0.177434	-0.0663644	0.0853239
12	-0.0624729	0.155736	-0.0884213	-0.0521376
13	0.052904	-0.0421653	-0.121813	0.081909
14	-0.433256	0.421544	-0.27393	-0.337798
15	-0.749572	-0.707139	0.505104	-0.370526
16	0.209455	-0.163744	-0.466034	0.131098
17	0.438291	-0.565164	-0.140726	-0.583041
18	-0.152037	-0.305418	-0.0908957	0.298687
19	-0.333802	-0.511245	0.448596	-0.377876
20	-0.70532	-0.952552	0.535542	-0.586031
21	-0.637291	-1.1472	0.551772	-0.867777
22	0.0182228	-0.0847696	-0.107054	0.131278
23	0.042799	-0.177856	0.0128261	0.0800835
24	-0.0679795	-0.35821	-0.343121	0.352715
25	0	0	0	0


TF	Unknown
TF Name	Unknown
Gene	CM001006.3_65838294-65839551(-)_1
Motif	CM001006.3_65838294-65839551(-)_1|1|1x0
Family	C2H2 ZF
Species	Unknown
Pos	A	C	G	T
1	0.101413	-0.191493	-0.0857183	0.104709
2	-0.221808	-0.747884	0.462088	-0.490372
3	-0.304558	-0.676223	-0.19669	0.424474
4	0.101413	-0.191493	-0.0857183	0.104709
5	-0.221808	-0.747884	0.462088	-0.490372
6	-0.304558	-0.676223	-0.19669	0.424474
7	-0.678722	-0.703934	0.0374601	0.398399
8	-0.473972	-0.730901	0.502931	-0.530582
9	-0.350577	-0.539822	0.438599	-0.283972
10	0.0531344	-0.292669	-0.184535	0.232056
11	0.109358	-0.266569	-0.051377	0.108542
12	-0.320349	0.287888	-0.384664	0.0677965
13	0.101413	-0.191493	-0.0857183	0.104709
14	-0.221808	-0.747884	0.462088	-0.490372
15	-0.304558	-0.676223	-0.19669	0.424474
16	0.101413	-0.191493	-0.0857183	0.104709
17	-0.221808	-0.747884	0.462088	-0.490372
18	-0.304558	-0.676223	-0.19669	0.424474
19	-0.0680982	-0.529572	-0.59557	0.414296
20	-0.0816744	-0.293926	0.119327	0.129359
21	-0.100437	0.165857	-0.322294	0.102193
22	-0.3337	-0.674947	-0.711467	0.495618
23	-0.412645	-0.26187	0.195471	0.175421
24	-0.45781	-0.115387	-0.526562	0.412858
25	0.0183531	-0.0623942	-0.167573	0.149462
26	-0.857106	0.522865	-0.622493	-0.538647
27	-0.790127	-1.03834	0.510346	-0.29431
28	0.237141	-0.210493	-0.573076	0.143156
29	0.480105	-0.723491	-0.214398	-0.744934
30	-0.198036	-0.382009	-0.1247	0.342586
31	-0.0577617	-0.0169939	-0.123772	0.149494
32	-0.880476	-0.854591	0.553052	-0.808571
33	-1.00695	-1.12761	0.571363	-0.999917
34	0	0	0	0


TF	Unknown
TF Name	Unknown
Gene	CM001006.3_65910054-65911757(-)_1
Motif	CM001006.3_65910054-65911757(-)_1|1|1x0
Family	C2H2 ZF
Species	Unknown
Pos	A	C	G	T
1	-0.0986641	0.00934211	-0.208936	0.194063
2	-1.10151	-0.917319	0.558373	-0.738342
3	-0.922043	-1.13093	0.568036	-0.967476
4	0	0	0	0


TF	Unknown
TF Name	Unknown
Gene	CM001006.3_65910054-65911757(-)_1
Motif	CM001006.3_65910054-65911757(-)_1|2|1x0
Family	C2H2 ZF
Species	Unknown
Pos	A	C	G	T
1	-0.333802	-0.511245	0.448596	-0.377876
2	-0.70532	-0.952552	0.535542	-0.586031
3	-0.637291	-1.1472	0.551772	-0.867777
4	0	0	0	0


TF	Unknown
TF Name	Unknown
Gene	CM001006.3_65951503-65953432(-)_1
Motif	CM001006.3_65951503-65953432(-)_1|1|1x0
Family	C2H2 ZF
Species	Unknown
Pos	A	C	G	T
1	0.101413	-0.191493	-0.0857183	0.104709
2	-0.221808	-0.747884	0.462088	-0.490372
3	-0.304558	-0.676223	-0.19669	0.424474
4	0.101413	-0.191493	-0.0857183	0.104709
5	-0.221808	-0.747884	0.462088	-0.490372
6	-0.304558	-0.676223	-0.19669	0.424474
7	-0.0843213	-0.132791	0.234461	-0.140183
8	-0.311222	-0.367359	-0.335846	0.418456
9	-0.415521	-0.23619	-0.537721	0.438612
10	-0.678722	-0.703934	0.0374601	0.398399
11	-0.473972	-0.730901	0.502931	-0.530582
12	-0.350577	-0.539822	0.438599	-0.283972
13	-0.00937448	-0.0091611	-0.00368975	0.0214736
14	-0.389738	-0.0765751	0.206959	0.0582475
15	-0.731725	-0.782201	0.535939	-0.668957
16	0.0531344	-0.292669	-0.184535	0.232056
17	0.109358	-0.266569	-0.051377	0.108542
18	-0.320349	0.287888	-0.384664	0.0677965
19	0.101413	-0.191493	-0.0857183	0.104709
20	-0.221808	-0.747884	0.462088	-0.490372
21	-0.304558	-0.676223	-0.19669	0.424474
22	-0.0846384	-0.18788	0.257418	-0.143062
23	-0.26018	-1.02099	0.506289	-0.832666
24	-0.578269	-0.330643	0.331966	0.0496891
25	-0.119366	-0.52958	-0.837779	0.447099
26	-0.242642	-0.538149	0.137359	0.247089
27	-0.0979641	-0.394009	-0.323234	0.366091
28	-0.3337	-0.674947	-0.711467	0.495618
29	-0.412645	-0.26187	0.195471	0.175421
30	-0.45781	-0.115387	-0.526562	0.412858
31	-0.3337	-0.674947	-0.711467	0.495618
32	-0.412645	-0.26187	0.195471	0.175421
33	-0.45781	-0.115387	-0.526562	0.412858
34	0.0183531	-0.0623942	-0.167573	0.149462
35	-0.857106	0.522865	-0.622493	-0.538647
36	-0.790127	-1.03834	0.510346	-0.29431
37	-0.3337	-0.674947	-0.711467	0.495618
38	-0.412645	-0.26187	0.195471	0.175421
39	-0.45781	-0.115387	-0.526562	0.412858
40	0.0183531	-0.0623942	-0.167573	0.149462
41	-0.857106	0.522865	-0.622493	-0.538647
42	-0.790127	-1.03834	0.510346	-0.29431
43	0.237141	-0.210493	-0.573076	0.143156
44	0.480105	-0.723491	-0.214398	-0.744934
45	-0.198036	-0.382009	-0.1247	0.342586
46	0.0266444	-0.203844	-0.20143	0.225941
47	-0.155813	0.0220677	-0.0225498	0.113923
48	-0.056552	-0.329581	-0.206937	0.308126
49	-0.0577617	-0.0169939	-0.123772	0.149494
50	-0.880476	-0.854591	0.553052	-0.808571
51	-1.00695	-1.12761	0.571363	-0.999917
52	0	0	0	0


TF	Unknown
TF Name	Unknown
Gene	CM001006.3_65951503-65953432(-)_1
Motif	CM001006.3_65951503-65953432(-)_1|2|1x0
Family	C2H2 ZF
Species	Unknown
Pos	A	C	G	T
1	0.133022	-0.278258	-0.129736	0.137651
2	-0.428471	-1.16715	0.531815	-0.805572
3	-0.521073	-1.04294	-0.369611	0.502591
4	0	0	0	0


TF	Unknown
TF Name	Unknown
Gene	CM001006.3_66054056-66055811(+)_1
Motif	CM001006.3_66054056-66055811(+)_1|1|1x0
Family	C2H2 ZF
Species	Unknown
Pos	A	C	G	T
1	0.0186383	-0.090698	-0.114355	0.138657
2	0.0448068	-0.189439	0.0129878	0.0843879
3	-0.0790697	-0.387177	-0.371159	0.367537
4	0.0186383	-0.090698	-0.114355	0.138657
5	0.0448068	-0.189439	0.0129878	0.0843879
6	-0.0790697	-0.387177	-0.371159	0.367537
7	0.114958	-0.141916	-0.110778	0.07949
8	-0.316426	0.148029	-0.0867895	0.111401
9	-0.34995	-0.0478716	-0.44126	0.360898
10	0.011299	-0.0937132	-0.258974	0.208681
11	-0.472858	0.427021	-0.347976	-0.266425
12	-0.895356	-0.748871	0.519373	-0.411252
13	-0.955535	-1.1276	0.571367	-1.05743
14	0.116723	-0.750106	0.34965	-0.557601
15	-0.107627	-0.546736	-0.381171	0.401364
16	0.0186383	-0.090698	-0.114355	0.138657
17	0.0448068	-0.189439	0.0129878	0.0843879
18	-0.0790697	-0.387177	-0.371159	0.367537
19	0	0	0	0


TF	Unknown
TF Name	Unknown
Gene	CM001006.3_66054056-66055811(+)_1
Motif	CM001006.3_66054056-66055811(+)_1|2|1x0
Family	C2H2 ZF
Species	Unknown
Pos	A	C	G	T
1	0.122193	-0.269055	-0.256644	0.199498
2	-0.442163	-0.903015	0.525428	-0.793857
3	-0.264203	-0.645561	-0.428157	0.455829
4	-0.266112	-0.568138	-0.60046	0.46789
5	-0.35831	-0.224864	0.179913	0.162168
6	-0.388067	-0.0849999	-0.448917	0.382532
7	0.0466607	0.0921178	-0.139361	-0.033957
8	-0.901873	-0.49903	-0.553797	0.515653
9	-0.857247	-0.93959	0.541361	-0.572018
10	0.204093	0.0210928	-0.287912	-0.0783131
11	-0.54821	0.166548	-0.335845	0.252396
12	-0.626972	-0.665842	0.519722	-0.621802
13	0.114958	-0.141916	-0.110778	0.07949
14	-0.316426	0.148029	-0.0867895	0.111401
15	-0.34995	-0.0478716	-0.44126	0.360898
16	0.114958	-0.141916	-0.110778	0.07949
17	-0.316426	0.148029	-0.0867895	0.111401
18	-0.34995	-0.0478716	-0.44126	0.360898
19	-0.555855	-1.08533	0.549032	-1.00201
20	-0.475583	0.389284	-0.693214	0.005246
21	-0.267055	-0.424805	-0.392973	0.427925
22	0.0556995	-0.0452255	-0.129779	0.0864911
23	-0.470548	0.436904	-0.301408	-0.36921
24	-0.814768	-0.769721	0.51719	-0.412374
25	-0.955535	-1.1276	0.571367	-1.05743
26	0.116723	-0.750106	0.34965	-0.557601
27	-0.107627	-0.546736	-0.381171	0.401364
28	0.0186383	-0.090698	-0.114355	0.138657
29	0.0448068	-0.189439	0.0129878	0.0843879
30	-0.0790697	-0.387177	-0.371159	0.367537
31	0.0186383	-0.090698	-0.114355	0.138657
32	0.0448068	-0.189439	0.0129878	0.0843879
33	-0.0790697	-0.387177	-0.371159	0.367537
34	0.0556995	-0.0452255	-0.129779	0.0864911
35	-0.470548	0.436904	-0.301408	-0.36921
36	-0.814768	-0.769721	0.51719	-0.412374
37	0	0	0	0


TF	Unknown
TF Name	Unknown
Gene	CM001006.3_66105655-66106738(+)_1
Motif	CM001006.3_66105655-66106738(+)_1|1|1x0
Family	C2H2 ZF
Species	Unknown
Pos	A	C	G	T
1	0.00743286	-0.238699	-0.291954	0.277612
2	0.0740917	-0.45323	0.00246249	0.163194
3	-0.460412	-1.15401	-1.11795	0.544964
4	0	0	0	0


TF	Unknown
TF Name	Unknown
Gene	CM001006.3_66105655-66106738(+)_1
Motif	CM001006.3_66105655-66106738(+)_1|2|1x0
Family	C2H2 ZF
Species	Unknown
Pos	A	C	G	T
1	0.0222655	-0.00531405	-0.0928468	0.0614662
2	-0.132442	-0.0180915	0.0853698	0.0360001
3	-0.373137	-0.254573	0.4001	-0.2945
4	-0.12145	-0.32122	-0.342599	0.364045
5	-0.224311	-0.136045	0.131689	0.119952
6	-0.226069	-0.0256101	-0.266317	0.283632
7	0.132671	-0.0835059	-0.00261785	-0.0842578
8	-0.498998	-0.256426	-0.319703	0.423246
9	-0.604369	-0.659561	-0.588855	0.51516
10	-0.0397514	-0.194461	0.205094	-0.0732355
11	-0.161866	-0.262563	0.0712128	0.200479
12	-0.137871	-0.127969	-0.147994	0.259115
13	-0.0414941	-0.0698689	0.145126	-0.0741962
14	-0.143677	-0.17654	-0.158092	0.283486
15	-0.196177	-0.0911942	-0.267715	0.303844
16	-0.853207	-0.953034	0.559065	-0.901732
17	0.504795	-0.418292	-0.718172	-0.639074
18	-1.07078	-1.12452	0.574446	-1.06358
19	-0.263263	-0.613473	0.467548	-0.558363
20	-0.274776	0.297277	-0.418724	0.0432612
21	-0.137817	-0.242158	-0.221104	0.321867
22	0.0386452	-0.0281101	-0.0840367	0.0590119
23	-0.269735	0.330485	-0.15786	-0.202706
24	-0.459393	-0.429597	0.42161	-0.193236
25	-0.0525835	-0.0922505	0.111329	0.0056986
26	-0.0828806	-0.302842	0.319696	-0.230637
27	0.0539061	-0.0293587	-0.0639321	0.0294234
28	0	0	0	0


TF	Unknown
TF Name	Unknown
Gene	CM001006.3_66141832-66142828(+)_1
Motif	CM001006.3_66141832-66142828(+)_1|1|1x0
Family	C2H2 ZF
Species	Unknown
Pos	A	C	G	T
1	-0.139081	-1.19793	0.479132	-0.706167
2	-0.961988	0.0137586	-0.513814	0.406938
3	-1.15125	-0.651554	-0.752563	0.54772
4	0	0	0	0


TF	Unknown
TF Name	Unknown
Gene	CM001006.3_66141832-66142828(+)_1
Motif	CM001006.3_66141832-66142828(+)_1|2|1x0
Family	C2H2 ZF
Species	Unknown
Pos	A	C	G	T
1	0.442783	-0.18618	-0.544203	-0.535982
2	0.534046	-1.02003	-0.518107	-0.742227
3	0.558054	-0.956413	-1.14092	-0.69335
4	-0.0629623	-0.0773547	0.137329	-0.0332989
5	-0.413613	-0.279987	-0.235971	0.399423
6	-0.580928	0.504026	-0.954902	-0.36165
7	0	0	0	0


TF	Unknown
TF Name	Unknown
Gene	CM001006.3_66141832-66142828(+)_1
Motif	CM001006.3_66141832-66142828(+)_1|3|1x0
Family	C2H2 ZF
Species	Unknown
Pos	A	C	G	T
1	0.162536	-0.0601534	0.0593768	-0.276602
2	-0.36325	-0.604687	-0.270336	0.444299
3	-0.0438158	-0.504619	-0.131239	0.310457
4	0.0799562	-0.297318	-0.143325	0.197185
5	-0.445997	0.370426	-0.453449	-0.0253195
6	-0.666679	-0.397833	0.14726	0.296843
7	0.263148	0.0934476	-0.45478	-0.239535
8	0.571499	-1.12747	-1.03713	-0.977028
9	0.111156	-0.619337	0.327852	-0.467684
10	0	0	0	0


TF	Unknown
TF Name	Unknown
Gene	CM001006.3_66187480-66188821(+)_1
Motif	CM001006.3_66187480-66188821(+)_1|1|1x0
Family	C2H2 ZF
Species	Unknown
Pos	A	C	G	T
1	0.101413	-0.191493	-0.0857183	0.104709
2	-0.221808	-0.747884	0.462088	-0.490372
3	-0.304558	-0.676223	-0.19669	0.424474
4	0.0665808	-0.138633	-0.43972	0.241617
5	-0.623009	-0.484507	0.483217	-0.407095
6	-1.03432	-1.10366	0.57329	-1.06944
7	0.101413	-0.191493	-0.0857183	0.104709
8	-0.221808	-0.747884	0.462088	-0.490372
9	-0.304558	-0.676223	-0.19669	0.424474
10	0.101413	-0.191493	-0.0857183	0.104709
11	-0.221808	-0.747884	0.462088	-0.490372
12	-0.304558	-0.676223	-0.19669	0.424474
13	-0.119366	-0.52958	-0.837779	0.447099
14	-0.242642	-0.538149	0.137359	0.247089
15	-0.0979641	-0.394009	-0.323234	0.366091
16	-0.3337	-0.674947	-0.711467	0.495618
17	-0.412645	-0.26187	0.195471	0.175421
18	-0.45781	-0.115387	-0.526562	0.412858
19	0.0183531	-0.0623942	-0.167573	0.149462
20	-0.857106	0.522865	-0.622493	-0.538647
21	-0.790127	-1.03834	0.510346	-0.29431
22	-0.3337	-0.674947	-0.711467	0.495618
23	-0.412645	-0.26187	0.195471	0.175421
24	-0.45781	-0.115387	-0.526562	0.412858
25	0.0183531	-0.0623942	-0.167573	0.149462
26	-0.857106	0.522865	-0.622493	-0.538647
27	-0.790127	-1.03834	0.510346	-0.29431
28	0.237141	-0.210493	-0.573076	0.143156
29	0.480105	-0.723491	-0.214398	-0.744934
30	-0.198036	-0.382009	-0.1247	0.342586
31	-0.0101138	-0.103976	-0.0274934	0.113031
32	-0.263229	-0.218554	-0.116554	0.319177
33	-0.0289678	-0.292467	-0.181088	0.27773
34	-0.0577617	-0.0169939	-0.123772	0.149494
35	-0.880476	-0.854591	0.553052	-0.808571
36	-1.00695	-1.12761	0.571363	-0.999917
37	0	0	0	0


TF	Unknown
TF Name	Unknown
Gene	CM001006.3_66268718-66270647(+)_1
Motif	CM001006.3_66268718-66270647(+)_1|1|1x0
Family	C2H2 ZF
Species	Unknown
Pos	A	C	G	T
1	0.101413	-0.191493	-0.0857183	0.104709
2	-0.221808	-0.747884	0.462088	-0.490372
3	-0.304558	-0.676223	-0.19669	0.424474
4	0.0665808	-0.138633	-0.43972	0.241617
5	-0.623009	-0.484507	0.483217	-0.407095
6	-1.03432	-1.10366	0.57329	-1.06944
7	0.101413	-0.191493	-0.0857183	0.104709
8	-0.221808	-0.747884	0.462088	-0.490372
9	-0.304558	-0.676223	-0.19669	0.424474
10	0.101413	-0.191493	-0.0857183	0.104709
11	-0.221808	-0.747884	0.462088	-0.490372
12	-0.304558	-0.676223	-0.19669	0.424474
13	-0.0843213	-0.132791	0.234461	-0.140183
14	-0.311222	-0.367359	-0.335846	0.418456
15	-0.415521	-0.23619	-0.537721	0.438612
16	-0.678722	-0.703934	0.0374601	0.398399
17	-0.473972	-0.730901	0.502931	-0.530582
18	-0.350577	-0.539822	0.438599	-0.283972
19	-0.00937448	-0.0091611	-0.00368975	0.0214736
20	-0.389738	-0.0765751	0.206959	0.0582475
21	-0.731725	-0.782201	0.535939	-0.668957
22	0.0531344	-0.292669	-0.184535	0.232056
23	0.109358	-0.266569	-0.051377	0.108542
24	-0.320349	0.287888	-0.384664	0.0677965
25	0.101413	-0.191493	-0.0857183	0.104709
26	-0.221808	-0.747884	0.462088	-0.490372
27	-0.304558	-0.676223	-0.19669	0.424474
28	-0.0846384	-0.18788	0.257418	-0.143062
29	-0.26018	-1.02099	0.506289	-0.832666
30	-0.578269	-0.330643	0.331966	0.0496891
31	-0.119366	-0.52958	-0.837779	0.447099
32	-0.242642	-0.538149	0.137359	0.247089
33	-0.0979641	-0.394009	-0.323234	0.366091
34	-0.3337	-0.674947	-0.711467	0.495618
35	-0.412645	-0.26187	0.195471	0.175421
36	-0.45781	-0.115387	-0.526562	0.412858
37	-0.3337	-0.674947	-0.711467	0.495618
38	-0.412645	-0.26187	0.195471	0.175421
39	-0.45781	-0.115387	-0.526562	0.412858
40	0.0183531	-0.0623942	-0.167573	0.149462
41	-0.857106	0.522865	-0.622493	-0.538647
42	-0.790127	-1.03834	0.510346	-0.29431
43	-0.3337	-0.674947	-0.711467	0.495618
44	-0.412645	-0.26187	0.195471	0.175421
45	-0.45781	-0.115387	-0.526562	0.412858
46	0.0183531	-0.0623942	-0.167573	0.149462
47	-0.857106	0.522865	-0.622493	-0.538647
48	-0.790127	-1.03834	0.510346	-0.29431
49	0.237141	-0.210493	-0.573076	0.143156
50	0.480105	-0.723491	-0.214398	-0.744934
51	-0.198036	-0.382009	-0.1247	0.342586
52	0.0266444	-0.203844	-0.20143	0.225941
53	-0.155813	0.0220677	-0.0225498	0.113923
54	-0.056552	-0.329581	-0.206937	0.308126
55	-0.0577617	-0.0169939	-0.123772	0.149494
56	-0.880476	-0.854591	0.553052	-0.808571
57	-1.00695	-1.12761	0.571363	-0.999917
58	0	0	0	0


TF	Unknown
TF Name	Unknown
Gene	CM001006.3_66310323-66311859(+)_1
Motif	CM001006.3_66310323-66311859(+)_1|1|1x0
Family	C2H2 ZF
Species	Unknown
Pos	A	C	G	T
1	-0.0986641	0.00934211	-0.208936	0.194063
2	-1.10151	-0.917319	0.558373	-0.738342
3	-0.922043	-1.13093	0.568036	-0.967476
4	0	0	0	0


TF	Unknown
TF Name	Unknown
Gene	CM001006.3_66310323-66311859(+)_1
Motif	CM001006.3_66310323-66311859(+)_1|2|1x0
Family	C2H2 ZF
Species	Unknown
Pos	A	C	G	T
1	-0.0641096	-0.0957311	-0.182777	0.224943
2	-0.310042	0.429628	-0.441933	-0.337649
3	-0.362336	-0.317934	0.20046	0.17561
4	-0.333802	-0.511245	0.448596	-0.377876
5	-0.70532	-0.952552	0.535542	-0.586031
6	-0.637291	-1.1472	0.551772	-0.867777
7	0	0	0	0


TF	Unknown
TF Name	Unknown
Gene	CM001006.3_66310323-66311859(+)_1
Motif	CM001006.3_66310323-66311859(+)_1|3|1x0
Family	C2H2 ZF
Species	Unknown
Pos	A	C	G	T
1	-0.201532	-0.344664	0.407858	-0.442121
2	-0.465399	0.229237	-0.240477	0.142225
3	-0.302057	-0.551503	0.429277	-0.273064
4	-0.0464009	-0.0124122	-0.101435	0.126391
5	-0.673757	-0.652177	0.521395	-0.613809
6	-0.769036	-0.869632	0.546823	-0.763175
7	0.109069	-0.132901	-0.103569	0.0756588
8	-0.2963	0.141207	-0.079987	0.106704
9	-0.323198	-0.0386464	-0.40921	0.346406
10	0.0869202	-0.157279	-0.0690935	0.0896684
11	-0.152155	-0.590751	0.418019	-0.37606
12	-0.228738	-0.538601	-0.138807	0.379066
13	-0.333802	-0.511245	0.448596	-0.377876
14	-0.70532	-0.952552	0.535542	-0.586031
15	-0.637291	-1.1472	0.551772	-0.867777
16	0.135265	-0.0997307	-0.105549	0.0234664
17	-0.465368	0.276853	-0.163167	0.0330281
18	-0.430441	-0.700788	-0.572811	0.499998
19	0.109069	-0.132901	-0.103569	0.0756588
20	-0.2963	0.141207	-0.079987	0.106704
21	-0.323198	-0.0386464	-0.40921	0.346406
22	-0.0641096	-0.0957311	-0.182777	0.224943
23	-0.310042	0.429628	-0.441933	-0.337649
24	-0.362336	-0.317934	0.20046	0.17561
25	0	0	0	0


TF	Unknown
TF Name	Unknown
Gene	CM001006.3_66374964-66376242(-)_1
Motif	CM001006.3_66374964-66376242(-)_1|1|1x0
Family	C2H2 ZF
Species	Unknown
Pos	A	C	G	T
1	0.0531692	-0.0930428	-0.0452771	0.0650612
2	-0.313587	-0.65276	0.469226	-0.461125
3	-0.17211	-0.471119	-0.149997	0.358177
4	0.117725	-0.250822	-0.239131	0.190545
5	-0.3975	-0.831612	0.51395	-0.728788
6	-0.237112	-0.596343	-0.391554	0.441142
7	-0.237882	-0.522384	-0.552831	0.453532
8	-0.334534	-0.20883	0.172461	0.155746
9	-0.358208	-0.0727251	-0.415527	0.36768
10	-0.333802	-0.511245	0.448596	-0.377876
11	-0.70532	-0.952552	0.535542	-0.586031
12	-0.637291	-1.1472	0.551772	-0.867777
13	-0.0657213	-0.106131	0.200052	-0.112294
14	-0.237415	-0.284217	-0.257944	0.370927
15	-0.319904	-0.170394	-0.421784	0.392198
16	-0.333802	-0.511245	0.448596	-0.377876
17	-0.70532	-0.952552	0.535542	-0.586031
18	-0.637291	-1.1472	0.551772	-0.867777
19	-0.00778936	-0.00761146	-0.00304992	0.0179291
20	-0.318656	-0.0575678	0.178819	0.0548357
21	-0.55735	-0.599432	0.499519	-0.505019
22	-0.0657213	-0.106131	0.200052	-0.112294
23	-0.237415	-0.284217	-0.257944	0.370927
24	-0.319904	-0.170394	-0.421784	0.392198
25	-0.00778936	-0.00761146	-0.00304992	0.0179291
26	-0.318656	-0.0575678	0.178819	0.0548357
27	-0.55735	-0.599432	0.499519	-0.505019
28	-0.0657213	-0.106131	0.200052	-0.112294
29	-0.237415	-0.284217	-0.257944	0.370927
30	-0.319904	-0.170394	-0.421784	0.392198
31	0.0182228	-0.0847696	-0.107054	0.131278
32	0.042799	-0.177856	0.0128261	0.0800835
33	-0.0679795	-0.35821	-0.343121	0.352715
34	0	0	0	0


TF	Unknown
TF Name	Unknown
Gene	CM001006.3_66429286-66430723(-)_1
Motif	CM001006.3_66429286-66430723(-)_1|1|1x0
Family	C2H2 ZF
Species	Unknown
Pos	A	C	G	T
1	0.0906566	-0.165815	-0.0731976	0.0935429
2	-0.168679	-0.629317	0.430149	-0.403836
3	-0.247004	-0.572439	-0.152554	0.391345
4	-0.260818	-0.559618	-0.591595	0.465343
5	-0.353909	-0.221888	0.178565	0.16101
6	-0.382508	-0.082678	-0.442707	0.37986
7	-0.0702255	-0.112666	0.208904	-0.119139
8	-0.255201	-0.304355	-0.276762	0.383713
9	-0.34308	-0.186056	-0.45008	0.404808
10	-0.506658	-0.532925	0.493689	-0.554732
11	-0.675813	-1.15414	0.54483	-0.672067
12	0.198856	0.00940087	-0.318789	-0.0374279
13	0.0322013	-0.0557751	-0.401285	0.216595
14	-0.601812	-0.579684	0.49954	-0.484512
15	-0.870355	-0.965813	0.557749	-0.83859
16	0.0322013	-0.0557751	-0.401285	0.216595
17	-0.601812	-0.579684	0.49954	-0.484512
18	-0.870355	-0.965813	0.557749	-0.83859
19	-0.00818776	-0.00800092	-0.00321014	0.0188232
20	-0.336359	-0.0621497	0.186116	0.0559026
21	-0.599886	-0.644083	0.510096	-0.544926
22	-0.0702255	-0.112666	0.208904	-0.119139
23	-0.255201	-0.304355	-0.276762	0.383713
24	-0.34308	-0.186056	-0.45008	0.404808
25	-0.133471	-0.0341562	-0.232125	0.244093
26	-1.01276	-1.10686	0.562364	-0.759182
27	-0.789522	-1.06586	0.55685	-0.832176
28	-0.00818776	-0.00800092	-0.00321014	0.0188232
29	-0.336359	-0.0621497	0.186116	0.0559026
30	-0.599886	-0.644083	0.510096	-0.544926
31	0.0644787	-0.0381342	0.0133261	-0.0492228
32	-0.269028	0.210184	-0.335457	0.139052
33	-0.37148	0.0455228	-0.474494	0.328177
34	0.0185681	-0.0896003	-0.113004	0.137305
35	0.0444421	-0.187302	0.012963	0.0836004
36	-0.0769715	-0.381788	-0.36594	0.364865
37	0.0322013	-0.0557751	-0.401285	0.216595
38	-0.601812	-0.579684	0.49954	-0.484512
39	-0.870355	-0.965813	0.557749	-0.83859
40	-0.624242	-0.823948	0.524745	-0.577131
41	0.453151	-0.350258	-0.42494	-0.470072
42	-0.269644	0.055334	-0.000404025	0.123058
43	0	0	0	0


TF	Unknown
TF Name	Unknown
Gene	CM001006.3_66456567-66457272(-)_1
Motif	CM001006.3_66456567-66457272(-)_1|1|1x0
Family	C2H2 ZF
Species	Unknown
Pos	A	C	G	T
1	-0.139081	-1.19793	0.479132	-0.706167
2	-0.961988	0.0137586	-0.513814	0.406938
3	-1.15125	-0.651554	-0.752563	0.54772
4	0	0	0	0


TF	Unknown
TF Name	Unknown
Gene	CM001006.3_66456567-66457272(-)_1
Motif	CM001006.3_66456567-66457272(-)_1|2|1x0
Family	C2H2 ZF
Species	Unknown
Pos	A	C	G	T
1	-0.118862	0.148397	-0.163502	0.0591175
2	-1.0246	-1.02298	-0.215003	0.505303
3	-0.528009	-0.863478	-0.769452	0.531038
4	0.282885	-0.336212	-0.15206	-0.0380318
5	-1.00132	-0.858266	-1.13218	0.566786
6	-0.874457	-1.09854	-0.260183	0.510206
7	0	0	0	0


TF	Unknown
TF Name	Unknown
Gene	CM001006.3_66487458-66489135(-)_1
Motif	CM001006.3_66487458-66489135(-)_1|1|1x0
Family	C2H2 ZF
Species	Unknown
Pos	A	C	G	T
1	0.052904	-0.0421653	-0.121813	0.081909
2	-0.433256	0.421544	-0.27393	-0.337798
3	-0.749572	-0.707139	0.505104	-0.370526
4	0.217064	-0.0800446	-0.106502	-0.132301
5	0.480174	-0.611589	-0.310595	-0.610564
6	-0.385959	0.0257331	-0.406439	0.329504
7	0.0251971	-0.108367	0.0819765	-0.02075
8	-0.127991	-0.41738	0.369427	-0.274396
9	-0.0177767	-0.0827683	-0.0514085	0.122302
10	-0.333802	-0.511245	0.448596	-0.377876
11	-0.70532	-0.952552	0.535542	-0.586031
12	-0.637291	-1.1472	0.551772	-0.867777
13	0.0182228	-0.0847696	-0.107054	0.131278
14	0.042799	-0.177856	0.0128261	0.0800835
15	-0.0679795	-0.35821	-0.343121	0.352715
16	0	0	0	0


TF	Unknown
TF Name	Unknown
Gene	CM001006.3_66579089-66580403(-)_1
Motif	CM001006.3_66579089-66580403(-)_1|1|1x0
Family	C2H2 ZF
Species	Unknown
Pos	A	C	G	T
1	0.0531692	-0.0930428	-0.0452771	0.0650612
2	-0.313587	-0.65276	0.469226	-0.461125
3	-0.17211	-0.471119	-0.149997	0.358177
4	-0.0657213	-0.106131	0.200052	-0.112294
5	-0.237415	-0.284217	-0.257944	0.370927
6	-0.319904	-0.170394	-0.421784	0.392198
7	0.0327588	-0.0510078	-0.379985	0.208329
8	-0.560157	-0.539088	0.488495	-0.44847
9	-0.80922	-0.900109	0.55055	-0.778974
10	-0.122516	0.0723508	0.0114482	0.0161215
11	-0.679435	-0.631255	0.508013	-0.473806
12	-0.607941	-0.819412	0.534203	-0.743753
13	0.0869202	-0.157279	-0.0690935	0.0896684
14	-0.152155	-0.590751	0.418019	-0.37606
15	-0.228738	-0.538601	-0.138807	0.379066
16	-0.0317669	-0.319914	-0.0860835	0.24837
17	-0.127345	-0.118062	0.0519392	0.135176
18	-0.0213637	-0.0693756	-0.293265	0.227017
19	-0.0270622	-0.11919	-0.100083	0.177894
20	-0.156526	-0.156203	-0.132093	0.271135
21	0.10251	-0.234024	-0.276892	0.209994
22	0.0327588	-0.0510078	-0.379985	0.208329
23	-0.560157	-0.539088	0.488495	-0.44847
24	-0.80922	-0.900109	0.55055	-0.778974
25	0.0365428	-0.258781	-0.128971	0.208995
26	-0.0591224	-0.231374	0.0882969	0.118872
27	-0.161297	-0.0509614	-0.329699	0.290678
28	0.222808	0.0811993	-0.224147	-0.278004
29	0.315913	-0.217871	-0.0984014	-0.277782
30	-0.874698	-0.933649	0.557759	-0.860258
31	0.052904	-0.0421653	-0.121813	0.081909
32	-0.433256	0.421544	-0.27393	-0.337798
33	-0.749572	-0.707139	0.505104	-0.370526
34	-0.237882	-0.522384	-0.552831	0.453532
35	-0.334534	-0.20883	0.172461	0.155746
36	-0.358208	-0.0727251	-0.415527	0.36768
37	-0.333802	-0.511245	0.448596	-0.377876
38	-0.70532	-0.952552	0.535542	-0.586031
39	-0.637291	-1.1472	0.551772	-0.867777
40	0.0182228	-0.0847696	-0.107054	0.131278
41	0.042799	-0.177856	0.0128261	0.0800835
42	-0.0679795	-0.35821	-0.343121	0.352715
43	0	0	0	0


TF	Unknown
TF Name	Unknown
Gene	CM001006.3_66602788-66603493(-)_1
Motif	CM001006.3_66602788-66603493(-)_1|1|1x0
Family	C2H2 ZF
Species	Unknown
Pos	A	C	G	T
1	-0.139081	-1.19793	0.479132	-0.706167
2	-0.961988	0.0137586	-0.513814	0.406938
3	-1.15125	-0.651554	-0.752563	0.54772
4	0	0	0	0


TF	Unknown
TF Name	Unknown
Gene	CM001006.3_66602788-66603493(-)_1
Motif	CM001006.3_66602788-66603493(-)_1|2|1x0
Family	C2H2 ZF
Species	Unknown
Pos	A	C	G	T
1	-0.118862	0.148397	-0.163502	0.0591175
2	-1.0246	-1.02298	-0.215003	0.505303
3	-0.528009	-0.863478	-0.769452	0.531038
4	0.282885	-0.336212	-0.15206	-0.0380318
5	-1.00132	-0.858266	-1.13218	0.566786
6	-0.874457	-1.09854	-0.260183	0.510206
7	0	0	0	0


TF	Unknown
TF Name	Unknown
Gene	CM001006.3_66675893-66677480(+)_1
Motif	CM001006.3_66675893-66677480(+)_1|1|1x0
Family	C2H2 ZF
Species	Unknown
Pos	A	C	G	T
1	0.0650318	-0.110798	-0.0473017	0.0670105
2	-0.0743374	-0.390137	0.336201	-0.235554
3	-0.138169	-0.361277	-0.0734168	0.299464
4	-0.127407	-0.332256	-0.354178	0.370427
5	-0.230683	-0.140174	0.134365	0.122329
6	-0.233394	-0.0278394	-0.274665	0.289263
7	-0.0428291	-0.0719251	0.148534	-0.0763624
8	-0.148724	-0.182423	-0.163506	0.289296
9	-0.202912	-0.0952612	-0.276268	0.309818
10	0.135787	-0.0858838	-0.00293983	-0.0866548
11	-0.516025	-0.267287	-0.332172	0.42966
12	-0.627752	-0.684346	-0.611843	0.520232
13	-0.127407	-0.332256	-0.354178	0.370427
14	-0.230683	-0.140174	0.134365	0.122329
15	-0.233394	-0.0278394	-0.274665	0.289263
16	-0.0428291	-0.0719251	0.148534	-0.0763624
17	-0.148724	-0.182423	-0.163506	0.289296
18	-0.202912	-0.0952612	-0.276268	0.309818
19	0.135787	-0.0858838	-0.00293983	-0.0866548
20	-0.516025	-0.267287	-0.332172	0.42966
21	-0.627752	-0.684346	-0.611843	0.520232
22	-0.0414559	-0.200098	0.209612	-0.0757911
23	-0.166936	-0.270193	0.0720661	0.204618
24	-0.142483	-0.132328	-0.152862	0.264594
25	-0.0428291	-0.0719251	0.148534	-0.0763624
26	-0.148724	-0.182423	-0.163506	0.289296
27	-0.202912	-0.0952612	-0.276268	0.309818
28	-0.0428291	-0.0719251	0.148534	-0.0763624
29	-0.148724	-0.182423	-0.163506	0.289296
30	-0.202912	-0.0952612	-0.276268	0.309818
31	0.152092	0.234224	-0.571347	-0.223675
32	0.487174	-0.350188	-0.465305	-0.851616
33	-1.12323	-1.11672	0.575737	-1.07821
34	-0.275949	-0.63506	0.473437	-0.578549
35	-0.283915	0.302678	-0.431522	0.042206
36	-0.143299	-0.250292	-0.228702	0.328069
37	0.0395347	-0.0289174	-0.0862654	0.060419
38	-0.278713	0.336763	-0.163994	-0.209981
39	-0.475423	-0.44487	0.427972	-0.202501
40	0.161748	-0.0521769	-0.0712272	-0.0898028
41	0.398724	-0.387371	-0.170648	-0.386633
42	-0.256481	0.0399465	-0.271227	0.258668
43	0.0192325	-0.0769365	0.0601149	-0.0138506
44	-0.0686079	-0.276974	0.289545	-0.174022
45	-0.0112573	-0.0580528	-0.0354729	0.0896024
46	-0.199585	-0.327349	0.363759	-0.231319
47	-0.427599	-0.605612	0.465851	-0.341708
48	-0.366062	-0.733207	0.490091	-0.532017
49	0.0152888	-0.0588682	-0.0749133	0.096691
50	0.0328137	-0.126063	0.0112326	0.0596594
51	-0.0273946	-0.236367	-0.225503	0.275515
52	0	0	0	0


TF	Unknown
TF Name	Unknown
Gene	CM001006.3_66722165-66723377(+)_1
Motif	CM001006.3_66722165-66723377(+)_1|1|1x0
Family	C2H2 ZF
Species	Unknown
Pos	A	C	G	T
1	0.0426789	-0.186586	-0.359991	0.25755
2	0.00606123	-0.299925	-0.0630257	0.209449
3	-0.123399	-0.128648	0.0648566	0.127963
4	0.169895	0.0811067	-0.151944	-0.213863
5	-0.638198	-0.368625	-0.623425	0.491926
6	-1.08565	-1.12494	0.574029	-1.03191
7	-0.0368538	-0.0894594	-0.281902	0.241796
8	-0.296738	0.0359389	-0.0297356	0.168774
9	-0.656634	-0.614472	0.520415	-0.653475
10	0.196068	0.0574574	-0.127481	-0.265748
11	-0.218832	-0.274725	-0.26691	0.366186
12	-0.184584	-0.498407	-0.283288	0.399328
13	0.0898721	-0.164007	-0.0723258	0.0927293
14	-0.165128	-0.62111	0.427647	-0.397909
15	-0.243097	-0.565242	-0.149602	0.3888
16	0.0898721	-0.164007	-0.0723258	0.0927293
17	-0.165128	-0.62111	0.427647	-0.397909
18	-0.243097	-0.565242	-0.149602	0.3888
19	-0.0368538	-0.0894594	-0.281902	0.241796
20	-0.296738	0.0359389	-0.0297356	0.168774
21	-0.656634	-0.614472	0.520415	-0.653475
22	-0.152385	-0.313031	0.338387	-0.200723
23	0.0904905	0.0415757	-0.114132	-0.0462501
24	-0.810615	-0.783153	0.547614	-0.818477
25	0.11287	-0.138692	-0.108198	0.078135
26	-0.30923	0.145619	-0.0843428	0.109749
27	-0.340331	-0.0444997	-0.429752	0.355816
28	-0.08273	0.011114	-0.178543	0.171613
29	-0.905763	-0.745727	0.536466	-0.590218
30	-0.745891	-0.927391	0.548802	-0.785367
31	0	0	0	0


TF	Unknown
TF Name	Unknown
Gene	CM001006.3_66745545-66746550(+)_1
Motif	CM001006.3_66745545-66746550(+)_1|1|1x0
Family	C2H2 ZF
Species	Unknown
Pos	A	C	G	T
1	-0.208944	-0.474559	-0.502984	0.436566
2	-0.309269	-0.191911	0.164066	0.14846
3	-0.326966	-0.0604364	-0.380479	0.35073
4	0.432825	-0.478505	-0.19405	-0.496259
5	-0.105587	0.210676	-0.529755	0.112673
6	-1.03969	-1.12703	-0.991097	0.571944
7	0.183088	0.0221501	-0.249601	-0.0652713
8	-0.471603	0.156984	-0.284841	0.232482
9	-0.516247	-0.550431	0.492202	-0.5117
10	0.199392	-0.149029	-0.431251	0.126237
11	0.421656	-0.515179	-0.11892	-0.531869
12	-0.137884	-0.281082	-0.080802	0.282916
13	0.0818952	-0.146092	-0.0637606	0.084461
14	-0.131463	-0.54094	0.400856	-0.340503
15	-0.205515	-0.494805	-0.121555	0.361937
16	0.0818952	-0.146092	-0.0637606	0.084461
17	-0.131463	-0.54094	0.400856	-0.340503
18	-0.205515	-0.494805	-0.121555	0.361937
19	0.102617	-0.123289	-0.0959046	0.0714244
20	-0.274823	0.133637	-0.0728715	0.101425
21	-0.295191	-0.0295311	-0.375493	0.329957
22	0.0557464	-0.116326	0.0773617	-0.0442966
23	-0.530206	-0.501879	0.0867313	0.336282
24	-0.63216	-0.476334	0.477484	-0.366233
25	0	0	0	0


TF	Unknown
TF Name	Unknown
Gene	CM001006.3_66769989-66770985(-)_1
Motif	CM001006.3_66769989-66770985(-)_1|1|1x0
Family	C2H2 ZF
Species	Unknown
Pos	A	C	G	T
1	-0.139081	-1.19793	0.479132	-0.706167
2	-0.961988	0.0137586	-0.513814	0.406938
3	-1.15125	-0.651554	-0.752563	0.54772
4	0	0	0	0


TF	Unknown
TF Name	Unknown
Gene	CM001006.3_66769989-66770985(-)_1
Motif	CM001006.3_66769989-66770985(-)_1|2|1x0
Family	C2H2 ZF
Species	Unknown
Pos	A	C	G	T
1	0.442783	-0.18618	-0.544203	-0.535982
2	0.534046	-1.02003	-0.518107	-0.742227
3	0.558054	-0.956413	-1.14092	-0.69335
4	-0.0629623	-0.0773547	0.137329	-0.0332989
5	-0.413613	-0.279987	-0.235971	0.399423
6	-0.580928	0.504026	-0.954902	-0.36165
7	0	0	0	0


TF	Unknown
TF Name	Unknown
Gene	CM001006.3_66769989-66770985(-)_1
Motif	CM001006.3_66769989-66770985(-)_1|3|1x0
Family	C2H2 ZF
Species	Unknown
Pos	A	C	G	T
1	0.162536	-0.0601534	0.0593768	-0.276602
2	-0.36325	-0.604687	-0.270336	0.444299
3	-0.0438158	-0.504619	-0.131239	0.310457
4	0.0799562	-0.297318	-0.143325	0.197185
5	-0.445997	0.370426	-0.453449	-0.0253195
6	-0.666679	-0.397833	0.14726	0.296843
7	0.263148	0.0934476	-0.45478	-0.239535
8	0.571499	-1.12747	-1.03713	-0.977028
9	0.111156	-0.619337	0.327852	-0.467684
10	0	0	0	0


TF	Unknown
TF Name	Unknown
Gene	CM001006.3_66818340-66819588(-)_1
Motif	CM001006.3_66818340-66819588(-)_1|1|1x0
Family	C2H2 ZF
Species	Unknown
Pos	A	C	G	T
1	-0.00827775	-0.00808889	-0.00324639	0.0190248
2	-0.340373	-0.0632033	0.187744	0.0561237
3	-0.609624	-0.654299	0.512343	-0.554071
4	0.114958	-0.141916	-0.110778	0.07949
5	-0.316426	0.148029	-0.0867895	0.111401
6	-0.34995	-0.0478716	-0.44126	0.360898
7	-0.884625	-1.05082	0.568688	-1.11654
8	-0.405317	-0.54766	-0.554949	0.483549
9	-0.0666133	-0.436909	-0.105857	0.299472
10	-0.0712588	-0.114158	0.210885	-0.1207
11	-0.259291	-0.308976	-0.281085	0.386522
12	-0.348398	-0.189678	-0.456553	0.407566
13	-0.266112	-0.568138	-0.60046	0.46789
14	-0.35831	-0.224864	0.179913	0.162168
15	-0.388067	-0.0849999	-0.448917	0.382532
16	0.204093	0.0210928	-0.287912	-0.0783131
17	-0.54821	0.166548	-0.335845	0.252396
18	-0.626972	-0.665842	0.519722	-0.621802
19	0.2184	-0.177786	-0.498696	0.135217
20	0.452455	-0.612808	-0.162227	-0.631786
21	-0.165688	-0.328517	-0.100781	0.312798
22	0.0914918	-0.167749	-0.0741316	0.0944093
23	-0.172507	-0.638118	0.432787	-0.410203
24	-0.251206	-0.580155	-0.155736	0.394036
25	-0.266112	-0.568138	-0.60046	0.46789
26	-0.35831	-0.224864	0.179913	0.162168
27	-0.388067	-0.0849999	-0.448917	0.382532
28	0.18773	0.0787537	-0.252775	-0.153862
29	-0.771641	-0.301597	-0.492747	0.478554
30	-0.907183	-0.986163	0.559372	-0.831511
31	0.2184	-0.177786	-0.498696	0.135217
32	0.452455	-0.612808	-0.162227	-0.631786
33	-0.165688	-0.328517	-0.100781	0.312798
34	-0.955535	-1.1276	0.571367	-1.05743
35	0.116723	-0.750106	0.34965	-0.557601
36	-0.107627	-0.546736	-0.381171	0.401364
37	0.0186383	-0.090698	-0.114355	0.138657
38	0.0448068	-0.189439	0.0129878	0.0843879
39	-0.0790697	-0.387177	-0.371159	0.367537
40	0	0	0	0


TF	Unknown
TF Name	Unknown
Gene	CM001006.3_66940562-66941855(-)_1
Motif	CM001006.3_66940562-66941855(-)_1|1|1x0
Family	C2H2 ZF
Species	Unknown
Pos	A	C	G	T
1	0.0531692	-0.0930428	-0.0452771	0.0650612
2	-0.313587	-0.65276	0.469226	-0.461125
3	-0.17211	-0.471119	-0.149997	0.358177
4	0.117725	-0.250822	-0.239131	0.190545
5	-0.3975	-0.831612	0.51395	-0.728788
6	-0.237112	-0.596343	-0.391554	0.441142
7	-0.237882	-0.522384	-0.552831	0.453532
8	-0.334534	-0.20883	0.172461	0.155746
9	-0.358208	-0.0727251	-0.415527	0.36768
10	-0.333802	-0.511245	0.448596	-0.377876
11	-0.70532	-0.952552	0.535542	-0.586031
12	-0.637291	-1.1472	0.551772	-0.867777
13	-0.0657213	-0.106131	0.200052	-0.112294
14	-0.237415	-0.284217	-0.257944	0.370927
15	-0.319904	-0.170394	-0.421784	0.392198
16	-0.333802	-0.511245	0.448596	-0.377876
17	-0.70532	-0.952552	0.535542	-0.586031
18	-0.637291	-1.1472	0.551772	-0.867777
19	-0.00778936	-0.00761146	-0.00304992	0.0179291
20	-0.318656	-0.0575678	0.178819	0.0548357
21	-0.55735	-0.599432	0.499519	-0.505019
22	-0.0657213	-0.106131	0.200052	-0.112294
23	-0.237415	-0.284217	-0.257944	0.370927
24	-0.319904	-0.170394	-0.421784	0.392198
25	0.00722022	0.0966925	-0.157852	0.0164487
26	-0.144227	-0.135848	0.14631	0.0609243
27	-0.434549	-0.470402	0.464839	-0.423132
28	-0.0657213	-0.106131	0.200052	-0.112294
29	-0.237415	-0.284217	-0.257944	0.370927
30	-0.319904	-0.170394	-0.421784	0.392198
31	0.0182228	-0.0847696	-0.107054	0.131278
32	0.042799	-0.177856	0.0128261	0.0800835
33	-0.0679795	-0.35821	-0.343121	0.352715
34	0.0327588	-0.0510078	-0.379985	0.208329
35	-0.560157	-0.539088	0.488495	-0.44847
36	-0.80922	-0.900109	0.55055	-0.778974
37	0	0	0	0


TF	Unknown
TF Name	Unknown
Gene	CM001006.3_66998734-67001047(-)_1
Motif	CM001006.3_66998734-67001047(-)_1|1|1x0
Family	C2H2 ZF
Species	Unknown
Pos	A	C	G	T
1	0.122193	-0.269055	-0.256644	0.199498
2	-0.442163	-0.903015	0.525428	-0.793857
3	-0.264203	-0.645561	-0.428157	0.455829
4	-0.266112	-0.568138	-0.60046	0.46789
5	-0.35831	-0.224864	0.179913	0.162168
6	-0.388067	-0.0849999	-0.448917	0.382532
7	-0.0712588	-0.114158	0.210885	-0.1207
8	-0.259291	-0.308976	-0.281085	0.386522
9	-0.348398	-0.189678	-0.456553	0.407566
10	-0.266112	-0.568138	-0.60046	0.46789
11	-0.35831	-0.224864	0.179913	0.162168
12	-0.388067	-0.0849999	-0.448917	0.382532
13	-0.0859223	-0.0705394	-0.0211443	0.138915
14	-0.268859	-0.512668	-0.25579	0.414894
15	-0.174901	-0.388556	-0.444899	0.408878
16	0.204093	0.0210928	-0.287912	-0.0783131
17	-0.54821	0.166548	-0.335845	0.252396
18	-0.626972	-0.665842	0.519722	-0.621802
19	0.0914918	-0.167749	-0.0741316	0.0944093
20	-0.172507	-0.638118	0.432787	-0.410203
21	-0.251206	-0.580155	-0.155736	0.394036
22	0.114958	-0.141916	-0.110778	0.07949
23	-0.316426	0.148029	-0.0867895	0.111401
24	-0.34995	-0.0478716	-0.44126	0.360898
25	0.0466607	0.0921178	-0.139361	-0.033957
26	-0.901873	-0.49903	-0.553797	0.515653
27	-0.857247	-0.93959	0.541361	-0.572018
28	0.0914918	-0.167749	-0.0741316	0.0944093
29	-0.172507	-0.638118	0.432787	-0.410203
30	-0.251206	-0.580155	-0.155736	0.394036
31	-0.0859223	-0.0705394	-0.0211443	0.138915
32	-0.268859	-0.512668	-0.25579	0.414894
33	-0.174901	-0.388556	-0.444899	0.408878
34	0.204093	0.0210928	-0.287912	-0.0783131
35	-0.54821	0.166548	-0.335845	0.252396
36	-0.626972	-0.665842	0.519722	-0.621802
37	0.0914918	-0.167749	-0.0741316	0.0944093
38	-0.172507	-0.638118	0.432787	-0.410203
39	-0.251206	-0.580155	-0.155736	0.394036
40	0.114958	-0.141916	-0.110778	0.07949
41	-0.316426	0.148029	-0.0867895	0.111401
42	-0.34995	-0.0478716	-0.44126	0.360898
43	0.0466607	0.0921178	-0.139361	-0.033957
44	-0.901873	-0.49903	-0.553797	0.515653
45	-0.857247	-0.93959	0.541361	-0.572018
46	-0.043925	-0.287437	0.156938	0.0588101
47	-0.0449101	-0.696522	0.414544	-0.523339
48	-0.129594	-0.504009	-0.230883	0.372365
49	0.114958	-0.141916	-0.110778	0.07949
50	-0.316426	0.148029	-0.0867895	0.111401
51	-0.34995	-0.0478716	-0.44126	0.360898
52	0.0466607	0.0921178	-0.139361	-0.033957
53	-0.901873	-0.49903	-0.553797	0.515653
54	-0.857247	-0.93959	0.541361	-0.572018
55	-0.043925	-0.287437	0.156938	0.0588101
56	-0.0449101	-0.696522	0.414544	-0.523339
57	-0.129594	-0.504009	-0.230883	0.372365
58	0.114958	-0.141916	-0.110778	0.07949
59	-0.316426	0.148029	-0.0867895	0.111401
60	-0.34995	-0.0478716	-0.44126	0.360898
61	0.0466607	0.0921178	-0.139361	-0.033957
62	-0.901873	-0.49903	-0.553797	0.515653
63	-0.857247	-0.93959	0.541361	-0.572018
64	-0.555855	-1.08533	0.549032	-1.00201
65	-0.475583	0.389284	-0.693214	0.005246
66	-0.267055	-0.424805	-0.392973	0.427925
67	0.0556995	-0.0452255	-0.129779	0.0864911
68	-0.470548	0.436904	-0.301408	-0.36921
69	-0.814768	-0.769721	0.51719	-0.412374
70	0.2184	-0.177786	-0.498696	0.135217
71	0.452455	-0.612808	-0.162227	-0.631786
72	-0.165688	-0.328517	-0.100781	0.312798
73	-0.955535	-1.1276	0.571367	-1.05743
74	0.116723	-0.750106	0.34965	-0.557601
75	-0.107627	-0.546736	-0.381171	0.401364
76	0.0186383	-0.090698	-0.114355	0.138657
77	0.0448068	-0.189439	0.0129878	0.0843879
78	-0.0790697	-0.387177	-0.371159	0.367537
79	0	0	0	0


TF	Unknown
TF Name	Unknown
Gene	CM001006.3_67188410-67190318(-)_1
Motif	CM001006.3_67188410-67190318(-)_1|1|1x0
Family	C2H2 ZF
Species	Unknown
Pos	A	C	G	T
1	-1.02217	-1.12237	0.574546	-1.12442
2	-0.391489	-0.291749	-0.365849	0.423662
3	-0.0884688	-0.353935	-0.35434	0.361615
4	-0.260226	-0.39305	0.408638	-0.315276
5	-0.0673417	-0.0700639	-0.0752305	0.161869
6	-0.0182485	0.378175	-0.698314	-0.34479
7	0.272442	-0.394618	0.135928	-0.447525
8	-0.0914412	0.235346	-0.651634	0.0960585
9	-0.390885	-0.801572	-0.638826	0.50594
10	-0.109104	-0.330889	-0.129501	0.303889
11	0.216758	0.0952239	-0.128546	-0.439134
12	-0.307065	0.44221	-0.434965	-0.430265
13	-0.107746	-0.35097	0.122412	0.160897
14	-0.509312	-0.0538314	0.146123	0.148317
15	-0.221125	-0.0310322	0.108753	0.0731327
16	-0.0733595	-0.281342	-0.306952	0.330212
17	0.0328083	-0.0654502	0.0954742	-0.0885476
18	-0.140844	-0.00131859	-0.176536	0.207908
19	0.222399	0.036285	-0.169263	-0.246533
20	-0.0158182	-0.2144	-0.0241209	0.17009
21	-0.202797	-0.256717	-0.314015	0.368121
22	0.211244	-0.15307	-0.0050121	-0.166182
23	0.286423	-0.16465	-0.0694679	-0.27613
24	0.164564	0.043497	-0.0429113	-0.277341
25	-0.0733595	-0.281342	-0.306952	0.330212
26	0.0328083	-0.0654502	0.0954742	-0.0885476
27	-0.140844	-0.00131859	-0.176536	0.207908
28	-0.109104	-0.330889	-0.129501	0.303889
29	0.216758	0.0952239	-0.128546	-0.439134
30	-0.307065	0.44221	-0.434965	-0.430265
31	0.322497	-0.233748	-0.243661	-0.128275
32	-0.090388	-0.722712	0.429746	-0.510641
33	0.0900248	-0.15608	-0.233169	0.172309
34	0.34448	-0.34368	0.0201292	-0.539278
35	-0.526146	-0.0208601	-0.353393	0.362848
36	-0.820361	-1.08774	-0.99572	0.564201
37	-0.871786	-0.962044	0.563912	-1.03201
38	-0.276318	-0.451539	-0.453187	0.441687
39	0.173911	-0.187862	-0.355765	0.151639
40	0.36998	-0.177438	-0.167106	-0.507696
41	-0.119632	-0.304804	-0.28682	0.348008
42	0.137695	-0.155798	-0.318251	0.16071
43	0.285821	-0.116991	-0.08499	-0.316309
44	-0.19415	0.00181098	-0.264992	0.258409
45	-0.0269628	0.125572	-0.315266	0.0937867
46	0.322497	-0.233748	-0.243661	-0.128275
47	-0.090388	-0.722712	0.429746	-0.510641
48	0.0900248	-0.15608	-0.233169	0.172309
49	0.243185	-0.314299	0.165576	-0.522393
50	-0.333545	-0.121995	-0.29724	0.357283
51	-0.572006	-0.842242	-0.789072	0.534757
52	-0.871786	-0.962044	0.563912	-1.03201
53	-0.276318	-0.451539	-0.453187	0.441687
54	0.173911	-0.187862	-0.355765	0.151639
55	0.36998	-0.177438	-0.167106	-0.507696
56	-0.119632	-0.304804	-0.28682	0.348008
57	0.137695	-0.155798	-0.318251	0.16071
58	0.285821	-0.116991	-0.08499	-0.316309
59	-0.19415	0.00181098	-0.264992	0.258409
60	-0.0269628	0.125572	-0.315266	0.0937867
61	0.259812	-0.344388	0.120719	-0.389179
62	-0.731639	0.524917	-0.893341	-0.471541
63	-0.808385	-0.434468	-0.707856	0.515988
64	0	0	0	0


TF	Unknown
TF Name	Unknown
Gene	CM001006.3_67218234-67219629(-)_1
Motif	CM001006.3_67218234-67219629(-)_1|1|1x0
Family	C2H2 ZF
Species	Unknown
Pos	A	C	G	T
1	-0.947324	-1.1092	0.572095	-1.11909
2	0.57485	-1.12412	-1.03544	-1.12134
3	-0.0862256	0.145863	-0.360034	0.128544
4	0.228228	-0.194349	-0.536636	0.139503
5	0.467305	-0.668918	-0.188323	-0.689161
6	-0.181974	-0.355648	-0.112743	0.328386
7	0.245254	-0.227075	0.0623893	-0.306506
8	-0.369635	-0.283185	-0.207742	0.386013
9	-0.428942	-0.523912	-0.525907	0.481494
10	0.270838	-0.371134	0.123049	-0.418726
11	-0.799263	0.535847	-0.971073	-0.522904
12	-0.879554	-0.482261	-0.77274	0.527613
13	0.193651	-0.475863	0.110417	-0.0892055
14	-0.319564	0.1947	-0.372402	0.184973
15	-0.564251	-0.374893	-0.501819	0.475752
16	0.365044	-0.65027	0.0127379	-0.367672
17	0.433044	-0.593138	-0.198021	-0.397389
18	-0.0775329	-0.169313	-0.406742	0.321053
19	-0.0926523	-0.634231	0.198617	0.139915
20	0.123916	-0.0117049	0.0634444	-0.268333
21	-0.375137	0.114802	-0.222529	0.224482
22	-0.660573	-0.94621	-0.348171	0.507823
23	0.494723	-0.382026	-0.479324	-0.888269
24	-0.318698	0.0905576	0.208668	-0.173122
25	0.27559	-0.257732	-0.087267	-0.128772
26	-0.208359	-0.752615	0.456731	-0.466092
27	-0.655764	-0.965711	-0.88602	0.549108
28	0.239884	0.16923	-0.541255	-0.302245
29	0.380908	-0.757003	-0.0528961	-0.270968
30	-0.51652	-0.70175	0.43283	-0.103626
31	0.374288	-0.447711	-0.0095182	-0.526515
32	-0.0340757	0.37691	-0.807324	-0.26938
33	-0.0405416	-0.670625	-0.447313	0.401163
34	0.0831472	-0.0448158	-0.0362437	-0.0145265
35	0.448106	-0.477016	-0.293892	-0.453234
36	-0.390155	0.092452	-0.317733	0.272861
37	-0.120512	-0.356163	-0.142185	0.318299
38	0.22669	0.097558	-0.140201	-0.470206
39	-0.33868	0.457436	-0.474576	-0.469582
40	0.39335	-0.18643	-0.249378	-0.505636
41	0.560311	-1.05385	-0.716852	-1.06377
42	-0.490041	0.336171	-0.463652	0.065971
43	0.0622947	-0.278041	0.152727	-0.0471357
44	-0.0524435	0.127162	-0.165476	0.0375903
45	-0.0779034	0.193279	-0.160057	-0.0400443
46	0.277368	-0.547528	0.196214	-0.599523
47	-0.598716	-0.427621	-0.70473	0.502035
48	-0.974537	-1.08425	0.564021	-0.832549
49	0	0	0	0


TF	Unknown
TF Name	Unknown
Gene	CM001006.3_67246230-67247157(-)_1
Motif	CM001006.3_67246230-67247157(-)_1|1|1x0
Family	C2H2 ZF
Species	Unknown
Pos	A	C	G	T
1	0.267858	-0.207223	-0.260551	-0.00980377
2	-0.143484	0.421766	-0.379506	-0.651646
3	-0.23463	-0.073234	0.177632	0.0282642
4	-0.824456	-0.881749	0.544838	-0.672275
5	-0.854014	0.542712	-0.667773	-0.806708
6	-0.742823	-0.656574	-0.684874	0.530469
7	-0.457741	-0.473663	0.407184	-0.118231
8	-0.449105	-0.731678	0.459066	-0.235726
9	-0.697905	-1.14033	0.558641	-0.967841
10	-0.814064	-0.900313	0.557857	-0.967171
11	-0.255985	-0.423422	-0.424997	0.430125
12	0.168276	-0.177426	-0.33787	0.146994
13	-0.276551	-0.407163	-0.302317	0.41177
14	-0.285123	0.391319	-0.154671	-0.496485
15	-0.016036	0.101134	-0.0514351	-0.0527024
16	0.427957	-0.3325	-0.21544	-0.607079
17	-0.141311	0.358511	-0.476863	-0.179674
18	0.0234633	-0.210725	-0.246061	0.245872
19	0.427957	-0.3325	-0.21544	-0.607079
20	-0.141311	0.358511	-0.476863	-0.179674
21	0.0234633	-0.210725	-0.246061	0.245872
22	0.0799599	-0.366617	0.318276	-0.54225
23	-0.101541	0.153094	-0.161499	0.0399702
24	-0.199198	-0.5243	0.0290709	0.300949
25	0.114404	-0.405574	-0.19044	0.220263
26	-0.0748606	0.159173	-0.328105	0.095471
27	-0.113314	-0.00570907	0.107309	-0.0166348
28	0	0	0	0


TF	Unknown
TF Name	Unknown
Gene	CM001006.3_67286615-67288613(+)_1
Motif	CM001006.3_67286615-67288613(+)_1|1|1x0
Family	C2H2 ZF
Species	Unknown
Pos	A	C	G	T
1	0.314876	0.00451711	-0.189458	-0.555498
2	-0.0412421	-0.405055	-0.21813	0.320548
3	0.325144	-0.506349	-0.185884	-0.0350961
4	-0.438688	-0.543392	0.395585	-0.0638967
5	-0.926265	-0.100069	-0.0125149	0.325454
6	-1.12359	-0.367921	-1.16398	0.534989
7	0	0	0	0


TF	Unknown
TF Name	Unknown
Gene	CM001006.3_67286615-67288613(+)_1
Motif	CM001006.3_67286615-67288613(+)_1|2|1x0
Family	C2H2 ZF
Species	Unknown
Pos	A	C	G	T
1	0.00133999	-0.835484	0.434273	-0.877111
2	-0.687666	-0.0286822	-0.224882	0.354648
3	-0.861928	-0.851941	-0.150068	0.47916
4	-0.133783	-0.0872752	0.130017	0.0406644
5	-0.307613	-0.421404	0.0852009	0.281445
6	0.120498	-0.325344	-0.336306	0.242159
7	0.00133999	-0.835484	0.434273	-0.877111
8	-0.687666	-0.0286822	-0.224882	0.354648
9	-0.861928	-0.851941	-0.150068	0.47916
10	0.155238	0.0676878	-0.0722593	-0.255751
11	-0.242437	-0.20032	-0.0976731	0.300746
12	0.172725	-0.367461	-0.1563	0.141372
13	0.054268	-0.480536	0.359195	-0.602837
14	-0.726773	-0.343514	0.11841	0.310812
15	-0.951058	-1.13282	-0.880012	0.566154
16	0.155238	0.0676878	-0.0722593	-0.255751
17	-0.242437	-0.20032	-0.0976731	0.300746
18	0.172725	-0.367461	-0.1563	0.141372
19	-0.352496	-0.441412	0.355977	-0.0342194
20	-0.77013	-0.068516	0.00583576	0.292842
21	-0.902017	-0.260292	-0.936314	0.506468
22	0.077715	0.254327	-0.296207	-0.298972
23	0.00418801	-0.161738	-0.0900149	0.172731
24	0.277486	-0.433722	0.0758289	-0.26249
25	-0.0875518	-0.315131	0.176468	0.0781835
26	-0.396267	0.0654164	-0.0743953	0.202305
27	-0.483162	-0.268475	-0.75129	0.470565
28	0	0	0	0


TF	Unknown
TF Name	Unknown
Gene	CM001006.3_67286615-67288613(+)_1
Motif	CM001006.3_67286615-67288613(+)_1|3|1x0
Family	C2H2 ZF
Species	Unknown
Pos	A	C	G	T
1	0.470695	-0.170861	-0.617115	-0.893351
2	-0.152209	-0.735971	-0.508053	0.4474
3	-0.0454468	-1.01601	-0.525744	0.432159
4	-0.438688	-0.543392	0.395585	-0.0638967
5	-0.926265	-0.100069	-0.0125149	0.325454
6	-1.12359	-0.367921	-1.16398	0.534989
7	0	0	0	0


TF	Unknown
TF Name	Unknown
Gene	CM001006.3_67286615-67288613(+)_1
Motif	CM001006.3_67286615-67288613(+)_1|4|1x0
Family	C2H2 ZF
Species	Unknown
Pos	A	C	G	T
1	0.265771	-0.109251	-0.111006	-0.21902
2	-0.414934	-0.484466	-0.461679	0.468673
3	-0.23047	-0.749167	-0.481274	0.462916
4	0.054268	-0.480536	0.359195	-0.602837
5	-0.726773	-0.343514	0.11841	0.310812
6	-0.951058	-1.13282	-0.880012	0.566154
7	0.155238	0.0676878	-0.0722593	-0.255751
8	-0.242437	-0.20032	-0.0976731	0.300746
9	0.172725	-0.367461	-0.1563	0.141372
10	-0.352496	-0.441412	0.355977	-0.0342194
11	-0.77013	-0.068516	0.00583576	0.292842
12	-0.902017	-0.260292	-0.936314	0.506468
13	0.077715	0.254327	-0.296207	-0.298972
14	0.00418801	-0.161738	-0.0900149	0.172731
15	0.277486	-0.433722	0.0758289	-0.26249
16	0.136193	-0.455501	0.114754	-0.00926738
17	-0.264028	0.0700646	-0.0815929	0.161889
18	-0.407706	-0.0845725	-0.596676	0.403588
19	0	0	0	0


TF	Unknown
TF Name	Unknown
Gene	CM001006.3_67329760-67331008(+)_1
Motif	CM001006.3_67329760-67331008(+)_1|1|1x0
Family	C2H2 ZF
Species	Unknown
Pos	A	C	G	T
1	0.290995	-0.556975	0.0968698	-0.285293
2	0.184321	0.136114	-0.130797	-0.439776
3	-0.473306	-0.645746	-0.303765	0.468464
4	0.374439	-0.662593	-0.0658965	-0.255711
5	-0.341237	-0.196596	-0.331659	0.387806
6	-0.951724	-1.13496	-0.822419	0.564007
7	0.301463	-0.13706	-0.139113	-0.265416
8	-0.528471	-0.609777	-0.583132	0.504757
9	-0.313069	-0.919595	-0.606341	0.497729
10	0.180569	-0.18402	-0.0932339	0.00989563
11	-0.145631	0.141513	-0.305394	0.147582
12	-0.144166	0.0218445	0.18919	-0.164332
13	0	0	0	0


TF	Unknown
TF Name	Unknown
Gene	CM001006.3_67329760-67331008(+)_1
Motif	CM001006.3_67329760-67331008(+)_1|2|1x0
Family	C2H2 ZF
Species	Unknown
Pos	A	C	G	T
1	0.0254189	-0.359944	0.127636	0.0650236
2	-0.552818	0.186972	-0.327918	0.23349
3	-0.813777	-0.810389	-1.02284	0.555921
4	0.111022	-0.0807882	-0.0622379	0.00516826
5	0.0323842	-0.19348	0.0636917	0.0508146
6	-0.151601	0.0935722	-0.00321937	0.025967
7	-1.05165	-1.1016	0.574833	-1.12414
8	-0.520518	-0.222089	-0.545241	0.449286
9	0.10729	-0.284051	-0.205127	0.197632
10	0.242499	-0.171491	-0.0586481	-0.151979
11	0.048353	0.00547018	-0.0415771	-0.0173451
12	0.148229	-0.221424	0.014281	-0.0180938
13	-0.35229	-0.587238	0.459582	-0.381188
14	-0.303946	0.255928	-0.326547	0.0896079
15	0.14569	-0.22803	-0.123508	0.0994792
16	0.220061	-0.195347	0.0690353	-0.275614
17	-0.190867	-0.124345	-0.141721	0.274859
18	0.0719057	-0.0292391	-0.317705	0.147329
19	-0.0570236	-0.36157	0.167358	0.0856356
20	-0.250203	-0.126107	0.251469	-0.043048
21	0.261139	0.0517525	-0.373102	-0.203827
22	0.214171	-0.318219	0.120168	-0.249357
23	-0.404068	-0.283049	-0.320543	0.416047
24	-0.304831	-0.515589	-0.581215	0.467902
25	0	0	0	0


TF	Unknown
TF Name	Unknown
Gene	CM001006.3_67354916-67356116(+)_1
Motif	CM001006.3_67354916-67356116(+)_1|1|1x0
Family	C2H2 ZF
Species	Unknown
Pos	A	C	G	T
1	0.374439	-0.662593	-0.0658965	-0.255711
2	-0.341237	-0.196596	-0.331659	0.387806
3	-0.951724	-1.13496	-0.822419	0.564007
4	0.301463	-0.13706	-0.139113	-0.265416
5	-0.528471	-0.609777	-0.583132	0.504757
6	-0.313069	-0.919595	-0.606341	0.497729
7	0.180569	-0.18402	-0.0932339	0.00989563
8	-0.145631	0.141513	-0.305394	0.147582
9	-0.144166	0.0218445	0.18919	-0.164332
10	0	0	0	0


TF	Unknown
TF Name	Unknown
Gene	CM001006.3_67354916-67356116(+)_1
Motif	CM001006.3_67354916-67356116(+)_1|2|1x0
Family	C2H2 ZF
Species	Unknown
Pos	A	C	G	T
1	0.37444	-0.918562	0.0784344	-0.504295
2	0.242827	0.16932	-0.237672	-0.708809
3	-0.884384	-1.14732	-0.625865	0.551645
4	0	0	0	0


TF	Unknown
TF Name	Unknown
Gene	CM001006.3_67354916-67356116(+)_1
Motif	CM001006.3_67354916-67356116(+)_1|3|1x0
Family	C2H2 ZF
Species	Unknown
Pos	A	C	G	T
1	-1.09843	-1.02312	0.574084	-1.12489
2	-0.352411	-1.1407	-0.118607	0.43496
3	-0.4609	-1.25444	0.363213	0.110739
4	-0.269975	-0.468945	0.417577	-0.294448
5	-0.248622	0.225519	-0.267763	0.0846673
6	0.126689	-0.189804	-0.101287	0.0875544
7	-0.685439	-0.854282	0.546293	-0.867014
8	-0.385004	-0.107655	-0.337721	0.370691
9	-0.556936	-0.703014	-0.636808	0.517685
10	0.0869608	-0.00881073	0.0230494	-0.128493
11	-0.301749	0.111014	-0.300726	0.232797
12	-0.0385081	0.0246347	0.075271	-0.0771482
13	-0.823175	-0.865477	0.554246	-0.884565
14	-0.413684	-0.160953	-0.434621	0.407616
15	0.0965535	-0.234863	-0.168024	0.173062
16	-0.269975	-0.468945	0.417577	-0.294448
17	-0.248622	0.225519	-0.267763	0.0846673
18	0.126689	-0.189804	-0.101287	0.0875544
19	0.188489	-0.262377	0.108881	-0.20406
20	-0.321817	-0.219329	-0.251082	0.372716
21	-0.227806	-0.406291	-0.461868	0.4266
22	0	0	0	0


TF	Unknown
TF Name	Unknown
Gene	CM001006.3_67404181-67406260(-)_1
Motif	CM001006.3_67404181-67406260(-)_1|1|1x0
Family	C2H2 ZF
Species	Unknown
Pos	A	C	G	T
1	0.29226	-0.397998	0.0725081	-0.338817
2	0.109697	-0.581957	-0.372901	0.306867
3	-0.976557	-1.17663	-0.30221	0.522343
4	0.238426	-0.496956	0.116283	-0.191782
5	-0.459349	-0.408212	-0.194586	0.418835
6	-1.03514	-0.949155	-0.863417	0.563291
7	0.00773813	-0.962407	0.445334	-1.07203
8	-0.0653103	0.14354	-0.869745	0.207625
9	-0.939603	-0.596307	-0.321695	0.498997
10	0	0	0	0


TF	Unknown
TF Name	Unknown
Gene	CM001006.3_67404181-67406260(-)_1
Motif	CM001006.3_67404181-67406260(-)_1|2|1x0
Family	C2H2 ZF
Species	Unknown
Pos	A	C	G	T
1	0.0602454	-0.421118	0.289939	-0.281985
2	-0.623789	0.32386	-0.301644	0.0625661
3	-0.616104	-0.645221	-0.632406	0.518314
4	0.0677743	-0.141476	0.219365	-0.344892
5	-0.323198	-0.694725	0.478585	-0.504744
6	-0.38982	0.439746	-0.46611	-0.302822
7	-0.0191701	-0.584817	0.372238	-0.36986
8	-0.62986	-0.360011	0.127664	0.298257
9	-1.13387	-0.856386	-0.944227	0.565096
10	0	0	0	0


TF	Unknown
TF Name	Unknown
Gene	CM001006.3_67404181-67406260(-)_1
Motif	CM001006.3_67404181-67406260(-)_1|3|1x0
Family	C2H2 ZF
Species	Unknown
Pos	A	C	G	T
1	-0.233409	-0.298151	0.282453	-0.00166153
2	-0.53964	-0.0287723	0.0253656	0.234344
3	-0.587796	-0.120536	-0.612769	0.437766
4	0.0548569	-0.0902207	0.100396	-0.100796
5	0.0335967	-0.432048	0.264095	-0.147008
6	-0.0547048	-0.086755	0.0103991	0.105575
7	0.224351	0.0177164	-0.117252	-0.285108
8	-0.099384	0.329091	-0.459133	-0.140487
9	-0.225606	0.14297	-0.187382	0.135372
10	0.224351	0.0177164	-0.117252	-0.285108
11	-0.099384	0.329091	-0.459133	-0.140487
12	-0.225606	0.14297	-0.187382	0.135372
13	0.256579	-0.343088	0.0237474	-0.16461
14	-0.196174	-0.134781	-0.0329025	0.231273
15	-0.424384	-0.454155	-0.191045	0.419641
16	-0.2153	-0.282846	0.277964	-0.0119071
17	-0.249524	-0.270163	0.21806	0.0962218
18	0.0250455	0.224736	-0.320014	-0.105553
19	0.164488	-0.384901	0.158652	-0.163425
20	-0.592199	0.264952	-0.382936	0.173078
21	-1.12929	-0.889403	-1.07514	0.569682
22	0.0135439	-0.403184	0.301905	-0.244819
23	-0.440256	-0.241451	0.117833	0.243514
24	-0.73704	-0.532606	-0.597321	0.514639
25	0.0607314	-0.293902	0.229953	-0.1914
26	-0.436225	0.261934	-0.198892	0.0694315
27	-0.388083	-0.409534	-0.400093	0.447675
28	-0.526035	-0.676909	0.502117	-0.503043
29	-0.3575	-0.374763	0.165859	0.223747
30	-0.428588	-0.266371	-0.465038	0.438223
31	0.0599253	0.0941844	-0.0249076	-0.176785
32	-0.172623	-0.069148	-0.117843	0.233713
33	-0.22288	-0.279008	0.0378538	0.251478
34	0	0	0	0


TF	Unknown
TF Name	Unknown
Gene	CM001006.3_67404181-67406260(-)_1
Motif	CM001006.3_67404181-67406260(-)_1|4|1x0
Family	C2H2 ZF
Species	Unknown
Pos	A	C	G	T
1	-0.139193	-0.455638	0.227922	0.0912593
2	-0.573577	0.0683866	-0.126019	0.258728
3	-0.788924	-0.490406	-1.16175	0.537217
4	0.0428592	-0.82515	0.361697	-0.349817
5	-0.443787	-0.390533	0.143581	0.265144
6	-0.352034	-0.136619	-0.400657	0.385213
7	0.380532	-0.793541	0.0316161	-0.441475
8	-0.475471	-0.231928	-0.131234	0.369208
9	-0.823583	-1.01477	-0.598017	0.544179
10	0	0	0	0


TF	Unknown
TF Name	Unknown
Gene	CM001006.3_67440632-67442396(-)_1
Motif	CM001006.3_67440632-67442396(-)_1|1|1x0
Family	C2H2 ZF
Species	Unknown
Pos	A	C	G	T
1	0.248746	-0.532891	0.118921	-0.208522
2	-0.499127	-0.444774	-0.217711	0.434295
3	-1.12837	-1.03698	-0.945849	0.570598
4	-0.00886446	-1.04003	0.456256	-1.15655
5	-0.0752848	0.146702	-0.930318	0.214818
6	-1.01773	-0.652844	-0.36096	0.511354
7	0	0	0	0


TF	Unknown
TF Name	Unknown
Gene	CM001006.3_67440632-67442396(-)_1
Motif	CM001006.3_67440632-67442396(-)_1|2|1x0
Family	C2H2 ZF
Species	Unknown
Pos	A	C	G	T
1	0.0602454	-0.421118	0.289939	-0.281985
2	-0.623789	0.32386	-0.301644	0.0625661
3	-0.616104	-0.645221	-0.632406	0.518314
4	0.0602454	-0.421118	0.289939	-0.281985
5	-0.623789	0.32386	-0.301644	0.0625661
6	-0.616104	-0.645221	-0.632406	0.518314
7	0.0677743	-0.141476	0.219365	-0.344892
8	-0.323198	-0.694725	0.478585	-0.504744
9	-0.38982	0.439746	-0.46611	-0.302822
10	-0.0191701	-0.584817	0.372238	-0.36986
11	-0.62986	-0.360011	0.127664	0.298257
12	-1.13387	-0.856386	-0.944227	0.565096
13	-0.200762	-0.288685	0.35757	-0.238338
14	-0.693119	-0.757084	0.284711	0.229449
15	-1.06975	-0.664328	-0.660411	0.541537
16	0	0	0	0


TF	Unknown
TF Name	Unknown
Gene	CM001006.3_67440632-67442396(-)_1
Motif	CM001006.3_67440632-67442396(-)_1|3|1x0
Family	C2H2 ZF
Species	Unknown
Pos	A	C	G	T
1	0.164488	-0.384901	0.158652	-0.163425
2	-0.592199	0.264952	-0.382936	0.173078
3	-1.12929	-0.889403	-1.07514	0.569682
4	0.0135439	-0.403184	0.301905	-0.244819
5	-0.440256	-0.241451	0.117833	0.243514
6	-0.73704	-0.532606	-0.597321	0.514639
7	-0.233409	-0.298151	0.282453	-0.00166153
8	-0.53964	-0.0287723	0.0253656	0.234344
9	-0.587796	-0.120536	-0.612769	0.437766
10	-0.708341	-0.731079	0.537074	-0.758371
11	-0.427925	-0.391816	0.376644	-0.0753922
12	-0.181	-0.270559	-0.578533	0.404931
13	0.0599253	0.0941844	-0.0249076	-0.176785
14	-0.172623	-0.069148	-0.117843	0.233713
15	-0.22288	-0.279008	0.0378538	0.251478
16	0	0	0	0


TF	Unknown
TF Name	Unknown
Gene	CM001006.3_67440632-67442396(-)_1
Motif	CM001006.3_67440632-67442396(-)_1|4|1x0
Family	C2H2 ZF
Species	Unknown
Pos	A	C	G	T
1	-0.438688	-0.543392	0.395585	-0.0638967
2	-0.926265	-0.100069	-0.0125149	0.325454
3	-1.12359	-0.367921	-1.16398	0.534989
4	-0.323275	-0.462664	-0.0158867	0.345622
5	0.23202	-1.02961	0.262068	-0.429408
6	0.392204	-0.349559	-0.583379	-0.0837165
7	0.333512	-0.191251	-0.0682753	-0.460476
8	-0.0989787	0.282207	-0.509264	-0.00918223
9	-0.352078	0.0973097	-0.0879844	0.172511
10	0	0	0	0


TF	Unknown
TF Name	Unknown
Gene	CM001006.3_67440632-67442396(-)_1
Motif	CM001006.3_67440632-67442396(-)_1|5|1x0
Family	C2H2 ZF
Species	Unknown
Pos	A	C	G	T
1	0.398954	-0.880572	0.0186993	-0.496884
2	-0.52965	-0.264233	-0.154495	0.390895
3	-0.933571	-1.14193	-0.687746	0.557039
4	0	0	0	0


TF	Unknown
TF Name	Unknown
Gene	CM001006.3_67464395-67466063(-)_1
Motif	CM001006.3_67464395-67466063(-)_1|1|1x0
Family	C2H2 ZF
Species	Unknown
Pos	A	C	G	T
1	0.139869	-0.951671	0.364298	-0.710844
2	0.189343	-0.423955	-0.0655524	0.0852488
3	-0.681001	-1.16475	0.534217	-0.520548
4	0	0	0	0


TF	Unknown
TF Name	Unknown
Gene	CM001006.3_67464395-67466063(-)_1
Motif	CM001006.3_67464395-67466063(-)_1|2|1x0
Family	C2H2 ZF
Species	Unknown
Pos	A	C	G	T
1	0.236455	-0.815961	0.228529	-0.365468
2	-0.590586	0.00418932	-0.309784	0.350944
3	-0.744135	-1.2122	-0.160533	0.486774
4	0	0	0	0


TF	Unknown
TF Name	Unknown
Gene	CM001006.3_67464395-67466063(-)_1
Motif	CM001006.3_67464395-67466063(-)_1|3|1x0
Family	C2H2 ZF
Species	Unknown
Pos	A	C	G	T
1	-0.276358	-1.31745	0.00664128	0.381516
2	0.324007	0.035789	-0.241964	-0.633401
3	-0.298616	-0.0222128	0.136091	0.071535
4	0	0	0	0


TF	Unknown
TF Name	Unknown
Gene	CM001006.3_67464395-67466063(-)_1
Motif	CM001006.3_67464395-67466063(-)_1|4|1x0
Family	C2H2 ZF
Species	Unknown
Pos	A	C	G	T
1	-0.347055	-0.434934	0.353151	-0.0324923
2	-0.760012	-0.0665841	0.00690013	0.290558
3	-0.88784	-0.253603	-0.921737	0.504211
4	-0.0861422	-0.311066	0.174797	0.0776593
5	-0.391134	0.0651631	-0.0730172	0.200454
6	-0.474767	-0.262586	-0.739767	0.467831
7	0.204969	-0.222774	0.178033	-0.535473
8	-0.703411	0.0753867	-0.424419	0.349498
9	-0.850527	-1.0872	-0.520179	0.540985
10	-0.0191701	-0.584817	0.372238	-0.36986
11	-0.62986	-0.360011	0.127664	0.298257
12	-1.13387	-0.856386	-0.944227	0.565096
13	-0.0861422	-0.311066	0.174797	0.0776593
14	-0.391134	0.0651631	-0.0730172	0.200454
15	-0.474767	-0.262586	-0.739767	0.467831
16	-0.0191701	-0.584817	0.372238	-0.36986
17	-0.62986	-0.360011	0.127664	0.298257
18	-1.13387	-0.856386	-0.944227	0.565096
19	0.0602454	-0.421118	0.289939	-0.281985
20	-0.623789	0.32386	-0.301644	0.0625661
21	-0.616104	-0.645221	-0.632406	0.518314
22	-0.0191701	-0.584817	0.372238	-0.36986
23	-0.62986	-0.360011	0.127664	0.298257
24	-1.13387	-0.856386	-0.944227	0.565096
25	0.102777	-0.223704	-0.00530827	0.0598306
26	-0.136706	-0.275028	-0.129043	0.300216
27	-0.105141	-0.385511	-0.140592	0.318054
28	0.290313	-0.302146	0.0240772	-0.307127
29	0.0302615	0.0467809	-0.176348	0.0598778
30	-0.0500723	0.0274035	0.0222892	-0.00388138
31	0.340911	-0.114202	-0.0909194	-0.642527
32	-0.738637	-0.0596081	-0.57299	0.427876
33	-0.490783	-0.91066	-0.0867293	0.436985
34	-0.0191701	-0.584817	0.372238	-0.36986
35	-0.62986	-0.360011	0.127664	0.298257
36	-1.13387	-0.856386	-0.944227	0.565096
37	-0.0861422	-0.311066	0.174797	0.0776593
38	-0.391134	0.0651631	-0.0730172	0.200454
39	-0.474767	-0.262586	-0.739767	0.467831
40	0.0775291	0.25208	-0.29203	-0.294763
41	0.00436027	-0.15963	-0.0887435	0.170937
42	0.275152	-0.427759	0.0758473	-0.258524
43	-0.347055	-0.434934	0.353151	-0.0324923
44	-0.760012	-0.0665841	0.00690013	0.290558
45	-0.88784	-0.253603	-0.921737	0.504211
46	0	0	0	0


TF	Unknown
TF Name	Unknown
Gene	CM001006.3_67491038-67491788(-)_1
Motif	CM001006.3_67491038-67491788(-)_1|1|1x0
Family	C2H2 ZF
Species	Unknown
Pos	A	C	G	T
1	0.250799	-0.167596	-0.648526	0.118588
2	-0.312624	-0.804233	-0.398737	0.470844
3	0.21927	-0.334472	-0.32267	0.147541
4	-0.171303	-0.568389	0.30948	0.00710373
5	-0.491706	-0.76734	0.187518	0.293764
6	-0.676048	-0.542066	-0.809091	0.524645
7	0.389225	-0.274155	-0.128451	-0.562578
8	-0.741855	-0.964313	0.549749	-0.784746
9	-0.388209	-0.61761	-0.361157	0.464545
10	0.325248	-0.742614	0.125208	-0.431486
11	-0.392104	-0.307148	-0.0923231	0.360421
12	-0.767964	-1.186	-0.295807	0.512973
13	0.0848387	-0.963567	0.410952	-1.00226
14	-0.234824	-0.401869	-0.633106	0.445372
15	-0.182769	-0.302342	0.374261	-0.320872
16	0	0	0	0


TF	Unknown
TF Name	Unknown
Gene	CM001006.3_67491038-67491788(-)_1
Motif	CM001006.3_67491038-67491788(-)_1|2|1x0
Family	C2H2 ZF
Species	Unknown
Pos	A	C	G	T
1	-0.438688	-0.543392	0.395585	-0.0638967
2	-0.926265	-0.100069	-0.0125149	0.325454
3	-1.12359	-0.367921	-1.16398	0.534989
4	0.0786815	0.286654	-0.361635	-0.364892
5	0.000912892	-0.194476	-0.110017	0.199384
6	0.310808	-0.526686	0.0733437	-0.325049
7	0.152022	-0.544735	0.126776	-0.0192666
8	-0.316368	0.0770477	-0.101539	0.185177
9	-0.512675	-0.132165	-0.735199	0.442676
10	0	0	0	0


TF	Unknown
TF Name	Unknown
Gene	CM001006.3_67514330-67515536(-)_1
Motif	CM001006.3_67514330-67515536(-)_1|1|1x0
Family	C2H2 ZF
Species	Unknown
Pos	A	C	G	T
1	0.466641	-0.900822	-0.56031	-0.173504
2	-0.809109	0.26788	-1.40833	0.290641
3	-0.775063	-0.152411	0.475248	-0.850699
4	0	0	0	0


TF	Unknown
TF Name	Unknown
Gene	CM001006.3_67514330-67515536(-)_1
Motif	CM001006.3_67514330-67515536(-)_1|2|1x0
Family	C2H2 ZF
Species	Unknown
Pos	A	C	G	T
1	0.290995	-0.556975	0.0968698	-0.285293
2	0.184321	0.136114	-0.130797	-0.439776
3	-0.473306	-0.645746	-0.303765	0.468464
4	0.374439	-0.662593	-0.0658965	-0.255711
5	-0.341237	-0.196596	-0.331659	0.387806
6	-0.951724	-1.13496	-0.822419	0.564007
7	0	0	0	0


TF	Unknown
TF Name	Unknown
Gene	CM001006.3_67514330-67515536(-)_1
Motif	CM001006.3_67514330-67515536(-)_1|3|1x0
Family	C2H2 ZF
Species	Unknown
Pos	A	C	G	T
1	-1.09843	-1.02312	0.574084	-1.12489
2	-0.352411	-1.1407	-0.118607	0.43496
3	-0.4609	-1.25444	0.363213	0.110739
4	-0.269975	-0.468945	0.417577	-0.294448
5	-0.248622	0.225519	-0.267763	0.0846673
6	0.126689	-0.189804	-0.101287	0.0875544
7	0.0254256	-0.300927	0.11199	0.0589657
8	-0.455436	0.171072	-0.264974	0.210467
9	-0.631567	-0.628698	-0.808616	0.528392
10	0.0869608	-0.00881073	0.0230494	-0.128493
11	-0.301749	0.111014	-0.300726	0.232797
12	-0.0385081	0.0246347	0.075271	-0.0771482
13	-0.823175	-0.865477	0.554246	-0.884565
14	-0.413684	-0.160953	-0.434621	0.407616
15	0.0965535	-0.234863	-0.168024	0.173062
16	-0.122825	-0.302983	0.337089	-0.24
17	0.165902	-0.113388	-0.0560971	-0.0526931
18	0.0234841	0.132024	-0.120456	-0.0801951
19	0.188489	-0.262377	0.108881	-0.20406
20	-0.321817	-0.219329	-0.251082	0.372716
21	-0.227806	-0.406291	-0.461868	0.4266
22	0	0	0	0


TF	Unknown
TF Name	Unknown
Gene	CM001006.3_67537987-67539232(-)_1
Motif	CM001006.3_67537987-67539232(-)_1|1|1x0
Family	C2H2 ZF
Species	Unknown
Pos	A	C	G	T
1	0.290995	-0.556975	0.0968698	-0.285293
2	0.184321	0.136114	-0.130797	-0.439776
3	-0.473306	-0.645746	-0.303765	0.468464
4	0.374439	-0.662593	-0.0658965	-0.255711
5	-0.341237	-0.196596	-0.331659	0.387806
6	-0.951724	-1.13496	-0.822419	0.564007
7	0.301463	-0.13706	-0.139113	-0.265416
8	-0.528471	-0.609777	-0.583132	0.504757
9	-0.313069	-0.919595	-0.606341	0.497729
10	0	0	0	0


TF	Unknown
TF Name	Unknown
Gene	CM001006.3_67537987-67539232(-)_1
Motif	CM001006.3_67537987-67539232(-)_1|2|1x0
Family	C2H2 ZF
Species	Unknown
Pos	A	C	G	T
1	0.0254189	-0.359944	0.127636	0.0650236
2	-0.552818	0.186972	-0.327918	0.23349
3	-0.813777	-0.810389	-1.02284	0.555921
4	0.222688	-0.0550183	0.0486576	-0.480776
5	-0.334647	0.173981	-0.455732	0.229003
6	0.0223275	-0.064284	0.00646444	0.0293164
7	-1.05165	-1.1016	0.574833	-1.12414
8	-0.520518	-0.222089	-0.545241	0.449286
9	0.10729	-0.284051	-0.205127	0.197632
10	-0.35229	-0.587238	0.459582	-0.381188
11	-0.303946	0.255928	-0.326547	0.0896079
12	0.14569	-0.22803	-0.123508	0.0994792
13	-0.35229	-0.587238	0.459582	-0.381188
14	-0.303946	0.255928	-0.326547	0.0896079
15	0.14569	-0.22803	-0.123508	0.0994792
16	0.220061	-0.195347	0.0690353	-0.275614
17	-0.190867	-0.124345	-0.141721	0.274859
18	0.0719057	-0.0292391	-0.317705	0.147329
19	-0.0570236	-0.36157	0.167358	0.0856356
20	-0.250203	-0.126107	0.251469	-0.043048
21	0.261139	0.0517525	-0.373102	-0.203827
22	0	0	0	0


TF	Unknown
TF Name	Unknown
Gene	CM001006.3_67556280-67556916(-)_1
Motif	CM001006.3_67556280-67556916(-)_1|1|1x0
Family	C2H2 ZF
Species	Unknown
Pos	A	C	G	T
1	0.374439	-0.662593	-0.0658965	-0.255711
2	-0.341237	-0.196596	-0.331659	0.387806
3	-0.951724	-1.13496	-0.822419	0.564007
4	0.400143	-0.255308	-0.129317	-0.722855
5	-0.546076	-0.616496	-0.943345	0.526319
6	-0.299582	-0.816663	-0.554692	0.486713
7	0.180569	-0.18402	-0.0932339	0.00989563
8	-0.145631	0.141513	-0.305394	0.147582
9	-0.144166	0.0218445	0.18919	-0.164332
10	0	0	0	0


TF	Unknown
TF Name	Unknown
Gene	CM001006.3_67556280-67556916(-)_1
Motif	CM001006.3_67556280-67556916(-)_1|2|1x0
Family	C2H2 ZF
Species	Unknown
Pos	A	C	G	T
1	0.230808	-0.854855	0.245375	-0.398522
2	0.413272	0.0564579	-0.658485	-1.2857
3	-0.745771	0.51355	-0.351859	-0.946293
4	0	0	0	0


TF	Unknown
TF Name	Unknown
Gene	CM001006.3_67590341-67591496(-)_1
Motif	CM001006.3_67590341-67591496(-)_1|1|1x0
Family	C2H2 ZF
Species	Unknown
Pos	A	C	G	T
1	0.372707	-0.454771	-0.142213	-0.244563
2	-0.248678	-0.0197568	-0.112143	0.232485
3	-0.650885	-0.91985	-0.644454	0.535239
4	-0.210379	-0.61354	0.130849	0.252577
5	0.00231878	0.238929	-0.100762	-0.329575
6	-0.567522	0.292191	-0.719522	0.19834
7	-0.0811823	-0.325013	-0.103116	0.28074
8	-0.740797	0.524854	-0.772021	-0.521721
9	-1.05145	-1.1434	0.55557	-0.610189
10	0.247042	-0.111787	-0.0285732	-0.280332
11	-0.10834	-0.385483	-0.427551	0.386589
12	0.234199	-0.461923	-0.00719696	-0.0193207
13	0	0	0	0


TF	Unknown
TF Name	Unknown
Gene	CM001006.3_67590341-67591496(-)_1
Motif	CM001006.3_67590341-67591496(-)_1|2|1x0
Family	C2H2 ZF
Species	Unknown
Pos	A	C	G	T
1	0.0197502	-0.123981	0.0244913	0.0583518
2	-0.0132659	-0.340856	0.0765994	0.140196
3	-0.0515225	-0.143289	0.137542	0.00872981
4	-0.398945	-0.77879	0.491542	-0.477276
5	0.164805	0.136737	-0.181183	-0.292829
6	-0.28864	-0.285491	-0.480401	0.421026
7	0.176219	-0.161562	0.00345055	-0.0956986
8	-0.169635	-0.2515	0.110092	0.168622
9	-0.0469967	-0.0845332	-0.0780511	0.159547
10	-1.05178	-1.0871	0.574532	-1.12444
11	-0.652954	-0.523159	-0.675461	0.514111
12	0.165205	-0.299772	-0.2647	0.173785
13	0.19204	0.103764	-0.352356	-0.136833
14	-0.388921	-0.132136	0.352302	-0.219458
15	-0.788987	-0.653065	0.537642	-0.778461
16	0.111061	-0.158671	-0.091928	0.081138
17	-0.148	0.0613662	0.024663	0.0328539
18	-0.327896	-0.139545	-0.13074	0.314867
19	0	0	0	0


TF	Unknown
TF Name	Unknown
Gene	CM001006.3_67621955-67623113(-)_1
Motif	CM001006.3_67621955-67623113(-)_1|1|1x0
Family	C2H2 ZF
Species	Unknown
Pos	A	C	G	T
1	0.327166	-0.362016	-0.101696	-0.18694
2	-0.201855	-0.0111932	-0.0881388	0.198892
3	-0.489058	-0.71307	-0.483701	0.49883
4	-0.162519	-0.4983	0.12168	0.223064
5	0.00833167	0.205397	-0.0775216	-0.268093
6	-0.45068	0.26535	-0.577276	0.187184
7	-0.0348426	0.0659481	-0.252053	0.131432
8	-0.714737	-0.71569	0.519182	-0.509192
9	-0.750469	-1.13601	0.562965	-1.02873
10	0.211889	-0.0869694	-0.017663	-0.227346
11	-0.0712765	-0.302101	-0.337137	0.340936
12	0.202809	-0.37697	0.00175752	-0.00833995
13	0	0	0	0


TF	Unknown
TF Name	Unknown
Gene	CM001006.3_67621955-67623113(-)_1
Motif	CM001006.3_67621955-67623113(-)_1|2|1x0
Family	C2H2 ZF
Species	Unknown
Pos	A	C	G	T
1	-1.05178	-1.0871	0.574532	-1.12444
2	-0.652954	-0.523159	-0.675461	0.514111
3	0.165205	-0.299772	-0.2647	0.173785
4	-0.398945	-0.77879	0.491542	-0.477276
5	0.164805	0.136737	-0.181183	-0.292829
6	-0.28864	-0.285491	-0.480401	0.421026
7	0.176219	-0.161562	0.00345055	-0.0956986
8	-0.169635	-0.2515	0.110092	0.168622
9	-0.0469967	-0.0845332	-0.0780511	0.159547
10	-1.05178	-1.0871	0.574532	-1.12444
11	-0.652954	-0.523159	-0.675461	0.514111
12	0.165205	-0.299772	-0.2647	0.173785
13	0.19204	0.103764	-0.352356	-0.136833
14	-0.388921	-0.132136	0.352302	-0.219458
15	-0.788987	-0.653065	0.537642	-0.778461
16	0.111061	-0.158671	-0.091928	0.081138
17	-0.148	0.0613662	0.024663	0.0328539
18	-0.327896	-0.139545	-0.13074	0.314867
19	0	0	0	0


TF	Unknown
TF Name	Unknown
Gene	CM001006.3_67639022-67640288(-)_1
Motif	CM001006.3_67639022-67640288(-)_1|1|1x0
Family	C2H2 ZF
Species	Unknown
Pos	A	C	G	T
1	-0.782958	-1.04776	0.562622	-1.0324
2	-0.281094	-0.10798	-0.21692	0.320104
3	-0.52909	-0.770028	-0.61985	0.517787
4	-0.0539261	-0.184602	-0.0551591	0.199293
5	-0.00237869	0.135707	-0.094249	-0.07897
6	-0.201853	0.221406	0.0401106	-0.214667
7	0.144655	-0.307993	0.183768	-0.232144
8	-0.386058	-0.394103	-0.181056	0.402479
9	-0.585385	-0.694331	-0.243401	0.472334
10	-0.430486	-1.12033	0.542005	-1.15697
11	-0.292802	0.401851	-0.728622	-0.107337
12	-0.594837	-0.80924	-0.368743	0.500077
13	0.327893	0.0671856	-0.623613	-0.330516
14	0.453339	-0.415028	-0.201097	-0.835841
15	-0.0458592	-0.146865	0.185082	-0.0676481
16	0.125271	-0.194409	0.127723	-0.164559
17	0.0372132	-0.711995	0.365216	-0.400232
18	0.0572096	-0.288611	-0.300485	0.265777
19	0.319131	0.0763047	-0.580902	-0.33694
20	0.476047	-0.60077	-0.373822	-0.476477
21	-0.182834	-0.00402129	0.162745	-0.0466186
22	0	0	0	0


TF	Unknown
TF Name	Unknown
Gene	CM001006.3_67639022-67640288(-)_1
Motif	CM001006.3_67639022-67640288(-)_1|2|1x0
Family	C2H2 ZF
Species	Unknown
Pos	A	C	G	T
1	-0.53393	-0.37897	-0.4135	0.46296
2	-0.330803	0.383313	-0.108852	-0.471564
3	-0.150269	0.138331	0.114765	-0.211166
4	-0.456136	-0.871288	-0.40363	0.494276
5	-0.0533078	-0.524566	-0.206284	0.341391
6	-0.0494563	0.0073947	-0.179956	0.155245
7	-0.440082	-0.269309	-0.817153	0.469344
8	-0.715557	-1.14559	0.553381	-0.795569
9	0.205016	-0.498798	-0.334841	0.208721
10	-0.302996	-0.783373	0.490055	-0.607484
11	0.245962	0.106313	-0.227706	-0.433142
12	0.158435	-0.0505625	0.00744489	-0.185505
13	0	0	0	0


TF	Unknown
TF Name	Unknown
Gene	CM001006.3_67639022-67640288(-)_1
Motif	CM001006.3_67639022-67640288(-)_1|3|1x0
Family	C2H2 ZF
Species	Unknown
Pos	A	C	G	T
1	-0.703536	-0.80814	0.54419	-0.836946
2	-0.599164	-0.238577	-0.562979	0.462017
3	-0.770748	-1.00593	0.549276	-0.722161
4	0.280157	-0.0428618	-0.322221	-0.14774
5	-0.518564	-0.0279006	-0.503138	0.388328
6	-1.12527	-1.09146	0.573702	-1.01372
7	0.113263	-0.0173178	-0.0594146	-0.0609871
8	0.0217128	-0.338231	-0.101877	0.230162
9	0.097417	-0.0174456	-0.280882	0.101806
10	0	0	0	0


TF	Unknown
TF Name	Unknown
Gene	CM001006.3_67664840-67666277(-)_1
Motif	CM001006.3_67664840-67666277(-)_1|1|1x0
Family	C2H2 ZF
Species	Unknown
Pos	A	C	G	T
1	0.325248	-0.742614	0.125208	-0.431486
2	-0.392104	-0.307148	-0.0923231	0.360421
3	-0.767964	-1.186	-0.295807	0.512973
4	0.383582	-0.279665	-0.251717	-0.304547
5	-0.602123	-0.683377	-0.637338	0.52012
6	-0.290662	-0.835501	-0.513322	0.482187
7	0.451841	-0.403799	-0.185566	-0.911058
8	-0.388474	-0.609208	-0.908002	0.508081
9	-0.25464	-0.548558	0.0286553	0.320697
10	0	0	0	0


TF	Unknown
TF Name	Unknown
Gene	CM001006.3_67664840-67666277(-)_1
Motif	CM001006.3_67664840-67666277(-)_1|2|1x0
Family	C2H2 ZF
Species	Unknown
Pos	A	C	G	T
1	-0.326636	-0.504039	-0.112175	0.387916
2	-0.360714	-0.715126	-0.14003	0.422774
3	-0.572412	0.186818	-0.228479	0.205183
4	0.0686451	-0.581307	0.12042	0.0958639
5	0.120475	-0.225441	-0.0114106	0.0457826
6	-0.277527	-0.359776	-0.461709	0.429765
7	0.0983327	-0.248749	0.113325	-0.0536534
8	-0.308985	-0.0164975	-0.103879	0.245287
9	-0.372116	-0.604238	-0.149206	0.417887
10	-0.37121	-0.654037	0.473224	-0.420662
11	0.340562	-0.288509	-0.299641	-0.100628
12	-0.0947114	0.0792487	-0.0825447	0.0677584
13	-0.115344	-0.637604	0.203522	0.147705
14	0.0406845	0.151407	-0.176041	-0.0872854
15	-0.446852	-0.116952	-0.253628	0.365679
16	0.301378	-0.299941	0.0410096	-0.399995
17	-0.494737	0.0464345	-0.173836	0.278053
18	-0.524857	-0.635071	-0.150983	0.441431
19	-0.37121	-0.654037	0.473224	-0.420662
20	0.340562	-0.288509	-0.299641	-0.100628
21	-0.0947114	0.0792487	-0.0825447	0.0677584
22	-0.81533	-0.82621	-0.185807	0.483713
23	-0.803759	0.563077	-0.946353	-1.13589
24	-0.428547	-0.273727	-0.187625	0.388382
25	0.168649	0.0592835	-0.123183	-0.203296
26	0.316616	-0.570615	0.0824865	-0.347774
27	-0.686728	-0.748927	-0.728838	0.535206
28	0.283462	-0.0565963	-0.328667	-0.135311
29	-0.148627	0.0323628	-0.045731	0.118064
30	-0.731771	-0.705398	0.541163	-0.85132
31	0.354546	-0.195872	-0.133505	-0.437249
32	-0.411324	0.240383	-0.363173	0.158202
33	-0.875553	-0.976688	-0.823159	0.557633
34	0.242831	-0.306973	0.102691	-0.309024
35	0.241071	0.0286895	-0.121603	-0.362676
36	-0.11844	-0.26357	-0.178705	0.307707
37	0	0	0	0


TF	Unknown
TF Name	Unknown
Gene	CM001006.3_67688594-67691075(-)_1
Motif	CM001006.3_67688594-67691075(-)_1|1|1x0
Family	C2H2 ZF
Species	Unknown
Pos	A	C	G	T
1	0.166302	-0.329736	-0.435204	0.230016
2	-0.877553	-0.78631	0.560055	-1.13891
3	-0.00143433	-0.743034	0.136108	0.162721
4	0.504751	-0.517849	-0.434297	-0.880857
5	0.0445859	-0.0380585	-0.603282	0.237163
6	0.278308	-0.592213	-0.0472972	-0.0225503
7	0	0	0	0


TF	Unknown
TF Name	Unknown
Gene	CM001006.3_67688594-67691075(-)_1
Motif	CM001006.3_67688594-67691075(-)_1|2|1x0
Family	C2H2 ZF
Species	Unknown
Pos	A	C	G	T
1	0.130163	-0.0701148	-0.0835378	-0.0111726
2	-0.000855982	0.0606046	-0.0828729	0.0111203
3	-0.351668	-0.0579214	0.0313007	0.205517
4	0.0908153	-0.357629	0.173225	-0.0765595
5	-0.477634	-0.172544	0.0825153	0.251803
6	-0.688188	-0.454726	-0.616244	0.505426
7	0.494445	-0.49634	-0.609012	-0.504484
8	0.337698	-0.409212	-0.384809	0.00935385
9	0.0151631	-0.223107	-0.0243858	0.152535
10	-0.720281	-1.1226	0.559768	-0.977433
11	0.0659527	-0.373684	-0.262177	0.270966
12	-0.310318	-0.693776	-0.301759	0.448554
13	0.306798	-0.309696	0.0398594	-0.412274
14	-0.509183	0.0456457	-0.180184	0.283109
15	-0.543311	-0.656307	-0.160002	0.447362
16	0.494445	-0.49634	-0.609012	-0.504484
17	0.337698	-0.409212	-0.384809	0.00935385
18	0.0151631	-0.223107	-0.0243858	0.152535
19	0.0908153	-0.357629	0.173225	-0.0765595
20	-0.477634	-0.172544	0.0825153	0.251803
21	-0.688188	-0.454726	-0.616244	0.505426
22	-0.191139	-0.649801	0.244545	0.138612
23	0.0958245	-0.146737	0.0299812	-0.0139619
24	-0.122492	-0.104733	0.247944	-0.161049
25	0.0908153	-0.357629	0.173225	-0.0765595
26	-0.477634	-0.172544	0.0825153	0.251803
27	-0.688188	-0.454726	-0.616244	0.505426
28	0.494445	-0.49634	-0.609012	-0.504484
29	0.337698	-0.409212	-0.384809	0.00935385
30	0.0151631	-0.223107	-0.0243858	0.152535
31	-0.720281	-1.1226	0.559768	-0.977433
32	0.0659527	-0.373684	-0.262177	0.270966
33	-0.310318	-0.693776	-0.301759	0.448554
34	0.306798	-0.309696	0.0398594	-0.412274
35	-0.509183	0.0456457	-0.180184	0.283109
36	-0.543311	-0.656307	-0.160002	0.447362
37	0.494445	-0.49634	-0.609012	-0.504484
38	0.337698	-0.409212	-0.384809	0.00935385
39	0.0151631	-0.223107	-0.0243858	0.152535
40	0.0908153	-0.357629	0.173225	-0.0765595
41	-0.477634	-0.172544	0.0825153	0.251803
42	-0.688188	-0.454726	-0.616244	0.505426
43	-0.0833132	-0.321096	-0.157443	0.301294
44	0.0857978	-0.563408	-0.00930939	0.184554
45	-0.028444	-0.216262	0.142992	0.0276355
46	-0.720281	-1.1226	0.559768	-0.977433
47	0.0659527	-0.373684	-0.262177	0.270966
48	-0.310318	-0.693776	-0.301759	0.448554
49	0.28408	-0.572685	0.166958	-0.468174
50	-0.483254	-0.0411247	-0.277348	0.349018
51	-0.609879	-0.839635	-0.633489	0.528563
52	0.494445	-0.49634	-0.609012	-0.504484
53	0.337698	-0.409212	-0.384809	0.00935385
54	0.0151631	-0.223107	-0.0243858	0.152535
55	0.0527761	-0.312498	0.0129426	0.13148
56	0.298153	-0.323534	-0.165544	-0.0678311
57	-0.110022	-0.0853297	0.197823	-0.0834377
58	0.40484	-0.201676	-0.267527	-0.535602
59	0.565987	-1.12261	-0.770071	-1.13298
60	-0.518469	0.345842	-0.490863	0.0631825
61	0.157426	0.188033	-0.260508	-0.325701
62	-0.121076	-0.225242	0.0359722	0.193574
63	-0.101855	-0.200854	0.0636469	0.152748
64	0	0	0	0


TF	Unknown
TF Name	Unknown
Gene	CM001006.3_67739128-67742056(-)_1
Motif	CM001006.3_67739128-67742056(-)_1|1|1x0
Family	C2H2 ZF
Species	Unknown
Pos	A	C	G	T
1	-0.226933	-0.440698	0.388121	-0.221576
2	-0.793256	-0.586653	0.52483	-0.63515
3	0.514721	-0.513303	-0.832841	-0.560572
4	0.130711	-0.485424	0.233617	-0.215127
5	-0.284828	-0.660464	0.216613	0.208376
6	-0.649659	-0.645507	-0.710773	0.525707
7	0.103101	-0.487169	0.095039	0.0651002
8	0.21254	-0.0972988	-0.167788	-0.0506795
9	-0.0600204	0.0364212	-0.487475	0.234547
10	-0.0191701	-0.584817	0.372238	-0.36986
11	-0.62986	-0.360011	0.127664	0.298257
12	-1.13387	-0.856386	-0.944227	0.565096
13	0.0320227	-0.452103	-0.0182775	0.207255
14	0.323137	0.0571842	-0.302404	-0.591073
15	0.0388955	0.0900438	-0.502011	0.133905
16	0.0602454	-0.421118	0.289939	-0.281985
17	-0.623789	0.32386	-0.301644	0.0625661
18	-0.616104	-0.645221	-0.632406	0.518314
19	0.322257	-0.491703	0.0062226	-0.249445
20	-0.283352	-0.200021	-0.0617357	0.296843
21	-0.652464	-0.692874	-0.335741	0.493176
22	-0.795686	-1.01832	0.55373	-0.781676
23	-0.722488	-0.735194	0.205851	0.305386
24	-0.637121	-0.263185	-0.829561	0.487959
25	0.0220467	-0.304486	0.0396586	0.132347
26	0.0996274	-0.0560994	-0.137529	0.0549051
27	-0.0773288	0.0221241	-0.0711724	0.101059
28	0	0	0	0


TF	Unknown
TF Name	Unknown
Gene	CM001006.3_67739128-67742056(-)_1
Motif	CM001006.3_67739128-67742056(-)_1|2|1x0
Family	C2H2 ZF
Species	Unknown
Pos	A	C	G	T
1	0.0216437	-0.243741	0.0359575	0.111288
2	0.0824292	-0.0441354	-0.110316	0.0460818
3	-0.0618725	0.0189563	-0.056869	0.0831094
4	-0.164483	-0.338217	0.335393	-0.160129
5	-0.591045	-0.423131	0.48021	-0.462547
6	0.468508	-0.367003	-0.626702	-0.40542
7	-0.0855182	-0.594105	0.335922	-0.121017
8	-0.559763	-0.620215	0.135324	0.326144
9	-0.402	-0.567753	-0.639427	0.491891
10	-0.0649004	-0.247704	0.147174	0.0682268
11	-0.311116	0.0597319	-0.0525721	0.169688
12	-0.348891	-0.176443	-0.564265	0.417192
13	0.12136	-0.128373	0.0340679	-0.069605
14	-0.185524	-0.448167	0.389529	-0.268174
15	-0.0948433	-0.149463	-0.0711027	0.214415
16	-0.0649004	-0.247704	0.147174	0.0682268
17	-0.311116	0.0597319	-0.0525721	0.169688
18	-0.348891	-0.176443	-0.564265	0.417192
19	0.205744	-0.1493	0.0764232	-0.307582
20	-0.535521	-0.110655	-0.48466	0.415963
21	-1.01031	-1.06023	-1.12604	0.572928
22	0.0876662	-0.447667	0.170635	-0.0276461
23	-0.164754	-0.0488887	-0.194576	0.251219
24	-0.537654	-0.491992	-0.681224	0.50237
25	0.117538	-0.383216	0.201173	-0.163536
26	-0.215358	-0.52065	0.192181	0.185487
27	-0.474248	-0.470873	-0.523918	0.481013
28	0.0966511	-0.308637	0.0537009	0.0522342
29	0.133649	0.00963109	-0.141727	-0.0478514
30	-0.271901	-0.027881	-0.363769	0.321132
31	0	0	0	0


TF	Unknown
TF Name	Unknown
Gene	CM001006.3_67739128-67742056(-)_1
Motif	CM001006.3_67739128-67742056(-)_1|3|1x0
Family	C2H2 ZF
Species	Unknown
Pos	A	C	G	T
1	-0.233409	-0.298151	0.282453	-0.00166153
2	-0.53964	-0.0287723	0.0253656	0.234344
3	-0.587796	-0.120536	-0.612769	0.437766
4	-0.0216051	-0.243643	0.107907	0.0776742
5	-0.0995472	-0.204367	0.234277	-0.0629107
6	0.11227	0.11964	-0.169132	-0.148498
7	0.166832	-0.148298	0.146987	-0.378673
8	-0.488524	0.0852377	-0.282983	0.287183
9	-0.544603	-0.718965	-0.301227	0.480562
10	0.155275	-0.186334	0.150865	-0.297812
11	-0.414708	-0.253948	0.338639	-0.0570096
12	-0.32629	-0.355852	-0.424628	0.433191
13	-0.0568994	-0.222607	0.135342	0.0637778
14	-0.279433	0.0567333	-0.045068	0.156406
15	-0.302075	-0.145755	-0.497307	0.392364
16	0.10803	-0.322801	0.0924197	0.00211595
17	-0.186888	0.0563754	-0.0540512	0.123236
18	-0.263901	-0.028617	-0.401496	0.326828
19	0.164488	-0.384901	0.158652	-0.163425
20	-0.592199	0.264952	-0.382936	0.173078
21	-1.12929	-0.889403	-1.07514	0.569682
22	0.260153	-0.370513	0.0912616	-0.284219
23	-0.318983	0.279337	-0.460418	0.104245
24	-0.545318	-0.390474	-0.598174	0.485143
25	-0.0955872	-0.378896	0.0805596	0.197505
26	-0.0801543	0.237454	-0.0547453	-0.252338
27	-0.220606	-0.12985	-0.540243	0.374469
28	0.188	-0.245317	0.0570931	-0.125306
29	0.123257	-0.292674	-0.218036	0.192237
30	-0.160554	-0.395573	-0.0649383	0.310852
31	-0.233409	-0.298151	0.282453	-0.00166153
32	-0.53964	-0.0287723	0.0253656	0.234344
33	-0.587796	-0.120536	-0.612769	0.437766
34	0	0	0	0


TF	Unknown
TF Name	Unknown
Gene	CM001006.3_67767308-67769990(-)_1
Motif	CM001006.3_67767308-67769990(-)_1|1|1x0
Family	C2H2 ZF
Species	Unknown
Pos	A	C	G	T
1	-0.226933	-0.440698	0.388121	-0.221576
2	-0.793256	-0.586653	0.52483	-0.63515
3	0.514721	-0.513303	-0.832841	-0.560572
4	0.130711	-0.485424	0.233617	-0.215127
5	-0.284828	-0.660464	0.216613	0.208376
6	-0.649659	-0.645507	-0.710773	0.525707
7	0.103101	-0.487169	0.095039	0.0651002
8	0.21254	-0.0972988	-0.167788	-0.0506795
9	-0.0600204	0.0364212	-0.487475	0.234547
10	-0.0191701	-0.584817	0.372238	-0.36986
11	-0.62986	-0.360011	0.127664	0.298257
12	-1.13387	-0.856386	-0.944227	0.565096
13	0.0320227	-0.452103	-0.0182775	0.207255
14	0.323137	0.0571842	-0.302404	-0.591073
15	0.0388955	0.0900438	-0.502011	0.133905
16	0.0602454	-0.421118	0.289939	-0.281985
17	-0.623789	0.32386	-0.301644	0.0625661
18	-0.616104	-0.645221	-0.632406	0.518314
19	0.322257	-0.491703	0.0062226	-0.249445
20	-0.283352	-0.200021	-0.0617357	0.296843
21	-0.652464	-0.692874	-0.335741	0.493176
22	-0.795686	-1.01832	0.55373	-0.781676
23	-0.722488	-0.735194	0.205851	0.305386
24	-0.637121	-0.263185	-0.829561	0.487959
25	0.0220467	-0.304486	0.0396586	0.132347
26	0.0996274	-0.0560994	-0.137529	0.0549051
27	-0.0773288	0.0221241	-0.0711724	0.101059
28	0	0	0	0


TF	Unknown
TF Name	Unknown
Gene	CM001006.3_67767308-67769990(-)_1
Motif	CM001006.3_67767308-67769990(-)_1|2|1x0
Family	C2H2 ZF
Species	Unknown
Pos	A	C	G	T
1	0.0210463	-0.21952	0.0340214	0.102307
2	0.075261	-0.0394672	-0.0994583	0.0423129
3	-0.0557285	0.0175412	-0.0511929	0.0756947
4	0.110912	-0.115466	0.0317835	-0.062194
5	-0.156896	-0.394976	0.364379	-0.231816
6	-0.0836811	-0.133193	-0.0621607	0.196656
7	-0.0568994	-0.222607	0.135342	0.0637778
8	-0.279433	0.0567333	-0.045068	0.156406
9	-0.302075	-0.145755	-0.497307	0.392364
10	-0.141742	-0.299228	0.311386	-0.137795
11	-0.514646	-0.362435	0.456425	-0.398164
12	0.44434	-0.313034	-0.548446	-0.347858
13	0.164488	-0.384901	0.158652	-0.163425
14	-0.592199	0.264952	-0.382936	0.173078
15	-1.12929	-0.889403	-1.07514	0.569682
16	0.0135439	-0.403184	0.301905	-0.244819
17	-0.440256	-0.241451	0.117833	0.243514
18	-0.73704	-0.532606	-0.597321	0.514639
19	0.0895266	-0.277858	0.0505932	0.0492636
20	0.122136	0.00971655	-0.127486	-0.0423902
21	-0.239157	-0.0179583	-0.322434	0.298415
22	0	0	0	0


TF	Unknown
TF Name	Unknown
Gene	CM001006.3_67767308-67769990(-)_1
Motif	CM001006.3_67767308-67769990(-)_1|3|1x0
Family	C2H2 ZF
Species	Unknown
Pos	A	C	G	T
1	-0.233409	-0.298151	0.282453	-0.00166153
2	-0.53964	-0.0287723	0.0253656	0.234344
3	-0.587796	-0.120536	-0.612769	0.437766
4	-0.0568994	-0.222607	0.135342	0.0637778
5	-0.279433	0.0567333	-0.045068	0.156406
6	-0.302075	-0.145755	-0.497307	0.392364
7	-0.0568994	-0.222607	0.135342	0.0637778
8	-0.279433	0.0567333	-0.045068	0.156406
9	-0.302075	-0.145755	-0.497307	0.392364
10	0.164488	-0.384901	0.158652	-0.163425
11	-0.592199	0.264952	-0.382936	0.173078
12	-1.12929	-0.889403	-1.07514	0.569682
13	0.155275	-0.186334	0.150865	-0.297812
14	-0.414708	-0.253948	0.338639	-0.0570096
15	-0.32629	-0.355852	-0.424628	0.433191
16	-0.0568994	-0.222607	0.135342	0.0637778
17	-0.279433	0.0567333	-0.045068	0.156406
18	-0.302075	-0.145755	-0.497307	0.392364
19	0.157121	-0.336798	0.179927	-0.228903
20	-0.358434	0.265408	-0.242401	0.0596162
21	-0.34297	-0.197457	-0.242752	0.369134
22	0.164488	-0.384901	0.158652	-0.163425
23	-0.592199	0.264952	-0.382936	0.173078
24	-1.12929	-0.889403	-1.07514	0.569682
25	0.260153	-0.370513	0.0912616	-0.284219
26	-0.318983	0.279337	-0.460418	0.104245
27	-0.545318	-0.390474	-0.598174	0.485143
28	-0.0568994	-0.222607	0.135342	0.0637778
29	-0.279433	0.0567333	-0.045068	0.156406
30	-0.302075	-0.145755	-0.497307	0.392364
31	0.245938	-0.36887	0.0632267	-0.184509
32	-0.21911	-0.0915783	-0.0388496	0.223208
33	-0.317511	-0.417627	-0.199393	0.398722
34	0	0	0	0


TF	Unknown
TF Name	Unknown
Gene	CM001006.3_67817610-67819752(-)_1
Motif	CM001006.3_67817610-67819752(-)_1|1|1x0
Family	C2H2 ZF
Species	Unknown
Pos	A	C	G	T
1	-0.226933	-0.440698	0.388121	-0.221576
2	-0.793256	-0.586653	0.52483	-0.63515
3	0.514721	-0.513303	-0.832841	-0.560572
4	-0.0191701	-0.584817	0.372238	-0.36986
5	-0.62986	-0.360011	0.127664	0.298257
6	-1.13387	-0.856386	-0.944227	0.565096
7	0.103101	-0.487169	0.095039	0.0651002
8	0.21254	-0.0972988	-0.167788	-0.0506795
9	-0.0600204	0.0364212	-0.487475	0.234547
10	-0.0191701	-0.584817	0.372238	-0.36986
11	-0.62986	-0.360011	0.127664	0.298257
12	-1.13387	-0.856386	-0.944227	0.565096
13	0.0320227	-0.452103	-0.0182775	0.207255
14	0.323137	0.0571842	-0.302404	-0.591073
15	0.0388955	0.0900438	-0.502011	0.133905
16	0.0602454	-0.421118	0.289939	-0.281985
17	-0.623789	0.32386	-0.301644	0.0625661
18	-0.616104	-0.645221	-0.632406	0.518314
19	0.322257	-0.491703	0.0062226	-0.249445
20	-0.283352	-0.200021	-0.0617357	0.296843
21	-0.652464	-0.692874	-0.335741	0.493176
22	-0.795686	-1.01832	0.55373	-0.781676
23	-0.722488	-0.735194	0.205851	0.305386
24	-0.637121	-0.263185	-0.829561	0.487959
25	0.0220467	-0.304486	0.0396586	0.132347
26	0.0996274	-0.0560994	-0.137529	0.0549051
27	-0.0773288	0.0221241	-0.0711724	0.101059
28	0	0	0	0


TF	Unknown
TF Name	Unknown
Gene	CM001006.3_67817610-67819752(-)_1
Motif	CM001006.3_67817610-67819752(-)_1|2|1x0
Family	C2H2 ZF
Species	Unknown
Pos	A	C	G	T
1	-0.141742	-0.299228	0.311386	-0.137795
2	-0.514646	-0.362435	0.456425	-0.398164
3	0.44434	-0.313034	-0.548446	-0.347858
4	0.110905	-0.343019	0.186718	-0.143884
5	-0.188826	-0.465567	0.1806	0.174532
6	-0.408768	-0.405709	-0.453793	0.457157
7	0.0846818	-0.350186	0.0787423	0.0566856
8	0.161841	-0.0664258	-0.118357	-0.03208
9	-0.0324407	0.0386106	-0.347358	0.184575
10	0.0135439	-0.403184	0.301905	-0.244819
11	-0.440256	-0.241451	0.117833	0.243514
12	-0.73704	-0.532606	-0.597321	0.514639
13	0.110912	-0.115466	0.0317835	-0.062194
14	-0.156896	-0.394976	0.364379	-0.231816
15	-0.0836811	-0.133193	-0.0621607	0.196656
16	-0.0568994	-0.222607	0.135342	0.0637778
17	-0.279433	0.0567333	-0.045068	0.156406
18	-0.302075	-0.145755	-0.497307	0.392364
19	-0.141742	-0.299228	0.311386	-0.137795
20	-0.514646	-0.362435	0.456425	-0.398164
21	0.44434	-0.313034	-0.548446	-0.347858
22	0.164488	-0.384901	0.158652	-0.163425
23	-0.592199	0.264952	-0.382936	0.173078
24	-1.12929	-0.889403	-1.07514	0.569682
25	0.0135439	-0.403184	0.301905	-0.244819
26	-0.440256	-0.241451	0.117833	0.243514
27	-0.73704	-0.532606	-0.597321	0.514639
28	0.0895266	-0.277858	0.0505932	0.0492636
29	0.122136	0.00971655	-0.127486	-0.0423902
30	-0.239157	-0.0179583	-0.322434	0.298415
31	0	0	0	0


TF	Unknown
TF Name	Unknown
Gene	CM001006.3_67817610-67819752(-)_1
Motif	CM001006.3_67817610-67819752(-)_1|3|1x0
Family	C2H2 ZF
Species	Unknown
Pos	A	C	G	T
1	-0.0890058	-1.35899	-0.0205081	0.339983
2	0.292965	-0.312701	-0.629402	0.119027
3	-0.372646	0.014155	-0.348702	0.321155
4	0	0	0	0


TF	Unknown
TF Name	Unknown
Gene	CM001006.3_67856107-67857070(-)_1
Motif	CM001006.3_67856107-67857070(-)_1|1|1x0
Family	C2H2 ZF
Species	Unknown
Pos	A	C	G	T
1	0.164767	-0.54525	0.137665	-0.0551775
2	-0.068617	-0.0649704	-0.0382746	0.136547
3	-0.508035	-0.21739	-0.340945	0.419507
4	0.0833234	-0.19957	0.0955429	-0.0405549
5	-0.244943	-0.00654768	-0.0777689	0.206823
6	-0.277085	-0.46628	-0.0953992	0.366817
7	0.0255655	-0.330791	0.120089	0.0621892
8	-0.504501	0.179605	-0.296528	0.222622
9	-0.722709	-0.719576	-0.916036	0.543892
10	0.164488	-0.384901	0.158652	-0.163425
11	-0.592199	0.264952	-0.382936	0.173078
12	-1.12929	-0.889403	-1.07514	0.569682
13	0.0135439	-0.403184	0.301905	-0.244819
14	-0.440256	-0.241451	0.117833	0.243514
15	-0.73704	-0.532606	-0.597321	0.514639
16	-0.020596	-0.471579	0.0958717	0.164855
17	0.151552	0.200876	-0.167448	-0.502729
18	0.0113831	0.291547	-0.438206	-0.185712
19	0.256579	-0.343088	0.0237474	-0.16461
20	-0.196174	-0.134781	-0.0329025	0.231273
21	-0.424384	-0.454155	-0.191045	0.419641
22	-0.708341	-0.731079	0.537074	-0.758371
23	-0.427925	-0.391816	0.376644	-0.0753922
24	-0.181	-0.270559	-0.578533	0.404931
25	0.0210463	-0.21952	0.0340214	0.102307
26	0.075261	-0.0394672	-0.0994583	0.0423129
27	-0.0557285	0.0175412	-0.0511929	0.0756947
28	0	0	0	0


TF	Unknown
TF Name	Unknown
Gene	CM001006.3_67896651-67897863(-)_1
Motif	CM001006.3_67896651-67897863(-)_1|1|1x0
Family	C2H2 ZF
Species	Unknown
Pos	A	C	G	T
1	-0.802766	-1.05797	0.566011	-1.13296
2	-0.558886	-0.213242	-0.775067	0.468939
3	-0.918667	0.560273	-1.10837	-0.773589
4	0.347103	-0.167027	-0.198211	-0.335478
5	0.519837	-0.714263	-0.48172	-0.777204
6	0.150424	-0.0698081	-0.0585613	-0.0651408
7	0.272966	-0.0374637	-0.169194	-0.275349
8	-0.415595	-0.298012	-0.338844	0.423924
9	-0.854107	-0.916501	-0.775369	0.552807
10	0.234173	0.166167	-0.5177	-0.287645
11	0.37201	-0.72327	-0.0455422	-0.255444
12	-0.48995	-0.66824	0.423833	-0.0925248
13	-0.0889948	-0.366556	0.220631	0.0387433
14	-0.103691	-0.213074	0.102114	0.125507
15	-0.216626	0.223769	-0.468036	0.139347
16	0.062424	0.0541631	-0.140519	-0.00479322
17	0.456962	-0.601488	-0.220815	-0.546204
18	-0.106863	0.0473852	-0.318746	0.210272
19	-0.113186	-0.340008	-0.134047	0.309185
20	0.220406	0.0961125	-0.132739	-0.450381
21	-0.318401	0.44789	-0.449205	-0.444399
22	0.290918	-0.121042	-0.0883136	-0.324886
23	-0.199733	0.00067846	-0.272183	0.263104
24	-0.0281894	0.127809	-0.32304	0.0953022
25	-0.0469464	-0.471783	0.170982	0.108074
26	0.101728	-0.0808047	-0.19611	0.103529
27	-0.299325	-0.076339	-0.241223	0.319191
28	0.498065	-0.645581	-0.326549	-0.812042
29	-0.366695	0.474173	-0.802769	-0.363534
30	-0.23741	-0.574728	-0.39322	0.439413
31	0.356419	-0.620858	0.0173112	-0.348847
32	0.423505	-0.564231	-0.183917	-0.375816
33	-0.0716173	-0.159959	-0.388493	0.312036
34	-0.113186	-0.340008	-0.134047	0.309185
35	0.220406	0.0961125	-0.132739	-0.450381
36	-0.318401	0.44789	-0.449205	-0.444399
37	0.272966	-0.0374637	-0.169194	-0.275349
38	-0.415595	-0.298012	-0.338844	0.423924
39	-0.854107	-0.916501	-0.775369	0.552807
40	0.271791	-0.522201	0.193677	-0.572248
41	-0.565858	-0.401173	-0.6679	0.493653
42	-0.921911	-1.02751	0.559005	-0.785243
43	0	0	0	0


TF	Unknown
TF Name	Unknown
Gene	CM001006.3_67912662-67913607(-)_1
Motif	CM001006.3_67912662-67913607(-)_1|1|1x0
Family	C2H2 ZF
Species	Unknown
Pos	A	C	G	T
1	-0.0711399	-0.166033	-0.378546	0.311868
2	-0.193664	-0.81158	-0.472497	0.457662
3	-0.34866	-1.17677	-0.803499	0.522204
4	0	0	0	0


TF	Unknown
TF Name	Unknown
Gene	CM001006.3_67912662-67913607(-)_1
Motif	CM001006.3_67912662-67913607(-)_1|2|1x0
Family	C2H2 ZF
Species	Unknown
Pos	A	C	G	T
1	0.151813	-0.431693	0.274578	-0.481951
2	-0.555023	-0.449378	-0.31769	0.46013
3	-0.805227	-1.18111	-0.316526	0.51786
4	0	0	0	0


TF	Unknown
TF Name	Unknown
Gene	CM001006.3_67912662-67913607(-)_1
Motif	CM001006.3_67912662-67913607(-)_1|3|1x0
Family	C2H2 ZF
Species	Unknown
Pos	A	C	G	T
1	-0.957087	-1.05317	0.571313	-1.12766
2	-0.307045	-0.49358	-0.495334	0.457321
3	0.181804	-0.203328	-0.382072	0.158095
4	0	0	0	0


TF	Unknown
TF Name	Unknown
Gene	CM001006.3_67934255-67935860(+)_1
Motif	CM001006.3_67934255-67935860(+)_1|1|1x0
Family	C2H2 ZF
Species	Unknown
Pos	A	C	G	T
1	0.164571	-0.61552	0.127776	-0.020076
2	-0.17622	0.191912	-0.39283	0.137716
3	-0.00721571	-0.0879346	-0.712192	0.302281
4	0.0397667	-0.046973	-0.0452656	0.0436004
5	-0.743543	-0.509061	0.502562	-0.483043
6	0.0470777	-0.119127	-0.0134914	0.0629537
7	0.022897	-0.537101	0.0901381	0.153775
8	0.0316202	0.106933	0.00647351	-0.20047
9	-0.461139	0.199083	-0.436055	0.232038
10	0.328191	-0.15435	-0.116014	-0.393118
11	-0.244516	-0.00976815	-0.329378	0.297618
12	-0.038402	0.144323	-0.383768	0.106247
13	-0.147047	-0.41273	-0.171482	0.347688
14	0.247039	0.10145	-0.16661	-0.538673
15	-0.411355	0.486222	-0.56457	-0.55894
16	0.328191	-0.15435	-0.116014	-0.393118
17	-0.244516	-0.00976815	-0.329378	0.297618
18	-0.038402	0.144323	-0.383768	0.106247
19	0.0666851	-0.317025	0.168643	-0.0566917
20	-0.0609835	0.141512	-0.188422	0.0405248
21	-0.0910539	0.214689	-0.183678	-0.0483698
22	0.293029	-0.430759	0.126405	-0.484417
23	-0.95058	0.554683	-1.14429	-0.639001
24	-1.03859	-0.590664	-0.918164	0.547912
25	0.153958	-0.61706	0.233489	-0.206854
26	-0.529549	0.409938	-0.504246	-0.08545
27	-0.349512	-0.0580888	-0.548378	0.379327
28	0.39212	-0.752591	-0.00508558	-0.433977
29	0.462246	-0.694716	-0.249244	-0.47402
30	-0.0993197	-0.202797	-0.470485	0.350064
31	-0.147047	-0.41273	-0.171482	0.347688
32	0.247039	0.10145	-0.16661	-0.538673
33	-0.411355	0.486222	-0.56457	-0.55894
34	0.178599	-0.210273	0.190998	-0.491167
35	-0.60148	-0.631877	-0.504165	0.505563
36	-1.12903	-1.02328	-0.756021	0.562952
37	0.379662	-0.22852	-0.159607	-0.495228
38	-0.463837	0.256264	-0.410633	0.165458
39	-1.01337	-1.12512	-0.955475	0.570224
40	0.230961	-0.405961	0.115547	-0.221482
41	-0.2012	-0.20519	-0.0893538	0.286295
42	-0.459712	-0.714589	-0.0723943	0.417246
43	0	0	0	0


TF	Unknown
TF Name	Unknown
Gene	CM001006.3_67934255-67935860(+)_1
Motif	CM001006.3_67934255-67935860(+)_1|2|1x0
Family	C2H2 ZF
Species	Unknown
Pos	A	C	G	T
1	0.436639	-0.479137	-0.208154	-0.500319
2	-0.116577	-0.46476	-0.11774	0.328365
3	-0.179316	0.20602	-0.311638	0.094581
4	-0.725074	-1.13491	0.564061	-1.13386
5	-0.531214	0.205188	0.0422577	-0.000186868
6	-0.381701	-0.802579	-0.502512	0.493152
7	0	0	0	0


TF	Unknown
TF Name	Unknown
Gene	CM001006.3_67973080-67974376(+)_1
Motif	CM001006.3_67973080-67974376(+)_1|1|1x0
Family	C2H2 ZF
Species	Unknown
Pos	A	C	G	T
1	-0.554347	-0.929186	0.538122	-0.821448
2	0.158164	-0.30569	-0.281498	0.188364
3	0.100143	-0.196345	-0.262496	0.192562
4	0.253314	-0.188904	-0.279795	0.0152585
5	0.492463	-0.88746	-0.241953	-0.721948
6	-0.0124991	-0.187985	0.0298468	0.116798
7	0.288201	-0.0442321	-0.185299	-0.298978
8	-0.457508	-0.331592	-0.375318	0.441515
9	-0.944252	-1.01107	-0.859933	0.562383
10	0.244427	0.171601	-0.560739	-0.314377
11	0.38797	-0.784943	-0.059178	-0.283958
12	-0.538661	-0.729588	0.439891	-0.113067
13	0.139561	-0.55539	0.230483	-0.192116
14	-0.282843	0.385923	-0.474295	-0.147925
15	-0.265993	-0.170622	-0.718006	0.413543
16	0.0663383	0.0574919	-0.150989	-0.00564324
17	0.473069	-0.660404	-0.252748	-0.601201
18	-0.117409	0.0477719	-0.344311	0.222205
19	-0.12669	-0.369589	-0.149029	0.325619
20	0.231744	0.0986403	-0.146432	-0.486588
21	-0.35571	0.464895	-0.495785	-0.490639
22	0.306777	-0.134382	-0.0993342	-0.352675
23	-0.217895	-0.00327847	-0.29548	0.277747
24	-0.0322565	0.134799	-0.348006	0.0999881
25	0.0652239	-0.211473	0.203148	-0.202717
26	0.145228	0.104934	-0.315399	-0.0727009
27	-0.341892	-0.221631	-0.10277	0.333512
28	0.276401	-0.385318	0.124066	-0.434374
29	-0.835217	0.54096	-1.01231	-0.550358
30	-0.917363	-0.507849	-0.807264	0.533088
31	0.288577	-0.507556	0.0526606	-0.209821
32	-0.428768	0.438476	-0.613916	-0.194118
33	-0.571182	-0.321655	-0.654767	0.481921
34	0.371894	-0.674651	0.0087505	-0.383361
35	0.440542	-0.617204	-0.209933	-0.415434
36	-0.0825574	-0.177161	-0.421893	0.328289
37	-0.12669	-0.369589	-0.149029	0.325619
38	0.231744	0.0986403	-0.146432	-0.486588
39	-0.35571	0.464895	-0.495785	-0.490639
40	0.288201	-0.0442321	-0.185299	-0.298978
41	-0.457508	-0.331592	-0.375318	0.441515
42	-0.944252	-1.01107	-0.859933	0.562383
43	0.281759	-0.568511	0.198108	-0.622105
44	-0.626135	-0.449778	-0.73541	0.508474
45	-1.01817	-1.13126	0.567714	-0.871814
46	0	0	0	0


TF	Unknown
TF Name	Unknown
Gene	CM001006.3_74519771-74520968(-)_1
Motif	CM001006.3_74519771-74520968(-)_1|1|1x0
Family	C2H2 ZF
Species	Unknown
Pos	A	C	G	T
1	0.405783	-0.33671	-0.224996	-0.399885
2	-0.505906	-0.226978	-0.410349	0.432385
3	-0.817501	-1.13281	-1.03854	0.566156
4	-0.140539	-0.712088	-0.19998	0.389419
5	-0.379581	-0.398594	0.480655	-0.79909
6	-0.0596364	0.313552	-0.449723	-0.145838
7	-0.395287	-0.744959	0.486868	-0.456485
8	-0.729725	0.135452	-0.323456	0.295091
9	-0.1133	0.0348533	-0.284473	0.211291
10	0	0	0	0


TF	Unknown
TF Name	Unknown
Gene	CM001006.3_74519771-74520968(-)_1
Motif	CM001006.3_74519771-74520968(-)_1|2|1x0
Family	C2H2 ZF
Species	Unknown
Pos	A	C	G	T
1	0.40484	-0.201676	-0.267527	-0.535602
2	0.565987	-1.12261	-0.770071	-1.13298
3	-0.518469	0.345842	-0.490863	0.0631825
4	0.396564	-0.211897	-0.200414	-0.578983
5	-0.144896	-0.350715	-0.330727	0.374892
6	0.148158	-0.178062	-0.358631	0.17374
7	0.396564	-0.211897	-0.200414	-0.578983
8	-0.144896	-0.350715	-0.330727	0.374892
9	0.148158	-0.178062	-0.358631	0.17374
10	-0.107293	-0.208726	-0.582801	0.369059
11	-0.377408	-0.795188	0.503003	-0.62679
12	0.103644	-0.377206	-0.12111	0.191525
13	0.102227	0.000942642	-0.141881	0.00480495
14	-0.149568	-0.182992	-0.138661	0.280697
15	-0.0990661	-0.0592834	-0.355186	0.276503
16	0.396564	-0.211897	-0.200414	-0.578983
17	-0.144896	-0.350715	-0.330727	0.374892
18	0.148158	-0.178062	-0.358631	0.17374
19	-0.0686013	-0.275931	0.326378	-0.304375
20	0.342255	-0.139387	-0.235034	-0.306862
21	-0.138807	0.185304	-0.0302318	-0.0922356
22	-0.0922285	-0.323403	-0.351869	0.356345
23	0.0356667	-0.0735487	0.105321	-0.0992218
24	-0.160115	-0.0050308	-0.199787	0.227527
25	0	0	0	0


TF	Unknown
TF Name	Unknown
Gene	CM001006.3_74582896-74584030(-)_1
Motif	CM001006.3_74582896-74584030(-)_1|1|1x0
Family	C2H2 ZF
Species	Unknown
Pos	A	C	G	T
1	0.185475	-0.127176	-0.0101897	-0.128264
2	-0.823284	-0.472457	-0.563973	0.510537
3	-1.04621	-1.12603	-1.02377	0.572942
4	-0.0734963	-0.626849	0.398147	-0.378445
5	-0.0368563	0.124106	-0.510721	0.158985
6	-0.346736	0.36036	-0.376018	-0.0775487
7	0.285628	0.0822595	-0.299847	-0.443957
8	-0.704997	-0.368493	-0.737134	0.503998
9	0.564406	-1.0145	-0.997875	-0.869689
10	0.0109951	-0.717094	0.39701	-0.540785
11	-0.278512	-0.124276	-0.420935	0.369749
12	-0.552577	-0.401537	-0.510071	0.479165
13	0.0186431	-0.167104	0.244841	-0.285458
14	-0.256635	-0.114751	0.141564	0.111605
15	-0.270079	-0.523746	-0.565399	0.461145
16	0.0125313	-0.480843	0.118895	0.122323
17	-0.416444	-0.126575	-0.192057	0.347701
18	-0.412099	-0.361213	0.0181775	0.329355
19	0.0424571	-0.153452	0.189026	-0.187346
20	-0.448873	-0.265094	-0.247077	0.403977
21	-0.683126	-0.837757	-0.708981	0.53805
22	0.277504	-0.0162814	-0.178777	-0.319033
23	0.298675	-0.232895	-0.24952	-0.0640277
24	0.48577	-0.629433	-0.549358	-0.373998
25	-0.267547	-0.442235	0.398775	-0.226285
26	-0.287668	-0.640879	0.427961	-0.238956
27	-0.34828	-1.10304	0.52216	-0.839095
28	-0.446074	-0.637271	0.488821	-0.482124
29	-0.323369	-0.422835	0.063943	0.298575
30	-0.213987	0.28665	-0.308028	-0.0167491
31	0.0126433	-0.187837	-0.0296788	0.142276
32	-0.463966	-0.498944	0.377369	-0.0199632
33	-0.837954	-0.855496	0.552682	-0.838075
34	0	0	0	0


TF	Unknown
TF Name	Unknown
Gene	CM001006.3_74595387-74596773(-)_1
Motif	CM001006.3_74595387-74596773(-)_1|1|1x0
Family	C2H2 ZF
Species	Unknown
Pos	A	C	G	T
1	-0.0728887	-0.0840004	0.144794	-0.0293454
2	-0.0377966	-0.167425	-0.158002	0.232545
3	-0.436403	0.223901	-0.238371	0.140426
4	0.300458	0.0816237	-0.32954	-0.484609
5	-0.782131	-0.420038	-0.816712	0.518802
6	0.57289	-1.12608	-1.10819	-0.970261
7	0	0	0	0


TF	Unknown
TF Name	Unknown
Gene	CM001006.3_74595387-74596773(-)_1
Motif	CM001006.3_74595387-74596773(-)_1|2|1x0
Family	C2H2 ZF
Species	Unknown
Pos	A	C	G	T
1	0.154896	-0.0255482	-0.111179	-0.0683204
2	-0.401691	-0.561597	0.462559	-0.368605
3	0.0989428	-0.210336	-0.266687	0.200542
4	0.203695	-0.135777	0.0353928	-0.232737
5	0.323172	-0.386243	-0.224392	-0.0516007
6	-0.578219	-0.565417	-0.641542	0.509956
7	0.294638	-0.156527	-0.0660394	-0.32523
8	-0.360156	0.317583	-0.361067	0.0213951
9	-1.10439	-1.12263	-1.11936	0.576341
10	0.0573127	-0.204662	-0.24824	0.222738
11	-0.341	-0.317867	-0.369871	0.42099
12	-0.14219	-0.375826	-0.0318066	0.285317
13	0.279234	0.0822787	-0.287777	-0.427342
14	-0.673695	-0.347804	-0.704818	0.49717
```
