## Supplementary Data 3 for "Transposable elements drive the evolution of metazoan zinc finger genes": results.PWM.txt (part 2 of 2)

```
15	0.56023	-0.968876	-0.952778	-0.828635
16	0.0131876	-0.366846	0.150571	0.0511847
17	0.471697	-0.562425	-0.261953	-0.665
18	-0.638056	-0.360095	0.151541	0.282374
19	0.198539	-0.148866	-0.145454	-0.00207311
20	-0.123413	-0.302773	-0.102954	0.292349
21	-0.665468	-0.92571	0.544317	-0.787017
22	0.243184	-0.620431	0.224483	-0.47761
23	0.398035	-0.494254	-0.732962	-0.00258155
24	-0.686798	-0.618488	-0.642913	0.521927
25	-0.0278864	-0.170952	0.0880962	0.0654685
26	-0.388313	-0.223013	-0.18547	0.369256
27	-0.399787	-0.460643	-0.0419031	0.370596
28	0.0170732	-0.0940636	-0.0607793	0.108985
29	-0.34046	-0.217161	-0.250147	0.375615
30	-0.400816	-0.457855	0.151008	0.264432
31	0.203695	-0.135777	0.0353928	-0.232737
32	0.323172	-0.386243	-0.224392	-0.0516007
33	-0.578219	-0.565417	-0.641542	0.509956
34	0.0781732	-0.302457	0.0180218	0.101078
35	-0.402115	-0.208598	-0.00967583	0.302606
36	-0.922357	-0.885359	0.560013	-0.923272
37	0	0	0	0


TF	Unknown
TF Name	Unknown
Gene	CM001006.3_74628638-74629364(-)_1
Motif	CM001006.3_74628638-74629364(-)_1|1|1x0
Family	C2H2 ZF
Species	Unknown
Pos	A	C	G	T
1	0.248302	-0.00840604	-0.138856	-0.28276
2	-0.408815	-0.0715578	-0.302166	0.354705
3	-0.765379	-0.701067	-0.631331	0.530919
4	0.256527	-0.14581	-0.0652054	-0.208031
5	-0.363448	-0.109605	-0.278376	0.354725
6	-0.629462	-0.767478	-0.765507	0.534392
7	0.20181	-0.144292	-0.0544897	-0.0920024
8	-0.238728	-0.115205	-0.290789	0.331213
9	-0.39485	-0.553668	-0.445971	0.471227
10	-0.0136777	-0.115591	-0.0859317	0.159629
11	-0.12457	0.186331	-0.152165	0.0039555
12	-0.217709	0.251827	-0.399722	0.0828269
13	0.334216	-0.130295	-0.174449	-0.365337
14	-0.321104	0.325717	-0.206537	-0.105643
15	-1.10312	-1.12261	-1.12176	0.576362
16	0.137894	-0.151778	0.114131	-0.207132
17	-0.525418	-0.300831	-0.00749543	0.346085
18	0.428576	-0.444993	-0.563993	-0.164025
19	0	0	0	0


TF	Unknown
TF Name	Unknown
Gene	CM001006.3_74657112-74657910(-)_1
Motif	CM001006.3_74657112-74657910(-)_1|1|1x0
Family	C2H2 ZF
Species	Unknown
Pos	A	C	G	T
1	0.1494	-0.0292182	-0.287512	0.0563969
2	-0.402261	-0.426846	0.420037	-0.22241
3	-0.586735	-0.674245	0.516296	-0.608866
4	0.296309	-0.173613	-0.029252	-0.380618
5	0.396147	-0.533291	-0.231387	-0.200356
6	-0.574023	-0.577537	-0.439873	0.492148
7	0.259532	-0.165559	-0.0757522	-0.180927
8	-0.766965	-0.665188	-0.455676	0.513564
9	-0.799931	-0.877672	-0.702027	0.545351
10	0.20181	-0.144292	-0.0544897	-0.0920024
11	-0.238728	-0.115205	-0.290789	0.331213
12	-0.39485	-0.553668	-0.445971	0.471227
13	0.253193	0.0809506	-0.242674	-0.364728
14	-0.557323	-0.272322	-0.584541	0.466633
15	0.539657	-0.797591	-0.783513	-0.674947
16	0.334216	-0.130295	-0.174449	-0.365337
17	-0.321104	0.325717	-0.206537	-0.105643
18	-1.10312	-1.12261	-1.12176	0.576362
19	0.254178	0.150325	-0.338941	-0.477905
20	-0.730358	0.461935	-0.664067	-0.154716
21	0.54508	-0.873912	-0.712805	-0.784041
22	0	0	0	0


TF	Unknown
TF Name	Unknown
Gene	CM001006.3_74701826-74702546(-)_1
Motif	CM001006.3_74701826-74702546(-)_1|1|1x0
Family	C2H2 ZF
Species	Unknown
Pos	A	C	G	T
1	-0.0569317	-0.0873066	-0.137978	0.197875
2	-0.17458	-0.604703	0.415086	-0.317088
3	0.079752	-0.154131	0.0241338	0.0170477
4	0.181672	-0.115206	0.034487	-0.2
5	0.292041	-0.328363	-0.18682	-0.0357084
6	-0.471755	-0.46056	-0.527133	0.479886
7	0.259532	-0.165559	-0.0757522	-0.180927
8	-0.766965	-0.665188	-0.455676	0.513564
9	-0.799931	-0.877672	-0.702027	0.545351
10	0.20181	-0.144292	-0.0544897	-0.0920024
11	-0.238728	-0.115205	-0.290789	0.331213
12	-0.39485	-0.553668	-0.445971	0.471227
13	-0.0136777	-0.115591	-0.0859317	0.159629
14	-0.12457	0.186331	-0.152165	0.0039555
15	-0.217709	0.251827	-0.399722	0.0828269
16	0.334216	-0.130295	-0.174449	-0.365337
17	-0.321104	0.325717	-0.206537	-0.105643
18	-1.10312	-1.12261	-1.12176	0.576362
19	0.30586	0.0164298	-0.397137	-0.268947
20	0.361801	-0.207374	-0.226922	-0.313145
21	0.491901	-0.521198	-0.574047	-0.483692
22	0	0	0	0


TF	Unknown
TF Name	Unknown
Gene	CM001006.3_74726371-74727673(-)_1
Motif	CM001006.3_74726371-74727673(-)_1|1|1x0
Family	C2H2 ZF
Species	Unknown
Pos	A	C	G	T
1	0.16048	-0.0303627	-0.185807	-0.0138698
2	-0.268266	-0.608544	0.451166	-0.410537
3	0.109649	-0.234592	-0.0351339	0.0820147
4	0.211703	-0.143751	0.0354777	-0.245276
5	0.334184	-0.408631	-0.23916	-0.0582333
6	-0.62	-0.606595	-0.686303	0.519407
7	0.0609701	-0.257277	-0.0827078	0.167225
8	-0.174966	-0.231617	0.118221	0.155967
9	0.0112563	-0.0181206	-0.194067	0.138294
10	0.0579271	-0.216381	-0.262011	0.231141
11	-0.364961	-0.340739	-0.395191	0.432904
12	-0.152083	-0.396718	-0.0365025	0.295552
13	0.114959	-0.124182	0.000230157	-0.0245139
14	-0.348047	-0.132628	-0.230913	0.347693
15	-0.501971	-0.556247	-0.380051	0.475754
16	0.114959	-0.124182	0.000230157	-0.0245139
17	-0.348047	-0.132628	-0.230913	0.347693
18	-0.501971	-0.556247	-0.380051	0.475754
19	0.284241	0.159897	-0.425905	-0.592287
20	-0.927536	0.500005	-0.848165	-0.238315
21	0.569922	-1.12905	-0.936153	-1.02144
22	0.0657389	-0.387161	0.0569336	0.109392
23	-0.364386	0.210304	-0.415001	0.193218
24	-0.543292	-0.278884	-0.538807	0.462161
25	0.186351	0.023465	-0.107448	-0.202176
26	0.363304	-0.473139	-0.152842	-0.185816
27	-0.194457	-0.165748	-0.0817691	0.26713
28	-0.861985	-0.656326	0.538514	-0.729479
29	0.525049	-0.838751	-0.432654	-0.867309
30	-0.165443	-0.138146	-0.267587	0.31159
31	-0.072922	-0.388287	0.179533	0.0911902
32	-0.0218704	-0.242373	0.221679	-0.0910903
33	0.17319	0.0546897	-0.116621	-0.213756
34	-0.068097	-0.0785685	0.137045	-0.027062
35	-0.0337382	-0.155899	-0.147019	0.22103
36	-0.407542	0.214724	-0.220917	0.136058
37	0.288432	0.0822042	-0.305274	-0.45141
38	-0.719084	-0.377849	-0.751672	0.506906
39	0.566135	-1.03496	-1.01811	-0.888119
40	0	0	0	0


TF	Unknown
TF Name	Unknown
Gene	CM001006.3_74754899-74755949(-)_1
Motif	CM001006.3_74754899-74755949(-)_1|1|1x0
Family	C2H2 ZF
Species	Unknown
Pos	A	C	G	T
1	0.134368	-0.212341	-0.281458	0.176402
2	-0.0952697	-0.550578	0.395337	-0.366081
3	0.0603216	-0.286759	0.174992	-0.0767119
4	0.208762	-0.140791	0.0354625	-0.24063
5	0.33016	-0.400322	-0.233665	-0.0557422
6	-0.604464	-0.591282	-0.669667	0.516025
7	0.341558	-0.31192	-0.0955955	-0.288754
8	-0.146397	-0.0488186	-0.312457	0.28
9	-1.12787	-0.908404	-1.11197	0.571097
10	0.140511	-0.0659498	-0.0310757	-0.0820048
11	-0.228586	-0.21615	-0.384022	0.378086
12	-0.397789	-0.640127	-0.412377	0.474787
13	-0.0191633	-0.139159	-0.104237	0.184893
14	-0.151359	0.214705	-0.183851	-2.98634e-05
15	-0.269552	0.283293	-0.483859	0.0843076
16	-0.0856054	-0.490634	-0.144566	0.330195
17	-0.339604	0.161936	-0.342005	0.213681
18	-0.331796	-0.270278	-0.0892383	0.339103
19	0.266853	0.0548558	-0.205577	-0.404705
20	0.314637	-0.340115	-0.185032	-0.0828641
21	-1.06454	-0.93818	0.562298	-0.828377
22	0.208762	-0.140791	0.0354625	-0.24063
23	0.33016	-0.400322	-0.233665	-0.0557422
24	-0.604464	-0.591282	-0.669667	0.516025
25	-0.00396511	-0.150222	0.166394	-0.078507
26	0.478829	-0.592342	-0.297296	-0.641674
27	-0.612533	0.178542	-0.0390498	0.12498
28	0	0	0	0


TF	Unknown
TF Name	Unknown
Gene	CM001006.3_99364759-99366295(+)_1
Motif	CM001006.3_99364759-99366295(+)_1|1|1x0
Family	C2H2 ZF
Species	Unknown
Pos	A	C	G	T
1	0.34497	-0.0615399	-0.205012	-0.529499
2	-0.913034	-1.10774	0.565181	-0.901546
3	0.45674	-0.760842	-0.458181	-0.210487
4	0.29618	-0.526444	0.0223183	-0.172675
5	-0.293724	-0.260558	-0.111786	0.336384
6	-1.0422	-1.03881	-0.868454	0.566135
7	-0.632574	-0.88129	0.546402	-0.933045
8	-0.176446	-0.525361	0.151861	0.208705
9	-0.039347	-0.31209	-0.227564	0.302554
10	0.0321951	-0.490562	0.0861411	0.140033
11	-0.171364	-0.0253856	-0.071572	0.186038
12	-0.689989	-0.488975	-0.317856	0.475738
13	-0.65321	-0.857056	0.545809	-0.903984
14	-0.467953	-0.915405	0.526378	-0.750198
15	0.568081	-1.11772	-1.05618	-0.86358
16	0.252445	0.0567836	-0.448755	-0.144985
17	-0.897079	-1.12953	0.569441	-1.0532
18	0.571973	-1.06093	-1.00393	-1.08764
19	0.160873	-0.0952308	-0.530352	0.162466
20	0.519784	-0.816224	-0.480156	-0.684783
21	-0.297403	-0.472152	0.420717	-0.280652
22	0	0	0	0


TF	Unknown
TF Name	Unknown
Gene	CM001007.3_52245208-52247311(-)_1
Motif	CM001007.3_52245208-52247311(-)_1|1|1x0
Family	C2H2 ZF
Species	Unknown
Pos	A	C	G	T
1	0.242436	-0.131505	-0.183674	-0.0662337
2	-0.592038	-0.628742	-0.168602	0.451909
3	0.568847	-1.13012	-0.94254	-0.973691
4	0.126243	-0.56382	0.275306	-0.296995
5	-0.62418	0.0515175	-0.174818	0.293991
6	-0.802753	-0.396553	-0.181078	0.444385
7	0	0	0	0


TF	Unknown
TF Name	Unknown
Gene	CM001007.3_52245208-52247311(-)_1
Motif	CM001007.3_52245208-52247311(-)_1|2|1x0
Family	C2H2 ZF
Species	Unknown
Pos	A	C	G	T
1	-0.97419	-1.05018	0.57173	-1.12724
2	-0.484778	0.141601	-0.048809	0.144048
3	-0.160186	-0.220685	-0.167256	0.306744
4	0	0	0	0


TF	Unknown
TF Name	Unknown
Gene	CM001007.3_52245208-52247311(-)_1
Motif	CM001007.3_52245208-52247311(-)_1|3|1x0
Family	C2H2 ZF
Species	Unknown
Pos	A	C	G	T
1	0.12783	-0.86042	0.285764	-0.22993
2	-0.683035	0.235803	-0.137106	0.127804
3	0.513102	-1.08167	-0.227069	-1.18587
4	0	0	0	0


TF	Unknown
TF Name	Unknown
Gene	CM001007.3_52245208-52247311(-)_1
Motif	CM001007.3_52245208-52247311(-)_1|4|1x0
Family	C2H2 ZF
Species	Unknown
Pos	A	C	G	T
1	0.267041	0.0304134	-0.44029	-0.145584
2	0.384755	0.0402741	-0.533613	-0.733032
3	-0.567468	-0.143714	0.428003	-0.479102
4	-0.635675	0.542081	-1.10483	-0.686036
5	-0.0109433	-0.202469	-0.312755	0.28122
6	0.299609	-1.39936	0.272758	-1.03285
7	0	0	0	0


TF	Unknown
TF Name	Unknown
Gene	CM001007.3_52550181-52553460(-)_1
Motif	CM001007.3_52550181-52553460(-)_1|1|1x0
Family	C2H2 ZF
Species	Unknown
Pos	A	C	G	T
1	0.058434	-0.239458	-0.0445504	0.139033
2	0.0382059	0.15124	-0.615712	0.096633
3	-1.14643	0.552543	-0.611618	-0.938969
4	0	0	0	0


TF	Unknown
TF Name	Unknown
Gene	CM001007.3_52550181-52553460(-)_1
Motif	CM001007.3_52550181-52553460(-)_1|2|1x0
Family	C2H2 ZF
Species	Unknown
Pos	A	C	G	T
1	0.316238	-0.0795133	-0.250916	-0.271752
2	0.570306	-1.07383	-0.954221	-1.06277
3	-1.06852	-1.11273	-1.12353	0.575443
4	0.217563	-0.113746	-0.0496201	-0.162356
5	-0.168514	-0.280811	-0.268193	0.35382
6	0.107729	-0.218586	0.0642219	-0.02019
7	0	0	0	0


TF	Unknown
TF Name	Unknown
Gene	CM001007.3_52550181-52553460(-)_1
Motif	CM001007.3_52550181-52553460(-)_1|3|1x0
Family	C2H2 ZF
Species	Unknown
Pos	A	C	G	T
1	0.338867	-0.073888	-0.312043	-0.312554
2	0.567984	-1.10343	-0.826579	-1.13099
3	-1.04636	-1.10134	-1.02576	0.572488
4	-0.0175178	-0.292393	0.246451	-0.11595
5	0.0499678	-0.57768	-0.193866	0.29528
6	-0.537434	0.246481	0.123343	-0.20935
7	0	0	0	0


TF	Unknown
TF Name	Unknown
Gene	CM001007.3_52550181-52553460(-)_1
Motif	CM001007.3_52550181-52553460(-)_1|4|1x0
Family	C2H2 ZF
Species	Unknown
Pos	A	C	G	T
1	0.484784	-0.0941909	-1.09418	-1.21419
2	-0.411797	0.316189	-0.232341	-0.0196148
3	-0.0405126	-0.389218	-0.6141	0.386996
4	0	0	0	0


TF	Unknown
TF Name	Unknown
Gene	CM001007.3_52550181-52553460(-)_1
Motif	CM001007.3_52550181-52553460(-)_1|5|1x0
Family	C2H2 ZF
Species	Unknown
Pos	A	C	G	T
1	0.206994	-0.610798	0.175168	-0.188732
2	-0.780137	0.548341	-1.08816	-0.661818
3	-0.880095	0.567521	-1.13145	-0.99949
4	0.210222	0.0747544	-0.459863	-0.0743341
5	-0.412314	0.04192	-0.245106	0.288466
6	-0.146997	-0.450507	0.10371	0.220896
7	0	0	0	0


TF	Unknown
TF Name	Unknown
Gene	CM001007.3_55301160-55304937(-)_1
Motif	CM001007.3_55301160-55304937(-)_1|1|1x0
Family	C2H2 ZF
Species	Unknown
Pos	A	C	G	T
1	0.359284	-0.499036	0.111075	-0.980746
2	-0.829057	-0.357288	-1.0474	0.521512
3	0.544748	-1.15422	-0.517043	-0.919575
4	0	0	0	0


TF	Unknown
TF Name	Unknown
Gene	CM001007.3_55301160-55304937(-)_1
Motif	CM001007.3_55301160-55304937(-)_1|2|1x0
Family	C2H2 ZF
Species	Unknown
Pos	A	C	G	T
1	0.341256	0.034668	-0.260354	-0.760178
2	-0.784693	0.0878972	-0.830277	0.391585
3	0.57599	-1.12298	-1.10399	-1.10233
4	0	0	0	0


TF	Unknown
TF Name	Unknown
Gene	CM001007.3_55301160-55304937(-)_1
Motif	CM001007.3_55301160-55304937(-)_1|3|1x0
Family	C2H2 ZF
Species	Unknown
Pos	A	C	G	T
1	0.53332	-0.577057	-1.16565	-0.597826
2	-0.0200937	0.068062	0.00472884	-0.0631854
3	-0.443498	-0.379854	0.455165	-0.430951
4	0	0	0	0


TF	Unknown
TF Name	Unknown
Gene	CM001007.3_55301160-55304937(-)_1
Motif	CM001007.3_55301160-55304937(-)_1|4|1x0
Family	C2H2 ZF
Species	Unknown
Pos	A	C	G	T
1	-0.935718	-0.832101	0.563906	-1.13506
2	-0.173091	0.296907	-0.475376	0.00558121
3	-0.437595	0.0805514	0.193023	-0.0597431
4	0	0	0	0


TF	Unknown
TF Name	Unknown
Gene	CM001007.3_55301160-55304937(-)_1
Motif	CM001007.3_55301160-55304937(-)_1|5|1x0
Family	C2H2 ZF
Species	Unknown
Pos	A	C	G	T
1	0.0779451	-0.477061	-0.14917	0.245693
2	-0.194355	-0.203285	0.0431061	0.212251
3	-0.527301	-1.15361	0.545358	-0.912146
4	0	0	0	0


TF	Unknown
TF Name	Unknown
Gene	CM001007.3_55301160-55304937(-)_1
Motif	CM001007.3_55301160-55304937(-)_1|6|1x0
Family	C2H2 ZF
Species	Unknown
Pos	A	C	G	T
1	-0.661185	0.121506	0.203916	-0.0656368
2	-0.354126	-0.578767	-0.0938293	0.395863
3	-1.11718	-1.1294	-0.860983	0.569572
4	0	0	0	0


TF	Unknown
TF Name	Unknown
Gene	CM001007.3_55310583-55312716(-)_1
Motif	CM001007.3_55310583-55312716(-)_1|1|1x0
Family	C2H2 ZF
Species	Unknown
Pos	A	C	G	T
1	0.00822133	-0.0801298	-0.0934923	0.128093
2	-0.481676	0.11517	-0.380845	0.290125
3	-1.0175	-1.13738	0.561587	-0.728169
4	0	0	0	0


TF	Unknown
TF Name	Unknown
Gene	CM001007.3_55310583-55312716(-)_1
Motif	CM001007.3_55310583-55312716(-)_1|2|1x0
Family	C2H2 ZF
Species	Unknown
Pos	A	C	G	T
1	0.183258	-0.159647	0.0161614	-0.127999
2	-0.459801	0.0821834	-0.390463	0.309169
3	-1.1308	-0.945509	-0.947176	0.568167
4	0	0	0	0


TF	Unknown
TF Name	Unknown
Gene	CM001007.3_55310583-55312716(-)_1
Motif	CM001007.3_55310583-55312716(-)_1|3|1x0
Family	C2H2 ZF
Species	Unknown
Pos	A	C	G	T
1	0.0934487	-0.0357197	-0.332069	0.137787
2	0.57046	-1.0269	-0.949499	-1.12851
3	-0.645644	-0.822515	-0.819984	0.540583
4	0	0	0	0


TF	Unknown
TF Name	Unknown
Gene	CM001007.3_55310583-55312716(-)_1
Motif	CM001007.3_55310583-55312716(-)_1|4|1x0
Family	C2H2 ZF
Species	Unknown
Pos	A	C	G	T
1	0.152574	-0.385798	0.0396862	0.0302107
2	0.551653	-1.14732	-0.613608	-0.90775
3	-0.70678	0.0815981	-0.116727	0.263056
4	0	0	0	0


TF	Unknown
TF Name	Unknown
Gene	CM001008.3_40964362-40966969(+)_1
Motif	CM001008.3_40964362-40966969(+)_1|1|1x0
Family	C2H2 ZF
Species	Unknown
Pos	A	C	G	T
1	0.300111	-0.955613	0.255344	-1.03072
2	0.220404	-0.115949	-0.200472	-0.0255297
3	-1.07913	-0.600608	0.34384	0.163944
4	0.448647	-0.341539	-0.482288	-0.391988
5	0.56368	-0.897684	-0.85848	-1.13529
6	0.0776218	-0.261712	0.115302	-0.0209752
7	0	0	0	0


TF	Unknown
TF Name	Unknown
Gene	CM001008.3_40964362-40966969(+)_1
Motif	CM001008.3_40964362-40966969(+)_1|2|1x0
Family	C2H2 ZF
Species	Unknown
Pos	A	C	G	T
1	0.142984	-0.0682037	-0.378049	0.12603
2	0.561787	-0.983571	-0.750847	-1.13718
3	-0.335999	-0.808631	0.467472	-0.34753
4	0	0	0	0


TF	Unknown
TF Name	Unknown
Gene	CM001008.3_40964362-40966969(+)_1
Motif	CM001008.3_40964362-40966969(+)_1|3|1x0
Family	C2H2 ZF
Species	Unknown
Pos	A	C	G	T
1	0.0677098	-0.175655	0.0663599	-0.000498015
2	-0.426967	-0.0573605	-0.485192	0.384244
3	-1.12388	-1.08978	0.575094	-1.07415
4	0	0	0	0


TF	Unknown
TF Name	Unknown
Gene	CM001008.3_40964362-40966969(+)_1
Motif	CM001008.3_40964362-40966969(+)_1|4|1x0
Family	C2H2 ZF
Species	Unknown
Pos	A	C	G	T
1	-0.11777	-0.242006	-0.416592	0.358229
2	0.545363	-1.15361	-0.567191	-0.828452
3	-1.0819	-1.08511	0.57102	-0.955076
4	0	0	0	0


TF	Unknown
TF Name	Unknown
Gene	CM001008.3_40964362-40966969(+)_1
Motif	CM001008.3_40964362-40966969(+)_1|5|1x0
Family	C2H2 ZF
Species	Unknown
Pos	A	C	G	T
1	0.502913	-0.38409	-0.674248	-0.717238
2	0.569194	-1.11082	-0.85421	-1.12978
3	-0.22157	-0.0574815	-0.103109	0.23928
4	0	0	0	0


TF	Unknown
TF Name	Unknown
Gene	CM001008.3_68051335-68053084(-)_1
Motif	CM001008.3_68051335-68053084(-)_1|1|1x0
Family	C2H2 ZF
Species	Unknown
Pos	A	C	G	T
1	-0.215351	-0.74217	0.427162	-0.270926
2	0.52565	-0.56161	-0.750669	-0.713603
3	-1.05519	0.520121	-0.377008	-0.744853
4	0.19904	-0.078936	-0.119137	-0.0836962
5	-0.575258	-0.927202	0.541803	-0.872761
6	-0.011536	-0.0865707	-0.314867	0.236189
7	0.450325	-0.178124	-0.571729	-0.605775
8	0.497226	-0.645802	-0.402441	-0.62721
9	-0.671436	-0.508793	-0.470846	0.496769
10	0.0568241	-0.135109	0.175516	-0.200966
11	-0.537602	-0.403728	-0.360753	0.459322
12	-0.707733	-0.971426	-1.1397	0.559272
13	0	0	0	0


TF	Unknown
TF Name	Unknown
Gene	CM001008.3_68051335-68053084(-)_1
Motif	CM001008.3_68051335-68053084(-)_1|2|1x0
Family	C2H2 ZF
Species	Unknown
Pos	A	C	G	T
1	0.137363	-0.0568523	-0.189058	0.0428185
2	-1.27146	-1.07512	0.339191	0.224965
3	-0.8959	-0.805243	0.47985	-0.156509
4	-0.904598	-0.50934	0.535984	-0.884459
5	-1.00177	0.548517	-0.532174	-1.15045
6	-0.299315	0.0812913	0.158757	-0.0701376
7	0	0	0	0


TF	Unknown
TF Name	Unknown
Gene	CM001008.3_68051335-68053084(-)_1
Motif	CM001008.3_68051335-68053084(-)_1|3|1x0
Family	C2H2 ZF
Species	Unknown
Pos	A	C	G	T
1	0.00364019	-0.498259	0.196522	0.0421153
2	-0.519493	-1.37993	0.196247	0.319044
3	0.259579	-0.623722	-0.303032	0.160327
4	0	0	0	0


TF	Unknown
TF Name	Unknown
Gene	CM001008.3_75518199-75519006(+)_1
Motif	CM001008.3_75518199-75519006(+)_1|1|1x0
Family	C2H2 ZF
Species	Unknown
Pos	A	C	G	T
1	0.134011	-0.36818	0.0945463	-0.0146028
2	-0.230932	0.108742	-0.282255	0.205693
3	-0.327644	-0.399484	-0.0987018	0.368182
4	-0.756479	-0.987526	0.562164	-1.13681
5	0.556585	-0.860978	-0.897567	-0.875069
6	0.518671	-0.608196	-0.783284	-0.541198
7	0	0	0	0


TF	Unknown
TF Name	Unknown
Gene	CM001008.3_75819018-75820542(+)_1
Motif	CM001008.3_75819018-75820542(+)_1|1|1x0
Family	C2H2 ZF
Species	Unknown
Pos	A	C	G	T
1	0.295086	-0.140804	-0.147021	-0.228212
2	-0.608494	-0.264666	-0.606958	0.471704
3	0.553709	-1.14526	-0.609018	-0.983654
4	0	0	0	0


TF	Unknown
TF Name	Unknown
Gene	CM001008.3_75819018-75820542(+)_1
Motif	CM001008.3_75819018-75820542(+)_1|2|1x0
Family	C2H2 ZF
Species	Unknown
Pos	A	C	G	T
1	0.36218	0.0288969	-0.474785	-0.532135
2	0.499087	-0.582311	-0.472425	-0.609463
3	0.523554	-0.600574	-0.737934	-0.642479
4	-0.0489651	0.0979436	0.0194083	-0.0926201
5	-0.479354	-0.483672	0.384124	-0.0370099
6	0.276156	0.0435291	-0.339521	-0.260972
7	0.108561	0.128366	-0.491665	0.0210901
8	-0.8723	-0.741605	0.548361	-0.824634
9	0.544247	-0.929979	-0.64732	-0.807421
10	-0.387654	-0.582305	0.47951	-0.505524
11	0.410522	-0.341455	-0.193383	-0.48108
12	-0.299692	0.404078	-0.457713	-0.211614
13	0.36218	0.0288969	-0.474785	-0.532135
14	0.499087	-0.582311	-0.472425	-0.609463
15	0.523554	-0.600574	-0.737934	-0.642479
16	0.193921	-0.0605112	-0.00464473	-0.238196
17	-0.490724	-0.51557	0.406069	-0.0837477
18	-0.621045	-0.669702	0.527969	-0.759158
19	0.0574705	-0.210349	-0.0345757	0.120226
20	-0.623656	0.509616	-0.542885	-0.615189
21	-0.434129	-0.209064	-0.0328899	0.319521
22	-0.805409	-0.919683	0.557658	-0.951152
23	-0.676754	-0.282835	-0.637224	0.482524
24	-0.880184	-1.13711	0.561865	-0.827106
25	-0.542497	-0.874598	0.53447	-0.806094
26	-0.199804	-0.0523423	-0.428418	0.324161
27	0.548951	-0.890506	-0.820124	-0.74368
28	-0.539993	-0.680376	0.503321	-0.499917
29	-1.05801	0.57054	-1.03681	-0.997161
30	-0.364639	0.036838	-0.356298	0.309491
31	0.229214	-0.0155267	-0.0991278	-0.264382
32	-0.555684	0.13994	-0.437553	0.295897
33	-0.602175	-0.607506	-0.368797	0.487904
34	0	0	0	0


TF	Unknown
TF Name	Unknown
Gene	CM001008.3_75846272-75847121(+)_1
Motif	CM001008.3_75846272-75847121(+)_1|1|1x0
Family	C2H2 ZF
Species	Unknown
Pos	A	C	G	T
1	-0.2875	-0.629708	0.462201	-0.454805
2	0.206649	0.152085	-0.319829	-0.30759
3	-0.161247	-0.0355227	-0.432995	0.305289
4	0.0416744	-0.13982	-0.0366556	0.098813
5	-0.0328366	-0.030533	-0.12716	0.144431
6	-0.165145	-0.0605101	0.124246	0.0473398
7	0.0381798	-0.137542	0.111327	-0.0518953
8	0.393971	-0.454315	-0.175817	-0.29727
9	-0.160141	-0.196914	0.22208	0.00233053
10	-0.732387	-0.958739	0.559466	-1.10499
11	0.5536	-0.835163	-0.871009	-0.848968
12	0.514531	-0.589441	-0.760972	-0.523805
13	0.09673	-0.518633	0.242921	-0.156118
14	-0.158662	-0.498508	0.251657	0.0804979
15	-0.330305	-0.523034	0.303867	0.0862145
16	-0.921391	-1.1322	0.566769	-0.925969
17	0.511744	-0.631711	-0.503646	-0.690466
18	-0.650351	-0.291573	-0.601226	0.479262
19	0.0528582	-0.155637	0.133003	-0.0896781
20	-0.00373108	-0.591002	0.0895261	0.182751
21	-0.402398	0.192529	-0.229148	0.163228
22	0	0	0	0


TF	Unknown
TF Name	Unknown
Gene	CM001008.3_76402944-76404006(-)_1
Motif	CM001008.3_76402944-76404006(-)_1|1|1x0
Family	C2H2 ZF
Species	Unknown
Pos	A	C	G	T
1	-0.843176	-1.02961	0.565913	-1.0833
2	0.570344	-1.0316	-0.941747	-1.12863
3	-0.412632	-0.57506	-0.476256	0.479038
4	0	0	0	0


TF	Unknown
TF Name	Unknown
Gene	CM001008.3_76402944-76404006(-)_1
Motif	CM001008.3_76402944-76404006(-)_1|2|1x0
Family	C2H2 ZF
Species	Unknown
Pos	A	C	G	T
1	-0.805485	-0.767182	-1.1426	0.55637
2	-0.257811	-0.757067	-0.231097	0.429003
3	-0.0373382	-0.502606	0.381544	-0.442888
4	0	0	0	0


TF	Unknown
TF Name	Unknown
Gene	CM001008.3_76402944-76404006(-)_1
Motif	CM001008.3_76402944-76404006(-)_1|3|1x0
Family	C2H2 ZF
Species	Unknown
Pos	A	C	G	T
1	0.0369875	-0.152779	0.0443792	0.0414248
2	0.148274	-0.0490503	0.0933013	-0.337046
3	-0.0930597	0.370704	-0.368833	-0.37974
4	0.0138732	0.251853	-0.277762	-0.184331
5	0.515216	-0.629304	-0.646327	-0.577746
6	-0.681968	0.527344	-0.722041	-0.62971
7	-0.958632	0.554527	-1.00483	-0.68656
8	-0.894465	-1.13444	-0.88507	0.564526
9	-1.02295	-0.958436	0.551429	-0.62842
10	0	0	0	0


TF	Unknown
TF Name	Unknown
Gene	CM001008.3_76737195-76738857(-)_1
Motif	CM001008.3_76737195-76738857(-)_1|1|1x0
Family	C2H2 ZF
Species	Unknown
Pos	A	C	G	T
1	0.260673	-0.183797	0.0214869	-0.326228
2	-0.609811	-0.533497	-0.611142	0.50743
3	-0.751878	-0.953668	0.552105	-0.834729
4	0.210967	-0.107603	-0.107024	-0.0902061
5	-0.364204	-0.413059	-0.211834	0.40949
6	0.366792	-0.289189	-0.317631	-0.1688
7	0.359452	-0.134519	-0.257148	-0.371384
8	-0.49672	-0.0250808	-0.477972	0.381081
9	-1.05831	-1.12578	0.57319	-1.02245
10	0.119882	-0.264512	0.0927173	-0.0456372
11	-0.323642	-0.313281	0.426222	-0.430563
12	-0.334692	-0.640673	-0.242726	0.43723
13	0.158704	0.0814611	-0.0584441	-0.320153
14	-0.898044	-0.587219	-0.817288	0.539395
15	0.540049	-0.768191	-0.804931	-0.688229
16	0.212129	0.0302487	-0.254848	-0.129603
17	-0.626362	-0.29318	-0.511171	0.469275
18	-0.802232	-0.975181	0.555254	-0.838262
19	0.348683	-0.196527	-0.318582	-0.185862
20	0.222187	-0.4363	-0.433284	0.203336
21	0.315325	-0.0398848	-0.38957	-0.212512
22	0.222545	0.0339776	-0.18894	-0.220367
23	-0.589909	-0.2524	-0.489183	0.456284
24	-0.860794	-1.0014	0.560333	-0.889505
25	-0.00171672	-0.248955	0.0887724	0.0840231
26	0.0545687	-0.286506	0.132187	-0.00290226
27	-0.252543	0.305526	-0.227305	-0.0821701
28	-0.400234	-0.599644	-0.227139	0.440591
29	0.552509	-0.762577	-0.820847	-0.968624
30	-0.991758	-0.510861	-0.586371	0.522506
31	-0.787615	-0.843148	0.539627	-0.640107
32	-0.816446	0.537386	-0.635924	-0.770592
33	-0.709637	-0.626038	-0.653468	0.524551
34	0	0	0	0


TF	Unknown
TF Name	Unknown
Gene	CM001008.3_76774070-76776014(+)_1
Motif	CM001008.3_76774070-76776014(+)_1|1|1x0
Family	C2H2 ZF
Species	Unknown
Pos	A	C	G	T
1	0.41948	-0.081293	-0.429755	-0.764865
2	-0.72317	0.418623	-0.878989	0.0239787
3	0.56981	-1.12916	-0.933623	-1.02008
4	-0.49271	-0.906148	0.528888	-0.758148
5	-0.0673186	-0.273372	-0.39222	0.343489
6	0.5258	-0.669198	-0.746502	-0.600826
7	0.286141	0.0284469	-0.186105	-0.458121
8	-0.444768	-0.104159	-0.622983	0.417619
9	0.562326	-0.965932	-0.979842	-0.863868
10	0.248677	-0.238347	0.0818175	-0.354393
11	-0.247292	-0.633172	0.432789	-0.307548
12	-0.0344376	-0.17749	-0.23628	0.262764
13	0.368887	-0.460738	-0.0400371	-0.393953
14	0.0786756	-0.00103194	-0.236456	0.0876447
15	-0.196253	-0.454314	-0.478162	0.428091
16	-0.461981	-0.58977	0.482137	-0.440311
17	-0.330113	-0.652838	0.0916139	0.317044
18	0.0167877	-0.0381912	-0.137676	0.119404
19	0.114233	-0.489364	0.181327	-0.0670845
20	-0.260022	-0.472394	0.163455	0.219197
21	-0.435225	-0.218319	-0.382801	0.417276
22	0	0	0	0


TF	Unknown
TF Name	Unknown
Gene	CM001008.3_76774070-76776014(+)_1
Motif	CM001008.3_76774070-76776014(+)_1|2|1x0
Family	C2H2 ZF
Species	Unknown
Pos	A	C	G	T
1	0.167594	-0.0388637	-0.444568	0.0987765
2	-0.104462	0.12091	-0.0809127	0.0264318
3	-0.684308	-0.553558	0.511506	-0.574438
4	0.334193	0.083398	-0.38153	-0.669209
5	-0.532973	0.388627	-0.616943	0.00789899
6	0.558119	-0.948581	-0.83612	-0.897904
7	0.181345	-0.125699	-0.170146	0.0241576
8	-0.0840318	-0.241226	0.0747443	0.150542
9	0.04046	-0.23546	0.0277493	0.0986066
10	0.273555	0.0821758	-0.277404	-0.413019
11	-0.646836	-0.33017	-0.677078	0.490885
12	0.556245	-0.929575	-0.913934	-0.793305
13	0.371782	-0.00591595	-0.568101	-0.40968
14	-0.0872354	-0.793845	0.453623	-0.746573
15	0.57363	-1.12534	-1.03711	-1.06186
16	-0.405159	-0.585084	0.474622	-0.439083
17	-0.299351	-0.392953	0.0651285	0.285929
18	-0.197813	0.273309	-0.286311	-0.0122037
19	0.107027	-0.431346	0.166871	-0.0546974
20	-0.224562	-0.413985	0.153154	0.202873
21	-0.372652	-0.179185	-0.325892	0.387728
22	0	0	0	0


TF	Unknown
TF Name	Unknown
Gene	CM001008.3_76774070-76776014(+)_1
Motif	CM001008.3_76774070-76776014(+)_1|3|1x0
Family	C2H2 ZF
Species	Unknown
Pos	A	C	G	T
1	0.330571	0.07351	-0.351672	-0.638601
2	-0.567114	-1.03563	0.532091	-0.634259
3	0.573906	-1.03693	-1.07442	-1.12506
4	-0.215433	-0.744315	-0.650491	0.475276
5	-0.170517	-0.16161	-0.30775	0.331048
6	-0.258649	-0.205965	-0.271065	0.359964
7	0	0	0	0


TF	Unknown
TF Name	Unknown
Gene	CM001008.3_76795053-76796487(-)_1
Motif	CM001008.3_76795053-76796487(-)_1|1|1x0
Family	C2H2 ZF
Species	Unknown
Pos	A	C	G	T
1	0.231704	0.0506493	-0.239285	-0.225487
2	-0.421473	-0.823229	0.52356	-0.878449
3	0.572112	-1.09816	-1.01329	-1.04683
4	0.333576	-0.281785	0.0131303	-0.536093
5	-0.284845	0.024644	-0.573098	0.333526
6	0.507987	-0.666917	-0.672999	-0.454222
7	0.195593	-0.115621	0.0408513	-0.24702
8	-0.135967	0.201084	-0.284387	0.0646144
9	-0.090097	-0.34432	-0.342893	0.358075
10	0.182393	-0.249406	0.176261	-0.382603
11	0.0571045	-0.252907	-0.143143	0.199117
12	-0.492855	0.210371	-0.277127	0.18385
13	0.371782	-0.00591595	-0.568101	-0.40968
14	-0.0872354	-0.793845	0.453623	-0.746573
15	0.57363	-1.12534	-1.03711	-1.06186
16	0.477737	-0.50465	-0.281805	-0.795195
17	-0.583258	0.518897	-0.938046	-0.493911
18	-0.746003	-0.857267	-0.800041	0.54693
19	0.247787	-0.367173	0.146571	-0.397976
20	0.0106394	0.107527	-0.257788	0.057635
21	-0.344977	0.410765	-0.449497	-0.209035
22	0.355758	-0.684302	0.136039	-0.804991
23	-0.0903534	0.341126	-0.795058	-0.0787879
24	-0.693189	-0.175894	-0.127421	0.37742
25	0.173201	-0.356669	0.179642	-0.253554
26	-0.187007	-0.0158833	-0.181842	0.237517
27	-0.605383	-0.585817	-0.791396	0.522538
28	0.371782	-0.00591595	-0.568101	-0.40968
29	-0.0872354	-0.793845	0.453623	-0.746573
30	0.57363	-1.12534	-1.03711	-1.06186
31	0.19733	-0.207735	9.12949e-05	-0.0943173
32	-0.497518	0.486116	-0.418963	-0.623278
33	-0.384969	-0.523274	-0.0658233	0.385389
34	-0.0679766	-0.535373	0.389465	-0.396087
35	-0.681211	0.334947	-0.687195	0.153419
36	0.521601	-0.603432	-0.724577	-0.622154
37	0.219372	-0.0927584	-0.320536	0.0241116
38	-0.334776	-0.629719	0.463163	-0.400453
39	-0.646263	-0.923355	0.547505	-0.895916
40	0	0	0	0


TF	Unknown
TF Name	Unknown
Gene	CM001008.3_76818482-76818890(-)_1
Motif	CM001008.3_76818482-76818890(-)_1|1|1x0
Family	C2H2 ZF
Species	Unknown
Pos	A	C	G	T
1	0.357072	-0.0737221	-0.369276	-0.343555
2	0.429873	-0.481904	-0.280474	-0.341668
3	-0.985328	-1.12532	0.573645	-1.12515
4	0.237182	-0.169041	-0.123315	-0.0741448
5	-0.661834	-0.695545	0.534082	-0.795547
6	0.572382	-1.06768	-1.06144	-1.03697
7	0.232003	-0.254757	-0.0308156	-0.0935651
8	0.434117	-0.462804	-0.395751	-0.270591
9	-1.00331	-0.841943	0.563574	-1.01736
10	0	0	0	0


TF	Unknown
TF Name	Unknown
Gene	CM001008.3_98186355-98187195(-)_1
Motif	CM001008.3_98186355-98187195(-)_1|1|1x0
Family	C2H2 ZF
Species	Unknown
Pos	A	C	G	T
1	-0.0453477	-0.286924	-0.348841	0.32935
2	-0.338589	-0.789719	0.499807	-0.66102
3	0.092185	-0.0931736	-0.172341	0.108621
4	-0.613493	-0.693115	0.503956	-0.440608
5	-0.855468	-1.10254	0.560766	-0.840582
6	-0.819278	-1.15237	0.5466	-0.589194
7	-0.725143	-0.934167	0.521734	-0.430896
8	-0.378297	-0.604452	0.483377	-0.538594
9	-0.233981	-0.637999	-0.57219	0.465172
10	0	0	0	0


TF	Unknown
TF Name	Unknown
Gene	CM001008.3_98186355-98187195(-)_1
Motif	CM001008.3_98186355-98187195(-)_1|2|1x0
Family	C2H2 ZF
Species	Unknown
Pos	A	C	G	T
1	-0.613493	-0.693115	0.503956	-0.440608
2	-0.855468	-1.10254	0.560766	-0.840582
3	-0.819278	-1.15237	0.5466	-0.589194
4	-0.613493	-0.693115	0.503956	-0.440608
5	-0.855468	-1.10254	0.560766	-0.840582
6	-0.819278	-1.15237	0.5466	-0.589194
7	0	0	0	0


TF	Unknown
TF Name	Unknown
Gene	CM001009.3_3566550-3567726(+)_1
Motif	CM001009.3_3566550-3567726(+)_1|1|1x0
Family	C2H2 ZF
Species	Unknown
Pos	A	C	G	T
1	-0.947324	-1.1092	0.572095	-1.11909
2	0.57485	-1.12412	-1.03544	-1.12134
3	-0.0862256	0.145863	-0.360034	0.128544
4	0	0	0	0


TF	Unknown
TF Name	Unknown
Gene	CM001009.3_3566550-3567726(+)_1
Motif	CM001009.3_3566550-3567726(+)_1|2|1x0
Family	C2H2 ZF
Species	Unknown
Pos	A	C	G	T
1	0.0620746	-0.0952601	-0.326099	0.196272
2	-0.430961	-0.324773	0.417167	-0.265423
3	-0.696935	-0.750094	0.535599	-0.723861
4	-0.672529	-0.916424	0.548875	-0.895271
5	0.55396	-0.819893	-0.857908	-0.888503
6	-0.382304	-0.0845245	-0.524603	0.391532
7	-0.773645	-1.01354	0.562339	-1.0743
8	0.569246	-0.959544	-0.970016	-1.12972
9	-0.501989	0.429173	-0.540559	-0.148271
10	-0.574386	-0.809109	0.532879	-0.77631
11	-0.446138	-0.833564	0.518902	-0.715876
12	0.543784	-0.852992	-0.855423	-0.652659
13	0	0	0	0


TF	Unknown
TF Name	Unknown
Gene	CM001009.3_3566550-3567726(+)_1
Motif	CM001009.3_3566550-3567726(+)_1|3|1x0
Family	C2H2 ZF
Species	Unknown
Pos	A	C	G	T
1	0.0518648	-0.255532	0.174461	-0.0843104
2	-0.702765	-0.649295	0.101104	0.364621
3	-0.562219	-0.671497	0.505056	-0.503612
4	-0.84735	-1.13014	0.568831	-1.10561
5	0.572735	-1.0202	-1.06428	-1.09976
6	-0.469502	-0.124236	-0.634494	0.427737
7	-0.84735	-1.13014	0.568831	-1.10561
8	0.572735	-1.0202	-1.06428	-1.09976
9	-0.469502	-0.124236	-0.634494	0.427737
10	-0.634176	-0.762957	0.534189	-0.759606
11	0.0326208	-0.903273	0.420092	-0.779311
12	0.489392	-0.730847	-0.533442	-0.361123
13	0	0	0	0


TF	Unknown
TF Name	Unknown
Gene	CM001009.3_3683497-3684598(-)_1
Motif	CM001009.3_3683497-3684598(-)_1|1|1x0
Family	C2H2 ZF
Species	Unknown
Pos	A	C	G	T
1	0.225598	-0.213901	-0.429901	0.125866
2	-0.140547	0.117221	-0.186921	0.119382
3	-0.211361	-0.34021	0.0512674	0.256037
4	-0.661338	-0.866776	0.54705	-0.914071
5	-0.474289	-0.925238	0.527812	-0.758739
6	0.568982	-1.12999	-1.06797	-0.873866
7	0.337868	-0.0843692	-0.254923	-0.353093
8	0.512777	-0.648386	-0.603182	-0.569851
9	-0.694398	-0.713354	-0.768312	0.535789
10	0.0160034	-0.192354	-0.0451309	0.151982
11	0.0609526	-0.0440977	-0.118581	0.073652
12	-0.37786	0.390272	-0.20949	-0.294559
13	0	0	0	0


TF	Unknown
TF Name	Unknown
Gene	CM001009.3_3683497-3684598(-)_1
Motif	CM001009.3_3683497-3684598(-)_1|2|1x0
Family	C2H2 ZF
Species	Unknown
Pos	A	C	G	T
1	-0.25834	-0.420774	-0.638245	0.453139
2	0.324365	-0.654166	-0.0827526	-0.0750214
3	-0.428982	-0.334831	-0.00163109	0.336216
4	0.17728	-0.996142	-0.00986771	0.151512
5	-0.534092	0.0861863	0.166047	0.00963294
6	-1.13568	-1.08752	-0.72883	0.563288
7	0.0498067	-0.814311	-0.233965	0.330746
8	-0.0746763	0.126331	-0.0809872	-0.00415092
9	-0.300355	0.120425	0.106284	-0.0446013
10	0	0	0	0


TF	Unknown
TF Name	Unknown
Gene	CM001009.3_17075169-17077029(+)_1
Motif	CM001009.3_17075169-17077029(+)_1|1|1x0
Family	C2H2 ZF
Species	Unknown
Pos	A	C	G	T
1	-0.11493	-0.476667	-0.317046	0.383265
2	-0.337335	-1.17816	-0.806171	0.52081
3	-0.267775	-0.217491	0.387842	-0.385507
4	0	0	0	0


TF	Unknown
TF Name	Unknown
Gene	CM001009.3_17075169-17077029(+)_1
Motif	CM001009.3_17075169-17077029(+)_1|2|1x0
Family	C2H2 ZF
Species	Unknown
Pos	A	C	G	T
1	0.133172	0.051023	-0.169846	-0.0756367
2	0.453054	-0.48451	-0.272251	-0.523218
3	0.201104	0.0236466	-0.117519	-0.227539
4	0.114184	0.0190848	-0.260389	0.0434826
5	-0.521762	-0.223817	0.0884402	0.273252
6	-0.660829	-0.654093	0.498697	-0.390336
7	-0.564011	-1.02009	0.551501	-1.14747
8	-0.812046	0.470774	-1.02476	-0.0996808
9	0.569637	-1.11562	-1.01971	-0.937184
10	0.325431	-0.246164	-0.00901579	-0.471559
11	-0.377523	0.409844	-0.817397	-0.066003
12	-0.25993	0.358873	-0.359463	-0.137639
13	0	0	0	0


TF	Unknown
TF Name	Unknown
Gene	CM001009.3_64604786-64607240(-)_1
Motif	CM001009.3_64604786-64607240(-)_1|1|1x0
Family	C2H2 ZF
Species	Unknown
Pos	A	C	G	T
1	-0.158978	-1.15859	0.290532	0.108868
2	-0.148559	-0.225234	0.125337	0.133477
3	0.0793946	0.33954	-1.35943	-0.243929
4	0	0	0	0


TF	Unknown
TF Name	Unknown
Gene	CM001009.3_64604786-64607240(-)_1
Motif	CM001009.3_64604786-64607240(-)_1|2|1x0
Family	C2H2 ZF
Species	Unknown
Pos	A	C	G	T
1	0.00520998	-0.274255	-0.0281085	0.181503
2	0.266819	0.0659458	-0.213729	-0.424584
3	-1.05936	-1.04772	0.573825	-1.12515
4	0	0	0	0


TF	Unknown
TF Name	Unknown
Gene	CM001009.3_64604786-64607240(-)_1
Motif	CM001009.3_64604786-64607240(-)_1|3|1x0
Family	C2H2 ZF
Species	Unknown
Pos	A	C	G	T
1	0.136278	-0.0467551	-0.0991769	-0.0279712
2	-0.0238961	-0.039953	-0.486689	0.258962
3	-0.110294	0.0397794	-0.031881	0.0788686
4	0.377261	-0.867771	0.11047	-0.718934
5	0.106889	-0.979032	-0.227673	0.306208
6	-1.14938	-1.09661	-0.516718	0.549587
7	-0.138429	0.277084	-0.055182	-0.301419
8	-0.34819	-1.01089	0.519331	-0.830587
9	-0.2923	0.212753	-0.125482	0.044798
10	0	0	0	0


TF	Unknown
TF Name	Unknown
Gene	CM001009.3_64604786-64607240(-)_1
Motif	CM001009.3_64604786-64607240(-)_1|4|1x0
Family	C2H2 ZF
Species	Unknown
Pos	A	C	G	T
1	0.0281855	-0.286343	-0.317575	0.286555
2	-0.192513	-1.23655	-0.398041	0.462422
3	-0.801913	-0.851237	0.525642	-0.459986
4	0	0	0	0


TF	Unknown
TF Name	Unknown
Gene	CM001009.3_97751083-97754359(-)_1
Motif	CM001009.3_97751083-97754359(-)_1|1|1x0
Family	C2H2 ZF
Species	Unknown
Pos	A	C	G	T
1	0.118267	-0.200176	0.154431	-0.201166
2	-0.14438	-0.940679	0.438081	-0.370474
3	-0.439078	-0.850419	-0.0214258	0.405375
4	-0.569843	-1.14225	0.554724	-1.14425
5	-0.63332	-0.678652	-0.268029	0.479764
6	0.249551	-0.229654	-0.179708	-0.0118396
7	0	0	0	0


TF	Unknown
TF Name	Unknown
Gene	CM001009.3_97751083-97754359(-)_1
Motif	CM001009.3_97751083-97754359(-)_1|2|1x0
Family	C2H2 ZF
Species	Unknown
Pos	A	C	G	T
1	0.41738	-0.891794	-0.165426	-0.241072
2	-0.00634429	-0.281859	-0.061174	0.210405
3	-1.13863	-1.13795	-0.655747	0.560339
4	0	0	0	0


TF	Unknown
TF Name	Unknown
Gene	CM001009.3_97751083-97754359(-)_1
Motif	CM001009.3_97751083-97754359(-)_1|3|1x0
Family	C2H2 ZF
Species	Unknown
Pos	A	C	G	T
1	0.241028	0.0218127	-0.0360232	-0.543372
2	-0.0632344	-0.279254	0.194834	0.0185499
3	-0.37426	-1.04279	0.533848	-1.16512
4	0	0	0	0


TF	Unknown
TF Name	Unknown
Gene	CM001009.3_97751083-97754359(-)_1
Motif	CM001009.3_97751083-97754359(-)_1|4|1x0
Family	C2H2 ZF
Species	Unknown
Pos	A	C	G	T
1	-1.00429	-0.812064	0.565064	-1.13391
2	-0.866693	-0.582245	-0.806504	0.537349
3	-0.447113	-0.227434	-0.116604	0.359068
4	0.161835	0.032296	-0.178612	-0.0923554
5	-0.0893369	-0.0397864	-0.0648078	0.149863
6	0.0785462	-0.41289	0.234427	-0.155122
7	0	0	0	0


TF	Unknown
TF Name	Unknown
Gene	CM001009.3_97751083-97754359(-)_1
Motif	CM001009.3_97751083-97754359(-)_1|5|1x0
Family	C2H2 ZF
Species	Unknown
Pos	A	C	G	T
1	-0.248043	-0.635522	0.411735	-0.20553
2	-0.636671	-1.07416	0.0976809	0.386076
3	-0.631611	-0.826955	-0.354178	0.501756
4	-0.853453	-1.13168	0.567286	-1.02774
5	0.361086	-0.564518	-0.286078	-0.039382
6	-0.228729	-0.270538	0.373928	-0.294532
7	0	0	0	0


TF	Unknown
TF Name	Unknown
Gene	CM001009.3_97751083-97754359(-)_1
Motif	CM001009.3_97751083-97754359(-)_1|6|1x0
Family	C2H2 ZF
Species	Unknown
Pos	A	C	G	T
1	0.0902414	-0.255591	0.121755	-0.0504613
2	-0.902832	-1.07024	-0.665716	0.553148
3	-0.909639	-1.16059	-0.451801	0.538377
4	0	0	0	0


TF	Unknown
TF Name	Unknown
Gene	CM001009.3_97811169-97813194(+)_1
Motif	CM001009.3_97811169-97813194(+)_1|1|1x0
Family	C2H2 ZF
Species	Unknown
Pos	A	C	G	T
1	0.181554	-0.122067	0.010622	-0.15411
2	-0.351797	0.0894279	-0.237489	0.242476
3	-0.546155	-0.614206	-0.514383	0.500596
4	-0.596697	-0.526257	0.511667	-0.697162
5	-0.237582	0.461645	-0.581405	-0.578082
6	-0.335017	-0.22609	0.036877	0.268308
7	0.287199	-0.0933812	-0.229597	-0.176021
8	0.447478	-0.453148	-0.45718	-0.303916
9	-1.13499	-0.989364	0.563976	-0.795707
10	-0.240563	-0.011465	0.154677	0.0100998
11	-0.148307	-0.528775	-0.0851165	0.336722
12	-0.577841	0.0824976	-0.207514	0.280198
13	0.113916	-0.224828	-0.0917108	0.112118
14	-0.0845711	-0.475758	-0.0265127	0.279162
15	0.186083	-0.147694	-0.0242455	-0.0927641
16	0.124442	-0.203082	0.000874926	0.0168988
17	-0.0100518	-0.157142	-0.0111561	0.130926
18	-0.43471	-0.235323	-0.199216	0.383583
19	0.113916	-0.224828	-0.0917108	0.112118
20	-0.0845711	-0.475758	-0.0265127	0.279162
21	0.186083	-0.147694	-0.0242455	-0.0927641
22	-0.340074	-0.332966	0.111429	0.251868
23	0.0591417	-0.246857	0.129197	-0.0263108
24	-0.0408119	0.10257	0.0490413	-0.15258
25	0.181554	-0.122067	0.010622	-0.15411
26	-0.351797	0.0894279	-0.237489	0.242476
27	-0.546155	-0.614206	-0.514383	0.500596
28	0.0600998	-0.192401	-0.218289	0.205353
29	-0.00328096	-0.236315	-0.214445	0.259323
30	-0.120683	-0.103515	0.2781	-0.253718
31	0.181554	-0.122067	0.010622	-0.15411
32	-0.351797	0.0894279	-0.237489	0.242476
33	-0.546155	-0.614206	-0.514383	0.500596
34	-0.596697	-0.526257	0.511667	-0.697162
35	-0.237582	0.461645	-0.581405	-0.578082
36	-0.335017	-0.22609	0.036877	0.268308
37	0.172257	-0.280486	0.214747	-0.456763
38	-0.378075	0.0609421	-0.386928	0.305429
39	-0.529533	-0.583924	-0.347172	0.476295
40	0	0	0	0


TF	Unknown
TF Name	Unknown
Gene	CM001009.3_97811169-97813194(+)_1
Motif	CM001009.3_97811169-97813194(+)_1|2|1x0
Family	C2H2 ZF
Species	Unknown
Pos	A	C	G	T
1	-0.738975	-0.657767	0.538824	-0.854798
2	-0.312045	0.494072	-0.708429	-0.704598
3	-0.397066	-0.271488	0.0316788	0.298489
4	0.133561	-0.0773974	0.0292503	-0.134602
5	-0.391605	-0.118053	-0.436634	0.392034
6	-1.13131	-0.981314	0.567656	-0.89845
7	-0.0194205	-0.00216922	0.0337887	-0.0142114
8	-0.111379	-0.491163	-0.212161	0.359826
9	-0.702546	0.0848081	-0.320884	0.323939
10	0	0	0	0


TF	Unknown
TF Name	Unknown
Gene	CM001009.3_97811169-97813194(+)_1
Motif	CM001009.3_97811169-97813194(+)_1|3|1x0
Family	C2H2 ZF
Species	Unknown
Pos	A	C	G	T
1	0.259361	-0.203361	-0.0011414	-0.252195
2	-0.581065	0.0913661	-0.406858	0.324612
3	-1.02412	-1.12783	-0.975696	0.571143
4	0	0	0	0


TF	Unknown
TF Name	Unknown
Gene	CM001009.3_97866199-97868020(-)_1
Motif	CM001009.3_97866199-97868020(-)_1|1|1x0
Family	C2H2 ZF
Species	Unknown
Pos	A	C	G	T
1	-0.965846	-1.1269	0.572071	-1.07549
2	0.116113	-0.56123	-0.121269	0.220757
3	-0.354678	-0.677383	-0.168038	0.42631
4	0.148086	-0.155009	-0.0757045	0.0227637
5	-0.214499	-0.576444	0.411354	-0.262689
6	-0.382259	-0.649028	-0.536517	0.487166
7	0.229457	0.0377718	-0.233908	-0.201045
8	0.5513	-0.7671	-0.87542	-0.86315
9	0.541422	-0.693137	-0.831491	-0.766612
10	0.297996	0.0485414	-0.191502	-0.598183
11	-0.604912	0.105069	-0.642001	0.352163
12	0.549936	-0.832426	-0.816976	-0.815626
13	0	0	0	0


TF	Unknown
TF Name	Unknown
Gene	CM001009.3_97866199-97868020(-)_1
Motif	CM001009.3_97866199-97868020(-)_1|2|1x0
Family	C2H2 ZF
Species	Unknown
Pos	A	C	G	T
1	-0.965846	-1.1269	0.572071	-1.07549
2	0.116113	-0.56123	-0.121269	0.220757
3	-0.354678	-0.677383	-0.168038	0.42631
4	0.120522	-0.195401	0.00133162	0.0167879
5	-0.00929525	-0.151175	-0.0103604	0.126688
6	-0.41499	-0.222666	-0.187837	0.374317
7	-0.040222	-0.207663	0.25875	-0.184382
8	-0.699275	-0.17391	-0.379328	0.433386
9	-0.690901	-0.647888	-0.435974	0.505805
10	0.183839	-0.235575	-0.0878665	0.0313411
11	-0.00220495	-0.387546	-0.208635	0.295971
12	0.108776	-0.172178	0.0750225	-0.0684848
13	0.120522	-0.195401	0.00133162	0.0167879
14	-0.00929525	-0.151175	-0.0103604	0.126688
15	-0.41499	-0.222666	-0.187837	0.374317
16	0.110609	-0.216136	-0.0877342	0.108874
17	-0.0791966	-0.456527	-0.0231948	0.271652
18	0.180196	-0.141757	-0.0226816	-0.0887731
19	0.175861	-0.117005	0.0109837	-0.147913
20	-0.33728	0.0883154	-0.227021	0.235942
21	-0.517131	-0.582772	-0.486485	0.492541
22	0.0591935	-0.184363	-0.209334	0.199301
23	-0.00145713	-0.226237	-0.205141	0.251845
24	-0.114589	-0.0980298	0.270068	-0.242911
25	0.120522	-0.195401	0.00133162	0.0167879
26	-0.00929525	-0.151175	-0.0103604	0.126688
27	-0.41499	-0.222666	-0.187837	0.374317
28	0	0	0	0


TF	Unknown
TF Name	Unknown
Gene	CM001009.3_97866199-97868020(-)_1
Motif	CM001009.3_97866199-97868020(-)_1|3|1x0
Family	C2H2 ZF
Species	Unknown
Pos	A	C	G	T
1	0.14815	-0.326937	-0.140241	0.145628
2	-0.155782	-0.70442	-0.0743552	0.354352
3	0.249166	-0.218954	-0.0458186	-0.141916
4	0.166724	-0.292628	-0.00657914	0.0158943
5	-0.0206633	-0.226956	-0.0222121	0.177057
6	-0.678802	-0.399162	-0.348522	0.468851
7	0.278155	-0.370155	-0.299541	0.0698424
8	-0.266058	-0.473706	-0.156263	0.384586
9	-0.0563863	-0.248878	0.183928	0.013111
10	0.255141	-0.18758	-0.0381911	-0.196909
11	-0.610756	0.110209	-0.414466	0.318277
12	-1.05503	-1.12638	-1.00203	0.572595
13	0	0	0	0


TF	Unknown
TF Name	Unknown
Gene	CM001009.3_97904864-97906353(-)_1
Motif	CM001009.3_97904864-97906353(-)_1|1|1x0
Family	C2H2 ZF
Species	Unknown
Pos	A	C	G	T
1	-0.741545	-0.618478	0.533149	-0.782916
2	-0.538895	-0.973377	0.538721	-0.831591
3	-0.188045	-0.328783	-0.109523	0.323311
4	0.0741867	-0.197293	0.0580614	0.0152674
5	-0.692206	-0.0753955	-0.323027	0.394614
6	-0.655399	-0.701663	-0.751814	0.531867
7	0.0910548	0.200237	-0.423705	-0.0947319
8	-0.822952	-0.935843	0.55448	-0.827316
9	0.573011	-1.12596	-1.04591	-1.02684
10	0	0	0	0


TF	Unknown
TF Name	Unknown
Gene	CM001010.3_15764237-15765668(-)_1
Motif	CM001010.3_15764237-15765668(-)_1|1|1x0
Family	C2H2 ZF
Species	Unknown
Pos	A	C	G	T
1	0.445695	-0.532902	-0.225907	-0.492356
2	0.512169	-0.375631	-0.582132	-1.1868
3	-0.222589	-0.23009	0.388398	-0.435769
4	0	0	0	0


TF	Unknown
TF Name	Unknown
Gene	CM001010.3_15764237-15765668(-)_1
Motif	CM001010.3_15764237-15765668(-)_1|2|1x0
Family	C2H2 ZF
Species	Unknown
Pos	A	C	G	T
1	0.197747	-0.139221	-0.176129	0.0132419
2	-0.39698	0.476856	-0.490295	-0.556621
3	0.374671	-0.525143	-0.268749	-0.100507
4	0.264729	-0.19962	0.0207287	-0.318778
5	0.483517	-0.399668	-0.564014	-0.546391
6	0.410663	-0.17668	-0.482038	-0.366195
7	0.272077	-0.224759	-0.00121249	-0.271012
8	0.151563	-0.0876035	-0.226152	0.0685414
9	-0.294674	-0.285052	-0.197277	0.369024
10	0.272077	-0.224759	-0.00121249	-0.271012
11	0.151563	-0.0876035	-0.226152	0.0685414
12	-0.294674	-0.285052	-0.197277	0.369024
13	0.384658	-0.134518	-0.253578	-0.546782
14	0.491763	-0.730014	-0.33342	-0.607543
15	-0.584441	-0.531989	-0.419405	0.486454
16	0.272077	-0.224759	-0.00121249	-0.271012
17	0.151563	-0.0876035	-0.226152	0.0685414
18	-0.294674	-0.285052	-0.197277	0.369024
19	-0.0344417	-0.419475	0.342391	-0.304733
20	-0.535647	0.301447	-0.540577	0.151906
21	0.4793	-0.447483	-0.547281	-0.462906
22	-0.0344417	-0.419475	0.342391	-0.304733
23	-0.535647	0.301447	-0.540577	0.151906
24	0.4793	-0.447483	-0.547281	-0.462906
25	-0.930436	-0.917867	-0.439969	0.531314
26	-1.05141	0.568876	-1.13009	-0.88175
27	0.454587	-0.823052	-0.746661	-0.0850242
28	-0.930436	-0.917867	-0.439969	0.531314
29	-1.05141	0.568876	-1.13009	-0.88175
30	0.454587	-0.823052	-0.746661	-0.0850242
31	0.327031	0.01589	-0.447228	-0.316724
32	-0.0352026	-0.617296	0.410347	-0.578354
33	0.54825	-0.851333	-0.77865	-0.799036
34	0	0	0	0


TF	Unknown
TF Name	Unknown
Gene	CM001010.3_17192567-17193962(+)_1
Motif	CM001010.3_17192567-17193962(+)_1|1|1x0
Family	C2H2 ZF
Species	Unknown
Pos	A	C	G	T
1	-0.0831684	-0.270602	-0.100407	0.265857
2	0.190581	0.0878713	-0.101239	-0.363722
3	-0.234522	0.398701	-0.342611	-0.33864
4	0.172615	-0.274891	0.0207452	-0.0305776
5	-0.280996	-0.408697	0.298758	0.0400556
6	-0.352702	-0.47669	-0.30785	0.436196
7	0.145356	-0.0397458	-0.256324	0.0552745
8	0.0935294	-0.043029	0.0424071	-0.124101
9	0.319549	-0.108164	-0.163389	-0.349805
10	0.138208	-0.20968	0.0537529	-0.0572508
11	-0.573427	0.508045	-0.65564	-0.536742
12	-0.491822	0.461801	-0.490273	-0.3388
13	0.102206	-0.116218	-0.0289248	0.0144713
14	0.183841	0.0951421	-0.232762	-0.191815
15	-0.109147	0.0498779	-0.0272054	0.0649239
16	0.291183	-0.141915	-0.153022	-0.207224
17	-0.248197	-0.293376	-0.260992	0.376238
18	-0.616651	-0.874489	0.538941	-0.780353
19	0.0984662	0.0256424	-0.31198	0.078145
20	0.0284535	-0.0354386	0.0297272	-0.0269632
21	-0.537642	-0.562368	0.504769	-0.621773
22	-0.0529505	-0.271251	-0.281942	0.313198
23	0.103021	-0.0855545	-0.14842	0.0793868
24	-0.0287956	0.132913	-0.141807	-0.0067025
25	-0.0267693	-0.119196	0.0402077	0.0801905
26	-0.017827	-0.292055	0.28136	-0.208772
27	-0.178904	-0.100726	0.0884234	0.120187
28	-0.748344	-1.0555	0.562219	-1.07516
29	0.213214	-0.786127	0.315735	-0.874092
30	0.570605	-1.12836	-1.05928	-0.928798
31	0.00495315	-0.180679	-0.138015	0.204422
32	0.0491306	-0.099896	-0.0489885	0.0764139
33	-0.032624	0.122994	-0.0962098	-0.0251654
34	-0.00852127	-0.127034	0.0505761	0.0605207
35	0.285135	-0.171714	0.00624557	-0.415702
36	-0.333268	0.0847823	0.181337	-0.0958444
37	0	0	0	0


TF	Unknown
TF Name	Unknown
Gene	CM001010.3_17259232-17261041(+)_1
Motif	CM001010.3_17259232-17261041(+)_1|1|1x0
Family	C2H2 ZF
Species	Unknown
Pos	A	C	G	T
1	-0.82586	-1.03057	0.564812	-1.0643
2	0.154098	-1.05518	0.373894	-0.918445
3	0.569541	-1.12943	-0.990277	-0.950482
4	0.109688	-0.215052	0.152844	-0.166603
5	0.540389	-0.910088	-0.670372	-0.714642
6	-0.776953	0.263986	0.0105052	-0.0123748
7	-0.00744125	0.000526024	0.00387939	0.00294474
8	0.00130409	-0.12601	-0.163893	0.19401
9	-0.42466	0.235827	-0.268957	0.134929
10	-0.0375035	-0.178281	0.0257055	0.133041
11	0.242075	-0.146558	-0.0480635	-0.190398
12	-0.291857	0.174351	0.104197	-0.140156
13	0.0384604	-0.0946851	0.146795	-0.154195
14	-0.00483213	-0.241649	-0.328532	0.294133
15	-0.320762	0.318112	-0.197461	-0.0929545
16	-0.0720261	-0.320206	-0.332361	0.344239
17	0.115179	-0.0992077	-0.170678	0.0883098
18	-0.0344739	0.149368	-0.162954	-0.00935692
19	0.342411	-0.0635069	-0.341994	-0.317759
20	0.414554	-0.444573	-0.254774	-0.312435
21	-0.901967	-1.03388	0.566985	-1.03371
22	-0.0375035	-0.178281	0.0257055	0.133041
23	0.242075	-0.146558	-0.0480635	-0.190398
24	-0.291857	0.174351	0.104197	-0.140156
25	0.0238111	0.208418	-0.169272	-0.186746
26	-0.34873	-1.02304	0.518733	-0.808232
27	0.55595	-0.946891	-0.725411	-0.992568
28	-0.0105842	-0.145318	0.0566021	0.0679079
29	0.313368	-0.206012	-0.0036941	-0.483396
30	-0.3845	0.0907704	0.200541	-0.114579
31	0.0227848	-0.093969	0.030246	0.0288041
32	-0.144868	-0.0912571	-0.179881	0.258226
33	-0.413363	0.135994	-0.191559	0.204908
34	-0.0205625	-0.0896286	0.114545	-0.0310903
35	-0.0128613	0.13388	-0.445811	0.117225
36	-0.433038	0.120238	0.151665	-0.0486079
37	0.0227848	-0.093969	0.030246	0.0288041
38	-0.144868	-0.0912571	-0.179881	0.258226
39	-0.413363	0.135994	-0.191559	0.204908
40	-0.0375035	-0.178281	0.0257055	0.133041
41	0.242075	-0.146558	-0.0480635	-0.190398
42	-0.291857	0.174351	0.104197	-0.140156
43	0.00330718	-0.0893266	0.0505774	0.0231507
44	-0.117144	0.156731	-0.406979	0.149236
45	-0.417176	0.0421909	0.1692	0.0165824
46	0.102781	0.130293	-0.179559	-0.141612
47	-0.487566	-0.882215	0.530912	-0.830121
48	0.560704	-0.989052	-0.86572	-0.904685
49	0.255804	-0.175327	0.0540724	-0.400811
50	-0.241169	-0.221168	-0.631252	0.413538
51	-0.678883	-0.96348	-0.911097	0.551333
52	0.376873	-0.199921	-0.401632	-0.22864
53	0.50929	-0.72595	-0.437215	-0.665587
54	-0.181648	-0.262595	0.206745	0.0740263
55	0	0	0	0


TF	Unknown
TF Name	Unknown
Gene	CM001010.3_17307479-17309643(+)_1
Motif	CM001010.3_17307479-17309643(+)_1|1|1x0
Family	C2H2 ZF
Species	Unknown
Pos	A	C	G	T
1	0.362056	-0.239536	-0.0604968	-0.598193
2	-0.51207	0.404547	-0.66582	-0.0276797
3	-0.98482	-1.03311	-0.933738	0.566709
4	0.166517	0.195006	-0.430385	-0.22568
5	0.422558	-0.446736	-0.282065	-0.32387
6	-1.12806	-1.04671	0.570908	-0.948455
7	0	0	0	0


TF	Unknown
TF Name	Unknown
Gene	CM001010.3_17307479-17309643(+)_1
Motif	CM001010.3_17307479-17309643(+)_1|2|1x0
Family	C2H2 ZF
Species	Unknown
Pos	A	C	G	T
1	0.229544	-0.153633	0.0350835	-0.28621
2	-0.575606	-0.138487	-0.511137	0.431221
3	-0.98991	-1.03912	0.567744	-0.957987
4	-0.231022	-0.546871	0.463315	-0.652604
5	-0.41809	-0.316152	-0.515847	0.45184
6	0.401035	-0.412105	-0.340589	-0.194848
7	0.339852	-0.166311	-0.175641	-0.333691
8	0.555936	-0.952614	-0.807974	-0.866785
9	-0.345285	0.155355	-0.300754	0.208995
10	0.339852	-0.166311	-0.175641	-0.333691
11	0.555936	-0.952614	-0.807974	-0.866785
12	-0.345285	0.155355	-0.300754	0.208995
13	-0.0354784	-0.170645	0.0252112	0.128268
14	0.233881	-0.139262	-0.0446933	-0.181355
15	-0.278857	0.168769	0.101411	-0.133202
16	-0.0354784	-0.170645	0.0252112	0.128268
17	0.233881	-0.139262	-0.0446933	-0.181355
18	-0.278857	0.168769	0.101411	-0.133202
19	-0.338746	-0.69548	0.498472	-0.723987
20	-0.53809	0.190461	-0.576348	0.277521
21	-0.97679	-1.1292	0.569766	-0.971066
22	0.0559937	0.0901116	-0.139073	-0.0429578
23	0.10604	-0.20145	0.105705	-0.0867073
24	0.252714	-0.0728685	-0.0478919	-0.32841
25	0.0814319	-0.391578	0.303768	-0.425721
26	0.518039	-0.701305	-0.506406	-0.714263
27	-0.622153	0.270242	0.0288398	-0.081175
28	0.0219872	-0.090113	0.0291511	0.0277666
29	-0.137458	-0.0859839	-0.171075	0.24957
30	-0.394657	0.132804	-0.181693	0.198971
31	0.00328895	-0.0856527	0.0486751	0.0223416
32	-0.110679	0.15228	-0.388962	0.145084
33	-0.399063	0.0419941	0.163941	0.0174063
34	0	0	0	0


TF	Unknown
TF Name	Unknown
Gene	CM001010.3_17307479-17309643(+)_1
Motif	CM001010.3_17307479-17309643(+)_1|3|1x0
Family	C2H2 ZF
Species	Unknown
Pos	A	C	G	T
1	0.240109	-0.165031	0.0345026	-0.305208
2	-0.619891	-0.157717	-0.551727	0.444647
3	-1.07301	-1.12504	0.573931	-1.03926
4	-0.688521	-0.882847	0.546362	-0.836759
5	-0.318496	-0.993362	0.523434	-1.09383
6	0.44302	-0.737972	-0.606384	-0.0989736
7	0	0	0	0


TF	Unknown
TF Name	Unknown
Gene	CM001010.3_17364694-17366450(+)_1
Motif	CM001010.3_17364694-17366450(+)_1|1|1x0
Family	C2H2 ZF
Species	Unknown
Pos	A	C	G	T
1	0.11786	-0.197098	0.0583743	-0.0413543
2	-0.0347292	-0.999749	0.449862	-0.79777
3	-0.237358	-0.43701	-0.508095	0.438554
4	0.362056	-0.239536	-0.0604968	-0.598193
5	-0.51207	0.404547	-0.66582	-0.0276797
6	-0.98482	-1.03311	-0.933738	0.566709
7	0.166517	0.195006	-0.430385	-0.22568
8	0.422558	-0.446736	-0.282065	-0.32387
9	-1.12806	-1.04671	0.570908	-0.948455
10	0	0	0	0


TF	Unknown
TF Name	Unknown
Gene	CM001010.3_17364694-17366450(+)_1
Motif	CM001010.3_17364694-17366450(+)_1|2|1x0
Family	C2H2 ZF
Species	Unknown
Pos	A	C	G	T
1	0.240109	-0.165031	0.0345026	-0.305208
2	-0.619891	-0.157717	-0.551727	0.444647
3	-1.07301	-1.12504	0.573931	-1.03926
4	-0.257889	-0.591843	0.476247	-0.703637
5	-0.45422	-0.346438	-0.557579	0.465575
6	0.415413	-0.444337	-0.368721	-0.214626
7	0.35391	-0.181266	-0.191131	-0.35824
8	0.563497	-1.03152	-0.878592	-0.940774
9	-0.368891	0.160445	-0.321808	0.21716
10	-0.0382857	-0.1812	0.0258825	0.134847
11	0.245162	-0.149369	-0.0493798	-0.193875
12	-0.296834	0.176449	0.105231	-0.142831
13	0.153095	-0.00604844	-0.0410167	-0.166654
14	-0.217274	-0.00998778	-0.273006	0.274863
15	-0.194474	-0.0350289	-0.285162	0.283266
16	-0.0382857	-0.1812	0.0258825	0.134847
17	0.245162	-0.149369	-0.0493798	-0.193875
18	-0.296834	0.176449	0.105231	-0.142831
19	-0.197085	-0.888524	0.492414	-0.892761
20	-0.903144	0.536418	-0.975699	-0.480995
21	-0.89898	-1.03016	-0.945686	0.564334
22	0.0586786	0.0947521	-0.14757	-0.0459449
23	0.111024	-0.214092	0.11067	-0.0927719
24	0.264273	-0.0799715	-0.0535632	-0.35016
25	0.0802308	-0.419892	0.315311	-0.455992
26	0.528808	-0.76043	-0.554359	-0.774131
27	-0.662574	0.280974	0.0257341	-0.0905868
28	0.0230863	-0.0954396	0.0306607	0.0291969
29	-0.147727	-0.0933028	-0.183272	0.261485
30	-0.420527	0.137168	-0.195356	0.207128
31	0	0	0	0


TF	Unknown
TF Name	Unknown
Gene	CM001010.3_17424653-17426363(+)_1
Motif	CM001010.3_17424653-17426363(+)_1|1|1x0
Family	C2H2 ZF
Species	Unknown
Pos	A	C	G	T
1	-0.0699473	-0.31507	-0.327075	0.341191
2	0.113956	-0.0977904	-0.168381	0.0874176
3	-0.0338738	0.147704	-0.160771	-0.00906618
4	0.343536	-0.290923	-0.0349983	-0.443692
5	-0.41361	0.277284	-0.243748	0.0607352
6	-0.636314	-0.573766	-0.582137	0.510598
7	-0.0699473	-0.31507	-0.327075	0.341191
8	0.113956	-0.0977904	-0.168381	0.0874176
9	-0.0338738	0.147704	-0.160771	-0.00906618
10	0.304462	0.036704	-0.224799	-0.522872
11	0.476246	-0.5178	-0.414562	-0.498217
12	0.440648	-0.469808	-0.366711	-0.325285
13	0.390036	-0.332884	-0.0590759	-0.682707
14	-0.286185	0.45303	-0.655083	-0.37342
15	0.0870156	-0.113416	-0.19869	0.138343
16	0.0254385	-0.290664	-0.0379451	0.17934
17	0.0263908	-0.0287948	-0.161903	0.118164
18	0.00638174	0.165015	-0.12315	-0.113581
19	0.0659496	0.124478	-0.282549	-0.00773196
20	-0.886828	-0.993414	0.560606	-0.876637
21	0.553733	-0.954944	-0.774452	-0.847066
22	0.15275	-0.237884	0.0579174	-0.0667255
23	-0.683261	0.531093	-0.775577	-0.642069
24	-0.581492	0.489305	-0.579752	-0.409668
25	-0.0368732	-0.175917	0.0255573	0.131571
26	0.239557	-0.14429	-0.0470086	-0.18759
27	-0.287829	0.172637	0.103347	-0.137996
28	0.237822	0.015917	-0.129025	-0.309286
29	-0.113872	0.346267	-0.500207	-0.158013
30	-0.244797	0.151017	-0.203748	0.142857
31	-0.061406	-0.113954	-0.0630296	0.175434
32	0.128092	-0.0474719	-0.150577	0.0226309
33	-0.110099	0.0633046	0.088167	-0.0747292
34	-0.714197	-0.856272	0.550266	-0.930498
35	0.514455	-0.695002	-0.580149	-0.575244
36	-0.713359	-1.13792	0.561054	-1.02631
37	0.101774	0.128947	-0.177089	-0.139609
38	-0.477266	-0.867055	0.528668	-0.815602
39	0.559023	-0.971646	-0.849833	-0.888318
40	0.412477	-0.277891	-0.208299	-0.571013
41	-0.38099	0.47863	-0.75425	-0.400613
42	-0.0753275	0.18621	-0.166412	-0.0258625
43	0.284906	-0.226499	-0.0300765	-0.262653
44	0.496289	-0.632304	-0.528958	-0.474154
45	-0.168734	0.19463	-0.262302	0.0827467
46	0	0	0	0


TF	Unknown
TF Name	Unknown
Gene	CM001010.3_17424653-17426363(+)_1
Motif	CM001010.3_17424653-17426363(+)_1|2|1x0
Family	C2H2 ZF
Species	Unknown
Pos	A	C	G	T
1	0.265637	-0.112979	-0.193463	-0.12781
2	-0.352734	-0.348607	-0.205238	0.395258
3	-0.979179	-1.12966	0.569312	-0.953013
4	0.429596	-0.309354	-0.234865	-0.623104
5	-0.42615	0.493963	-0.825678	-0.447155
6	-0.0822277	0.197715	-0.179722	-0.0292817
7	0	0	0	0


TF	Unknown
TF Name	Unknown
Gene	CM001010.3_17484447-17486256(+)_1
Motif	CM001010.3_17484447-17486256(+)_1|1|1x0
Family	C2H2 ZF
Species	Unknown
Pos	A	C	G	T
1	0.0242606	0.190532	-0.149645	-0.165383
2	-0.28309	-0.890421	0.498212	-0.696951
3	0.539579	-0.813992	-0.614511	-0.855132
4	-0.112063	-0.116898	0.112237	0.0676341
5	0.196641	-0.160761	-0.00234239	-0.129551
6	-0.40531	0.167501	0.141064	-0.123586
7	-0.00670011	0.000475808	0.0034961	0.00265429
8	0.00336018	-0.111308	-0.145429	0.176925
9	-0.375992	0.218892	-0.235754	0.128016
10	-0.0325363	-0.159331	0.0243944	0.121069
11	0.221423	-0.12861	-0.0398979	-0.168095
12	-0.259654	0.160248	0.0970619	-0.123021
13	0.0549197	-0.0601772	0.0761821	-0.095366
14	-0.0225834	0.0183349	-0.36268	0.196927
15	-0.159575	-0.00055481	0.157394	-0.0594958
16	-0.0560871	-0.279616	-0.290564	0.318832
17	0.105181	-0.0879114	-0.152283	0.0809809
18	-0.0297591	0.135823	-0.145478	-0.00713684
19	-0.885008	-1.12859	0.570383	-1.11531
20	0.569945	-0.996375	-1.00972	-1.06302
21	-0.21197	0.354554	-0.575345	-0.0665052
22	0.210729	-0.0869099	-0.0724944	-0.148394
23	-0.248104	0.045921	-0.381388	0.280608
24	-0.0860075	0.136141	-0.264681	0.103064
25	0.0242606	0.190532	-0.149645	-0.165383
26	-0.28309	-0.890421	0.498212	-0.696951
27	0.539579	-0.813992	-0.614511	-0.855132
28	0.171108	-0.33255	0.205336	-0.349083
29	0.531382	-0.622462	-0.673938	-0.822842
30	-0.516616	0.430746	-0.458311	-0.186159
31	0.020781	-0.0843762	0.0275011	0.0262024
32	-0.126667	-0.0783817	-0.158203	0.236389
33	-0.367042	0.127749	-0.167269	0.189818
34	0.00324481	-0.0801881	0.0458199	0.0211174
35	-0.101267	0.145406	-0.362314	0.138655
36	-0.372225	0.0415155	0.155909	0.0184507
37	0.020781	-0.0843762	0.0275011	0.0262024
38	-0.126667	-0.0783817	-0.158203	0.236389
39	-0.367042	0.127749	-0.167269	0.189818
40	-0.0325363	-0.159331	0.0243944	0.121069
41	0.221423	-0.12861	-0.0398979	-0.168095
42	-0.259654	0.160248	0.0970619	-0.123021
43	0.00324481	-0.0801881	0.0458199	0.0211174
44	-0.101267	0.145406	-0.362314	0.138655
45	-0.372225	0.0415155	0.155909	0.0184507
46	0.0944851	0.119265	-0.159811	-0.125633
47	-0.406497	-0.761947	0.510821	-0.715027
48	0.54516	-0.850666	-0.739584	-0.774679
49	0.327747	-0.192515	-0.0376803	-0.502684
50	-0.421779	0.370917	-0.554743	-0.00287502
51	-0.795576	-0.837337	-0.7514	0.546197
52	0.264688	-0.201665	-0.0225458	-0.234634
53	0.474956	-0.554215	-0.459973	-0.409997
54	-0.150901	0.180453	-0.236225	0.0784264
55	0	0	0	0


TF	Unknown
TF Name	Unknown
Gene	CM001010.3_17538149-17539370(+)_1
Motif	CM001010.3_17538149-17539370(+)_1|1|1x0
Family	C2H2 ZF
Species	Unknown
Pos	A	C	G	T
1	0.0708495	-0.140851	0.153945	-0.171109
2	-0.0556509	0.247795	-0.434754	-0.00722373
3	-0.629863	0.376788	-0.11558	-0.209003
4	-0.00694936	-0.160877	-0.150696	0.209147
5	0.0739266	-0.223478	0.212336	-0.232013
6	-0.292533	0.0734376	0.246468	-0.265992
7	0.156554	-0.125698	-0.0427828	-0.0404307
8	-0.189558	-0.465401	0.413729	-0.378123
9	-0.572027	-0.661162	-0.505815	0.505406
10	-0.877214	-1.07728	0.569308	-1.12966
11	0.516916	-0.494382	-0.61638	-0.824248
12	-0.96157	0.0715515	0.362836	-0.39172
13	-0.0503493	-0.152401	-0.0359325	0.171677
14	0.013201	-0.140086	0.0106666	0.0863523
15	-0.346734	-0.0370784	0.0787445	0.156241
16	-0.0383734	-0.181526	0.0259019	0.135048
17	0.245506	-0.149684	-0.0495278	-0.194264
18	-0.297391	0.176683	0.105345	-0.143131
19	-0.021028	-0.0912593	0.116359	-0.0317334
20	-0.0137769	0.13544	-0.454031	0.118504
21	-0.441072	0.121538	0.153495	-0.0501562
22	0.233825	-0.489763	0.169094	-0.312526
23	-0.668881	0.393472	-0.385092	-0.0461286
24	-0.731545	-0.518505	-0.801922	0.525515
25	-0.0677377	-0.507932	0.316067	-0.117219
26	-0.296224	0.20322	-0.440108	0.186041
27	-0.641275	-0.334959	-0.474659	0.473331
28	0.164065	0.191881	-0.418737	-0.218867
29	0.416373	-0.432386	-0.271605	-0.312422
30	-1.09065	-1.01122	0.568184	-0.915287
31	0	0	0	0


TF	Unknown
TF Name	Unknown
Gene	CM001010.3_20882496-20883285(+)_1
Motif	CM001010.3_20882496-20883285(+)_1|1|1x0
Family	C2H2 ZF
Species	Unknown
Pos	A	C	G	T
1	0.0256318	-0.360781	0.0322948	0.154204
2	-0.142788	-0.3307	0.27324	-0.0281731
3	-0.149385	0.309044	-0.15376	-0.258094
4	-0.133606	-0.429139	0.330783	-0.124518
5	-0.299282	-0.512886	-0.0562531	0.36408
6	-0.0584039	-0.442438	-0.206353	0.33102
7	-0.0695524	-0.543611	0.372587	-0.297797
8	-0.0692767	-0.866511	0.198331	0.156139
9	-0.715223	-0.645589	-0.402581	0.50317
10	-0.0242605	-0.108021	-0.136428	0.188681
11	0.239457	-0.661938	-0.297583	0.188248
12	0.155212	-0.277941	-0.0706218	0.0767079
13	0.279113	-0.394012	-0.103531	-0.0424432
14	-0.332997	-1.17185	0.527119	-0.99088
15	-0.424942	-0.822341	-0.742607	0.517551
16	0.00938107	-0.198346	-0.347665	0.277771
17	-0.124634	0.419501	-0.372754	-0.702577
18	-0.283857	-0.0645501	0.0674213	0.161369
19	0	0	0	0


TF	Unknown
TF Name	Unknown
Gene	CM001010.3_20882496-20883285(+)_1
Motif	CM001010.3_20882496-20883285(+)_1|2|1x0
Family	C2H2 ZF
Species	Unknown
Pos	A	C	G	T
1	0.174608	-0.267965	-0.494325	0.216212
2	0.0490451	-0.221287	0.245598	-0.284563
3	-0.748454	-0.793511	0.517645	-0.435026
4	0.545834	-1.0089	-0.498283	-1.15314
5	-0.5592	0.186516	-0.966766	0.317995
6	-0.421645	-0.372073	0.333288	0.0180713
7	0	0	0	0


TF	Unknown
TF Name	Unknown
Gene	CM001010.3_21245307-21247401(+)_1
Motif	CM001010.3_21245307-21247401(+)_1|1|1x0
Family	C2H2 ZF
Species	Unknown
Pos	A	C	G	T
1	0.299797	-0.134104	-0.428442	-0.0464997
2	0.272133	-0.281365	-0.0217051	-0.184201
3	-0.926989	-0.936842	0.563685	-0.981641
4	0.387656	-0.20576	-0.188298	-0.541102
5	-0.25881	-0.125058	-0.657264	0.394276
6	-0.433604	-0.81831	-0.399691	0.48872
7	0.112095	0.101371	-0.442783	0.03417
8	-0.88613	-1.04324	0.566093	-1.01133
9	0.567488	-0.999757	-0.963186	-1.01245
10	0.387656	-0.20576	-0.188298	-0.541102
11	-0.25881	-0.125058	-0.657264	0.394276
12	-0.433604	-0.81831	-0.399691	0.48872
13	0.314796	-0.0991371	-0.256381	-0.232442
14	-0.624907	-0.790589	0.540162	-0.878807
15	0.563021	-0.950724	-0.885362	-0.99289
16	0.441905	-0.244254	-0.516676	-0.44428
17	0.559552	-1.09123	-0.697332	-1.04021
18	-0.148283	-0.394644	0.27986	-0.00817324
19	0.233257	0.0547254	-0.0777368	-0.496794
20	-0.969283	-0.787368	-0.973996	0.559108
21	0.560992	-0.963987	-0.934053	-0.866873
22	0.392082	-0.165062	-0.239863	-0.562156
23	-0.356037	-0.134884	-0.623193	0.413021
24	-0.721281	-0.854414	-0.545197	0.529587
25	-0.756479	-0.987526	0.562164	-1.13681
26	0.556585	-0.860978	-0.897567	-0.875069
27	0.518671	-0.608196	-0.783284	-0.541198
28	0.112095	0.101371	-0.442783	0.03417
29	-0.88613	-1.04324	0.566093	-1.01133
30	0.567488	-0.999757	-0.963186	-1.01245
31	0.387656	-0.20576	-0.188298	-0.541102
32	-0.25881	-0.125058	-0.657264	0.394276
33	-0.433604	-0.81831	-0.399691	0.48872
34	0.314796	-0.0991371	-0.256381	-0.232442
35	-0.624907	-0.790589	0.540162	-0.878807
36	0.563021	-0.950724	-0.885362	-0.99289
37	0.441905	-0.244254	-0.516676	-0.44428
38	0.559552	-1.09123	-0.697332	-1.04021
39	-0.148283	-0.394644	0.27986	-0.00817324
40	0.233257	0.0547254	-0.0777368	-0.496794
41	-0.969283	-0.787368	-0.973996	0.559108
42	0.560992	-0.963987	-0.934053	-0.866873
43	0.240375	-0.113021	-0.0255363	-0.262065
44	0.537806	-0.807758	-0.715289	-0.695088
45	-0.503277	-0.410619	-0.341491	0.453645
46	0.112095	0.101371	-0.442783	0.03417
47	-0.88613	-1.04324	0.566093	-1.01133
48	0.567488	-0.999757	-0.963186	-1.01245
49	0.113709	-0.0390367	-0.294981	0.107092
50	-0.046889	-0.038583	-0.0659914	0.123303
51	-0.894201	-0.730984	0.547221	-0.792843
52	0.155118	-0.124367	-0.210707	0.0806762
53	-0.334905	-0.0644819	-0.177707	0.303478
54	-0.797456	-0.949045	-0.886137	0.55608
55	0	0	0	0


TF	Unknown
TF Name	Unknown
Gene	CM001010.3_21595285-21596543(+)_1
Motif	CM001010.3_21595285-21596543(+)_1|1|1x0
Family	C2H2 ZF
Species	Unknown
Pos	A	C	G	T
1	0.277307	-0.387674	0.124221	-0.436972
2	-0.841194	0.541768	-1.01916	-0.55493
3	-0.923647	-0.512114	-0.813005	0.533955
4	0.266841	-0.0312095	-0.46368	-0.0570308
5	-0.678649	-0.986351	0.552145	-0.915333
6	0.574737	-1.09589	-1.0526	-1.12423
7	0	0	0	0


TF	Unknown
TF Name	Unknown
Gene	CM001010.3_21617079-21618846(+)_1
Motif	CM001010.3_21617079-21618846(+)_1|1|1x0
Family	C2H2 ZF
Species	Unknown
Pos	A	C	G	T
1	-0.364189	-0.911262	0.526027	-1.05839
2	-0.897061	0.520242	-0.990263	-0.339294
3	0.569148	-1.08526	-1.02629	-0.936935
4	0.232128	-0.127988	-0.153945	-0.0720554
5	-0.279444	-0.191074	-0.251685	0.356083
6	-0.377828	-0.5996	-0.505875	0.479668
7	0.175834	-0.410374	0.0100866	0.0369012
8	-0.583044	0.520409	-0.671761	-0.674789
9	-0.872718	0.559128	-0.946402	-0.888362
10	0.141322	-0.177989	-0.251753	0.143505
11	-0.31542	-0.249595	-0.0795098	0.326485
12	-0.746004	-0.940377	-0.860125	0.552402
13	0.331997	0.073641	-0.426155	-0.533791
14	0.491203	-0.554268	-0.54287	-0.474244
15	0.500277	-0.52145	-0.66394	-0.497686
16	0.243218	-0.195367	0.0173107	-0.243451
17	0.0296691	0.0545216	-0.323846	0.120944
18	-0.0491271	-0.335334	-0.469299	0.362772
19	0.21003	-0.132485	-0.0807188	-0.0911885
20	-0.49869	-0.259944	-0.366983	0.431951
21	-0.684187	-0.881209	-0.777491	0.543409
22	0.355251	-0.0751969	-0.345343	-0.355037
23	0.501207	-0.751056	-0.403922	-0.590077
24	-0.0645364	-0.259867	0.0797335	0.142029
25	0.225706	-0.0736283	-0.051756	-0.231544
26	-0.000687108	0.220583	-0.203626	-0.146268
27	-0.35468	0.449997	-0.407344	-0.458034
28	0.185669	-0.386671	0.233153	-0.461649
29	-0.627848	0.212497	-0.707834	0.287195
30	0.57081	-1.02164	-1.08197	-1.00099
31	0.384718	-0.0421562	-0.475959	-0.477234
32	0.403145	-0.375051	-0.17961	-0.412377
33	0.466882	-0.41717	-0.488024	-0.4411
34	0.13076	-0.477505	0.21034	-0.159545
35	-0.23308	0.352265	-0.400651	-0.114991
36	-0.214015	-0.130541	-0.609645	0.380757
37	0.219756	-0.0840854	-0.0957853	-0.145515
38	-0.364196	-0.286054	-0.260115	0.398069
39	-0.717674	-0.843087	-0.594265	0.532803
40	0.405019	-0.0493611	-0.455837	-0.664985
41	-0.467178	0.287226	-0.766837	0.190458
42	0.567727	-0.912839	-1.00755	-1.07809
43	0.357281	-0.103518	-0.260082	-0.413333
44	0.57006	-1.12891	-0.876647	-1.11367
45	-0.731668	-0.760827	-0.570534	0.527918
46	0	0	0	0


TF	Unknown
TF Name	Unknown
Gene	CM001010.3_21617079-21618846(+)_1
Motif	CM001010.3_21617079-21618846(+)_1|2|1x0
Family	C2H2 ZF
Species	Unknown
Pos	A	C	G	T
1	-0.909548	-1.11252	0.571146	-1.12782
2	-0.491144	-0.157736	-0.434304	0.417296
3	-0.741343	-0.916946	-0.837358	0.550484
4	0	0	0	0


TF	Unknown
TF Name	Unknown
Gene	CM001010.3_21653642-21655262(+)_1
Motif	CM001010.3_21653642-21655262(+)_1|1|1x0
Family	C2H2 ZF
Species	Unknown
Pos	A	C	G	T
1	-0.149141	-0.51745	0.332905	-0.0785383
2	-1.33246	0.194366	-1.19694	0.366513
3	-0.653293	0.492521	-0.229938	-1.09362
4	0	0	0	0


TF	Unknown
TF Name	Unknown
Gene	CM001010.3_21653642-21655262(+)_1
Motif	CM001010.3_21653642-21655262(+)_1|2|1x0
Family	C2H2 ZF
Species	Unknown
Pos	A	C	G	T
1	-0.611761	-1.14228	0.556688	-1.0955
2	-0.292	-0.252961	-0.149811	0.346885
3	-0.543684	-0.779937	-0.723639	0.526222
4	0.173571	-0.378871	0.11776	-0.108323
5	-0.477209	-0.612766	-0.0760527	0.412202
6	-0.734677	-0.978253	-0.938272	0.555745
7	0	0	0	0


TF	Unknown
TF Name	Unknown
Gene	CM001010.3_21653642-21655262(+)_1
Motif	CM001010.3_21653642-21655262(+)_1|3|1x0
Family	C2H2 ZF
Species	Unknown
Pos	A	C	G	T
1	-0.0444361	-0.377265	0.0992474	0.152597
2	0.0324705	-0.859327	0.412896	-0.706592
3	-0.0203911	-0.43744	-0.450345	0.36663
4	-0.213105	-0.334862	0.383797	-0.29639
5	0.267427	0.0305806	-0.231552	-0.310499
6	-0.0816476	-0.0141904	-0.070213	0.131237
7	0.116161	0.104839	-0.469622	0.0338957
8	-0.960803	-1.12666	0.572305	-1.09298
9	0.57355	-1.08099	-1.04238	-1.09439
10	0	0	0	0


TF	Unknown
TF Name	Unknown
Gene	CM001010.3_21653642-21655262(+)_1
Motif	CM001010.3_21653642-21655262(+)_1|4|1x0
Family	C2H2 ZF
Species	Unknown
Pos	A	C	G	T
1	-0.511633	-0.686746	0.518375	-0.727059
2	-0.358539	-0.74292	0.495635	-0.601
3	0.547149	-0.901023	-0.848162	-0.682709
4	0.264577	-0.232388	-0.0898871	-0.117837
5	0.0229941	0.0530021	-0.076611	-0.00986273
6	-0.0966012	-0.203016	-0.105779	0.252613
7	0.392014	-0.137376	-0.374452	-0.416998
8	-0.240093	-0.215219	-0.137246	0.3194
9	0.41301	-0.376778	-0.324761	-0.285381
10	0.220551	-0.0705805	-0.0371641	-0.243881
11	-0.514685	-0.198442	-0.434882	0.430346
12	-0.982851	-0.990624	0.566168	-0.954393
13	-0.817501	-1.03107	0.564939	-1.08424
14	-0.496306	-0.251483	-0.599932	0.457794
15	-0.694668	-0.868234	-0.848597	0.546648
16	-1.01727	-1.12452	0.574446	-1.12354
17	-0.23136	0.153471	-0.323183	0.180123
18	-0.294087	-0.34174	-0.35763	0.414602
19	0	0	0	0


TF	Unknown
TF Name	Unknown
Gene	CM001010.3_21683611-21685729(+)_1
Motif	CM001010.3_21683611-21685729(+)_1|1|1x0
Family	C2H2 ZF
Species	Unknown
Pos	A	C	G	T
1	0.310468	-0.0902317	-0.202674	-0.286864
2	0.514325	-0.804685	-0.391809	-0.7716
3	-0.878526	-0.917379	-0.837372	0.556465
4	0.264408	-0.0436656	-0.269891	-0.142532
5	-0.928096	-0.97251	-0.879637	0.561522
6	0.572723	-1.12625	-1.09832	-0.971569
7	0.257281	-0.0269202	-0.439295	-0.0515418
8	-0.628847	-0.922251	0.544758	-0.854533
9	0.569608	-1.02339	-0.982112	-1.05042
10	0.328155	-0.0800948	-0.192621	-0.400391
11	0.130301	-0.355084	-0.0451786	0.116414
12	-0.445023	-0.722231	-0.191443	0.448399
13	0	0	0	0


TF	Unknown
TF Name	Unknown
Gene	CM001010.3_21683611-21685729(+)_1
Motif	CM001010.3_21683611-21685729(+)_1|2|1x0
Family	C2H2 ZF
Species	Unknown
Pos	A	C	G	T
1	0.114359	0.064732	-0.395839	0.0554099
2	0.221284	-0.0889723	-0.0661838	-0.17908
3	-0.910794	-0.701346	0.545868	-0.785815
4	0.388781	-0.21139	-0.269971	-0.397418
5	0.526047	-0.68313	-0.620755	-0.709151
6	-0.753905	-0.746639	-0.754441	0.540146
7	-0.756479	-0.987526	0.562164	-1.13681
8	0.556585	-0.860978	-0.897567	-0.875069
9	0.518671	-0.608196	-0.783284	-0.541198
10	0.156253	0.0365461	-0.516826	0.0700282
11	-0.365493	-0.255309	0.393363	-0.267869
12	-0.840572	-0.930873	0.557386	-0.888075
13	0.238717	0.0569598	-0.412655	-0.130471
14	-0.802004	-1.01794	0.560303	-0.947029
15	0.563238	-0.953633	-0.900678	-0.978445
16	0.277077	-0.0289469	-0.142287	-0.34566
17	-0.0215508	0.0860043	0.022667	-0.110233
18	0.0169749	-0.260063	0.129544	0.0265874
19	0.486489	-0.664852	-0.789889	-0.25491
20	0.32687	-0.099361	-0.239207	-0.296363
21	0.0653965	0.0144406	-0.0807542	-0.0117264
22	0.367186	-0.286453	-0.198352	-0.283588
23	-0.0745858	0.169997	-0.366106	0.0963129
24	-0.443616	-0.517748	-0.176772	0.426632
25	0.308474	-0.237005	-0.0880095	-0.244555
26	-0.107576	0.167981	0.00116353	-0.128149
27	0.41944	-0.339238	-0.240985	-0.467123
28	0.177494	-0.0924109	-0.0326558	-0.119614
29	-0.268821	0.270111	-0.251299	0.0163168
30	0.0182485	-0.0337218	-0.0523178	0.0589148
31	-0.559701	-0.86936	0.521839	-0.578507
32	-0.518188	-0.796351	0.517041	-0.60539
33	0.0049305	-0.638822	-0.541445	0.392948
34	0.236522	-0.0888146	-0.114536	-0.159374
35	0.0268351	0.112733	-0.201408	0.00473625
36	-0.0507652	-0.208092	-0.175061	0.260729
37	-0.823856	-0.964396	0.551476	-0.741788
38	-0.553792	-1.00593	0.537658	-0.761336
39	-0.144688	0.396259	-0.638505	-0.249396
40	-0.234386	-0.504827	-0.156088	0.381341
41	-0.463831	-0.449503	-0.667536	0.489407
42	-0.930552	-0.872392	-0.950892	0.560687
43	0.220389	-0.152602	-0.110617	-0.0654689
44	-0.580318	-0.611271	0.517763	-0.703092
45	0.562211	-0.943679	-0.937951	-0.915485
46	0	0	0	0


TF	Unknown
TF Name	Unknown
Gene	CM001010.3_21728226-21729924(+)_1
Motif	CM001010.3_21728226-21729924(+)_1|1|1x0
Family	C2H2 ZF
Species	Unknown
Pos	A	C	G	T
1	-0.855677	-1.07569	0.568498	-1.13047
2	-0.517969	-0.265755	-0.624723	0.464935
3	-0.727506	-0.906312	-0.886082	0.551285
4	0.231055	-0.0307794	-0.223051	-0.114807
5	-0.729734	-0.767482	-0.688548	0.536307
6	0.551807	-0.892164	-0.868432	-0.760702
7	0.316859	0.0764641	-0.388586	-0.488738
8	0.474326	-0.498463	-0.487857	-0.424002
9	0.483978	-0.466718	-0.599301	-0.444605
10	0.290088	-0.0568881	-0.152525	-0.329111
11	0.115018	-0.297515	-0.0341237	0.103216
12	-0.350702	-0.586304	-0.135182	0.408627
13	0	0	0	0


TF	Unknown
TF Name	Unknown
Gene	CM001010.3_21728226-21729924(+)_1
Motif	CM001010.3_21728226-21729924(+)_1|2|1x0
Family	C2H2 ZF
Species	Unknown
Pos	A	C	G	T
1	-0.756479	-0.987526	0.562164	-1.13681
2	0.556585	-0.860978	-0.897567	-0.875069
3	0.518671	-0.608196	-0.783284	-0.541198
4	0.114359	0.064732	-0.395839	0.0554099
5	0.221284	-0.0889723	-0.0661838	-0.17908
6	-0.910794	-0.701346	0.545868	-0.785815
7	0.238717	0.0569598	-0.412655	-0.130471
8	-0.802004	-1.01794	0.560303	-0.947029
9	0.563238	-0.953633	-0.900678	-0.978445
10	0.12049	-0.310084	-0.0179446	0.0902747
11	-0.26791	0.19334	-0.169146	0.0871384
12	-0.543059	-0.460626	0.458646	-0.307743
13	0.350501	-0.00982718	-0.350301	-0.475352
14	0.484831	-0.506516	-0.489198	-0.507862
15	0.468847	-0.391099	-0.510038	-0.466909
16	0.205382	-0.0472909	-0.130633	-0.120167
17	-0.0987369	0.307076	-0.292956	-0.176566
18	-0.492068	0.462183	-0.504658	-0.331127
19	-0.37215	-0.223364	0.308371	-0.0252473
20	-0.220992	-0.54918	0.390111	-0.179727
21	-0.0492822	-0.662885	0.377601	-0.297287
22	0.312214	-0.0587435	-0.102952	-0.54456
23	-0.0830352	0.312068	-0.546898	-0.0763998
24	-0.446624	-0.693116	-0.27569	0.463843
25	-0.823856	-0.964396	0.551476	-0.741788
26	-0.553792	-1.00593	0.537658	-0.761336
27	-0.144688	0.396259	-0.638505	-0.249396
28	-0.679996	-0.931123	0.55112	-0.933349
29	-0.409802	-0.165137	-0.374788	0.398839
30	-0.561985	-0.781725	-0.727313	0.528038
31	0.112095	0.101371	-0.442783	0.03417
32	-0.88613	-1.04324	0.566093	-1.01133
33	0.567488	-0.999757	-0.963186	-1.01245
34	0	0	0	0


TF	Unknown
TF Name	Unknown
Gene	CM001010.3_21780288-21782325(+)_1
Motif	CM001010.3_21780288-21782325(+)_1|1|1x0
Family	C2H2 ZF
Species	Unknown
Pos	A	C	G	T
1	0.345911	-0.179754	-0.182215	-0.333617
2	-0.698512	-0.795975	-0.764035	0.540035
3	-0.439585	-1.16664	-0.791135	0.532332
4	0	0	0	0


TF	Unknown
TF Name	Unknown
Gene	CM001010.3_21780288-21782325(+)_1
Motif	CM001010.3_21780288-21782325(+)_1|2|1x0
Family	C2H2 ZF
Species	Unknown
Pos	A	C	G	T
1	-0.94907	-1.10376	0.56471	-0.858741
2	-0.64851	-1.14616	0.552812	-0.876946
3	-0.175522	0.41988	-0.719048	-0.29077
4	-0.272102	-0.569768	-0.185923	0.405606
5	-0.538861	-0.52309	-0.763071	0.510334
6	-1.06908	-1.00507	-1.09147	0.572274
7	0	0	0	0


TF	Unknown
TF Name	Unknown
Gene	CM001010.3_21780288-21782325(+)_1
Motif	CM001010.3_21780288-21782325(+)_1|3|1x0
Family	C2H2 ZF
Species	Unknown
Pos	A	C	G	T
1	0.305207	-0.114129	-0.37671	-0.101423
2	0.540058	-1.15891	-0.470995	-0.903991
3	-0.572873	-0.541143	0.485533	-0.413069
4	0	0	0	0


TF	Unknown
TF Name	Unknown
Gene	CM001010.3_21780288-21782325(+)_1
Motif	CM001010.3_21780288-21782325(+)_1|4|1x0
Family	C2H2 ZF
Species	Unknown
Pos	A	C	G	T
1	-0.896781	-1.10379	0.564536	-0.901277
2	0.507928	-0.614902	-0.489148	-0.672598
3	-0.634175	-0.281869	-0.585936	0.475062
4	0.110304	-0.0366395	-0.282861	0.103938
5	-0.044837	-0.0368465	-0.0632137	0.11889
6	-0.845821	-0.688804	0.540845	-0.748313
7	0.33908	-0.205823	-0.210259	-0.238008
8	0.388155	-0.437756	-0.095522	-0.410973
9	-0.638741	-0.57404	-0.505205	0.503944
10	-0.925936	-1.13234	0.566628	-0.917005
11	-0.502282	-0.053743	-0.365473	0.374891
12	-0.598847	-0.687967	-0.603336	0.51769
13	0.175241	0.213779	-0.334588	-0.393476
14	-0.607901	0.405131	-0.50767	-0.0453198
15	0.511185	-0.706119	-0.513838	-0.598296
16	-0.925936	-1.13234	0.566628	-0.917005
17	-0.502282	-0.053743	-0.365473	0.374891
18	-0.598847	-0.687967	-0.603336	0.51769
19	0.0103153	0.15348	-0.284633	0.0140263
20	-0.0355919	-0.0237149	0.0716746	-0.0211852
21	-0.718922	-0.545425	0.510737	-0.548639
22	0.33908	-0.205823	-0.210259	-0.238008
23	0.388155	-0.437756	-0.095522	-0.410973
24	-0.638741	-0.57404	-0.505205	0.503944
25	0.341808	-0.0911582	-0.238266	-0.38226
26	0.562554	-1.03379	-0.796769	-1.01947
27	-0.667784	-0.695182	-0.516383	0.51572
28	0.31698	-0.176268	-0.180008	-0.223223
29	0.452885	-0.50691	-0.272399	-0.498228
30	-0.675823	-0.464917	-0.41292	0.48569
31	0	0	0	0


TF	Unknown
TF Name	Unknown
Gene	CM001010.3_21806944-21808810(+)_1
Motif	CM001010.3_21806944-21808810(+)_1|1|1x0
Family	C2H2 ZF
Species	Unknown
Pos	A	C	G	T
1	-0.855677	-1.07569	0.568498	-1.13047
2	-0.517969	-0.265755	-0.624723	0.464935
3	-0.727506	-0.906312	-0.886082	0.551285
4	0.231055	-0.0307794	-0.223051	-0.114807
5	-0.729734	-0.767482	-0.688548	0.536307
6	0.551807	-0.892164	-0.868432	-0.760702
7	0.38804	-0.0347505	-0.412968	-0.607576
8	-0.425394	0.276563	-0.70422	0.186522
9	0.558482	-0.819153	-0.90728	-0.972919
10	0.229624	-0.150333	-0.152271	-0.0498445
11	0.475698	-0.583522	-0.358598	-0.507257
12	-0.237335	-0.391648	-0.353022	0.410202
13	0	0	0	0


TF	Unknown
TF Name	Unknown
Gene	CM001010.3_21806944-21808810(+)_1
Motif	CM001010.3_21806944-21808810(+)_1|2|1x0
Family	C2H2 ZF
Species	Unknown
Pos	A	C	G	T
1	0.181915	-0.2428	0.104248	-0.19606
2	0.542078	-0.636416	-0.826085	-0.86722
3	-0.649137	0.48336	-0.616682	-0.309315
4	-0.0916256	-0.342116	0.256343	-0.0310982
5	0.0732845	0.035422	-0.168516	0.0223484
6	-0.177664	0.291118	-0.29343	-0.0594601
7	-0.24693	-0.412631	0.385112	-0.207792
8	-0.264099	-0.599139	0.414714	-0.217894
9	-0.313248	-1.02918	0.512412	-0.778813
10	0.18023	-0.127591	0.00234748	-0.133841
11	-0.0998313	0.160076	-0.264968	0.0850688
12	-0.125745	0.361164	-0.317497	-0.325158
13	0.242741	-0.231727	-0.039649	-0.123816
14	-0.253214	0.200349	-0.25721	0.114797
15	-0.128139	-0.261999	-0.170127	0.308053
16	0.268647	-0.0991854	-0.307218	-0.0680539
17	-0.0366865	0.0122597	-0.00474015	0.0266265
18	0.372051	-0.191923	-0.205397	-0.421694
19	0.346324	-0.372701	0.0269451	-0.534313
20	-0.575245	-0.311147	-0.642933	0.479726
21	-1.01121	-1.12917	0.5698	-0.940678
22	-0.443033	-0.707315	0.506134	-0.627089
23	-0.245263	-0.0957134	-0.174592	0.292325
24	-0.290659	-0.469483	-0.383946	0.437048
25	0.213748	-0.146362	-0.105826	-0.0622376
26	-0.549629	-0.579513	0.510531	-0.668163
27	0.557433	-0.896451	-0.890921	-0.869232
28	-0.233155	-0.353991	0.405917	-0.370106
29	0.0475109	-0.129529	-0.0234415	0.0773038
30	-0.189905	0.246783	-0.108772	-0.091192
31	-0.0664976	-0.310078	0.193943	0.0371621
32	-0.167123	-0.255552	-0.119377	0.302019
33	-0.146312	-0.226531	0.206964	0.0342032
34	0	0	0	0


TF	Unknown
TF Name	Unknown
Gene	CM001010.3_21852097-21852616(+)_1
Motif	CM001010.3_21852097-21852616(+)_1|1|1x0
Family	C2H2 ZF
Species	Unknown
Pos	A	C	G	T
1	-0.279969	-0.583111	-0.192205	0.410207
2	-0.554404	-0.538343	-0.782739	0.514094
3	-1.09736	-1.03217	-1.12016	0.574192
4	0.264408	-0.0436656	-0.269891	-0.142532
5	-0.928096	-0.97251	-0.879637	0.561522
6	0.572723	-1.12625	-1.09832	-0.971569
7	0.122907	-0.0905381	-0.195343	0.0875358
8	0.395902	-0.638806	-0.134347	-0.261173
9	-0.429362	-0.491088	0.446621	-0.293626
10	0.235256	-0.0890458	-0.0905638	-0.183969
11	-0.331977	-0.392106	-0.372401	0.432127
12	-0.171756	-0.620301	-0.38864	0.427854
13	0	0	0	0


TF	Unknown
TF Name	Unknown
Gene	CM001010.3_21853000-21853774(+)_1
Motif	CM001010.3_21853000-21853774(+)_1|1|1x0
Family	C2H2 ZF
Species	Unknown
Pos	A	C	G	T
1	0.158022	-0.181023	-0.00463581	-0.039717
2	-0.549543	-0.24413	-0.383475	0.43685
3	-0.839771	-0.916721	-0.666917	0.54641
4	-0.851272	-1.14966	0.549306	-0.609339
5	-0.374564	-0.983562	0.526772	-0.955958
6	-0.312561	-0.680577	-0.653541	0.488888
7	0	0	0	0


TF	Unknown
TF Name	Unknown
Gene	CM001010.3_21853000-21853774(+)_1
Motif	CM001010.3_21853000-21853774(+)_1|2|1x0
Family	C2H2 ZF
Species	Unknown
Pos	A	C	G	T
1	0.407921	-0.2271	-0.274846	-0.497544
2	0.173167	0.136812	-0.26473	-0.224614
3	-0.520938	-0.602759	-0.207764	0.451676
4	0.138837	-0.205401	-0.0267051	0.0252185
5	-0.0909418	-0.584901	0.407954	-0.431166
6	0.0287253	-0.195111	-0.201228	0.221244
7	0.243903	0.0214097	-0.137137	-0.330917
8	-0.194398	0.0548495	-0.404262	0.262929
9	-1.11623	-1.12326	0.575712	-1.07752
10	0	0	0	0


TF	Unknown
TF Name	Unknown
Gene	CM001010.3_21880187-21881453(+)_1
Motif	CM001010.3_21880187-21881453(+)_1|1|1x0
Family	C2H2 ZF
Species	Unknown
Pos	A	C	G	T
1	0.427155	-0.301235	-0.259404	-0.559122
2	-0.258619	0.180167	-0.446238	0.19774
3	-0.919678	-1.1293	-1.03181	0.569666
4	0.164056	-0.217461	0.117334	-0.204317
5	-0.462027	-0.174774	-0.457424	0.421174
6	0.531546	-0.706596	-0.787704	-0.619948
7	0.202869	-0.074612	-0.0648962	-0.154123
8	0.2678	-0.239912	-0.267303	0.0134218
9	-0.972972	-0.998702	0.568118	-1.02691
10	-0.658695	-0.708988	0.516215	-0.519211
11	-0.339009	-0.213341	0.050967	0.256592
12	-0.483458	0.0774298	-0.580836	0.345139
13	0	0	0	0


TF	Unknown
TF Name	Unknown
Gene	CM001010.3_21880187-21881453(+)_1
Motif	CM001010.3_21880187-21881453(+)_1|2|1x0
Family	C2H2 ZF
Species	Unknown
Pos	A	C	G	T
1	0.122416	0.0677932	-0.439141	0.0575327
2	0.240209	-0.101279	-0.0761968	-0.200458
3	-1.04324	-0.812703	0.560062	-0.905676
4	0.352386	-0.0633437	-0.270409	-0.458253
5	0.550863	-0.870176	-0.776915	-0.845192
6	-1.03794	-0.560007	-0.897964	0.544869
7	0.278	-0.263077	0.106315	-0.552425
8	-0.574573	-0.40141	-0.877644	0.505734
9	-0.2823	-0.587672	-0.294697	0.433322
10	-0.94907	-1.10376	0.56471	-0.858741
11	-0.64851	-1.14616	0.552812	-0.876946
12	-0.175522	0.41988	-0.719048	-0.29077
13	-0.272102	-0.569768	-0.185923	0.405606
14	-0.538861	-0.52309	-0.763071	0.510334
15	-1.06908	-1.00507	-1.09147	0.572274
16	0.239326	-0.171212	-0.125	-0.0753073
17	-0.672647	-0.706716	0.535973	-0.80778
18	0.573502	-1.08398	-1.07767	-1.05295
19	0	0	0	0


TF	Unknown
TF Name	Unknown
Gene	CM001010.3_21909077-21911132(+)_1
Motif	CM001010.3_21909077-21911132(+)_1|1|1x0
Family	C2H2 ZF
Species	Unknown
Pos	A	C	G	T
1	0.427155	-0.301235	-0.259404	-0.559122
2	-0.258619	0.180167	-0.446238	0.19774
3	-0.919678	-1.1293	-1.03181	0.569666
4	0.164056	-0.217461	0.117334	-0.204317
5	-0.462027	-0.174774	-0.457424	0.421174
6	0.531546	-0.706596	-0.787704	-0.619948
7	0.334649	-0.0316381	-0.35062	-0.334191
8	0.459153	-0.440659	-0.406819	-0.435148
9	0.510177	-0.538197	-0.636855	-0.615481
10	-0.658695	-0.708988	0.516215	-0.519211
11	-0.339009	-0.213341	0.050967	0.256592
12	-0.483458	0.0774298	-0.580836	0.345139
13	0	0	0	0


TF	Unknown
TF Name	Unknown
Gene	CM001010.3_21909077-21911132(+)_1
Motif	CM001010.3_21909077-21911132(+)_1|2|1x0
Family	C2H2 ZF
Species	Unknown
Pos	A	C	G	T
1	-0.764578	-1.0292	0.560621	-1.00625
2	0.565062	-0.925541	-0.966787	-0.999981
3	-0.428009	-0.104924	-0.5824	0.411587
4	0.114359	0.064732	-0.395839	0.0554099
5	0.221284	-0.0889723	-0.0661838	-0.17908
6	-0.910794	-0.701346	0.545868	-0.785815
7	0.329229	-0.048479	-0.236607	-0.40727
8	0.534898	-0.756176	-0.671444	-0.733476
9	-0.909518	-0.475291	-0.78234	0.528535
10	-0.756479	-0.987526	0.562164	-1.13681
11	0.556585	-0.860978	-0.897567	-0.875069
12	0.518671	-0.608196	-0.783284	-0.541198
13	0.177616	0.0162653	-0.0642778	-0.226115
14	-0.717007	-0.386044	-0.602522	0.497937
15	-0.947001	-1.02711	0.565406	-0.932506
16	0.114359	0.064732	-0.395839	0.0554099
17	0.221284	-0.0889723	-0.0661838	-0.17908
18	-0.910794	-0.701346	0.545868	-0.785815
19	0.238717	0.0569598	-0.412655	-0.130471
20	-0.802004	-1.01794	0.560303	-0.947029
21	0.563238	-0.953633	-0.900678	-0.978445
22	0.394927	-0.360977	-0.177768	-0.379188
23	0.0831865	0.136562	-0.250394	-0.0667394
24	-0.129035	-0.359372	-0.0603487	0.289952
25	0.0116028	-0.0796022	-0.294436	0.212919
26	-0.0040019	-0.0686006	0.0641661	-0.00171161
27	0.431927	-0.308944	-0.282015	-0.54799
28	0.225377	-0.123838	-0.0530704	-0.165666
29	-0.303609	0.316466	-0.336463	-0.0133308
30	-0.0894787	0.0515267	0.00898417	0.0167499
31	-0.559701	-0.86936	0.521839	-0.578507
32	-0.518188	-0.796351	0.517041	-0.60539
33	0.0049305	-0.638822	-0.541445	0.392948
34	0.312214	-0.0587435	-0.102952	-0.54456
35	-0.0830352	0.312068	-0.546898	-0.0763998
36	-0.446624	-0.693116	-0.27569	0.463843
37	-0.823856	-0.964396	0.551476	-0.741788
38	-0.553792	-1.00593	0.537658	-0.761336
39	-0.144688	0.396259	-0.638505	-0.249396
40	-0.234386	-0.504827	-0.156088	0.381341
41	-0.463831	-0.449503	-0.667536	0.489407
42	-0.930552	-0.872392	-0.950892	0.560687
43	0.220389	-0.152602	-0.110617	-0.0654689
44	-0.580318	-0.611271	0.517763	-0.703092
45	0.562211	-0.943679	-0.937951	-0.915485
46	0	0	0	0


TF	Unknown
TF Name	Unknown
Gene	CM001010.3_21925244-21925868(+)_1
Motif	CM001010.3_21925244-21925868(+)_1|1|1x0
Family	C2H2 ZF
Species	Unknown
Pos	A	C	G	T
1	-0.829927	-1.13056	0.568406	-1.11753
2	-0.571216	-0.223576	-0.645376	0.463551
3	-0.765408	-0.908719	-0.925854	0.554654
4	0.252371	-0.0386493	-0.252352	-0.132043
5	-0.85363	-0.895585	-0.807853	0.55353
6	0.566232	-1.03869	-1.01231	-0.892576
7	0.379627	-0.0660633	-0.303476	-0.607041
8	-0.783525	-0.528124	-0.905124	0.533336
9	0.569817	-1.04564	-1.04965	-0.970643
10	-0.896617	-1.04543	0.559676	-0.809718
11	-0.608712	-1.08746	0.546988	-0.828473
12	-0.162414	0.410376	-0.6853	-0.273286
13	0	0	0	0


TF	Unknown
TF Name	Unknown
Gene	CM001010.3_21925244-21925868(+)_1
Motif	CM001010.3_21925244-21925868(+)_1|2|1x0
Family	C2H2 ZF
Species	Unknown
Pos	A	C	G	T
1	-0.0378248	-0.287032	0.0629685	0.149528
2	-0.207068	0.148752	0.0102352	-0.0236972
3	-0.61942	-0.597924	0.482903	-0.330499
4	-0.661338	-0.866776	0.54705	-0.914071
5	-0.474289	-0.925238	0.527812	-0.758739
6	0.568982	-1.12999	-1.06797	-0.873866
7	0	0	0	0


TF	Unknown
TF Name	Unknown
Gene	CM001010.3_21940931-21942824(+)_1
Motif	CM001010.3_21940931-21942824(+)_1|1|1x0
Family	C2H2 ZF
Species	Unknown
Pos	A	C	G	T
1	0.114008	-0.272171	0.243046	-0.381511
2	-1.03933	-0.999341	-0.419423	0.535017
3	0.553015	-0.885566	-1.07702	-0.671097
4	0.0842722	-0.415923	-0.307774	0.280983
5	-0.209024	-0.38751	0.116782	0.221094
6	-0.504276	-0.76587	-0.646898	0.517189
7	0.30266	-0.116569	-0.0702613	-0.423362
8	-0.405826	0.301515	-0.321938	0.0524882
9	-0.2311	-0.770548	-0.439388	0.459309
10	0.33586	-0.268442	-0.189647	-0.188522
11	-0.362192	-0.215425	-0.244348	0.377859
12	-0.525671	-0.676239	-0.580269	0.508975
13	-0.0982253	-0.620526	0.409878	-0.405442
14	-0.747487	-0.548726	0.170509	0.313368
15	-1.15204	-0.853514	0.546933	-0.574705
16	0.0549296	-0.296667	0.195154	-0.100826
17	-0.830705	-0.769548	0.0887494	0.390157
18	-0.688883	-0.813874	0.531853	-0.621849
19	-0.251807	-0.594813	-0.299062	0.428704
20	-0.443311	-0.824278	0.510956	-0.607756
21	-0.621136	-0.759096	-0.61797	0.524473
22	0	0	0	0


TF	Unknown
TF Name	Unknown
Gene	CM001010.3_21940931-21942824(+)_1
Motif	CM001010.3_21940931-21942824(+)_1|2|1x0
Family	C2H2 ZF
Species	Unknown
Pos	A	C	G	T
1	0.0461748	-0.366113	0.1466	0.0236167
2	-0.21134	0.0927939	-0.159429	0.16267
3	0.459541	-0.195632	-0.693372	-0.554265
4	0.341273	-0.208371	-0.212845	-0.240836
5	0.390321	-0.442777	-0.097565	-0.415761
6	-0.646817	-0.581553	-0.51212	0.50581
7	0.352132	-0.127498	-0.172505	-0.478241
8	-0.207166	0.0437085	-0.415693	0.276349
9	-1.12328	-1.09037	-1.10151	0.575689
10	-0.908422	-1.11723	0.565611	-0.912956
11	0.509753	-0.622846	-0.495998	-0.681044
12	-0.641822	-0.28645	-0.593163	0.477067
13	0.0511904	-0.280249	0.209709	-0.136873
14	-0.3285	-0.200707	0.178601	0.143646
15	-0.231514	-0.152374	-0.33264	0.351065
16	0.221717	-0.0751247	-0.0198375	-0.269753
17	-0.388203	-0.2537	-0.340566	0.411092
18	-0.222969	-0.398199	-0.338171	0.405307
19	0.0259903	0.0938482	-0.149772	-0.00489485
20	-0.518018	-0.698313	0.486692	-0.367066
21	0.436806	-0.31222	-0.444208	-0.377688
22	0.0202147	-0.17208	-0.0589322	0.148107
23	-0.599241	-0.779362	0.537283	-0.8651
24	-0.720761	-0.947249	-0.726078	0.54518
25	-0.630958	-0.899189	0.547869	-0.961772
26	-0.561746	-0.5659	-0.641217	0.508601
27	0.548799	-0.945959	-0.821894	-0.703951
28	0	0	0	0


TF	Unknown
TF Name	Unknown
Gene	CM001010.3_21963984-21965886(+)_1
Motif	CM001010.3_21963984-21965886(+)_1|1|1x0
Family	C2H2 ZF
Species	Unknown
Pos	A	C	G	T
1	-0.983807	-1.12641	0.572563	-1.07517
2	0.53944	-1.0197	-0.449746	-1.06293
3	-0.181396	-0.361597	-0.462068	0.408481
4	0.254661	-0.352046	-0.146909	0.0190935
5	-0.39871	-0.370468	0.4438	-0.402132
6	-0.367416	-0.585772	-0.534674	0.479915
7	-0.0274898	-0.208135	0.0604187	0.11154
8	-0.128326	-0.141175	0.0741626	0.129411
9	-0.0191276	-0.293935	0.242515	-0.104049
10	0.248843	0.070007	-0.436435	-0.164016
11	-0.524936	-0.753572	0.522573	-0.712062
12	0.561008	-0.936716	-0.852575	-0.980136
13	-0.0274898	-0.208135	0.0604187	0.11154
14	-0.128326	-0.141175	0.0741626	0.129411
15	-0.0191276	-0.293935	0.242515	-0.104049
16	-0.190928	-0.873657	0.489885	-0.877841
17	-0.887171	0.534255	-0.958813	-0.47034
18	-0.882167	-1.01169	-0.928285	0.562713
19	0.147718	0.00634501	-0.148353	-0.0607253
20	-0.504149	0.101123	-0.267738	0.275255
21	0.52688	-0.714358	-0.654292	-0.655396
22	-0.173058	-0.202218	0.126832	0.134101
23	-0.0216827	-0.192836	0.138633	0.013344
24	-0.422712	-0.238155	0.403987	-0.29308
25	0.309398	0.0457806	-0.207892	-0.637662
26	-0.648534	0.101755	-0.68773	0.362879
27	0.558074	-0.902773	-0.886445	-0.885018
28	0.141748	-0.332423	0.0733456	-0.0155027
29	0.0760419	0.00460901	0.00106895	-0.0993547
30	-0.0720413	0.0975499	-0.0650731	0.0171006
31	0.210054	-0.14381	-0.108963	-0.0546407
32	-0.314533	-0.206979	-0.312226	0.3815
33	-0.798612	-0.840166	-0.782922	0.54798
34	0.157089	0.0298393	-0.147197	-0.107591
35	-0.470156	-0.036885	-0.195505	0.323289
36	-0.490905	-0.678139	-0.407297	0.487955
37	0.141748	-0.332423	0.0733456	-0.0155027
38	0.0760419	0.00460901	0.00106895	-0.0993547
39	-0.0720413	0.0975499	-0.0650731	0.0171006
40	0.219584	0.0406265	-0.243455	-0.171945
41	-0.414659	-0.265227	-0.399481	0.427089
42	-0.905628	-0.919965	0.558201	-0.854728
43	0.178138	-0.225421	0.185815	-0.439055
44	-0.434931	-0.0577756	-0.435025	0.378391
45	-0.476041	-0.653558	-0.118596	0.428581
46	0.0256991	-0.248699	-0.126317	0.211491
47	-0.287722	0.402445	-0.28455	-0.357497
48	-0.306303	-0.253416	-0.131806	0.344366
49	0	0	0	0


TF	Unknown
TF Name	Unknown
Gene	CM001010.3_22007471-22007984(+)_1
Motif	CM001010.3_22007471-22007984(+)_1|1|1x0
Family	C2H2 ZF
Species	Unknown
Pos	A	C	G	T
1	0.406604	-0.249633	-0.447083	-0.276048
2	-0.522633	-0.656686	-0.319009	0.477071
3	0.574066	-1.1249	-1.05649	-1.061
4	0	0	0	0


TF	Unknown
TF Name	Unknown
Gene	CM001010.3_22007471-22007984(+)_1
Motif	CM001010.3_22007471-22007984(+)_1|2|1x0
Family	C2H2 ZF
Species	Unknown
Pos	A	C	G	T
1	0.0206366	-0.700764	0.244143	-0.000999319
2	-0.342103	0.0363802	-0.162575	0.247974
3	-0.964401	-0.732469	-1.00036	0.557072
4	0.258749	0.0699562	-0.396667	-0.21497
5	-0.212873	-0.914905	-0.631344	0.481747
6	0.49939	-0.480637	-0.563266	-0.623142
7	-0.903004	-1.08117	0.559079	-0.772286
8	-1.12682	0.572151	-1.07418	-0.969696
9	-0.0553547	-0.0778504	0.157127	-0.0716707
10	0	0	0	0


TF	Unknown
TF Name	Unknown
Gene	CM001010.3_22036874-22039266(-)_1
Motif	CM001010.3_22036874-22039266(-)_1|1|1x0
Family	C2H2 ZF
Species	Unknown
Pos	A	C	G	T
1	-0.740392	-0.663489	0.532186	-0.708566
2	-1.02441	0.573896	-1.08802	-1.12507
3	-0.318663	-0.129768	-0.332998	0.364302
4	0.166281	-0.412701	-0.205481	0.182936
5	-0.310438	-0.488175	0.0368432	0.321644
6	-0.408924	-0.712663	-0.684072	0.506399
7	0.245291	0.0371233	-0.257916	-0.222228
8	0.562912	-0.86885	-0.986483	-0.973158
9	0.554436	-0.786274	-0.936525	-0.866068
10	0.106977	-0.32362	0.201008	-0.182135
11	-0.206271	-0.565522	0.0642555	0.289296
12	-0.0368279	-0.181074	0.126573	0.0349821
13	-0.0471734	-0.286309	0.111058	0.112035
14	-0.311077	0.416912	-0.370678	-0.324322
15	-0.182621	-0.131363	-0.15878	0.281151
16	0.163392	-0.143109	0.140887	-0.355805
17	-0.321922	-0.630665	-0.0765642	0.389352
18	0.421308	-0.479617	-0.418739	-0.187702
19	-0.740392	-0.663489	0.532186	-0.708566
20	-1.02441	0.573896	-1.08802	-1.12507
21	-0.318663	-0.129768	-0.332998	0.364302
22	0.166281	-0.412701	-0.205481	0.182936
23	-0.310438	-0.488175	0.0368432	0.321644
24	-0.408924	-0.712663	-0.684072	0.506399
25	0.245291	0.0371233	-0.257916	-0.222228
26	0.562912	-0.86885	-0.986483	-0.973158
27	0.554436	-0.786274	-0.936525	-0.866068
28	0.106977	-0.32362	0.201008	-0.182135
29	-0.206271	-0.565522	0.0642555	0.289296
30	-0.0368279	-0.181074	0.126573	0.0349821
31	0.0440611	-0.143228	0.100459	-0.0391055
32	-0.489684	-0.584957	0.099599	0.334125
33	0.264537	-0.350058	0.0971456	-0.333588
34	0.168717	-0.143957	0.000329973	-0.0933253
35	-0.0162631	-0.347138	0.250808	-0.0939214
36	-0.159166	-0.239074	0.302955	-0.141891
37	0	0	0	0


TF	Unknown
TF Name	Unknown
Gene	CM001010.3_22098921-22100109(-)_1
Motif	CM001010.3_22098921-22100109(-)_1|1|1x0
Family	C2H2 ZF
Species	Unknown
Pos	A	C	G	T
1	0.418083	-0.531321	-0.616873	-0.0728984
2	0.338084	-0.422372	-0.498379	0.0516689
3	-1.15595	-0.923237	0.543018	-0.495816
4	0	0	0	0


TF	Unknown
TF Name	Unknown
Gene	CM001010.3_22098921-22100109(-)_1
Motif	CM001010.3_22098921-22100109(-)_1|2|1x0
Family	C2H2 ZF
Species	Unknown
Pos	A	C	G	T
1	-0.0489539	-0.280137	0.0604196	0.156154
2	-0.576144	0.479485	-0.555816	-0.356387
3	-0.522526	-0.576027	-0.621338	0.504494
4	0.239119	0.0751685	-0.109201	-0.524209
5	-0.659426	-0.515945	-0.80494	0.521061
6	0.539045	-0.780132	-0.748315	-0.708141
7	0.209598	-0.125273	0.0529075	-0.300411
8	-0.158298	-0.142763	-0.461285	0.350228
9	-0.450562	-0.671616	-0.630929	0.504976
10	0.115999	-0.132587	-0.190013	0.117699
11	-0.231208	-0.179963	-0.0475504	0.26852
12	-0.504235	-0.655556	-0.593079	0.506585
13	-0.726302	-0.938879	0.555724	-0.99191
14	-0.878053	0.570345	-1.12545	-1.12863
15	0.503531	-0.857901	-0.563759	-0.397778
16	0.150407	0.0678537	0.042959	-0.504373
17	-0.686964	-0.653237	-0.785155	0.532523
18	0.534953	-0.761389	-0.741109	-0.661614
19	0.140924	-0.225905	0.0365749	-0.0294718
20	0.0726143	-0.0793165	-0.00234532	-0.00422418
21	0.311346	-0.12856	-0.351688	-0.117362
22	0.150407	0.0678537	0.042959	-0.504373
23	-0.686964	-0.653237	-0.785155	0.532523
24	0.534953	-0.761389	-0.741109	-0.661614
25	0.140924	-0.225905	0.0365749	-0.0294718
26	0.0726143	-0.0793165	-0.00234532	-0.00422418
27	0.311346	-0.12856	-0.351688	-0.117362
28	0	0	0	0


TF	Unknown
TF Name	Unknown
Gene	CM001010.3_22146943-22148489(-)_1
Motif	CM001010.3_22146943-22148489(-)_1|1|1x0
Family	C2H2 ZF
Species	Unknown
Pos	A	C	G	T
1	0.130309	0.0222257	-0.198305	-0.0158587
2	-0.518793	-0.307103	-0.318549	0.435187
3	-0.678615	-0.627155	0.485749	-0.306057
4	-0.673877	-0.601734	0.519951	-0.64402
5	-0.932664	0.566732	-0.992343	-1.0271
6	-0.292565	-0.115359	-0.306013	0.348137
7	0.178937	-0.19215	-0.0819325	0.0084315
8	-0.0665773	-0.148643	-0.232577	0.266374
9	-0.456779	-0.642218	-0.620463	0.502855
10	0.325591	-0.0795216	-0.224061	-0.342942
11	0.22484	-0.270059	-0.386252	0.137969
12	-1.13313	-0.918517	0.56584	-0.900205
13	0.205434	-0.232388	0.200873	-0.654714
14	-0.587116	-0.0272193	-0.110018	0.306593
15	-0.648444	-0.720683	-0.725333	0.531077
16	0.0637559	-0.105528	-0.353899	0.208146
17	-0.47654	-0.362287	0.436002	-0.298429
18	-0.7782	-0.835396	0.547944	-0.807171
19	0.166726	-0.298729	0.20363	-0.365372
20	-0.323166	0.043324	-0.336456	0.292059
21	-0.668074	-0.604373	-0.427428	0.500077
22	0.291613	-0.0637611	-0.219828	-0.239088
23	0.300302	-0.219011	-0.243259	-0.0818244
24	-0.961354	-0.976998	0.565396	-0.962266
25	0.249128	-0.437135	0.105487	-0.232937
26	-0.410899	0.016793	-0.25519	0.304636
27	-0.625231	-0.665996	-0.560851	0.514857
28	0.00161754	-0.205456	-0.242081	0.255393
29	-0.602317	-0.58085	-0.498757	0.501128
30	-0.481127	-0.590264	0.0617372	0.354125
31	0.159298	-0.134027	0.00133159	-0.0865282
32	-0.0123526	-0.322752	0.238192	-0.0852053
33	-0.145581	-0.220544	0.287943	-0.129375
34	0	0	0	0


TF	Unknown
TF Name	Unknown
Gene	CM001010.3_22211056-22212436(+)_1
Motif	CM001010.3_22211056-22212436(+)_1|1|1x0
Family	C2H2 ZF
Species	Unknown
Pos	A	C	G	T
1	0.246877	-0.0455749	0.00612354	-0.49501
2	-0.405469	-0.584841	-0.661504	0.49537
3	0.488945	-0.661475	-0.575904	-0.362864
4	0.101838	-0.327673	0.103466	-0.00153409
5	-0.042571	0.0394374	-0.164084	0.118251
6	-0.146576	-0.204807	-0.0840476	0.264438
7	-0.726302	-0.938879	0.555724	-0.99191
8	-0.878053	0.570345	-1.12545	-1.12863
9	0.503531	-0.857901	-0.563759	-0.397778
10	-0.0959786	-0.495117	0.407723	-0.492788
11	-0.265563	0.350066	-0.432058	-0.0712895
12	0.289902	-0.363956	0.0662496	-0.343668
13	-0.909846	-1.01747	0.568532	-1.10761
14	0.563592	-0.89645	-0.947381	-1.00322
15	0.527159	-0.7986	-0.726167	-0.542434
16	0.0455098	-0.165037	-0.0242445	0.100358
17	-0.422942	0.413859	-0.448509	-0.171981
18	-0.272647	-0.32697	-0.0087586	0.304315
19	0.097918	-0.178013	-0.132073	0.128914
20	-0.41364	0.409868	-0.355729	-0.219135
21	-0.445846	-0.495267	0.440865	-0.249983
22	0.045387	-0.108027	-0.0254656	0.0670729
23	0.348448	-0.405564	-0.178512	-0.146748
24	-0.795741	-0.423539	0.506917	-0.602408
25	0.12162	-0.181029	-0.176919	0.13107
26	-0.0805765	-0.284914	-0.0258075	0.232521
27	-0.294039	-0.45934	-0.492907	0.45074
28	0.097918	-0.178013	-0.132073	0.128914
29	-0.41364	0.409868	-0.355729	-0.219135
30	-0.445846	-0.495267	0.440865	-0.249983
31	-0.0535392	-0.0199822	-0.284872	0.215373
32	-0.503728	0.43421	-0.299659	-0.33055
33	-0.456459	-0.453882	0.439275	-0.260323
34	0	0	0	0


TF	Unknown
TF Name	Unknown
Gene	CM001010.3_22286644-22287901(-)_1
Motif	CM001010.3_22286644-22287901(-)_1|1|1x0
Family	C2H2 ZF
Species	Unknown
Pos	A	C	G	T
1	0.418083	-0.531321	-0.616873	-0.0728984
2	0.338084	-0.422372	-0.498379	0.0516689
3	-1.15595	-0.923237	0.543018	-0.495816
4	0	0	0	0


TF	Unknown
TF Name	Unknown
Gene	CM001010.3_22286644-22287901(-)_1
Motif	CM001010.3_22286644-22287901(-)_1|2|1x0
Family	C2H2 ZF
Species	Unknown
Pos	A	C	G	T
1	-0.0489539	-0.280137	0.0604196	0.156154
2	-0.576144	0.479485	-0.555816	-0.356387
3	-0.522526	-0.576027	-0.621338	0.504494
4	0.150407	0.0678537	0.042959	-0.504373
5	-0.686964	-0.653237	-0.785155	0.532523
6	0.534953	-0.761389	-0.741109	-0.661614
7	0.209598	-0.125273	0.0529075	-0.300411
8	-0.158298	-0.142763	-0.461285	0.350228
9	-0.450562	-0.671616	-0.630929	0.504976
10	0.231795	-0.2192	0.00532266	-0.16831
11	-0.290043	0.0131704	0.103402	0.0746605
12	-0.725932	-0.751703	-0.825407	0.542256
13	-0.54565	-0.51088	0.507504	-0.72233
14	-0.256098	0.479	-0.64666	-0.684249
15	-0.00118646	-0.0973663	-0.248847	0.214773
16	0.195935	0.0536317	-0.0519513	-0.385974
17	-0.697162	-0.552161	-0.700918	0.521089
18	0.52362	-0.691911	-0.668051	-0.614503
19	0.20621	0.0434178	-0.0789486	-0.343556
20	-0.319665	-0.401508	-0.415833	0.437817
21	0.484268	-0.622364	-0.58245	-0.346696
22	-0.726302	-0.938879	0.555724	-0.99191
23	-0.878053	0.570345	-1.12545	-1.12863
24	0.503531	-0.857901	-0.563759	-0.397778
25	0.150407	0.0678537	0.042959	-0.504373
26	-0.686964	-0.653237	-0.785155	0.532523
27	0.534953	-0.761389	-0.741109	-0.661614
28	-0.0540789	-0.226464	-0.192367	0.274453
29	0.106261	0.0167241	-0.0235124	-0.132984
30	-0.157465	-0.0425267	0.277509	-0.298575
31	0	0	0	0


TF	Unknown
TF Name	Unknown
Gene	CM001010.3_22364361-22365534(-)_1
Motif	CM001010.3_22364361-22365534(-)_1|1|1x0
Family	C2H2 ZF
Species	Unknown
Pos	A	C	G	T
1	0.418083	-0.531321	-0.616873	-0.0728984
2	0.338084	-0.422372	-0.498379	0.0516689
3	-1.15595	-0.923237	0.543018	-0.495816
4	0	0	0	0


TF	Unknown
TF Name	Unknown
Gene	CM001010.3_22364361-22365534(-)_1
Motif	CM001010.3_22364361-22365534(-)_1|2|1x0
Family	C2H2 ZF
Species	Unknown
Pos	A	C	G	T
1	-0.0489539	-0.280137	0.0604196	0.156154
2	-0.576144	0.479485	-0.555816	-0.356387
3	-0.522526	-0.576027	-0.621338	0.504494
4	0.0784477	-0.05266	-0.129113	0.0694427
5	-0.379964	-0.0784719	-0.495142	0.385359
6	-0.941255	-0.896412	0.55826	-0.84674
7	0.209598	-0.125273	0.0529075	-0.300411
8	-0.158298	-0.142763	-0.461285	0.350228
9	-0.450562	-0.671616	-0.630929	0.504976
10	0.115999	-0.132587	-0.190013	0.117699
11	-0.231208	-0.179963	-0.0475504	0.26852
12	-0.504235	-0.655556	-0.593079	0.506585
13	-0.726302	-0.938879	0.555724	-0.99191
14	-0.878053	0.570345	-1.12545	-1.12863
15	0.503531	-0.857901	-0.563759	-0.397778
16	0.195935	0.0536317	-0.0519513	-0.385974
17	-0.697162	-0.552161	-0.700918	0.521089
18	0.52362	-0.691911	-0.668051	-0.614503
19	0.140924	-0.225905	0.0365749	-0.0294718
20	0.0726143	-0.0793165	-0.00234532	-0.00422418
21	0.311346	-0.12856	-0.351688	-0.117362
22	0.150407	0.0678537	0.042959	-0.504373
23	-0.686964	-0.653237	-0.785155	0.532523
24	0.534953	-0.761389	-0.741109	-0.661614
25	-0.0690929	-0.153064	-0.0667749	0.200476
26	0.101142	-0.0791405	0.010276	-0.0553171
27	-0.105024	0.0633908	0.0584224	-0.0392137
28	0	0	0	0


TF	Unknown
TF Name	Unknown
Gene	CM001010.3_22418964-22420866(-)_1
Motif	CM001010.3_22418964-22420866(-)_1|1|1x0
Family	C2H2 ZF
Species	Unknown
Pos	A	C	G	T
1	0.418083	-0.531321	-0.616873	-0.0728984
2	0.338084	-0.422372	-0.498379	0.0516689
3	-1.15595	-0.923237	0.543018	-0.495816
4	0	0	0	0


TF	Unknown
TF Name	Unknown
Gene	CM001010.3_22418964-22420866(-)_1
Motif	CM001010.3_22418964-22420866(-)_1|2|1x0
Family	C2H2 ZF
Species	Unknown
Pos	A	C	G	T
1	0.0414942	-0.191901	0.0876733	0.0141901
2	-0.476377	0.485176	-0.573536	-0.464749
3	-0.330483	-0.12816	-0.344598	0.368483
4	0.172626	-0.00976627	-0.0964283	-0.134736
5	-0.439104	-0.16953	-0.360313	0.401944
6	-0.723741	-0.762293	0.535059	-0.677609
7	0.150407	0.0678537	0.042959	-0.504373
8	-0.686964	-0.653237	-0.785155	0.532523
9	0.534953	-0.761389	-0.741109	-0.661614
10	-0.0168997	-0.122751	0.155185	-0.0680977
11	-0.281803	-0.31366	0.234497	0.105776
12	-0.0885733	-0.139177	-0.170944	0.251412
13	0.0354032	-0.00152477	-0.181484	0.100416
14	-0.0323617	-0.20234	-0.0264257	0.177038
15	-0.0893522	-0.462169	0.253629	0.0202563
16	0.139887	-0.0252701	-0.264097	0.0538927
17	-0.360512	-0.383244	0.399814	-0.194215
18	-0.520251	-0.601166	0.499651	-0.540715
19	0.246877	-0.0455749	0.00612354	-0.49501
20	-0.405469	-0.584841	-0.661504	0.49537
21	0.488945	-0.661475	-0.575904	-0.362864
22	0.10668	-0.264007	-0.000324056	0.0710763
23	-0.0734824	-0.6047	0.409705	-0.470409
24	-0.0312082	-0.244785	-0.368195	0.316358
25	-0.0206479	-0.289708	-0.130091	0.253355
26	-0.273961	-0.465998	0.197211	0.190644
27	-0.325149	-0.37475	0.338663	-0.034312
28	-0.0308814	-0.211198	0.08843	0.0891671
29	-0.205363	0.343564	-0.250304	-0.215349
30	-0.128117	-0.0894672	-0.11014	0.221582
31	0.133158	-0.0727662	0.0768647	-0.220516
32	-0.0469379	-0.176651	-0.261256	0.276159
33	-0.0955879	-0.274471	-0.387799	0.353451
34	0.150407	0.0678537	0.042959	-0.504373
35	-0.686964	-0.653237	-0.785155	0.532523
36	0.534953	-0.761389	-0.741109	-0.661614
37	0.209598	-0.125273	0.0529075	-0.300411
38	-0.158298	-0.142763	-0.461285	0.350228
39	-0.450562	-0.671616	-0.630929	0.504976
40	0.258332	-0.155427	-0.159877	-0.0990359
41	-0.154983	-0.078563	-0.100667	0.223367
42	-0.314791	-0.511342	-0.456611	0.456072
43	-0.726302	-0.938879	0.555724	-0.99191
44	-0.878053	0.570345	-1.12545	-1.12863
45	0.503531	-0.857901	-0.563759	-0.397778
46	0.150407	0.0678537	0.042959	-0.504373
47	-0.686964	-0.653237	-0.785155	0.532523
48	0.534953	-0.761389	-0.741109	-0.661614
49	-0.0690929	-0.153064	-0.0667749	0.200476
50	0.101142	-0.0791405	0.010276	-0.0553171
51	-0.105024	0.0633908	0.0584224	-0.0392137
52	0	0	0	0


TF	Unknown
TF Name	Unknown
Gene	CM001010.3_22505972-22507916(-)_1
Motif	CM001010.3_22505972-22507916(-)_1|1|1x0
Family	C2H2 ZF
Species	Unknown
Pos	A	C	G	T
1	-0.0380087	-0.230671	0.214628	-0.0671832
2	-0.244842	0.401703	-0.321099	-0.364752
3	-0.0248469	0.0399923	-0.351859	0.180232
4	0.172626	-0.00976627	-0.0964283	-0.134736
5	-0.439104	-0.16953	-0.360313	0.401944
6	-0.723741	-0.762293	0.535059	-0.677609
7	-0.00566553	-0.245592	-0.00712751	0.164698
8	-0.147927	-0.300883	0.118099	0.169086
9	-0.158749	-0.0410296	0.173022	-0.0424479
10	-0.0146207	-0.0652034	-0.22805	0.198938
11	-0.0607881	-0.563605	0.364335	-0.264705
12	-0.108754	-0.50378	0.290685	-0.0199451
13	0.139887	-0.0252701	-0.264097	0.0538927
14	-0.360512	-0.383244	0.399814	-0.194215
15	-0.520251	-0.601166	0.499651	-0.540715
16	0.139887	-0.0252701	-0.264097	0.0538927
17	-0.360512	-0.383244	0.399814	-0.194215
18	-0.520251	-0.601166	0.499651	-0.540715
19	0.176789	-0.124213	0.115396	-0.354599
20	0.486858	-0.603918	-0.405018	-0.53833
21	-0.0843337	-0.134872	-0.247328	0.273613
22	0.000205322	-0.148971	-0.119521	0.18483
23	-0.33562	-0.393074	0.194988	0.195087
24	-0.257223	-0.255927	0.255605	0.0377601
25	0.244025	-0.0486001	-0.0270025	-0.38492
26	-0.188373	-0.142176	-0.359806	0.341315
27	-0.461403	-0.671889	-0.626531	0.505857
28	0.133158	-0.0727662	0.0768647	-0.220516
29	-0.0469379	-0.176651	-0.261256	0.276159
30	-0.0955879	-0.274471	-0.387799	0.353451
31	0.150407	0.0678537	0.042959	-0.504373
32	-0.686964	-0.653237	-0.785155	0.532523
33	0.534953	-0.761389	-0.741109	-0.661614
34	0.165514	-0.358272	0.0291517	0.0121653
35	-0.721429	0.539344	-0.912794	-0.646449
36	0.482435	-0.795574	-0.663461	-0.232166
37	0.133158	-0.0727662	0.0768647	-0.220516
38	-0.0469379	-0.176651	-0.261256	0.276159
39	-0.0955879	-0.274471	-0.387799	0.353451
40	0.295203	-0.0399043	-0.250215	-0.257762
41	0.442269	-0.532628	-0.262382	-0.407305
42	-0.0460922	-0.198158	0.0662232	0.114721
43	-0.726302	-0.938879	0.555724	-0.99191
44	-0.878053	0.570345	-1.12545	-1.12863
45	0.503531	-0.857901	-0.563759	-0.397778
46	0.209598	-0.125273	0.0529075	-0.300411
47	-0.158298	-0.142763	-0.461285	0.350228
48	-0.450562	-0.671616	-0.630929	0.504976
49	0.258332	-0.155427	-0.159877	-0.0990359
50	-0.154983	-0.078563	-0.100667	0.223367
51	-0.314791	-0.511342	-0.456611	0.456072
52	0.165514	-0.358272	0.0291517	0.0121653
53	-0.721429	0.539344	-0.912794	-0.646449
54	0.482435	-0.795574	-0.663461	-0.232166
55	0	0	0	0


TF	Unknown
TF Name	Unknown
Gene	CM001010.3_22557769-22559167(-)_1
Motif	CM001010.3_22557769-22559167(-)_1|1|1x0
Family	C2H2 ZF
Species	Unknown
Pos	A	C	G	T
1	0.0789994	-1.10748	-0.881957	0.4135
2	0.551554	-1.14742	-1.08924	-0.542868
3	-0.614911	-0.286784	0.358514	-0.0188282
4	0	0	0	0


TF	Unknown
TF Name	Unknown
Gene	CM001010.3_22557769-22559167(-)_1
Motif	CM001010.3_22557769-22559167(-)_1|2|1x0
Family	C2H2 ZF
Species	Unknown
Pos	A	C	G	T
1	0.165691	-0.0977493	-0.0362325	-0.0877342
2	-0.227482	-0.303646	-0.201775	0.358383
3	-0.461457	-0.73329	-0.642651	0.510803
4	0.212709	-0.224838	-0.0946886	-0.0140991
5	-0.599374	-0.498268	-0.69186	0.508887
6	-0.541928	-0.700301	-0.107789	0.436684
7	0.308581	-0.453951	0.0629911	-0.339864
8	-0.62858	0.536844	-0.78922	-0.795684
9	-0.424741	-0.461131	-0.218071	0.426976
10	0.129126	-0.183326	0.0706547	-0.0854311
11	-0.125208	-0.108401	-0.475096	0.329695
12	-0.566561	-0.0145758	-0.50419	0.388904
13	0.110044	-0.197178	0.0864672	-0.0674009
14	-0.043617	-0.104064	-0.193069	0.22207
15	-0.635703	-0.00776935	-0.415	0.380532
16	0.118341	-0.094987	-0.0301183	-0.0221757
17	-0.503483	0.486998	-0.412439	-0.637476
18	-0.321403	-0.302469	-0.266219	0.394949
19	0.303866	-0.086277	-0.0173091	-0.685842
20	-0.651884	-0.891173	-0.993445	0.549873
21	0.545071	-0.989636	-0.875481	-0.591277
22	0.164686	0.0403591	-0.181356	-0.106315
23	-0.669207	-1.0286	0.553415	-0.93538
24	0.575193	-1.12378	-1.08704	-1.08135
25	0.0806352	-0.260289	0.105632	-0.0125832
26	-0.331143	0.418362	-0.290788	-0.396646
27	-0.470408	-0.381529	-0.253427	0.429453
28	0.331629	-0.154762	-0.0820789	-0.486803
29	-0.631698	-0.595142	-0.79126	0.525144
30	0.556356	-1.00126	-0.92778	-0.740513
31	0.169609	-0.144913	0.000227085	-0.0939818
32	-0.0166555	-0.349486	0.251995	-0.0947728
33	-0.160491	-0.24087	0.304362	-0.143114
34	0	0	0	0


TF	Unknown
TF Name	Unknown
Gene	CM001010.3_22593737-22595264(+)_1
Motif	CM001010.3_22593737-22595264(+)_1|1|1x0
Family	C2H2 ZF
Species	Unknown
Pos	A	C	G	T
1	0.250162	-0.121267	0.0260642	-0.394872
2	-0.278835	-0.174706	-0.657458	0.412448
3	-0.912554	-1.13012	-1.00864	0.568853
4	0.00677491	-0.351753	0.239487	-0.0949364
5	-0.403065	0.502596	-0.741723	-0.615821
6	-0.326738	0.329885	-0.287645	-0.057648
7	0.304418	-0.0867606	-0.0176097	-0.687916
8	-0.65467	-0.894594	-0.997138	0.550276
9	0.545493	-0.993288	-0.87883	-0.593871
10	0.37126	-0.104561	-0.224189	-0.574865
11	0.473401	-0.582016	-0.638324	-0.272617
12	0.462587	-0.416789	-0.50416	-0.395222
13	0.208588	-0.218172	0.0474933	-0.178624
14	-0.316044	-0.207326	-0.663051	0.428028
15	-0.740906	-0.841923	-0.70115	0.541018
16	-0.582176	-0.606931	-0.720988	0.518641
17	-0.54677	0.4653	-0.459379	-0.347386
18	-0.212369	0.159397	-0.148171	0.0907487
19	0.414573	-0.123064	-0.359299	-0.673804
20	0.501473	-0.469413	-0.509861	-0.748252
21	0.456264	-0.351956	-0.538671	-0.390719
22	0.263287	-0.184629	0.0537016	-0.418891
23	-0.257125	-0.236345	-0.662395	0.423071
24	-0.721231	-1.01691	-0.962486	0.55688
25	-0.422815	-0.443212	-0.467098	0.465494
26	-0.477524	0.380177	-0.100062	-0.325184
27	-0.0400635	0.0414137	-0.0778279	0.0615035
28	0.270034	-0.0319413	-0.177955	-0.263713
29	-0.493946	-0.39707	-0.837035	0.49596
30	0.458259	-0.538907	-0.548257	-0.255389
31	0.178385	-0.0202524	-0.453405	0.07393
32	0.483073	-0.779277	-0.293782	-0.546757
33	-0.462356	-0.694723	0.448784	-0.192012
34	0.310445	-0.268971	-0.0187603	-0.337112
35	0.524324	-0.802774	-0.545294	-0.671282
36	-0.378188	-0.31943	-0.50899	0.445975
37	0	0	0	0


TF	Unknown
TF Name	Unknown
Gene	CM001010.3_22673298-22674816(+)_1
Motif	CM001010.3_22673298-22674816(+)_1|1|1x0
Family	C2H2 ZF
Species	Unknown
Pos	A	C	G	T
1	0.20138	-0.119514	-0.39757	0.0970124
2	-0.686802	0.533765	-0.686047	-0.768713
3	0.529959	-1.16901	-0.809931	-0.409819
4	0	0	0	0


TF	Unknown
TF Name	Unknown
Gene	CM001010.3_22673298-22674816(+)_1
Motif	CM001010.3_22673298-22674816(+)_1|2|1x0
Family	C2H2 ZF
Species	Unknown
Pos	A	C	G	T
1	-0.921246	-1.07749	0.570779	-1.12819
2	-0.492719	-0.371066	-0.614462	0.478556
3	-0.431965	-0.743885	-0.710351	0.512546
4	-0.0166562	-0.0936839	-0.218713	0.211471
5	0.131027	-0.189578	0.13286	-0.191326
6	-0.0149758	0.0728838	-0.0570026	-0.0113631
7	0.205395	-0.160926	0.0246552	-0.189414
8	-0.125501	-0.16223	-0.0927798	0.244287
9	-0.714535	-0.836963	-0.785379	0.543766
10	-0.0652078	-0.216105	-0.0783538	0.229556
11	0.028299	-0.119872	0.0602363	0.0107621
12	-0.0208596	-0.209952	0.249009	-0.183092
13	0.162814	-0.260473	-0.00342774	0.00176936
14	-0.02377	-0.134253	-0.0830523	0.174129
15	-0.0975949	-0.23923	-0.255643	0.315911
16	0.0276827	-0.147784	-0.232114	0.213951
17	-0.167339	-0.342887	-0.05845	0.299207
18	-0.346049	-0.479087	0.427919	-0.268625
19	0.251235	-0.0538907	-0.0666022	-0.32282
20	-0.222326	-0.567002	-0.442998	0.442332
21	0.540195	-0.799446	-0.727656	-0.732444
22	0.122381	-0.257458	0.148943	-0.147138
23	0.00447601	0.0731288	-0.217448	0.0792309
24	0.0439851	-0.167773	-0.347953	0.24676
25	0.12764	-0.198229	-0.00149129	0.012094
26	-0.409816	-0.238348	-0.361698	0.414697
27	-0.417705	-0.360337	0.195783	0.207376
28	-0.777861	-0.939651	0.560286	-1.06987
29	-0.538369	-0.255027	-0.589541	0.461998
30	0.54042	-0.821559	-0.824263	-0.640945
31	0	0	0	0


TF	Unknown
TF Name	Unknown
Gene	CM001010.3_22907803-22909601(+)_1
Motif	CM001010.3_22907803-22909601(+)_1|1|1x0
Family	C2H2 ZF
Species	Unknown
Pos	A	C	G	T
1	-0.493386	-0.769117	0.0983832	0.353051
2	-0.76302	-0.93353	0.528482	-0.475911
3	-1.15679	-0.477504	-0.948953	0.542177
4	0	0	0	0


TF	Unknown
TF Name	Unknown
Gene	CM001010.3_22907803-22909601(+)_1
Motif	CM001010.3_22907803-22909601(+)_1|2|1x0
Family	C2H2 ZF
Species	Unknown
Pos	A	C	G	T
1	-0.83258	-1.00387	0.565877	-1.13309
2	-0.347773	-0.284715	-0.439111	0.426195
3	-0.260358	-0.606854	-0.562912	0.466879
4	-0.0912921	-0.0695394	-0.328436	0.271405
5	-0.520468	-0.53057	0.392318	-0.028839
6	-0.867162	-0.869218	0.553604	-0.819944
7	-0.0912921	-0.0695394	-0.328436	0.271405
8	-0.520468	-0.53057	0.392318	-0.028839
9	-0.867162	-0.869218	0.553604	-0.819944
10	-0.0912921	-0.0695394	-0.328436	0.271405
11	-0.520468	-0.53057	0.392318	-0.028839
12	-0.867162	-0.869218	0.553604	-0.819944
13	0.0728747	-0.223288	0.0312606	0.058673
14	-0.124931	-0.502359	0.398737	-0.365641
15	-0.173063	0.381754	-0.464711	-0.238724
16	-0.83258	-1.00387	0.565877	-1.13309
17	-0.347773	-0.284715	-0.439111	0.426195
18	-0.260358	-0.606854	-0.562912	0.466879
19	-0.00653014	-0.236898	-0.523382	0.329541
20	0.390466	-0.598676	-0.0851639	-0.329042
21	-0.928861	-0.828843	0.55121	-0.754824
22	-0.0912921	-0.0695394	-0.328436	0.271405
23	-0.520468	-0.53057	0.392318	-0.028839
24	-0.867162	-0.869218	0.553604	-0.819944
25	-0.0912921	-0.0695394	-0.328436	0.271405
26	-0.520468	-0.53057	0.392318	-0.028839
27	-0.867162	-0.869218	0.553604	-0.819944
28	0	0	0	0


TF	Unknown
TF Name	Unknown
Gene	CM001010.3_22933122-22935003(-)_1
Motif	CM001010.3_22933122-22935003(-)_1|1|1x0
Family	C2H2 ZF
Species	Unknown
Pos	A	C	G	T
1	0.41768	-0.423588	-0.282445	-0.314418
2	-0.340866	-0.401365	-0.282163	0.41909
3	-1.13287	-1.07169	-0.797321	0.566096
4	0	0	0	0


TF	Unknown
TF Name	Unknown
Gene	CM001010.3_22933122-22935003(-)_1
Motif	CM001010.3_22933122-22935003(-)_1|2|1x0
Family	C2H2 ZF
Species	Unknown
Pos	A	C	G	T
1	0.120776	-0.0840277	0.102061	-0.228864
2	-0.117966	-0.262973	-0.092727	0.275156
3	-0.302356	-0.0157261	-0.0198543	0.199145
4	-0.0577963	-0.28439	0.0810591	0.14609
5	-0.0174928	-0.257144	0.0692362	0.118423
6	-0.467879	-0.422678	0.426529	-0.213579
7	0.238265	0.100586	-0.224463	-0.384995
8	-0.806539	-0.601869	-0.814818	0.536634
9	0.558923	-0.954652	-0.911515	-0.839798
10	-0.935233	-1.10611	0.56985	-1.03845
11	-0.35513	-0.000737539	-0.554615	0.358201
12	-0.199366	0.425759	-0.621117	-0.333972
13	0.115462	-0.148549	0.114948	-0.166138
14	0.0286128	-0.349928	-0.127226	0.24032
15	-0.203594	-0.271544	-0.287314	0.366063
16	0.008391	-0.204278	0.0512368	0.0900817
17	-0.119922	-0.0911235	-0.165602	0.24244
18	-0.052286	0.344178	-0.444462	-0.263483
19	0.168494	-0.0486385	-0.260155	0.0344759
20	-0.374309	-0.567214	-0.325128	0.452359
21	0.342077	-0.289693	-0.0966072	-0.31161
22	0.008391	-0.204278	0.0512368	0.0900817
23	-0.119922	-0.0911235	-0.165602	0.24244
24	-0.052286	0.344178	-0.444462	-0.263483
25	-0.0208809	0.033971	0.0266848	-0.0446924
26	-0.424295	-0.414241	-0.336763	0.443698
27	-0.899966	-0.476621	0.527282	-0.761752
28	0.357715	-0.271133	-0.0719484	-0.470834
29	-0.329651	-0.0216523	-0.579997	0.365019
30	-0.916967	-1.12888	-1.05331	0.570094
31	0.254581	-0.122068	-0.0909705	-0.195946
32	-0.145541	-0.27453	-0.12302	0.301023
33	-0.133681	-0.391343	-0.315672	0.375737
34	0.279517	-0.0667569	-0.00554409	-0.598904
35	-0.536838	-0.74922	-0.839992	0.529789
36	0.524208	-0.837931	-0.736612	-0.484365
37	-0.0877079	-0.166034	-0.236908	0.283535
38	0.357257	-0.818869	0.112638	-0.559555
39	-0.35865	-0.434289	0.432573	-0.312725
40	0.0982304	0.0517463	-0.194718	-0.0083414
41	-0.359895	-0.587968	-0.327077	0.452437
42	0.286185	-0.312327	0.0136879	-0.261197
43	0.0137348	-0.394606	0.0541245	0.155962
44	-0.280507	-0.0223067	-0.0995191	0.238212
45	-0.536355	-0.421953	-0.597101	0.488242
46	0.0492723	-0.361693	0.0845914	0.0899052
47	0.167459	-0.171325	-0.0162913	-0.0494824
48	-0.0760917	0.280002	-0.389098	-0.0721071
49	0	0	0	0


TF	Unknown
TF Name	Unknown
Gene	CM001010.3_22996103-22997660(-)_1
Motif	CM001010.3_22996103-22997660(-)_1|1|1x0
Family	C2H2 ZF
Species	Unknown
Pos	A	C	G	T
1	0.385189	-0.233092	-0.197584	-0.451994
2	-0.210214	0.162242	-0.369471	0.177158
3	-0.716859	-0.894796	-0.812042	0.547345
4	0.209758	-0.0883875	0.0298749	-0.30801
5	-0.19709	-0.113506	-0.501011	0.357802
6	-0.652323	-0.826961	-0.729452	0.536802
7	0.00337217	-0.209232	-0.46983	0.30868
8	0.0710449	-0.183568	0.133338	-0.0927966
9	0.0352704	0.0355933	-0.123653	0.0325241
10	0.209758	-0.0883875	0.0298749	-0.30801
11	-0.19709	-0.113506	-0.501011	0.357802
12	-0.652323	-0.826961	-0.729452	0.536802
13	-0.381905	0.138042	0.277301	-0.498772
14	0.471197	-0.65313	-0.39062	-0.385544
15	-0.138675	-0.390055	0.323719	-0.119896
16	0.00188671	-0.131394	0.0931262	0.00755789
17	-0.108504	0.343861	-0.242851	-0.354479
18	-0.221731	-0.114686	-0.152141	0.284985
19	0.0732547	0.0245455	0.0349608	-0.171154
20	-0.297019	-0.295133	-0.295669	0.394857
21	0.453509	-0.635408	-0.598924	-0.170426
22	0.157976	0.0693409	0.0426121	-0.545046
23	-0.764504	-0.728292	-0.86993	0.544831
24	0.547015	-0.844836	-0.823062	-0.73771
25	0.214262	-0.283371	0.131786	-0.31254
26	-0.043859	0.0559993	-0.0756646	0.0485674
27	-0.216972	-0.398539	-0.0397944	0.318342
28	-0.102031	-0.0805321	-0.271136	0.265526
29	-0.434182	0.404591	-0.274136	-0.250648
30	-0.557604	-0.457808	0.464363	-0.33591
31	0.209758	-0.0883875	0.0298749	-0.30801
32	-0.19709	-0.113506	-0.501011	0.357802
33	-0.652323	-0.826961	-0.729452	0.536802
34	-0.807812	-0.972175	0.564007	-1.13496
35	0.55299	-0.855722	-0.76055	-0.94161
36	0.506815	-0.713438	-0.633865	-0.441391
37	-0.00591161	-0.13106	-0.181559	0.208358
38	-0.076785	0.223003	-0.197504	-0.0673443
39	-0.363665	-0.143048	0.251646	0.0264311
40	0	0	0	0


TF	Unknown
TF Name	Unknown
Gene	CM001010.3_23069578-23071759(-)_1
Motif	CM001010.3_23069578-23071759(-)_1|1|1x0
Family	C2H2 ZF
Species	Unknown
Pos	A	C	G	T
1	-0.131316	-0.463625	-0.0745309	0.316971
2	0.0283347	0.066506	0.0349223	-0.165347
3	-0.482079	0.452128	-0.480597	-0.294522
4	-0.738385	-1.13747	0.561502	-0.995128
5	-0.488106	-0.457882	-0.520874	0.48075
6	-0.501124	-0.765319	-0.715684	0.5212
7	-0.0588391	-0.395149	-0.0521926	0.264195
8	-0.406087	-0.629753	0.497507	-0.640735
9	-0.5676	-0.601962	-0.516268	0.501702
10	0	0	0	0


TF	Unknown
TF Name	Unknown
Gene	CM001010.3_23069578-23071759(-)_1
Motif	CM001010.3_23069578-23071759(-)_1|2|1x0
Family	C2H2 ZF
Species	Unknown
Pos	A	C	G	T
1	0.0403663	-0.0947106	-0.065344	0.0927987
2	-0.33777	-0.416153	0.426346	-0.311579
3	-0.510501	-0.674967	0.513646	-0.664051
4	0.220116	-0.0609966	-0.0689247	-0.209185
5	0.416394	-0.250403	-0.425142	-0.342997
6	0.468608	-0.404789	-0.461348	-0.496442
7	-0.307581	-0.401635	-0.122318	0.372237
8	-0.245332	-0.876223	0.500676	-0.88141
9	-1.06924	-1.10941	0.575393	-1.12358
10	0.0389203	-0.116031	-0.0388616	0.0885958
11	-0.101401	0.01169	-0.0436751	0.106062
12	-0.371798	-0.385608	0.421458	-0.280214
13	0.147035	0.0671066	0.0430033	-0.48693
14	-0.654231	-0.621576	-0.749301	0.52649
15	0.529026	-0.726107	-0.706472	-0.629504
16	-0.0147145	-0.176963	-0.356809	0.285163
17	-0.262429	-0.47076	0.445036	-0.482912
18	-0.95063	-0.782024	0.556885	-0.928342
19	0.0151001	-0.183935	-0.000496256	0.117612
20	0.0437072	-0.0856138	0.11732	-0.117536
21	0.0170372	0.0946435	-0.0847928	-0.0487294
22	0.209197	-0.104099	0.00585499	-0.236012
23	-0.0813476	-0.162192	-0.0341401	0.192586
24	0.405993	-0.462999	-0.262488	-0.249908
25	0.275513	0.0797517	-0.304236	-0.380673
26	0.282242	-0.163172	-0.187749	-0.125592
27	0.345259	-0.199087	-0.252131	-0.226424
28	0.171226	-0.251532	-0.249527	0.144075
29	-0.0538087	-0.222667	-0.0848602	0.229209
30	-0.16189	-0.3431	-0.142954	0.329969
31	0	0	0	0


TF	Unknown
TF Name	Unknown
Gene	CM001010.3_23069578-23071759(-)_1
Motif	CM001010.3_23069578-23071759(-)_1|3|1x0
Family	C2H2 ZF
Species	Unknown
Pos	A	C	G	T
1	0.101111	-0.0651339	-0.188021	0.0893815
2	0.0727398	0.0746988	-0.169215	-0.0210516
3	0.498953	-0.450798	-0.565736	-0.658832
4	0.022503	-0.354433	-0.453718	0.33302
5	0.0974406	-0.205581	-0.0882827	0.117112
6	0.103848	-0.168442	0.110463	-0.118197
7	0.324137	-0.105355	-0.0294313	-0.765389
8	-0.759702	-1.02312	-1.13571	0.563258
9	0.559149	-1.13034	-1.00467	-0.691806
10	0.0199595	-0.18693	-0.259008	0.243519
11	0.0217195	-0.253205	0.115467	0.0358067
12	-0.0415962	0.00617202	0.122985	-0.125129
13	0.022503	-0.354433	-0.453718	0.33302
14	0.0974406	-0.205581	-0.0882827	0.117112
15	0.103848	-0.168442	0.110463	-0.118197
16	0	0	0	0


TF	Unknown
TF Name	Unknown
Gene	CM001010.3_23394197-23396354(-)_1
Motif	CM001010.3_23394197-23396354(-)_1|1|1x0
Family	C2H2 ZF
Species	Unknown
Pos	A	C	G	T
1	0.36752	-1.09311	0.0277437	-0.281953
2	0.434468	-0.619551	-0.819293	-0.0511494
3	-1.25825	0.00736269	0.440716	-0.772226
4	0	0	0	0


TF	Unknown
TF Name	Unknown
Gene	CM001010.3_23394197-23396354(-)_1
Motif	CM001010.3_23394197-23396354(-)_1|2|1x0
Family	C2H2 ZF
Species	Unknown
Pos	A	C	G	T
1	-0.957493	-1.06449	0.571585	-1.12738
2	-0.400792	-0.278838	-0.486251	0.439334
3	-0.21714	-0.520338	-0.287126	0.41085
4	0	0	0	0


TF	Unknown
TF Name	Unknown
Gene	CM001010.3_23394197-23396354(-)_1
Motif	CM001010.3_23394197-23396354(-)_1|3|1x0
Family	C2H2 ZF
Species	Unknown
Pos	A	C	G	T
1	-0.0506437	-0.503704	0.0799734	0.20258
2	-0.185503	0.284035	-0.317967	-0.0252581
3	-0.0825724	0.291307	-0.411588	-0.081026
4	0.0836252	-0.0840551	-0.282007	0.158735
5	-0.422483	-0.8646	0.528427	-0.961755
6	0.290834	-0.585333	0.180368	-0.565838
7	0.375043	-0.0350079	-0.451715	-0.45294
8	0.392795	-0.354734	-0.166995	-0.39059
9	0.456954	-0.392259	-0.46032	-0.415245
10	-0.323927	-0.498052	0.443836	-0.367177
11	-0.685468	-0.928076	0.532185	-0.56841
12	-0.617872	-1.11824	0.548951	-0.844047
13	-0.3829	-0.58381	-0.189387	0.427909
14	-0.665939	0.541426	-0.832314	-0.800523
15	-0.541427	-0.288717	-0.393679	0.446261
16	0.375043	-0.0350079	-0.451715	-0.45294
17	0.392795	-0.354734	-0.166995	-0.39059
18	0.456954	-0.392259	-0.46032	-0.415245
19	-0.55785	-0.804105	0.532593	-0.802768
20	0.471813	-0.581011	-0.449693	-0.37782
21	-0.854511	-1.13147	0.567495	-1.03461
22	0.0500857	-0.136356	-0.0692952	0.112169
23	-0.100352	0.407008	-0.499307	-0.47258
24	-0.320304	-0.455939	-0.0736797	0.366937
25	0.0321309	-0.224156	0.109696	0.0166326
26	-0.438505	-0.263671	0.419471	-0.333774
27	0.469436	-0.355905	-0.656862	-0.407149
28	-0.140777	-0.20617	0.0508486	0.184859
29	-0.358626	0.415455	-0.482637	-0.200596
30	-0.390197	-0.394216	0.0758069	0.300736
31	-0.499843	-0.719347	0.520009	-0.741262
32	-0.813223	-1.09213	0.560761	-0.89201
33	0.563565	-1.08321	-1.00113	-0.804125
34	0.37806	-0.189473	-0.136556	-0.628532
35	-0.854859	-0.328042	-0.953758	0.515772
36	-0.632807	-0.978226	-0.551976	0.529095
37	0.407691	-0.155331	-0.407467	-0.452716
38	-0.260373	-0.233919	-0.150992	0.334664
39	0.428999	-0.410963	-0.355641	-0.313759
40	-0.412483	-0.782329	0.507398	-0.635464
41	-0.303371	-0.382722	-0.208112	0.392546
42	0.246719	-0.391304	-0.103534	0.0174725
43	0.258333	-0.387848	0.0830683	-0.246358
44	-0.109277	-0.694544	0.447129	-0.656399
45	-0.20021	-0.530349	-0.272016	0.40482
46	-0.238524	-0.494514	0.447997	-0.52733
47	0.0642587	-0.108143	-0.0338719	0.0553735
48	-0.477422	0.1373	0.247262	-0.277395
49	0	0	0	0


TF	Unknown
TF Name	Unknown
Gene	CM001010.3_23776636-23777311(-)_1
Motif	CM001010.3_23776636-23777311(-)_1|1|1x0
Family	C2H2 ZF
Species	Unknown
Pos	A	C	G	T
1	0.120462	-0.0300364	-0.338895	0.110223
2	-0.708472	-1.05397	0.557269	-0.966588
3	0.565209	-1.13376	-0.917772	-0.882503
4	0.038491	-0.0482253	0.0922348	-0.110245
5	0.184226	-0.226936	0.108389	-0.225374
6	-0.157451	0.163668	-0.104785	0.0256213
7	0.0149912	0.163432	-0.20752	-0.0516624
8	-0.0982352	-0.0176823	0.14785	-0.0773928
9	-0.715783	-0.522399	0.505221	-0.51323
10	-0.549117	-0.676867	0.499235	-0.455389
11	-0.697108	0.521098	-0.659366	-0.584447
12	-0.0371456	-0.0532756	0.11521	-0.0488445
13	-0.68051	-0.861296	0.52411	-0.507394
14	-0.967771	0.553839	-0.939785	-0.7038
15	-0.392204	-0.276128	-0.240688	0.396312
16	0	0	0	0


TF	Unknown
TF Name	Unknown
Gene	CM001010.3_23795033-23796212(-)_1
Motif	CM001010.3_23795033-23796212(-)_1|1|1x0
Family	C2H2 ZF
Species	Unknown
Pos	A	C	G	T
1	-0.714197	-0.856272	0.550266	-0.930498
2	0.514455	-0.695002	-0.580149	-0.575244
3	-0.713359	-1.13792	0.561054	-1.02631
4	0.159882	-0.236913	-0.0666164	0.048292
5	-0.395368	-0.63042	0.485206	-0.512785
6	-0.415094	-0.609581	-0.579757	0.492287
7	0.307925	0.0918234	-0.426939	-0.445651
8	0.499365	-0.597561	-0.458825	-0.616066
9	0.452614	-0.278852	-0.524189	-0.469404
10	0.330643	-0.0826215	-0.171878	-0.444972
11	-0.819496	-0.846094	-0.93215	0.554977
12	0.562866	-0.974765	-0.96716	-0.881586
13	0.0253001	-0.0497349	-0.196322	0.149802
14	-0.0960897	0.273016	-0.148482	-0.212542
15	-0.641781	-0.703129	0.512016	-0.491117
16	0.373294	-0.0375055	-0.299064	-0.660764
17	-0.575379	0.466706	-0.537812	-0.287863
18	-1.05383	-1.10411	-1.02179	0.572624
19	0.229672	-0.100624	-0.341658	0.023048
20	-0.367725	-0.679834	0.476653	-0.437225
21	-0.707289	-1.00051	0.555955	-0.971471
22	-0.0653117	-0.385875	-0.133202	0.299396
23	-0.285994	-0.630322	0.470369	-0.53103
24	-0.260672	-0.460467	-0.392913	0.43141
25	0	0	0	0


TF	Unknown
TF Name	Unknown
Gene	CM001010.3_23828143-23829805(+)_1
Motif	CM001010.3_23828143-23829805(+)_1|1|1x0
Family	C2H2 ZF
Species	Unknown
Pos	A	C	G	T
1	-0.221693	-0.449764	-0.0542571	0.3349
2	-0.496156	-1.15385	0.545123	-0.990223
3	-0.26439	0.380503	-0.500706	-0.131557
4	0	0	0	0


TF	Unknown
TF Name	Unknown
Gene	CM001010.3_23828143-23829805(+)_1
Motif	CM001010.3_23828143-23829805(+)_1|2|1x0
Family	C2H2 ZF
Species	Unknown
Pos	A	C	G	T
1	0.228662	0.0337905	-0.19658	-0.229058
2	-0.616961	-0.268168	-0.512867	0.464211
3	-0.904032	-1.04933	0.564609	-0.933704
4	0.224652	-0.156684	-0.11376	-0.0676017
5	-0.600483	-0.632128	0.522168	-0.726004
6	0.565041	-0.974542	-0.968686	-0.945718
7	0.0996937	-0.393106	0.261581	-0.291453
8	-0.621295	-0.236345	-0.386848	0.442508
9	-1.13766	-0.871106	0.561311	-0.821438
10	0	0	0	0


TF	Unknown
TF Name	Unknown
Gene	CM001010.3_23828143-23829805(+)_1
Motif	CM001010.3_23828143-23829805(+)_1|3|1x0
Family	C2H2 ZF
Species	Unknown
Pos	A	C	G	T
1	-0.805409	-0.919683	0.557658	-0.951152
2	-0.676754	-0.282835	-0.637224	0.482524
3	-0.880184	-1.13711	0.561865	-0.827106
4	0	0	0	0


TF	Unknown
TF Name	Unknown
Gene	CM001010.3_23828143-23829805(+)_1
Motif	CM001010.3_23828143-23829805(+)_1|4|1x0
Family	C2H2 ZF
Species	Unknown
Pos	A	C	G	T
1	-0.672964	-0.760858	0.525381	-0.582323
2	-0.766814	0.530862	-0.47387	-1.00916
3	0.129162	0.219358	-0.400493	-0.222687
4	-0.281432	-0.602207	0.473653	-0.600561
5	-0.444388	-0.197666	-0.168472	0.366936
6	-0.742987	-1.14007	0.558899	-0.902187
7	0.263023	-0.118857	-0.26737	-0.0621229
8	-0.300522	-0.365776	-0.2455	0.398021
9	0.498465	-0.620807	-0.49707	-0.535995
10	0.113308	-0.207107	-0.0193432	0.0510543
11	-0.0840349	-0.490672	-0.193546	0.34487
12	0.310585	-0.236409	-0.0335217	-0.347196
13	0	0	0	0


TF	Unknown
TF Name	Unknown
Gene	CM001010.3_23828143-23829805(+)_1
Motif	CM001010.3_23828143-23829805(+)_1|5|1x0
Family	C2H2 ZF
Species	Unknown
Pos	A	C	G	T
1	-0.333802	-0.511245	0.448596	-0.377876
2	-0.70532	-0.952552	0.535542	-0.586031
3	-0.637291	-1.1472	0.551772	-0.867777
4	-0.785276	-0.928237	0.556599	-0.936975
5	0.560197	-0.940248	-0.861932	-0.937797
6	-0.0722338	0.132735	-0.314048	0.11744
7	-0.515605	-0.739294	0.523686	-0.761626
8	-0.836954	-1.12117	0.563219	-0.917243
9	0.565908	-1.11225	-1.02861	-0.827851
10	0	0	0	0


TF	Unknown
TF Name	Unknown
Gene	CM001010.3_23828143-23829805(+)_1
Motif	CM001010.3_23828143-23829805(+)_1|6|1x0
Family	C2H2 ZF
Species	Unknown
Pos	A	C	G	T
1	-0.216244	-0.367944	0.362395	-0.180412
2	-0.229074	-0.535805	0.392385	-0.186772
3	-0.261034	-0.916473	0.494863	-0.687262
4	-0.559593	-0.844486	0.53656	-0.850024
5	0.46856	-0.45685	-0.326187	-0.624445
6	-1.08393	-1.12736	0.571606	-0.943584
7	0	0	0	0


TF	Unknown
TF Name	Unknown
Gene	CM001010.3_24665627-24666481(-)_1
Motif	CM001010.3_24665627-24666481(-)_1|1|1x0
Family	C2H2 ZF
Species	Unknown
Pos	A	C	G	T
1	-0.991524	-1.03616	0.571871	-1.1271
2	-0.594699	-0.435366	-0.716481	0.503335
3	-0.00265889	-0.537996	-0.353045	0.356562
4	0	0	0	0


TF	Unknown
TF Name	Unknown
Gene	CM001010.3_32595338-32597525(-)_1
Motif	CM001010.3_32595338-32597525(-)_1|1|1x0
Family	C2H2 ZF
Species	Unknown
Pos	A	C	G	T
1	0.254849	-0.709198	-0.442143	0.216198
2	-0.557495	-0.968534	0.549565	-1.14941
3	-0.811489	-1.09651	0.447824	-0.0171498
4	0	0	0	0


TF	Unknown
TF Name	Unknown
Gene	CM001010.3_32595338-32597525(-)_1
Motif	CM001010.3_32595338-32597525(-)_1|2|1x0
Family	C2H2 ZF
Species	Unknown
Pos	A	C	G	T
1	0.394457	-0.431037	-0.0312345	-0.660124
2	-0.165684	-0.454453	-0.666253	0.439383
3	-0.553192	0.530168	-1.1688	-0.580576
4	0	0	0	0


TF	Unknown
TF Name	Unknown
Gene	CM001010.3_32595338-32597525(-)_1
Motif	CM001010.3_32595338-32597525(-)_1|3|1x0
Family	C2H2 ZF
Species	Unknown
Pos	A	C	G	T
1	0.326883	-0.442858	0.136294	-0.829808
2	-0.517386	-1.15355	-0.939203	0.545423
3	-0.608691	0.287766	-0.112978	0.0182865
4	0	0	0	0


TF	Unknown
TF Name	Unknown
Gene	CM001010.3_32595338-32597525(-)_1
Motif	CM001010.3_32595338-32597525(-)_1|4|1x0
Family	C2H2 ZF
Species	Unknown
Pos	A	C	G	T
1	0.368539	-0.192305	-0.332159	-0.254931
2	-0.150292	-0.260119	-0.191888	0.322279
3	-0.179647	-1.23309	0.465875	-0.44734
4	0	0	0	0


TF	Unknown
TF Name	Unknown
Gene	CM001010.3_32993328-32995059(-)_1
Motif	CM001010.3_32993328-32995059(-)_1|1|1x0
Family	C2H2 ZF
Species	Unknown
Pos	A	C	G	T
1	-0.781639	-1.1426	0.556366	-0.790135
2	0.0875343	-0.334912	0.192438	-0.121085
3	-0.742861	0.423371	-0.0336198	-0.614482
4	0	0	0	0


TF	Unknown
TF Name	Unknown
Gene	CM001010.3_32993328-32995059(-)_1
Motif	CM001010.3_32993328-32995059(-)_1|2|1x0
Family	C2H2 ZF
Species	Unknown
Pos	A	C	G	T
1	-0.782738	-0.889541	0.54921	-0.784009
2	0.0601963	-0.592231	0.358257	-0.503194
3	-0.0935791	-0.32301	-0.0924429	0.281089
4	0.134629	-0.221842	-0.0145299	0.0291705
5	-0.317586	-0.576721	0.433843	-0.269038
6	-0.407762	-0.591917	-0.457393	0.477731
7	-0.702296	-0.844619	0.540213	-0.722528
8	-0.364551	-0.24885	-0.192553	0.373341
9	-0.280792	-0.512464	0.143734	0.249581
10	-0.000971181	-0.129351	0.0966087	0.00461459
11	-0.518868	-0.611449	-0.297404	0.469582
12	-0.370667	0.421889	-0.36908	-0.296832
13	0.0550613	-0.419669	0.11483	0.0725051
14	0.0738362	-0.025937	0.0592996	-0.138855
15	-0.112132	0.217508	-0.348719	0.052871
16	0.157852	-0.00371631	-0.341464	0.0471431
17	-0.173004	0.380697	-0.213125	-0.503466
18	-0.0463318	-0.177357	0.213905	-0.0969066
19	-0.511919	-0.670495	0.516285	-0.708464
20	-0.562952	-0.252199	-0.458796	0.450132
21	-0.791782	-1.0425	0.554162	-0.781187
22	-0.804903	-0.873882	0.551346	-0.822621
23	-0.701482	-0.398956	-0.627883	0.500582
24	-0.700008	-0.991896	0.538834	-0.618848
25	0.252471	-0.14353	0.00704438	-0.3218
26	-0.0279019	-0.143414	-0.282473	0.260461
27	0.047891	0.041544	-0.162582	0.0395342
28	0.0304997	-0.314943	0.130522	0.0383915
29	-0.0682251	-0.174165	-0.0545035	0.202404
30	-0.368694	-0.483902	0.472312	-0.55751
31	-0.0568637	-0.077952	0.126061	-0.0221642
32	-0.0128762	-0.331349	-0.133817	0.262001
33	-0.248208	0.180871	-0.134462	0.0737197
34	0.357715	-0.271133	-0.0719484	-0.470834
35	-0.329651	-0.0216523	-0.579997	0.365019
36	-0.916967	-1.12888	-1.05331	0.570094
37	0.170635	-0.139457	-0.024677	-0.0712867
38	-0.168205	0.0303631	-0.267215	0.232543
39	-0.504759	0.0440096	-0.335749	0.326128
40	0.0794831	-0.241542	0.107294	-0.0243306
41	0.0185582	-0.0378849	0.100771	-0.10862
42	-0.276698	-0.115379	-0.0690255	0.267511
43	0	0	0	0


TF	Unknown
TF Name	Unknown
Gene	CM001010.3_33016382-33017873(-)_1
Motif	CM001010.3_33016382-33017873(-)_1|1|1x0
Family	C2H2 ZF
Species	Unknown
Pos	A	C	G	T
1	-1.05165	-1.1016	0.574833	-1.12414
2	-0.520518	-0.222089	-0.545241	0.449286
3	0.10729	-0.284051	-0.205127	0.197632
4	0	0	0	0


TF	Unknown
TF Name	Unknown
Gene	CM001010.3_33016382-33017873(-)_1
Motif	CM001010.3_33016382-33017873(-)_1|2|1x0
Family	C2H2 ZF
Species	Unknown
Pos	A	C	G	T
1	-0.045282	-0.297665	0.239911	-0.0666749
2	-0.360689	-0.291102	0.110187	0.246452
3	0.300767	-0.0862507	-0.303375	-0.164927
4	0.16816	-0.0785711	-0.0334331	-0.115355
5	-0.273981	0.260972	-0.220918	0.018203
6	-0.108058	0.185941	-0.184209	0.0134873
7	-0.37732	-0.596236	0.487332	-0.592083
8	-0.462916	-0.588551	-0.538901	0.492558
9	0.209438	-0.335319	-0.121065	0.0650289
10	0.21295	-0.209262	0.0494969	-0.201507
11	-0.648286	-0.118751	-0.624037	0.443547
12	-0.81416	-0.932458	0.556596	-0.89506
13	0.0151165	-0.413299	0.139219	0.0793887
14	-0.00986293	-0.0872785	0.040328	0.0442291
15	-0.0336674	0.114023	-0.252953	0.0848704
16	0.0697612	-0.165831	-0.0984191	0.129019
17	0.174789	-0.289346	0.0397061	-0.0481185
18	-0.0602506	-0.161132	-0.114679	0.223127
19	-0.51973	-0.679803	0.518175	-0.71813
20	-0.5702	-0.256515	-0.465062	0.452443
21	-0.803124	-1.0562	0.555519	-0.792429
22	-0.81628	-0.88591	0.552765	-0.834165
23	-0.710805	-0.405424	-0.636511	0.502601
24	-0.710108	-1.00475	0.540423	-0.628182
25	-0.855677	-1.07569	0.568498	-1.13047
26	-0.517969	-0.265755	-0.624723	0.464935
27	-0.727506	-0.906312	-0.886082	0.551285
28	0.312471	-0.26796	-0.00872244	-0.369637
29	-0.429016	0.00339922	-0.252767	0.314077
30	-0.899092	-0.908372	-0.860992	0.557824
31	0	0	0	0


TF	Unknown
TF Name	Unknown
Gene	CM001010.3_33016382-33017873(-)_1
Motif	CM001010.3_33016382-33017873(-)_1|3|1x0
Family	C2H2 ZF
Species	Unknown
Pos	A	C	G	T
1	-0.0831819	-0.238995	-0.0366169	0.224893
2	-0.1967	-0.338462	0.390486	-0.348658
3	0.272803	-0.116487	-0.236691	-0.107195
4	0.334216	-0.130295	-0.174449	-0.365337
5	-0.321104	0.325717	-0.206537	-0.105643
6	-1.10312	-1.12261	-1.12176	0.576362
7	0	0	0	0


TF	Unknown
TF Name	Unknown
Gene	CM001010.3_33038320-33040087(-)_1
Motif	CM001010.3_33038320-33040087(-)_1|1|1x0
Family	C2H2 ZF
Species	Unknown
Pos	A	C	G	T
1	0.246605	-0.0811274	-0.00310282	-0.383965
2	0.0224073	-0.410671	-0.339348	0.322391
3	0.0758029	0.0480378	-0.311308	0.0806382
4	-0.0369434	-0.231959	0.153618	0.0297887
5	-0.177148	-0.128847	-0.0894691	0.249895
6	0.151138	0.0914195	-0.32023	-0.05994
7	0.0327868	0.0589388	-0.13624	0.0193223
8	-0.205576	0.276414	-0.483914	0.0641361
9	-0.519136	0.455518	-0.690498	-0.194471
10	0.329492	-0.0593527	-0.245112	-0.373077
11	-0.485387	-0.269267	-0.446954	0.443685
12	-0.810329	-1.00028	0.560324	-0.951509
13	0.324415	-0.320644	0.0329474	-0.478056
14	-0.465918	-0.0664051	-0.390488	0.37891
15	-0.910993	-1.03705	-1.01697	0.56694
16	-1.05165	-1.1016	0.574833	-1.12414
17	-0.520518	-0.222089	-0.545241	0.449286
18	0.10729	-0.284051	-0.205127	0.197632
19	0	0	0	0


TF	Unknown
TF Name	Unknown
Gene	CM001010.3_33038320-33040087(-)_1
Motif	CM001010.3_33038320-33040087(-)_1|2|1x0
Family	C2H2 ZF
Species	Unknown
Pos	A	C	G	T
1	-0.909548	-1.11252	0.571146	-1.12782
2	-0.491144	-0.157736	-0.434304	0.417296
3	-0.741343	-0.916946	-0.837358	0.550484
4	-0.00679826	-0.160068	-0.14993	0.208374
5	0.0737855	-0.222348	0.211603	-0.230847
6	-0.291039	0.0733668	0.245658	-0.264612
7	0.0306979	-0.303887	-0.392018	0.306327
8	0.0883813	-0.180595	-0.0764751	0.105843
9	0.0939348	-0.147762	0.0998066	-0.103162
10	-0.734925	-1.02822	0.55412	-0.853151
11	-0.512711	-0.0559292	-0.504215	0.398036
12	0.208975	-0.194531	-0.272464	0.0824507
13	0.126661	-0.123247	-0.0335218	-0.00756789
14	-0.428834	0.340268	-0.172073	-0.116061
15	-0.841285	-0.8982	-0.766558	0.551242
16	-0.449929	-0.399786	0.400401	-0.135122
17	-0.32738	-0.685203	0.444042	-0.265192
18	0.153187	-0.521448	0.249708	-0.301915
19	0.0774702	-0.288113	-0.00635045	0.115324
20	-0.016219	-0.406238	-0.233694	0.313945
21	-0.221773	0.230396	0.0508952	-0.23975
22	0.107849	-0.20343	0.184518	-0.249696
23	-0.179532	-0.112063	-0.160285	0.27292
24	-0.49689	-0.824403	-0.761386	0.526138
25	0.0870538	-0.134953	-0.146548	0.124357
26	0.0602361	-0.207274	-0.169948	0.191613
27	-0.00483813	0.0047445	0.0572015	-0.0658477
28	0.0184806	-0.0882943	-0.111397	0.135687
29	0.0440041	-0.184754	0.0129305	0.0826579
30	-0.0745012	-0.375391	-0.359747	0.361643
31	0	0	0	0


TF	Unknown
TF Name	Unknown
Gene	CM001010.3_33101647-33103177(-)_1
Motif	CM001010.3_33101647-33103177(-)_1|1|1x0
Family	C2H2 ZF
Species	Unknown
Pos	A	C	G	T
1	-0.396296	-0.457779	0.44759	-0.349513
2	-0.244905	-0.608812	0.419469	-0.253501
3	0.185198	-0.206836	-0.279791	0.121248
4	0.151413	-0.279821	0.0229112	0.00158868
5	-0.252012	-0.0499915	-0.473817	0.345003
6	-0.724563	-0.687858	0.524925	-0.589748
7	-0.127903	-0.27492	0.2951	-0.124219
8	-0.467417	-0.325326	0.439095	-0.35868
9	0.42688	-0.280142	-0.499904	-0.312651
10	0.078707	-0.0625712	-0.02921	0.000231804
11	0.0722674	-0.210596	0.114095	-0.0444321
12	0.222859	-0.19149	-0.128219	-0.0261102
13	-0.0463058	0.0773013	-0.118175	0.0586332
14	-0.243095	-0.017738	-0.0374779	0.190708
15	-0.170707	-0.158016	-0.39053	0.346966
16	-1.0184	-1.12606	0.572909	-1.0505
17	0.567786	-0.858093	-1.08708	-1.08061
18	-0.16027	-0.0327438	-0.281504	0.269099
19	0.280572	-0.176787	-0.181707	-0.114454
20	-0.174821	-0.0903475	-0.114781	0.243398
21	-0.371854	-0.589117	-0.528618	0.480239
22	-0.0369984	-0.50673	0.114101	0.167266
23	-0.0138713	-0.269112	-0.0286185	0.19231
24	-0.181209	-0.0039215	0.0313732	0.105585
25	0.0128873	-0.160013	0.0798293	0.0319245
26	0.238077	-0.199388	0.0350005	-0.256409
27	-0.353775	-0.0124435	0.193349	0.0105639
28	0.0915133	-0.178102	-0.201606	0.168268
29	0.0517897	0.122766	-0.226904	-0.0206284
30	-0.206513	0.36369	-0.202435	-0.355964
31	0	0	0	0


TF	Unknown
TF Name	Unknown
Gene	CM001010.3_33196094-33197528(+)_1
Motif	CM001010.3_33196094-33197528(+)_1|1|1x0
Family	C2H2 ZF
Species	Unknown
Pos	A	C	G	T
1	0.0888698	-0.179103	0.0884102	-0.0530098
2	-0.482387	-0.363877	-0.159461	0.405749
3	-0.495905	-0.82942	-0.750747	0.525711
4	0.126111	-0.0955169	-0.11443	0.0382709
5	-0.367446	-0.376024	-0.283319	0.419855
6	-1.07117	-1.02012	0.564725	-0.826393
7	0.332842	-0.676833	0.175627	-0.856531
8	-0.298114	0.403075	-0.820886	-0.0883902
9	-0.751251	0.471183	-0.472298	-0.278709
10	0.0859179	-0.35006	0.0170199	0.112153
11	-0.473343	-0.251687	-0.0238394	0.333851
12	-1.12205	-1.07967	0.575874	-1.1231
13	-0.172793	-0.277195	0.150901	0.141315
14	-0.196245	-0.106141	-0.409691	0.340656
15	-0.529343	0.444908	-0.766023	-0.126382
16	0	0	0	0


TF	Unknown
TF Name	Unknown
Gene	CM001010.3_33196094-33197528(+)_1
Motif	CM001010.3_33196094-33197528(+)_1|2|1x0
Family	C2H2 ZF
Species	Unknown
Pos	A	C	G	T
1	-0.356538	-0.644789	0.473241	-0.443575
2	0.232076	-0.113817	-0.0623498	-0.181839
3	-0.169543	0.287473	-0.219347	-0.107234
4	0.139408	-0.129488	0.07614	-0.16261
5	-0.0543409	-0.0186472	-0.268776	0.209808
6	-0.201204	-0.200529	-0.00272056	0.242254
7	0.0397137	-0.172127	-0.338912	0.248765
8	-0.412195	0.462151	-0.327983	-0.611449
9	0.228983	-0.380513	0.157434	-0.34445
10	-0.845084	-1.05674	0.56767	-1.1313
11	-0.565512	-0.311284	-0.673481	0.481103
12	0.551713	-0.952957	-0.873898	-0.715088
13	0.121157	-0.162988	0.0874447	-0.114589
14	-0.103831	-0.148101	-0.284237	0.297079
15	-0.309731	-0.0698094	-0.417221	0.357129
16	-0.0545318	-0.286759	0.0628753	0.160023
17	-0.250871	-0.134814	0.00209496	0.230656
18	-0.397265	-0.415713	-0.467319	0.458558
19	0.00386702	-0.225238	-0.196235	0.245332
20	0.0531699	-0.092224	-0.070701	0.0832582
21	-0.0733305	0.168547	-0.125453	-0.0305451
22	0	0	0	0


TF	Unknown
TF Name	Unknown
Gene	CM001010.3_33221693-33223034(+)_1
Motif	CM001010.3_33221693-33223034(+)_1|1|1x0
Family	C2H2 ZF
Species	Unknown
Pos	A	C	G	T
1	0.0563897	-0.282995	0.0675253	0.0689014
2	-0.0711445	0.0994088	-0.154453	0.0767006
3	-0.206059	-0.109474	-0.299571	0.321995
4	-0.0440665	-0.035506	0.201529	-0.233208
5	-0.207918	-0.17071	-0.150157	0.300546
6	-0.20275	-0.44423	-0.0168713	0.312086
7	0.280047	-0.279683	0.0740084	-0.416403
8	-0.134528	-0.225264	-0.336356	0.34442
9	0.240968	-0.416958	0.156687	-0.355556
10	0.0967689	-0.238255	0.0926348	-0.0292374
11	-0.46131	-0.579998	0.481445	-0.442177
12	-0.763723	-0.93659	0.553474	-0.868544
13	0.276179	-0.316226	0.103785	-0.445534
14	-0.32855	-0.16282	-0.53532	0.40685
15	-0.349893	-0.526057	-0.516274	0.469939
16	-0.922525	-1.12723	0.571743	-1.12164
17	-0.527057	-0.27158	-0.606606	0.465441
18	0.0256452	0.0251512	-0.158719	0.0739651
19	0.0687102	-0.392676	-0.376849	0.301855
20	-0.236696	-0.295839	0.00467939	0.279512
21	-0.553155	-0.611532	-0.661491	0.512894
22	-0.0187536	-0.117793	-0.175812	0.20756
23	-0.364851	0.228404	-0.278403	0.130199
24	-0.764577	-0.560216	0.499342	-0.403108
25	0.278843	-0.224757	-0.0311356	-0.242
26	-0.264808	0.00559429	-0.260608	0.277557
27	-0.613114	-0.818942	-0.739321	0.534318
28	0	0	0	0


TF	Unknown
TF Name	Unknown
Gene	CM001010.3_33237379-33238981(-)_1
Motif	CM001010.3_33237379-33238981(-)_1|1|1x0
Family	C2H2 ZF
Species	Unknown
Pos	A	C	G	T
1	0.28194	-0.363842	-0.227732	0.0258841
2	-0.320123	0.0743419	-0.062562	0.167011
3	-1.0589	-1.12856	-0.922728	0.570407
4	0	0	0	0


TF	Unknown
TF Name	Unknown
Gene	CM001010.3_33237379-33238981(-)_1
Motif	CM001010.3_33237379-33238981(-)_1|2|1x0
Family	C2H2 ZF
Species	Unknown
Pos	A	C	G	T
1	-0.105647	-0.335222	0.101294	0.173509
2	0.257711	0.044265	-0.149427	-0.427495
3	-0.450195	0.48935	-0.524121	-0.584145
4	-0.749801	-1.01379	0.562551	-1.13642
5	-0.665228	-0.62267	-0.757002	0.527687
6	-0.503218	-0.672104	-0.695474	0.514777
7	0.198282	-0.258952	0.0469775	-0.12133
8	0.100444	0.00606012	-0.0469956	-0.0818138
9	-0.0704235	0.0820959	0.0381313	-0.0706627
10	0.161085	-0.0779194	0.126852	-0.424851
11	-0.0530719	-0.171531	-0.188364	0.253637
12	0.326157	-0.370108	-0.00378144	-0.334355
13	0.120679	-0.247808	-0.143074	0.144626
14	-0.432571	-0.531334	0.480345	-0.502944
15	-0.488253	-0.710688	-0.690464	0.515406
16	0.351276	-0.0927794	-0.229296	-0.447028
17	-0.516999	0.411302	-0.364628	-0.163734
18	-0.961808	-1.02702	-0.941179	0.566123
19	0.188485	-0.265461	0.0613176	-0.117897
20	-0.24693	0.134888	-0.173518	0.145759
21	-0.117652	-0.286462	-0.125517	0.294742
22	0.279512	-0.278733	0.0740204	-0.41509
23	-0.133924	-0.22442	-0.335217	0.343753
24	0.240546	-0.415635	0.156488	-0.354396
25	0.260947	-0.336002	0.0961511	-0.330503
26	-0.198711	0.0439756	-0.370257	0.263465
27	-0.0349846	0.0370189	-0.0397562	0.0317701
28	-0.749801	-1.01379	0.562551	-1.13642
29	-0.665228	-0.62267	-0.757002	0.527687
30	-0.503218	-0.672104	-0.695474	0.514777
31	0.154794	-0.0316183	-0.301182	0.0577326
32	-0.427215	-0.452872	0.430964	-0.239516
33	-0.626386	-0.717714	0.524776	-0.649483
34	-0.100495	-0.338034	0.100555	0.172276
35	0.0126182	0.152027	-0.0481165	-0.182932
36	-0.292828	0.213708	-0.382386	0.158412
37	0	0	0	0


TF	Unknown
TF Name	Unknown
Gene	CM001010.3_33323565-33324750(+)_1
Motif	CM001010.3_33323565-33324750(+)_1|1|1x0
Family	C2H2 ZF
Species	Unknown
Pos	A	C	G	T
1	0.0138483	-0.290379	-0.169131	0.24987
2	-0.466567	-1.16881	-0.696917	0.530164
3	-0.438069	0.198513	0.189302	-0.292856
4	0	0	0	0


TF	Unknown
TF Name	Unknown
Gene	CM001010.3_33323565-33324750(+)_1
Motif	CM001010.3_33323565-33324750(+)_1|2|1x0
Family	C2H2 ZF
Species	Unknown
Pos	A	C	G	T
1	0.0750276	0.0504957	0.0443239	-0.236068
2	-0.630942	-0.450807	-0.611451	0.500686
3	-0.836302	-0.881951	0.550855	-0.77506
4	-0.664863	-0.67082	0.538629	-0.94376
5	-0.390057	0.518879	-0.825788	-0.85219
6	-0.290782	-0.31558	-0.189588	0.372593
7	-0.842943	-1.04802	0.563436	-0.969478
8	-0.310381	0.077439	-0.467767	0.295537
9	-0.023728	0.0612395	-0.265677	0.133325
10	-0.989892	-1.1268	0.572167	-1.05047
11	-0.451026	-0.144556	-0.571484	0.42503
12	-0.106904	-0.509881	-0.360935	0.393313
13	0.245851	-0.131861	-0.0813502	-0.173078
14	-0.128448	-0.0206609	-0.271809	0.247408
15	0.00782133	-0.124689	0.154305	-0.0943199
16	0.289363	-0.242606	-0.00877316	-0.300149
17	-0.0836002	-0.0952016	-0.179677	0.23319
18	-0.187763	-0.434065	-0.257042	0.385542
19	0.242904	-0.0261228	-0.0939078	-0.298116
20	-0.193939	0.103178	-0.017399	0.0535675
21	0.0549471	-0.216428	0.113395	-0.0180758
22	-0.842943	-1.04802	0.563436	-0.969478
23	-0.310381	0.077439	-0.467767	0.295537
24	-0.023728	0.0612395	-0.265677	0.133325
25	-1.04988	-1.05434	0.570885	-1.00141
26	-0.461407	-0.239378	-0.678103	0.457621
27	0.116418	-0.0207086	-0.235621	0.0636577
28	-0.401363	-0.28227	0.417143	-0.329713
29	-0.420656	-0.605652	0.421458	-0.134699
30	0.272766	-0.265838	0.0146049	-0.259945
31	0	0	0	0


TF	Unknown
TF Name	Unknown
Gene	CM001010.3_33365548-33367297(+)_1
Motif	CM001010.3_33365548-33367297(+)_1|1|1x0
Family	C2H2 ZF
Species	Unknown
Pos	A	C	G	T
1	-0.100905	0.127667	-0.168501	0.0745132
2	-0.47875	-0.345733	-0.29529	0.432996
3	-0.676012	-1.13935	-1.05051	0.559616
4	0.0596985	-0.295452	0.215341	-0.152242
5	0.296561	0.106171	-0.284284	-0.649997
6	-0.0219858	-0.0959329	-0.462142	0.279332
7	0.0178384	-0.273782	-0.48867	0.322449
8	-0.806057	0.521833	-0.505268	-0.686194
9	-0.303842	0.00379235	0.069173	0.121164
10	0	0	0	0


TF	Unknown
TF Name	Unknown
Gene	CM001010.3_33365548-33367297(+)_1
Motif	CM001010.3_33365548-33367297(+)_1|2|1x0
Family	C2H2 ZF
Species	Unknown
Pos	A	C	G	T
1	-0.00785943	-0.0438524	0.216839	-0.331217
2	-0.322891	0.0694537	-0.0368018	0.156056
3	-0.438846	-0.622723	-0.267278	0.455935
4	-0.951214	-1.12685	0.572115	-1.09719
5	-0.211921	-0.460715	-0.651295	0.449749
6	-0.2366	-0.420662	0.438076	-0.525243
7	0	0	0	0


TF	Unknown
TF Name	Unknown
Gene	CM001010.3_33460495-33461965(-)_1
Motif	CM001010.3_33460495-33461965(-)_1|1|1x0
Family	C2H2 ZF
Species	Unknown
Pos	A	C	G	T
1	0.0563806	-0.738675	0.418192	-1.22541
2	-0.777948	-1.12898	-0.650926	0.548458
3	-0.814084	-1.16629	-0.432984	0.532677
4	0	0	0	0


TF	Unknown
TF Name	Unknown
Gene	CM001010.3_33460495-33461965(-)_1
Motif	CM001010.3_33460495-33461965(-)_1|2|1x0
Family	C2H2 ZF
Species	Unknown
Pos	A	C	G	T
1	0.145878	-0.19	0.132697	-0.223455
2	-0.0396537	-0.0683925	-0.317007	0.243293
3	-0.265166	-0.0783172	-0.457138	0.356587
4	0.0507786	-0.23569	0.0619369	0.0574771
5	0.201557	-0.0963189	0.118572	-0.531071
6	-0.22824	0.471848	-0.644542	-0.661006
7	0.175907	-0.25305	0.0505696	-0.0868538
8	0.293735	-0.0972082	-0.196117	-0.223851
9	-0.0249956	-0.131197	-0.0876993	0.17595
10	-0.714197	-0.856272	0.550266	-0.930498
11	0.514455	-0.695002	-0.580149	-0.575244
12	-0.713359	-1.13792	0.561054	-1.02631
13	0.0186429	-0.0832882	-0.0403585	0.0861426
14	-0.400927	-0.0406265	-0.196156	0.312913
15	-0.574004	-0.435878	0.471941	-0.3954
16	0.21068	-0.102182	0.014449	-0.258478
17	0.528555	-0.67182	-0.577136	-0.83819
18	0.175187	-0.168507	-0.132158	0.0362584
19	0.218334	-0.23467	-0.0262588	-0.0846566
20	0.415636	-0.419084	-0.356681	-0.240201
21	-0.904526	-0.754349	0.553697	-0.917603
22	0.212698	-0.11334	-0.19814	-0.0158699
23	-0.343279	-0.37364	-0.287211	0.416169
24	-0.329092	-0.266133	0.00945418	0.293902
25	-0.137059	-0.0519934	0.327067	-0.585196
26	-0.0763058	-0.23912	-0.00933023	0.205685
27	-0.344613	-0.377165	0.261611	0.114503
28	0	0	0	0


TF	Unknown
TF Name	Unknown
Gene	CM001010.3_33520697-33522167(+)_1
Motif	CM001010.3_33520697-33522167(+)_1|1|1x0
Family	C2H2 ZF
Species	Unknown
Pos	A	C	G	T
1	0.0563806	-0.738675	0.418192	-1.22541
2	-0.777948	-1.12898	-0.650926	0.548458
3	-0.814084	-1.16629	-0.432984	0.532677
4	0	0	0	0


TF	Unknown
TF Name	Unknown
Gene	CM001010.3_33520697-33522167(+)_1
Motif	CM001010.3_33520697-33522167(+)_1|2|1x0
Family	C2H2 ZF
Species	Unknown
Pos	A	C	G	T
1	0.162804	-0.225049	0.147583	-0.26368
2	-0.0537207	-0.0869066	-0.373992	0.273009
3	-0.325681	-0.10992	-0.547359	0.392282
4	0.0561395	-0.274657	0.0690244	0.0638745
5	0.222303	-0.121667	0.126477	-0.623693
6	-0.305357	0.503063	-0.786078	-0.80509
7	0.237331	-0.123945	0.010734	-0.304426
8	0.552693	-0.833429	-0.724094	-1.02554
9	0.198288	-0.19859	-0.156617	0.0378611
10	0.246317	-0.276785	-0.0361245	-0.103559
11	0.452284	-0.511602	-0.439543	-0.305039
12	-1.11183	-0.938418	0.572036	-1.12693
13	-0.126804	-0.369836	-0.149156	0.325752
14	0.231836	0.0986592	-0.146547	-0.486889
15	-0.356025	0.465028	-0.496177	-0.491027
16	0.237331	-0.123945	0.010734	-0.304426
17	0.552693	-0.833429	-0.724094	-1.02554
18	0.198288	-0.19859	-0.156617	0.0378611
19	0.246317	-0.276785	-0.0361245	-0.103559
20	0.452284	-0.511602	-0.439543	-0.305039
21	-1.11183	-0.938418	0.572036	-1.12693
22	0.240284	-0.136206	-0.234128	-0.0236526
23	-0.423908	-0.458967	-0.359163	0.453058
24	-0.392829	-0.320128	-0.0018961	0.326568
25	0.102008	-0.247598	0.261105	-0.461625
26	-0.221975	-0.376334	-0.16612	0.361278
27	-0.248045	-0.40292	-0.0804662	0.344159
28	0	0	0	0


TF	Unknown
TF Name	Unknown
Gene	CM001010.3_33524015-33524709(-)_1
Motif	CM001010.3_33524015-33524709(-)_1|1|1x0
Family	C2H2 ZF
Species	Unknown
Pos	A	C	G	T
1	0.35871	0.0759116	-0.448346	-0.772736
2	-0.623809	0.415397	-0.718494	-0.0139156
3	0.572841	-1.12613	-0.999316	-1.06898
4	0	0	0	0


TF	Unknown
TF Name	Unknown
Gene	CM001010.3_33524015-33524709(-)_1
Motif	CM001010.3_33524015-33524709(-)_1|2|1x0
Family	C2H2 ZF
Species	Unknown
Pos	A	C	G	T
1	0.428058	-0.0208061	-0.699163	-0.776403
2	0.554297	-0.902126	-0.754133	-0.938695
3	0.569638	-0.944335	-1.12933	-1.00077
4	0	0	0	0


TF	Unknown
TF Name	Unknown
Gene	CM001010.3_33553219-33554767(-)_1
Motif	CM001010.3_33553219-33554767(-)_1|1|1x0
Family	C2H2 ZF
Species	Unknown
Pos	A	C	G	T
1	0.256865	-0.219939	-0.0345429	-0.175742
2	0.169	-0.108964	-0.0318127	-0.0878711
3	-0.0207154	0.156917	-0.0803861	-0.107716
4	0.142182	-0.132918	0.0774547	-0.166804
5	-0.0563587	-0.0198415	-0.275742	0.213885
6	-0.206835	-0.206144	-0.00377196	0.246855
7	0.210117	-0.354686	0.196994	-0.441408
8	-0.0846161	-0.284745	-0.397721	0.353671
9	0.241691	-0.153158	0.0051094	-0.266988
10	-0.0655876	-0.404041	-0.0175761	0.251739
11	0.141624	0.0249665	-0.016478	-0.22731
12	-0.176863	0.325849	-0.194157	-0.238534
13	0.215191	-0.320594	0.120589	-0.251293
14	-0.407646	-0.285855	-0.323588	0.417699
15	-0.308238	-0.520341	-0.586386	0.469422
16	0.179392	-0.208252	-0.156348	0.0688531
17	-0.514569	-0.215305	-0.25367	0.402689
18	-1.04415	-1.12663	0.572341	-1.00207
19	0.459744	-0.589891	-0.15774	-0.782195
20	-0.412583	0.487199	-0.84261	-0.398856
21	-0.119193	0.356391	-0.559096	-0.159827
22	-0.103038	-0.188559	-0.1922	0.283531
23	-0.0201169	0.00753115	0.0367158	-0.0270781
24	-0.857269	-0.46475	0.5296	-0.876795
25	0.212323	-0.0107845	-0.265317	-0.0699858
26	-0.39092	-0.506557	0.428719	-0.223018
27	-0.388164	-0.55275	0.0523325	0.339009
28	0.0979341	-0.494214	0.312014	-0.425564
29	0.00901419	-0.30623	-0.297582	0.296883
30	-0.409104	-0.14819	-0.0599825	0.307121
31	-0.197537	-0.391736	-0.168617	0.358213
32	-0.0853528	-0.339958	0.377335	-0.472197
33	0.048334	0.194271	-0.433406	-0.0224948
34	0	0	0	0


TF	Unknown
TF Name	Unknown
Gene	CM001010.3_33599918-33601655(-)_1
Motif	CM001010.3_33599918-33601655(-)_1|1|1x0
Family	C2H2 ZF
Species	Unknown
Pos	A	C	G	T
1	-0.37032	-0.481029	-0.784291	0.488418
2	-0.658436	-1.15614	0.542833	-0.656443
3	0.0945161	-0.425924	-0.438277	0.304773
4	0	0	0	0


TF	Unknown
TF Name	Unknown
Gene	CM001010.3_33599918-33601655(-)_1
Motif	CM001010.3_33599918-33601655(-)_1|2|1x0
Family	C2H2 ZF
Species	Unknown
Pos	A	C	G	T
1	0.0109793	0.00647782	-0.0755701	0.0488604
2	0.100232	-0.149171	0.0255007	-0.0129476
3	0.0203993	-0.0134551	0.13557	-0.21039
4	-0.0544011	-0.544326	0.241043	0.0375098
5	-0.788394	0.244341	-0.340902	0.211072
6	-0.75715	-0.71718	-1.14727	0.5517
7	0	0	0	0


TF	Unknown
TF Name	Unknown
Gene	CM001010.3_33599918-33601655(-)_1
Motif	CM001010.3_33599918-33601655(-)_1|3|1x0
Family	C2H2 ZF
Species	Unknown
Pos	A	C	G	T
1	0.148207	-0.311566	0.16781	-0.198188
2	0.47601	-0.494945	-0.443277	-0.484938
3	-0.576538	-0.491188	-0.703165	0.507057
4	0.254467	-0.0903789	-0.0810303	-0.250712
5	0.0198482	-0.159047	-0.064456	0.145449
6	0.23401	-0.276675	-0.0489457	-0.0636144
7	0.342903	-0.15664	-0.36023	-0.177783
8	-0.135122	0.224029	-0.13941	-0.0620285
9	-0.535089	-0.66509	-0.335203	0.481432
10	0.232952	-0.0696271	-0.332868	-0.0115974
11	-0.25182	-0.468211	-0.0307931	0.336103
12	-0.534475	-0.760538	-0.435258	0.500686
13	-0.0525022	-0.282413	0.248979	-0.0873171
14	-0.324266	0.447279	-0.415266	-0.467358
15	-0.0373272	0.0400476	-0.427562	0.207401
16	-0.370756	-0.337654	-0.441628	0.439787
17	-0.609229	0.504449	-0.463934	-0.666266
18	-0.173847	-0.166188	0.170414	0.0671882
19	0.0164129	-0.118612	-0.00460265	0.0831517
20	0.196347	-0.050061	-0.0494419	-0.190535
21	-1.0226	-0.796128	0.552357	-0.750267
22	-0.0856823	-0.264961	-0.367948	0.343832
23	-0.294788	0.444166	-0.326604	-0.618738
24	-0.192941	0.158613	0.028613	-0.0706979
25	0.0877803	-0.290766	0.179515	-0.123683
26	-0.491597	-0.736019	0.514818	-0.653815
27	-0.813621	-1.13454	0.564427	-0.97856
28	0	0	0	0


TF	Unknown
TF Name	Unknown
Gene	CM001010.3_37320282-37321410(+)_1
Motif	CM001010.3_37320282-37321410(+)_1|1|1x0
Family	C2H2 ZF
Species	Unknown
Pos	A	C	G	T
1	-0.439202	-0.849427	0.514738	-0.650956
2	-0.180271	0.305586	-0.475949	-0.00683152
3	-0.644596	0.516474	-0.518356	-0.731317
4	-0.528744	-1.03584	0.544187	-0.954719
5	0.0853463	-0.0884815	-0.329208	0.175679
6	-0.972399	0.569943	-1.12903	-0.9818
7	0	0	0	0


TF	Unknown
TF Name	Unknown
Gene	CM001010.3_37320282-37321410(+)_1
Motif	CM001010.3_37320282-37321410(+)_1|2|1x0
Family	C2H2 ZF
Species	Unknown
Pos	A	C	G	T
1	0.539814	-0.80805	-0.509735	-1.15916
2	-0.0395195	-0.0120357	-1.01939	0.305067
3	0.0252269	-1.13293	0.0279054	0.25532
4	0	0	0	0


TF	Unknown
TF Name	Unknown
Gene	CM001010.3_38322032-38323121(+)_1
Motif	CM001010.3_38322032-38323121(+)_1|1|1x0
Family	C2H2 ZF
Species	Unknown
Pos	A	C	G	T
1	0.317697	-0.135673	-0.230518	-0.220458
2	0.308714	-0.336636	-0.0847623	-0.166877
3	-0.617625	-0.631602	-0.565821	0.512349
4	-0.435001	-0.566402	0.470427	-0.390181
5	-0.128022	-0.571863	0.405057	-0.35067
6	0.206736	-0.174086	-0.0950116	-0.0375934
7	0.0656091	-0.0204095	0.0643811	-0.140841
8	-0.550319	-0.415779	-0.365586	0.462926
9	-0.682669	-0.810992	-0.576579	0.52798
10	0.0656091	-0.0204095	0.0643811	-0.140841
11	-0.550319	-0.415779	-0.365586	0.462926
12	-0.682669	-0.810992	-0.576579	0.52798
13	0.0754774	-0.0665003	0.00351083	-0.0250054
14	-0.144485	0.130936	-0.0799213	0.041084
15	-0.0354818	-0.246848	-0.31621	0.307323
16	0.0656091	-0.0204095	0.0643811	-0.140841
17	-0.550319	-0.415779	-0.365586	0.462926
18	-0.682669	-0.810992	-0.576579	0.52798
19	0.0656091	-0.0204095	0.0643811	-0.140841
20	-0.550319	-0.415779	-0.365586	0.462926
21	-0.682669	-0.810992	-0.576579	0.52798
22	0.151382	-0.133779	0.00552751	-0.0781761
23	-0.138726	-0.207839	0.0974242	0.146836
24	-0.0379354	-0.0696244	-0.064152	0.136433
25	0.094762	-0.104403	0.0706839	-0.100671
26	-0.027074	0.030596	-0.442731	0.211292
27	-0.27351	-0.142553	-0.025151	0.256084
28	-0.959251	-1.10341	0.572479	-1.12649
29	-0.403816	-0.0274414	-0.534629	0.375593
30	-0.0918258	0.0544903	-0.174901	0.142516
31	0.197157	-0.28041	0.112834	-0.218639
32	-0.347968	-0.239411	-0.273044	0.387696
33	-0.251982	-0.441037	-0.499906	0.441178
34	0.0446023	-0.106919	0.130703	-0.119805
35	-0.265293	-0.163601	-0.237191	0.340806
36	-0.12295	-0.0141434	-0.234103	0.229245
37	0	0	0	0


TF	Unknown
TF Name	Unknown
Gene	CM001010.3_56172206-56173682(-)_1
Motif	CM001010.3_56172206-56173682(-)_1|1|1x0
Family	C2H2 ZF
Species	Unknown
Pos	A	C	G	T
1	0.265083	0.0202347	-0.184138	-0.340317
2	-0.416612	0.386302	-0.493098	-0.0646735
3	-0.15258	-0.0794275	0.073921	0.106474
4	0.0254491	-0.356609	0.12679	0.0647143
5	-0.547272	0.186175	-0.3243	0.232294
6	-0.803272	-0.799913	-1.01054	0.55468
7	-0.85527	-1.01337	0.556591	-0.792926
8	-0.116235	-0.751154	0.449437	-0.614878
9	-0.428995	-0.450566	-0.674185	0.485935
10	0.199667	-0.206707	-0.0681844	-0.0267191
11	-0.587567	-0.368803	-0.397381	0.464377
12	-0.801975	-0.913211	-0.924234	0.556429
13	-0.0621775	-0.119539	-0.0513304	0.171868
14	-0.143798	-0.466219	0.3706	-0.227243
15	-0.0370536	-0.0744729	0.0770221	0.0192471
16	0.373257	-0.195491	-0.394387	-0.223809
17	0.506348	-0.71166	-0.426953	-0.65214
18	-0.178571	-0.258389	0.204403	0.0735359
19	0.0716559	-0.023415	0.0702987	-0.156521
20	-0.633149	-0.48445	-0.428974	0.486728
21	-0.792587	-0.934415	-0.675332	0.545467
22	-0.790635	-1.00629	0.564213	-1.13476
23	0.569191	-1.1148	-0.859772	-1.11532
24	0.00115943	-0.00123056	-0.120529	0.094297
25	-0.113682	-0.384422	0.0305691	0.24173
26	-0.384565	-0.219561	0.427906	-0.514655
27	-0.354334	-0.674232	-0.699443	0.497793
28	0	0	0	0


TF	Unknown
TF Name	Unknown
Gene	CM001010.3_56204123-56205581(+)_1
Motif	CM001010.3_56204123-56205581(+)_1|1|1x0
Family	C2H2 ZF
Species	Unknown
Pos	A	C	G	T
1	0.0250031	-0.389702	0.135003	0.0676234
2	-0.602516	0.193603	-0.360491	0.243663
3	-0.908331	-0.904685	-1.13331	0.565658
4	-0.146483	-0.0628582	-0.153054	0.235039
5	-0.0774597	0.0163721	0.0774558	-0.0316585
6	-0.683171	-0.449046	0.504129	-0.611708
7	0.244519	-0.109177	-0.0920463	-0.182241
8	-0.310644	0.0387576	-0.469031	0.317645
9	-0.107834	0.156154	-0.320158	0.116847
10	0.221809	-0.291769	0.105513	-0.261456
11	0.472322	-0.366332	-0.379009	-0.732953
12	-0.898119	-0.508285	-0.907109	0.53649
13	0.201321	-0.281853	0.112963	-0.228681
14	0.561327	-0.779382	-0.995157	-1.04195
15	-0.777247	0.511132	-0.740325	-0.390651
16	-0.0226705	-0.144414	-0.11434	0.194576
17	0.13931	-0.130505	-0.102886	0.0383377
18	-0.22422	0.176628	-0.0123137	-0.0318126
19	-0.00862591	-0.106639	0.0405295	0.0567419
20	0.348688	-0.23946	-0.0878345	-0.42599
21	-0.407185	0.0361435	0.197128	-0.0235621
22	-0.0411787	-0.191854	0.0264742	0.141356
23	0.256223	-0.159734	-0.0543145	-0.206656
24	-0.315037	0.183948	0.108862	-0.152671
25	0.253134	-0.0286427	-0.176333	-0.217261
26	-0.465777	0.447564	-0.632411	-0.206138
27	-0.470504	0.404471	-0.369865	-0.156793
28	0	0	0	0


TF	Unknown
TF Name	Unknown
Gene	CM001010.3_56245555-56247025(-)_1
Motif	CM001010.3_56245555-56247025(-)_1|1|1x0
Family	C2H2 ZF
Species	Unknown
Pos	A	C	G	T
1	0.163533	-0.259779	0.0607676	-0.0743021
2	-0.770871	0.545068	-0.870909	-0.726233
3	-0.653369	0.507004	-0.651484	-0.467171
4	0.0250031	-0.389702	0.135003	0.0676234
5	-0.602516	0.193603	-0.360491	0.243663
6	-0.908331	-0.904685	-1.13331	0.565658
7	-0.146483	-0.0628582	-0.153054	0.235039
8	-0.0774597	0.0163721	0.0774558	-0.0316585
9	-0.683171	-0.449046	0.504129	-0.611708
10	0.253134	-0.0286427	-0.176333	-0.217261
11	-0.465777	0.447564	-0.632411	-0.206138
12	-0.470504	0.404471	-0.369865	-0.156793
13	0.201321	-0.281853	0.112963	-0.228681
14	0.561327	-0.779382	-0.995157	-1.04195
15	-0.777247	0.511132	-0.740325	-0.390651
16	-0.0226705	-0.144414	-0.11434	0.194576
17	0.13931	-0.130505	-0.102886	0.0383377
18	-0.22422	0.176628	-0.0123137	-0.0318126
19	-0.0844381	-0.350067	-0.363076	0.361093
20	0.122072	-0.107387	-0.183882	0.0933143
21	-0.0379832	0.158784	-0.175496	-0.0111003
22	-0.0411787	-0.191854	0.0264742	0.141356
23	0.256223	-0.159734	-0.0543145	-0.206656
24	-0.315037	0.183948	0.108862	-0.152671
25	0.253134	-0.0286427	-0.176333	-0.217261
26	-0.465777	0.447564	-0.632411	-0.206138
27	-0.470504	0.404471	-0.369865	-0.156793
28	0	0	0	0


TF	Unknown
TF Name	Unknown
Gene	CM001010.3_69694282-69695650(+)_1
Motif	CM001010.3_69694282-69695650(+)_1|1|1x0
Family	C2H2 ZF
Species	Unknown
Pos	A	C	G	T
1	-0.435504	-0.189741	0.331988	-0.076067
2	-0.962863	0.524458	-0.643888	-0.49682
3	-0.398079	-0.284957	0.175355	0.199705
4	-0.0388086	0.117611	-0.0702777	-0.0343919
5	-0.592117	-0.784024	0.528676	-0.695386
6	-0.461627	-0.834834	-0.431186	0.49662
7	-0.2092	-0.344822	-0.226647	0.368625
8	-0.638816	0.431422	-0.403256	-0.170829
9	-0.929099	-0.956175	0.537939	-0.493907
10	0.0883432	-0.118483	-0.157741	0.119831
11	-1.1326	-0.866524	0.56637	-0.975089
12	0.0149309	-0.38163	-0.126038	0.255661
13	0.110725	-0.498492	0.258054	-0.236045
14	-0.150142	-0.01832	0.193402	-0.112049
15	-0.725408	0.532441	-0.96749	-0.52798
16	0	0	0	0


TF	Unknown
TF Name	Unknown
Gene	CM001010.3_95124829-95126428(-)_1
Motif	CM001010.3_95124829-95126428(-)_1|1|1x0
Family	C2H2 ZF
Species	Unknown
Pos	A	C	G	T
1	0.202411	0.0502445	-0.256033	-0.137243
2	-0.648852	-0.171252	-0.425389	0.43551
3	-0.985323	-1.08239	0.567371	-0.917537
4	0.265637	-0.112979	-0.193463	-0.12781
5	-0.352734	-0.348607	-0.205238	0.395258
6	-0.979179	-1.12966	0.569312	-0.953013
7	0.221834	0.0325929	-0.344034	-0.095506
8	0.248861	-0.184017	-0.135438	-0.075885
9	-0.929283	-1.03929	0.565773	-0.952343
10	0	0	0	0


TF	Unknown
TF Name	Unknown
Gene	CM001010.3_95124829-95126428(-)_1
Motif	CM001010.3_95124829-95126428(-)_1|2|1x0
Family	C2H2 ZF
Species	Unknown
Pos	A	C	G	T
1	0.202411	0.0502445	-0.256033	-0.137243
2	-0.648852	-0.171252	-0.425389	0.43551
3	-0.985323	-1.08239	0.567371	-0.917537
4	0.265637	-0.112979	-0.193463	-0.12781
5	-0.352734	-0.348607	-0.205238	0.395258
6	-0.979179	-1.12966	0.569312	-0.953013
7	0	0	0	0


TF	Unknown
TF Name	Unknown
Gene	CM001010.3_95124829-95126428(-)_1
Motif	CM001010.3_95124829-95126428(-)_1|3|1x0
Family	C2H2 ZF
Species	Unknown
Pos	A	C	G	T
1	0.298525	0.0817559	-0.325529	-0.479134
2	-0.771704	-0.413027	-0.805959	0.516954
3	0.571875	-1.11106	-1.09335	-0.956716
4	0.265637	-0.112979	-0.193463	-0.12781
5	-0.352734	-0.348607	-0.205238	0.395258
6	-0.979179	-1.12966	0.569312	-0.953013
7	0	0	0	0


TF	Unknown
TF Name	Unknown
Gene	CM001010.3_95124829-95126428(-)_1
Motif	CM001010.3_95124829-95126428(-)_1|4|1x0
Family	C2H2 ZF
Species	Unknown
Pos	A	C	G	T
1	0.096225	-0.0614138	-0.11287	0.0463789
2	-0.281052	-0.223868	-0.350088	0.38608
3	-0.347785	-0.407406	0.2392	0.153831
4	0.287287	-0.0900166	-0.314707	-0.116338
5	0.245177	-0.280772	0.0647785	-0.254435
6	-0.741096	-0.852012	-0.782316	0.545655
7	0.265637	-0.112979	-0.193463	-0.12781
8	-0.352734	-0.348607	-0.205238	0.395258
9	-0.979179	-1.12966	0.569312	-0.953013
10	0	0	0	0


TF	Unknown
TF Name	Unknown
Gene	CM001010.3_95124829-95126428(-)_1
Motif	CM001010.3_95124829-95126428(-)_1|5|1x0
Family	C2H2 ZF
Species	Unknown
Pos	A	C	G	T
1	0.294638	-0.156527	-0.0660394	-0.32523
2	-0.360156	0.317583	-0.361067	0.0213951
3	-1.10439	-1.12263	-1.11936	0.576341
4	0.129568	-0.114943	-0.00599661	-0.0464189
5	-0.288894	-0.447277	-0.479283	0.446709
6	-0.133529	-0.367201	0.120287	0.180763
7	0.279234	0.0822787	-0.287777	-0.427342
8	-0.673695	-0.347804	-0.704818	0.49717
9	0.56023	-0.968876	-0.952778	-0.828635
10	-0.0500839	-0.343597	0.0223961	0.204847
11	0.540719	-0.748489	-0.696133	-0.832308
12	-0.636004	-0.343833	0.248648	0.188358
13	0.148693	-0.43732	0.163283	-0.113524
14	-0.400094	-0.257904	0.0167502	0.303295
15	-0.912174	-0.909313	0.552367	-0.728525
16	0.294638	-0.156527	-0.0660394	-0.32523
17	-0.360156	0.317583	-0.361067	0.0213951
18	-1.10439	-1.12263	-1.11936	0.576341
19	-0.0278864	-0.170952	0.0880962	0.0654685
20	-0.388313	-0.223013	-0.18547	0.369256
21	-0.399787	-0.460643	-0.0419031	0.370596
22	0	0	0	0


TF	Unknown
TF Name	Unknown
Gene	CM001010.3_95182711-95184922(+)_1
Motif	CM001010.3_95182711-95184922(+)_1|1|1x0
Family	C2H2 ZF
Species	Unknown
Pos	A	C	G	T
1	0.0272627	-0.388672	0.137563	0.0621781
2	0.00802219	-0.24518	0.0756505	0.087233
3	0.155221	0.0815977	-0.148934	-0.184425
4	-0.0856819	-0.164027	-0.186342	0.265404
5	-0.40075	-0.545075	0.354481	0.0234946
6	-0.481033	-0.569169	0.145047	0.301782
7	-0.696477	-0.88206	0.549379	-0.904534
8	-0.117086	-0.461787	-0.396334	0.396116
9	0.130355	-0.0635988	-0.176383	0.0491936
10	0.466409	-0.5535	-0.559055	-0.286094
11	0.371147	-0.203795	-0.385047	-0.213213
12	-0.0612798	0.0585995	-0.0840633	0.0656261
13	0.0874355	-0.101383	0.199061	-0.393941
14	-0.559898	-0.138013	-0.509386	0.429314
15	-0.737897	-0.782388	-0.540308	0.526843
16	0.06436	-0.110043	-0.365923	0.213116
17	-0.496565	-0.378857	0.44357	-0.313068
18	-0.813698	-0.872624	0.552544	-0.843545
19	0.0272627	-0.388672	0.137563	0.0621781
20	0.00802219	-0.24518	0.0756505	0.087233
21	0.155221	0.0815977	-0.148934	-0.184425
22	-0.0107489	-0.311238	-0.0694977	0.226326
23	-0.347672	-0.160999	-0.0762959	0.305735
24	-0.443045	-0.448362	0.188713	0.240317
25	0.0107126	-0.407761	0.143074	0.0769249
26	0.263252	-0.167254	-0.123957	-0.133976
27	-0.380531	0.471682	-0.508122	-0.507788
28	0.0272627	-0.388672	0.137563	0.0621781
29	0.00802219	-0.24518	0.0756505	0.087233
30	0.155221	0.0815977	-0.148934	-0.184425
31	-0.426217	-0.901199	0.523427	-0.790151
32	-0.287426	0.27475	-0.449817	0.095714
33	-0.42495	0.386076	-0.342558	-0.132483
34	0.194905	-0.225832	0.0221387	-0.104151
35	-0.0504663	-0.497162	-0.0768228	0.290821
36	0.00223634	-0.216956	0.0318973	0.117877
37	0.098004	-0.0363936	-0.109271	0.0210573
38	-0.0658854	-0.131313	-0.379551	0.297626
39	-0.0902343	0.164871	-0.332421	0.100622
40	0.17256	-0.321333	0.0543358	-0.0449347
41	0.187464	0.020021	-0.0881352	-0.224249
42	-0.414185	0.488591	-0.554043	-0.59316
43	0.133667	-0.0597289	-0.00732917	-0.105226
44	-0.301129	-0.535415	0.446699	-0.38552
45	-0.476972	-0.53381	-0.532494	0.488632
46	0.298312	-0.0727418	-0.237461	-0.230711
47	0.551081	-0.816583	-0.769684	-0.918935
48	-0.18037	-0.282387	-0.244427	0.351861
49	0.203001	-0.0279957	-0.411888	0.0330975
50	-0.92533	-0.915872	0.559303	-0.869977
51	0.560845	-1.00147	-0.872874	-0.891176
52	-0.362657	-0.908557	0.525651	-1.05537
53	-0.894413	0.519851	-0.987416	-0.337842
54	0.5689	-1.08196	-1.02312	-0.933954
55	-0.110345	-0.453434	-0.0625168	0.302422
56	0.290393	-0.0694416	-0.276514	-0.175797
57	-0.313428	0.294809	0.0585039	-0.399775
58	-0.450616	-0.943307	0.539389	-1.15958
59	-0.82982	0.368087	-0.770163	0.129801
60	0.527248	-0.89181	-0.537868	-0.667869
61	0.0944523	0.148887	-0.11177	-0.240299
62	-0.282442	-0.0738446	-0.459877	0.359392
63	0.310589	0.026991	-0.298301	-0.410926
64	0	0	0	0


TF	Unknown
TF Name	Unknown
Gene	CM001011.3_13976721-13980237(-)_1
Motif	CM001011.3_13976721-13980237(-)_1|1|1x0
Family	C2H2 ZF
Species	Unknown
Pos	A	C	G	T
1	-0.0347567	0.0724557	-0.024039	-0.0226425
2	-0.0195923	-0.181446	0.146876	-0.00735804
3	0.237918	-0.223297	-0.175333	0.00202639
4	-0.0258659	-0.20872	-0.411407	0.312097
5	-0.323116	-0.557905	0.474198	-0.571601
6	-1.12717	-0.937154	0.571797	-1.10205
7	-0.792754	-0.972666	0.554864	-0.840884
8	-0.222787	0.0159339	-0.381143	0.289623
9	-0.555316	0.183983	-0.376656	0.248952
10	0.0256905	-0.0114419	-0.0874257	0.0597147
11	-0.116934	-0.0494301	0.0459369	0.0906307
12	-0.516604	-0.553966	0.492971	-0.515912
13	0	0	0	0


TF	Unknown
TF Name	Unknown
Gene	CM001011.3_13976721-13980237(-)_1
Motif	CM001011.3_13976721-13980237(-)_1|2|1x0
Family	C2H2 ZF
Species	Unknown
Pos	A	C	G	T
1	-0.585418	-1.28927	0.0493161	0.409698
2	-0.601898	0.504702	-0.428968	-0.742829
3	-0.18751	0.0851389	0.0263376	0.0300071
4	0	0	0	0


TF	Unknown
TF Name	Unknown
Gene	CM001011.3_13976721-13980237(-)_1
Motif	CM001011.3_13976721-13980237(-)_1|3|1x0
Family	C2H2 ZF
Species	Unknown
Pos	A	C	G	T
1	-0.299376	-0.875073	-0.0830522	0.404633
2	-0.210264	0.162942	-0.00321076	-0.0287795
3	-0.815484	-1.18486	0.514109	-0.288167
4	0.461722	-0.929229	-0.144834	-0.567999
5	-0.176047	0.0250944	-1.08431	0.340727
6	-0.526649	0.537687	-0.924854	-0.870463
7	0	0	0	0


TF	Unknown
TF Name	Unknown
Gene	CM001011.3_13976721-13980237(-)_1
Motif	CM001011.3_13976721-13980237(-)_1|4|1x0
Family	C2H2 ZF
Species	Unknown
Pos	A	C	G	T
1	-0.0886591	0.364757	-1.06187	-0.106884
2	0.494679	-0.629869	-0.357949	-0.692167
3	-0.690591	-1.14318	0.555791	-0.891348
4	0	0	0	0


TF	Unknown
TF Name	Unknown
Gene	CM001011.3_13976721-13980237(-)_1
Motif	CM001011.3_13976721-13980237(-)_1|5|1x0
Family	C2H2 ZF
Species	Unknown
Pos	A	C	G	T
1	0.27573	0.0410809	-0.0173225	-1.27513
2	-0.80743	0.453247	-1.24572	-0.0232494
3	-0.316806	-0.122054	-0.302577	0.354995
4	0	0	0	0


TF	Unknown
TF Name	Unknown
Gene	CM001011.3_13976721-13980237(-)_1
Motif	CM001011.3_13976721-13980237(-)_1|6|1x0
Family	C2H2 ZF
Species	Unknown
Pos	A	C	G	T
1	0.378992	0.0834606	-0.809437	-0.620217
2	-0.833783	-0.375034	-0.556896	0.498904
3	-0.502394	-1.20637	-0.288644	0.492602
4	0	0	0	0


TF	Unknown
TF Name	Unknown
Gene	CM001011.3_13976721-13980237(-)_1
Motif	CM001011.3_13976721-13980237(-)_1|7|1x0
Family	C2H2 ZF
Species	Unknown
Pos	A	C	G	T
1	0.0173359	-0.434462	-0.571304	0.366085
2	-0.610918	-0.719099	-0.85925	0.534766
3	-1.12696	-1.03689	0.572009	-0.99605
4	0	0	0	0


TF	Unknown
TF Name	Unknown
Gene	CM001011.3_13976721-13980237(-)_1
Motif	CM001011.3_13976721-13980237(-)_1|8|1x0
Family	C2H2 ZF
Species	Unknown
Pos	A	C	G	T
1	-0.737707	-1.26409	0.017311	0.434882
2	-0.795269	-0.692141	0.103149	0.374477
3	-0.777713	0.0798988	0.367586	-0.52296
4	0	0	0	0


TF	Unknown
TF Name	Unknown
Gene	CM001011.3_13976721-13980237(-)_1
Motif	CM001011.3_13976721-13980237(-)_1|9|1x0
Family	C2H2 ZF
Species	Unknown
Pos	A	C	G	T
1	-0.611449	-0.686464	-0.525197	0.51203
2	-0.911402	0.426621	-0.237837	-0.201777
3	-0.363245	0.0778381	-0.0261871	0.155019
4	-0.0573164	-0.134397	0.0173882	0.129995
5	-0.457525	-0.858777	0.235079	0.253976
6	-0.280738	-0.0993039	-0.871515	0.405868
7	-0.913025	-0.972429	-0.675537	0.551473
8	-0.563035	0.506894	-0.347405	-1.19208
9	-0.329653	-0.29683	0.412832	-0.356726
10	0	0	0	0


TF	Unknown
TF Name	Unknown
Gene	CM001011.3_13976721-13980237(-)_1
Motif	CM001011.3_13976721-13980237(-)_1|10|1x0
Family	C2H2 ZF
Species	Unknown
Pos	A	C	G	T
1	-0.0312114	0.197473	-0.131783	-0.121837
2	-0.211821	-0.485507	-0.722329	0.457806
3	-0.639301	-1.40958	0.289392	0.251513
4	0	0	0	0


TF	Unknown
TF Name	Unknown
Gene	CM001011.3_13976721-13980237(-)_1
Motif	CM001011.3_13976721-13980237(-)_1|11|1x0
Family	C2H2 ZF
Species	Unknown
Pos	A	C	G	T
1	0.117706	-1.29542	0.40355	-0.976594
2	0.0614655	-0.219436	-0.280128	0.235521
3	-0.183939	0.000175151	-1.16265	0.357193
4	0	0	0	0


TF	Unknown
TF Name	Unknown
Gene	CM001011.3_13976721-13980237(-)_1
Motif	CM001011.3_13976721-13980237(-)_1|12|1x0
Family	C2H2 ZF
Species	Unknown
Pos	A	C	G	T
1	0.51414	-0.945632	-0.25618	-1.18483
2	-0.60375	-0.239707	-0.377437	0.440249
3	0.0994018	-0.6614	-0.0277404	0.200471
4	0	0	0	0


TF	Unknown
TF Name	Unknown
Gene	CM001011.3_13976721-13980237(-)_1
Motif	CM001011.3_13976721-13980237(-)_1|13|1x0
Family	C2H2 ZF
Species	Unknown
Pos	A	C	G	T
1	0.20321	-0.363873	-0.380179	0.191454
2	-0.00030237	0.214484	-0.100228	-0.245544
3	-0.601137	-1.15168	0.547295	-0.815745
4	0.22764	0.259081	-0.977718	-0.409112
5	-0.498702	0.280201	-0.220234	0.0697596
6	-0.0442274	-0.479417	0.282233	-0.0705985
7	0.436484	-0.312571	-0.330718	-0.502895
8	-0.312782	-0.142663	-0.468169	0.389709
9	-0.00326908	-0.609593	0.320216	-0.172977
10	0	0	0	0


TF	Unknown
TF Name	Unknown
Gene	CM001011.3_13976721-13980237(-)_1
Motif	CM001011.3_13976721-13980237(-)_1|14|1x0
Family	C2H2 ZF
Species	Unknown
Pos	A	C	G	T
1	0.137535	-0.299846	-0.648483	0.279075
2	-0.108933	-0.342066	0.0428788	0.220932
3	-0.616469	-0.692647	0.542267	-1.1567
4	0	0	0	0


TF	Unknown
TF Name	Unknown
Gene	CM001011.3_13976721-13980237(-)_1
Motif	CM001011.3_13976721-13980237(-)_1|15|1x0
Family	C2H2 ZF
Species	Unknown
Pos	A	C	G	T
1	0.319122	-0.949738	0.229648	-0.975564
2	0.450756	-0.22235	-0.440095	-0.66878
3	-0.0124105	-1.2391	0.459867	-1.05869
4	0	0	0	0


TF	Unknown
TF Name	Unknown
Gene	CM001011.3_24093020-24094097(+)_1
Motif	CM001011.3_24093020-24094097(+)_1|1|1x0
Family	C2H2 ZF
Species	Unknown
Pos	A	C	G	T
1	-0.765226	-1.01012	0.563179	-1.13579
2	-0.649727	-0.669572	-0.780516	0.530996
3	0.548841	-0.860478	-0.898345	-0.705404
4	0.0807539	-0.27672	-0.0457318	0.135707
5	0.115278	-0.15951	-0.0468372	0.0436057
6	0.048464	0.168049	-0.163495	-0.140755
7	0.217965	0.022046	-0.0540933	-0.383832
8	-0.567699	-0.317378	-0.671838	0.482158
9	0.376239	-0.369553	-0.365444	-0.117045
10	0	0	0	0


TF	Unknown
TF Name	Unknown
Gene	CM001011.3_24093020-24094097(+)_1
Motif	CM001011.3_24093020-24094097(+)_1|2|1x0
Family	C2H2 ZF
Species	Unknown
Pos	A	C	G	T
1	-0.311767	-0.753827	0.499486	-0.751036
2	-0.489192	0.318845	-0.547109	0.116719
3	-0.825559	-0.736327	-0.863444	0.547788
4	0.243571	-0.164563	0.0239388	-0.295349
5	-0.537405	-0.467329	-0.538627	0.488497
6	-0.659095	-0.844388	0.538281	-0.735173
7	-0.977009	-1.105	0.573013	-1.12596
8	0.566117	-1.04961	-0.810498	-1.1319
9	-0.347415	-0.327254	-0.543469	0.446201
10	0.231799	-0.296406	-0.0315019	-0.0658432
11	-0.311455	0.0140075	-0.0617633	0.207269
12	0.457371	-0.468677	-0.300754	-0.532867
13	-0.809586	-0.79345	0.552994	-0.953129
14	-0.439316	-0.597287	0.39194	-0.0372109
15	0.399546	-0.110517	-0.614659	-0.325541
16	0.00718548	-0.0950298	-0.232373	0.202546
17	-0.0962367	-0.0947771	-0.0572539	0.181367
18	0.374591	-0.221371	-0.232446	-0.351972
19	0	0	0	0


TF	Unknown
TF Name	Unknown
Gene	CM001011.3_24097868-24098909(-)_1
Motif	CM001011.3_24097868-24098909(-)_1|1|1x0
Family	C2H2 ZF
Species	Unknown
Pos	A	C	G	T
1	0.419856	-0.272091	-0.29642	-0.480417
2	-0.334121	-0.346896	-0.311514	0.41476
3	-0.782548	-0.875888	-0.834231	0.550895
4	0.231926	-0.150623	0.0690634	-0.382044
5	-0.652368	-0.503338	-0.73017	0.51553
6	-1.01088	-1.12087	0.572562	-1.04848
7	0.183425	-0.149275	-0.248125	0.0793809
8	-0.262716	-0.152415	-0.0995224	0.291072
9	-0.339973	-0.600033	0.328664	0.0645773
10	0.3599	-0.0378213	-0.310703	-0.51702
11	-0.880486	-0.992628	-1.04428	0.565411
12	0.567495	-1.11692	-0.995081	-0.891159
13	0.35871	0.0759116	-0.448346	-0.772736
14	-0.623809	0.415397	-0.718494	-0.0139156
15	0.572841	-1.12613	-0.999316	-1.06898
16	-0.361312	-0.797484	0.506132	-0.703016
17	-0.451812	-0.500218	-0.152995	0.419545
18	0.227442	-0.365544	-0.208848	0.101238
19	-0.715611	-0.796982	0.537861	-0.70424
20	-0.729382	0.515818	-0.599182	-0.549309
21	-0.509692	-0.509201	-0.285344	0.456785
22	-0.543132	-0.4567	0.469454	-0.380088
23	-0.358434	-0.528217	0.420012	-0.197068
24	0.350296	-0.250698	-0.244072	-0.201871
25	0	0	0	0


TF	Unknown
TF Name	Unknown
Gene	CM001011.3_24135687-24137397(+)_1
Motif	CM001011.3_24135687-24137397(+)_1|1|1x0
Family	C2H2 ZF
Species	Unknown
Pos	A	C	G	T
1	-0.786695	-1.14078	0.558185	-0.827899
2	-0.318138	-0.214354	-0.1538	0.34382
3	-0.466378	-0.696578	-0.562308	0.502871
4	0	0	0	0


TF	Unknown
TF Name	Unknown
Gene	CM001011.3_24135687-24137397(+)_1
Motif	CM001011.3_24135687-24137397(+)_1|2|1x0
Family	C2H2 ZF
Species	Unknown
Pos	A	C	G	T
1	0.178342	-0.245154	0.0285974	-0.0677848
2	-0.616563	0.519461	-0.716006	-0.587202
3	0.409836	-0.463782	-0.327177	-0.210376
4	0.135747	-0.00672222	0.00209338	-0.191387
5	-0.540041	-0.478829	-0.506427	0.486858
6	0.421945	-0.356039	-0.351769	-0.325561
7	-0.930436	-0.917867	-0.439969	0.531314
8	-1.05141	0.568876	-1.13009	-0.88175
9	0.454587	-0.823052	-0.746661	-0.0850242
10	-0.26448	-0.257276	-0.170454	0.347862
11	-0.424782	0.398677	-0.330569	-0.185351
12	0.245007	-0.342151	-0.211637	0.0692772
13	-0.930436	-0.917867	-0.439969	0.531314
14	-1.05141	0.568876	-1.13009	-0.88175
15	0.454587	-0.823052	-0.746661	-0.0850242
16	-0.285855	-0.291797	-0.144562	0.353072
17	-0.648009	0.468487	-0.461916	-0.310741
18	-0.545027	-0.523826	0.449172	-0.220003
19	0.190975	0.0672228	-0.193032	-0.19441
20	0.30061	-0.158702	-0.188495	-0.180368
21	0.260301	-0.0886664	-0.188437	-0.145253
22	-0.285855	-0.291797	-0.144562	0.353072
23	-0.648009	0.468487	-0.461916	-0.310741
24	-0.545027	-0.523826	0.449172	-0.220003
25	-0.00612627	-0.295783	0.210182	-0.0528409
26	-0.45592	0.417668	-0.279441	-0.293857
27	-0.585099	-0.574538	0.487833	-0.399273
28	0.0798072	-0.168615	0.178445	-0.213337
29	-0.468408	-0.0634727	-0.397501	0.379393
30	0.367505	-0.289349	-0.32437	-0.166388
31	-0.930436	-0.917867	-0.439969	0.531314
32	-1.05141	0.568876	-1.13009	-0.88175
33	0.454587	-0.823052	-0.746661	-0.0850242
34	-0.26448	-0.257276	-0.170454	0.347862
35	-0.424782	0.398677	-0.330569	-0.185351
36	0.245007	-0.342151	-0.211637	0.0692772
37	-0.930436	-0.917867	-0.439969	0.531314
38	-1.05141	0.568876	-1.13009	-0.88175
39	0.454587	-0.823052	-0.746661	-0.0850242
40	0.10912	-0.308359	0.160181	-0.109756
41	-0.237049	-0.186003	-0.0736277	0.28442
42	0.500295	-0.544105	-0.609309	-0.517095
43	-0.0546222	-0.140364	-0.131919	0.219142
44	-0.441672	0.42454	-0.430185	-0.21536
45	0.353622	-0.458661	-0.281033	-0.0599011
46	-0.285855	-0.291797	-0.144562	0.353072
47	-0.648009	0.468487	-0.461916	-0.310741
48	-0.545027	-0.523826	0.449172	-0.220003
49	0.0741475	-0.128893	0.0740953	-0.0532544
50	-0.290442	-0.170328	-0.172337	0.33034
51	-0.104287	-0.0645494	-0.00474232	0.134319
52	0	0	0	0


TF	Unknown
TF Name	Unknown
Gene	CM001011.3_60318145-60318969(+)_1
Motif	CM001011.3_60318145-60318969(+)_1|1|1x0
Family	C2H2 ZF
Species	Unknown
Pos	A	C	G	T
1	0.251511	0.0536648	-0.0931284	-0.557523
2	-1.12206	-0.920464	-1.12728	0.571686
3	0.573237	-1.11673	-1.08356	-1.00911
4	0	0	0	0


TF	Unknown
TF Name	Unknown
Gene	CM001011.3_81014323-81017863(-)_1
Motif	CM001011.3_81014323-81017863(-)_1|1|1x0
Family	C2H2 ZF
Species	Unknown
Pos	A	C	G	T
1	0.205571	-0.808462	-0.264721	0.229327
2	-0.913317	0.559561	-0.791444	-1.04986
3	-0.895448	-1.18662	0.512353	-0.256336
4	0	0	0	0


TF	Unknown
TF Name	Unknown
Gene	CM001011.3_81014323-81017863(-)_1
Motif	CM001011.3_81014323-81017863(-)_1|2|1x0
Family	C2H2 ZF
Species	Unknown
Pos	A	C	G	T
1	0.316238	-0.0795133	-0.250916	-0.271752
2	0.570306	-1.07383	-0.954221	-1.06277
3	-1.06852	-1.11273	-1.12353	0.575443
4	0.217563	-0.113746	-0.0496201	-0.162356
5	-0.168514	-0.280811	-0.268193	0.35382
6	0.107729	-0.218586	0.0642219	-0.02019
7	0	0	0	0


TF	Unknown
TF Name	Unknown
Gene	CM001011.3_81014323-81017863(-)_1
Motif	CM001011.3_81014323-81017863(-)_1|3|1x0
Family	C2H2 ZF
Species	Unknown
Pos	A	C	G	T
1	0.344366	-0.118103	-0.299136	-0.278975
2	0.568794	-1.01432	-0.933686	-1.08778
3	-1.05572	-1.07637	-1.12458	0.574391
4	0.0655617	-0.0757935	0.120496	-0.169139
5	-0.196114	-0.218828	-0.314216	0.356817
6	-0.131389	0.143688	0.0111035	-0.0741702
7	0	0	0	0


TF	Unknown
TF Name	Unknown
Gene	CM001011.3_81014323-81017863(-)_1
Motif	CM001011.3_81014323-81017863(-)_1|4|1x0
Family	C2H2 ZF
Species	Unknown
Pos	A	C	G	T
1	0.522138	-0.388557	-0.705398	-1.17683
2	0.415171	-0.557486	-0.356659	-0.166275
3	-0.0296673	-0.315526	-0.952487	0.392852
4	0	0	0	0


TF	Unknown
TF Name	Unknown
Gene	CM001011.3_81014323-81017863(-)_1
Motif	CM001011.3_81014323-81017863(-)_1|5|1x0
Family	C2H2 ZF
Species	Unknown
Pos	A	C	G	T
1	0.34187	-0.00583739	-0.387666	-0.390859
2	0.57137	-1.1276	-0.908897	-1.12476
3	-0.959318	-1.0587	-0.968607	0.567653
4	0.277853	-0.199884	0.0146631	-0.35806
5	-0.166989	-0.136867	-0.436344	0.347014
6	-0.0844688	0.241785	-0.34913	-0.00691022
7	0	0	0	0


TF	Unknown
TF Name	Unknown
Gene	CM001011.3_81014323-81017863(-)_1
Motif	CM001011.3_81014323-81017863(-)_1|6|1x0
Family	C2H2 ZF
Species	Unknown
Pos	A	C	G	T
1	0.450228	-0.436718	-0.265047	-0.566852
2	-0.830339	-1.13097	-1.09719	0.568001
3	0.230425	-0.643151	0.113953	-0.112026
4	0	0	0	0


TF	Unknown
TF Name	Unknown
Gene	CM001011.3_82973749-82975597(+)_1
Motif	CM001011.3_82973749-82975597(+)_1|1|1x0
Family	C2H2 ZF
Species	Unknown
Pos	A	C	G	T
1	0.252905	0.0365829	-0.270014	-0.232928
2	0.567673	-0.920176	-1.04242	-1.02857
3	0.559851	-0.833379	-0.989516	-0.916298
4	0.350855	-0.356897	0.01727	-0.558065
5	-0.544798	-0.0251258	-0.367126	0.369507
6	-0.856367	-1.13135	-1.03672	0.567616
7	0	0	0	0


TF	Unknown
TF Name	Unknown
Gene	CM001011.3_82973749-82975597(+)_1
Motif	CM001011.3_82973749-82975597(+)_1|2|1x0
Family	C2H2 ZF
Species	Unknown
Pos	A	C	G	T
1	-0.0979411	-0.248788	0.11727	0.123195
2	-0.537173	0.384847	-0.271759	-0.125462
3	-1.16857	-0.668808	0.5304	-0.48649
4	0	0	0	0


TF	Unknown
TF Name	Unknown
Gene	CM001011.3_82973749-82975597(+)_1
Motif	CM001011.3_82973749-82975597(+)_1|3|1x0
Family	C2H2 ZF
Species	Unknown
Pos	A	C	G	T
1	0.0706102	0.0727321	-0.245604	0.0306305
2	-0.801086	-0.452046	-0.395332	0.489445
3	-1.12844	-1.0471	0.570526	-0.935447
4	0	0	0	0


TF	Unknown
TF Name	Unknown
Gene	CM001011.3_82973749-82975597(+)_1
Motif	CM001011.3_82973749-82975597(+)_1|4|1x0
Family	C2H2 ZF
Species	Unknown
Pos	A	C	G	T
1	0.256088	0.0321335	-0.413361	-0.134438
2	0.372969	0.0469373	-0.496215	-0.684954
3	-0.52774	-0.12668	0.414418	-0.444106
4	0.171716	0.312868	-0.725181	-0.56626
5	0.400496	-0.178954	-0.670437	-0.215117
6	0.107073	-1.28242	0.416549	-1.23087
7	0	0	0	0


TF	Unknown
TF Name	Unknown
Gene	CM001011.3_82973749-82975597(+)_1
Motif	CM001011.3_82973749-82975597(+)_1|5|1x0
Family	C2H2 ZF
Species	Unknown
Pos	A	C	G	T
1	-0.0737003	0.262665	-0.761794	0.061496
2	-0.199639	-0.75764	-0.316208	0.433124
3	-1.04108	-1.17697	0.522002	-0.287446
4	0	0	0	0


TF	Unknown
TF Name	Unknown
Gene	CM001011.3_82973749-82975597(+)_1
Motif	CM001011.3_82973749-82975597(+)_1|6|1x0
Family	C2H2 ZF
Species	Unknown
Pos	A	C	G	T
1	-0.0872322	-0.743228	0.235023	0.108345
2	-0.470176	-1.08376	-0.182492	0.465668
3	-1.14468	-1.10452	-0.574451	0.554285
4	0	0	0	0


TF	Unknown
TF Name	Unknown
Gene	CM001011.3_84031154-84034403(-)_1
Motif	CM001011.3_84031154-84034403(-)_1|1|1x0
Family	C2H2 ZF
Species	Unknown
Pos	A	C	G	T
1	-0.0550589	0.0777331	-0.0737182	0.0330952
2	0.448688	-0.652513	-1.25028	-0.0403189
3	-0.699612	-1.19701	-0.168103	0.485398
4	0	0	0	0


TF	Unknown
TF Name	Unknown
Gene	CM001011.3_84031154-84034403(-)_1
Motif	CM001011.3_84031154-84034403(-)_1|2|1x0
Family	C2H2 ZF
Species	Unknown
Pos	A	C	G	T
1	-0.528556	0.51129	-1.18768	-0.405137
2	-0.861024	0.520051	-0.568174	-0.552374
3	-0.453794	0.0516296	-0.0370506	0.205153
4	0	0	0	0


TF	Unknown
TF Name	Unknown
Gene	CM001011.3_84031154-84034403(-)_1
Motif	CM001011.3_84031154-84034403(-)_1|3|1x0
Family	C2H2 ZF
Species	Unknown
Pos	A	C	G	T
1	0.17923	-0.31621	0.0774318	-0.0909151
2	0.228795	-0.612839	0.0229526	0.00359799
3	-1.00823	-1.13291	-0.834247	0.566057
4	0	0	0	0


TF	Unknown
TF Name	Unknown
Gene	CM001011.3_84031154-84034403(-)_1
Motif	CM001011.3_84031154-84034403(-)_1|4|1x0
Family	C2H2 ZF
Species	Unknown
Pos	A	C	G	T
1	0.443134	-0.297114	-0.598802	-0.328444
2	-0.222355	0.309853	-0.228709	-0.114041
3	-0.950688	-1.14333	-0.654488	0.55564
4	0	0	0	0


TF	Unknown
TF Name	Unknown
Gene	CM001011.3_84031154-84034403(-)_1
Motif	CM001011.3_84031154-84034403(-)_1|5|1x0
Family	C2H2 ZF
Species	Unknown
Pos	A	C	G	T
1	-0.330628	-0.259223	-0.0503368	0.320532
2	-0.703597	-1.15525	-0.629021	0.543723
3	-0.216471	-0.361044	0.00229051	0.290428
4	0	0	0	0


TF	Unknown
TF Name	Unknown
Gene	CM001011.3_90608874-90610383(+)_1
Motif	CM001011.3_90608874-90610383(+)_1|1|1x0
Family	C2H2 ZF
Species	Unknown
Pos	A	C	G	T
1	-0.286319	-0.468936	0.410248	-0.243185
2	-0.309138	-0.678382	0.438975	-0.258215
3	-0.380065	-1.16908	0.529886	-0.893159
4	0.118899	-0.23827	-0.0979128	0.117003
5	-0.0931198	-0.505584	-0.0319035	0.290397
6	0.195016	-0.156914	-0.0267517	-0.0989971
7	0.153849	-0.103574	-0.0276337	-0.0712369
8	-0.168747	-0.333052	-0.335036	0.379335
9	0.160593	-0.19699	-0.0840346	0.0386866
10	-0.252226	-0.644936	0.477042	-0.668406
11	-0.202179	0.124455	-0.471958	0.231222
12	-0.133846	-0.0486082	-0.16914	0.228834
13	0.0861472	-0.15445	-0.0408372	0.0680423
14	0.105123	-0.170372	-0.0884114	0.0916045
15	-0.464247	-0.215712	-0.282975	0.402583
16	0.19937	-0.125884	-0.199614	0.015995
17	0.0964936	-0.123886	0.0293896	-0.0318143
18	-0.0248436	-0.0216799	0.0502115	-0.00800858
19	0.0198331	-0.106381	0.0720365	-0.00431621
20	0.36939	-0.295452	-0.13045	-0.385046
21	-0.521797	0.0955832	0.137098	0.0341766
22	-0.0197914	-0.268059	-0.283253	0.29759
23	-0.207684	-0.513751	0.410962	-0.303087
24	-0.448959	-0.32748	0.315141	0.0444716
25	-0.0144025	0.0070012	-0.0913132	0.0813442
26	0.0259529	-0.0677268	0.114234	-0.106824
27	-0.329501	0.185064	0.115608	-0.15775
28	-0.494764	-0.773865	0.51427	-0.613132
29	0.223353	-0.0618251	-0.137198	-0.136015
30	-0.536789	0.132088	-0.572402	0.319381
31	0.370769	-0.1041	-0.22349	-0.573465
32	0.472936	-0.580373	-0.636568	-0.271592
33	0.462095	-0.415525	-0.502721	-0.394001
34	0.250122	-0.00542042	-0.0648192	-0.42914
35	0.52834	-0.705883	-0.700645	-0.641279
36	-0.807362	-0.795257	-0.807943	0.547569
37	0.0396606	-0.770216	0.113085	0.157518
38	-0.311846	-0.129133	0.0622785	0.208257
39	-0.473827	-0.579405	-0.340164	0.468912
40	-0.641212	-0.842697	0.54392	-0.889081
41	-0.45861	-0.90088	0.524205	-0.737586
42	0.566702	-1.09957	-1.03875	-0.848378
43	0	0	0	0


TF	Unknown
TF Name	Unknown
Gene	CM001012.3_5058996-5059863(+)_1
Motif	CM001012.3_5058996-5059863(+)_1|1|1x0
Family	C2H2 ZF
Species	Unknown
Pos	A	C	G	T
1	-0.805725	-1.17131	-0.391542	0.527661
2	-0.271971	-0.539127	0.129818	0.261981
3	-0.473191	-0.766015	0.51341	-0.636755
4	0.142379	-0.0089743	-0.496076	0.118393
5	-0.188535	-0.182297	0.261367	-0.0607222
6	0.451034	-0.170277	-0.614691	-0.591055
7	-0.805725	-1.17131	-0.391542	0.527661
8	-0.271971	-0.539127	0.129818	0.261981
9	-0.473191	-0.766015	0.51341	-0.636755
10	0	0	0	0


TF	Unknown
TF Name	Unknown
Gene	CM001012.3_9584361-9585846(+)_1
Motif	CM001012.3_9584361-9585846(+)_1|1|1x0
Family	C2H2 ZF
Species	Unknown
Pos	A	C	G	T
1	0.271625	-0.240241	0.0450388	-0.35014
2	-0.254771	0.0189226	-0.376687	0.296491
3	-0.0976178	-0.457062	-0.573143	0.41246
4	0.348161	-0.0667602	-0.550042	-0.199683
5	-0.82678	-0.8913	0.555144	-0.87897
6	0.575734	-1.11543	-1.07928	-1.12324
7	0.148335	-0.509962	-0.0261059	0.127802
8	-0.110955	-1.00285	0.475356	-0.859238
9	-0.161722	0.362985	-0.528625	-0.149856
10	0.378268	-0.107953	-0.384722	-0.378367
11	0.481582	-0.719801	-0.331786	-0.505042
12	0.51432	-0.65644	-0.799071	-0.453079
13	-0.0178411	-0.400246	-0.261002	0.320996
14	0.523448	-0.913764	-0.49976	-0.6499
15	-1.09963	-0.0684674	0.457684	-0.704086
16	0.401629	-0.0455859	-0.46816	-0.623364
17	0.530453	-0.699941	-0.678447	-0.701611
18	0.517281	-0.550027	-0.697646	-0.644117
19	0.346394	-0.328114	-0.0368396	-0.407437
20	0.550541	-0.994354	-0.694617	-0.841282
21	-0.476498	-0.408096	-0.628766	0.482923
22	0.148335	-0.509962	-0.0261059	0.127802
23	-0.110955	-1.00285	0.475356	-0.859238
24	-0.161722	0.362985	-0.528625	-0.149856
25	0.348161	-0.0667602	-0.550042	-0.199683
26	-0.82678	-0.8913	0.555144	-0.87897
27	0.575734	-1.11543	-1.07928	-1.12324
28	0	0	0	0


TF	Unknown
TF Name	Unknown
Gene	CM001012.3_9584361-9585846(+)_1
Motif	CM001012.3_9584361-9585846(+)_1|2|1x0
Family	C2H2 ZF
Species	Unknown
Pos	A	C	G	T
1	0.481867	-0.602197	-0.41808	-0.474636
2	-0.229279	0.487185	-1.21178	-0.555269
3	-0.442969	0.531828	-0.980971	-0.878836
4	0	0	0	0


TF	Unknown
TF Name	Unknown
Gene	CM001012.3_61107254-61108985(-)_1
Motif	CM001012.3_61107254-61108985(-)_1|1|1x0
Family	C2H2 ZF
Species	Unknown
Pos	A	C	G	T
1	0.0838609	-0.124316	0.128848	-0.160816
2	0.546254	-0.896191	-0.661732	-0.86192
3	-0.719279	0.0541798	-0.00837971	0.229267
4	0.139567	-0.231938	-0.015883	0.0296604
5	-0.338932	-0.608996	0.444188	-0.288336
6	-0.435473	-0.627395	-0.487197	0.487364
7	0.121658	-0.178989	0.0500704	-0.0495052
8	-0.114226	-0.330499	-0.218487	0.334335
9	-0.0241659	-0.211563	0.143585	0.0203277
10	0.232324	-0.0773235	-0.0417818	-0.261647
11	-0.559436	-0.22308	-0.474558	0.445699
12	-1.07435	-1.08262	0.573186	-1.04408
13	-0.253979	-0.422788	0.389917	-0.214107
14	-0.272156	-0.61348	0.419389	-0.225084
15	-0.325237	-1.05459	0.515908	-0.799534
16	0.292745	-0.112806	-0.132631	-0.275961
17	-0.407799	-0.60073	-0.571305	0.48994
18	0.548943	-0.834434	-0.833696	-0.776174
19	0.150371	-0.275994	0.102972	-0.102916
20	-0.354085	-0.637465	0.36577	0.0024089
21	-0.494852	-0.777372	-0.450951	0.499549
22	0.0782529	-0.307818	-0.0981151	0.179705
23	-0.398284	-0.476293	0.427873	-0.230653
24	-0.355791	-0.543653	-0.472403	0.467796
25	0.257564	0.0668957	-0.162507	-0.473533
26	-0.786408	-0.539356	-0.787982	0.529521
27	0.556925	-0.912566	-0.857758	-0.873598
28	0.0377753	-0.241545	-0.0282441	0.145722
29	-0.206608	-0.188559	0.0174133	0.227851
30	-0.359584	-0.146338	-0.259426	0.361512
31	0.0733552	-0.24385	0.222345	-0.238781
32	0.0156953	-0.256562	-0.282899	0.275996
33	-0.132854	0.0115677	-0.0429859	0.124109
34	0.363608	-0.256386	-0.174805	-0.330455
35	0.512922	-0.547038	-0.653276	-0.626611
36	-0.648005	-0.493802	-0.596335	0.505287
37	-0.648729	-0.842416	0.50665	-0.376074
38	-0.333173	-0.542733	0.46527	-0.481708
39	-0.200922	-0.575293	-0.514312	0.446927
40	-0.666464	-0.996294	0.557672	-1.1413
41	0.517463	-0.607587	-0.477929	-0.891352
42	-0.516138	-0.515242	-0.598304	0.496627
43	-0.666464	-0.996294	0.557672	-1.1413
44	0.517463	-0.607587	-0.477929	-0.891352
45	-0.516138	-0.515242	-0.598304	0.496627
46	-0.241396	-0.361433	-0.273754	0.390744
47	-0.460098	0.457841	-0.492115	-0.335747
48	-0.212921	-0.284566	0.147762	0.165227
49	-0.745047	-1.00532	0.558384	-0.982747
50	0.562958	-0.903159	-0.943728	-0.976377
51	-0.418276	-0.100499	-0.570132	0.407529
52	0	0	0	0


TF	Unknown
TF Name	Unknown
Gene	CM001012.3_61170941-61171964(+)_1
Motif	CM001012.3_61170941-61171964(+)_1|1|1x0
Family	C2H2 ZF
Species	Unknown
Pos	A	C	G	T
1	0.113436	-0.0439396	-0.129277	0.0233337
2	-0.0909895	-0.167603	-0.458283	0.334672
3	-0.112508	0.186213	-0.396102	0.110979
4	-0.71176	-0.548414	0.505734	-0.49672
5	-0.0715312	-0.0879555	-0.105885	0.190767
6	-0.201111	-0.495268	0.417943	-0.36339
7	0.154508	-0.0719522	-0.0105937	-0.125228
8	-0.390889	-0.665231	0.484796	-0.489708
9	-0.608261	-0.674816	-0.673275	0.522433
10	0.341256	0.034668	-0.260354	-0.760178
11	-0.784693	0.0878972	-0.830277	0.391585
12	0.57599	-1.12298	-1.10399	-1.10233
13	0	0	0	0


TF	Unknown
TF Name	Unknown
Gene	CM001012.3_61170941-61171964(+)_1
Motif	CM001012.3_61170941-61171964(+)_1|2|1x0
Family	C2H2 ZF
Species	Unknown
Pos	A	C	G	T
1	-0.450616	-0.943307	0.539389	-1.15958
2	-0.82982	0.368087	-0.770163	0.129801
3	0.527248	-0.89181	-0.537868	-0.667869
4	0	0	0	0


TF	Unknown
TF Name	Unknown
Gene	CM001012.3_61172288-61172750(+)_1
Motif	CM001012.3_61172288-61172750(+)_1|1|1x0
Family	C2H2 ZF
Species	Unknown
Pos	A	C	G	T
1	-0.0056527	-0.874602	0.373561	-0.287412
2	0.574249	-1.1024	-1.02646	-1.12472
3	-0.707785	0.323841	-0.22757	0.042974
4	0.157089	-0.357992	-0.15558	0.154354
5	-0.179909	-0.774733	-0.0916277	0.373169
6	0.266336	-0.241191	-0.0534807	-0.157667
7	0.548093	-0.983735	-0.992078	-0.582111
8	0.474108	-0.389413	-0.661641	-0.403558
9	-0.095948	0.0841019	-0.130167	0.0946553
10	0.258888	-0.202787	-0.00102495	-0.251511
11	-0.579475	0.091434	-0.405663	0.324152
12	-1.02076	-1.12423	-0.972446	0.570892
13	0	0	0	0


TF	Unknown
TF Name	Unknown
Gene	CM001012.3_61284802-61285993(-)_1
Motif	CM001012.3_61284802-61285993(-)_1|1|1x0
Family	C2H2 ZF
Species	Unknown
Pos	A	C	G	T
1	-0.679577	-0.73771	0.53269	-0.702379
2	-0.502847	-0.553326	-0.0984461	0.41647
3	-0.779496	-1.04565	0.556384	-0.844217
4	0.159168	-0.2134	-0.0661066	0.0361241
5	0.0362128	-0.012765	-0.0407401	0.0134897
6	-0.399713	-0.138062	-0.19369	0.349037
7	-0.975882	-1.03634	0.571093	-1.11012
8	0.552503	-0.86928	-0.648079	-1.14647
9	0.225174	0.11608	-0.265251	-0.326815
10	0.159168	-0.2134	-0.0661066	0.0361241
11	0.0362128	-0.012765	-0.0407401	0.0134897
12	-0.399713	-0.138062	-0.19369	0.349037
13	-0.364919	-0.563112	0.477568	-0.534829
14	-0.137671	-0.0269091	0.209933	-0.148627
15	0.24987	-0.14371	-0.298939	0.000679415
16	0.0529751	-0.225773	-0.0831034	0.161315
17	-0.122464	-0.621167	0.438613	-0.583313
18	0.0914251	-0.0226292	-0.195222	0.0713373
19	0.0845453	-0.091976	0.188901	-0.36548
20	-0.512031	-0.117623	-0.464809	0.412755
21	-0.668786	-0.71038	-0.484066	0.513583
22	0.00152292	-0.219974	0.215138	-0.123332
23	-0.518663	-0.508083	0.0493516	0.355324
24	-0.63329	-0.496753	0.47254	-0.318557
25	0.011434	0.000986573	-0.0246512	0.0112443
26	-0.277011	-0.281025	-0.181296	0.359698
27	-0.562078	-0.670669	-0.497312	0.504367
28	0	0	0	0


TF	Unknown
TF Name	Unknown
Gene	CM001012.3_61313671-61314421(-)_1
Motif	CM001012.3_61313671-61314421(-)_1|1|1x0
Family	C2H2 ZF
Species	Unknown
Pos	A	C	G	T
1	0.040243	-0.181961	-0.0622504	0.139479
2	0.0852565	-0.0683936	-0.0745167	0.0360183
3	-0.384652	-0.230923	-0.189708	0.371786
4	-0.696197	-0.776252	0.0312681	0.407674
5	-0.50646	-1.16337	0.535604	-0.727365
6	-0.783171	-0.958011	0.543301	-0.635867
7	0	0	0	0


TF	Unknown
TF Name	Unknown
Gene	CM001012.3_61313671-61314421(-)_1
Motif	CM001012.3_61313671-61314421(-)_1|2|1x0
Family	C2H2 ZF
Species	Unknown
Pos	A	C	G	T
1	0.294792	-0.416383	-0.0470513	-0.126196
2	-0.161746	-0.861497	-0.661448	0.470606
3	-0.183996	-0.401786	0.327443	-0.0843508
4	-0.88541	-0.823601	0.546436	-0.69775
5	-1.12597	0.572996	-1.08521	-0.991727
6	-0.747916	-0.653598	0.211699	0.294714
7	0	0	0	0


TF	Unknown
TF Name	Unknown
Gene	CM001013.3_8838435-8839029(+)_1
Motif	CM001013.3_8838435-8839029(+)_1|1|1x0
Family	C2H2 ZF
Species	Unknown
Pos	A	C	G	T
1	-0.512252	-0.231517	0.364456	-0.101667
2	-1.15168	0.547287	-0.787318	-0.619322
3	-0.465504	-0.336285	0.18953	0.217345
4	-0.0454413	0.133237	-0.0813885	-0.040396
5	-0.72902	-0.948236	0.551264	-0.846984
6	-0.570892	-0.997208	-0.53612	0.523716
7	-0.221799	-0.585114	0.0215489	0.319962
8	-0.466644	0.526982	-0.824395	-0.842496
9	-0.810842	0.517367	-0.776346	-0.412559
10	0	0	0	0


TF	Unknown
TF Name	Unknown
Gene	CM001013.3_8848204-8849221(+)_1
Motif	CM001013.3_8848204-8849221(+)_1|1|1x0
Family	C2H2 ZF
Species	Unknown
Pos	A	C	G	T
1	-0.83687	-1.17695	-0.336178	0.52202
2	-0.218915	-0.538874	0.405138	-0.247949
3	0.138762	0.294615	-0.636814	-0.374588
4	0	0	0	0


TF	Unknown
TF Name	Unknown
Gene	CM001013.3_8848204-8849221(+)_1
Motif	CM001013.3_8848204-8849221(+)_1|2|1x0
Family	C2H2 ZF
Species	Unknown
Pos	A	C	G	T
1	-0.512252	-0.231517	0.364456	-0.101667
2	-1.15168	0.547287	-0.787318	-0.619322
3	-0.465504	-0.336285	0.18953	0.217345
4	-0.0454413	0.133237	-0.0813885	-0.040396
5	-0.72902	-0.948236	0.551264	-0.846984
6	-0.570892	-0.997208	-0.53612	0.523716
7	-0.221799	-0.585114	0.0215489	0.319962
8	-0.466644	0.526982	-0.824395	-0.842496
9	-0.810842	0.517367	-0.776346	-0.412559
10	0	0	0	0


TF	Unknown
TF Name	Unknown
Gene	CM001013.3_8903395-8904412(-)_1
Motif	CM001013.3_8903395-8904412(-)_1|1|1x0
Family	C2H2 ZF
Species	Unknown
Pos	A	C	G	T
1	0.245053	-0.530643	0.0593724	-0.0965394
2	0.271544	0.00856201	-0.161305	-0.375082
3	-0.84974	0.568136	-1.0694	-1.13083
4	0	0	0	0


TF	Unknown
TF Name	Unknown
Gene	CM001013.3_8903395-8904412(-)_1
Motif	CM001013.3_8903395-8904412(-)_1|2|1x0
Family	C2H2 ZF
Species	Unknown
Pos	A	C	G	T
1	-0.0519398	0.147656	-0.0920952	-0.0463039
2	-0.863807	-1.10869	0.566353	-0.995581
3	-0.679627	-1.15585	-0.640785	0.54312
4	-0.260764	-0.66661	0.0110714	0.344418
5	-0.564063	0.545882	-0.963695	-0.983915
6	-0.946157	0.537539	-0.907622	-0.501249
7	0	0	0	0


TF	Unknown
TF Name	Unknown
Gene	CM001013.3_20896305-20898039(-)_1
Motif	CM001013.3_20896305-20898039(-)_1|1|1x0
Family	C2H2 ZF
Species	Unknown
Pos	A	C	G	T
1	0.469592	-0.206202	-0.605118	-0.741587
2	0.564993	-1.01004	-0.848667	-1.05635
3	0.552773	-0.830923	-0.844982	-0.858079
4	0.320584	-0.202178	-0.170101	-0.218845
5	-0.399058	0.398053	-0.535017	-0.0922423
6	-0.637968	0.447067	-0.415428	-0.231946
7	0.450674	-0.21748	-0.482481	-0.616309
8	-0.522101	-0.532623	-0.489099	0.488812
9	0.539361	-0.802125	-0.701484	-0.741915
10	0.0409915	-0.23911	0.141872	-0.0277754
11	-0.554127	-0.991489	0.525118	-0.571409
12	-0.547927	0.513142	-0.710624	-0.580584
13	-0.0177603	-0.183789	-0.406876	0.299564
14	-0.175131	-0.17276	-0.111811	0.275781
15	0.495883	-0.47214	-0.490129	-0.684276
16	0.0707822	-0.152665	-0.189601	0.168239
17	-0.247423	-0.186579	0.0496574	0.22074
18	0.218204	0.174926	-0.330146	-0.416006
19	0.469592	-0.206202	-0.605118	-0.741587
20	0.564993	-1.01004	-0.848667	-1.05635
21	0.552773	-0.830923	-0.844982	-0.858079
22	0.320584	-0.202178	-0.170101	-0.218845
23	-0.399058	0.398053	-0.535017	-0.0922423
24	-0.637968	0.447067	-0.415428	-0.231946
25	0.378512	-0.281102	-0.0752805	-0.610762
26	-0.655144	0.502644	-1.15839	-0.277582
27	-1.10476	0.574205	-1.05251	-1.08982
28	0.0962886	-0.00981197	-0.20357	0.0600685
29	-0.585213	0.46099	-0.519811	-0.261716
30	0.368682	-0.380249	-0.214585	-0.196459
31	0.469592	-0.206202	-0.605118	-0.741587
32	0.564993	-1.01004	-0.848667	-1.05635
33	0.552773	-0.830923	-0.844982	-0.858079
34	0.353024	-0.326329	-0.142021	-0.257387
35	-0.347683	0.352579	-0.638439	0.0289611
36	-0.752224	0.527498	-0.629154	-0.659116
37	0.450674	-0.21748	-0.482481	-0.616309
38	-0.522101	-0.532623	-0.489099	0.488812
39	0.539361	-0.802125	-0.701484	-0.741915
40	-0.696197	-0.776252	0.0312681	0.407674
41	-0.50646	-1.16337	0.535604	-0.727365
42	-0.783171	-0.958011	0.543301	-0.635867
43	0	0	0	0


TF	Unknown
TF Name	Unknown
Gene	CM001013.3_20947827-20949573(-)_1
Motif	CM001013.3_20947827-20949573(-)_1|1|1x0
Family	C2H2 ZF
Species	Unknown
Pos	A	C	G	T
1	0.372599	-0.943021	-0.226393	-0.0296871
2	0.453489	-0.0878715	-0.544792	-1.24548
3	-0.321816	-1.20553	0.441678	-0.15728
4	0	0	0	0


TF	Unknown
TF Name	Unknown
Gene	CM001013.3_20947827-20949573(-)_1
Motif	CM001013.3_20947827-20949573(-)_1|2|1x0
Family	C2H2 ZF
Species	Unknown
Pos	A	C	G	T
1	0.00182664	-0.136933	-0.207709	0.216525
2	-0.166741	-0.154203	0.0449283	0.178604
3	-0.837703	-0.46889	0.515502	-0.623815
4	0.0390248	-0.000927952	-0.0229298	-0.0179353
5	-0.102714	-0.0193467	-0.108444	0.168838
6	-0.260897	-0.197566	-0.00259435	0.260797
7	-0.447341	-0.926002	0.529224	-0.847594
8	-0.62512	0.459857	-0.591387	-0.205076
9	-0.783393	0.54556	-0.924527	-0.689712
10	0.137613	0.12216	-0.377724	-0.0538948
11	-0.964131	-1.12792	0.571051	-1.03363
12	0.571164	-1.12756	-0.961485	-1.04164
13	0.0334213	-0.108339	0.038348	0.0205553
14	-0.175178	-0.437628	0.396034	-0.320744
15	-0.146525	0.343303	-0.303527	-0.233015
16	0.26873	-0.208671	-0.0791522	-0.160223
17	-0.215463	0.276632	-0.419786	0.049216
18	-0.451534	0.447765	-0.365048	-0.386104
19	0.137613	0.12216	-0.377724	-0.0538948
20	-0.964131	-1.12792	0.571051	-1.03363
21	0.571164	-1.12756	-0.961485	-1.04164
22	0.185615	-0.113099	-0.0496976	-0.0946655
23	0.526367	-0.74953	-0.644666	-0.628692
24	-0.203861	0.378027	-0.442327	-0.203751
25	0.26873	-0.208671	-0.0791522	-0.160223
26	-0.215463	0.276632	-0.419786	0.049216
27	-0.451534	0.447765	-0.365048	-0.386104
28	0	0	0	0


TF	Unknown
TF Name	Unknown
Gene	CM001013.3_20947827-20949573(-)_1
Motif	CM001013.3_20947827-20949573(-)_1|3|1x0
Family	C2H2 ZF
Species	Unknown
Pos	A	C	G	T
1	0.0812935	-0.132074	0.0861393	-0.0772798
2	-0.743201	-1.1443	0.554674	-0.792887
3	-0.532136	0.455843	-0.504131	-0.270405
4	-0.00960505	-0.159911	-0.361872	0.277669
5	-0.154263	-0.152117	-0.0969396	0.253948
6	0.472883	-0.40347	-0.419756	-0.595518
7	-0.00960505	-0.159911	-0.361872	0.277669
8	-0.154263	-0.152117	-0.0969396	0.253948
9	0.472883	-0.40347	-0.419756	-0.595518
10	0	0	0	0


TF	Unknown
TF Name	Unknown
Gene	CM001013.3_41217079-41217709(-)_1
Motif	CM001013.3_41217079-41217709(-)_1|1|1x0
Family	C2H2 ZF
Species	Unknown
Pos	A	C	G	T
1	0.182853	-0.049951	-0.507427	0.105253
2	-0.11918	0.134952	-0.092625	0.0284177
3	-0.813578	-0.666143	0.534834	-0.689687
4	0.35871	0.0759116	-0.448346	-0.772736
5	-0.623809	0.415397	-0.718494	-0.0139156
6	0.572841	-1.12613	-0.999316	-1.06898
7	0.201185	-0.14504	-0.19516	0.0239393
8	-0.0981055	-0.27536	0.080932	0.166403
9	0.0434706	-0.26766	0.0291378	0.109037
10	0.297614	0.0818128	-0.323653	-0.476573
11	-0.76683	-0.409755	-0.800932	0.516075
12	0.571387	-1.10404	-1.0864	-0.950379
13	0	0	0	0


TF	Unknown
TF Name	Unknown
Gene	CM001013.3_41218344-41218999(-)_1
Motif	CM001013.3_41218344-41218999(-)_1|1|1x0
Family	C2H2 ZF
Species	Unknown
Pos	A	C	G	T
1	-0.58007	-1.03554	0.5454	-0.872497
2	-0.0851721	-0.312176	-0.443108	0.367405
3	0.543142	-0.773359	-0.858523	-0.698035
4	0.306864	0.0229688	-0.213398	-0.513071
5	-0.509302	-0.134061	-0.705637	0.440769
6	0.573668	-1.10998	-1.1253	-0.997535
7	0.267167	-0.269375	0.0833419	-0.397221
8	-0.292667	-0.717782	0.456561	-0.35905
9	-0.0433874	-0.200985	-0.265752	0.284033
10	0.392352	-0.521626	-0.0581498	-0.44805
11	0.0849236	-0.00288835	-0.26225	0.0948046
12	-0.23566	-0.51996	-0.546233	0.452165
13	0	0	0	0


TF	Unknown
TF Name	Unknown
Gene	CM001013.3_55407944-55408982(+)_1
Motif	CM001013.3_55407944-55408982(+)_1|1|1x0
Family	C2H2 ZF
Species	Unknown
Pos	A	C	G	T
1	0.34075	-0.16918	-0.322499	-0.183616
2	-0.557466	-0.678651	-0.749397	0.523136
3	0.544024	-0.86866	-0.814672	-0.674042
4	0.204959	0.0453918	-0.0961641	-0.313942
5	-0.493709	-0.50179	-0.554915	0.489335
6	0.515209	-0.687276	-0.657297	-0.523724
7	0.169636	-0.110461	-0.0646141	-0.0530824
8	-0.636801	-0.458031	-0.378721	0.477528
9	-0.797571	-0.833547	0.54616	-0.751998
10	-0.855677	-1.07569	0.568498	-1.13047
11	-0.517969	-0.265755	-0.624723	0.464935
12	-0.727506	-0.906312	-0.886082	0.551285
13	0.000187084	-0.0123062	-0.373534	0.205309
14	-0.553646	-0.605576	0.48577	-0.384899
15	-0.499628	-0.783973	0.520851	-0.69627
16	-0.4909	-0.512798	0.463857	-0.336987
17	-0.856376	0.541318	-0.818563	-0.636315
18	-0.646375	-0.607426	0.486801	-0.337521
19	0.122817	-0.062983	-0.24869	0.0948635
20	-0.474562	-0.318417	-0.0193125	0.347879
21	-0.873865	-0.988797	0.5592	-0.855166
22	0	0	0	0


TF	Unknown
TF Name	Unknown
Gene	CM001013.3_72396792-72397986(+)_1
Motif	CM001013.3_72396792-72397986(+)_1|1|1x0
Family	C2H2 ZF
Species	Unknown
Pos	A	C	G	T
1	0.279954	-1.41902	0.00293707	0.0211269
2	-0.390413	0.467377	-1.09598	-0.237025
3	-0.804551	-0.662534	0.469044	-0.166893
4	0.367167	-0.172267	-0.0898298	-0.732119
5	-0.145988	-0.889483	-0.356714	0.434038
6	-0.224439	-1.12559	-0.554853	0.484296
7	0	0	0	0


TF	Unknown
TF Name	Unknown
Gene	CM001013.3_72396792-72397986(+)_1
Motif	CM001013.3_72396792-72397986(+)_1|2|1x0
Family	C2H2 ZF
Species	Unknown
Pos	A	C	G	T
1	-0.361892	-0.693748	0.490514	-0.570234
2	-0.366566	-0.294341	-0.427175	0.42948
3	-0.759954	-1.13785	0.56112	-0.945983
4	-0.416636	-0.601465	0.0920746	0.328451
5	-0.734261	0.540625	-0.690735	-0.855687
6	-0.246916	0.229335	-0.422009	0.133402
7	0.203033	0.207105	-0.335843	-0.479542
8	-0.676245	-0.316502	-0.516839	0.477491
9	0.53893	-0.799736	-0.707027	-0.729899
10	-0.0320906	-0.506483	0.112992	0.165104
11	-0.284969	0.109417	-0.228115	0.204997
12	-0.880203	-0.492214	0.535116	-0.929235
13	0.159079	-0.20362	0.0754605	-0.129515
14	-0.0229619	0.0435897	-0.278615	0.152116
15	-0.0615438	-0.164865	0.120096	0.0528689
16	-0.0214357	-0.160122	0.100527	0.0398379
17	-0.010177	0.224476	-0.119793	-0.231034
18	-0.249673	0.327881	-0.0596409	-0.358531
19	-0.80199	-1.02671	0.554907	-0.796553
20	-0.167224	-0.6302	0.44667	-0.539982
21	-0.0185636	-0.354597	-0.31598	0.325676
22	0.280925	-0.377658	-0.0808176	-0.0751252
23	-0.0891037	-0.317108	-0.028753	0.247414
24	-0.141286	-0.459978	0.3753	-0.253413
25	0	0	0	0


TF	Unknown
TF Name	Unknown
Gene	CM001013.3_72396792-72397986(+)_1
Motif	CM001013.3_72396792-72397986(+)_1|3|1x0
Family	C2H2 ZF
Species	Unknown
Pos	A	C	G	T
1	0.106845	-0.341569	0.208085	-0.186444
2	-0.827896	-0.595892	-0.732675	0.533102
3	-0.96478	-1.12773	0.571239	-1.04065
4	0	0	0	0


TF	Unknown
TF Name	Unknown
Gene	CM001013.3_72465248-72466472(+)_1
Motif	CM001013.3_72465248-72466472(+)_1|1|1x0
Family	C2H2 ZF
Species	Unknown
Pos	A	C	G	T
1	0.0603569	-0.310738	0.0289895	0.111574
2	0.0961534	-0.191657	-0.0432112	0.080514
3	-0.0385799	0.122647	-0.069592	-0.0425138
4	0.292237	0.0972044	-0.519591	-0.31251
5	0.298334	-0.128985	-0.192476	-0.202492
6	-0.944078	-0.924343	0.563111	-0.957242
7	0.384791	-0.130106	-0.436753	-0.330105
8	-0.209019	0.112521	-0.609757	0.264972
9	-1.0706	-1.09438	0.556442	-0.63193
10	0.219614	-0.236513	-0.0266652	-0.0854655
11	0.417413	-0.423061	-0.360229	-0.242946
12	-0.913571	-0.762359	0.554703	-0.926738
13	0.265203	0.016053	-0.43269	-0.124087
14	-0.387785	0.190113	-0.370372	0.2082
15	-0.667212	-0.663611	0.526221	-0.68032
16	0.107253	-0.51052	0.201486	-0.0857163
17	0.451906	-0.38317	-0.554314	-0.32209
18	-1.13334	-0.945512	0.565633	-0.870031
19	0	0	0	0


TF	Unknown
TF Name	Unknown
Gene	CM001013.3_72465248-72466472(+)_1
Motif	CM001013.3_72465248-72466472(+)_1|2|1x0
Family	C2H2 ZF
Species	Unknown
Pos	A	C	G	T
1	0.141463	-0.394294	0.17535	-0.146213
2	0.4045	-0.434619	-0.403415	-0.155301
3	-1.01282	-1.04093	0.572542	-1.12643
4	0	0	0	0


TF	Unknown
TF Name	Unknown
Gene	CM001013.3_72465248-72466472(+)_1
Motif	CM001013.3_72465248-72466472(+)_1|3|1x0
Family	C2H2 ZF
Species	Unknown
Pos	A	C	G	T
1	-0.830135	-0.852928	0.560988	-1.13798
2	0.0179544	-0.177266	-0.206219	0.222961
3	0.000224948	-0.384281	0.0285288	0.181502
4	0	0	0	0


TF	Unknown
TF Name	Unknown
Gene	CM001013.3_93122404-93123721(-)_1
Motif	CM001013.3_93122404-93123721(-)_1|1|1x0
Family	C2H2 ZF
Species	Unknown
Pos	A	C	G	T
1	-0.662938	-1.14656	0.552409	-0.84323
2	0.343083	0.0546677	-0.405729	-0.569251
3	-0.00791299	0.148776	-0.227172	0.00723651
4	0	0	0	0


TF	Unknown
TF Name	Unknown
Gene	CM001013.3_93122404-93123721(-)_1
Motif	CM001013.3_93122404-93123721(-)_1|2|1x0
Family	C2H2 ZF
Species	Unknown
Pos	A	C	G	T
1	0.337531	-0.70519	0.104671	-0.449837
2	-0.491881	-0.30315	-0.525891	0.459741
3	0.0173663	-1.40441	0.294563	-0.0225723
4	0	0	0	0


TF	Unknown
TF Name	Unknown
Gene	CM001013.3_93122404-93123721(-)_1
Motif	CM001013.3_93122404-93123721(-)_1|3|1x0
Family	C2H2 ZF
Species	Unknown
Pos	A	C	G	T
1	0.405684	-0.228856	-0.198463	-0.63558
2	-0.552343	-0.528594	-0.894028	0.517983
3	-0.562755	-1.05595	-1.14666	0.552311
4	0	0	0	0


TF	Unknown
TF Name	Unknown
Gene	CM001013.3_93122404-93123721(-)_1
Motif	CM001013.3_93122404-93123721(-)_1|4|1x0
Family	C2H2 ZF
Species	Unknown
Pos	A	C	G	T
1	-0.0795899	-0.72836	0.395465	-0.305619
2	-0.582638	-0.171414	-0.742129	0.459935
3	-1.0675	-1.1252	0.573765	-1.03745
4	-0.242154	-0.572085	0.45592	-0.519303
5	0.0638602	-0.0492362	-0.205858	0.122633
6	-0.507092	0.49639	-0.608998	-0.513209
7	0.00188324	-0.414905	0.114537	0.117006
8	-0.230234	0.232079	-0.224135	0.0446306
9	0.405484	-0.139894	-0.40363	-0.472644
10	-0.00589475	-0.266291	0.338164	-0.532668
11	-0.264291	0.168384	-0.433808	0.207891
12	-0.492468	0.45594	-0.513121	-0.288845
13	-0.016453	-0.390489	0.0979379	0.139026
14	-0.216755	0.0941997	-0.171929	0.16956
15	-0.628299	-0.322388	0.487613	-0.666959
16	-0.358016	-0.411031	0.409493	-0.217552
17	-0.452484	0.473662	-0.485779	-0.463121
18	-0.138359	0.110505	-0.078924	0.0604131
19	0.0936928	-0.217416	0.180785	-0.196015
20	-0.0235068	0.160175	-0.278674	0.033525
21	-0.304378	0.171908	0.143178	-0.202252
22	0.0722625	0.16187	-0.15462	-0.175983
23	0.531036	-0.742407	-0.639061	-0.714627
24	-0.694405	0.532447	-0.751949	-0.67107
25	-0.0198508	-0.369687	0.171013	0.0550835
26	-0.17863	0.288316	-0.224483	-0.0976993
27	-0.414082	-0.0630546	-0.246823	0.339107
28	-0.59371	-0.805161	0.52763	-0.660485
29	0.0166669	-0.0832166	-0.349581	0.227407
30	-0.106661	0.326374	-0.517415	-0.1003
31	0	0	0	0


TF	Unknown
TF Name	Unknown
Gene	CM001013.3_93768151-93770899(+)_1
Motif	CM001013.3_93768151-93770899(+)_1|1|1x0
Family	C2H2 ZF
Species	Unknown
Pos	A	C	G	T
1	0.0966029	-0.382277	-0.0296805	0.146826
2	-0.611573	-0.583272	0.202996	0.27841
3	-1.1542	-0.941847	0.544767	-0.508747
4	0	0	0	0


TF	Unknown
TF Name	Unknown
Gene	CM001013.3_93768151-93770899(+)_1
Motif	CM001013.3_93768151-93770899(+)_1|2|1x0
Family	C2H2 ZF
Species	Unknown
Pos	A	C	G	T
1	0.255669	-0.0941306	-0.026892	-0.34365
2	-0.194934	-0.232515	-0.406947	0.37738
3	-0.0871271	-0.363082	-0.223274	0.332501
4	-0.479673	-0.499607	-0.254486	0.446466
5	-0.38448	-0.928622	0.517443	-0.750373
6	-1.12413	-1.12051	0.574841	-1.03577
7	-0.357692	-0.248113	0.395429	-0.291766
8	-0.373969	-0.544187	0.400874	-0.110855
9	0.255384	-0.240194	0.0178456	-0.234772
10	0.0564415	-0.249614	-0.0567314	0.152542
11	-0.011941	-0.376599	0.0695457	0.156339
12	-0.203744	-0.294377	0.251629	0.0341386
13	0.203658	-0.05366	-0.277524	-0.00431064
14	-0.201281	-0.385302	-0.0133161	0.298697
15	-0.416976	-0.609223	-0.3326	0.46334
16	0.0918028	-0.0560142	0.00704369	-0.0608459
17	-0.126373	-0.488172	0.393819	-0.345703
18	0.0032247	-0.206971	0.0177342	0.123838
19	0.00759875	0.119495	-0.310578	0.0705911
20	0.498466	-0.675688	-0.372396	-0.670342
21	-0.630251	-0.908514	0.352108	0.143843
22	-0.217331	-0.207705	0.285085	-0.0726492
23	-0.184865	-0.284681	0.294432	-0.0666939
24	-0.151988	-0.635499	0.432399	-0.446884
25	0	0	0	0


TF	Unknown
TF Name	Unknown
Gene	CM001013.3_93768151-93770899(+)_1
Motif	CM001013.3_93768151-93770899(+)_1|3|1x0
Family	C2H2 ZF
Species	Unknown
Pos	A	C	G	T
1	0.346765	-0.292268	-0.321703	-0.101854
2	-0.701112	-1.15311	-0.665058	0.545858
3	-0.243305	-0.566782	-0.155506	0.390713
4	0	0	0	0


TF	Unknown
TF Name	Unknown
Gene	CM001013.3_93839171-93841394(-)_1
Motif	CM001013.3_93839171-93841394(-)_1|1|1x0
Family	C2H2 ZF
Species	Unknown
Pos	A	C	G	T
1	0.0966029	-0.382277	-0.0296805	0.146826
2	-0.611573	-0.583272	0.202996	0.27841
3	-1.1542	-0.941847	0.544767	-0.508747
4	0	0	0	0


TF	Unknown
TF Name	Unknown
Gene	CM001013.3_93839171-93841394(-)_1
Motif	CM001013.3_93839171-93841394(-)_1|2|1x0
Family	C2H2 ZF
Species	Unknown
Pos	A	C	G	T
1	0.255669	-0.0941306	-0.026892	-0.34365
2	-0.194934	-0.232515	-0.406947	0.37738
3	-0.0871271	-0.363082	-0.223274	0.332501
4	-0.479673	-0.499607	-0.254486	0.446466
5	-0.38448	-0.928622	0.517443	-0.750373
6	-1.12413	-1.12051	0.574841	-1.03577
7	-0.357692	-0.248113	0.395429	-0.291766
8	-0.373969	-0.544187	0.400874	-0.110855
9	0.255384	-0.240194	0.0178456	-0.234772
10	0.0564415	-0.249614	-0.0567314	0.152542
11	-0.011941	-0.376599	0.0695457	0.156339
12	-0.203744	-0.294377	0.251629	0.0341386
13	0.203658	-0.05366	-0.277524	-0.00431064
14	-0.201281	-0.385302	-0.0133161	0.298697
15	-0.416976	-0.609223	-0.3326	0.46334
16	0.0918028	-0.0560142	0.00704369	-0.0608459
17	-0.126373	-0.488172	0.393819	-0.345703
18	0.0032247	-0.206971	0.0177342	0.123838
19	0.00759875	0.119495	-0.310578	0.0705911
20	0.498466	-0.675688	-0.372396	-0.670342
21	-0.630251	-0.908514	0.352108	0.143843
22	-0.217331	-0.207705	0.285085	-0.0726492
23	-0.184865	-0.284681	0.294432	-0.0666939
24	-0.151988	-0.635499	0.432399	-0.446884
25	0	0	0	0


TF	Unknown
TF Name	Unknown
Gene	CM001013.3_93839171-93841394(-)_1
Motif	CM001013.3_93839171-93841394(-)_1|3|1x0
Family	C2H2 ZF
Species	Unknown
Pos	A	C	G	T
1	0.346765	-0.292268	-0.321703	-0.101854
2	-0.701112	-1.15311	-0.665058	0.545858
3	-0.243305	-0.566782	-0.155506	0.390713
4	0	0	0	0


TF	Unknown
TF Name	Unknown
Gene	CM001013.3_111541972-111543250(+)_1
Motif	CM001013.3_111541972-111543250(+)_1|1|1x0
Family	C2H2 ZF
Species	Unknown
Pos	A	C	G	T
1	-0.662938	-1.14656	0.552409	-0.84323
2	0.343083	0.0546677	-0.405729	-0.569251
3	-0.00791299	0.148776	-0.227172	0.00723651
4	0	0	0	0


TF	Unknown
TF Name	Unknown
Gene	CM001013.3_111541972-111543250(+)_1
Motif	CM001013.3_111541972-111543250(+)_1|2|1x0
Family	C2H2 ZF
Species	Unknown
Pos	A	C	G	T
1	0.549404	-1.14957	-0.532448	-1.03429
2	-0.265188	-0.966704	0.282116	0.156624
3	-0.160737	-0.685084	-0.208509	0.395174
4	0	0	0	0


TF	Unknown
TF Name	Unknown
Gene	CM001013.3_111541972-111543250(+)_1
Motif	CM001013.3_111541972-111543250(+)_1|3|1x0
Family	C2H2 ZF
Species	Unknown
Pos	A	C	G	T
1	-0.700686	-1.1223	0.560534	-1.04534
2	-0.0413502	0.148158	-0.341055	0.0892977
3	-0.733224	0.497704	-0.350018	-0.65189
4	0.0839154	0.198142	-0.205302	-0.232534
5	0.567882	-1.05543	-0.923694	-1.02002
6	-0.995118	0.568806	-1.06847	-0.965372
7	-0.0369497	-0.482902	0.206353	0.0585725
8	-0.247965	0.347273	-0.306416	-0.144799
9	-0.56106	-0.113588	-0.347847	0.399065
10	-0.863906	-1.13345	0.565517	-0.949027
11	0.00618369	-0.121142	-0.460689	0.274824
12	-0.167534	0.384475	-0.69114	-0.159425
13	0	0	0	0


TF	Unknown
TF Name	Unknown
Gene	CM001013.3_111541972-111543250(+)_1
Motif	CM001013.3_111541972-111543250(+)_1|4|1x0
Family	C2H2 ZF
Species	Unknown
Pos	A	C	G	T
1	-0.0795899	-0.72836	0.395465	-0.305619
2	-0.582638	-0.171414	-0.742129	0.459935
3	-1.0675	-1.1252	0.573765	-1.03745
4	-0.242154	-0.572085	0.45592	-0.519303
5	0.0638602	-0.0492362	-0.205858	0.122633
6	-0.507092	0.49639	-0.608998	-0.513209
7	0.118691	-0.440857	0.243698	-0.243601
8	-0.181345	0.0567751	-0.161889	0.179799
9	0.344015	-0.142421	-0.151706	-0.436114
10	0.0640821	-0.0713132	0.0534655	-0.064781
11	-0.201475	0.0712289	-0.129134	0.161417
12	-0.251021	0.270341	-0.0890905	-0.118675
13	-0.016453	-0.390489	0.0979379	0.139026
14	-0.216755	0.0941997	-0.171929	0.16956
15	-0.628299	-0.322388	0.487613	-0.666959
16	-0.358016	-0.411031	0.409493	-0.217552
17	-0.452484	0.473662	-0.485779	-0.463121
18	-0.138359	0.110505	-0.078924	0.0604131
19	0	0	0	0


TF	Unknown
TF Name	Unknown
Gene	CM001013.3_156350630-156352154(-)_1
Motif	CM001013.3_156350630-156352154(-)_1|1|1x0
Family	C2H2 ZF
Species	Unknown
Pos	A	C	G	T
1	0.167472	0.165784	-0.325751	-0.227441
2	0.442305	-0.45752	-0.283579	-0.441426
3	0.429047	-0.326233	-0.509607	-0.273074
4	0.187196	-0.173749	-0.00245489	-0.0988056
5	0.562821	-1.10929	-1.07112	-0.73776
6	-1.12732	-1.11963	-0.920713	0.571646
7	-0.739733	-0.676909	0.526818	-0.612977
8	-0.608162	-0.65886	0.505843	-0.482773
9	-0.353186	0.475272	-0.695169	-0.43466
10	0.0326221	-0.23731	0.201467	-0.123367
11	-0.0594225	-0.0900425	-0.206928	0.228953
12	-0.403012	0.474266	-0.556825	-0.459842
13	0	0	0	0


TF	Unknown
TF Name	Unknown
Gene	CM001014.3_725417-726647(-)_1
Motif	CM001014.3_725417-726647(-)_1|1|1x0
Family	C2H2 ZF
Species	Unknown
Pos	A	C	G	T
1	-0.596283	-1.14951	0.549462	-0.879319
2	0.290895	-0.0376374	-0.0383327	-0.670341
3	-0.602866	0.156154	0.224724	-0.1938
4	0	0	0	0


TF	Unknown
TF Name	Unknown
Gene	CM001014.3_725417-726647(-)_1
Motif	CM001014.3_725417-726647(-)_1|2|1x0
Family	C2H2 ZF
Species	Unknown
Pos	A	C	G	T
1	0.337531	-0.70519	0.104671	-0.449837
2	-0.491881	-0.30315	-0.525891	0.459741
3	0.0173663	-1.40441	0.294563	-0.0225723
4	0	0	0	0


TF	Unknown
TF Name	Unknown
Gene	CM001014.3_725417-726647(-)_1
Motif	CM001014.3_725417-726647(-)_1|3|1x0
Family	C2H2 ZF
Species	Unknown
Pos	A	C	G	T
1	-0.0795899	-0.72836	0.395465	-0.305619
2	-0.582638	-0.171414	-0.742129	0.459935
3	-1.0675	-1.1252	0.573765	-1.03745
4	-0.242154	-0.572085	0.45592	-0.519303
5	0.0638602	-0.0492362	-0.205858	0.122633
6	-0.507092	0.49639	-0.608998	-0.513209
7	0.207881	-0.103913	-0.013282	-0.201349
8	-0.202855	0.00272551	-0.075853	0.183878
9	0.379493	-0.304082	-0.194344	-0.329532
10	0.0476424	-0.143135	0.132976	-0.093346
11	0.0382412	-0.0594098	-0.161481	0.129152
12	-0.213088	0.311981	-0.164699	-0.185542
13	-0.016453	-0.390489	0.0979379	0.139026
14	-0.216755	0.0941997	-0.171929	0.16956
15	-0.628299	-0.322388	0.487613	-0.666959
16	-0.358016	-0.411031	0.409493	-0.217552
17	-0.452484	0.473662	-0.485779	-0.463121
18	-0.138359	0.110505	-0.078924	0.0604131
19	0.0936928	-0.217416	0.180785	-0.196015
20	-0.0235068	0.160175	-0.278674	0.033525
21	-0.304378	0.171908	0.143178	-0.202252
22	0.0722625	0.16187	-0.15462	-0.175983
23	0.531036	-0.742407	-0.639061	-0.714627
24	-0.694405	0.532447	-0.751949	-0.67107
25	0.0769097	-0.308249	0.260671	-0.308044
26	-0.291428	-0.117217	-0.318373	0.351205
27	-0.29215	-0.240536	-0.379673	0.39755
28	-0.00363752	-0.152915	0.0737654	0.0492191
29	-0.00635578	-0.10516	0.0177274	0.0747869
30	-0.0413856	0.151808	-0.137951	-0.0247517
31	0.254016	-0.0758425	-0.0381676	-0.347203
32	-0.138419	0.229326	-0.400955	0.0719116
33	-0.338914	-0.478861	-0.555429	0.467079
34	0	0	0	0


TF	Unknown
TF Name	Unknown
Gene	CM001014.3_2106301-2107492(-)_1
Motif	CM001014.3_2106301-2107492(-)_1|1|1x0
Family	C2H2 ZF
Species	Unknown
Pos	A	C	G	T
1	-0.596283	-1.14951	0.549462	-0.879319
2	0.290895	-0.0376374	-0.0383327	-0.670341
3	-0.602866	0.156154	0.224724	-0.1938
4	0	0	0	0


TF	Unknown
TF Name	Unknown
Gene	CM001014.3_2106301-2107492(-)_1
Motif	CM001014.3_2106301-2107492(-)_1|2|1x0
Family	C2H2 ZF
Species	Unknown
Pos	A	C	G	T
1	0.337531	-0.70519	0.104671	-0.449837
2	-0.491881	-0.30315	-0.525891	0.459741
3	0.0173663	-1.40441	0.294563	-0.0225723
4	0	0	0	0


TF	Unknown
TF Name	Unknown
Gene	CM001014.3_2106301-2107492(-)_1
Motif	CM001014.3_2106301-2107492(-)_1|3|1x0
Family	C2H2 ZF
Species	Unknown
Pos	A	C	G	T
1	-0.0795899	-0.72836	0.395465	-0.305619
2	-0.582638	-0.171414	-0.742129	0.459935
3	-1.0675	-1.1252	0.573765	-1.03745
4	-0.242154	-0.572085	0.45592	-0.519303
5	0.0638602	-0.0492362	-0.205858	0.122633
6	-0.507092	0.49639	-0.608998	-0.513209
7	0.207881	-0.103913	-0.013282	-0.201349
8	-0.202855	0.00272551	-0.075853	0.183878
9	0.379493	-0.304082	-0.194344	-0.329532
10	0.0476424	-0.143135	0.132976	-0.093346
11	0.0382412	-0.0594098	-0.161481	0.129152
12	-0.213088	0.311981	-0.164699	-0.185542
13	-0.016453	-0.390489	0.0979379	0.139026
14	-0.216755	0.0941997	-0.171929	0.16956
15	-0.628299	-0.322388	0.487613	-0.666959
16	-0.358016	-0.411031	0.409493	-0.217552
17	-0.452484	0.473662	-0.485779	-0.463121
18	-0.138359	0.110505	-0.078924	0.0604131
19	0.0936928	-0.217416	0.180785	-0.196015
20	-0.0235068	0.160175	-0.278674	0.033525
21	-0.304378	0.171908	0.143178	-0.202252
22	0.0722625	0.16187	-0.15462	-0.175983
23	0.531036	-0.742407	-0.639061	-0.714627
24	-0.694405	0.532447	-0.751949	-0.67107
25	0.0769097	-0.308249	0.260671	-0.308044
26	-0.291428	-0.117217	-0.318373	0.351205
27	-0.29215	-0.240536	-0.379673	0.39755
28	-0.00363752	-0.152915	0.0737654	0.0492191
29	-0.00635578	-0.10516	0.0177274	0.0747869
30	-0.0413856	0.151808	-0.137951	-0.0247517
31	0	0	0	0
```
