## Supplementary Data 3 for "Transposable elements drive the evolution of metazoan zinc finger genes": log.txt

```
***************************** FASTAtoRF version 1.0 ***************************
*                                                                             *
* Copyright 2014 Hamed S. Najafabadi                                          *
*                                                                             *
*******************************************************************************

Received parameters:
Input FASTA file: Sitophilus_oryzae_znfs_translated.fa
Randomize ZF sequences: 0
The zinc-finger span for each motif: 0
The minimum linker length between two ZFs: 4
The maximum linker length between two ZFs: 6
Output file: ./tmp/Sitophilus_oryzae/_predict.in

Opening the FASTA file...
EOL candidate no. 1 was approved.
Reading FASTA sequences...
174 sequences were read.

Finding C2H2 zinc fingers...
GENE	ZF_INDEX	ZF_START	ZF_END	ZF_SEQ
PPTJ02000076.1_36657-37167(-)_1	1	15	37	FSC-----CSKKFSTLQKLKRH------H
PPTJ02000076.1_36657-37167(-)_1	2	42	65	IPC-----CSKLFQLRHMLDHH------H
PPTJ02000076.1_36657-37167(-)_1	3	71	94	FVC-----CERKFVQEDVMKRH------H
PPTJ02000076.1_36657-37167(-)_1	4	100	123	HLC-----CHRGFNFRYELLKH------H
PPTJ02000076.1_36657-37167(-)_1	5	128	150	LVC-----CKKTFKNEQYFKEH------H
PPTJ02000086.1_317688-318944(+)_1	1	167	189	AVC-----CNKTFKSKYILNVH------H
PPTJ02000086.1_317688-318944(+)_1	2	195	217	YLC-----CGKGFNSQGCLNRH------H
PPTJ02000086.1_317688-318944(+)_1	3	223	245	YQC-----CQKRFPSSNNLNIH------H
PPTJ02000086.1_2234068-2235316(-)_1	1	21	46	VTC-----CGGIFKSQSNLHLH------H
PPTJ02000086.1_2234068-2235316(-)_1	2	94	116	YSC-----CEKSFTTDVLLERH------C
PPTJ02000086.1_2234068-2235316(-)_1	3	120	144	FNC-----CKSSYDCYNTLRTH------H
PPTJ02000120.1_2801216-2804300(+)_1	1	137	159	FTC-----CMISFTDRSTFTKH------C
PPTJ02000120.1_2801216-2804300(+)_1	2	187	210	YKC-----CRFLYSFYEDFCKH------H
PPTJ02000120.1_2801216-2804300(+)_1	3	217	239	FYC-----CRYVFDTLEEYRNH------C
PPTJ02000120.1_2801216-2804300(+)_1	4	243	266	YYC-----CFITTTTQEEFVKH------H
PPTJ02000120.1_2801216-2804300(+)_1	5	353	375	SEC-----CHKVYATIHNMARH------H
PPTJ02000120.1_2801216-2804300(+)_1	6	420	442	KPC-----CDKMFQFQGELEQH------H
PPTJ02000120.1_2801216-2804300(+)_1	7	476	498	VMC-----CDMMFKSKEELKNH------C
PPTJ02000120.1_2801216-2804300(+)_1	8	540	563	FVC-----CQKVYLSVKTLKEH------H
PPTJ02000120.1_2801216-2804300(+)_1	9	575	597	KKC-----CDRMCTTGAALYLH------H
PPTJ02000120.1_2801216-2804300(+)_1	10	635	657	HTC-----CFKVFATKGKLRDH------H
PPTJ02000120.1_2801216-2804300(+)_1	11	669	692	FTC-----CHVCLDNADELEKH------H
PPTJ02000120.1_2801216-2804300(+)_1	12	730	753	NLC-----CKVTFDNFAEFAQH------H
PPTJ02000120.1_2801216-2804300(+)_1	13	774	796	YKC-----CKKAFVTVLALNSH------H
PPTJ02000120.1_2801216-2804300(+)_1	14	851	874	FQC-----CSAQLPNDTALQIH------H
PPTJ02000120.1_2801216-2804300(+)_1	15	884	906	PRC-----CNQDFATQNEYEMH------H
PPTJ02000120.1_2801216-2804300(+)_1	16	924	946	YPC-----CSSGFSRIDTLHTH------H
PPTJ02000120.1_2801216-2804300(+)_1	17	955	977	FKC-----CDRVFEKQNSLTIH------H
PPTJ02000120.1_2801216-2804300(+)_1	18	1003	1026	FSC-----CSMVFNYAKDLRTH------H
PPTJ02000159.1_573731-575024(-)_1	1	16	38	NSC-----CDSSFRSAKTLFSH------C
PPTJ02000159.1_573731-575024(-)_1	2	92	114	RQC-----CPQVFMTVKALKSH------H
PPTJ02000159.1_573731-575024(-)_1	3	134	156	YIC-----CSAEFQKVHEVEKH------H
PPTJ02000159.1_573731-575024(-)_1	4	160	183	SYC-----CPEKFKFLRDLFYH------H
WARNING: Overlapping ZFs are found in PPTJ02000159.1_573731-575024(-)_1. Only the first ZF instance is considered.
PPTJ02000159.1_573731-575024(-)_1	5	189	212	IPC-----CSFKTNSKNKLLPH------H
PPTJ02000159.1_573731-575024(-)_1	6	216	238	NVC-----CGKVCSNRPNLYKH------H
PPTJ02000159.1_573731-575024(-)_1	7	244	267	QSC-----CSSEFFGERALERH------H
PPTJ02000159.1_573731-575024(-)_1	8	278	301	LYC-----CRTEFKTLNLFKYH------H
PPTJ02000159.1_573731-575024(-)_1	9	314	336	FLC-----CGRGFKDADNLKKH------H
PPTJ02000159.1_573731-575024(-)_1	10	342	364	FMC-----CGKAFKQKYVLTYH------H
PPTJ02000159.1_573731-575024(-)_1	11	370	392	YSC-----CKKSFRQWTPYKVH------H
PPTJ02000159.1_573731-575024(-)_1	12	398	420	YVC-----CSKGFTTNQGLKLH------C
PPTJ02000159.1_580511-581471(-)_1	1	31	57	EEC-----CHESFPKEHRLTYH------H
WARNING: Overlapping ZFs are found in PPTJ02000159.1_580511-581471(-)_1. Only the first ZF instance is considered.
PPTJ02000159.1_580511-581471(-)_1	2	63	85	LSC-----CKKTFKTRQKLDLH------H
PPTJ02000159.1_580511-581471(-)_1	3	92	114	YQC-----CKKTLKSKQALIVH------H
PPTJ02000159.1_580511-581471(-)_1	4	120	143	VKC-----CDKGFFGISSLKLH------H
PPTJ02000159.1_580511-581471(-)_1	5	149	171	FIC-----CNRPCYDRTSLKNH------H
PPTJ02000159.1_580511-581471(-)_1	6	181	204	VKC-----CDREFLDEKYLKIH------H
PPTJ02000159.1_580511-581471(-)_1	7	210	232	FIC-----CGKKLYSKSGLNDH------H
PPTJ02000159.1_580511-581471(-)_1	8	238	260	HIC-----CGTGFANSTTLRLH------H
PPTJ02000159.1_580511-581471(-)_1	9	266	288	YRC-----CDKAFTQSHSLKVH------H
PPTJ02000159.1_580511-581471(-)_1	10	294	317	YTC-----CGKSFVSTSVMKSH------H
PPTJ02000159.1_612799-614092(-)_1	1	139	161	FVC-----CDVECLNQKQISDH------H
WARNING: Overlapping ZFs are found in PPTJ02000159.1_612799-614092(-)_1. Only the first ZF instance is considered.
PPTJ02000159.1_612799-614092(-)_1	2	163	185	EKC-----CNQAYPNALILGMH------H
PPTJ02000159.1_612799-614092(-)_1	3	190	214	TLC-----CDYKSKTVHYLKNH------H
WARNING: Overlapping ZFs are found in PPTJ02000159.1_612799-614092(-)_1. Only the first ZF instance is considered.
PPTJ02000159.1_612799-614092(-)_1	4	220	242	FIC-----CGATYSARVNLIDH------H
PPTJ02000159.1_612799-614092(-)_1	5	249	272	HAC-----CGRKFIFNTSLRKH------H
PPTJ02000159.1_612799-614092(-)_1	6	283	306	NYC-----CKRVFVKVEGLEKH------H
PPTJ02000159.1_612799-614092(-)_1	7	317	339	FIC-----CGKDFSHRQSLRLH------H
PPTJ02000159.1_612799-614092(-)_1	8	345	367	FKC-----CSMAFKVRAFLTVH------H
PPTJ02000159.1_612799-614092(-)_1	9	373	395	FSC-----CGLKFKRKEGLRRH------H
PPTJ02000159.1_612799-614092(-)_1	10	401	423	FEC-----CMKKFRRREHLNLH------C
PPTJ02000159.1_638125-639670(-)_1	1	40	64	LGC-----CQKQYTTKTLLILH------H
WARNING: Overlapping ZFs are found in PPTJ02000159.1_638125-639670(-)_1. Only the first ZF instance is considered.
PPTJ02000159.1_638125-639670(-)_1	2	105	127	QNC-----CNKRVPNDLVLAAH------H
PPTJ02000159.1_638125-639670(-)_1	3	133	156	FYC-----CNYKTNGVKYLRTH------H
PPTJ02000159.1_638125-639670(-)_1	4	185	207	FEC-----CFKRYPLRKQLYLH------H
PPTJ02000159.1_638125-639670(-)_1	5	225	247	FTC-----CKVQCNTREIADDH------H
WARNING: Overlapping ZFs are found in PPTJ02000159.1_638125-639670(-)_1. Only the first ZF instance is considered.
PPTJ02000159.1_638125-639670(-)_1	6	249	271	ETC-----CNLSFPNALILGIH------H
PPTJ02000159.1_638125-639670(-)_1	7	277	300	FHC-----CNYKTVFVSYLKSH------H
PPTJ02000159.1_638125-639670(-)_1	8	306	329	FKC-----CDATYCSKRQLNEH------H
PPTJ02000159.1_638125-639670(-)_1	9	335	358	YAC-----CERKFTVKTCLRKH------H
PPTJ02000159.1_638125-639670(-)_1	10	369	392	NYC-----CNIVFGSKRTLEKH------H
PPTJ02000159.1_638125-639670(-)_1	11	403	425	FVC-----CGKEVAYKQSLQLH------H
PPTJ02000159.1_638125-639670(-)_1	12	431	453	YKC-----CPKTFIVKALVTRH------H
PPTJ02000159.1_638125-639670(-)_1	13	459	481	YAC-----CPKRFRMRRGLLNH------H
PPTJ02000159.1_638125-639670(-)_1	14	487	509	YEC-----CHKRFKRKFETALH------C
PPTJ02000159.1_640022-641138(-)_1	1	47	69	FSC-----CQKQYRTKSLLIMH------H
PPTJ02000159.1_640022-641138(-)_1	2	109	131	QNC-----CNECFSNDLVLAAH------H
PPTJ02000159.1_640022-641138(-)_1	3	138	161	FYC-----CNYKTNGIKYLRTH------H
PPTJ02000159.1_640022-641138(-)_1	4	187	212	TNC-----CHKRYPLRKQLYLH------H
WARNING: Overlapping ZFs are found in PPTJ02000159.1_640022-641138(-)_1. Only the first ZF instance is considered.
PPTJ02000159.1_640022-641138(-)_1	5	230	252	FTC-----CNVQCNTREIADDH------H
WARNING: Overlapping ZFs are found in PPTJ02000159.1_640022-641138(-)_1. Only the first ZF instance is considered.
PPTJ02000159.1_640022-641138(-)_1	6	254	276	ETC-----CNLSFPNALILGIH------H
PPTJ02000159.1_640022-641138(-)_1	7	282	305	FHC-----CNYKTVFAPYLKSH------H
PPTJ02000159.1_640022-641138(-)_1	8	311	334	FKC-----CYATYCSKRQLNEH------H
PPTJ02000159.1_640022-641138(-)_1	9	340	363	YAC-----CERKFTVKTSLQKH------H
PPTJ02000159.1_641458-642544(-)_1	1	42	64	FSC-----CHEQYRTKSQLIMH------H
PPTJ02000159.1_641458-642544(-)_1	2	99	121	QYC-----CNECFPNDLVLAAH------H
PPTJ02000159.1_641458-642544(-)_1	3	128	151	FYC-----CNYKTNGIKYLRTH------H
PPTJ02000159.1_641458-642544(-)_1	4	177	202	TNC-----CHKRYPLRKQLYLH------H
WARNING: Overlapping ZFs are found in PPTJ02000159.1_641458-642544(-)_1. Only the first ZF instance is considered.
PPTJ02000159.1_641458-642544(-)_1	5	220	242	FTC-----CNVQCNTREIADDH------H
WARNING: Overlapping ZFs are found in PPTJ02000159.1_641458-642544(-)_1. Only the first ZF instance is considered.
PPTJ02000159.1_641458-642544(-)_1	6	244	266	ESC-----CNLSFPNALILGIH------H
PPTJ02000159.1_641458-642544(-)_1	7	272	295	FHC-----CNYKTLFALYLKRH------H
PPTJ02000159.1_641458-642544(-)_1	8	301	323	FNC-----CYATYCSKRQLNEH------H
PPTJ02000159.1_641458-642544(-)_1	9	330	353	YAC-----CEKKFTVKTSFRKH------H
PPTJ02000159.1_644061-644676(-)_1	1	50	74	NYC-----CKMSFKKPSSLAKH------C
PPTJ02000159.1_644061-644676(-)_1	2	86	108	FVC-----CGKEFRFYKTFNLH------H
PPTJ02000159.1_644061-644676(-)_1	3	114	136	YKC-----CPKSFVINSKRLAH------H
PPTJ02000159.1_644061-644676(-)_1	4	142	164	YFC-----CGQSYKTWKHLRRH------H
PPTJ02000159.1_644061-644676(-)_1	5	171	193	FTC-----CDREFSTKDTLRAH------C
PPTJ02000159.1_645404-646996(-)_1	1	25	47	YPC-----CSNVSLTQRTANLH------H
PPTJ02000159.1_645404-646996(-)_1	2	62	84	FLC-----CSARYSSKKEIRNH------H
PPTJ02000159.1_645404-646996(-)_1	3	86	108	ITC-----CSISFDNPFCLGLH------H
PPTJ02000159.1_645404-646996(-)_1	4	114	137	VSC-----CDYKGTFAVSLRKH------H
PPTJ02000159.1_650423-652006(-)_1	1	22	44	YPC-----CSNVSLTQRTANLH------H
PPTJ02000159.1_650423-652006(-)_1	2	59	81	FLC-----CSARYSSKKEIRNH------H
PPTJ02000159.1_650423-652006(-)_1	3	83	105	ITC-----CSISFDNPFCLGLH------H
PPTJ02000159.1_650423-652006(-)_1	4	111	134	VSC-----CDYKGTFAVSLRKH------H
PPTJ02000159.1_650423-652006(-)_1	5	185	207	LIC-----CGKKYPTIKDLRNH------H
PPTJ02000159.1_650423-652006(-)_1	6	225	247	YSC-----CHQEFREEHEIQSH------H
PPTJ02000159.1_650423-652006(-)_1	7	249	271	YTC-----CSVDFKKPIFLGLH------H
PPTJ02000159.1_650423-652006(-)_1	8	310	333	SQC-----CGSSYLSKQMLEDH------H
PPTJ02000159.1_650423-652006(-)_1	9	339	362	YKC-----CEHTFTLKSSMRIH------H
PPTJ02000159.1_650423-652006(-)_1	10	373	397	NYC-----CKMSFKKPSSLAKH------C
PPTJ02000159.1_655601-656777(-)_1	1	55	77	YKC-----CLKVYTSLRLLNFH------H
PPTJ02000159.1_655601-656777(-)_1	2	95	117	YRC-----CFNKFQHKHEIKEH------H
WARNING: Overlapping ZFs are found in PPTJ02000159.1_655601-656777(-)_1. Only the first ZF instance is considered.
PPTJ02000159.1_655601-656777(-)_1	3	119	141	CMC-----CYEYFPTALLLGWH------H
PPTJ02000159.1_655601-656777(-)_1	4	178	201	HYC-----CGSSYFKKNQLIEH------H
PPTJ02000159.1_655601-656777(-)_1	5	207	230	YKC-----CDKQFIMSASLYKH------H
PPTJ02000159.1_655601-656777(-)_1	6	241	264	NSC-----CKTTFRKVSALEKH------H
PPTJ02000159.1_655601-656777(-)_1	7	275	297	YVC-----CGKGFGYRQSLKVH------H
PPTJ02000159.1_655601-656777(-)_1	8	303	325	FKC-----CSKVFKLNSQRLVH------H
PPTJ02000159.1_655601-656777(-)_1	9	331	353	YSC-----CGLRFKLMKTLRVH------H
PPTJ02000159.1_655601-656777(-)_1	10	359	381	FVC-----CKKGYNRADHYKLH------C
PPTJ02000159.1_662216-662741(-)_1	1	29	52	NQC-----CNRNYSKPESLEKH------H
PPTJ02000159.1_662216-662741(-)_1	2	62	84	HLC-----CGKGFSQKSKLVIH------H
PPTJ02000159.1_662216-662741(-)_1	3	90	112	YAC-----CTKRFIKKDYLVLH------H
PPTJ02000159.1_662216-662741(-)_1	4	118	140	FSC-----CGKRFTQGAPLRIH------H
PPTJ02000159.1_669690-670398(-)_1	1	71	93	WPC-----CAEVFKTMKLLLKH------H
PPTJ02000159.1_669690-670398(-)_1	2	111	134	FIC-----CSAEFQLEEEVKSH------H
PPTJ02000159.1_669690-670398(-)_1	3	138	160	YKC-----CGEAFKTTYDIAYH------H
PPTJ02000159.1_669690-670398(-)_1	4	166	189	MTC-----CSYRSPKKGSILIH------H
PPTJ02000159.1_669690-670398(-)_1	5	195	217	YTC-----CGKGFNDHLIFEEH------H
PPTJ02000159.1_679198-680497(-)_1	1	52	74	YQC-----CCQEFTTKALLNKH------C
PPTJ02000159.1_679198-680497(-)_1	2	100	122	YLC-----CPMVFPMYKLLREH------H
PPTJ02000159.1_679198-680497(-)_1	3	142	164	FIC-----CSAEFKDEDEAEKH------H
PPTJ02000159.1_679198-680497(-)_1	4	168	191	FDC-----CENKFQTLFQLGKH------H
PPTJ02000159.1_679198-680497(-)_1	5	227	249	HNC-----CGRGFHSKTLCEEH------H
PPTJ02000159.1_679198-680497(-)_1	6	255	278	FSC-----CGAKFAYSKSVTTH------H
PPTJ02000159.1_679198-680497(-)_1	7	289	312	TEC-----CKNRFVSIASLQRH------H
PPTJ02000159.1_679198-680497(-)_1	8	322	344	HLC-----CGKGFAKRNKMVVH------H
PPTJ02000159.1_679198-680497(-)_1	9	350	372	YEC-----CDKRFAKSGERNCH------H
PPTJ02000159.1_679198-680497(-)_1	10	378	400	YSC-----CGKRFRQTAPFKVH------H
PPTJ02000159.1_679198-680497(-)_1	11	406	428	YVC-----CLKGYTTNQGLRLH------C
PPTJ02000159.1_698427-699747(-)_1	1	79	101	WTC-----CKEIYKTQRELKVH------H
PPTJ02000159.1_698427-699747(-)_1	2	124	146	YIC-----CSAEFQEKMEVEDH------H
PPTJ02000159.1_698427-699747(-)_1	3	150	172	HNC-----CEESFKNLFDLGIH------H
PPTJ02000159.1_698427-699747(-)_1	4	209	231	FYC-----CAQAFKHYKPFEEH------H
PPTJ02000159.1_698427-699747(-)_1	5	237	260	YEC-----CQKKFTYRKYLQVH------H
PPTJ02000159.1_698427-699747(-)_1	6	299	324	SVC-----CGQTFTEKAKLLEH------H
WARNING: Overlapping ZFs are found in PPTJ02000159.1_698427-699747(-)_1. Only the first ZF instance is considered.
PPTJ02000159.1_698427-699747(-)_1	7	330	352	FVC-----CGKKFPVKSYLKTH------H
PPTJ02000159.1_698427-699747(-)_1	8	358	380	YSC-----CGKRFGHHAPFRVH------H
PPTJ02000159.1_698427-699747(-)_1	9	386	408	YVC-----CNKGFTTNQGLKFH------C
PPTJ02000159.1_722849-724313(-)_1	1	52	75	WQC-----CSERFHNMSGLKLH------C
PPTJ02000159.1_722849-724313(-)_1	2	163	185	WPC-----CPQIFSSPALLEDH------C
PPTJ02000159.1_722849-724313(-)_1	3	226	251	KNC-----CFGEFDSESAIEEH------H
WARNING: Overlapping ZFs are found in PPTJ02000159.1_722849-724313(-)_1. Only the first ZF instance is considered.
PPTJ02000159.1_722849-724313(-)_1	4	254	276	FVC-----CEKLFKSVVSLGYH------H
PPTJ02000159.1_722849-724313(-)_1	5	282	305	MTC-----CAFQTTSRFTLASH------H
PPTJ02000159.1_722849-724313(-)_1	6	319	342	LKC-----CSKLFYQQSKLLKH------H
PPTJ02000159.1_722849-724313(-)_1	7	370	393	FLC-----CGKNFTSKYRLVRH------H
PPTJ02000159.1_722849-724313(-)_1	8	399	421	YNC-----CGRAFTGKDTMKKH------H
PPTJ02000159.1_722849-724313(-)_1	9	427	449	YSC-----CGRCFRQPGPFAVH------H
PPTJ02000159.1_722849-724313(-)_1	10	455	477	YVC-----CKKGFITNQSKKVH------C
PPTJ02000159.1_738062-739460(-)_1	1	126	148	WTC-----CLQEFDTRKGLTDH------H
PPTJ02000159.1_738062-739460(-)_1	2	168	191	YYC-----CSAEYQTQEEVEKH------H
PPTJ02000159.1_738062-739460(-)_1	3	195	217	YSC-----CHHQSKKAYSFAIH------H
PPTJ02000159.1_738062-739460(-)_1	4	223	246	MVC-----CSYSTPRRTCLQTH------H
PPTJ02000159.1_738062-739460(-)_1	5	252	274	YTC-----CGKGFNDSVIFKEH------H
PPTJ02000159.1_738062-739460(-)_1	6	280	302	FIC-----CNKAFCYSRYMTIH------H
PPTJ02000159.1_738062-739460(-)_1	7	314	337	TQC-----CLKVFSKVDTLLKH------H
PPTJ02000159.1_738062-739460(-)_1	8	348	370	HLC-----CGKGFGTSDKLKIH------H
PPTJ02000159.1_738062-739460(-)_1	9	376	398	FSC-----CEKRFTKKDYLIMH------H
PPTJ02000159.1_738062-739460(-)_1	10	404	426	YPC-----CGKCFNQACSLRIH------H
PPTJ02000159.1_738062-739460(-)_1	11	432	454	YIC-----CNGGYISRGSLNLH------C
PPTJ02000159.1_751203-752535(-)_1	1	107	129	WTC-----CLDTFGSRKDMFKH------H
PPTJ02000159.1_751203-752535(-)_1	2	152	174	YIC-----CSAECQDLEEIEKH------H
WARNING: Overlapping ZFs are found in PPTJ02000159.1_751203-752535(-)_1. Only the first ZF instance is considered.
PPTJ02000159.1_751203-752535(-)_1	3	178	200	FNC-----CKEDLFGPINYSVH------H
PPTJ02000159.1_751203-752535(-)_1	4	206	229	YPC-----CQYVSQKKEAMHVH------H
PPTJ02000159.1_751203-752535(-)_1	5	235	257	FQC-----CGKCFNDALSFKEH------H
PPTJ02000159.1_751203-752535(-)_1	6	263	286	FGC-----CSKHFYYSRYLFSH------H
PPTJ02000159.1_751203-752535(-)_1	7	297	320	TQC-----CQKIFARLDTLEKH------H
PPTJ02000159.1_751203-752535(-)_1	8	332	354	HLC-----CGQGFSRPDKLKIH------H
PPTJ02000159.1_751203-752535(-)_1	9	360	382	YSC-----CSKSFIKRDYLIMH------H
PPTJ02000159.1_751203-752535(-)_1	10	388	410	YSC-----CGKCFNQGAPLRIH------H
PPTJ02000159.1_751203-752535(-)_1	11	416	438	YIC-----CGSGCVSRGALNSH------C
PPTJ02000159.1_759239-760562(-)_1	1	191	213	FSC-----CLINFKNEKLLKEH------H
PPTJ02000159.1_759239-760562(-)_1	2	219	241	YNC-----CNMIFKNITKLALH------H
PPTJ02000159.1_759239-760562(-)_1	3	275	297	VRC-----CKKGFLCKKKLEEH------H
PPTJ02000159.1_759239-760562(-)_1	4	303	326	YEC-----CHKKFPVKSYLQLH------H
PPTJ02000159.1_759239-760562(-)_1	5	337	360	FQC-----CGRKFTFEKSFKRH------H
PPTJ02000159.1_759239-760562(-)_1	6	368	390	VKC-----CHKIIANNHNLKKH------H
PPTJ02000159.1_759239-760562(-)_1	7	396	418	YSC-----CGKTFSQKQYVTRH------H
PPTJ02000159.1_770918-771962(-)_1	1	108	130	YTC-----CFLSFKSQKLLNDH------H
PPTJ02000159.1_770918-771962(-)_1	2	136	158	FDC-----CKMIFKTPAQLSVH------H
PPTJ02000159.1_770918-771962(-)_1	3	162	184	YAC-----CSFSSKNCSSIKEH------H
PPTJ02000159.1_770918-771962(-)_1	4	190	212	YHC-----CNQGVPNQTKLQIH------H
PPTJ02000159.1_770918-771962(-)_1	5	218	241	HEC-----CHKKFKVEYYLRIH------H
PPTJ02000159.1_770918-771962(-)_1	6	252	275	FQC-----CGRKFTFEKSFKRH------H
PPTJ02000159.1_770918-771962(-)_1	7	283	305	VEC-----CKKVISNRQTLKKH------H
PPTJ02000159.1_770918-771962(-)_1	8	311	333	FSC-----CGKGFSLNTYLIRH------H
PPTJ02000159.1_792869-793646(-)_1	1	130	152	YNC-----CFINFKTKKKYDNH------H
PPTJ02000159.1_792869-793646(-)_1	2	162	184	FKC-----CNIDFYTPMDIALH------H
PPTJ02000159.1_792869-793646(-)_1	3	218	240	VKC-----CGQGLLSTNALKVH------H
PPTJ02000159.1_801671-803174(-)_1	1	214	236	HPC-----CGKEFKSNSSLKDH------H
PPTJ02000159.1_801671-803174(-)_1	2	240	262	YYC-----CNHSTKKILDHIVH------H
PPTJ02000159.1_801671-803174(-)_1	3	268	290	FQC-----CEFSTLEICKINEH------H
PPTJ02000159.1_801671-803174(-)_1	4	296	318	YWC-----CKKSFQILQHFQEH------H
PPTJ02000159.1_801671-803174(-)_1	5	324	347	FDC-----CGKCFLYSRYLHAH------H
PPTJ02000159.1_801671-803174(-)_1	6	357	379	YEC-----CNKVYQHRNSLKLH------H
PPTJ02000159.1_801671-803174(-)_1	7	384	406	AIC-----CGKTLSSKEKLKFH------H
PPTJ02000159.1_801671-803174(-)_1	8	412	434	YSC-----CGKCFTKKPILVEH------H
PPTJ02000159.1_801671-803174(-)_1	9	440	462	YIC-----CTKGFSQRSSLVIH------H
PPTJ02000159.1_801671-803174(-)_1	10	468	490	YGC-----CFKAFVAKAMLNIH------C
PPTJ02000159.1_821634-822828(-)_1	1	112	134	IEC-----CNSTYKNNVAFALH------H
PPTJ02000159.1_821634-822828(-)_1	2	140	162	YSC-----CTYKNISKYHIEMH------H
PPTJ02000159.1_821634-822828(-)_1	3	168	190	YKC-----CQKAFTVSTHATEH------H
PPTJ02000159.1_821634-822828(-)_1	4	196	219	FQC-----CGKHFMFSRFLAAH------H
PPTJ02000159.1_821634-822828(-)_1	5	231	254	FDC-----CNKHYASASGLRRH------H
PPTJ02000159.1_821634-822828(-)_1	6	263	285	VLC-----CGKRLSSKEKLKFH------H
PPTJ02000159.1_821634-822828(-)_1	7	291	313	FAC-----CSKAFTKKDQLIEH------H
PPTJ02000159.1_821634-822828(-)_1	8	319	341	HIC-----CGRGFTQRTPLKIH------H
PPTJ02000159.1_821634-822828(-)_1	9	347	369	YVC-----CGKGFVTKTSVDSH------C
PPTJ02000159.1_826505-827309(-)_1	1	35	57	ISC-----CDQAFQNNYFLALH------H
PPTJ02000159.1_826505-827309(-)_1	2	91	113	YQC-----CDKNFRSSTLATDH------H
PPTJ02000159.1_826505-827309(-)_1	3	119	142	KQC-----CGKAFFTAASLNQH------H
PPTJ02000159.1_826505-827309(-)_1	4	149	171	HDC-----CGKHYGSAGGLKWH------H
PPTJ02000159.1_826505-827309(-)_1	5	208	231	YIC-----CDRKYTDKKRLREH------H
PPTJ02000159.1_826505-827309(-)_1	6	239	261	FVC-----CGSSFDNWTSLKDH------H
PPTJ02000159.1_837164-838664(-)_1	1	93	115	IEC-----CNQTYKNNVAFAIH------H
PPTJ02000159.1_837164-838664(-)_1	2	121	143	YSC-----CSFKNTSKYHIEMH------H
PPTJ02000159.1_837164-838664(-)_1	3	149	171	YKC-----CDKAFTVSTNALEH------H
PPTJ02000159.1_837164-838664(-)_1	4	177	200	FQC-----CGKHFMYSRFLASH------H
PPTJ02000159.1_837164-838664(-)_1	5	212	235	YDC-----CNKHYTSSSGLKRH------H
PPTJ02000159.1_837164-838664(-)_1	6	244	266	VLC-----CGKRISSKEKLKFH------H
PPTJ02000159.1_837164-838664(-)_1	7	272	294	FAC-----CSKAFTEKERLKEH------H
PPTJ02000159.1_837164-838664(-)_1	8	300	322	FVC-----CGKAFTQRSPLKIH------H
PPTJ02000159.1_837164-838664(-)_1	9	328	350	YVC-----CVKGFVSKSAMDAH------C
PPTJ02000159.1_837164-838664(-)_1	10	378	400	FVC-----CNKIYGSKGALDAH------H
PPTJ02000159.1_846845-847334(-)_1	1	42	66	DSC-----CGKSLSSKEKLKFH------H
WARNING: Overlapping ZFs are found in PPTJ02000159.1_846845-847334(-)_1. Only the first ZF instance is considered.
PPTJ02000159.1_846845-847334(-)_1	2	72	94	FSC-----CTKSFSRKEQLKEH------H
PPTJ02000159.1_846845-847334(-)_1	3	100	122	YIC-----CGKGFTQRSPLRIH------H
PPTJ02000159.1_846845-847334(-)_1	4	128	150	YKC-----CQKGFISKGVMDTH------C
PPTJ02000159.1_850664-851510(-)_1	1	148	170	IQC-----CNETYKNNVAFALH------H
PPTJ02000159.1_850664-851510(-)_1	2	176	198	YRC-----CEYKNSSKYHIEMH------H
PPTJ02000159.1_850664-851510(-)_1	3	204	226	YKC-----CGKAFTISTHAFEH------H
PPTJ02000159.1_850664-851510(-)_1	4	232	255	FQC-----CGKHFMFSWFLTSH------H
PPTJ02000159.1_862699-863266(-)_1	1	50	73	YFC-----CKLRFGTKSGLRKH------H
PPTJ02000159.1_862699-863266(-)_1	2	79	101	SLC-----CGKSLSSTETLKFH------H
PPTJ02000159.1_862699-863266(-)_1	3	107	129	HIC-----CGKSFCKKGLLVEH------H
PPTJ02000159.1_862699-863266(-)_1	4	135	157	FLC-----CQKGFSQRGPLKIH------H
PPTJ02000159.1_862699-863266(-)_1	5	163	185	FLC-----CGKGCICKSVLDVH------C
PPTJ02000159.1_877073-878303(-)_1	1	55	79	FFC-----CDEQFKSETELQYH------C
PPTJ02000159.1_877073-878303(-)_1	2	89	112	KYC-----CDKRFKGNKFLRIH------H
PPTJ02000159.1_877073-878303(-)_1	3	152	175	YLC-----CSKTFQSFQSITAH------H
PPTJ02000159.1_877073-878303(-)_1	4	181	203	YLC-----CGKKFYSIIVLRHH------H
PPTJ02000159.1_877073-878303(-)_1	5	215	238	FAC-----CTREFTTSESLEAH------H
PPTJ02000159.1_877073-878303(-)_1	6	250	273	FKC-----CEKTFVARISIEDH------H
PPTJ02000159.1_877073-878303(-)_1	7	279	301	FLC-----CGRNFFNQNSLKRH------H
PPTJ02000159.1_877073-878303(-)_1	8	307	330	FQC-----CFKLFKNANSLKSH------H
PPTJ02000159.1_884839-885331(-)_1	1	23	46	IRC-----CDKTFLQERYLRQH------H
PPTJ02000159.1_884839-885331(-)_1	2	53	75	FIC-----CGKKVNSKRSLRDH------H
PPTJ02000159.1_884839-885331(-)_1	3	81	103	LEC-----CGKTFGLRTTLKLH------H
PPTJ02000159.1_884839-885331(-)_1	4	109	131	YQC-----CGRSFTQRTPLTVH------H
PPTJ02000159.1_884839-885331(-)_1	5	137	160	YEC-----CHNKFVSRGCLNSH------H
PPTJ02000159.1_887659-888160(-)_1	1	34	57	ELC-----CPKTLRDNWHLKKH------H
WARNING: Overlapping ZFs are found in PPTJ02000159.1_887659-888160(-)_1. Only the first ZF instance is considered.
PPTJ02000159.1_887659-888160(-)_1	2	63	86	YLC-----CRKSFKTDSQLKNH------H
PPTJ02000159.1_887659-888160(-)_1	3	92	114	FDC-----CTAKLKSKGSWIIH------H
PPTJ02000159.1_887659-888160(-)_1	4	120	143	AKC-----CNVGFVTNQEYINH------H
PPTJ02000159.1_893435-894419(-)_1	1	42	65	LHC-----CQKSFRSRKHLNGH------H
PPTJ02000159.1_893435-894419(-)_1	2	71	93	YQC-----CPKSFKCNNGLNQH------H
PPTJ02000159.1_893435-894419(-)_1	3	99	121	VQC-----CLKLLSSKLSLDLH------H
PPTJ02000159.1_893435-894419(-)_1	4	127	150	TKC-----CNTKFISKSEFKVH------H
PPTJ02000159.1_893435-894419(-)_1	5	154	176	FLC-----CGKRYASKHSLEYH------H
PPTJ02000159.1_893435-894419(-)_1	6	185	208	YKC-----CERVFDTQRNKKRH------H
PPTJ02000159.1_893435-894419(-)_1	7	216	238	FIC-----CGKVLMNQEGFKIH------H
PPTJ02000159.1_893435-894419(-)_1	8	244	266	FKC-----CGKKFLRKNTLKWH------H
PPTJ02000159.1_893435-894419(-)_1	9	272	295	YQC-----CSQGFTQPSPLKRH------H
PPTJ02000159.1_893435-894419(-)_1	10	301	324	FSC-----CSAGFINQNLFDKH------H
PPTJ02000159.1_897284-898214(-)_1	1	22	46	LAC-----CDKAFKSVKFLRKH------H
WARNING: Overlapping ZFs are found in PPTJ02000159.1_897284-898214(-)_1. Only the first ZF instance is considered.
PPTJ02000159.1_897284-898214(-)_1	2	52	75	FKC-----CSKAFKRSHEVKNH------H
PPTJ02000159.1_897284-898214(-)_1	3	81	103	FLC-----CGRIFKTKHGFSDH------H
PPTJ02000159.1_897284-898214(-)_1	4	109	132	HIC-----CDKGFVTRQEYVAH------H
PPTJ02000159.1_897284-898214(-)_1	5	139	161	LIC-----CGRTCVDKASLSSH------H
WARNING: Overlapping ZFs are found in PPTJ02000159.1_897284-898214(-)_1. Only the first ZF instance is considered.
PPTJ02000159.1_897284-898214(-)_1	6	170	193	YSC-----CGKQFAQKRGLDHH------H
PPTJ02000159.1_897284-898214(-)_1	7	200	222	FVC-----CGKEINSQRSLRGH------H
PPTJ02000159.1_897284-898214(-)_1	8	228	250	IKC-----CDRRFALQSTLKQH------H
PPTJ02000159.1_897284-898214(-)_1	9	256	278	HKC-----CGKGFTQRGSMKAH------H
PPTJ02000159.1_897284-898214(-)_1	10	284	307	YTC-----CSNAFRVKAKLNYH------H
PPTJ02000159.1_929564-930341(-)_1	1	34	56	FQC-----CPQILRLNSQLNSH------H
PPTJ02000159.1_929564-930341(-)_1	2	61	83	VQC-----CLKKLANKKGLDRH------H
PPTJ02000159.1_929564-930341(-)_1	3	89	111	AKC-----CNKKFISEHELKQH------H
PPTJ02000159.1_929564-930341(-)_1	4	115	137	FLC-----CGKRYASKHYLECH------H
PPTJ02000159.1_929564-930341(-)_1	5	146	169	YKC-----CDRVFDTPRKKKRH------H
PPTJ02000159.1_929564-930341(-)_1	6	177	199	FMC-----CGKILTNQKGFKIH------H
PPTJ02000159.1_929564-930341(-)_1	7	205	227	FKC-----CGKKFIRSEYLKQH------H
PPTJ02000159.1_929564-930341(-)_1	8	233	256	YEC-----CGRAFAQRTPLKVH------H
PPTJ02000159.1_935901-936372(-)_1	1	44	67	YKC-----CERVFDTQRKKKRH------H
PPTJ02000159.1_935901-936372(-)_1	2	73	97	QGC-----CGKILRNQMVLKVH------H
WARNING: Overlapping ZFs are found in PPTJ02000159.1_935901-936372(-)_1. Only the first ZF instance is considered.
PPTJ02000159.1_935901-936372(-)_1	3	103	125	FKC-----CGKNFSRRDTLKEH------H
PPTJ02000159.1_935901-936372(-)_1	4	131	154	YKC-----CGRAFAQKTPLTVH------H
PPTJ02000159.1_937712-938756(-)_1	1	94	117	LHC-----CEKRFHSRQRLAAH------H
PPTJ02000159.1_937712-938756(-)_1	2	122	144	FQC-----CPKIFRTNSQLNIH------H
PPTJ02000159.1_937712-938756(-)_1	3	150	172	VQC-----CSKKLATKESFHRH------H
PPTJ02000159.1_937712-938756(-)_1	4	178	200	ATC-----CNKKFISEYDMKEH------H
PPTJ02000159.1_937712-938756(-)_1	5	204	226	FLC-----CGKRYGSKSNLVCH------H
PPTJ02000159.1_937712-938756(-)_1	6	235	258	YKC-----CERVFDTQRKKKRH------H
PPTJ02000159.1_937712-938756(-)_1	7	264	288	QGC-----CGKILRNQMVLKVH------H
WARNING: Overlapping ZFs are found in PPTJ02000159.1_937712-938756(-)_1. Only the first ZF instance is considered.
PPTJ02000159.1_937712-938756(-)_1	8	294	316	FKC-----CGKNFSRRDTLKEH------H
PPTJ02000159.1_937712-938756(-)_1	9	322	345	YKC-----CGRAFAQKTPLTVH------H
PPTJ02000159.1_949163-950090(-)_1	1	54	77	LHC-----CEKSFYSRQQLAGH------H
PPTJ02000159.1_949163-950090(-)_1	2	82	104	FQC-----CPKIFRLNSQLNTH------H
PPTJ02000159.1_949163-950090(-)_1	3	113	135	VQC-----CLKELSSKYSFDLH------H
PPTJ02000159.1_949163-950090(-)_1	4	141	163	AKC-----CKKNFISERELKRH------H
PPTJ02000159.1_949163-950090(-)_1	5	167	189	FLC-----CGKRYASKHYLECH------H
PPTJ02000159.1_949163-950090(-)_1	6	198	221	YKC-----CERVFDTQRKKRKH------H
PPTJ02000159.1_949163-950090(-)_1	7	228	250	FKC-----CGKIFMNQSVLKAH------H
PPTJ02000159.1_949163-950090(-)_1	8	256	278	FKC-----CGKSFRKSCTLKEH------H
PPTJ02000159.1_949163-950090(-)_1	9	284	306	YEC-----CGRAFTQKTPLKLH------H
PPTJ02000159.1_956560-957490(-)_1	1	54	77	LHC-----CGKSFNSRQQLSNH------H
PPTJ02000159.1_956560-957490(-)_1	2	82	104	YQC-----CPKIFRLNGHLNAH------H
PPTJ02000159.1_956560-957490(-)_1	3	110	132	VQC-----CLKELSCKYVFDRH------H
PPTJ02000159.1_956560-957490(-)_1	4	138	161	TKC-----CNREFISENELKDH------H
PPTJ02000159.1_956560-957490(-)_1	5	165	187	FLC-----CGKRYASSNSLKYH------H
PPTJ02000159.1_956560-957490(-)_1	6	196	219	YKC-----CERVFDTQRSRKRH------H
PPTJ02000159.1_956560-957490(-)_1	7	256	278	FKC-----CGKNFSTSATLKDH------H
PPTJ02000159.1_956560-957490(-)_1	8	284	307	FVC-----CGRAFTQRAALKVH------H
PPTJ02000159.1_968706-969708(-)_1	1	80	103	LHC-----CGKSCNSRQQLSNH------H
PPTJ02000159.1_968706-969708(-)_1	2	108	130	FQC-----CPKIFRLNGHLNAH------H
PPTJ02000159.1_968706-969708(-)_1	3	136	158	VQC-----CLKELSCKYVFDQH------H
PPTJ02000159.1_968706-969708(-)_1	4	164	187	TKC-----CNREFISEKELKDH------H
PPTJ02000159.1_968706-969708(-)_1	5	191	213	FLC-----CGKRYASSNSLKYH------H
PPTJ02000159.1_968706-969708(-)_1	6	222	245	YKC-----CERVFDTQRTRKRH------H
PPTJ02000159.1_968706-969708(-)_1	7	280	302	FKC-----CGKNFSKSATLKEH------H
PPTJ02000159.1_968706-969708(-)_1	8	308	331	YEC-----CGRAFAQRTPLRVH------H
PPTJ02000159.1_977162-978104(-)_1	1	59	82	LHC-----CEKFFYSRQQLTVH------H
PPTJ02000159.1_977162-978104(-)_1	2	87	109	YQC-----CTKIFRLNSHLNAH------H
PPTJ02000159.1_977162-978104(-)_1	3	115	137	IQC-----CLKKFSSKNGFDRH------H
PPTJ02000159.1_977162-978104(-)_1	4	143	166	TKC-----CNKKFISECELKDH------H
PPTJ02000159.1_977162-978104(-)_1	5	170	192	FLC-----CGKRYGTKTSLEYH------H
PPTJ02000159.1_977162-978104(-)_1	6	201	224	YKC-----CERVFDTQRKKERH------H
PPTJ02000159.1_977162-978104(-)_1	7	230	254	QEC-----CGKILTTKMGLKCH------H
WARNING: Overlapping ZFs are found in PPTJ02000159.1_977162-978104(-)_1. Only the first ZF instance is considered.
PPTJ02000159.1_977162-978104(-)_1	8	260	282	FKC-----CGKNFGASATLKKH------H
PPTJ02000159.1_977162-978104(-)_1	9	288	311	YEC-----CGRAFTQRTPLKVH------H
PPTJ02000159.1_981019-981955(-)_1	1	56	79	LPC-----CDKSFYSRQQLTGH------H
PPTJ02000159.1_981019-981955(-)_1	2	84	106	YQC-----CPKIYQLNSQLNKH------H
PPTJ02000159.1_981019-981955(-)_1	3	112	134	IQC-----CLKELSSKHSFDLH------H
PPTJ02000159.1_981019-981955(-)_1	4	140	163	AKC-----CNTKFITEHEFNKH------H
PPTJ02000159.1_981019-981955(-)_1	5	167	189	FLC-----CGKRYGTRNSLDYH------H
PPTJ02000159.1_981019-981955(-)_1	6	198	221	YKC-----CERVFDTQRKKKRH------H
PPTJ02000159.1_981019-981955(-)_1	7	258	280	FKC-----CGKNFSTSATLKEH------H
PPTJ02000159.1_981019-981955(-)_1	8	286	309	YEC-----CGRAFAQRTPLRVH------H
PPTJ02000159.1_987029-987929(-)_1	1	45	68	LHC-----CEKSFKSRKQLSGH------H
PPTJ02000159.1_987029-987929(-)_1	2	73	95	YQC-----CPKNYKVNSQLNKH------H
PPTJ02000159.1_987029-987929(-)_1	3	101	123	IQC-----CLKEFSRKYCFDQH------H
PPTJ02000159.1_987029-987929(-)_1	4	129	152	AKC-----CNTKFISEREFKNH------H
PPTJ02000159.1_987029-987929(-)_1	5	156	178	FLC-----CGKRYCTKHSLDYH------H
PPTJ02000159.1_987029-987929(-)_1	6	187	210	YKC-----CERVFDTQKSKKRH------H
PPTJ02000159.1_987029-987929(-)_1	7	218	240	YMC-----CGKILTNQNGLKFH------H
PPTJ02000159.1_987029-987929(-)_1	8	246	268	FKC-----CEKNFRTSDNLKQH------H
PPTJ02000159.1_987029-987929(-)_1	9	274	297	YEC-----CGRAFAQKNPLKVH------H
PPTJ02000159.1_998759-999658(-)_1	1	45	68	LHC-----CEKVFKSRKQLTGH------H
PPTJ02000159.1_998759-999658(-)_1	2	73	95	YQC-----CPKNYKINSQLNKH------H
PPTJ02000159.1_998759-999658(-)_1	3	101	123	IQC-----CLKEFSNKHCFDLH------H
PPTJ02000159.1_998759-999658(-)_1	4	129	152	TKC-----CNTKFIAEYELRKH------H
PPTJ02000159.1_998759-999658(-)_1	5	156	178	FLC-----CGSRYSTKNALDYH------H
PPTJ02000159.1_1005868-1006774(-)_1	1	47	70	LHC-----CEKTFYSRKQLTGH------H
PPTJ02000159.1_1005868-1006774(-)_1	2	75	97	YQC-----CPKIFRLNYRLTNH------H
PPTJ02000159.1_1005868-1006774(-)_1	3	103	125	IQC-----CLKEFSNKHCFDLH------H
PPTJ02000159.1_1005868-1006774(-)_1	4	131	154	TKC-----CNTKFISEYELRKH------H
PPTJ02000159.1_1005868-1006774(-)_1	5	158	180	FLC-----CGSRYSTKNALDYH------H
PPTJ02000159.1_1005868-1006774(-)_1	6	189	212	YKC-----CEDVFHTHKSKRRH------H
PPTJ02000159.1_1005868-1006774(-)_1	7	220	242	FMC-----CGKILTTKMGLKRH------H
PPTJ02000159.1_1005868-1006774(-)_1	8	248	270	FKC-----CGRNFSKSDTLKQH------H
PPTJ02000159.1_1005868-1006774(-)_1	9	276	299	YEC-----CGRAFAQKNPLKMH------H
PPTJ02000159.1_1012535-1013468(-)_1	1	56	79	LHC-----CEKTFYSKKQLTVH------H
PPTJ02000159.1_1012535-1013468(-)_1	2	84	106	YQC-----CPKNFTHNYRLTRH------H
PPTJ02000159.1_1012535-1013468(-)_1	3	112	134	IQC-----CLKEFSNKYCFARH------H
PPTJ02000159.1_1012535-1013468(-)_1	4	140	163	AKC-----CNKKFISECELRKH------H
PPTJ02000159.1_1012535-1013468(-)_1	5	167	189	FLC-----CGIRYGTKNALDYH------H
PPTJ02000159.1_1012535-1013468(-)_1	6	198	221	FKC-----CEGVFHTQKLKRRH------H
PPTJ02000159.1_1012535-1013468(-)_1	7	229	251	FMC-----CGKILTTKVGLKWH------H
PPTJ02000159.1_1012535-1013468(-)_1	8	257	279	FKC-----CGRNFSKSGTLRQH------H
PPTJ02000159.1_1012535-1013468(-)_1	9	285	308	YEC-----CGRAFAQKNPLKIH------H
PPTJ02000159.1_1014140-1015043(-)_1	1	46	69	LHC-----CEKTFYSRKQLTGH------H
PPTJ02000159.1_1014140-1015043(-)_1	2	74	96	YQC-----CPKIFRLNYRLTKH------H
PPTJ02000159.1_1014140-1015043(-)_1	3	102	124	IQC-----CLKEFSRKYSFHLH------H
PPTJ02000159.1_1014140-1015043(-)_1	4	130	153	ANC-----CNAKFISACELKQH------H
PPTJ02000159.1_1014140-1015043(-)_1	5	157	179	FLC-----CGNRYSTKHCLDYH------H
PPTJ02000159.1_1014140-1015043(-)_1	6	188	211	YKC-----CERVFHTQKSKNRH------H
PPTJ02000159.1_1014140-1015043(-)_1	7	219	241	FMC-----CGKILTTKMGLKCH------H
PPTJ02000159.1_1014140-1015043(-)_1	8	247	269	FKC-----CGRNFSKSDTLKQH------H
PPTJ02000159.1_1014140-1015043(-)_1	9	275	298	YEC-----CGRAFAQKNPLIKH------H
PPTJ02000159.1_1019211-1020159(-)_1	1	61	84	LHC-----CEKTFYSSKQLTGH------H
PPTJ02000159.1_1019211-1020159(-)_1	2	89	111	YQC-----CPKIFRFNYLLTNH------H
PPTJ02000159.1_1019211-1020159(-)_1	3	117	139	IQC-----CLKELSNKYWFDLH------H
PPTJ02000159.1_1019211-1020159(-)_1	4	145	168	AKC-----CNTKFISEYELRKH------H
PPTJ02000159.1_1019211-1020159(-)_1	5	172	194	FLC-----CGNRYSTKNSLDYH------H
PPTJ02000159.1_1019211-1020159(-)_1	6	203	226	FKC-----CEGVFHTQKSKRRH------H
PPTJ02000159.1_1019211-1020159(-)_1	7	234	256	FMC-----CGKILTTKMGLKCH------H
PPTJ02000159.1_1019211-1020159(-)_1	8	262	284	FKC-----CGKNFSKSDTLKQH------H
PPTJ02000159.1_1019211-1020159(-)_1	9	290	313	YEC-----CGRAFAQKNPLKMH------H
PPTJ02000159.1_1031137-1032037(-)_1	1	45	68	LQC-----CEKSFCSRQQLTCH------H
WARNING: Overlapping ZFs are found in PPTJ02000159.1_1031137-1032037(-)_1. Only the first ZF instance is considered.
PPTJ02000159.1_1031137-1032037(-)_1	2	73	95	YQC-----CPKIFRLNSKLNAH------H
PPTJ02000159.1_1031137-1032037(-)_1	3	101	123	AQC-----CLKVLSTKYVFDKH------H
PPTJ02000159.1_1031137-1032037(-)_1	4	129	152	TKC-----CNRKFISERELEAH------H
PPTJ02000159.1_1031137-1032037(-)_1	5	156	178	FLC-----CGKRYGTKHSLEYH------H
PPTJ02000159.1_1031137-1032037(-)_1	6	187	210	FKC-----CERVFDTQRKRNRH------H
PPTJ02000159.1_1031137-1032037(-)_1	7	218	240	FMC-----CGKILATKMGLKRH------H
PPTJ02000159.1_1031137-1032037(-)_1	8	246	268	FKC-----CGKNFRKSCDLKEH------H
PPTJ02000159.1_1031137-1032037(-)_1	9	274	297	YEC-----CGRAFGQKTPLKVH------H
PPTJ02000159.1_1043335-1044223(-)_1	1	40	62	FQC-----CLRCFAKKEYLSRH------H
PPTJ02000159.1_1043335-1044223(-)_1	2	70	92	FKC-----CPKAFTTTYGLKRH------H
PPTJ02000159.1_1043335-1044223(-)_1	3	98	120	FNC-----CSKTFRGQTNLELH------H
PPTJ02000159.1_1043335-1044223(-)_1	4	126	149	VQC-----CDQGFVCKGDYVRH------H
PPTJ02000159.1_1043335-1044223(-)_1	5	184	207	FPC-----CGKCFDKKNSHERH------H
PPTJ02000159.1_1043335-1044223(-)_1	6	212	234	QIC-----CGQKFRWKHSLQDH------H
PPTJ02000159.1_1043335-1044223(-)_1	7	240	262	YHC-----CGKNFSRSDFLKQH------H
PPTJ02000159.1_1043335-1044223(-)_1	8	268	291	YEC-----CGRAFTQSSPLKVH------H
PPTJ02000159.1_1051818-1052769(-)_1	1	33	55	IKC-----CPLEFNQNFKLKSH------H
PPTJ02000159.1_1051818-1052769(-)_1	2	61	84	ITC-----CNKQFKKISARNRH------H
PPTJ02000159.1_1051818-1052769(-)_1	3	90	112	FTC-----CGRCFNSKNNYTVH------H
PPTJ02000159.1_1051818-1052769(-)_1	4	118	141	VYC-----CSEGFITKAEHKRH------H
PPTJ02000159.1_1051818-1052769(-)_1	5	204	226	YIC-----CGKEFRGESGLKVH------H
PPTJ02000159.1_1051818-1052769(-)_1	6	232	254	YDC-----CEKKFYSRQYLTIH------H
PPTJ02000159.1_1051818-1052769(-)_1	7	260	282	YKC-----CGKGFAQTPPLKVH------H
PPTJ02000159.1_1051818-1052769(-)_1	8	288	311	YNC-----CDVKFVSRQLLNFH------H
PPTJ02000159.1_1057145-1058087(-)_1	1	17	39	LQC-----CVKSFSDKKKLRQH------H
PPTJ02000159.1_1057145-1058087(-)_1	2	45	68	FKC-----CHKLFKKKGSLNHH------H
PPTJ02000159.1_1057145-1058087(-)_1	3	74	96	YSC-----CNKVMANKKYYDLH------H
PPTJ02000159.1_1057145-1058087(-)_1	4	102	125	LFC-----CGKGFLYKHQYKVH------H
PPTJ02000159.1_1057145-1058087(-)_1	5	132	154	FVC-----CGKDFSLASYLKRH------H
PPTJ02000159.1_1057145-1058087(-)_1	6	191	213	FVC-----CGQKFRQNFELKLH------H
PPTJ02000159.1_1057145-1058087(-)_1	7	219	243	HIC-----CGKSFVRKQHLKQH------H
PPTJ02000159.1_1057145-1058087(-)_1	8	249	271	YSC-----CEKSYTQKPSLIIH------H
PPTJ02000159.1_1057145-1058087(-)_1	9	277	300	YEC-----CSSKFASRQRLNTH------H
PPTJ02000159.1_1059497-1060721(-)_1	1	37	59	YQC-----CDKVFQQKCKLQSH------H
PPTJ02000159.1_1059497-1060721(-)_1	2	65	88	WRC-----CEKTFKHKRVLDYH------H
PPTJ02000159.1_1059497-1060721(-)_1	3	94	116	FPC-----CGKVFSNKRNCVVH------H
PPTJ02000159.1_1059497-1060721(-)_1	4	122	144	IKC-----CGKGFFSNFYLKKH------H
PPTJ02000159.1_1059497-1060721(-)_1	5	150	173	LKC-----CDKTFKHERVLSYH------H
PPTJ02000159.1_1059497-1060721(-)_1	6	179	201	ITC-----CGKLFATKQNCAVH------H
PPTJ02000159.1_1059497-1060721(-)_1	7	207	230	IFC-----CGKSFLSKSRLEKH------H
PPTJ02000159.1_1059497-1060721(-)_1	8	235	257	HIC-----CGASIGDKGNLRNH------H
PPTJ02000159.1_1059497-1060721(-)_1	9	294	316	FKC-----CGKYFRGKDGLKFH------H
PPTJ02000159.1_1059497-1060721(-)_1	10	322	344	FQC-----CGKSFILNTFLRQH------H
PPTJ02000159.1_1059497-1060721(-)_1	11	352	374	FEC-----CGKTFIKKSLLDHH------H
PPTJ02000159.1_1059497-1060721(-)_1	12	380	403	FEC-----CKKTFTGKRYLTAH------H
PPTJ02000159.1_1070917-1072165(-)_1	1	119	141	FKC-----CKKTFTTKKALKKH------H
PPTJ02000159.1_1070917-1072165(-)_1	2	147	169	IPC-----CGKLFRFNYELTAH------H
PPTJ02000159.1_1070917-1072165(-)_1	3	174	196	LQC-----CPKMFSHKSHLNAH------H
PPTJ02000159.1_1070917-1072165(-)_1	4	202	225	AFC-----CNKGFISHSLYASH------H
PPTJ02000159.1_1070917-1072165(-)_1	5	230	252	HIC-----CGLKLCSNSSLKEH------H
PPTJ02000159.1_1070917-1072165(-)_1	6	262	284	YIC-----CGKSYITQRNLKSH------H
PPTJ02000159.1_1070917-1072165(-)_1	7	290	312	HVC-----CGKTVSSKNILETH------H
PPTJ02000159.1_1070917-1072165(-)_1	8	318	340	FVC-----CDKAFASKEYLEVH------H
PPTJ02000159.1_1070917-1072165(-)_1	9	346	368	FQC-----CPKKFTQKTSLIVH------H
PPTJ02000159.1_1070917-1072165(-)_1	10	374	395	YKC-----CGKNFTTKSHLMTH------H
PPTJ02000159.1_1087063-1089136(-)_1	1	45	67	YTC-----CFYKFYSKLDLDQH------H
PPTJ02000159.1_1087063-1089136(-)_1	2	150	174	YKC-----CKTYFSNRFEIRAH------C
PPTJ02000159.1_1087063-1089136(-)_1	3	176	198	YFC-----CNRNFSTKSALGVH------H
PPTJ02000159.1_1087063-1089136(-)_1	4	209	233	YSC-----CELVFSDCYQLKRH------H
PPTJ02000159.1_1087063-1089136(-)_1	5	268	290	YEC-----CFDVFNTNAALLKH------H
PPTJ02000159.1_1087063-1089136(-)_1	6	613	638	GNC-----CKNYFIDPAAFSHH------H
WARNING: Overlapping ZFs are found in PPTJ02000159.1_1087063-1089136(-)_1. Only the first ZF instance is considered.
WARNING: Overlapping ZFs are found in PPTJ02000159.1_1087063-1089136(-)_1. Only the first ZF instance is considered.
PPTJ02000159.1_1087063-1089136(-)_1	7	640	666	SRC-----CDVQKYRVHLIEVH------H
WARNING: Overlapping ZFs are found in PPTJ02000159.1_1087063-1089136(-)_1. Only the first ZF instance is considered.
WARNING: Overlapping ZFs are found in PPTJ02000159.1_1087063-1089136(-)_1. Only the first ZF instance is considered.
PPTJ02000159.1_1121035-1122142(-)_1	1	53	75	LTC-----CFEVFKLPETLYEH------H
WARNING: Overlapping ZFs are found in PPTJ02000159.1_1121035-1122142(-)_1. Only the first ZF instance is considered.
PPTJ02000159.1_1121035-1122142(-)_1	2	221	245	YKC-----CEQIFINKFGFFRH------C
PPTJ02000159.1_1121035-1122142(-)_1	3	248	271	NNC-----CMATFSKNGEFYTH------H
PPTJ02000159.1_1121035-1122142(-)_1	4	275	297	AIC-----CFRTFMYEKNVKEH------H
PPTJ02000159.1_1121035-1122142(-)_1	5	303	326	HRC-----CSKGFYTVREYRNH------H
PPTJ02000159.1_1121035-1122142(-)_1	6	331	353	HKC-----CDRSFADEYYFKKH------H
PPTJ02000159.1_1123833-1124589(-)_1	1	7	29	PQC-----CYKIFATQGNLKRH------H
PPTJ02000159.1_1123833-1124589(-)_1	2	38	61	FIC-----CDLDSGSNSQLQEH------H
PPTJ02000159.1_1123833-1124589(-)_1	3	100	122	FIC-----CDKVMTYESSYVKH------H
PPTJ02000159.1_1123833-1124589(-)_1	4	161	183	HKC-----CGKSFINQKILRHH------H
PPTJ02000159.1_1123833-1124589(-)_1	5	189	211	HKC-----CFKGFTQPYTVTIH------H
PPTJ02000159.1_1150840-1151395(-)_1	1	19	41	FYC-----CSKTFASFKKFQKH------H
PPTJ02000159.1_1150840-1151395(-)_1	2	46	69	FQC-----CDRKFRFKYSLAYH------H
PPTJ02000159.1_1150840-1151395(-)_1	3	76	98	YLC-----CGRKFREKLWFEKH------H
PPTJ02000159.1_1150840-1151395(-)_1	4	106	129	FRC-----CLKNLSCYRYLEAH------H
PPTJ02000159.1_1160005-1160893(-)_1	1	15	37	FSC-----CSKKFSTLQKLKRH------H
PPTJ02000159.1_1160005-1160893(-)_1	2	42	65	IPC-----CSKLFQLRHMLDHH------H
PPTJ02000159.1_1160005-1160893(-)_1	3	71	94	FVC-----CERKFVQEDVMKRH------H
PPTJ02000159.1_1160005-1160893(-)_1	4	100	123	HLC-----CHRGFNFRYELLKH------H
PPTJ02000159.1_1160005-1160893(-)_1	5	128	150	LVC-----CKKTFKNEQYFKEH------H
PPTJ02000159.1_1160005-1160893(-)_1	6	159	181	YTC-----CSKIFMHIKSYKVH------H
PPTJ02000159.1_1160005-1160893(-)_1	7	188	210	SVC-----CGKNVTSKSSLRDH------H
PPTJ02000159.1_1160005-1160893(-)_1	8	216	238	FQC-----CGKSFTTKNLLRTH------H
PPTJ02000159.1_1160005-1160893(-)_1	9	244	266	FVC-----CGKSFTQKGSLNIH------H
PPTJ02000159.1_1167827-1171916(-)_1	1	85	107	YFC-----CGKPFSLLIDLLTH------H
PPTJ02000159.1_1167827-1171916(-)_1	2	112	134	ISC-----CPNKSNSLENMIRH------H
PPTJ02000159.1_1167827-1171916(-)_1	3	142	165	LIC-----CSVKFTDVWAYVNH------H
PPTJ02000159.1_1167827-1171916(-)_1	4	208	231	FIC-----CASCFSSRGEHRTH------H
PPTJ02000159.1_1167827-1171916(-)_1	5	241	262	FEC-----CCGKKIAHRKMSRH------H
PPTJ02000159.1_1167827-1171916(-)_1	6	640	662	YKC-----CKKEVPSLPLLEVH------C
PPTJ02000159.1_1167827-1171916(-)_1	7	675	698	EDC-----CGIRFPSFSNLKNH------H
PPTJ02000159.1_1167827-1171916(-)_1	8	714	736	YIC-----CGLLFYSMQTLEEH------H
PPTJ02000159.1_1167827-1171916(-)_1	9	1248	1270	YRC-----CKKMFNNYKELISH------H
PPTJ02000159.1_1173116-1177166(-)_1	1	85	107	YFC-----CGKPFSLFIDLLTH------H
PPTJ02000159.1_1173116-1177166(-)_1	2	112	134	ISC-----CPEKGNSFEYMIKH------H
PPTJ02000159.1_1173116-1177166(-)_1	3	142	165	LIC-----CSVKFTKVCVYVNH------H
PPTJ02000159.1_1173116-1177166(-)_1	4	208	231	FVC-----CGFCFGSRGKYIKH------H
PPTJ02000159.1_1173116-1177166(-)_1	5	241	262	FEC-----CCGKKIAHRKMSSH------H
PPTJ02000159.1_1173116-1177166(-)_1	6	675	697	YKC-----CKKEVPSLPLLEVH------C
PPTJ02000159.1_1173116-1177166(-)_1	7	710	733	EDC-----CGIRFPSFSNLKNH------H
PPTJ02000159.1_1173116-1177166(-)_1	8	749	771	YIC-----CGLLFYSMQTLEEH------H
PPTJ02000159.1_1173116-1177166(-)_1	9	1235	1257	YRC-----CKKIFNNYKELISH------H
PPTJ02000159.1_1183518-1187571(-)_1	1	103	125	YFC-----CGKAFFVFQDLFKH------H
PPTJ02000159.1_1183518-1187571(-)_1	2	129	152	LIC-----CSVKNSSLRQIILH------H
WARNING: Overlapping ZFs are found in PPTJ02000159.1_1183518-1187571(-)_1. Only the first ZF instance is considered.
PPTJ02000159.1_1183518-1187571(-)_1	3	209	232	IFC-----CRLNFFCFLRYFNH------H
PPTJ02000159.1_1183518-1187571(-)_1	4	237	261	IYC-----CGEKFTGMFFWREH------H
PPTJ02000159.1_1183518-1187571(-)_1	5	283	306	IYC-----CGEGFANAYNRQLH------H
PPTJ02000159.1_1183518-1187571(-)_1	6	311	334	LIC-----CQHPYSNNYAFAAH------H
PPTJ02000159.1_1183518-1187571(-)_1	7	342	364	FKC-----CTKPIYFLHVYLYH------H
PPTJ02000159.1_1183518-1187571(-)_1	8	374	396	PRC-----CKVKIRSQIAHVRH------H
PPTJ02000159.1_1183518-1187571(-)_1	9	402	425	FYC-----CNNSYKFSEELQLH------H
PPTJ02000159.1_1183518-1187571(-)_1	10	890	912	YEC-----CKKVFPSLPLLEIH------C
PPTJ02000159.1_1183518-1187571(-)_1	11	925	948	DDC-----CGFIYSDFSNLKSH------H
PPTJ02000159.1_1183518-1187571(-)_1	12	964	986	YIC-----CGFLFDSMQNLEIH------H
PPTJ02000159.1_1183518-1187571(-)_1	13	1044	1066	YRC-----CAALFKSYKDYIKH------H
PPTJ02000159.1_1183518-1187571(-)_1	14	1095	1117	YRC-----CAKLFKSYKEYIKH------H
PPTJ02000159.1_1183518-1187571(-)_1	15	1146	1168	YRC-----CSKLFKSYKEYIKH------H
PPTJ02000159.1_1183518-1187571(-)_1	16	1197	1219	YRC-----CSKLFKSYKEYIKH------H
PPTJ02000159.1_1183518-1187571(-)_1	17	1248	1270	YRC-----CAILFKSYKEYIKH------H
PPTJ02000159.1_1197135-1197984(-)_1	1	14	37	RNC-----CKICFNSKYQLLKH------H
PPTJ02000159.1_1197135-1197984(-)_1	2	42	65	FSC-----CLKTFATMFVLKRH------H
PPTJ02000159.1_1197135-1197984(-)_1	3	71	94	YFC-----CDKRFPSVQRKTAH------H
PPTJ02000159.1_1197135-1197984(-)_1	4	144	166	YPC-----CGNVLSTIQSYKRH------H
PPTJ02000159.1_1197135-1197984(-)_1	5	200	222	FKC-----CPMAFVRSSLLAEH------H
PPTJ02000159.1_1197135-1197984(-)_1	6	228	250	YQC-----CQKRFTVKSALNKH------H
PPTJ02000159.1_1199209-1200157(-)_1	1	35	57	FEC-----CGKCYGTKLKLSQH------H
PPTJ02000159.1_1199209-1200157(-)_1	2	62	85	HLC-----CPKKYRFAYMLKKH------H
PPTJ02000159.1_1199209-1200157(-)_1	3	91	114	VKC-----CGGQYWTKYALKDH------H
PPTJ02000159.1_1199209-1200157(-)_1	4	120	143	YNC-----CNKGFRSKNSLIQH------H
PPTJ02000159.1_1199209-1200157(-)_1	5	148	170	FKC-----CLKPFLTEKGLSSH------H
PPTJ02000159.1_1199209-1200157(-)_1	6	179	201	HVC-----CGKVFVTSQAYKKH------H
PPTJ02000159.1_1199209-1200157(-)_1	7	208	230	YVC-----CGKAVTTASSLKDH------H
PPTJ02000159.1_1199209-1200157(-)_1	8	236	258	FKC-----CEKTFIRSGMLRIH------H
PPTJ02000159.1_1199209-1200157(-)_1	9	264	286	YVC-----CLKTFTQRGSLKIH------H
PPTJ02000159.1_1203796-1204678(-)_1	1	30	53	YTC-----CSYQYTAKILLKEH------H
PPTJ02000159.1_1203796-1204678(-)_1	2	59	82	FFC-----CGKGFSLECRRREH------H
PPTJ02000159.1_1203796-1204678(-)_1	3	93	116	WVC-----CGKVLANQYIYEGH------H
PPTJ02000159.1_1203796-1204678(-)_1	4	120	145	INC-----CGKAFPSLSYLQQH------H
WARNING: Overlapping ZFs are found in PPTJ02000159.1_1203796-1204678(-)_1. Only the first ZF instance is considered.
PPTJ02000159.1_1203796-1204678(-)_1	5	151	175	FFC-----CGKIFKTKYNLKMH------H
PPTJ02000159.1_1203796-1204678(-)_1	6	181	203	FVC-----CAKVFIHVASFKRH------H
PPTJ02000159.1_1203796-1204678(-)_1	7	210	232	YQC-----CLKTVTSNDSLKIH------H
PPTJ02000159.1_1203796-1204678(-)_1	8	238	260	FKC-----CEKAFASKLLLKTH------H
PPTJ02000159.1_1203796-1204678(-)_1	9	266	289	YVC-----CDKGFTQRGTLRVH------H
PPTJ02000159.1_1210836-1211727(-)_1	1	30	53	YTC-----CSNQYTTKTILKEH------H
PPTJ02000159.1_1210836-1211727(-)_1	2	59	82	FFC-----CGKGFPLECRRRYH------H
PPTJ02000159.1_1210836-1211727(-)_1	3	93	116	WVC-----CGKVLATKYIYQTH------H
PPTJ02000159.1_1210836-1211727(-)_1	4	122	145	YSC-----CGKGFPLQCYLRKH------H
PPTJ02000159.1_1210836-1211727(-)_1	5	154	178	FVC-----CGKILKNESNLRMH------H
PPTJ02000159.1_1210836-1211727(-)_1	6	184	206	FVC-----CAKVFTHVASFKRH------H
PPTJ02000159.1_1210836-1211727(-)_1	7	213	235	YQC-----CLKIVTSSASLKTH------H
PPTJ02000159.1_1210836-1211727(-)_1	8	241	263	FKC-----CGKAFASKWVMKTH------H
PPTJ02000159.1_1210836-1211727(-)_1	9	269	292	HIC-----CDKGFTQRGTLTVH------H
PPTJ02000159.1_1218686-1219568(-)_1	1	30	53	YTC-----CSNRYTTKKSLKEH------H
PPTJ02000159.1_1218686-1219568(-)_1	2	59	82	FFC-----CGKSFYQECGKRNH------H
PPTJ02000159.1_1218686-1219568(-)_1	3	93	116	WIC-----CGNVFANKYIYQTH------H
PPTJ02000159.1_1218686-1219568(-)_1	4	122	145	YYC-----CGKGFPLLSYLQQH------H
PPTJ02000159.1_1218686-1219568(-)_1	5	151	175	VAC-----CGKTFKTKDALRRH------H
PPTJ02000159.1_1218686-1219568(-)_1	6	181	203	FLC-----CPKVFIHMYSFKKH------H
PPTJ02000159.1_1218686-1219568(-)_1	7	210	232	YHC-----CLKIVTSKASLLDH------H
PPTJ02000159.1_1218686-1219568(-)_1	8	238	260	FEC-----CEKTFASNKLMKIH------H
PPTJ02000159.1_1218686-1219568(-)_1	9	266	289	HIC-----CDKRFTQRGTLRAH------H
PPTJ02000159.1_1232530-1233409(-)_1	1	28	51	YTC-----CSNQFTSRVFLKEH------H
PPTJ02000159.1_1232530-1233409(-)_1	2	57	80	FFC-----CGKGFYMECRKRYH------H
PPTJ02000159.1_1232530-1233409(-)_1	3	92	115	TTC-----CGRTFANKYTCRQH------H
PPTJ02000159.1_1232530-1233409(-)_1	4	121	144	YYC-----CGKGFPLLSYLQQH------H
PPTJ02000159.1_1232530-1233409(-)_1	5	150	174	LVC-----CGKTFKTKDALRRH------H
PPTJ02000159.1_1232530-1233409(-)_1	6	180	202	FVC-----CPKVFIHIVSFKRH------H
PPTJ02000159.1_1232530-1233409(-)_1	7	209	231	YHC-----CLKIVSSKSSLQDH------H
PPTJ02000159.1_1232530-1233409(-)_1	8	237	259	FKC-----CEKTFVSNKQMKIH------H
PPTJ02000159.1_1232530-1233409(-)_1	9	265	288	HIC-----CDKRFTQRGTLKAH------H
PPTJ02000159.1_1245217-1246156(-)_1	1	124	147	YIC-----CGKKFKTLAQVQNH------H
PPTJ02000159.1_1245217-1246156(-)_1	2	186	208	YSC-----CGKVFKSDHHLKQH------H
PPTJ02000159.1_1245217-1246156(-)_1	3	227	249	YPC-----CNKILPNKYRLDCH------H
PPTJ02000159.1_1245217-1246156(-)_1	4	255	277	YKC-----CDKRFFQRFEMTMH------H
PPTJ02000159.1_1245217-1246156(-)_1	5	283	306	FVC-----CSNSYVYKSSLKKH------H
PPTJ02000159.1_1256932-1257709(-)_1	1	64	87	LKC-----CDTSYLYKYELQKH------H
PPTJ02000159.1_1256932-1257709(-)_1	2	126	149	YVC-----CGKVYDLEVNLRIH------H
PPTJ02000159.1_1256932-1257709(-)_1	3	175	197	YTC-----CSKILSTKESLEAH------H
PPTJ02000159.1_1256932-1257709(-)_1	4	203	225	YEC-----CGKCFNRKANLNMH------H
PPTJ02000159.1_1256932-1257709(-)_1	5	231	254	HLC-----CPKAFTQWGSLKIH------H
PPTJ02000159.1_1265958-1266732(-)_1	1	64	87	VKC-----CDATYHFNYELMKH------H
PPTJ02000159.1_1265958-1266732(-)_1	2	126	149	YVC-----CGKVFDLEANLKIH------H
PPTJ02000159.1_1265958-1266732(-)_1	3	174	196	YTC-----CNKMVTSRESLRAH------H
PPTJ02000159.1_1265958-1266732(-)_1	4	202	224	FKC-----CGKCFIQKQRLKIH------H
PPTJ02000159.1_1265958-1266732(-)_1	5	230	253	HLC-----CPKAFTQRGSLKVH------H
PPTJ02000159.1_1273725-1274499(-)_1	1	64	87	VKC-----CDSTYRFNYQLMKH------H
PPTJ02000159.1_1273725-1274499(-)_1	2	126	149	YVC-----CGKVFDLEANLKKH------H
PPTJ02000159.1_1273725-1274499(-)_1	3	174	196	YTC-----CNKMFTNTDSLKCH------H
PPTJ02000159.1_1273725-1274499(-)_1	4	202	224	FKC-----CGKCFIRKQRLKIH------H
PPTJ02000159.1_1273725-1274499(-)_1	5	230	253	HLC-----CPKAFTQRGSLKIH------H
PPTJ02000159.1_1275786-1276560(-)_1	1	64	87	VKC-----CDATFHFNTQLRKH------H
PPTJ02000159.1_1275786-1276560(-)_1	2	126	149	YVC-----CGKVFDLEANLKKH------H
PPTJ02000159.1_1275786-1276560(-)_1	3	174	196	YTC-----CNKILTNTETLKYH------H
PPTJ02000159.1_1275786-1276560(-)_1	4	202	224	FKC-----CGKCFIRKQRLKIH------H
PPTJ02000159.1_1275786-1276560(-)_1	5	230	253	HLC-----CPKAFTQQGSLKIH------H
PPTJ02000159.1_1284747-1285536(-)_1	1	65	88	VKC-----CDAIFLFNYELQRH------H
PPTJ02000159.1_1284747-1285536(-)_1	2	127	150	YVC-----CGKVYDLEVNLKTH------H
PPTJ02000159.1_1284747-1285536(-)_1	3	180	202	IPC-----CDKILSSRESWKDH------H
PPTJ02000159.1_1284747-1285536(-)_1	4	208	230	FKC-----CGKCFNRKTNLKTH------H
PPTJ02000159.1_1284747-1285536(-)_1	5	236	259	HLC-----CPKAFTQLGSLKMH------H
PPTJ02000159.1_1287579-1288383(-)_1	1	68	91	VKC-----CDAIFIFNSGLRRH------H
PPTJ02000159.1_1287579-1288383(-)_1	2	130	153	YVC-----CGKMFDLEANLKIH------H
PPTJ02000159.1_1287579-1288383(-)_1	3	184	206	YTC-----CNKILSTRESWKAH------H
PPTJ02000159.1_1287579-1288383(-)_1	4	212	234	FKC-----CGKCFIRKTNLKTH------H
PPTJ02000159.1_1287579-1288383(-)_1	5	240	263	HLC-----CPKAFTQHGSLKIH------H
PPTJ02000159.1_1290941-1291712(-)_1	1	66	89	YKC-----CSKGFKGKEVLQRH------H
PPTJ02000159.1_1290941-1291712(-)_1	2	128	152	YFC-----CGRGFRHEIYLKVH------H
PPTJ02000159.1_1290941-1291712(-)_1	3	171	193	FPC-----CSKILTTKDSLDCH------H
PPTJ02000159.1_1290941-1291712(-)_1	4	199	221	FQC-----CGKCFNRKLHLKVH------H
PPTJ02000159.1_1290941-1291712(-)_1	5	227	250	YVC-----CSKSFTQCGSLKAH------H
PPTJ02000159.1_1296448-1297177(-)_1	1	57	80	FKC-----CGKAFKANEERLRH------H
PPTJ02000159.1_1296448-1297177(-)_1	2	117	141	YVC-----CGTVFKSQYLLKKH------H
PPTJ02000159.1_1296448-1297177(-)_1	3	159	181	FSC-----CNKVITTNESLQVH------H
PPTJ02000159.1_1296448-1297177(-)_1	4	187	209	FEC-----CGKCFISKGYLRAH------H
PPTJ02000159.1_1296448-1297177(-)_1	5	215	238	YVC-----CSKGFTQRGTLKAH------H
PPTJ02000159.1_1304553-1305402(-)_1	1	83	106	EKC-----CEKLFKYPHQKLSH------H
PPTJ02000159.1_1304553-1305402(-)_1	2	116	139	VMC-----CGRLLLSKYTLVSH------H
PPTJ02000159.1_1304553-1305402(-)_1	3	150	174	FVC-----CGKCFRFETSLNNH------H
PPTJ02000159.1_1304553-1305402(-)_1	4	195	217	YEC-----CQKIITSKASFDVH------H
PPTJ02000159.1_1304553-1305402(-)_1	5	223	245	FSC-----CPKRFRVKGHLATH------H
PPTJ02000159.1_1304553-1305402(-)_1	6	251	274	YTC-----CSKSYTQRGPLRDH------H
PPTJ02000159.1_1309164-1310025(-)_1	1	92	115	DKC-----CDKVFKYKHQTLIH------H
PPTJ02000159.1_1309164-1310025(-)_1	2	158	182	YIC-----CGKSFRCEMFLKRH------H
PPTJ02000159.1_1309164-1310025(-)_1	3	201	223	YKC-----CEKLLTSQASLKTH------H
PPTJ02000159.1_1309164-1310025(-)_1	4	229	251	FVC-----CPKRFRSRIHLMSH------H
PPTJ02000159.1_1309164-1310025(-)_1	5	257	280	YAC-----CSKSYTQRGPLRHH------H
PPTJ02000159.1_1315325-1316174(-)_1	1	88	111	DKC-----CDKMFKYKHQTLLH------H
PPTJ02000159.1_1315325-1316174(-)_1	2	153	177	YVC-----CGKAFKFEEFLKNH------H
PPTJ02000159.1_1315325-1316174(-)_1	3	196	218	YKC-----CDKIITSKASLTTH------H
PPTJ02000159.1_1315325-1316174(-)_1	4	224	246	FAC-----CPNRFRSRLHLMSH------H
PPTJ02000159.1_1315325-1316174(-)_1	5	252	275	YVC-----CSKTYTQRWPLKRH------H
PPTJ02000159.1_1327089-1328019(-)_1	1	16	38	YEC-----CNNRFSFKENLEKH------C
PPTJ02000159.1_1327089-1328019(-)_1	2	69	92	YEC-----CKKRFKDRWYLKQH------H
PPTJ02000159.1_1327089-1328019(-)_1	3	98	121	HPC-----CGQLYSTKNAADVH------H
PPTJ02000159.1_1327089-1328019(-)_1	4	127	150	FFC-----CGKGFVNFNQLNIH------H
PPTJ02000159.1_1327089-1328019(-)_1	5	160	184	ISC-----CGKTYKSQGALKYH------H
PPTJ02000159.1_1327089-1328019(-)_1	6	191	214	YDC-----CQKTFLHPVSLRNH------H
PPTJ02000159.1_1327089-1328019(-)_1	7	222	244	FKC-----CEKVLMSSTSLRDH------H
PPTJ02000159.1_1327089-1328019(-)_1	8	250	272	FKC-----CDKSFSKRLLLKVH------H
PPTJ02000159.1_1327089-1328019(-)_1	9	278	301	YSC-----CKKRFTQHGSMKTH------H
PPTJ02000159.1_1331752-1332805(-)_1	1	52	74	QEC-----CQMVFLTHVSLLKH------C
PPTJ02000159.1_1331752-1332805(-)_1	2	111	134	HAC-----CPKKFVSPQYLKVH------H
PPTJ02000159.1_1331752-1332805(-)_1	3	141	164	YPC-----CGKRFSTKYRVEYH------H
PPTJ02000159.1_1331752-1332805(-)_1	4	170	193	LHC-----CGRGFLYVTELTAH------H
PPTJ02000159.1_1331752-1332805(-)_1	5	200	225	YSC-----CDRYFKSNASLQYH------H
PPTJ02000159.1_1331752-1332805(-)_1	6	232	254	YEC-----CGKVFKHVSLYKRH------H
PPTJ02000159.1_1331752-1332805(-)_1	7	260	282	FGC-----CGNQYTTNNSLNVH------H
PPTJ02000159.1_1331752-1332805(-)_1	8	288	310	FVC-----CGQSFTASKFLKVH------H
PPTJ02000159.1_1331752-1332805(-)_1	9	316	339	FTC-----CGKSFTQKGTLNQH------H
PPTJ02000159.1_1336022-1337006(-)_1	1	60	83	LTC-----CNKRFAMKRYLTNH------H
PPTJ02000159.1_1336022-1337006(-)_1	2	91	114	ASC-----CSKSFSRKDTLKSH------H
PPTJ02000159.1_1336022-1337006(-)_1	3	121	144	HQC-----CGDKFKGRMNVDNH------H
PPTJ02000159.1_1336022-1337006(-)_1	4	150	173	LHC-----CGKGFLYESGLNTH------H
PPTJ02000159.1_1336022-1337006(-)_1	5	180	205	LPC-----CLKIFKTKGSLKYH------H
PPTJ02000159.1_1336022-1337006(-)_1	6	212	234	LVC-----CGKIFTHPYLYKKH------H
PPTJ02000159.1_1336022-1337006(-)_1	7	241	263	YSC-----CDKTVTTLGSYKDH------H
PPTJ02000159.1_1336022-1337006(-)_1	8	269	291	FIC-----CGTGFHSMKHLKGH------H
PPTJ02000159.1_1336022-1337006(-)_1	9	297	320	YRC-----CEKRFSQRSALRIH------H
PPTJ02000159.1_1351602-1352640(-)_1	1	33	56	FQC-----CNQHFETYALLLDH------C
PPTJ02000159.1_1351602-1352640(-)_1	2	85	108	PQC-----CNKKFASKRYLQTH------H
PPTJ02000159.1_1351602-1352640(-)_1	3	116	139	LTC-----CSKTFIREIGLKNH------H
PPTJ02000159.1_1351602-1352640(-)_1	4	146	169	FKC-----CDKKFSTKMALKNH------H
PPTJ02000159.1_1351602-1352640(-)_1	5	175	198	YHC-----CGKGFLYISALNAH------H
PPTJ02000159.1_1351602-1352640(-)_1	6	205	230	LPC-----CEKSFKARDSLRYH------H
PPTJ02000159.1_1351602-1352640(-)_1	7	235	257	SIC-----CGRIFTNMYLYKKH------H
PPTJ02000159.1_1351602-1352640(-)_1	8	266	288	YKC-----CDKEVTTKMSLQAH------H
PPTJ02000159.1_1351602-1352640(-)_1	9	294	316	FPC-----CDQKFKTRSHLITH------H
PPTJ02000159.1_1351602-1352640(-)_1	10	322	345	FPC-----CGKGFTQRGSRKAH------H
PPTJ02000159.1_1361444-1361834(-)_1	1	23	45	IRC-----CNEVFDTRYLYMKH------H
PPTJ02000159.1_1361444-1361834(-)_1	2	50	72	FKC-----CEKNFSSNQTLQGH------H
PPTJ02000159.1_1361444-1361834(-)_1	3	78	100	HEC-----CGRKFRSPIVMKRH------H
PPTJ02000159.1_1361444-1361834(-)_1	4	106	128	FSC-----CGKKFTQKGALLNH------H
PPTJ02000159.1_1377616-1378768(-)_1	1	61	85	MYC-----CCSSYNVLEFQQHH------C
PPTJ02000159.1_1377616-1378768(-)_1	2	116	138	LQC-----CKNIFFSNEALTAH------C
PPTJ02000159.1_1377616-1378768(-)_1	3	145	167	YSC-----CDQQMHDETSWIKH------H
PPTJ02000159.1_1377616-1378768(-)_1	4	217	240	VSC-----CDEKFTNQNLAVSH------H
PPTJ02000159.1_1377616-1378768(-)_1	5	303	325	HSC-----CGKSFKLSSDLKRH------H
PPTJ02000159.1_1377616-1378768(-)_1	6	333	355	HKC-----CDKAFKVPFNLRVH------H
PPTJ02000159.1_1377616-1378768(-)_1	7	361	383	FAC-----CEKTYTTKQSRDNH------H
PPTJ02000159.1_1384045-1385206(-)_1	1	49	73	VFC-----CDKLVSLDESKYHH------C
PPTJ02000159.1_1384045-1385206(-)_1	2	105	127	VFC-----CKQIFFSRANLANH------C
PPTJ02000159.1_1384045-1385206(-)_1	3	166	189	IQC-----CEVKLESQTLFLDH------H
PPTJ02000159.1_1384045-1385206(-)_1	4	217	240	IPC-----CHLTFKNKNWVVSH------H
PPTJ02000159.1_1384045-1385206(-)_1	5	303	325	HKC-----CSKSFKFHWDLKRH------H
PPTJ02000159.1_1384045-1385206(-)_1	6	331	353	HIC-----CGKRFKVGYNLKVH------H
PPTJ02000159.1_1384045-1385206(-)_1	7	359	381	FHC-----CQKTFTTKQWRDNH------H
PPTJ02000159.1_1390239-1391313(-)_1	1	37	61	GFC-----CQCFCSLEEYYFHH------C
PPTJ02000159.1_1390239-1391313(-)_1	2	92	114	MFC-----CNSIFFSESHLEKH------C
PPTJ02000159.1_1390239-1391313(-)_1	3	155	178	TIC-----CMLKFSTVEDLTLH------H
PPTJ02000159.1_1390239-1391313(-)_1	4	193	216	YEC-----CYMIFTTKAALKTH------H
PPTJ02000159.1_1390239-1391313(-)_1	5	278	300	HKC-----CSKDFKLKWLLTRH------H
PPTJ02000159.1_1390239-1391313(-)_1	6	306	328	HIC-----CGKCFKDKKNLKVH------H
PPTJ02000159.1_1390239-1391313(-)_1	7	334	356	FSC-----CKKTFTTKQSRNIH------H
PPTJ02000159.1_1398971-1399931(-)_1	1	241	263	HEC-----CGMTFKLRKNLYSH------H
PPTJ02000159.1_1398971-1399931(-)_1	2	269	291	HKC-----CGKAFKLPYSLKVH------H
PPTJ02000159.1_1398971-1399931(-)_1	3	297	319	FPC-----CHKTFTTKQSRDIH------H
PPTJ02000159.1_1414698-1415757(-)_1	1	269	291	FKC-----CGKAFFRRKALSRH------H
PPTJ02000159.1_1414698-1415757(-)_1	2	297	319	WIC-----CGKSFKIKFNLRVH------H
PPTJ02000159.1_1414698-1415757(-)_1	3	325	347	FPC-----CKKTFTTKQWRDNH------H
PPTJ02000166.1_1079042-1082960(-)_1	1	5	28	YNC-----CGKNFTRKDNLMRH------C
PPTJ02000166.1_1079042-1082960(-)_1	2	203	226	YNC-----CGKNFTRKDNLMRH------C
PPTJ02000166.1_1079042-1082960(-)_1	3	412	437	HLC-----CLQHFSTKEKLENH------H
PPTJ02000171.1_1244375-1246091(+)_1	1	174	196	HPC-----CHKSFATGENFDKH------H
PPTJ02000171.1_1244375-1246091(+)_1	2	205	227	FKC-----CKKSFSSKFKLVRH------H
PPTJ02000171.1_1244375-1246091(+)_1	3	233	255	FSC-----CDRTFHRKDHLKNH------H
PPTJ02000171.1_1244375-1246091(+)_1	4	262	286	YEC-----CNKQYTSMLSYKKH------H
PPTJ02000171.1_1244375-1246091(+)_1	5	293	315	LTC-----CYANFENKDGILYH------H
PPTJ02000171.1_1244375-1246091(+)_1	6	329	351	YLC-----CERRFFTKKDVRRH------H
PPTJ02000171.1_1244375-1246091(+)_1	7	357	380	FLC-----CPQRFGRKDHLVRH------H
PPTJ02000173.1_3582346-3583453(-)_1	1	216	238	HQC-----CGKSYSTFSGLSKH------H
PPTJ02000173.1_3582346-3583453(-)_1	2	249	271	FSC-----CEKVYVSLGALKMH------H
PPTJ02000173.1_3582346-3583453(-)_1	3	273	297	LPC-----CGKAFSRPWLLQGH------H
WARNING: Overlapping ZFs are found in PPTJ02000173.1_3582346-3583453(-)_1. Only the first ZF instance is considered.
PPTJ02000173.1_3582346-3583453(-)_1	4	303	325	FSC-----CNRAFADRSNLRAH------H
PPTJ02000173.1_3582346-3583453(-)_1	5	331	354	YSC-----CSKTFSRMSLLTKH------C
PPTJ02000173.1_9926911-9927763(-)_1	1	20	43	LQC-----CSETFSTRLTWSTH------H
PPTJ02000173.1_9926911-9927763(-)_1	2	49	71	FTC-----CECRYMNAYSLLIH------H
PPTJ02000173.1_9926911-9927763(-)_1	3	77	99	FIC-----CGKCFVSSADLNHH------H
PPTJ02000173.1_9926911-9927763(-)_1	4	105	128	YPC-----CDRSYKTHSNLRTH------H
PPTJ02000173.1_9926911-9927763(-)_1	5	136	158	YLC-----CDKKFPIRGNLVKH------H
PPTJ02000173.1_9926911-9927763(-)_1	6	164	186	FHC-----CAKKFFNMAEMRLH------H
PPTJ02000173.1_9926911-9927763(-)_1	7	192	215	FNC-----CKKEYKNREGLRRH------H
PPTJ02000173.1_9926911-9927763(-)_1	8	229	251	YLC-----CPKLFVSCNKLQRH------H
PPTJ02000173.1_9926911-9927763(-)_1	9	257	280	YKC-----CQKGFIDNYERKVH------H
PPTJ02000173.1_10524857-10525373(+)_1	1	22	44	HVC-----CGKKFPLNNNLVKH------H
PPTJ02000173.1_10524857-10525373(+)_1	2	50	72	FAC-----CEKRFVEKIDMQTH------H
PPTJ02000173.1_10524857-10525373(+)_1	3	78	101	FQC-----CTKEYKKKETLRRH------H
PPTJ02000173.1_10524857-10525373(+)_1	4	114	137	KIC-----CPKVFAFNNKLQRH------H
WARNING: Overlapping ZFs are found in PPTJ02000173.1_10524857-10525373(+)_1. Only the first ZF instance is considered.
PPTJ02000173.1_10524857-10525373(+)_1	5	143	166	VKC-----CEKRFRDNYDRNVH------H
PPTJ02000178.1_286427-287489(-)_1	1	267	289	MVC-----CKKRFTHKGDYNKH------H
WARNING: Overlapping ZFs are found in PPTJ02000178.1_286427-287489(-)_1. Only the first ZF instance is considered.
PPTJ02000178.1_286427-287489(-)_1	2	295	317	YKC-----CQKFFSNTSNLHRH------H
PPTJ02000178.1_286427-287489(-)_1	3	323	347	FQC-----CDRRFNRRDKLLSH------C
PPTJ02000178.1_4182463-4182859(-)_1	1	21	43	YAC-----CKIEFSFEQDSIIH------H
PPTJ02000178.1_4182463-4182859(-)_1	2	92	115	HLC-----CDKGFSELDALKKH------H
PPTJ02000178.1_6640002-6643113(+)_1	1	79	102	LKC-----CQLKFDSTEQMQNH------H
PPTJ02000178.1_6640002-6643113(+)_1	2	181	204	AYC-----CNKEFCNKYFLKTH------H
PPTJ02000178.1_6640002-6643113(+)_1	3	368	391	AFC-----CNKEYCNKYFLRTH------H
PPTJ02000178.1_6640002-6643113(+)_1	4	438	461	ISC-----CGIKFQNSSLSQLH------H
PPTJ02000178.1_6640002-6643113(+)_1	5	520	543	TTC-----CSKEFENRFYLHAH------H
PPTJ02000178.1_6640002-6643113(+)_1	6	566	589	TLC-----CGKDLQNAEEMKKH------H
PPTJ02000178.1_6640002-6643113(+)_1	7	640	663	SYC-----CNKELCNKYFMKTH------H
PPTJ02000178.1_6640002-6643113(+)_1	8	676	699	VVC-----CNKELCSKYFLRVH------H
PPTJ02000178.1_6640002-6643113(+)_1	9	751	774	EVC-----CSRRFRSTKWLKAH------H
PPTJ02000178.1_6640002-6643113(+)_1	10	843	865	YQC-----CPFTSPLLPLLFIH------H
PPTJ02000178.1_6640002-6643113(+)_1	11	873	896	IKC-----CPQSFLERELFQRH------H
PPTJ02000178.1_8456335-8457295(+)_1	1	219	243	FTC-----CEKIYAKSSHLKAH------H
PPTJ02000178.1_8456335-8457295(+)_1	2	249	273	FVC-----CTWRFSRSDELARH------H
PPTJ02000178.1_8456335-8457295(+)_1	3	279	301	YKC-----CEKAFARSDHLAKH------H
PPTJ02000214.1_1258873-1260448(-)_1	1	22	44	IKC-----CGQSFSTVTSLTKH------C
PPTJ02000214.1_1258873-1260448(-)_1	2	341	363	YAC-----CGKVFPRSANLTRH------H
PPTJ02000214.1_1258873-1260448(-)_1	3	369	392	YKC-----CERSFSISSNLQRH------H
PPTJ02000214.1_1258873-1260448(-)_1	4	398	420	FKC-----CERCFGQQTNLDRH------H
PPTJ02000303.1_188667-190722(-)_1	1	15	38	YLC-----CKARLHSAWRLVQH------H
PPTJ02000303.1_188667-190722(-)_1	2	330	352	HAC-----CGKKFRFQNNLEVH------H
PPTJ02000303.1_188667-190722(-)_1	3	358	380	YKC-----CDQAYAGSSKLKRH------H
PPTJ02000303.1_188667-190722(-)_1	4	572	594	DTC-----CGKVFKNCSNLTVH------H
PPTJ02000303.1_188667-190722(-)_1	5	600	622	YKC-----CSYACAQSSKLTRH------H
PPTJ02000303.1_188667-190722(-)_1	6	630	652	YRC-----CEMPFSVPSTLEKH------C
PPTJ02000307.1_1290258-1293558(+)_1	1	309	333	LKC-----CKQSFPSLAALTTH------H
PPTJ02000307.1_1290258-1293558(+)_1	2	410	434	LKC-----CGQSFRSLAEMTSH------H
PPTJ02000307.1_1290258-1293558(+)_1	3	478	502	LTC-----CDQAFSSLKELSNH------H
PPTJ02000307.1_1290258-1293558(+)_1	4	997	1020	MKC-----CDTPFISKGAYRHH------H
PPTJ02000358.1_1212956-1213925(+)_1	1	149	171	FQC-----CPKSFSRRIQLRRH------H
PPTJ02000358.1_1212956-1213925(+)_1	2	177	199	FSC-----CEKWFPTRSALVRH------H
PPTJ02000358.1_1212956-1213925(+)_1	3	205	227	FQC-----CSRSFAQKEILFRH------H
PPTJ02000358.1_1212956-1213925(+)_1	4	233	255	YSC-----CSKGFNQKEQLRVH------H
PPTJ02000358.1_1212956-1213925(+)_1	5	266	288	HYC-----CPKVFCHASGLSRH------H
PPTJ02000358.1_1212956-1213925(+)_1	6	293	317	FRC-----CDKNFTDKSSLKRH------H
PPTJ02000358.1_1692784-1693477(+)_1	1	15	39	YIC-----CDASFQSYKELRKH------H
PPTJ02000358.1_1692784-1693477(+)_1	2	45	67	FLC-----CNKKHDCYSTHVEH------H
PPTJ02000358.1_1692784-1693477(+)_1	3	73	95	NKC-----CGKCFNLKCVFKRH------H
PPTJ02000358.1_1692784-1693477(+)_1	4	101	123	HSC-----CNKQFTRRQYLTDH------H
PPTJ02000358.1_1692784-1693477(+)_1	5	128	150	LIC-----CGKVFSSYGLLCCH------H
PPTJ02000358.1_1692784-1693477(+)_1	6	173	196	FQC-----CGKELRSDASLKTH------H
PPTJ02000358.1_1692784-1693477(+)_1	7	201	224	FKC-----CGRAYVSKKHLEEH------H
PPTJ02000359.1_1605832-1606624(+)_1	1	53	75	YVC-----CSYKVPTISLLKKH------C
PPTJ02000359.1_1605832-1606624(+)_1	2	83	106	FMC-----CHQVYKNKRKLSEH------H
PPTJ02000359.1_1605832-1606624(+)_1	3	110	135	QLC-----CLFETPFQKEFKAH------C
WARNING: Overlapping ZFs are found in PPTJ02000359.1_1605832-1606624(+)_1. Only the first ZF instance is considered.
PPTJ02000359.1_1605832-1606624(+)_1	4	141	163	YSC-----CTHCTASLDNILNH------H
PPTJ02000359.1_1605832-1606624(+)_1	5	201	225	KYC-----CKFITEDLEDLKKH------H
WARNING: Overlapping ZFs are found in PPTJ02000359.1_1605832-1606624(+)_1. Only the first ZF instance is considered.
PPTJ02000359.1_1605832-1606624(+)_1	6	233	256	VKC-----CNQKFFSMHWLKDH------H
PPTJ02000375.1_463277-464357(-)_1	1	23	47	YKC-----CNAAFMRPSRLHNH------H
PPTJ02000375.1_463277-464357(-)_1	2	53	78	YAC-----CNKSYTSQSHLKRH------H
PPTJ02000375.1_463277-464357(-)_1	3	89	114	VAC-----CRKYLANKDSLKKH------H
PPTJ02000375.1_463277-464357(-)_1	4	121	143	FVC-----CPKRFKTITQLHFH------H
PPTJ02000375.1_463277-464357(-)_1	5	149	171	YKC-----CDIRFIEYHLFLRH------H
PPTJ02000375.1_463277-464357(-)_1	6	174	196	YVC-----CEKSFDRFALYRKH------C
PPTJ02000375.1_463277-464357(-)_1	7	204	227	HKC-----CDKRFIQKQHLTQH------H
PPTJ02000375.1_463277-464357(-)_1	8	236	261	FKC-----CNKEYKYKKNLMVH------H
PPTJ02000375.1_463277-464357(-)_1	9	268	290	VQC-----CGKVLKSNKNLKQH------C
PPTJ02000403.1_1948560-1949313(+)_1	1	27	51	YTC-----CDSSFQNYEELRIH------H
PPTJ02000403.1_1948560-1949313(+)_1	2	57	79	FIC-----CQRKHDAYSKYLEH------H
PPTJ02000403.1_1948560-1949313(+)_1	3	85	107	NIC-----CGKAFNFKTDLKRH------H
PPTJ02000403.1_1948560-1949313(+)_1	4	113	135	YNC-----CSKGFTRRQYLTDH------H
PPTJ02000403.1_1948560-1949313(+)_1	5	140	162	LIC-----CGKGFHSYSTLSYH------H
PPTJ02000403.1_1948560-1949313(+)_1	6	179	201	FQC-----CEKVLLTEHTLKSH------H
PPTJ02000403.1_1948560-1949313(+)_1	7	206	229	FSC-----CGKLYVSKNRLQDH------H
PPTJ02000403.1_1975966-1976629(+)_1	1	11	35	YTC-----CDTIFENYEELSKH------H
PPTJ02000403.1_1975966-1976629(+)_1	2	41	63	FIC-----CQRKHDAYCRYVEH------H
PPTJ02000403.1_1975966-1976629(+)_1	3	69	91	NKC-----CGKCFNFQTDLKRH------H
PPTJ02000403.1_1975966-1976629(+)_1	4	97	119	YNC-----CNKGFTRKQYLTNH------H
PPTJ02000403.1_1975966-1976629(+)_1	5	126	148	LVC-----CGKVFHSYWTLLYH------H
PPTJ02000403.1_1975966-1976629(+)_1	6	162	184	FQC-----CEKVLLNEKTLKAH------H
PPTJ02000403.1_1975966-1976629(+)_1	7	189	212	FSC-----CGRTYVSKKKLQYH------H
PPTJ02000403.1_1985207-1985918(+)_1	1	15	39	YIC-----CDASFQSYKELRKH------H
PPTJ02000403.1_1985207-1985918(+)_1	2	45	67	FLC-----CNKKHDSYSTHVEH------H
PPTJ02000403.1_1985207-1985918(+)_1	3	73	95	NKC-----CGKRFNLQCVLKRH------H
PPTJ02000403.1_1985207-1985918(+)_1	4	101	123	HSC-----CNKQFTRRQYLTDH------H
PPTJ02000403.1_1985207-1985918(+)_1	5	128	150	LIC-----CGKGFSSYGLLRCH------H
PPTJ02000403.1_1985207-1985918(+)_1	6	173	196	FEC-----CGKELQSHPSLKAH------H
PPTJ02000403.1_1985207-1985918(+)_1	7	201	224	FKC-----CGRAYVSKKHLEDH------H
PPTJ02000477.1_76702-77545(+)_1	1	29	52	FIC-----CKVIFVGHAKYEKH------C
PPTJ02000477.1_76702-77545(+)_1	2	61	86	VAC-----CKLNFTSSQRLLTH------C
PPTJ02000477.1_76702-77545(+)_1	3	90	113	YQC-----CSKSFSLLISLKKH------H
PPTJ02000477.1_76702-77545(+)_1	4	127	149	FKC-----CGDLFDFSNQLIRH------C
PPTJ02000477.1_76702-77545(+)_1	5	153	177	MQC-----CNKTFTLLKFYILH------C
PPTJ02000477.1_76702-77545(+)_1	6	184	207	LFC-----CNRILSSVQAFKKH------H
PPTJ02000477.1_76702-77545(+)_1	7	212	235	VPC-----CNQFLKNNESLRKH------H
PPTJ02000477.1_76702-77545(+)_1	8	241	265	YFC-----CELGFVKYQQLLFH------C
PPTJ02000477.1_125250-126087(+)_1	1	27	50	FIC-----CKVIFVGYAKYKKH------C
PPTJ02000477.1_125250-126087(+)_1	2	59	84	FVC-----CKLNFTSSQRLLTH------C
PPTJ02000477.1_125250-126087(+)_1	3	88	111	YQC-----CCKSFSLLISLKKH------H
PPTJ02000477.1_125250-126087(+)_1	4	125	147	FKC-----CGDLFDSSNQLIRH------C
PPTJ02000477.1_125250-126087(+)_1	5	151	175	MQC-----CNKNFALLKSYILH------C
PPTJ02000477.1_125250-126087(+)_1	6	182	205	LFC-----CNRKLGTVEAFKKH------H
PPTJ02000477.1_125250-126087(+)_1	7	210	233	LQC-----CNQTFKNNESLRQH------H
PPTJ02000477.1_125250-126087(+)_1	8	239	261	YFC-----CKLGFVKFQQLLFH------H
PPTJ02000477.1_483766-484570(+)_1	1	198	221	YKC-----CCKSFKKCDHLRVH------H
PPTJ02000477.1_483766-484570(+)_1	2	226	248	FQC-----CYKKFARKYDLAYH------H
PPTJ02000489.1_649258-650335(+)_1	1	149	171	TIC-----CKKQFSSVLELRTH------H
PPTJ02000489.1_649258-650335(+)_1	2	190	212	YVC-----CNTKFSVLGDIKLH------H
PPTJ02000489.1_649258-650335(+)_1	3	249	271	YEC-----CPNTYGRLCDLKVH------H
PPTJ02000489.1_649258-650335(+)_1	4	277	299	YKC-----CDKHFRRKTHLTIH------H
PPTJ02000489.1_649258-650335(+)_1	5	305	327	YSC-----CGKSFAQSGDVTTH------H
PPTJ02000489.1_649258-650335(+)_1	6	333	355	FVC-----CNKCFAQRPSLKTH------H
PPTJ02000495.1_2568875-2569499(-)_1	1	14	36	LKC-----CEKRFLTRSALTSH------H
PPTJ02000495.1_2568875-2569499(-)_1	2	43	65	FQC-----CNESFYQVMKLKLH------H
PPTJ02000495.1_2568875-2569499(-)_1	3	71	94	YTC-----CKKTFRKYSIIRKH------H
PPTJ02000495.1_2568875-2569499(-)_1	4	99	121	FHC-----CTKMYSSLEHLKKH------H
PPTJ02000495.1_2568875-2569499(-)_1	5	127	150	FLC-----CGKQFKRKDKLVEH------H
PPTJ02000495.1_2867725-2868313(+)_1	1	46	68	FEC-----CKKVFNRHDHLKVH------H
PPTJ02000495.1_2867725-2868313(+)_1	2	74	96	YAC-----CPKKFARSYVLMYH------H
PPTJ02000495.1_2867725-2868313(+)_1	3	102	124	YQC-----CLKTFNAPSNFSRH------H
PPTJ02000495.1_2867725-2868313(+)_1	4	130	153	FKC-----CDEGFYQLESLNVH------H
PPTJ02000495.1_2867725-2868313(+)_1	5	159	182	YLC-----CSRTFQSQNSLYIH------H
PPTJ02000497.1_2054653-2055597(+)_1	1	103	125	YSC-----CNKVFKNKHRLTIH------H
PPTJ02000497.1_2054653-2055597(+)_1	2	131	153	FKC-----CNTTFSHSGNLKRH------H
PPTJ02000733.1_1178925-1180164(+)_1	1	26	48	HQC-----CGFKTHLIATYKKH------H
PPTJ02000733.1_1178925-1180164(+)_1	2	57	80	YDC-----CGAKYYAKRYLKKH------H
PPTJ02000733.1_1178925-1180164(+)_1	3	85	107	YSC-----CDFKTSKKKYFQTH------H
PPTJ02000733.1_1178925-1180164(+)_1	4	116	139	NKC-----CGYQFTSSYTLRRH------H
PPTJ02000733.1_1178925-1180164(+)_1	5	145	167	YNC-----CDFKTIHEKSLQYH------H
PPTJ02000733.1_1178925-1180164(+)_1	6	200	222	YLC-----CSFSTTDISELNQH------H
PPTJ02000733.1_1178925-1180164(+)_1	7	230	253	VKC-----CDYHYVSRKTFRKH------H
PPTJ02000733.1_1178925-1180164(+)_1	8	259	283	YFC-----CNYEGTDKEQYEEH------H
PPTJ02000733.1_1178925-1180164(+)_1	9	290	313	YQC-----CLLVYREKKHLDRH------H
PPTJ02000733.1_1178925-1180164(+)_1	10	319	342	YSC-----CDFKSKKKQTLLKH------H
PPTJ02000733.1_1178925-1180164(+)_1	11	375	399	YEC-----CDFLTKDVQYLKKH------H
PPTJ02000735.1_433020-433833(-)_1	1	43	65	YFC-----CYYKTKSKKKYKAH------H
PPTJ02000735.1_433020-433833(-)_1	2	70	93	HNC-----CDVQFKQKFQLDHH------H
PPTJ02000735.1_433020-433833(-)_1	3	101	123	FYC-----CSYKTRQRGHLTRH------H
PPTJ02000735.1_433020-433833(-)_1	4	133	156	YAC-----CGARYMGKDALKRH------H
PPTJ02000735.1_433020-433833(-)_1	5	172	194	YGC-----CSYKTHKKGLLYSH------H
PPTJ02000735.1_433020-433833(-)_1	6	201	223	FRC-----CGFESKYRKNLIKH------H
PPTJ02000735.1_433020-433833(-)_1	7	232	256	YQC-----CNFKSRLGSCLKRH------H
PPTJ02000806.1_518942-519692(+)_1	1	7	30	MKC-----CNKQFLRYSDLRRH------H
PPTJ02000806.1_518942-519692(+)_1	2	49	71	FLC-----CAKNFSHKKNLNAH------H
PPTJ02000806.1_518942-519692(+)_1	3	87	110	KKC-----CSYENHLKCQFNDH------H
PPTJ02000815.1_359077-360670(-)_1	1	90	113	EQC-----CHKMFNSKSALQVH------H
PPTJ02000815.1_359077-360670(-)_1	2	129	151	YRC-----CSKTFAVPARLTRH------H
PPTJ02000815.1_359077-360670(-)_1	3	157	179	FRC-----CDKSFSVKENLSVH------H
PPTJ02000815.1_359077-360670(-)_1	4	185	207	YKC-----CSRAFEHSGKLHRH------H
PPTJ02000815.1_359077-360670(-)_1	5	213	235	HKC-----CSKTFIQSGQLVIH------H
PPTJ02000815.1_359077-360670(-)_1	6	241	263	YVC-----CQKGFTCSKQLKVH------H
PPTJ02000815.1_359077-360670(-)_1	7	269	291	YSC-----CGKSFGYNHVLKLH------H
PPTJ02000815.1_359077-360670(-)_1	8	297	319	YKC-----CNDTFNSKKSMEAH------H
PPTJ02000815.1_3752434-3753727(+)_1	1	95	117	HKC-----CPYVAITKEDYWEH------H
PPTJ02000815.1_3752434-3753727(+)_1	2	124	146	LTC-----CPFVTKYKHHMDYH------H
PPTJ02000815.1_3752434-3753727(+)_1	3	152	174	HHC-----CNYSSLTLSMLQSH------H
PPTJ02000815.1_3752434-3753727(+)_1	4	180	204	YRC-----CPYGTKHLHTFKMH------H
PPTJ02000815.1_3752434-3753727(+)_1	5	379	401	FHC-----CKIGFSEEVLFRIH------H
PPTJ02000815.1_3752434-3753727(+)_1	6	407	431	FAC-----CGEECENSVYFFLH------H
PPTJ02000815.1_3776230-3777745(+)_1	1	160	182	HKC-----CKYVAITKLDYWEH------H
PPTJ02000815.1_3776230-3777745(+)_1	2	189	211	LKC-----CPFVTEFKHHLEYH------H
PPTJ02000815.1_3776230-3777745(+)_1	3	217	239	YKC-----CNYTCVNNSMLRSH------H
PPTJ02000815.1_3776230-3777745(+)_1	4	245	269	YRC-----CVYETKYVHSLKLH------H
PPTJ02000815.1_3776230-3777745(+)_1	5	453	475	FHC-----CKIGFSEEVMFRIH------H
PPTJ02000815.1_3776230-3777745(+)_1	6	481	505	FTC-----CGEENGNSVNFFLH------H
PPTJ02000817.1_544900-546235(-)_1	1	29	51	HQC-----CSKKFLGSNDLKKH------H
PPTJ02000817.1_544900-546235(-)_1	2	57	80	YVC-----CQQAFKQAGSLKSH------H
PPTJ02000817.1_544900-546235(-)_1	3	87	109	FVC-----CKKTFALKDRLKLH------H
PPTJ02000817.1_544900-546235(-)_1	4	115	137	YVC-----CKKDFARGGQLTQH------H
PPTJ02000817.1_544900-546235(-)_1	5	143	165	YTC-----CGSAFTCSTNLKLH------H
PPTJ02000817.1_544900-546235(-)_1	6	171	194	WTC-----CGKSFFRRDALKKH------H
PPTJ02000817.1_544900-546235(-)_1	7	226	248	HGC-----CGTRFAQRSQLIVH------H
PPTJ02000817.1_544900-546235(-)_1	8	254	276	YRC-----CWKAFAHSTALKLH------H
PPTJ02000817.1_544900-546235(-)_1	9	282	305	FLC-----CNTGFSQLPHLKKH------H
PPTJ02000817.1_544900-546235(-)_1	10	311	333	YSC-----CAEFFSSKKDLEEH------C
PPTJ02000857.1_3836807-3837356(-)_1	1	92	115	YKC-----CGKTYTYETHFSRH------C
PPTJ02000857.1_3836807-3837356(-)_1	2	119	142	PRC-----CGKTYKHKTHLSRH------C
PPTJ02000857.1_3836807-3837356(-)_1	3	148	171	FFC-----CTYQGRRKDHFREH------H
PPTJ02000857.1_3897002-3897491(-)_1	1	110	133	VRC-----CDRTYKNYLTMKVH------C
PPTJ02000857.1_3897002-3897491(-)_1	2	139	161	YSC-----CNKLFRRQYQLKVH------H
PPTJ02000907.1_1689786-1690584(-)_1	1	48	70	YSC-----CGYKSNIKGSMNRH------H
PPTJ02000907.1_1689786-1690584(-)_1	2	77	99	FQC-----CNFTTIYKGTLKTH------H
PPTJ02000907.1_1689786-1690584(-)_1	3	104	127	YVC-----CNKYFSEKINFDNH------H
PPTJ02000907.1_1689786-1690584(-)_1	4	143	165	HQC-----CDYITFKSTHLKWH------H
PPTJ02000907.1_1689786-1690584(-)_1	5	173	195	YKC-----CEKCFSRKNTFKKH------H
PPTJ02000907.1_1689786-1690584(-)_1	6	201	224	FSC-----CDYKNNNKQTLDEH------H
PPTJ02000907.1_1689786-1690584(-)_1	7	239	261	HKC-----CSFTTVIKGYCVQH------C
PPTJ02000935.1_414267-416631(+)_1	1	140	163	LMC-----CRLSFGFARSFASH------H
PPTJ02000935.1_414267-416631(+)_1	2	301	324	LKC-----CNWHYKYQETLEIH------H
PPTJ02000935.1_414267-416631(+)_1	3	356	380	YRC-----CNYSTTTKGNLSIH------H
PPTJ02000935.1_414267-416631(+)_1	4	421	445	FRC-----CNYETNVARNLRIH------H
PPTJ02000935.1_414267-416631(+)_1	5	590	614	YIC-----CTYKTNLKANFQLH------H
PPTJ02000935.1_414267-416631(+)_1	6	646	670	IRC-----CDYYTNSAHKLQLH------H
PPTJ02000935.1_414267-416631(+)_1	7	695	719	FHC-----CGFSATNRLPLLQH------H
PPTJ02000935.1_450553-453580(+)_1	1	50	73	HLC-----CDYTSDSEMRIQAH------H
PPTJ02000935.1_450553-453580(+)_1	2	89	112	LHC-----CQDVSKDRSSLERH------H
PPTJ02000935.1_450553-453580(+)_1	3	191	215	ERC-----CFKTFKNIDELCLH------H
PPTJ02000935.1_450553-453580(+)_1	4	227	252	YLC-----CSQNFPTAHMLQTH------H
PPTJ02000935.1_450553-453580(+)_1	5	270	292	YRC-----CSLAFKTLEKLQLH------H
PPTJ02000935.1_450553-453580(+)_1	6	298	321	TKC-----CGRSFRSLVALHKH------H
PPTJ02000935.1_450553-453580(+)_1	7	430	454	YKC-----CRVAFTRQSYLTAH------H
PPTJ02000935.1_450553-453580(+)_1	8	474	498	YKC-----CKESFTQKNILLVH------H
PPTJ02000935.1_450553-453580(+)_1	9	545	569	YRC-----CKVAYTQGSTLDIH------H
PPTJ02000935.1_450553-453580(+)_1	10	632	654	ISC-----CGTTSLNAEQLGAH------C
PPTJ02000935.1_450553-453580(+)_1	11	774	797	STC-----CNKEFSSVWVLKSH------H
PPTJ02000942.1_2273940-2274600(-)_1	1	107	130	FKC-----CNELFPTKSTLFHH------H
PPTJ02000942.1_2273940-2274600(-)_1	2	158	182	GPC-----CGRMLKNSESLRTH------H
WARNING: Overlapping ZFs are found in PPTJ02000942.1_2273940-2274600(-)_1. Only the first ZF instance is considered.
PPTJ02000942.1_2273940-2274600(-)_1	3	187	209	YTC-----CGKTFKLKNEHTRH------H
PPTJ02000963.1_1-574(-)_1	1	45	68	LHC-----CEKSFKSRKQLTGH------H
PPTJ02000963.1_1-574(-)_1	2	73	95	YQC-----CPKNYKINSQLNKH------H
PPTJ02000963.1_1-574(-)_1	3	101	123	IQC-----CLKEFSNKHCFDLH------H
PPTJ02000963.1_1-574(-)_1	4	129	152	TKC-----CNTKFIAEYELRKH------H
PPTJ02000963.1_1-574(-)_1	5	156	178	FLC-----CGSRYSTKNALDYH------H
PPTJ02000980.1_779425-780031(-)_1	1	19	41	FPC-----CSYQSRLKRNLAWH------H
PPTJ02000980.1_779425-780031(-)_1	2	50	72	FKC-----CDYQTFTNAQLKSH------H
PPTJ02000980.1_779425-780031(-)_1	3	81	103	LKC-----CPFETKRKSNIVQH------H
PPTJ02000980.1_779425-780031(-)_1	4	113	135	LSC-----CNYTTVAKRHLNKH------H
PPTJ02000980.1_779425-780031(-)_1	5	143	165	FQC-----CPFKIHRKVYLMRH------H
PPTJ02000980.1_810530-812519(-)_1	1	28	50	YKC-----CNFYTNHEYYLQQH------H
PPTJ02000980.1_810530-812519(-)_1	2	92	114	FQC-----CNFETNQETYYKEH------H
PPTJ02000980.1_810530-812519(-)_1	3	230	252	FKC-----CLYKSLHEEDLKQH------H
PPTJ02000980.1_810530-812519(-)_1	4	268	290	FKC-----CNYSTNLKAFLERH------H
PPTJ02000980.1_810530-812519(-)_1	5	302	324	HKC-----CNFVTEHVKFLKRH------H
PPTJ02000980.1_810530-812519(-)_1	6	330	353	YKC-----CSFETLYRKMYLKH------H
PPTJ02000980.1_810530-812519(-)_1	7	371	394	VKC-----CNFETETKEQLEIH------H
PPTJ02000980.1_810530-812519(-)_1	8	404	427	HIC-----CEYQTNWEPCLKRH------H
PPTJ02000980.1_810530-812519(-)_1	9	461	484	LRC-----CDFTSTSKQYLILH------H
PPTJ02000980.1_810530-812519(-)_1	10	500	524	YRC-----CLFVSTVKYTFIQH------H
PPTJ02000980.1_810530-812519(-)_1	11	532	555	NLC-----CDFISESADKLAAH------H
PPTJ02000980.1_810530-812519(-)_1	12	563	585	YKC-----CDFKTVCRNSFKAH------H
PPTJ02000980.1_810530-812519(-)_1	13	588	610	YFC-----CNEQLVSAYAMVKH------H
PPTJ02000980.1_810530-812519(-)_1	14	620	642	YLC-----CGFQSKNDRSLKMH------H
PPTJ02001062.1_424817-426248(-)_1	1	302	324	YEC-----CCKTFGQLSNLKVH------H
PPTJ02001062.1_424817-426248(-)_1	2	330	352	FKC-----CTKSFTQLAHLQKH------H
PPTJ02001062.1_424817-426248(-)_1	3	358	380	HEC-----CKKRFSSTSNLKTH------H
PPTJ02001062.1_424817-426248(-)_1	4	386	408	YAC-----CPAKFTQFVHLKLH------H
PPTJ02001062.1_424817-426248(-)_1	5	414	438	YIC-----CGKNYISASGLRTH------C
PPTJ02001169.1_311545-314587(+)_1	1	70	92	LMC-----CQEQFTELREYLTH------C
PPTJ02001169.1_311545-314587(+)_1	2	388	410	HRC-----CGKVFGSDSALQIH------H
PPTJ02001169.1_311545-314587(+)_1	3	416	438	YKC-----CGSRFTTKGNLKVH------H
PPTJ02001169.1_311545-314587(+)_1	4	745	767	NQC-----CHRVLSCKSALQMH------H
PPTJ02001169.1_311545-314587(+)_1	5	773	795	FKC-----CGRAFTTKGNLKTH------H
PPTJ02001169.1_311545-314587(+)_1	6	805	827	HQC-----CHKKFTNALVLQQH------H
PPTJ02001178.1_1393671-1394295(+)_1	1	15	37	RTC-----CDFRTKSAILFTTH------H
PPTJ02001178.1_1393671-1394295(+)_1	2	119	142	HKC-----CPYQTRRRANLARH------H
PPTJ02001178.1_1393671-1394295(+)_1	3	151	173	YKC-----CPFETIQKENFYSH------H
PPTJ02001178.1_1393671-1394295(+)_1	4	180	203	KKC-----CSFQPKSDEDLKKH------H
PPTJ02001189.1_710140-710557(-)_1	1	26	48	YEC-----CKKRFTQKSSLNTH------H
PPTJ02001189.1_710140-710557(-)_1	2	54	76	YAC-----CLKRFTVKGYLTAH------H
PPTJ02001189.1_710140-710557(-)_1	3	82	104	ISC-----CEMTFTNKNQYAHH------H
PPTJ02001189.1_710140-710557(-)_1	4	109	132	FEC-----CKKSFAKQSYLIRH------H
PPTJ02001297.1_3947819-3948566(+)_1	1	19	43	YKC-----CDSSFQSYEELAKH------H
PPTJ02001297.1_3947819-3948566(+)_1	2	54	76	FIC-----CKKEHTYRCMHLEH------H
PPTJ02001297.1_3947819-3948566(+)_1	3	82	104	NKC-----CGKCFNLQSVLSRH------H
PPTJ02001297.1_3947819-3948566(+)_1	4	110	132	FKC-----CTKQFIRGPYLIDH------H
PPTJ02001297.1_3947819-3948566(+)_1	5	137	159	LIC-----CGKSFQSNLVLSHH------H
PPTJ02001297.1_3947819-3948566(+)_1	6	177	199	FQC-----CGKELHSITSLKEH------H
PPTJ02001297.1_3947819-3948566(+)_1	7	204	227	FSC-----CGRAYITKKKLEDH------H
PPTJ02001297.1_8172089-8172599(-)_1	1	4	26	FRC-----CMRAFHTLGNLNRH------H
PPTJ02001297.1_8172089-8172599(-)_1	2	79	102	FGC-----CQETFSISKLLYSH------H
PPTJ02001297.1_10831224-10832625(-)_1	1	76	99	FEC-----CSTKFKTECDISNH------H
PPTJ02001297.1_10831224-10832625(-)_1	2	175	198	YEC-----CSIKYKTERDICRH------H
PPTJ02001297.1_10831224-10832625(-)_1	3	263	285	YKC-----CGKNLHSVYTYVWH------H
PPTJ02001297.1_10831224-10832625(-)_1	4	291	314	YVC-----CGKQFRVSQGLVRH------H
PPTJ02001297.1_10831224-10832625(-)_1	5	320	342	FEC-----CGRYFSTKRNAEEH------H
PPTJ02001297.1_10831224-10832625(-)_1	6	348	370	YVC-----CGKSFKQKASLFVH------H
PPTJ02001297.1_10831224-10832625(-)_1	7	376	398	FSC-----CSSKFRAKQSLMTH------H
PPTJ02001297.1_10831224-10832625(-)_1	8	404	426	YPC-----CGRSFRIKYELKRH------H
PPTJ02001297.1_10831224-10832625(-)_1	9	432	455	FRC-----CGQSFRQKRYLRNH------H
PPTJ02001318.1_670058-671531(-)_1	1	164	187	FHC-----CSYESAWARCVRIH------H
PPTJ02001318.1_670058-671531(-)_1	2	274	296	YSC-----CPYATDRRDLFTRH------H
PPTJ02001318.1_670058-671531(-)_1	3	302	325	FQC-----CQKQFNRADHVKKH------H
PPTJ02001318.1_670058-671531(-)_1	4	416	438	FTC-----CSWSGVDNWCLKRH------H
WARNING: Overlapping ZFs are found in PPTJ02001318.1_670058-671531(-)_1. Only the first ZF instance is considered.
PPTJ02001318.1_670058-671531(-)_1	5	442	465	FVC-----CDYKAARSERLSTH------H
PPTJ02001356.1_1421344-1421839(-)_1	1	23	46	HKC-----CENRYPSPGELEIH------H
PPTJ02001356.1_1421344-1421839(-)_1	2	52	75	FLC-----CSKGFISGPRLKSH------H
PPTJ02001356.1_1421344-1421839(-)_1	3	128	150	FTC-----CGKSFFALPNLKLH------H
PPTJ02001389.1_3642089-3643346(-)_1	1	90	112	FPC-----CSKSFPSQNSLNTH------H
PPTJ02001389.1_3642089-3643346(-)_1	2	173	195	FNC-----CLKSFRDVALLNMH------H
PPTJ02001389.1_3642089-3643346(-)_1	3	230	252	FKC-----CEKVCETRSLLDLH------H
WARNING: Overlapping ZFs are found in PPTJ02001389.1_3642089-3643346(-)_1. Only the first ZF instance is considered.
PPTJ02001389.1_3642089-3643346(-)_1	4	255	278	FTC-----CSATFTSRLLLDTH------C
PPTJ02001389.1_3642089-3643346(-)_1	5	324	347	LEC-----CKSKFTTYRNLYTH------H
PPTJ02001393.1_2132711-2133656(+)_1	1	218	240	YTC-----CGKQYATSSNLSRH------H
PPTJ02001393.1_2132711-2133656(+)_1	2	249	271	KKC-----CGKAYVSMPALAMH------H
PPTJ02001393.1_2132711-2133656(+)_1	3	275	297	HRC-----CGKQFSRPWLLQGH------H
PPTJ02001396.1_5344155-5344740(-)_1	1	14	36	FPC-----CLYVGHSKANLERH------H
PPTJ02001396.1_5344155-5344740(-)_1	2	45	67	FAC-----CPYKSKYEHQLKSH------H
PPTJ02001396.1_5344155-5344740(-)_1	3	76	99	FQC-----CEQKCSRKHNLNNH------H
PPTJ02001396.1_5344155-5344740(-)_1	4	106	128	LKC-----CDYKTFQKERLVAH------H
PPTJ02001396.1_5344155-5344740(-)_1	5	133	156	FTC-----CKFMTKQEKYLQTH------H
PPTJ02001396.1_5344155-5344740(-)_1	6	163	186	FPC-----CSYKGKTKRELDRH------H
PPTJ02001396.1_14059167-14060205(-)_1	1	81	104	FTC-----CGKLFNRRQHWSAH------H
PPTJ02001396.1_14059167-14060205(-)_1	2	110	132	YKC-----CEASFSNSHSLLVH------H
PPTJ02001396.1_14059167-14060205(-)_1	3	136	160	KPC-----CGKGFVCSGDLNHH------H
WARNING: Overlapping ZFs are found in PPTJ02001396.1_14059167-14060205(-)_1. Only the first ZF instance is considered.
PPTJ02001396.1_14059167-14060205(-)_1	4	166	189	YQC-----CDKGFNTASILRTH------H
PPTJ02001396.1_14059167-14060205(-)_1	5	197	219	YGC-----CNRRFPLNSGLAVH------H
PPTJ02001396.1_14059167-14060205(-)_1	6	225	247	YSC-----CEKQFFNKSEVTKH------H
PPTJ02001396.1_14059167-14060205(-)_1	7	291	313	FLC-----CPKLFLFNNKLQRH------H
PPTJ02001396.1_14059167-14060205(-)_1	8	319	342	YKC-----CEKQFYENYYRKVH------H
PPTJ02001397.1_58832-59438(+)_1	1	55	78	TQC-----CQKIFARLDTLEKH------H
PPTJ02001397.1_58832-59438(+)_1	2	90	112	HLC-----CGQGFSRPDKLKIH------H
PPTJ02001397.1_58832-59438(+)_1	3	118	140	YSC-----CSKSFIKRDYLIMH------H
PPTJ02001397.1_58832-59438(+)_1	4	146	168	YSC-----CGKCFNQGAPLRIH------H
PPTJ02001397.1_58832-59438(+)_1	5	174	196	YIC-----CGSGCVSRGALNSH------C
PPTJ02001397.1_69394-70363(+)_1	1	126	148	WTC-----CLQEFDTRKGLTDH------H
PPTJ02001397.1_69394-70363(+)_1	2	168	191	YYC-----CSAEYQTQEEVEKH------H
PPTJ02001397.1_69394-70363(+)_1	3	195	217	YSC-----CHHQSKKAYSFAIH------H
PPTJ02001397.1_69394-70363(+)_1	4	223	246	MVC-----CSYSTPRRTCLQTH------H
PPTJ02001397.1_69394-70363(+)_1	5	252	274	YTC-----CGKGFNDSVIFKEH------H
PPTJ02001397.1_69394-70363(+)_1	6	280	302	FIC-----CNKAFCYSRYMTIH------H
PPTJ02001430.1_410750-413285(+)_1	1	116	138	FKC-----CPYATDSQEDYQLH------H
PPTJ02001430.1_410750-413285(+)_1	2	146	168	LKC-----CKYWVTEEYDLVGH------H
PPTJ02001430.1_410750-413285(+)_1	3	190	212	FRC-----CPYVTNTKTQFNYH------H
PPTJ02001430.1_410750-413285(+)_1	4	219	241	YSC-----CSYNVSKRHLLHQH------H
PPTJ02001430.1_410750-413285(+)_1	5	289	311	YNC-----CPHVNSRKVNIQEH------H
PPTJ02001430.1_410750-413285(+)_1	6	328	350	HRC-----CNYICKNAGVLSSH------H
PPTJ02001430.1_410750-413285(+)_1	7	403	425	YFC-----CPARFLKETEHMIH------H
PPTJ02001430.1_410750-413285(+)_1	8	431	453	FAC-----CSYTAENASYLMSH------H
PPTJ02001430.1_410750-413285(+)_1	9	593	615	YKC-----CPSAFEKREQYKIH------H
PPTJ02001430.1_410750-413285(+)_1	10	621	643	YNC-----CDYSVKYYANYVQH------H
PPTJ02001430.1_410750-413285(+)_1	11	716	738	YFC-----CPYVNSRRDALDNH------H
PPTJ02001430.1_410750-413285(+)_1	12	748	770	YAC-----CDYSVPQAHFLREH------H
PPTJ02001430.1_995080-995608(-)_1	1	9	31	FIC-----CQKGFTTEKYRDVH------H
PPTJ02001430.1_995080-995608(-)_1	2	37	59	YRC-----CEKSFLSKSHLTEH------H
PPTJ02001430.1_995080-995608(-)_1	3	66	88	FLC-----CGQRFIRNDYLVIH------H
PPTJ02001432.1_280244-281138(+)_1	1	31	53	YIC-----CRKEFPYPSSLSEH------H
PPTJ02001432.1_280244-281138(+)_1	2	59	81	HLC-----CGKGFRQSGALHYH------H
PPTJ02001432.1_280244-281138(+)_1	3	87	109	FKC-----CQEWFMSQSILKVH------H
PPTJ02001432.1_280244-281138(+)_1	4	115	137	FVC-----CGMSFRQSNDLKSH------H
PPTJ02001432.1_280244-281138(+)_1	5	143	165	VLC-----CGKKLATTGQLTIH------H
PPTJ02001432.1_280244-281138(+)_1	6	171	193	YKC-----CSKAFTTNSVLKKH------H
PPTJ02001432.1_280244-281138(+)_1	7	199	221	YIC-----CNKGFSQSSTLKTH------H
PPTJ02001436.1_3252359-3253421(+)_1	1	62	84	FKC-----CNKKFTSKWGLDRH------H
PPTJ02001436.1_3252359-3253421(+)_1	2	90	112	FSC-----CNMEFKYKHSLQKH------H
PPTJ02001436.1_3252359-3253421(+)_1	3	122	144	FAC-----CGKCFNRKAKMIKH------H
PPTJ02001436.1_3252359-3253421(+)_1	4	151	174	FGC-----CGKRFTAEDLLNSH------H
PPTJ02001436.1_3252359-3253421(+)_1	5	180	202	YSC-----CGNKYSSKSGLDVH------H
PPTJ02001436.1_3252359-3253421(+)_1	6	214	236	LMC-----CGKLFYRRYALEKH------H
PPTJ02001436.1_3252359-3253421(+)_1	7	242	264	FEC-----CGMKFKERYHLTIH------H
PPTJ02001436.1_3252359-3253421(+)_1	8	270	292	YDC-----CGFKFASKNRLGVH------H
PPTJ02001436.1_3252359-3253421(+)_1	9	298	321	FPC-----CEMAFTRKDHLIKH------H
PPTJ02001436.1_3252359-3253421(+)_1	10	327	349	FVC-----CDKTFNRRDYLFKH------H
PPTJ02001436.1_4892251-4893559(-)_1	1	163	185	TEC-----CGKFFASKINLEKH------H
PPTJ02001436.1_4892251-4893559(-)_1	2	190	212	NIC-----CAKRFVSENRLRIH------H
PPTJ02001436.1_4892251-4893559(-)_1	3	230	252	WKC-----CHEVFSSAEIAVHH------C
PPTJ02001436.1_4892251-4893559(-)_1	4	275	297	LQC-----CNRTYSDKNLLLMH------H
PPTJ02001436.1_4892251-4893559(-)_1	5	303	326	YEC-----CLRTFDSFCTASSH------C
PPTJ02001436.1_4892251-4893559(-)_1	6	339	363	SYC-----CDRTFKSHDILYNH------H
PPTJ02001440.1_3045215-3045998(-)_1	1	7	29	FQC-----CKEYCKTKNDLQLH------H
PPTJ02001440.1_3045215-3045998(-)_1	2	37	59	HKC-----CDEVFASSTDLANH------H
PPTJ02001440.1_3045215-3045998(-)_1	3	66	88	NIC-----CKTILVDEQAFFKH------H
PPTJ02001440.1_3045215-3045998(-)_1	4	104	126	SIC-----CGQTLQSDKEIELH------H
PPTJ02001440.1_3045215-3045998(-)_1	5	167	189	LQC-----CKKSFSSKENLQVH------H
PPTJ02001440.1_3045215-3045998(-)_1	6	197	219	FSC-----CSSVFTGAGGLQTH------H
PPTJ02001440.1_3045215-3045998(-)_1	7	226	248	YQC-----CSAGFFFRAELDNH------H
PPTJ02001440.1_4719529-4720690(-)_1	1	172	194	FEC-----CGKIFNAHYNLTRH------H
PPTJ02001440.1_4719529-4720690(-)_1	2	200	222	FVC-----CGKGFRQASTLCRH------H
PPTJ02001440.1_4719529-4720690(-)_1	3	228	250	HKC-----CGKAFNRSSTLNTH------H
PPTJ02001440.1_4719529-4720690(-)_1	4	256	278	FVC-----CGKGFHQKGNYKNH------H
PPTJ02001440.1_4719529-4720690(-)_1	5	284	306	YKC-----CSKAFHQVYNLTFH------H
PPTJ02001440.1_4719529-4720690(-)_1	6	312	335	FTC-----CGKGFCRNFDLKKH------H
PPTJ02001441.1_148991-150182(-)_1	1	158	180	FTC-----CQRSFGYKHVLQNH------H
PPTJ02001441.1_148991-150182(-)_1	2	186	208	FEC-----CHKRFTRDHHLKTH------H
PPTJ02001441.1_148991-150182(-)_1	3	214	236	YHC-----CDRQFVQVANLRRH------H
PPTJ02001441.1_148991-150182(-)_1	4	242	264	YSC-----CTAKFSDSNQLKAH------H
PPTJ02001441.1_1406643-1407072(-)_1	1	25	47	YVC-----CGKGFKRYANHFIH------H
PPTJ02001441.1_1406643-1407072(-)_1	2	66	88	LEC-----CKKVFASRRGMVNH------H
PPTJ02001497.1_2239591-2240775(+)_1	1	174	196	YSC-----CGICFSEKSNLNRH------H
PPTJ02001498.1_1955641-1956181(+)_1	1	48	71	FSC-----CGKSFSCNGTLLRH------H
PPTJ02001520.1_136553-139337(+)_1	1	14	36	FQC-----CGLVLNSAESLDVH------H
PPTJ02001520.1_136553-139337(+)_1	2	224	247	KQC-----CGYVCESGAQLIEH------H
PPTJ02001520.1_136553-139337(+)_1	3	444	468	YNC-----CNKWFTSSGHLKRH------H
PPTJ02001520.1_136553-139337(+)_1	4	809	832	TKC-----CDKVFNRPCYLTQH------H
PPTJ02001520.1_136553-139337(+)_1	5	838	860	FKC-----CGKRYATQQIFEEH------H
PPTJ02001520.1_136553-139337(+)_1	6	866	888	HKC-----CPKEFNHKTDLRRH------H
PPTJ02001520.1_136553-139337(+)_1	7	894	916	YAC-----CGKGFIRKDHMVKH------H
PPTJ02001581.1_1000796-1001423(+)_1	1	50	73	LKC-----CDKIFYQRKYLIRH------H
PPTJ02001581.1_1000796-1001423(+)_1	2	108	130	YKC-----CSKAYLKQSYLARH------H
PPTJ02001581.1_1000796-1001423(+)_1	3	144	167	YIC-----CSETFSSRCAYNRH------H
PPTJ02001581.1_1000796-1001423(+)_1	4	173	196	YNC-----CDKSFGRGDILKNH------H
PPTJ02001620.1_490609-491485(+)_1	1	69	91	YQC-----CGYQTPFRYILKRH------C
PPTJ02001620.1_490609-491485(+)_1	2	102	125	WEC-----CKQIFTHHSHLKLH------H
PPTJ02001620.1_490609-491485(+)_1	3	130	154	FRC-----CLFQTSDKDRFEEH------C
PPTJ02001620.1_490609-491485(+)_1	4	160	182	YQC-----CPFNSPVRMRLINH------H
PPTJ02001620.1_490609-491485(+)_1	5	194	216	HLC-----CNRKVGSHKLFKRH------H
PPTJ02001620.1_490609-491485(+)_1	6	222	245	TYC-----CDYTTRQSTQLDEH------H
WARNING: Overlapping ZFs are found in PPTJ02001620.1_490609-491485(+)_1. Only the first ZF instance is considered.
PPTJ02001620.1_490609-491485(+)_1	7	254	278	LEC-----CSLTFFSLTELKEH------C
PPTJ02001620.1_1744509-1745088(+)_1	1	59	82	FVC-----CGQMFSLHDRLAKH------H
PPTJ02001620.1_1744509-1745088(+)_1	2	96	118	YLC-----CKRSFARSDMLTRH------H
PPTJ02001620.1_1744509-1745088(+)_1	3	124	146	YTC-----CGQVFSRSDHLSTH------H
PPTJ02001620.1_1744509-1745088(+)_1	4	152	174	YKC-----CPYAACRRDMITRH------H
PPTJ02001691.1_680479-681556(+)_1	1	188	210	YPC-----CEKTFMRRSNLNAH------H
PPTJ02001691.1_680479-681556(+)_1	2	216	238	YAC-----CSKTFAVKCHLTQH------H
PPTJ02001691.1_680479-681556(+)_1	3	242	264	FQC-----CHKNFDVPSKLSRH------H
PPTJ02001691.1_680479-681556(+)_1	4	270	294	FVC-----CSKSFADNNNLKYH------H
PPTJ02001691.1_680479-681556(+)_1	5	300	322	FSC-----CMKMFKSRKNLRTH------H
PPTJ02001691.1_680479-681556(+)_1	6	328	350	FHC-----CQKGFKYKHNLKNH------H
PPTJ02001691.1_2681546-2682431(+)_1	1	58	80	VKC-----CRVSFSSKRLFHKH------H
PPTJ02001691.1_2681546-2682431(+)_1	2	102	124	YEC-----CGKCYKHKTNLIAH------H
PPTJ02001691.1_2681546-2682431(+)_1	3	129	151	YRC-----CGQTFNYKQQLKIH------H
PPTJ02001691.1_2681546-2682431(+)_1	4	157	179	FVC-----CGKGFKLKQQLQRH------H
PPTJ02001691.1_2681546-2682431(+)_1	5	185	207	FPC-----CEKSFKLKQQLQNH------H
PPTJ02001691.1_2681546-2682431(+)_1	6	213	235	FEC-----CFKRFRLRPQLDIH------H
PPTJ02001691.1_2681546-2682431(+)_1	7	241	263	YEC-----CGKFFSLKQNLNVH------H
PPTJ02001691.1_2681546-2682431(+)_1	8	269	291	FKC-----CFKGFATKQNLTVH------H
PPTJ02001699.1_2068367-2071769(+)_1	1	62	84	FVC-----CDKMLTTQHQFTLH------H
PPTJ02001699.1_2068367-2071769(+)_1	2	97	119	YTC-----CHKVLSSSSSLDRH------H
PPTJ02001699.1_2068367-2071769(+)_1	3	125	147	FHC-----CGDTFTTNGNMHRH------H
PPTJ02001699.1_2068367-2071769(+)_1	4	240	263	IKC-----CNQVFSNSNILAVH------H
PPTJ02001699.1_2068367-2071769(+)_1	5	309	331	FQC-----CGKAFPCSSSLEIH------C
PPTJ02001699.1_2068367-2071769(+)_1	6	458	480	FPC-----CTAVFPNLRALKGH------H
PPTJ02001699.1_2068367-2071769(+)_1	7	489	511	YYC-----CTHSSMDKAALIRH------H
PPTJ02001699.1_2068367-2071769(+)_1	8	517	540	YEC-----CNYAFTTKANCERH------H
PPTJ02001699.1_2068367-2071769(+)_1	9	927	950	FTC-----CSAKFTLRSNMERH------H
PPTJ02001699.1_2073010-2074225(+)_1	1	31	53	VSC-----CSRKFPWTSSLRRH------H
PPTJ02001699.1_2073010-2074225(+)_1	2	59	82	FKC-----CPLLFTTKSNCDRH------H
PPTJ02001699.1_2073010-2074225(+)_1	3	199	222	FKC-----CEGSFAERNEALEH------H
PPTJ02001699.1_2073010-2074225(+)_1	4	267	289	VIC-----CMRRFWSAEDLRRH------H
PPTJ02001699.1_2073010-2074225(+)_1	5	295	317	FSC-----CRRRFTLKHSMLRH------H
PPTJ02001743.1_1492282-1492861(-)_1	1	19	43	ARC-----CSRKTPHNLTLNKH------H
WARNING: Overlapping ZFs are found in PPTJ02001743.1_1492282-1492861(-)_1. Only the first ZF instance is considered.
PPTJ02001743.1_1492282-1492861(-)_1	2	59	81	YRC-----CSYRTPYKSHLNTH------H
PPTJ02001743.1_1492282-1492861(-)_1	3	97	119	YRC-----CSYRTPYKSHFNTH------H
PPTJ02001743.1_1492282-1492861(-)_1	4	135	157	YRC-----CSYQTTNKSNFNSH------H
WARNING: Overlapping ZFs are found in PPTJ02001743.1_1492282-1492861(-)_1. Only the first ZF instance is considered.
PPTJ02001743.1_1492282-1492861(-)_1	5	166	188	FAC-----CDNTYTRRHRLRYH------H
PPTJ02001807.1_573113-574066(+)_1	1	76	98	NMC-----CGTGFITKTDLINH------H
PPTJ02001838.1_218742-219159(-)_1	1	28	50	FKC-----CGKDFGRRTQFVTH------H
PPTJ02001838.1_218742-219159(-)_1	2	56	79	HHC-----CGKGFKIKQTMQTH------H
PPTJ02001838.1_218742-219159(-)_1	3	87	111	IFC-----CQKGFSSPQGLRAH------H
PPTJ02001838.1_411579-412131(-)_1	1	59	81	HIC-----CGKGFSGKHALRTH------H
PPTJ02001838.1_411579-412131(-)_1	2	87	110	YQC-----CGEGFRQRVSLRGH------H
PPTJ02001838.1_411579-412131(-)_1	3	118	140	QFC-----CGKGFASVVALDVH------H
PPTJ02001838.1_411579-412131(-)_1	4	143	166	IKC-----CTDTFADKTYLEQH------H
PPTJ02001868.1_832675-835759(-)_1	1	137	159	FTC-----CMISFTDRSTFTKH------C
PPTJ02001868.1_832675-835759(-)_1	2	187	210	YKC-----CRFLYSFYEDFCKH------H
PPTJ02001868.1_832675-835759(-)_1	3	217	239	FYC-----CRYVFDTLEEYRNH------C
PPTJ02001868.1_832675-835759(-)_1	4	243	266	YYC-----CFITTTTQEEFVKH------H
PPTJ02001868.1_832675-835759(-)_1	5	353	375	SEC-----CHKVYASIHNMARH------H
PPTJ02001868.1_832675-835759(-)_1	6	420	442	KPC-----CDKMFQFQGELEQH------H
PPTJ02001868.1_832675-835759(-)_1	7	476	498	VMC-----CDTMFKSKEELKNH------C
PPTJ02001868.1_832675-835759(-)_1	8	540	563	FVC-----CQKVYLSVKTLKEH------H
PPTJ02001868.1_832675-835759(-)_1	9	575	597	KKC-----CDRMCTTGAALYLH------H
PPTJ02001868.1_832675-835759(-)_1	10	635	657	HTC-----CFKVFATKGKLRDH------H
PPTJ02001868.1_832675-835759(-)_1	11	669	692	ITC-----CHVCLDNADELEKH------H
PPTJ02001868.1_832675-835759(-)_1	12	730	753	NLC-----CKVTFDNFAEFAQH------H
PPTJ02001868.1_832675-835759(-)_1	13	774	796	YKC-----CKKAFVTVLALNSH------H
PPTJ02001868.1_832675-835759(-)_1	14	851	874	FQC-----CSAQLPNDTALQIH------H
PPTJ02001868.1_832675-835759(-)_1	15	884	906	PRC-----CNQDFATQNEYEMH------H
PPTJ02001868.1_832675-835759(-)_1	16	924	946	YPC-----CSSGFSRIDTLHTH------H
PPTJ02001868.1_832675-835759(-)_1	17	955	977	FKC-----CDRVFEKQNSLTIH------H
PPTJ02001868.1_832675-835759(-)_1	18	1003	1026	FSC-----CSMVFSYAKDLRTH------H
PPTJ02002006.1_2892058-2892796(+)_1	1	100	122	FSC-----CNKKFTTKWNLKLH------H
PPTJ02002006.1_2892058-2892796(+)_1	2	130	152	FKC-----CKGAFIRETDYISH------H
PPTJ02002006.1_2892058-2892796(+)_1	3	158	180	YTC-----CGAQFIRKYNCQRH------H
PPTJ02002006.1_2892058-2892796(+)_1	4	186	208	YVC-----CNKSFHRSYYLKDH------H
PPTJ02002006.1_2892058-2892796(+)_1	5	214	236	YSC-----CGKTSTTKSNHNKH------H
Writing the output...

Job finished successfully.

***************************** RFToPWM version 1.0 *****************************
*                                                                             *
* Copyright 2014 Hamed S. Najafabadi                                          *
*                                                                             *
*******************************************************************************

Received parameters:
Input file containing the randomForest results: ./out/Sitophilus_oryzae/results.RF_out.txt
Input file containing the ZF weights: None
Enrichment fold expected for each ZF (negative means PWMs should not be normalized): 50
Output file: ./out/Sitophilus_oryzae/results

Opening the randomForest output file...
EOL candidate no. 1 was approved.
Reading FASTA sequences...
614 sequences were read.

Writing the output...

Job finished successfully.

**************************** MotifLogoG version 1.0 ***************************
*                                                                             *
* Copyright 2014 Hamed S. Najafabadi                                          *
*                                                                             *
*******************************************************************************

Received parameters:
Input file containing the PWMs: ./out/Sitophilus_oryzae/results.PFM.txt
Input file containing the motif information: None
Whether to create separate logos for reverse complements: 0
Whether the motifs should be converted to log(P): 1
Output file: ./out/Sitophilus_oryzae/results.PFM.logo

Opening the query file...
EOL candidate no. 1 was approved.
Reading PWMs...
614 PWMs were read.

Converting the PFMs from PWMs...


Job finished successfully.
```
