## Supplementary Data 3 for "Transposable elements drive the evolution of metazoan zinc finger genes": results.PFM.txt

```
TF	Unknown
TF Name	Unknown
Gene	PPTJ02000076.1_36657-37167(-)_1
Motif	PPTJ02000076.1_36657-37167(-)_1|1|1x0
Family	C2H2 ZF
Species	Unknown
Pos	A	C	G	T
1	0.49112	0.344547	0.0349612	0.129372
2	0.134078	0.128407	0.588941	0.148573
3	0.0712815	0.102005	0.605823	0.220891
4	0.224932	0.0758056	0.30636	0.392903
5	0.155729	0.248648	0.248054	0.347568
6	0.115209	0.141658	0.309037	0.434096
7	0.0828965	0.0175863	0.879316	0.0202011
8	0.0540618	0.596557	0.031127	0.318255
9	0.650643	0.0392903	0.253354	0.056713
10	0.366209	0.0969242	0.253152	0.283715
11	0.121895	0.169398	0.422571	0.286136
12	0.0745523	0.0473095	0.0615678	0.81657
13	0.0438544	0.0566185	0.851889	0.0476377
14	0.092698	0.0351321	0.824115	0.0480551
15	0.167508	0.0765628	0.43287	0.323059
16	0.25	0.25	0.25	0.25


TF	Unknown
TF Name	Unknown
Gene	PPTJ02000086.1_317688-318944(+)_1
Motif	PPTJ02000086.1_317688-318944(+)_1|1|1x0
Family	C2H2 ZF
Species	Unknown
Pos	A	C	G	T
1	0.429443	0.164689	0.227387	0.178481
2	0.769715	0.0396164	0.0722245	0.118444
3	0.181093	0.131789	0.259818	0.4273
4	0.0315336	0.0184254	0.921268	0.0287732
5	0.105249	0.30056	0.0781863	0.516005
6	0.288289	0.267752	0.102207	0.341752
7	0.248519	0.244841	0.0979192	0.40872
8	0.0657555	0.115107	0.0799969	0.739141
9	0.169696	0.145591	0.567132	0.117581
10	0.25	0.25	0.25	0.25


TF	Unknown
TF Name	Unknown
Gene	PPTJ02000086.1_2234068-2235316(-)_1
Motif	PPTJ02000086.1_2234068-2235316(-)_1|1|1x0
Family	C2H2 ZF
Species	Unknown
Pos	A	C	G	T
1	0.213631	0.147445	0.173232	0.465692
2	0.794453	0.0158891	0.164549	0.0251087
3	0.10882	0.161908	0.229096	0.500177
4	0.25	0.25	0.25	0.25


TF	Unknown
TF Name	Unknown
Gene	PPTJ02000086.1_2234068-2235316(-)_1
Motif	PPTJ02000086.1_2234068-2235316(-)_1|2|1x0
Family	C2H2 ZF
Species	Unknown
Pos	A	C	G	T
1	0.0188437	0.0200545	0.942183	0.0189185
2	0.474824	0.0984337	0.0772174	0.349524
3	0.422066	0.0655388	0.195076	0.317319
4	0.25	0.25	0.25	0.25


TF	Unknown
TF Name	Unknown
Gene	PPTJ02000086.1_2234068-2235316(-)_1
Motif	PPTJ02000086.1_2234068-2235316(-)_1|3|1x0
Family	C2H2 ZF
Species	Unknown
Pos	A	C	G	T
1	0.24446	0.061008	0.680913	0.0136183
2	0.261327	0.547849	0.0179012	0.172922
3	0.0515533	0.324276	0.145975	0.478196
4	0.25	0.25	0.25	0.25


TF	Unknown
TF Name	Unknown
Gene	PPTJ02000120.1_2801216-2804300(+)_1
Motif	PPTJ02000120.1_2801216-2804300(+)_1|1|1x0
Family	C2H2 ZF
Species	Unknown
Pos	A	C	G	T
1	0.323895	0.0936177	0.420198	0.16229
2	0.0263771	0.919556	0.0230623	0.0310051
3	0.0212932	0.935762	0.0187152	0.0242296
4	0.25	0.25	0.25	0.25


TF	Unknown
TF Name	Unknown
Gene	PPTJ02000120.1_2801216-2804300(+)_1
Motif	PPTJ02000120.1_2801216-2804300(+)_1|2|1x0
Family	C2H2 ZF
Species	Unknown
Pos	A	C	G	T
1	0.321168	0.0360776	0.614834	0.0279202
2	0.174375	0.420288	0.179072	0.226265
3	0.0768799	0.0274859	0.721157	0.174477
4	0.0649414	0.012843	0.280063	0.642152
5	0.0625233	0.799175	0.0931048	0.0451972
6	0.162342	0.304144	0.26563	0.267884
7	0.25	0.25	0.25	0.25


TF	Unknown
TF Name	Unknown
Gene	PPTJ02000120.1_2801216-2804300(+)_1
Motif	PPTJ02000120.1_2801216-2804300(+)_1|3|1x0
Family	C2H2 ZF
Species	Unknown
Pos	A	C	G	T
1	0.0918965	0.0101961	0.388101	0.509806
2	0.319662	0.405202	0.201092	0.074044
3	0.118097	0.201505	0.561236	0.119163
4	0.25	0.25	0.25	0.25


TF	Unknown
TF Name	Unknown
Gene	PPTJ02000120.1_2801216-2804300(+)_1
Motif	PPTJ02000120.1_2801216-2804300(+)_1|4|1x0
Family	C2H2 ZF
Species	Unknown
Pos	A	C	G	T
1	0.0369078	0.0184731	0.923656	0.0209634
2	0.752328	0.0476124	0.181385	0.0186746
3	0.0830082	0.0186316	0.136995	0.761365
4	0.25	0.25	0.25	0.25


TF	Unknown
TF Name	Unknown
Gene	PPTJ02000120.1_2801216-2804300(+)_1
Motif	PPTJ02000120.1_2801216-2804300(+)_1|5|1x0
Family	C2H2 ZF
Species	Unknown
Pos	A	C	G	T
1	0.469672	0.0395764	0.452922	0.0378291
2	0.139511	0.242201	0.0489169	0.569371
3	0.0394109	0.0173903	0.0736832	0.869516
4	0.25	0.25	0.25	0.25


TF	Unknown
TF Name	Unknown
Gene	PPTJ02000120.1_2801216-2804300(+)_1
Motif	PPTJ02000120.1_2801216-2804300(+)_1|6|1x0
Family	C2H2 ZF
Species	Unknown
Pos	A	C	G	T
1	0.129756	0.0507786	0.785739	0.0337266
2	0.204104	0.358195	0.235037	0.202664
3	0.0779995	0.0173923	0.869614	0.0349943
4	0.25	0.25	0.25	0.25


TF	Unknown
TF Name	Unknown
Gene	PPTJ02000120.1_2801216-2804300(+)_1
Motif	PPTJ02000120.1_2801216-2804300(+)_1|7|1x0
Family	C2H2 ZF
Species	Unknown
Pos	A	C	G	T
1	0.612521	0.348264	0.0122504	0.0269654
2	0.0355897	0.746805	0.0515671	0.166039
3	0.218661	0.0424406	0.568612	0.170286
4	0.25	0.25	0.25	0.25


TF	Unknown
TF Name	Unknown
Gene	PPTJ02000120.1_2801216-2804300(+)_1
Motif	PPTJ02000120.1_2801216-2804300(+)_1|8|1x0
Family	C2H2 ZF
Species	Unknown
Pos	A	C	G	T
1	0.16667	0.110682	0.500506	0.222142
2	0.0171911	0.0329223	0.0903305	0.859556
3	0.117867	0.099181	0.141173	0.641779
4	0.25	0.25	0.25	0.25


TF	Unknown
TF Name	Unknown
Gene	PPTJ02000120.1_2801216-2804300(+)_1
Motif	PPTJ02000120.1_2801216-2804300(+)_1|9|1x0
Family	C2H2 ZF
Species	Unknown
Pos	A	C	G	T
1	0.375287	0.34661	0.197784	0.0803184
2	0.0769242	0.0159485	0.797424	0.109703
3	0.0701318	0.0383676	0.0767205	0.81478
4	0.25	0.25	0.25	0.25


TF	Unknown
TF Name	Unknown
Gene	PPTJ02000120.1_2801216-2804300(+)_1
Motif	PPTJ02000120.1_2801216-2804300(+)_1|10|1x0
Family	C2H2 ZF
Species	Unknown
Pos	A	C	G	T
1	0.0793978	0.0135512	0.229492	0.677559
2	0.201823	0.485286	0.204531	0.10836
3	0.045808	0.138771	0.753172	0.0622491
4	0.25	0.25	0.25	0.25


TF	Unknown
TF Name	Unknown
Gene	PPTJ02000120.1_2801216-2804300(+)_1
Motif	PPTJ02000120.1_2801216-2804300(+)_1|11|1x0
Family	C2H2 ZF
Species	Unknown
Pos	A	C	G	T
1	0.874978	0.0174996	0.0849245	0.0225979
2	0.0781088	0.366781	0.129918	0.425192
3	0.169103	0.0858076	0.40519	0.3399
4	0.25	0.25	0.25	0.25


TF	Unknown
TF Name	Unknown
Gene	PPTJ02000120.1_2801216-2804300(+)_1
Motif	PPTJ02000120.1_2801216-2804300(+)_1|12|1x0
Family	C2H2 ZF
Species	Unknown
Pos	A	C	G	T
1	0.251072	0.222981	0.015868	0.510079
2	0.0196318	0.0200297	0.0403799	0.919959
3	0.0110322	0.0121284	0.425228	0.551611
4	0.25	0.25	0.25	0.25


TF	Unknown
TF Name	Unknown
Gene	PPTJ02000120.1_2801216-2804300(+)_1
Motif	PPTJ02000120.1_2801216-2804300(+)_1|13|1x0
Family	C2H2 ZF
Species	Unknown
Pos	A	C	G	T
1	0.713929	0.0845004	0.105367	0.0962041
2	0.0181208	0.0368792	0.0389618	0.906038
3	0.386622	0.176631	0.031835	0.404912
4	0.25	0.25	0.25	0.25


TF	Unknown
TF Name	Unknown
Gene	PPTJ02000120.1_2801216-2804300(+)_1
Motif	PPTJ02000120.1_2801216-2804300(+)_1|14|1x0
Family	C2H2 ZF
Species	Unknown
Pos	A	C	G	T
1	0.275835	0.0139821	0.355158	0.355024
2	0.155014	0.219241	0.041258	0.584487
3	0.0118731	0.0323655	0.362105	0.593656
4	0.25	0.25	0.25	0.25


TF	Unknown
TF Name	Unknown
Gene	PPTJ02000120.1_2801216-2804300(+)_1
Motif	PPTJ02000120.1_2801216-2804300(+)_1|15|1x0
Family	C2H2 ZF
Species	Unknown
Pos	A	C	G	T
1	0.138696	0.0882731	0.50218	0.270852
2	0.198409	0.352098	0.0681707	0.381323
3	0.0210614	0.0187704	0.938521	0.0216471
4	0.25	0.25	0.25	0.25


TF	Unknown
TF Name	Unknown
Gene	PPTJ02000120.1_2801216-2804300(+)_1
Motif	PPTJ02000120.1_2801216-2804300(+)_1|16|1x0
Family	C2H2 ZF
Species	Unknown
Pos	A	C	G	T
1	0.429373	0.0767647	0.190213	0.303649
2	0.033351	0.0190269	0.0427924	0.90483
3	0.0321419	0.0168837	0.844184	0.10679
4	0.25	0.25	0.25	0.25


TF	Unknown
TF Name	Unknown
Gene	PPTJ02000120.1_2801216-2804300(+)_1
Motif	PPTJ02000120.1_2801216-2804300(+)_1|17|1x0
Family	C2H2 ZF
Species	Unknown
Pos	A	C	G	T
1	0.163938	0.145094	0.324961	0.366008
2	0.0825429	0.86127	0.0389619	0.0172254
3	0.0449034	0.143503	0.573703	0.237891
4	0.25	0.25	0.25	0.25


TF	Unknown
TF Name	Unknown
Gene	PPTJ02000159.1_573731-575024(-)_1
Motif	PPTJ02000159.1_573731-575024(-)_1|1|1x0
Family	C2H2 ZF
Species	Unknown
Pos	A	C	G	T
1	0.441169	0.0998148	0.0455236	0.413492
2	0.0147099	0.735495	0.109131	0.140664
3	0.025403	0.248321	0.668584	0.0576921
4	0.25	0.25	0.25	0.25


TF	Unknown
TF Name	Unknown
Gene	PPTJ02000159.1_573731-575024(-)_1
Motif	PPTJ02000159.1_573731-575024(-)_1|2|1x0
Family	C2H2 ZF
Species	Unknown
Pos	A	C	G	T
1	0.155776	0.306547	0.146211	0.391466
2	0.0979352	0.0262554	0.116084	0.759725
3	0.016225	0.0142418	0.71209	0.257444
4	0.25	0.25	0.25	0.25


TF	Unknown
TF Name	Unknown
Gene	PPTJ02000159.1_573731-575024(-)_1
Motif	PPTJ02000159.1_573731-575024(-)_1|3|1x0
Family	C2H2 ZF
Species	Unknown
Pos	A	C	G	T
1	0.121995	0.0105284	0.345249	0.522227
2	0.0676876	0.122418	0.449606	0.360288
3	0.0177624	0.0634613	0.888119	0.030657
4	0.25	0.25	0.25	0.25


TF	Unknown
TF Name	Unknown
Gene	PPTJ02000159.1_573731-575024(-)_1
Motif	PPTJ02000159.1_573731-575024(-)_1|4|1x0
Family	C2H2 ZF
Species	Unknown
Pos	A	C	G	T
1	0.144478	0.107648	0.628133	0.119741
2	0.13054	0.0565846	0.544901	0.267974
3	0.192459	0.123078	0.539758	0.144705
4	0.408444	0.079236	0.332292	0.180028
5	0.061384	0.813109	0.109245	0.0162622
6	0.0680916	0.0649443	0.120145	0.746819
7	0.25	0.25	0.25	0.25


TF	Unknown
TF Name	Unknown
Gene	PPTJ02000159.1_573731-575024(-)_1
Motif	PPTJ02000159.1_573731-575024(-)_1|5|1x0
Family	C2H2 ZF
Species	Unknown
Pos	A	C	G	T
1	0.0344367	0.0185521	0.927607	0.0194047
2	0.219496	0.115392	0.105182	0.55993
3	0.150615	0.479527	0.20465	0.165208
4	0.322735	0.142711	0.248123	0.286431
5	0.720628	0.0502454	0.137939	0.0911869
6	0.171379	0.491772	0.104283	0.232566
7	0.25	0.25	0.25	0.25


TF	Unknown
TF Name	Unknown
Gene	PPTJ02000159.1_573731-575024(-)_1
Motif	PPTJ02000159.1_573731-575024(-)_1|6|1x0
Family	C2H2 ZF
Species	Unknown
Pos	A	C	G	T
1	0.329618	0.0894507	0.406189	0.174743
2	0.104296	0.0329928	0.14787	0.714841
3	0.088772	0.0159316	0.0987167	0.79658
4	0.25	0.25	0.25	0.25


TF	Unknown
TF Name	Unknown
Gene	PPTJ02000159.1_573731-575024(-)_1
Motif	PPTJ02000159.1_573731-575024(-)_1|7|1x0
Family	C2H2 ZF
Species	Unknown
Pos	A	C	G	T
1	0.31874	0.14726	0.291622	0.242378
2	0.111176	0.113179	0.304955	0.47069
3	0.101178	0.0996509	0.198183	0.600987
4	0.398054	0.281043	0.184736	0.136166
5	0.0929932	0.0862602	0.125096	0.695651
6	0.796904	0.0669544	0.0599313	0.0762105
7	0.330152	0.2388	0.209096	0.221951
8	0.0837341	0.156977	0.116394	0.642895
9	0.504989	0.0913525	0.225922	0.177736
10	0.211639	0.0825832	0.283798	0.42198
11	0.913331	0.0481843	0.0202181	0.0182666
12	0.0810786	0.471866	0.329377	0.117679
13	0.25	0.25	0.25	0.25


TF	Unknown
TF Name	Unknown
Gene	PPTJ02000159.1_580511-581471(-)_1
Motif	PPTJ02000159.1_580511-581471(-)_1|1|1x0
Family	C2H2 ZF
Species	Unknown
Pos	A	C	G	T
1	0.438327	0.149034	0.262157	0.150482
2	0.187181	0.333404	0.0943446	0.385071
3	0.134403	0.583549	0.119812	0.162235
4	0.24612	0.149504	0.386269	0.218108
5	0.120161	0.208972	0.195906	0.474961
6	0.224265	0.259578	0.182454	0.333703
7	0.064954	0.885413	0.0177083	0.0319252
8	0.0309344	0.361578	0.0514289	0.556059
9	0.18359	0.467289	0.0974494	0.251671
10	0.165001	0.265633	0.336926	0.23244
11	0.118542	0.0958603	0.541305	0.244292
12	0.12435	0.176857	0.313211	0.385583
13	0.231572	0.127545	0.305727	0.335156
14	0.0901445	0.0954901	0.467685	0.34668
15	0.108863	0.100463	0.359864	0.43081
16	0.25	0.25	0.25	0.25


TF	Unknown
TF Name	Unknown
Gene	PPTJ02000159.1_580511-581471(-)_1
Motif	PPTJ02000159.1_580511-581471(-)_1|2|1x0
Family	C2H2 ZF
Species	Unknown
Pos	A	C	G	T
1	0.371821	0.0679599	0.294334	0.265885
2	0.240211	0.107363	0.287618	0.364808
3	0.404846	0.16778	0.241051	0.186323
4	0.315616	0.301917	0.296791	0.085676
5	0.0185298	0.0251902	0.0297898	0.92649
6	0.87042	0.0275474	0.0357774	0.0662548
7	0.396048	0.199304	0.173255	0.231392
8	0.0716281	0.282357	0.201941	0.444074
9	0.239104	0.21347	0.174236	0.373191
10	0.426566	0.311083	0.0968396	0.165511
11	0.170957	0.0774573	0.440804	0.310781
12	0.316054	0.101211	0.333868	0.248867
13	0.262575	0.142232	0.235047	0.360145
14	0.333108	0.359194	0.0916291	0.216068
15	0.121993	0.572781	0.192949	0.112276
16	0.25	0.25	0.25	0.25


TF	Unknown
TF Name	Unknown
Gene	PPTJ02000159.1_612799-614092(-)_1
Motif	PPTJ02000159.1_612799-614092(-)_1|1|1x0
Family	C2H2 ZF
Species	Unknown
Pos	A	C	G	T
1	0.163679	0.137837	0.564289	0.134195
2	0.186362	0.0118258	0.591292	0.210519
3	0.0475127	0.0541038	0.582571	0.315812
4	0.25	0.25	0.25	0.25


TF	Unknown
TF Name	Unknown
Gene	PPTJ02000159.1_612799-614092(-)_1
Motif	PPTJ02000159.1_612799-614092(-)_1|2|1x0
Family	C2H2 ZF
Species	Unknown
Pos	A	C	G	T
1	0.304934	0.0571292	0.450779	0.187158
2	0.0851328	0.39531	0.128458	0.391099
3	0.0183706	0.0425259	0.0205719	0.918532
4	0.361503	0.294681	0.199584	0.144232
5	0.720944	0.0463169	0.161012	0.0717273
6	0.131136	0.11191	0.265513	0.491441
7	0.314082	0.173005	0.29995	0.212963
8	0.239075	0.154948	0.280635	0.325342
9	0.179454	0.129099	0.202158	0.489289
10	0.315777	0.225263	0.162362	0.296598
11	0.189969	0.246896	0.232168	0.330967
12	0.186457	0.231575	0.372939	0.209029
13	0.25	0.25	0.25	0.25


TF	Unknown
TF Name	Unknown
Gene	PPTJ02000159.1_612799-614092(-)_1
Motif	PPTJ02000159.1_612799-614092(-)_1|3|1x0
Family	C2H2 ZF
Species	Unknown
Pos	A	C	G	T
1	0.057287	0.0600499	0.278908	0.603755
2	0.305739	0.129411	0.371249	0.193601
3	0.0179845	0.0544593	0.899226	0.0283298
4	0.25	0.25	0.25	0.25


TF	Unknown
TF Name	Unknown
Gene	PPTJ02000159.1_612799-614092(-)_1
Motif	PPTJ02000159.1_612799-614092(-)_1|4|1x0
Family	C2H2 ZF
Species	Unknown
Pos	A	C	G	T
1	0.179774	0.117942	0.2495	0.452784
2	0.142493	0.0564046	0.672061	0.129041
3	0.0257831	0.0279605	0.90565	0.0406069
4	0.118966	0.0507008	0.76654	0.0637928
5	0.191747	0.203055	0.214763	0.390435
6	0.0266378	0.0185147	0.925737	0.0291105
7	0.326143	0.208083	0.239492	0.226282
8	0.348216	0.306416	0.182565	0.162804
9	0.179457	0.146382	0.229764	0.444397
10	0.303893	0.197757	0.243186	0.255163
11	0.136179	0.206208	0.124257	0.533355
12	0.0395901	0.0492525	0.0820504	0.829107
13	0.25	0.25	0.25	0.25


TF	Unknown
TF Name	Unknown
Gene	PPTJ02000159.1_638125-639670(-)_1
Motif	PPTJ02000159.1_638125-639670(-)_1|1|1x0
Family	C2H2 ZF
Species	Unknown
Pos	A	C	G	T
1	0.122362	0.0616733	0.608094	0.207871
2	0.0254001	0.0171604	0.0994189	0.858021
3	0.0571355	0.078006	0.104799	0.760059
4	0.25	0.25	0.25	0.25


TF	Unknown
TF Name	Unknown
Gene	PPTJ02000159.1_638125-639670(-)_1
Motif	PPTJ02000159.1_638125-639670(-)_1|2|1x0
Family	C2H2 ZF
Species	Unknown
Pos	A	C	G	T
1	0.166218	0.0500794	0.280759	0.502944
2	0.521092	0.153454	0.296012	0.0294421
3	0.137916	0.462059	0.283418	0.116607
4	0.479324	0.159361	0.0748893	0.286426
5	0.377692	0.0203956	0.0432047	0.558708
6	0.0111533	0.0688746	0.557664	0.362308
7	0.25	0.25	0.25	0.25


TF	Unknown
TF Name	Unknown
Gene	PPTJ02000159.1_638125-639670(-)_1
Motif	PPTJ02000159.1_638125-639670(-)_1|3|1x0
Family	C2H2 ZF
Species	Unknown
Pos	A	C	G	T
1	0.12625	0.00949531	0.474765	0.38949
2	0.198981	0.0195541	0.270965	0.5105
3	0.0155368	0.115787	0.289309	0.579367
4	0.25	0.25	0.25	0.25


TF	Unknown
TF Name	Unknown
Gene	PPTJ02000159.1_638125-639670(-)_1
Motif	PPTJ02000159.1_638125-639670(-)_1|4|1x0
Family	C2H2 ZF
Species	Unknown
Pos	A	C	G	T
1	0.347408	0.0998476	0.519415	0.03333
2	0.243684	0.193524	0.24039	0.322401
3	0.0542067	0.0153364	0.766818	0.163639
4	0.25	0.25	0.25	0.25


TF	Unknown
TF Name	Unknown
Gene	PPTJ02000159.1_638125-639670(-)_1
Motif	PPTJ02000159.1_638125-639670(-)_1|5|1x0
Family	C2H2 ZF
Species	Unknown
Pos	A	C	G	T
1	0.305563	0.036094	0.327746	0.330597
2	0.14178	0.414765	0.0839273	0.359527
3	0.0321045	0.0589613	0.0178222	0.891112
4	0.605868	0.105576	0.111076	0.17748
5	0.134517	0.102526	0.12422	0.638737
6	0.0429383	0.46681	0.450023	0.0402282
7	0.351484	0.0228944	0.152396	0.473225
8	0.112739	0.134621	0.627783	0.124858
9	0.0222328	0.0326562	0.0463434	0.898768
10	0.45456	0.214499	0.104219	0.226723
11	0.0823589	0.231122	0.194623	0.491896
12	0.136094	0.175883	0.488451	0.199572
13	0.25	0.25	0.25	0.25


TF	Unknown
TF Name	Unknown
Gene	PPTJ02000159.1_638125-639670(-)_1
Motif	PPTJ02000159.1_638125-639670(-)_1|6|1x0
Family	C2H2 ZF
Species	Unknown
Pos	A	C	G	T
1	0.240349	0.0114094	0.570471	0.17777
2	0.0303095	0.0679928	0.273664	0.628034
3	0.170038	0.679354	0.0939949	0.0566124
4	0.25	0.25	0.25	0.25


TF	Unknown
TF Name	Unknown
Gene	PPTJ02000159.1_638125-639670(-)_1
Motif	PPTJ02000159.1_638125-639670(-)_1|7|1x0
Family	C2H2 ZF
Species	Unknown
Pos	A	C	G	T
1	0.261578	0.105815	0.365505	0.267102
2	0.0935261	0.205259	0.153902	0.547313
3	0.0244876	0.0322154	0.901481	0.0418164
4	0.438733	0.111383	0.317739	0.132145
5	0.284836	0.178138	0.250256	0.28677
6	0.0686968	0.263306	0.35557	0.312427
7	0.0429	0.030523	0.889179	0.0373975
8	0.241998	0.158203	0.0624697	0.537329
9	0.11492	0.0403878	0.132177	0.712515
10	0.207757	0.146016	0.237638	0.408589
11	0.0733633	0.0898782	0.0896816	0.747077
12	0.0182672	0.0252506	0.043121	0.913361
13	0.25	0.25	0.25	0.25


TF	Unknown
TF Name	Unknown
Gene	PPTJ02000159.1_640022-641138(-)_1
Motif	PPTJ02000159.1_640022-641138(-)_1|1|1x0
Family	C2H2 ZF
Species	Unknown
Pos	A	C	G	T
1	0.464146	0.0534777	0.233788	0.248588
2	0.110249	0.0162673	0.0601206	0.813363
3	0.0335752	0.0159889	0.177756	0.77268
4	0.25	0.25	0.25	0.25


TF	Unknown
TF Name	Unknown
Gene	PPTJ02000159.1_640022-641138(-)_1
Motif	PPTJ02000159.1_640022-641138(-)_1|2|1x0
Family	C2H2 ZF
Species	Unknown
Pos	A	C	G	T
1	0.166218	0.0500794	0.280759	0.502944
2	0.521092	0.153454	0.296012	0.0294421
3	0.137916	0.462059	0.283418	0.116607
4	0.479324	0.159361	0.0748893	0.286426
5	0.377692	0.0203956	0.0432047	0.558708
6	0.0111533	0.0688746	0.557664	0.362308
7	0.25	0.25	0.25	0.25


TF	Unknown
TF Name	Unknown
Gene	PPTJ02000159.1_640022-641138(-)_1
Motif	PPTJ02000159.1_640022-641138(-)_1|3|1x0
Family	C2H2 ZF
Species	Unknown
Pos	A	C	G	T
1	0.12625	0.00949531	0.474765	0.38949
2	0.198981	0.0195541	0.270965	0.5105
3	0.0155368	0.115787	0.289309	0.579367
4	0.25	0.25	0.25	0.25


TF	Unknown
TF Name	Unknown
Gene	PPTJ02000159.1_640022-641138(-)_1
Motif	PPTJ02000159.1_640022-641138(-)_1|4|1x0
Family	C2H2 ZF
Species	Unknown
Pos	A	C	G	T
1	0.347408	0.0998476	0.519415	0.03333
2	0.243684	0.193524	0.24039	0.322401
3	0.0542067	0.0153364	0.766818	0.163639
4	0.25	0.25	0.25	0.25


TF	Unknown
TF Name	Unknown
Gene	PPTJ02000159.1_640022-641138(-)_1
Motif	PPTJ02000159.1_640022-641138(-)_1|5|1x0
Family	C2H2 ZF
Species	Unknown
Pos	A	C	G	T
1	0.463638	0.0373635	0.339006	0.159992
2	0.0648874	0.449026	0.0531914	0.432895
3	0.0184151	0.0375416	0.0232897	0.920754
4	0.514051	0.138182	0.143561	0.204207
5	0.167129	0.13626	0.157414	0.539197
6	0.0723711	0.435271	0.423449	0.068909
7	0.26561	0.117016	0.285274	0.332099
8	0.200512	0.12733	0.517317	0.15484
9	0.0541662	0.101723	0.120878	0.723232
10	0.401339	0.228173	0.132605	0.237883
11	0.11217	0.243684	0.21414	0.430007
12	0.162333	0.19686	0.424326	0.216481
13	0.25	0.25	0.25	0.25


TF	Unknown
TF Name	Unknown
Gene	PPTJ02000159.1_641458-642544(-)_1
Motif	PPTJ02000159.1_641458-642544(-)_1|1|1x0
Family	C2H2 ZF
Species	Unknown
Pos	A	C	G	T
1	0.661317	0.036231	0.126088	0.176363
2	0.335535	0.0357784	0.129634	0.499052
3	0.028995	0.0171656	0.095559	0.85828
4	0.25	0.25	0.25	0.25


TF	Unknown
TF Name	Unknown
Gene	PPTJ02000159.1_641458-642544(-)_1
Motif	PPTJ02000159.1_641458-642544(-)_1|2|1x0
Family	C2H2 ZF
Species	Unknown
Pos	A	C	G	T
1	0.166218	0.0500794	0.280759	0.502944
2	0.521092	0.153454	0.296012	0.0294421
3	0.137916	0.462059	0.283418	0.116607
4	0.479324	0.159361	0.0748893	0.286426
5	0.377692	0.0203956	0.0432047	0.558708
6	0.0111533	0.0688746	0.557664	0.362308
7	0.25	0.25	0.25	0.25


TF	Unknown
TF Name	Unknown
Gene	PPTJ02000159.1_641458-642544(-)_1
Motif	PPTJ02000159.1_641458-642544(-)_1|3|1x0
Family	C2H2 ZF
Species	Unknown
Pos	A	C	G	T
1	0.12625	0.00949531	0.474765	0.38949
2	0.198981	0.0195541	0.270965	0.5105
3	0.0155368	0.115787	0.289309	0.579367
4	0.25	0.25	0.25	0.25


TF	Unknown
TF Name	Unknown
Gene	PPTJ02000159.1_641458-642544(-)_1
Motif	PPTJ02000159.1_641458-642544(-)_1|4|1x0
Family	C2H2 ZF
Species	Unknown
Pos	A	C	G	T
1	0.347408	0.0998476	0.519415	0.03333
2	0.243684	0.193524	0.24039	0.322401
3	0.0542067	0.0153364	0.766818	0.163639
4	0.25	0.25	0.25	0.25


TF	Unknown
TF Name	Unknown
Gene	PPTJ02000159.1_641458-642544(-)_1
Motif	PPTJ02000159.1_641458-642544(-)_1|5|1x0
Family	C2H2 ZF
Species	Unknown
Pos	A	C	G	T
1	0.463638	0.0373635	0.339006	0.159992
2	0.0648874	0.449026	0.0531914	0.432895
3	0.0184151	0.0375416	0.0232897	0.920754
4	0.514051	0.138182	0.143561	0.204207
5	0.167129	0.13626	0.157414	0.539197
6	0.0723711	0.435271	0.423449	0.068909
7	0.0365026	0.0228778	0.910529	0.0300902
8	0.243552	0.249985	0.344942	0.161521
9	0.0458432	0.195528	0.323856	0.434773
10	0.401339	0.228173	0.132605	0.237883
11	0.11217	0.243684	0.21414	0.430007
12	0.162333	0.19686	0.424326	0.216481
13	0.25	0.25	0.25	0.25


TF	Unknown
TF Name	Unknown
Gene	PPTJ02000159.1_644061-644676(-)_1
Motif	PPTJ02000159.1_644061-644676(-)_1|1|1x0
Family	C2H2 ZF
Species	Unknown
Pos	A	C	G	T
1	0.0716446	0.0710822	0.160487	0.696786
2	0.0160503	0.802513	0.107528	0.073909
3	0.13878	0.301434	0.474033	0.0857534
4	0.25	0.25	0.25	0.25


TF	Unknown
TF Name	Unknown
Gene	PPTJ02000159.1_644061-644676(-)_1
Motif	PPTJ02000159.1_644061-644676(-)_1|2|1x0
Family	C2H2 ZF
Species	Unknown
Pos	A	C	G	T
1	0.397472	0.190856	0.21352	0.198152
2	0.268592	0.357123	0.126582	0.247703
3	0.120416	0.0688304	0.556082	0.254672
4	0.0185832	0.0213136	0.929158	0.0309449
5	0.29828	0.0750217	0.556163	0.0705354
6	0.236364	0.137812	0.446017	0.179807
7	0.261971	0.184691	0.339656	0.213681
8	0.265645	0.0657308	0.547492	0.121132
9	0.216339	0.193444	0.1343	0.455916
10	0.242102	0.160391	0.382055	0.215453
11	0.19971	0.332389	0.168463	0.299438
12	0.174018	0.23138	0.298547	0.296055
13	0.25	0.25	0.25	0.25


TF	Unknown
TF Name	Unknown
Gene	PPTJ02000159.1_645404-646996(-)_1
Motif	PPTJ02000159.1_645404-646996(-)_1|1|1x0
Family	C2H2 ZF
Species	Unknown
Pos	A	C	G	T
1	0.121554	0.0355156	0.769253	0.0736776
2	0.079464	0.143989	0.10285	0.673698
3	0.00886258	0.443129	0.178994	0.369015
4	0.25	0.25	0.25	0.25


TF	Unknown
TF Name	Unknown
Gene	PPTJ02000159.1_645404-646996(-)_1
Motif	PPTJ02000159.1_645404-646996(-)_1|2|1x0
Family	C2H2 ZF
Species	Unknown
Pos	A	C	G	T
1	0.213816	0.0878408	0.674411	0.0239316
2	0.35079	0.152793	0.363266	0.133151
3	0.108086	0.0250439	0.849872	0.0169975
4	0.25	0.25	0.25	0.25


TF	Unknown
TF Name	Unknown
Gene	PPTJ02000159.1_645404-646996(-)_1
Motif	PPTJ02000159.1_645404-646996(-)_1|3|1x0
Family	C2H2 ZF
Species	Unknown
Pos	A	C	G	T
1	0.390304	0.0364613	0.238715	0.33452
2	0.169048	0.231088	0.19089	0.408974
3	0.0178888	0.0653909	0.02228	0.89444
4	0.149055	0.173468	0.302517	0.37496
5	0.0549324	0.0882689	0.189319	0.667479
6	0.0924314	0.0614627	0.273916	0.57219
7	0.25	0.25	0.25	0.25


TF	Unknown
TF Name	Unknown
Gene	PPTJ02000159.1_650423-652006(-)_1
Motif	PPTJ02000159.1_650423-652006(-)_1|1|1x0
Family	C2H2 ZF
Species	Unknown
Pos	A	C	G	T
1	0.121554	0.0355156	0.769253	0.0736776
2	0.079464	0.143989	0.10285	0.673698
3	0.00886258	0.443129	0.178994	0.369015
4	0.25	0.25	0.25	0.25


TF	Unknown
TF Name	Unknown
Gene	PPTJ02000159.1_650423-652006(-)_1
Motif	PPTJ02000159.1_650423-652006(-)_1|2|1x0
Family	C2H2 ZF
Species	Unknown
Pos	A	C	G	T
1	0.213816	0.0878408	0.674411	0.0239316
2	0.35079	0.152793	0.363266	0.133151
3	0.108086	0.0250439	0.849872	0.0169975
4	0.25	0.25	0.25	0.25


TF	Unknown
TF Name	Unknown
Gene	PPTJ02000159.1_650423-652006(-)_1
Motif	PPTJ02000159.1_650423-652006(-)_1|3|1x0
Family	C2H2 ZF
Species	Unknown
Pos	A	C	G	T
1	0.390304	0.0364613	0.238715	0.33452
2	0.169048	0.231088	0.19089	0.408974
3	0.0178888	0.0653909	0.02228	0.89444
4	0.149055	0.173468	0.302517	0.37496
5	0.0549324	0.0882689	0.189319	0.667479
6	0.0924314	0.0614627	0.273916	0.57219
7	0.25	0.25	0.25	0.25


TF	Unknown
TF Name	Unknown
Gene	PPTJ02000159.1_650423-652006(-)_1
Motif	PPTJ02000159.1_650423-652006(-)_1|4|1x0
Family	C2H2 ZF
Species	Unknown
Pos	A	C	G	T
1	0.259478	0.0682992	0.618159	0.0540638
2	0.083512	0.840196	0.0594883	0.0168039
3	0.0599475	0.059535	0.519851	0.360666
4	0.25	0.25	0.25	0.25


TF	Unknown
TF Name	Unknown
Gene	PPTJ02000159.1_650423-652006(-)_1
Motif	PPTJ02000159.1_650423-652006(-)_1|5|1x0
Family	C2H2 ZF
Species	Unknown
Pos	A	C	G	T
1	0.150871	0.0111105	0.555527	0.282492
2	0.0699961	0.140476	0.539293	0.250235
3	0.127468	0.0925249	0.139427	0.64058
4	0.25	0.25	0.25	0.25


TF	Unknown
TF Name	Unknown
Gene	PPTJ02000159.1_650423-652006(-)_1
Motif	PPTJ02000159.1_650423-652006(-)_1|6|1x0
Family	C2H2 ZF
Species	Unknown
Pos	A	C	G	T
1	0.139981	0.0136663	0.163036	0.683317
2	0.440575	0.104274	0.441748	0.013403
3	0.226872	0.0739509	0.641301	0.0578768
4	0.25	0.25	0.25	0.25


TF	Unknown
TF Name	Unknown
Gene	PPTJ02000159.1_650423-652006(-)_1
Motif	PPTJ02000159.1_650423-652006(-)_1|7|1x0
Family	C2H2 ZF
Species	Unknown
Pos	A	C	G	T
1	0.616253	0.0808001	0.250711	0.052236
2	0.0740874	0.21955	0.0456654	0.660697
3	0.111551	0.0267835	0.0168954	0.84477
4	0.180613	0.541059	0.0658835	0.212445
5	0.132279	0.101102	0.474021	0.292599
6	0.139916	0.0552416	0.416702	0.38814
7	0.25	0.25	0.25	0.25


TF	Unknown
TF Name	Unknown
Gene	PPTJ02000159.1_650423-652006(-)_1
Motif	PPTJ02000159.1_650423-652006(-)_1|8|1x0
Family	C2H2 ZF
Species	Unknown
Pos	A	C	G	T
1	0.0716446	0.0710822	0.160487	0.696786
2	0.0160503	0.802513	0.107528	0.073909
3	0.13878	0.301434	0.474033	0.0857534
4	0.25	0.25	0.25	0.25


TF	Unknown
TF Name	Unknown
Gene	PPTJ02000159.1_655601-656777(-)_1
Motif	PPTJ02000159.1_655601-656777(-)_1|1|1x0
Family	C2H2 ZF
Species	Unknown
Pos	A	C	G	T
1	0.0725453	0.0738531	0.579476	0.274125
2	0.10189	0.0149797	0.134143	0.748986
3	0.0688104	0.419305	0.0896752	0.422209
4	0.25	0.25	0.25	0.25


TF	Unknown
TF Name	Unknown
Gene	PPTJ02000159.1_655601-656777(-)_1
Motif	PPTJ02000159.1_655601-656777(-)_1|2|1x0
Family	C2H2 ZF
Species	Unknown
Pos	A	C	G	T
1	0.42132	0.0611018	0.345299	0.172279
2	0.0962815	0.456815	0.187085	0.259818
3	0.0242918	0.0177894	0.0684479	0.889471
4	0.25	0.25	0.25	0.25


TF	Unknown
TF Name	Unknown
Gene	PPTJ02000159.1_655601-656777(-)_1
Motif	PPTJ02000159.1_655601-656777(-)_1|3|1x0
Family	C2H2 ZF
Species	Unknown
Pos	A	C	G	T
1	0.0148068	0.0528455	0.192009	0.740338
2	0.102507	0.0701383	0.0743654	0.752989
3	0.0928686	0.179445	0.243977	0.483709
4	0.25	0.25	0.25	0.25


TF	Unknown
TF Name	Unknown
Gene	PPTJ02000159.1_655601-656777(-)_1
Motif	PPTJ02000159.1_655601-656777(-)_1|4|1x0
Family	C2H2 ZF
Species	Unknown
Pos	A	C	G	T
1	0.56618	0.0152272	0.289775	0.128818
2	0.0130301	0.651504	0.0518021	0.283664
3	0.409376	0.0877523	0.0604701	0.442402
4	0.49447	0.0158442	0.185101	0.304585
5	0.0984079	0.0655621	0.111078	0.724952
6	0.045089	0.0177467	0.685254	0.25191
7	0.25	0.25	0.25	0.25


TF	Unknown
TF Name	Unknown
Gene	PPTJ02000159.1_655601-656777(-)_1
Motif	PPTJ02000159.1_655601-656777(-)_1|5|1x0
Family	C2H2 ZF
Species	Unknown
Pos	A	C	G	T
1	0.0499706	0.0166044	0.103205	0.83022
2	0.0265428	0.324789	0.0633602	0.585308
3	0.0616466	0.248398	0.673346	0.0166092
4	0.25	0.25	0.25	0.25


TF	Unknown
TF Name	Unknown
Gene	PPTJ02000159.1_655601-656777(-)_1
Motif	PPTJ02000159.1_655601-656777(-)_1|6|1x0
Family	C2H2 ZF
Species	Unknown
Pos	A	C	G	T
1	0.217767	0.130709	0.093322	0.558202
2	0.10501	0.0509628	0.791977	0.0520505
3	0.0186082	0.0293345	0.930412	0.0216448
4	0.292384	0.228233	0.270838	0.208546
5	0.229107	0.332978	0.171702	0.266213
6	0.147143	0.272282	0.268701	0.311875
7	0.407545	0.148203	0.249529	0.194723
8	0.333414	0.16054	0.223228	0.282819
9	0.147527	0.146089	0.138669	0.567716
10	0.284485	0.257314	0.18946	0.268742
11	0.158156	0.16553	0.169979	0.506335
12	0.0766545	0.0721487	0.100777	0.75042
13	0.25	0.25	0.25	0.25


TF	Unknown
TF Name	Unknown
Gene	PPTJ02000159.1_662216-662741(-)_1
Motif	PPTJ02000159.1_662216-662741(-)_1|1|1x0
Family	C2H2 ZF
Species	Unknown
Pos	A	C	G	T
1	0.0777189	0.0375138	0.230785	0.653983
2	0.0456102	0.355294	0.378386	0.22071
3	0.0175138	0.0881351	0.875692	0.0186595
4	0.25	0.25	0.25	0.25


TF	Unknown
TF Name	Unknown
Gene	PPTJ02000159.1_662216-662741(-)_1
Motif	PPTJ02000159.1_662216-662741(-)_1|2|1x0
Family	C2H2 ZF
Species	Unknown
Pos	A	C	G	T
1	0.473709	0.220492	0.158982	0.146817
2	0.0574015	0.0488323	0.0867709	0.806995
3	0.938681	0.0187736	0.0199235	0.0226222
4	0.102857	0.136766	0.22617	0.534207
5	0.180088	0.0675292	0.601877	0.150506
6	0.0648965	0.113412	0.689791	0.131901
7	0.414904	0.27304	0.217068	0.0949878
8	0.0614176	0.0448592	0.748081	0.145642
9	0.740665	0.0969243	0.0764149	0.0859962
10	0.25	0.25	0.25	0.25


TF	Unknown
TF Name	Unknown
Gene	PPTJ02000159.1_669690-670398(-)_1
Motif	PPTJ02000159.1_669690-670398(-)_1|1|1x0
Family	C2H2 ZF
Species	Unknown
Pos	A	C	G	T
1	0.0794486	0.0153123	0.765612	0.139627
2	0.311518	0.228508	0.263668	0.196307
3	0.170038	0.331163	0.328273	0.170526
4	0.25	0.25	0.25	0.25


TF	Unknown
TF Name	Unknown
Gene	PPTJ02000159.1_669690-670398(-)_1
Motif	PPTJ02000159.1_669690-670398(-)_1|2|1x0
Family	C2H2 ZF
Species	Unknown
Pos	A	C	G	T
1	0.0837326	0.0140706	0.625599	0.276598
2	0.0506579	0.360948	0.446427	0.141967
3	0.0178665	0.0136425	0.682125	0.286366
4	0.25	0.25	0.25	0.25


TF	Unknown
TF Name	Unknown
Gene	PPTJ02000159.1_669690-670398(-)_1
Motif	PPTJ02000159.1_669690-670398(-)_1|3|1x0
Family	C2H2 ZF
Species	Unknown
Pos	A	C	G	T
1	0.54694	0.243689	0.090716	0.118655
2	0.0648122	0.518151	0.0541083	0.362929
3	0.0588726	0.276732	0.485433	0.178963
4	0.511699	0.0899709	0.176377	0.221953
5	0.0998455	0.0360057	0.046957	0.817192
6	0.131505	0.0273863	0.749465	0.0916429
7	0.270841	0.0706501	0.0135622	0.644947
8	0.0179357	0.896784	0.0461791	0.0391015
9	0.041153	0.0208567	0.614278	0.323712
10	0.25	0.25	0.25	0.25


TF	Unknown
TF Name	Unknown
Gene	PPTJ02000159.1_679198-680497(-)_1
Motif	PPTJ02000159.1_679198-680497(-)_1|1|1x0
Family	C2H2 ZF
Species	Unknown
Pos	A	C	G	T
1	0.228397	0.0101058	0.505289	0.256209
2	0.0931415	0.136859	0.485084	0.284915
3	0.229354	0.0862168	0.0227813	0.661648
4	0.25	0.25	0.25	0.25


TF	Unknown
TF Name	Unknown
Gene	PPTJ02000159.1_679198-680497(-)_1
Motif	PPTJ02000159.1_679198-680497(-)_1|2|1x0
Family	C2H2 ZF
Species	Unknown
Pos	A	C	G	T
1	0.442232	0.145613	0.33968	0.0724742
2	0.0973387	0.289906	0.108553	0.504202
3	0.0147665	0.0182323	0.738324	0.228677
4	0.25	0.25	0.25	0.25


TF	Unknown
TF Name	Unknown
Gene	PPTJ02000159.1_679198-680497(-)_1
Motif	PPTJ02000159.1_679198-680497(-)_1|3|1x0
Family	C2H2 ZF
Species	Unknown
Pos	A	C	G	T
1	0.14344	0.0180029	0.282504	0.556052
2	0.153702	0.781314	0.0156263	0.0493573
3	0.0209779	0.657753	0.29165	0.0296194
4	0.25	0.25	0.25	0.25


TF	Unknown
TF Name	Unknown
Gene	PPTJ02000159.1_679198-680497(-)_1
Motif	PPTJ02000159.1_679198-680497(-)_1|4|1x0
Family	C2H2 ZF
Species	Unknown
Pos	A	C	G	T
1	0.197352	0.0100715	0.503573	0.289004
2	0.55949	0.0387752	0.0791226	0.322612
3	0.0942355	0.0944996	0.177063	0.634202
4	0.25	0.25	0.25	0.25


TF	Unknown
TF Name	Unknown
Gene	PPTJ02000159.1_679198-680497(-)_1
Motif	PPTJ02000159.1_679198-680497(-)_1|5|1x0
Family	C2H2 ZF
Species	Unknown
Pos	A	C	G	T
1	0.223752	0.0986436	0.49541	0.182194
2	0.276131	0.260059	0.0426217	0.421189
3	0.016689	0.0255469	0.834449	0.123315
4	0.569989	0.299129	0.0591963	0.0716853
5	0.0785193	0.183111	0.236322	0.502047
6	0.250567	0.0132351	0.63367	0.102528
7	0.25	0.25	0.25	0.25


TF	Unknown
TF Name	Unknown
Gene	PPTJ02000159.1_679198-680497(-)_1
Motif	PPTJ02000159.1_679198-680497(-)_1|6|1x0
Family	C2H2 ZF
Species	Unknown
Pos	A	C	G	T
1	0.0246647	0.0207543	0.935864	0.0187173
2	0.0542576	0.0954987	0.0584634	0.79178
3	0.343187	0.216261	0.148374	0.292178
4	0.25	0.25	0.25	0.25


TF	Unknown
TF Name	Unknown
Gene	PPTJ02000159.1_679198-680497(-)_1
Motif	PPTJ02000159.1_679198-680497(-)_1|7|1x0
Family	C2H2 ZF
Species	Unknown
Pos	A	C	G	T
1	0.339093	0.122763	0.301653	0.23649
2	0.0801668	0.0820731	0.302417	0.535343
3	0.0674379	0.0661014	0.163338	0.703123
4	0.402039	0.273674	0.172543	0.151743
5	0.0718384	0.0531397	0.116622	0.7584
6	0.932012	0.0186402	0.0242665	0.0250812
7	0.403482	0.139375	0.159429	0.297715
8	0.167897	0.251331	0.239183	0.34159
9	0.172969	0.144863	0.530437	0.151732
10	0.269542	0.179213	0.344905	0.20634
11	0.11057	0.0842154	0.581625	0.223589
12	0.0935488	0.0652271	0.70004	0.141184
13	0.25	0.25	0.25	0.25


TF	Unknown
TF Name	Unknown
Gene	PPTJ02000159.1_698427-699747(-)_1
Motif	PPTJ02000159.1_698427-699747(-)_1|1|1x0
Family	C2H2 ZF
Species	Unknown
Pos	A	C	G	T
1	0.237685	0.0351443	0.589265	0.137905
2	0.452553	0.0888433	0.29287	0.165734
3	0.0107821	0.141739	0.539103	0.308375
4	0.25	0.25	0.25	0.25


TF	Unknown
TF Name	Unknown
Gene	PPTJ02000159.1_698427-699747(-)_1
Motif	PPTJ02000159.1_698427-699747(-)_1|2|1x0
Family	C2H2 ZF
Species	Unknown
Pos	A	C	G	T
1	0.284658	0.0915305	0.56805	0.0557614
2	0.196411	0.353544	0.167755	0.28229
3	0.0133023	0.272514	0.665114	0.0490691
4	0.25	0.25	0.25	0.25


TF	Unknown
TF Name	Unknown
Gene	PPTJ02000159.1_698427-699747(-)_1
Motif	PPTJ02000159.1_698427-699747(-)_1|3|1x0
Family	C2H2 ZF
Species	Unknown
Pos	A	C	G	T
1	0.3168	0.082756	0.129479	0.470965
2	0.0167161	0.835803	0.0329097	0.114571
3	0.0951496	0.381111	0.121753	0.401987
4	0.25	0.25	0.25	0.25


TF	Unknown
TF Name	Unknown
Gene	PPTJ02000159.1_698427-699747(-)_1
Motif	PPTJ02000159.1_698427-699747(-)_1|4|1x0
Family	C2H2 ZF
Species	Unknown
Pos	A	C	G	T
1	0.113565	0.102916	0.331849	0.45167
2	0.656427	0.0963341	0.0478668	0.199373
3	0.0136978	0.0812371	0.684889	0.220176
4	0.361978	0.217633	0.282795	0.137594
5	0.172615	0.437019	0.0523901	0.337976
6	0.0487621	0.0928505	0.576333	0.282055
7	0.25	0.25	0.25	0.25


TF	Unknown
TF Name	Unknown
Gene	PPTJ02000159.1_698427-699747(-)_1
Motif	PPTJ02000159.1_698427-699747(-)_1|5|1x0
Family	C2H2 ZF
Species	Unknown
Pos	A	C	G	T
1	0.372275	0.121692	0.112739	0.393295
2	0.11009	0.0766008	0.356348	0.456961
3	0.0462577	0.0210251	0.0736401	0.859077
4	0.431225	0.126075	0.327877	0.114823
5	0.0453892	0.0472977	0.0731465	0.834167
6	0.0267918	0.0238816	0.0186143	0.930712
7	0.260101	0.108119	0.0562092	0.57557
8	0.88069	0.065704	0.0289975	0.0246089
9	0.0772836	0.0716764	0.138189	0.712851
10	0.150459	0.180894	0.448288	0.220358
11	0.0633421	0.0786126	0.837244	0.0208014
12	0.186978	0.561646	0.157757	0.0936194
13	0.25	0.25	0.25	0.25


TF	Unknown
TF Name	Unknown
Gene	PPTJ02000159.1_722849-724313(-)_1
Motif	PPTJ02000159.1_722849-724313(-)_1|1|1x0
Family	C2H2 ZF
Species	Unknown
Pos	A	C	G	T
1	0.731157	0.0146232	0.106829	0.14739
2	0.139293	0.0230588	0.178934	0.658715
3	0.0646975	0.17287	0.141143	0.62129
4	0.25	0.25	0.25	0.25


TF	Unknown
TF Name	Unknown
Gene	PPTJ02000159.1_722849-724313(-)_1
Motif	PPTJ02000159.1_722849-724313(-)_1|2|1x0
Family	C2H2 ZF
Species	Unknown
Pos	A	C	G	T
1	0.437953	0.407087	0.122344	0.0326161
2	0.13678	0.023542	0.404753	0.434925
3	0.271345	0.0119088	0.595437	0.121309
4	0.25	0.25	0.25	0.25


TF	Unknown
TF Name	Unknown
Gene	PPTJ02000159.1_722849-724313(-)_1
Motif	PPTJ02000159.1_722849-724313(-)_1|3|1x0
Family	C2H2 ZF
Species	Unknown
Pos	A	C	G	T
1	0.701101	0.232484	0.0290438	0.0373708
2	0.0297728	0.102388	0.0272283	0.840611
3	0.268862	0.0118829	0.594143	0.125113
4	0.25	0.25	0.25	0.25


TF	Unknown
TF Name	Unknown
Gene	PPTJ02000159.1_722849-724313(-)_1
Motif	PPTJ02000159.1_722849-724313(-)_1|4|1x0
Family	C2H2 ZF
Species	Unknown
Pos	A	C	G	T
1	0.425219	0.195165	0.135523	0.244093
2	0.0400009	0.103003	0.0875314	0.769465
3	0.0995399	0.135776	0.371539	0.393145
4	0.102563	0.122875	0.0529891	0.721573
5	0.152901	0.0435818	0.100882	0.702635
6	0.106935	0.0635769	0.0162645	0.813224
7	0.25	0.25	0.25	0.25


TF	Unknown
TF Name	Unknown
Gene	PPTJ02000159.1_722849-724313(-)_1
Motif	PPTJ02000159.1_722849-724313(-)_1|5|1x0
Family	C2H2 ZF
Species	Unknown
Pos	A	C	G	T
1	0.182559	0.0763635	0.580921	0.160156
2	0.0459327	0.125328	0.699885	0.128855
3	0.768151	0.157619	0.015363	0.0588666
4	0.25	0.25	0.25	0.25


TF	Unknown
TF Name	Unknown
Gene	PPTJ02000159.1_722849-724313(-)_1
Motif	PPTJ02000159.1_722849-724313(-)_1|6|1x0
Family	C2H2 ZF
Species	Unknown
Pos	A	C	G	T
1	0.352342	0.329884	0.135505	0.182268
2	0.20097	0.156585	0.285998	0.356447
3	0.0851547	0.053544	0.0935509	0.76775
4	0.476784	0.252112	0.188684	0.0824201
5	0.0416843	0.0336322	0.0271087	0.897575
6	0.934934	0.0186987	0.0220841	0.0242833
7	0.203623	0.0486968	0.455517	0.292163
8	0.188549	0.494509	0.0842197	0.232723
9	0.336994	0.18868	0.333848	0.140479
10	0.129676	0.123174	0.550166	0.196985
11	0.115521	0.0675431	0.37232	0.444616
12	0.165397	0.0462991	0.653168	0.135136
13	0.25	0.25	0.25	0.25


TF	Unknown
TF Name	Unknown
Gene	PPTJ02000159.1_738062-739460(-)_1
Motif	PPTJ02000159.1_738062-739460(-)_1|1|1x0
Family	C2H2 ZF
Species	Unknown
Pos	A	C	G	T
1	0.240543	0.0840059	0.656906	0.0185453
2	0.314229	0.07443	0.365693	0.245648
3	0.0378759	0.0149211	0.746053	0.20115
4	0.25	0.25	0.25	0.25


TF	Unknown
TF Name	Unknown
Gene	PPTJ02000159.1_738062-739460(-)_1
Motif	PPTJ02000159.1_738062-739460(-)_1|2|1x0
Family	C2H2 ZF
Species	Unknown
Pos	A	C	G	T
1	0.0918965	0.0101961	0.388101	0.509806
2	0.319662	0.405202	0.201092	0.074044
3	0.118097	0.201505	0.561236	0.119163
4	0.25	0.25	0.25	0.25


TF	Unknown
TF Name	Unknown
Gene	PPTJ02000159.1_738062-739460(-)_1
Motif	PPTJ02000159.1_738062-739460(-)_1|3|1x0
Family	C2H2 ZF
Species	Unknown
Pos	A	C	G	T
1	0.210463	0.153935	0.219971	0.415632
2	0.258484	0.161584	0.256484	0.323448
3	0.083756	0.216367	0.308574	0.391303
4	0.445352	0.283266	0.10998	0.161401
5	0.134358	0.374069	0.13551	0.356063
6	0.157341	0.355002	0.239428	0.248229
7	0.409845	0.29165	0.165682	0.132823
8	0.0827211	0.155658	0.10327	0.658351
9	0.0265877	0.0207231	0.929936	0.0227529
10	0.237361	0.0326362	0.0503207	0.679683
11	0.167643	0.0432582	0.0640889	0.72501
12	0.0267426	0.0185418	0.927089	0.0276271
13	0.25	0.25	0.25	0.25


TF	Unknown
TF Name	Unknown
Gene	PPTJ02000159.1_738062-739460(-)_1
Motif	PPTJ02000159.1_738062-739460(-)_1|4|1x0
Family	C2H2 ZF
Species	Unknown
Pos	A	C	G	T
1	0.152365	0.0701252	0.334154	0.443356
2	0.0931728	0.424875	0.268009	0.213943
3	0.0186261	0.0264362	0.931304	0.0236336
4	0.25	0.25	0.25	0.25


TF	Unknown
TF Name	Unknown
Gene	PPTJ02000159.1_738062-739460(-)_1
Motif	PPTJ02000159.1_738062-739460(-)_1|5|1x0
Family	C2H2 ZF
Species	Unknown
Pos	A	C	G	T
1	0.193404	0.220693	0.352927	0.232975
2	0.0844091	0.0608747	0.154142	0.700574
3	0.323733	0.165542	0.14898	0.361745
4	0.527323	0.196149	0.233619	0.0429093
5	0.0434748	0.0237037	0.0182906	0.914531
6	0.905918	0.0185182	0.0247324	0.0508316
7	0.102697	0.236627	0.196995	0.463681
8	0.170038	0.146913	0.465567	0.217482
9	0.0524298	0.0988953	0.749827	0.0988478
10	0.29812	0.224902	0.160644	0.316334
11	0.197402	0.0867612	0.600699	0.115138
12	0.136593	0.0911807	0.623119	0.149107
13	0.25	0.25	0.25	0.25


TF	Unknown
TF Name	Unknown
Gene	PPTJ02000159.1_751203-752535(-)_1
Motif	PPTJ02000159.1_751203-752535(-)_1|1|1x0
Family	C2H2 ZF
Species	Unknown
Pos	A	C	G	T
1	0.0363261	0.0323468	0.092381	0.838946
2	0.039923	0.877753	0.0647687	0.0175551
3	0.0909317	0.46595	0.32916	0.113958
4	0.25	0.25	0.25	0.25


TF	Unknown
TF Name	Unknown
Gene	PPTJ02000159.1_751203-752535(-)_1
Motif	PPTJ02000159.1_751203-752535(-)_1|2|1x0
Family	C2H2 ZF
Species	Unknown
Pos	A	C	G	T
1	0.0872879	0.0123199	0.555358	0.345034
2	0.165438	0.750928	0.0570972	0.0265371
3	0.0176195	0.880975	0.0835642	0.0178413
4	0.25	0.25	0.25	0.25


TF	Unknown
TF Name	Unknown
Gene	PPTJ02000159.1_751203-752535(-)_1
Motif	PPTJ02000159.1_751203-752535(-)_1|3|1x0
Family	C2H2 ZF
Species	Unknown
Pos	A	C	G	T
1	0.231617	0.121721	0.229098	0.417565
2	0.325769	0.11736	0.378954	0.177917
3	0.0453882	0.119971	0.462564	0.372077
4	0.288958	0.429298	0.109509	0.172235
5	0.0413549	0.536122	0.0441125	0.37841
6	0.0950731	0.36823	0.3646	0.172097
7	0.247128	0.172932	0.243548	0.336392
8	0.162662	0.0816612	0.129287	0.62639
9	0.0205545	0.0305796	0.924406	0.0244601
10	0.420838	0.179187	0.191376	0.2086
11	0.937214	0.0187443	0.0227535	0.021288
12	0.41223	0.148838	0.138782	0.30015
13	0.25	0.25	0.25	0.25


TF	Unknown
TF Name	Unknown
Gene	PPTJ02000159.1_751203-752535(-)_1
Motif	PPTJ02000159.1_751203-752535(-)_1|4|1x0
Family	C2H2 ZF
Species	Unknown
Pos	A	C	G	T
1	0.212801	0.0784452	0.440561	0.268193
2	0.0759671	0.538964	0.0790428	0.306026
3	0.019706	0.0188461	0.942305	0.0191426
4	0.25	0.25	0.25	0.25


TF	Unknown
TF Name	Unknown
Gene	PPTJ02000159.1_751203-752535(-)_1
Motif	PPTJ02000159.1_751203-752535(-)_1|5|1x0
Family	C2H2 ZF
Species	Unknown
Pos	A	C	G	T
1	0.260577	0.231522	0.165532	0.342369
2	0.170457	0.113581	0.196066	0.519896
3	0.35736	0.195037	0.172975	0.274628
4	0.388626	0.23711	0.191943	0.182321
5	0.11463	0.10326	0.149707	0.632402
6	0.798143	0.0637337	0.0662293	0.0718943
7	0.127654	0.245146	0.212418	0.414782
8	0.188613	0.168245	0.414516	0.228626
9	0.0813902	0.133666	0.651327	0.133616
10	0.370133	0.213353	0.204607	0.211906
11	0.0709183	0.0845235	0.729324	0.115234
12	0.0186885	0.0271084	0.934426	0.0197769
13	0.25	0.25	0.25	0.25


TF	Unknown
TF Name	Unknown
Gene	PPTJ02000159.1_759239-760562(-)_1
Motif	PPTJ02000159.1_759239-760562(-)_1|1|1x0
Family	C2H2 ZF
Species	Unknown
Pos	A	C	G	T
1	0.103598	0.289216	0.175604	0.431581
2	0.0164152	0.0196416	0.820761	0.143182
3	0.249781	0.210915	0.3062	0.233105
4	0.25208	0.233549	0.213763	0.300608
5	0.1113	0.203419	0.1933	0.491981
6	0.106891	0.053772	0.717659	0.121679
7	0.25	0.25	0.25	0.25


TF	Unknown
TF Name	Unknown
Gene	PPTJ02000159.1_759239-760562(-)_1
Motif	PPTJ02000159.1_759239-760562(-)_1|2|1x0
Family	C2H2 ZF
Species	Unknown
Pos	A	C	G	T
1	0.043166	0.0215711	0.0344766	0.900786
2	0.508938	0.0579497	0.0790934	0.354019
3	0.0135683	0.204937	0.103082	0.678413
4	0.264624	0.326143	0.264751	0.144481
5	0.170796	0.247673	0.50583	0.0757006
6	0.123867	0.116686	0.634587	0.12486
7	0.25	0.25	0.25	0.25


TF	Unknown
TF Name	Unknown
Gene	PPTJ02000159.1_759239-760562(-)_1
Motif	PPTJ02000159.1_759239-760562(-)_1|3|1x0
Family	C2H2 ZF
Species	Unknown
Pos	A	C	G	T
1	0.0272114	0.0212496	0.932881	0.0186576
2	0.141349	0.269418	0.11051	0.478724
3	0.104557	0.0947323	0.410303	0.390407
4	0.25	0.25	0.25	0.25


TF	Unknown
TF Name	Unknown
Gene	PPTJ02000159.1_759239-760562(-)_1
Motif	PPTJ02000159.1_759239-760562(-)_1|4|1x0
Family	C2H2 ZF
Species	Unknown
Pos	A	C	G	T
1	0.0858948	0.0459346	0.836276	0.031895
2	0.219078	0.210663	0.466885	0.103375
3	0.670914	0.0762322	0.129024	0.12383
4	0.229177	0.095557	0.33032	0.344946
5	0.854243	0.0170849	0.0924538	0.0362187
6	0.16326	0.233363	0.0857706	0.517606
7	0.25	0.25	0.25	0.25


TF	Unknown
TF Name	Unknown
Gene	PPTJ02000159.1_770918-771962(-)_1
Motif	PPTJ02000159.1_770918-771962(-)_1|1|1x0
Family	C2H2 ZF
Species	Unknown
Pos	A	C	G	T
1	0.508302	0.0787126	0.311265	0.101721
2	0.250068	0.0348005	0.415277	0.299854
3	0.0663322	0.0175255	0.0398665	0.876276
4	0.243553	0.264326	0.430496	0.061625
5	0.210664	0.148629	0.352224	0.288484
6	0.220018	0.13121	0.40941	0.239362
7	0.25	0.25	0.25	0.25


TF	Unknown
TF Name	Unknown
Gene	PPTJ02000159.1_770918-771962(-)_1
Motif	PPTJ02000159.1_770918-771962(-)_1|2|1x0
Family	C2H2 ZF
Species	Unknown
Pos	A	C	G	T
1	0.0733961	0.0608512	0.0417395	0.824013
2	0.438212	0.136426	0.121536	0.303825
3	0.129027	0.151957	0.42179	0.297226
4	0.33165	0.265407	0.158245	0.244698
5	0.0554051	0.0717296	0.745026	0.127839
6	0.364155	0.162407	0.191122	0.282316
7	0.305701	0.508549	0.0475414	0.138209
8	0.0161067	0.0788475	0.0997102	0.805336
9	0.149996	0.0943734	0.598359	0.157272
10	0.25	0.25	0.25	0.25


TF	Unknown
TF Name	Unknown
Gene	PPTJ02000159.1_770918-771962(-)_1
Motif	PPTJ02000159.1_770918-771962(-)_1|3|1x0
Family	C2H2 ZF
Species	Unknown
Pos	A	C	G	T
1	0.0272114	0.0212496	0.932881	0.0186576
2	0.141349	0.269418	0.11051	0.478724
3	0.104557	0.0947323	0.410303	0.390407
4	0.25	0.25	0.25	0.25


TF	Unknown
TF Name	Unknown
Gene	PPTJ02000159.1_770918-771962(-)_1
Motif	PPTJ02000159.1_770918-771962(-)_1|4|1x0
Family	C2H2 ZF
Species	Unknown
Pos	A	C	G	T
1	0.0461181	0.0180692	0.903459	0.0323543
2	0.56155	0.0986117	0.240919	0.0989193
3	0.105029	0.63195	0.0674376	0.195584
4	0.431045	0.125892	0.222111	0.220952
5	0.0347261	0.503392	0.315651	0.146231
6	0.151568	0.239234	0.081828	0.52737
7	0.25	0.25	0.25	0.25


TF	Unknown
TF Name	Unknown
Gene	PPTJ02000159.1_792869-793646(-)_1
Motif	PPTJ02000159.1_792869-793646(-)_1|1|1x0
Family	C2H2 ZF
Species	Unknown
Pos	A	C	G	T
1	0.206214	0.0488434	0.730336	0.0146067
2	0.20927	0.0172804	0.756135	0.0173145
3	0.077844	0.0510327	0.62697	0.244154
4	0.25	0.25	0.25	0.25


TF	Unknown
TF Name	Unknown
Gene	PPTJ02000159.1_792869-793646(-)_1
Motif	PPTJ02000159.1_792869-793646(-)_1|2|1x0
Family	C2H2 ZF
Species	Unknown
Pos	A	C	G	T
1	0.0223763	0.0298817	0.344897	0.602845
2	0.0152621	0.763103	0.0861633	0.135471
3	0.0219389	0.165232	0.346388	0.466441
4	0.25	0.25	0.25	0.25


TF	Unknown
TF Name	Unknown
Gene	PPTJ02000159.1_792869-793646(-)_1
Motif	PPTJ02000159.1_792869-793646(-)_1|3|1x0
Family	C2H2 ZF
Species	Unknown
Pos	A	C	G	T
1	0.298734	0.301182	0.30378	0.0963046
2	0.0186497	0.0292488	0.0196183	0.932483
3	0.300795	0.144401	0.149333	0.405471
4	0.25	0.25	0.25	0.25


TF	Unknown
TF Name	Unknown
Gene	PPTJ02000159.1_801671-803174(-)_1
Motif	PPTJ02000159.1_801671-803174(-)_1|1|1x0
Family	C2H2 ZF
Species	Unknown
Pos	A	C	G	T
1	0.0850885	0.798313	0.0889984	0.0276
2	0.0747465	0.0396118	0.480229	0.405413
3	0.532599	0.010652	0.335181	0.121569
4	0.25	0.25	0.25	0.25


TF	Unknown
TF Name	Unknown
Gene	PPTJ02000159.1_801671-803174(-)_1
Motif	PPTJ02000159.1_801671-803174(-)_1|2|1x0
Family	C2H2 ZF
Species	Unknown
Pos	A	C	G	T
1	0.229502	0.24104	0.213288	0.316169
2	0.365861	0.162879	0.305223	0.166037
3	0.0446422	0.122952	0.306355	0.526051
4	0.292663	0.157096	0.368702	0.181539
5	0.0386994	0.0377173	0.905474	0.0181095
6	0.0650413	0.0189635	0.188427	0.727568
7	0.228877	0.208585	0.386754	0.175783
8	0.19283	0.116428	0.624658	0.0660834
9	0.171245	0.504292	0.198621	0.125842
10	0.202064	0.306578	0.174654	0.316704
11	0.0976533	0.555028	0.204471	0.142848
12	0.089746	0.226434	0.472562	0.211258
13	0.25	0.25	0.25	0.25


TF	Unknown
TF Name	Unknown
Gene	PPTJ02000159.1_801671-803174(-)_1
Motif	PPTJ02000159.1_801671-803174(-)_1|3|1x0
Family	C2H2 ZF
Species	Unknown
Pos	A	C	G	T
1	0.33772	0.175526	0.209932	0.276822
2	0.183715	0.238755	0.176134	0.401395
3	0.156636	0.141062	0.194736	0.507566
4	0.429157	0.283546	0.208486	0.0788114
5	0.0261366	0.0398707	0.0258522	0.90814
6	0.912033	0.0264574	0.0283613	0.0331479
7	0.39916	0.155666	0.107096	0.338079
8	0.181809	0.231381	0.247122	0.339687
9	0.202272	0.108385	0.424727	0.264615
10	0.164514	0.267227	0.227511	0.340747
11	0.186647	0.155649	0.471535	0.186168
12	0.225574	0.219787	0.342229	0.21241
13	0.295255	0.101033	0.392137	0.211575
14	0.0423291	0.0467316	0.0368616	0.874078
15	0.0185069	0.024484	0.0316617	0.925347
16	0.25	0.25	0.25	0.25


TF	Unknown
TF Name	Unknown
Gene	PPTJ02000159.1_821634-822828(-)_1
Motif	PPTJ02000159.1_821634-822828(-)_1|1|1x0
Family	C2H2 ZF
Species	Unknown
Pos	A	C	G	T
1	0.378419	0.18835	0.2167	0.216532
2	0.461232	0.216362	0.207581	0.114825
3	0.0702508	0.136128	0.196445	0.597176
4	0.419528	0.181339	0.164038	0.235095
5	0.048299	0.0429227	0.88486	0.0239184
6	0.0564161	0.0160947	0.122755	0.804734
7	0.104183	0.170011	0.0588313	0.666974
8	0.11506	0.0343637	0.677085	0.173491
9	0.17253	0.0745995	0.682297	0.0705738
10	0.134909	0.271463	0.247616	0.346012
11	0.170439	0.0520067	0.396158	0.381396
12	0.174864	0.367647	0.220721	0.236769
13	0.25	0.25	0.25	0.25


TF	Unknown
TF Name	Unknown
Gene	PPTJ02000159.1_821634-822828(-)_1
Motif	PPTJ02000159.1_821634-822828(-)_1|2|1x0
Family	C2H2 ZF
Species	Unknown
Pos	A	C	G	T
1	0.0551924	0.0179754	0.898768	0.0280637
2	0.0879007	0.0690974	0.117348	0.725654
3	0.502788	0.0725957	0.173777	0.250839
4	0.25	0.25	0.25	0.25


TF	Unknown
TF Name	Unknown
Gene	PPTJ02000159.1_821634-822828(-)_1
Motif	PPTJ02000159.1_821634-822828(-)_1|3|1x0
Family	C2H2 ZF
Species	Unknown
Pos	A	C	G	T
1	0.362029	0.157492	0.138108	0.342371
2	0.114723	0.0963092	0.261572	0.527396
3	0.0812753	0.0420919	0.0613847	0.815248
4	0.494397	0.227304	0.159265	0.119033
5	0.0640356	0.0450835	0.0608654	0.830015
6	0.931278	0.0252484	0.0186256	0.0248477
7	0.403647	0.133549	0.102699	0.360105
8	0.195604	0.290142	0.200156	0.314098
9	0.0786228	0.0601385	0.772543	0.088696
10	0.135647	0.269528	0.214634	0.380191
11	0.154264	0.119296	0.572736	0.153704
12	0.21339	0.205683	0.384947	0.19598
13	0.25	0.25	0.25	0.25


TF	Unknown
TF Name	Unknown
Gene	PPTJ02000159.1_826505-827309(-)_1
Motif	PPTJ02000159.1_826505-827309(-)_1|1|1x0
Family	C2H2 ZF
Species	Unknown
Pos	A	C	G	T
1	0.105581	0.0813427	0.183726	0.62935
2	0.186176	0.056451	0.212101	0.545272
3	0.0169656	0.0185929	0.848278	0.116164
4	0.25	0.25	0.25	0.25


TF	Unknown
TF Name	Unknown
Gene	PPTJ02000159.1_826505-827309(-)_1
Motif	PPTJ02000159.1_826505-827309(-)_1|2|1x0
Family	C2H2 ZF
Species	Unknown
Pos	A	C	G	T
1	0.407422	0.0610837	0.223725	0.30777
2	0.132607	0.0661468	0.181043	0.620203
3	0.256265	0.11253	0.0923748	0.53883
4	0.744312	0.168637	0.0596044	0.0274473
5	0.023811	0.0178107	0.0678435	0.890535
6	0.239892	0.014892	0.0286709	0.716545
7	0.369581	0.359868	0.185891	0.0846596
8	0.124647	0.0552191	0.463155	0.356979
9	0.285849	0.0791479	0.37863	0.256373
10	0.25	0.25	0.25	0.25


TF	Unknown
TF Name	Unknown
Gene	PPTJ02000159.1_826505-827309(-)_1
Motif	PPTJ02000159.1_826505-827309(-)_1|3|1x0
Family	C2H2 ZF
Species	Unknown
Pos	A	C	G	T
1	0.399518	0.23717	0.272036	0.0912753
2	0.0196473	0.177965	0.272537	0.529851
3	0.0109261	0.279214	0.163553	0.546307
4	0.25	0.25	0.25	0.25


TF	Unknown
TF Name	Unknown
Gene	PPTJ02000159.1_826505-827309(-)_1
Motif	PPTJ02000159.1_826505-827309(-)_1|4|1x0
Family	C2H2 ZF
Species	Unknown
Pos	A	C	G	T
1	0.101834	0.83282	0.0362433	0.0291019
2	0.0211621	0.0154453	0.19113	0.772262
3	0.0424192	0.0409491	0.523512	0.39312
4	0.25	0.25	0.25	0.25


TF	Unknown
TF Name	Unknown
Gene	PPTJ02000159.1_837164-838664(-)_1
Motif	PPTJ02000159.1_837164-838664(-)_1|1|1x0
Family	C2H2 ZF
Species	Unknown
Pos	A	C	G	T
1	0.22312	0.132259	0.297577	0.347043
2	0.400675	0.160764	0.305513	0.133048
3	0.0578156	0.172849	0.254811	0.514525
4	0.560949	0.210989	0.186741	0.0413207
5	0.909304	0.0430916	0.0294183	0.0181861
6	0.0601482	0.0213508	0.134832	0.783669
7	0.0913821	0.156544	0.0487591	0.703314
8	0.101512	0.0268929	0.712169	0.159426
9	0.158612	0.0631089	0.718903	0.0593757
10	0.235333	0.270147	0.119375	0.375145
11	0.243435	0.136762	0.178488	0.441315
12	0.337636	0.31198	0.16073	0.189654
13	0.25	0.25	0.25	0.25


TF	Unknown
TF Name	Unknown
Gene	PPTJ02000159.1_837164-838664(-)_1
Motif	PPTJ02000159.1_837164-838664(-)_1|2|1x0
Family	C2H2 ZF
Species	Unknown
Pos	A	C	G	T
1	0.0551924	0.0179754	0.898768	0.0280637
2	0.0879007	0.0690974	0.117348	0.725654
3	0.502788	0.0725957	0.173777	0.250839
4	0.25	0.25	0.25	0.25


TF	Unknown
TF Name	Unknown
Gene	PPTJ02000159.1_837164-838664(-)_1
Motif	PPTJ02000159.1_837164-838664(-)_1|3|1x0
Family	C2H2 ZF
Species	Unknown
Pos	A	C	G	T
1	0.384865	0.27955	0.189525	0.14606
2	0.120311	0.0402901	0.0974381	0.741961
3	0.317486	0.110146	0.151812	0.420556
4	0.417759	0.2354	0.233869	0.112971
5	0.0349205	0.0379236	0.0463888	0.880767
6	0.93791	0.0196441	0.0187582	0.0236876
7	0.202263	0.0486279	0.505106	0.244004
8	0.211513	0.100456	0.368429	0.319602
9	0.162095	0.141335	0.517201	0.17937
10	0.13259	0.269611	0.213062	0.384737
11	0.150531	0.115407	0.584096	0.149966
12	0.211927	0.20402	0.389973	0.19408
13	0.25	0.25	0.25	0.25


TF	Unknown
TF Name	Unknown
Gene	PPTJ02000159.1_837164-838664(-)_1
Motif	PPTJ02000159.1_837164-838664(-)_1|4|1x0
Family	C2H2 ZF
Species	Unknown
Pos	A	C	G	T
1	0.436873	0.335624	0.092739	0.134764
2	0.0386797	0.0184715	0.0192764	0.923572
3	0.190216	0.0682228	0.05294	0.688621
4	0.25	0.25	0.25	0.25


TF	Unknown
TF Name	Unknown
Gene	PPTJ02000159.1_846845-847334(-)_1
Motif	PPTJ02000159.1_846845-847334(-)_1|1|1x0
Family	C2H2 ZF
Species	Unknown
Pos	A	C	G	T
1	0.405455	0.166642	0.263185	0.164718
2	0.226397	0.223456	0.155294	0.394853
3	0.277041	0.179166	0.281792	0.262001
4	0.352269	0.246397	0.245397	0.155937
5	0.0932848	0.0982059	0.111344	0.697165
6	0.782302	0.0703304	0.0683368	0.0790311
7	0.415705	0.0880889	0.165832	0.330375
8	0.202006	0.220574	0.154528	0.422892
9	0.0184272	0.0226149	0.921362	0.0375962
10	0.171164	0.266369	0.230026	0.332441
11	0.193316	0.163817	0.450004	0.192863
12	0.228021	0.222682	0.333439	0.215858
13	0.25	0.25	0.25	0.25


TF	Unknown
TF Name	Unknown
Gene	PPTJ02000159.1_850664-851510(-)_1
Motif	PPTJ02000159.1_850664-851510(-)_1|1|1x0
Family	C2H2 ZF
Species	Unknown
Pos	A	C	G	T
1	0.289446	0.182978	0.221307	0.306269
2	0.393123	0.215821	0.242432	0.148624
3	0.0888617	0.0906969	0.396328	0.424113
4	0.278235	0.0889794	0.422711	0.210074
5	0.0478059	0.0270997	0.906022	0.0190725
6	0.0965046	0.0148718	0.145033	0.74359
7	0.0883543	0.153202	0.0464819	0.711962
8	0.0982933	0.0252734	0.720486	0.155947
9	0.155156	0.0604671	0.727564	0.0568121
10	0.124138	0.2724	0.245656	0.357806
11	0.158318	0.0417002	0.408525	0.391457
12	0.166381	0.383553	0.216162	0.233904
13	0.25	0.25	0.25	0.25


TF	Unknown
TF Name	Unknown
Gene	PPTJ02000159.1_862699-863266(-)_1
Motif	PPTJ02000159.1_862699-863266(-)_1|1|1x0
Family	C2H2 ZF
Species	Unknown
Pos	A	C	G	T
1	0.434465	0.137048	0.271426	0.157061
2	0.275841	0.366835	0.099831	0.257492
3	0.14324	0.281137	0.143713	0.43191
4	0.467776	0.234277	0.204294	0.0936526
5	0.0515279	0.0402247	0.0356035	0.872644
6	0.938949	0.018779	0.0194571	0.0228149
7	0.45787	0.0983207	0.193988	0.249821
8	0.161717	0.205139	0.110471	0.522673
9	0.289445	0.0378266	0.230004	0.442724
10	0.243921	0.221569	0.197294	0.337216
11	0.155778	0.33391	0.21826	0.292052
12	0.217684	0.223264	0.311598	0.247455
13	0.293347	0.0607807	0.332536	0.313336
14	0.334025	0.144526	0.242696	0.278752
15	0.124924	0.102362	0.0799697	0.692744
16	0.25	0.25	0.25	0.25


TF	Unknown
TF Name	Unknown
Gene	PPTJ02000159.1_877073-878303(-)_1
Motif	PPTJ02000159.1_877073-878303(-)_1|1|1x0
Family	C2H2 ZF
Species	Unknown
Pos	A	C	G	T
1	0.298081	0.0369855	0.0814299	0.583503
2	0.0180568	0.0335491	0.902838	0.0455558
3	0.161641	0.0333891	0.580255	0.224715
4	0.25	0.25	0.25	0.25


TF	Unknown
TF Name	Unknown
Gene	PPTJ02000159.1_877073-878303(-)_1
Motif	PPTJ02000159.1_877073-878303(-)_1|2|1x0
Family	C2H2 ZF
Species	Unknown
Pos	A	C	G	T
1	0.155695	0.0404685	0.137028	0.666808
2	0.718064	0.214193	0.0143613	0.0533817
3	0.218959	0.602165	0.152007	0.0268688
4	0.25	0.25	0.25	0.25


TF	Unknown
TF Name	Unknown
Gene	PPTJ02000159.1_877073-878303(-)_1
Motif	PPTJ02000159.1_877073-878303(-)_1|3|1x0
Family	C2H2 ZF
Species	Unknown
Pos	A	C	G	T
1	0.257709	0.155953	0.234162	0.352175
2	0.233754	0.0642161	0.0590366	0.642994
3	0.76045	0.0607303	0.0975573	0.081262
4	0.167443	0.314915	0.0272548	0.490387
5	0.0870172	0.0580461	0.052655	0.802282
6	0.0779512	0.0245155	0.0175987	0.879935
7	0.25	0.25	0.25	0.25


TF	Unknown
TF Name	Unknown
Gene	PPTJ02000159.1_877073-878303(-)_1
Motif	PPTJ02000159.1_877073-878303(-)_1|4|1x0
Family	C2H2 ZF
Species	Unknown
Pos	A	C	G	T
1	0.309604	0.219956	0.17178	0.298661
2	0.109938	0.0264071	0.0446839	0.818971
3	0.0735599	0.0149065	0.745324	0.16621
4	0.25	0.25	0.25	0.25


TF	Unknown
TF Name	Unknown
Gene	PPTJ02000159.1_877073-878303(-)_1
Motif	PPTJ02000159.1_877073-878303(-)_1|5|1x0
Family	C2H2 ZF
Species	Unknown
Pos	A	C	G	T
1	0.2616	0.261468	0.200928	0.276005
2	0.0652447	0.0390049	0.127625	0.768125
3	0.162657	0.103052	0.113323	0.620967
4	0.0184744	0.0290198	0.923722	0.0287842
5	0.108351	0.0429133	0.108021	0.740714
6	0.150268	0.0641455	0.134796	0.65079
7	0.283904	0.262024	0.355246	0.0988263
8	0.175897	0.169687	0.158982	0.495434
9	0.180177	0.0955465	0.258357	0.465919
10	0.25	0.25	0.25	0.25


TF	Unknown
TF Name	Unknown
Gene	PPTJ02000159.1_884839-885331(-)_1
Motif	PPTJ02000159.1_884839-885331(-)_1|1|1x0
Family	C2H2 ZF
Species	Unknown
Pos	A	C	G	T
1	0.297494	0.176148	0.17571	0.350648
2	0.16312	0.182588	0.2313	0.422992
3	0.42323	0.169281	0.160128	0.247361
4	0.475815	0.281119	0.149072	0.0939939
5	0.0409614	0.0365616	0.0641342	0.858343
6	0.93248	0.022051	0.0186496	0.0268194
7	0.322824	0.141516	0.377556	0.158104
8	0.065364	0.315122	0.129614	0.4899
9	0.186757	0.0919802	0.0574549	0.663808
10	0.13689	0.233597	0.567799	0.0617148
11	0.0370627	0.0231766	0.133473	0.806288
12	0.0507504	0.689746	0.150189	0.109315
13	0.645054	0.0975019	0.183291	0.0741529
14	0.367314	0.435649	0.106706	0.0903312
15	0.103169	0.184939	0.654299	0.0575932
16	0.25	0.25	0.25	0.25


TF	Unknown
TF Name	Unknown
Gene	PPTJ02000159.1_887659-888160(-)_1
Motif	PPTJ02000159.1_887659-888160(-)_1|1|1x0
Family	C2H2 ZF
Species	Unknown
Pos	A	C	G	T
1	0.431026	0.123478	0.364557	0.0809395
2	0.185416	0.206479	0.375478	0.232626
3	0.0729496	0.0316009	0.42867	0.46678
4	0.361021	0.187323	0.304022	0.147635
5	0.115006	0.0690058	0.0462446	0.769744
6	0.456059	0.136156	0.161333	0.246452
7	0.630057	0.0369925	0.250893	0.0820571
8	0.471323	0.0715012	0.252567	0.204609
9	0.0236248	0.0183942	0.038273	0.919708
10	0.315133	0.123894	0.256432	0.30454
11	0.183505	0.0395856	0.744542	0.0323668
12	0.0791422	0.637766	0.213657	0.0694351
13	0.25	0.25	0.25	0.25


TF	Unknown
TF Name	Unknown
Gene	PPTJ02000159.1_893435-894419(-)_1
Motif	PPTJ02000159.1_893435-894419(-)_1|1|1x0
Family	C2H2 ZF
Species	Unknown
Pos	A	C	G	T
1	0.464302	0.0741275	0.22746	0.234111
2	0.183401	0.181464	0.180799	0.454336
3	0.107509	0.0641135	0.706536	0.121841
4	0.137438	0.244244	0.193186	0.425131
5	0.0806331	0.0856272	0.216628	0.617112
6	0.106649	0.264344	0.158959	0.470048
7	0.461344	0.0148753	0.502261	0.0215199
8	0.344596	0.0350136	0.064137	0.556254
9	0.128596	0.272339	0.162436	0.43663
10	0.0235925	0.242209	0.154837	0.579362
11	0.12092	0.0163264	0.816321	0.0464319
12	0.374005	0.162124	0.198381	0.26549
13	0.25	0.25	0.25	0.25


TF	Unknown
TF Name	Unknown
Gene	PPTJ02000159.1_893435-894419(-)_1
Motif	PPTJ02000159.1_893435-894419(-)_1|2|1x0
Family	C2H2 ZF
Species	Unknown
Pos	A	C	G	T
1	0.133204	0.200686	0.100137	0.565973
2	0.0578161	0.0176515	0.0419579	0.882575
3	0.0305858	0.0270741	0.0335125	0.908828
4	0.25	0.25	0.25	0.25


TF	Unknown
TF Name	Unknown
Gene	PPTJ02000159.1_893435-894419(-)_1
Motif	PPTJ02000159.1_893435-894419(-)_1|3|1x0
Family	C2H2 ZF
Species	Unknown
Pos	A	C	G	T
1	0.0286288	0.0228539	0.926515	0.0220022
2	0.796524	0.0305026	0.157043	0.0159305
3	0.0770835	0.512487	0.263056	0.147374
4	0.25	0.25	0.25	0.25


TF	Unknown
TF Name	Unknown
Gene	PPTJ02000159.1_893435-894419(-)_1
Motif	PPTJ02000159.1_893435-894419(-)_1|4|1x0
Family	C2H2 ZF
Species	Unknown
Pos	A	C	G	T
1	0.222185	0.0689952	0.511637	0.197183
2	0.317776	0.119297	0.211937	0.35099
3	0.220851	0.411404	0.135968	0.231777
4	0.0627857	0.0205406	0.896192	0.0204819
5	0.0562212	0.0531926	0.0451558	0.84543
6	0.905933	0.0354664	0.0181187	0.0404816
7	0.301282	0.0952539	0.480401	0.123063
8	0.059147	0.160427	0.0690835	0.711343
9	0.0230913	0.0294467	0.910366	0.0370956
10	0.256229	0.106925	0.256955	0.379891
11	0.250056	0.150444	0.253544	0.345956
12	0.119321	0.144133	0.518478	0.218068
13	0.25	0.25	0.25	0.25


TF	Unknown
TF Name	Unknown
Gene	PPTJ02000159.1_897284-898214(-)_1
Motif	PPTJ02000159.1_897284-898214(-)_1|1|1x0
Family	C2H2 ZF
Species	Unknown
Pos	A	C	G	T
1	0.333182	0.200993	0.161148	0.304676
2	0.13693	0.245381	0.104785	0.512904
3	0.0739153	0.823427	0.0421161	0.0605418
4	0.334921	0.175385	0.208103	0.281591
5	0.285298	0.19424	0.303118	0.217344
6	0.119471	0.0760715	0.276069	0.528388
7	0.390895	0.187783	0.266633	0.15469
8	0.211409	0.108574	0.289014	0.391004
9	0.124099	0.0618153	0.227972	0.586114
10	0.394001	0.0785521	0.429606	0.0978415
11	0.0739157	0.279214	0.240416	0.406455
12	0.0272867	0.0184525	0.922625	0.0316359
13	0.221739	0.118651	0.294068	0.365542
14	0.33126	0.207619	0.3156	0.145521
15	0.277125	0.305313	0.273441	0.144121
16	0.25	0.25	0.25	0.25


TF	Unknown
TF Name	Unknown
Gene	PPTJ02000159.1_897284-898214(-)_1
Motif	PPTJ02000159.1_897284-898214(-)_1|2|1x0
Family	C2H2 ZF
Species	Unknown
Pos	A	C	G	T
1	0.266781	0.213907	0.246304	0.273008
2	0.116405	0.130476	0.627847	0.125272
3	0.222319	0.100849	0.229532	0.4473
4	0.40877	0.353723	0.183572	0.0539351
5	0.0303427	0.0339965	0.0217912	0.91387
6	0.935017	0.0187003	0.021418	0.0248644
7	0.613044	0.126576	0.202728	0.0576525
8	0.179331	0.441225	0.13295	0.246494
9	0.110513	0.0555412	0.0849003	0.749046
10	0.0640075	0.23462	0.419635	0.281737
11	0.146272	0.0591559	0.181831	0.612741
12	0.0913056	0.666498	0.106654	0.135542
13	0.383738	0.207956	0.255501	0.152804
14	0.238557	0.174462	0.155093	0.431887
15	0.49018	0.178766	0.208667	0.122388
16	0.25	0.25	0.25	0.25


TF	Unknown
TF Name	Unknown
Gene	PPTJ02000159.1_929564-930341(-)_1
Motif	PPTJ02000159.1_929564-930341(-)_1|1|1x0
Family	C2H2 ZF
Species	Unknown
Pos	A	C	G	T
1	0.827956	0.0262948	0.119922	0.0258268
2	0.291232	0.107027	0.120624	0.481117
3	0.102455	0.0484945	0.740937	0.108114
4	0.0298286	0.0186078	0.930392	0.0211713
5	0.318353	0.123038	0.278788	0.27982
6	0.10885	0.0854553	0.638505	0.16719
7	0.409354	0.0763148	0.174603	0.339729
8	0.248238	0.103832	0.297095	0.350835
9	0.150567	0.0945244	0.0870268	0.667882
10	0.25	0.25	0.25	0.25


TF	Unknown
TF Name	Unknown
Gene	PPTJ02000159.1_929564-930341(-)_1
Motif	PPTJ02000159.1_929564-930341(-)_1|2|1x0
Family	C2H2 ZF
Species	Unknown
Pos	A	C	G	T
1	0.77727	0.116122	0.0156072	0.0910012
2	0.187858	0.0142409	0.712047	0.0858536
3	0.0643203	0.129014	0.558461	0.248204
4	0.25	0.25	0.25	0.25


TF	Unknown
TF Name	Unknown
Gene	PPTJ02000159.1_929564-930341(-)_1
Motif	PPTJ02000159.1_929564-930341(-)_1|3|1x0
Family	C2H2 ZF
Species	Unknown
Pos	A	C	G	T
1	0.0231437	0.0213863	0.936735	0.0187347
2	0.209796	0.0360155	0.688474	0.0657144
3	0.0738859	0.386579	0.465843	0.0736926
4	0.25	0.25	0.25	0.25


TF	Unknown
TF Name	Unknown
Gene	PPTJ02000159.1_929564-930341(-)_1
Motif	PPTJ02000159.1_929564-930341(-)_1|4|1x0
Family	C2H2 ZF
Species	Unknown
Pos	A	C	G	T
1	0.434677	0.282385	0.167894	0.115044
2	0.064681	0.0589289	0.0934055	0.782985
3	0.876032	0.040702	0.0354797	0.0477862
4	0.388546	0.178611	0.172108	0.260736
5	0.256899	0.246143	0.249104	0.247854
6	0.0183877	0.0377977	0.919387	0.0244275
7	0.271207	0.178604	0.236241	0.313947
8	0.267305	0.18808	0.282816	0.261799
9	0.145907	0.189634	0.394906	0.269553
10	0.25	0.25	0.25	0.25


TF	Unknown
TF Name	Unknown
Gene	PPTJ02000159.1_935901-936372(-)_1
Motif	PPTJ02000159.1_935901-936372(-)_1|1|1x0
Family	C2H2 ZF
Species	Unknown
Pos	A	C	G	T
1	0.348299	0.275376	0.207464	0.16886
2	0.141621	0.134616	0.173001	0.550762
3	0.637972	0.119906	0.111266	0.130857
4	0.559717	0.250766	0.0784898	0.111026
5	0.0716292	0.655758	0.0400962	0.232516
6	0.0211883	0.0187709	0.938547	0.0214937
7	0.272224	0.214491	0.240971	0.272314
8	0.275179	0.174557	0.219086	0.331178
9	0.220956	0.241858	0.226828	0.310357
10	0.0954934	0.0914425	0.72803	0.085034
11	0.261178	0.09928	0.501435	0.138107
12	0.138385	0.343215	0.380214	0.138186
13	0.25	0.25	0.25	0.25


TF	Unknown
TF Name	Unknown
Gene	PPTJ02000159.1_937712-938756(-)_1
Motif	PPTJ02000159.1_937712-938756(-)_1|1|1x0
Family	C2H2 ZF
Species	Unknown
Pos	A	C	G	T
1	0.313635	0.300778	0.0852824	0.300305
2	0.132716	0.528304	0.189336	0.149644
3	0.143261	0.106555	0.627169	0.123015
4	0.0276727	0.0215533	0.932131	0.0186426
5	0.127618	0.169498	0.153214	0.54967
6	0.132309	0.0870217	0.565224	0.215445
7	0.418108	0.109436	0.198155	0.274301
8	0.318064	0.11333	0.194071	0.374535
9	0.140867	0.0762637	0.170676	0.612193
10	0.259933	0.28526	0.212041	0.242766
11	0.197103	0.0705051	0.399086	0.333306
12	0.158348	0.153898	0.230471	0.457283
13	0.25	0.25	0.25	0.25


TF	Unknown
TF Name	Unknown
Gene	PPTJ02000159.1_937712-938756(-)_1
Motif	PPTJ02000159.1_937712-938756(-)_1|2|1x0
Family	C2H2 ZF
Species	Unknown
Pos	A	C	G	T
1	0.678363	0.152866	0.0605091	0.108262
2	0.840899	0.0228207	0.119463	0.016818
3	0.146456	0.0703194	0.371121	0.412104
4	0.25	0.25	0.25	0.25


TF	Unknown
TF Name	Unknown
Gene	PPTJ02000159.1_937712-938756(-)_1
Motif	PPTJ02000159.1_937712-938756(-)_1|3|1x0
Family	C2H2 ZF
Species	Unknown
Pos	A	C	G	T
1	0.348299	0.275376	0.207464	0.16886
2	0.141621	0.134616	0.173001	0.550762
3	0.637972	0.119906	0.111266	0.130857
4	0.559717	0.250766	0.0784898	0.111026
5	0.0716292	0.655758	0.0400962	0.232516
6	0.0211883	0.0187709	0.938547	0.0214937
7	0.272224	0.214491	0.240971	0.272314
8	0.275179	0.174557	0.219086	0.331178
9	0.220956	0.241858	0.226828	0.310357
10	0.0954934	0.0914425	0.72803	0.085034
11	0.261178	0.09928	0.501435	0.138107
12	0.138385	0.343215	0.380214	0.138186
13	0.25	0.25	0.25	0.25


TF	Unknown
TF Name	Unknown
Gene	PPTJ02000159.1_949163-950090(-)_1
Motif	PPTJ02000159.1_949163-950090(-)_1|1|1x0
Family	C2H2 ZF
Species	Unknown
Pos	A	C	G	T
1	0.621582	0.0339185	0.227416	0.117084
2	0.601616	0.0413068	0.0770737	0.280004
3	0.0239448	0.0192428	0.018761	0.938051
4	0.215692	0.323657	0.0355329	0.425119
5	0.0701913	0.0364219	0.128655	0.764731
6	0.101495	0.0854444	0.31136	0.501701
7	0.25	0.25	0.25	0.25


TF	Unknown
TF Name	Unknown
Gene	PPTJ02000159.1_949163-950090(-)_1
Motif	PPTJ02000159.1_949163-950090(-)_1|2|1x0
Family	C2H2 ZF
Species	Unknown
Pos	A	C	G	T
1	0.020243	0.0207648	0.940188	0.0188038
2	0.0947779	0.118145	0.340195	0.446882
3	0.0889389	0.217757	0.609253	0.0840516
4	0.123664	0.205652	0.170772	0.499911
5	0.0607076	0.0369104	0.100752	0.80163
6	0.139196	0.0844466	0.54553	0.230827
7	0.25	0.25	0.25	0.25


TF	Unknown
TF Name	Unknown
Gene	PPTJ02000159.1_949163-950090(-)_1
Motif	PPTJ02000159.1_949163-950090(-)_1|3|1x0
Family	C2H2 ZF
Species	Unknown
Pos	A	C	G	T
1	0.77727	0.116122	0.0156072	0.0910012
2	0.187858	0.0142409	0.712047	0.0858536
3	0.0643203	0.129014	0.558461	0.248204
4	0.25	0.25	0.25	0.25


TF	Unknown
TF Name	Unknown
Gene	PPTJ02000159.1_949163-950090(-)_1
Motif	PPTJ02000159.1_949163-950090(-)_1|4|1x0
Family	C2H2 ZF
Species	Unknown
Pos	A	C	G	T
1	0.406558	0.250703	0.19291	0.149828
2	0.0252453	0.026181	0.0363015	0.912272
3	0.911482	0.0342559	0.0182296	0.0360324
4	0.591781	0.141935	0.075188	0.191096
5	0.105723	0.398661	0.10676	0.388856
6	0.131292	0.0265627	0.567473	0.274672
7	0.504568	0.0538338	0.261762	0.179837
8	0.543667	0.10864	0.0667235	0.280969
9	0.109309	0.340706	0.0846826	0.465302
10	0.172543	0.0480723	0.589525	0.189859
11	0.277131	0.0581636	0.584481	0.0802249
12	0.101559	0.350228	0.440563	0.10765
13	0.25	0.25	0.25	0.25


TF	Unknown
TF Name	Unknown
Gene	PPTJ02000159.1_956560-957490(-)_1
Motif	PPTJ02000159.1_956560-957490(-)_1|1|1x0
Family	C2H2 ZF
Species	Unknown
Pos	A	C	G	T
1	0.330991	0.163711	0.364782	0.140516
2	0.21019	0.170039	0.315216	0.304555
3	0.175213	0.0979349	0.567045	0.159807
4	0.0844277	0.0367437	0.847096	0.0317326
5	0.222726	0.366526	0.0738942	0.336854
6	0.0788249	0.0653083	0.758407	0.0974602
7	0.279698	0.112703	0.264896	0.342703
8	0.144327	0.0162397	0.811986	0.0274474
9	0.132174	0.0767768	0.0440152	0.747034
10	0.303627	0.235856	0.327371	0.133146
11	0.20702	0.151338	0.170405	0.471237
12	0.194057	0.20444	0.349149	0.252355
13	0.25	0.25	0.25	0.25


TF	Unknown
TF Name	Unknown
Gene	PPTJ02000159.1_956560-957490(-)_1
Motif	PPTJ02000159.1_956560-957490(-)_1|2|1x0
Family	C2H2 ZF
Species	Unknown
Pos	A	C	G	T
1	0.167717	0.178959	0.220409	0.432914
2	0.0492721	0.0176209	0.0520641	0.881043
3	0.0743171	0.030182	0.0237984	0.871703
4	0.25	0.25	0.25	0.25


TF	Unknown
TF Name	Unknown
Gene	PPTJ02000159.1_956560-957490(-)_1
Motif	PPTJ02000159.1_956560-957490(-)_1|3|1x0
Family	C2H2 ZF
Species	Unknown
Pos	A	C	G	T
1	0.0208118	0.0187907	0.939536	0.0208619
2	0.20007	0.0993809	0.206112	0.494437
3	0.0711704	0.495106	0.194296	0.239427
4	0.25	0.25	0.25	0.25


TF	Unknown
TF Name	Unknown
Gene	PPTJ02000159.1_956560-957490(-)_1
Motif	PPTJ02000159.1_956560-957490(-)_1|4|1x0
Family	C2H2 ZF
Species	Unknown
Pos	A	C	G	T
1	0.411167	0.282036	0.172562	0.134235
2	0.0588603	0.0540763	0.0651579	0.821906
3	0.937302	0.018746	0.0217099	0.0222423
4	0.44035	0.271669	0.172138	0.115843
5	0.149422	0.421281	0.188607	0.24069
6	0.168869	0.113343	0.249543	0.468245
7	0.25	0.25	0.25	0.25


TF	Unknown
TF Name	Unknown
Gene	PPTJ02000159.1_968706-969708(-)_1
Motif	PPTJ02000159.1_968706-969708(-)_1|1|1x0
Family	C2H2 ZF
Species	Unknown
Pos	A	C	G	T
1	0.261314	0.29228	0.329278	0.117128
2	0.208005	0.188908	0.390063	0.213025
3	0.200835	0.141461	0.482457	0.175247
4	0.509945	0.139483	0.233477	0.117095
5	0.279826	0.208599	0.107216	0.404359
6	0.0870868	0.0987107	0.571655	0.242548
7	0.279698	0.112703	0.264896	0.342703
8	0.144327	0.0162397	0.811986	0.0274474
9	0.132174	0.0767768	0.0440152	0.747034
10	0.303627	0.235856	0.327371	0.133146
11	0.20702	0.151338	0.170405	0.471237
12	0.194057	0.20444	0.349149	0.252355
13	0.25	0.25	0.25	0.25


TF	Unknown
TF Name	Unknown
Gene	PPTJ02000159.1_968706-969708(-)_1
Motif	PPTJ02000159.1_968706-969708(-)_1|2|1x0
Family	C2H2 ZF
Species	Unknown
Pos	A	C	G	T
1	0.167717	0.178959	0.220409	0.432914
2	0.0492721	0.0176209	0.0520641	0.881043
3	0.0743171	0.030182	0.0237984	0.871703
4	0.25	0.25	0.25	0.25


TF	Unknown
TF Name	Unknown
Gene	PPTJ02000159.1_968706-969708(-)_1
Motif	PPTJ02000159.1_968706-969708(-)_1|3|1x0
Family	C2H2 ZF
Species	Unknown
Pos	A	C	G	T
1	0.0590788	0.0180364	0.901819	0.0210654
2	0.244992	0.287809	0.200287	0.266912
3	0.101935	0.292616	0.38828	0.21717
4	0.25	0.25	0.25	0.25


TF	Unknown
TF Name	Unknown
Gene	PPTJ02000159.1_968706-969708(-)_1
Motif	PPTJ02000159.1_968706-969708(-)_1|4|1x0
Family	C2H2 ZF
Species	Unknown
Pos	A	C	G	T
1	0.475815	0.281119	0.149072	0.0939939
2	0.0409614	0.0365616	0.0641342	0.858343
3	0.93248	0.022051	0.0186496	0.0268194
4	0.454673	0.129099	0.121788	0.294441
5	0.0714802	0.461927	0.162654	0.303939
6	0.179858	0.0291555	0.536252	0.254735
7	0.25	0.25	0.25	0.25


TF	Unknown
TF Name	Unknown
Gene	PPTJ02000159.1_977162-978104(-)_1
Motif	PPTJ02000159.1_977162-978104(-)_1|1|1x0
Family	C2H2 ZF
Species	Unknown
Pos	A	C	G	T
1	0.319264	0.234872	0.304469	0.141394
2	0.167676	0.190981	0.326977	0.314365
3	0.206163	0.125994	0.495869	0.171975
4	0.0538291	0.0279437	0.882487	0.0357403
5	0.0831648	0.0515757	0.106761	0.758498
6	0.35914	0.104251	0.229875	0.306734
7	0.198409	0.102311	0.26274	0.436539
8	0.118813	0.0166467	0.832335	0.0322055
9	0.112118	0.0721216	0.060249	0.755512
10	0.215762	0.581963	0.0961327	0.106142
11	0.0649062	0.193135	0.0929769	0.648982
12	0.142481	0.234535	0.225845	0.397139
13	0.25	0.25	0.25	0.25


TF	Unknown
TF Name	Unknown
Gene	PPTJ02000159.1_977162-978104(-)_1
Motif	PPTJ02000159.1_977162-978104(-)_1|2|1x0
Family	C2H2 ZF
Species	Unknown
Pos	A	C	G	T
1	0.380105	0.193113	0.144644	0.282138
2	0.0793981	0.0929913	0.290662	0.536949
3	0.0496088	0.0180697	0.0288381	0.903483
4	0.25	0.25	0.25	0.25


TF	Unknown
TF Name	Unknown
Gene	PPTJ02000159.1_977162-978104(-)_1
Motif	PPTJ02000159.1_977162-978104(-)_1|3|1x0
Family	C2H2 ZF
Species	Unknown
Pos	A	C	G	T
1	0.433215	0.282376	0.168566	0.115843
2	0.0656791	0.0598814	0.0945773	0.779862
3	0.873447	0.0415579	0.0362643	0.0487304
4	0.354558	0.0819524	0.404276	0.159213
5	0.0713646	0.728032	0.0620822	0.138521
6	0.108783	0.140753	0.0610275	0.689436
7	0.320875	0.176912	0.200765	0.301447
8	0.20788	0.145627	0.227248	0.419245
9	0.179266	0.147865	0.314051	0.358817
10	0.0231437	0.0213863	0.936735	0.0187347
11	0.209796	0.0360155	0.688474	0.0657144
12	0.0738859	0.386579	0.465843	0.0736926
13	0.25	0.25	0.25	0.25


TF	Unknown
TF Name	Unknown
Gene	PPTJ02000159.1_981019-981955(-)_1
Motif	PPTJ02000159.1_981019-981955(-)_1|1|1x0
Family	C2H2 ZF
Species	Unknown
Pos	A	C	G	T
1	0.169676	0.0546829	0.461202	0.31444
2	0.237813	0.162698	0.283505	0.315984
3	0.160444	0.107216	0.134202	0.598138
4	0.110889	0.135964	0.268773	0.484374
5	0.0530764	0.0175455	0.0521035	0.877275
6	0.0576826	0.0467897	0.0502226	0.845305
7	0.286893	0.0579799	0.350873	0.304254
8	0.316927	0.226469	0.301783	0.154822
9	0.160531	0.48726	0.0723564	0.279852
10	0.246621	0.305414	0.0953661	0.3526
11	0.151441	0.107184	0.208393	0.532982
12	0.165587	0.15123	0.298889	0.384295
13	0.25	0.25	0.25	0.25


TF	Unknown
TF Name	Unknown
Gene	PPTJ02000159.1_981019-981955(-)_1
Motif	PPTJ02000159.1_981019-981955(-)_1|2|1x0
Family	C2H2 ZF
Species	Unknown
Pos	A	C	G	T
1	0.298648	0.197176	0.267432	0.236744
2	0.109048	0.0564248	0.106867	0.72766
3	0.042656	0.0180621	0.0361767	0.903105
4	0.25	0.25	0.25	0.25


TF	Unknown
TF Name	Unknown
Gene	PPTJ02000159.1_981019-981955(-)_1
Motif	PPTJ02000159.1_981019-981955(-)_1|3|1x0
Family	C2H2 ZF
Species	Unknown
Pos	A	C	G	T
1	0.0231437	0.0213863	0.936735	0.0187347
2	0.209796	0.0360155	0.688474	0.0657144
3	0.0738859	0.386579	0.465843	0.0736926
4	0.25	0.25	0.25	0.25


TF	Unknown
TF Name	Unknown
Gene	PPTJ02000159.1_981019-981955(-)_1
Motif	PPTJ02000159.1_981019-981955(-)_1|4|1x0
Family	C2H2 ZF
Species	Unknown
Pos	A	C	G	T
1	0.475815	0.281119	0.149072	0.0939939
2	0.0409614	0.0365616	0.0641342	0.858343
3	0.93248	0.022051	0.0186496	0.0268194
4	0.687199	0.175788	0.0514264	0.0855867
5	0.0650932	0.584111	0.101283	0.249513
6	0.163595	0.0440692	0.174782	0.617554
7	0.25	0.25	0.25	0.25


TF	Unknown
TF Name	Unknown
Gene	PPTJ02000159.1_987029-987929(-)_1
Motif	PPTJ02000159.1_987029-987929(-)_1|1|1x0
Family	C2H2 ZF
Species	Unknown
Pos	A	C	G	T
1	0.251204	0.0840111	0.574627	0.0901581
2	0.227768	0.168494	0.297065	0.306673
3	0.135844	0.176948	0.587323	0.0998854
4	0.397438	0.242778	0.148299	0.211485
5	0.0451885	0.135743	0.106713	0.712355
6	0.030856	0.0184826	0.924128	0.0265334
7	0.166628	0.0503339	0.172251	0.610788
8	0.604511	0.121559	0.189616	0.0843135
9	0.0897604	0.250843	0.109056	0.550341
10	0.130809	0.250294	0.177699	0.441198
11	0.271818	0.0962113	0.32001	0.311961
12	0.295429	0.241115	0.239275	0.224181
13	0.25	0.25	0.25	0.25


TF	Unknown
TF Name	Unknown
Gene	PPTJ02000159.1_987029-987929(-)_1
Motif	PPTJ02000159.1_987029-987929(-)_1|2|1x0
Family	C2H2 ZF
Species	Unknown
Pos	A	C	G	T
1	0.243844	0.256519	0.211583	0.288054
2	0.0889814	0.0705096	0.168448	0.672061
3	0.042533	0.0178732	0.045932	0.893662
4	0.25	0.25	0.25	0.25


TF	Unknown
TF Name	Unknown
Gene	PPTJ02000159.1_987029-987929(-)_1
Motif	PPTJ02000159.1_987029-987929(-)_1|3|1x0
Family	C2H2 ZF
Species	Unknown
Pos	A	C	G	T
1	0.0213859	0.0236044	0.936284	0.0187257
2	0.224183	0.217138	0.28519	0.273489
3	0.201746	0.124808	0.474278	0.199168
4	0.25	0.25	0.25	0.25


TF	Unknown
TF Name	Unknown
Gene	PPTJ02000159.1_987029-987929(-)_1
Motif	PPTJ02000159.1_987029-987929(-)_1|4|1x0
Family	C2H2 ZF
Species	Unknown
Pos	A	C	G	T
1	0.444415	0.18017	0.311975	0.0634404
2	0.0642423	0.0485801	0.0557626	0.831415
3	0.808825	0.0382113	0.0811231	0.0718407
4	0.503879	0.26551	0.0963791	0.134232
5	0.901621	0.0341933	0.0461532	0.0180324
6	0.0962522	0.0561581	0.483259	0.36433
7	0.2516	0.122696	0.332991	0.292713
8	0.183284	0.0898774	0.259613	0.467225
9	0.189317	0.184075	0.15677	0.469838
10	0.25	0.25	0.25	0.25


TF	Unknown
TF Name	Unknown
Gene	PPTJ02000159.1_998759-999658(-)_1
Motif	PPTJ02000159.1_998759-999658(-)_1|1|1x0
Family	C2H2 ZF
Species	Unknown
Pos	A	C	G	T
1	0.18587	0.0572479	0.290392	0.46649
2	0.177963	0.449925	0.125875	0.246236
3	0.0548547	0.225322	0.338599	0.381224
4	0.0779133	0.114573	0.375792	0.431722
5	0.0165006	0.0422338	0.116235	0.82503
6	0.0506544	0.0231189	0.0545473	0.871679
7	0.261814	0.0150723	0.347378	0.375736
8	0.771048	0.0409408	0.0751554	0.112855
9	0.105983	0.337816	0.0820309	0.47417
10	0.0643738	0.213539	0.113389	0.608699
11	0.263947	0.0387268	0.356869	0.340458
12	0.337283	0.231716	0.228459	0.202542
13	0.25	0.25	0.25	0.25


TF	Unknown
TF Name	Unknown
Gene	PPTJ02000159.1_998759-999658(-)_1
Motif	PPTJ02000159.1_998759-999658(-)_1|2|1x0
Family	C2H2 ZF
Species	Unknown
Pos	A	C	G	T
1	0.222167	0.180667	0.27063	0.326535
2	0.0517699	0.0192322	0.0627084	0.86629
3	0.12588	0.0159637	0.0599737	0.798183
4	0.25	0.25	0.25	0.25


TF	Unknown
TF Name	Unknown
Gene	PPTJ02000159.1_1005868-1006774(-)_1
Motif	PPTJ02000159.1_1005868-1006774(-)_1|1|1x0
Family	C2H2 ZF
Species	Unknown
Pos	A	C	G	T
1	0.0960624	0.0709617	0.117914	0.715062
2	0.17685	0.121083	0.469004	0.233063
3	0.182205	0.155669	0.635377	0.0267499
4	0.0905108	0.127545	0.366877	0.415067
5	0.0241345	0.0556792	0.137019	0.783167
6	0.0660884	0.0328944	0.0705875	0.83043
7	0.197683	0.0606987	0.655272	0.0863469
8	0.0470291	0.0359516	0.487609	0.429411
9	0.0362418	0.00999883	0.453818	0.499941
10	0.0772984	0.224588	0.127897	0.570216
11	0.267151	0.0484577	0.349359	0.335032
12	0.326949	0.234131	0.231201	0.207719
13	0.25	0.25	0.25	0.25


TF	Unknown
TF Name	Unknown
Gene	PPTJ02000159.1_1005868-1006774(-)_1
Motif	PPTJ02000159.1_1005868-1006774(-)_1|2|1x0
Family	C2H2 ZF
Species	Unknown
Pos	A	C	G	T
1	0.222167	0.180667	0.27063	0.326535
2	0.0517699	0.0192322	0.0627084	0.86629
3	0.12588	0.0159637	0.0599737	0.798183
4	0.25	0.25	0.25	0.25


TF	Unknown
TF Name	Unknown
Gene	PPTJ02000159.1_1005868-1006774(-)_1
Motif	PPTJ02000159.1_1005868-1006774(-)_1|3|1x0
Family	C2H2 ZF
Species	Unknown
Pos	A	C	G	T
1	0.0213859	0.0236044	0.936284	0.0187257
2	0.224183	0.217138	0.28519	0.273489
3	0.201746	0.124808	0.474278	0.199168
4	0.25	0.25	0.25	0.25


TF	Unknown
TF Name	Unknown
Gene	PPTJ02000159.1_1005868-1006774(-)_1
Motif	PPTJ02000159.1_1005868-1006774(-)_1|4|1x0
Family	C2H2 ZF
Species	Unknown
Pos	A	C	G	T
1	0.441133	0.191683	0.310601	0.0565827
2	0.0466103	0.0508732	0.055306	0.847211
3	0.753325	0.0489713	0.08847	0.109233
4	0.802682	0.0649759	0.0646863	0.0676557
5	0.129212	0.467638	0.131925	0.271224
6	0.0251494	0.0442058	0.881415	0.0492298
7	0.0506476	0.0180485	0.902424	0.0288795
8	0.280816	0.121493	0.177583	0.420109
9	0.169291	0.103969	0.356773	0.369967
10	0.25	0.25	0.25	0.25


TF	Unknown
TF Name	Unknown
Gene	PPTJ02000159.1_1012535-1013468(-)_1
Motif	PPTJ02000159.1_1012535-1013468(-)_1|1|1x0
Family	C2H2 ZF
Species	Unknown
Pos	A	C	G	T
1	0.243681	0.119279	0.340298	0.296742
2	0.203519	0.153563	0.332445	0.310472
3	0.252933	0.312826	0.308645	0.125595
4	0.0327272	0.0277285	0.874415	0.0651291
5	0.111584	0.124965	0.235156	0.528295
6	0.117227	0.0124793	0.623967	0.246327
7	0.0774724	0.0544703	0.76424	0.103818
8	0.0599828	0.0414205	0.499058	0.399539
9	0.0578798	0.021699	0.546864	0.373557
10	0.301065	0.256095	0.190125	0.252716
11	0.240629	0.125239	0.129488	0.504644
12	0.194523	0.294448	0.26723	0.243799
13	0.25	0.25	0.25	0.25


TF	Unknown
TF Name	Unknown
Gene	PPTJ02000159.1_1012535-1013468(-)_1
Motif	PPTJ02000159.1_1012535-1013468(-)_1|2|1x0
Family	C2H2 ZF
Species	Unknown
Pos	A	C	G	T
1	0.222167	0.180667	0.27063	0.326535
2	0.0517699	0.0192322	0.0627084	0.86629
3	0.12588	0.0159637	0.0599737	0.798183
4	0.25	0.25	0.25	0.25


TF	Unknown
TF Name	Unknown
Gene	PPTJ02000159.1_1012535-1013468(-)_1
Motif	PPTJ02000159.1_1012535-1013468(-)_1|3|1x0
Family	C2H2 ZF
Species	Unknown
Pos	A	C	G	T
1	0.0218312	0.0240955	0.935366	0.0187073
2	0.274496	0.245746	0.227725	0.252034
3	0.19011	0.12765	0.424323	0.257916
4	0.25	0.25	0.25	0.25


TF	Unknown
TF Name	Unknown
Gene	PPTJ02000159.1_1012535-1013468(-)_1
Motif	PPTJ02000159.1_1012535-1013468(-)_1|4|1x0
Family	C2H2 ZF
Species	Unknown
Pos	A	C	G	T
1	0.434094	0.140785	0.37415	0.0509709
2	0.026008	0.0262528	0.0248724	0.922867
3	0.912101	0.018242	0.0360507	0.0336064
4	0.768059	0.059691	0.12127	0.0509796
5	0.0890014	0.453615	0.0703577	0.387026
6	0.140719	0.0290438	0.611826	0.21841
7	0.198546	0.0652767	0.218535	0.517642
8	0.32986	0.0670913	0.108837	0.494211
9	0.192288	0.132016	0.156886	0.51881
10	0.25	0.25	0.25	0.25


TF	Unknown
TF Name	Unknown
Gene	PPTJ02000159.1_1014140-1015043(-)_1
Motif	PPTJ02000159.1_1014140-1015043(-)_1|1|1x0
Family	C2H2 ZF
Species	Unknown
Pos	A	C	G	T
1	0.438467	0.140144	0.287956	0.133433
2	0.243987	0.19795	0.136715	0.421348
3	0.170685	0.130687	0.51879	0.179838
4	0.196596	0.233005	0.174061	0.396338
5	0.018478	0.0230765	0.0345478	0.923898
6	0.0187539	0.0195221	0.930605	0.0311192
7	0.121138	0.119238	0.412385	0.347239
8	0.143921	0.123458	0.455634	0.276988
9	0.145722	0.188583	0.394811	0.270884
10	0.155468	0.255062	0.196402	0.393068
11	0.270549	0.122496	0.306427	0.300529
12	0.284253	0.24344	0.242022	0.230285
13	0.25	0.25	0.25	0.25


TF	Unknown
TF Name	Unknown
Gene	PPTJ02000159.1_1014140-1015043(-)_1
Motif	PPTJ02000159.1_1014140-1015043(-)_1|2|1x0
Family	C2H2 ZF
Species	Unknown
Pos	A	C	G	T
1	0.22968	0.241933	0.247352	0.281035
2	0.0658253	0.119509	0.210773	0.603894
3	0.102937	0.0164713	0.0570277	0.823564
4	0.25	0.25	0.25	0.25


TF	Unknown
TF Name	Unknown
Gene	PPTJ02000159.1_1014140-1015043(-)_1
Motif	PPTJ02000159.1_1014140-1015043(-)_1|3|1x0
Family	C2H2 ZF
Species	Unknown
Pos	A	C	G	T
1	0.0213859	0.0236044	0.936284	0.0187257
2	0.224183	0.217138	0.28519	0.273489
3	0.201746	0.124808	0.474278	0.199168
4	0.25	0.25	0.25	0.25


TF	Unknown
TF Name	Unknown
Gene	PPTJ02000159.1_1014140-1015043(-)_1
Motif	PPTJ02000159.1_1014140-1015043(-)_1|4|1x0
Family	C2H2 ZF
Species	Unknown
Pos	A	C	G	T
1	0.286298	0.0410777	0.639881	0.0327441
2	0.0385093	0.0409224	0.02846	0.892108
3	0.923868	0.0311658	0.0258243	0.0191415
4	0.839304	0.052851	0.0525919	0.0552534
5	0.119062	0.489989	0.121814	0.269135
6	0.0181974	0.0338401	0.909869	0.0380935
7	0.342589	0.156739	0.185063	0.31561
8	0.189997	0.119054	0.213578	0.477372
9	0.157416	0.122239	0.328736	0.391609
10	0.25	0.25	0.25	0.25


TF	Unknown
TF Name	Unknown
Gene	PPTJ02000159.1_1019211-1020159(-)_1
Motif	PPTJ02000159.1_1019211-1020159(-)_1|1|1x0
Family	C2H2 ZF
Species	Unknown
Pos	A	C	G	T
1	0.0764453	0.0539219	0.0968131	0.77282
2	0.163989	0.105975	0.504632	0.225403
3	0.162272	0.135351	0.684596	0.0177807
4	0.0979395	0.129208	0.162627	0.610226
5	0.128816	0.0314792	0.138956	0.700749
6	0.0170887	0.0308967	0.706065	0.24595
7	0.41447	0.0576515	0.451044	0.0768344
8	0.0342866	0.0170483	0.0962494	0.852416
9	0.0560192	0.0183362	0.471023	0.454622
10	0.0616902	0.210895	0.110218	0.617196
11	0.263138	0.0367905	0.358481	0.341591
12	0.339653	0.231154	0.227824	0.201369
13	0.25	0.25	0.25	0.25


TF	Unknown
TF Name	Unknown
Gene	PPTJ02000159.1_1019211-1020159(-)_1
Motif	PPTJ02000159.1_1019211-1020159(-)_1|2|1x0
Family	C2H2 ZF
Species	Unknown
Pos	A	C	G	T
1	0.298648	0.197176	0.267432	0.236744
2	0.109048	0.0564248	0.106867	0.72766
3	0.042656	0.0180621	0.0361767	0.903105
4	0.25	0.25	0.25	0.25


TF	Unknown
TF Name	Unknown
Gene	PPTJ02000159.1_1019211-1020159(-)_1
Motif	PPTJ02000159.1_1019211-1020159(-)_1|3|1x0
Family	C2H2 ZF
Species	Unknown
Pos	A	C	G	T
1	0.0213859	0.0236044	0.936284	0.0187257
2	0.224183	0.217138	0.28519	0.273489
3	0.201746	0.124808	0.474278	0.199168
4	0.25	0.25	0.25	0.25


TF	Unknown
TF Name	Unknown
Gene	PPTJ02000159.1_1019211-1020159(-)_1
Motif	PPTJ02000159.1_1019211-1020159(-)_1|4|1x0
Family	C2H2 ZF
Species	Unknown
Pos	A	C	G	T
1	0.457849	0.183051	0.311267	0.0478335
2	0.0362409	0.0399027	0.0437432	0.880113
3	0.791233	0.0391447	0.0750219	0.0946007
4	0.839304	0.052851	0.0525919	0.0552534
5	0.119062	0.489989	0.121814	0.269135
6	0.0181974	0.0338401	0.909869	0.0380935
7	0.342589	0.156739	0.185063	0.31561
8	0.189997	0.119054	0.213578	0.477372
9	0.157416	0.122239	0.328736	0.391609
10	0.25	0.25	0.25	0.25


TF	Unknown
TF Name	Unknown
Gene	PPTJ02000159.1_1031137-1032037(-)_1
Motif	PPTJ02000159.1_1031137-1032037(-)_1|1|1x0
Family	C2H2 ZF
Species	Unknown
Pos	A	C	G	T
1	0.253463	0.0987233	0.385442	0.262372
2	0.0852588	0.0785861	0.260223	0.575932
3	0.0599845	0.144372	0.694161	0.101482
4	0.144752	0.0268881	0.230975	0.597385
5	0.179922	0.207236	0.123258	0.489584
6	0.0552574	0.0585891	0.498053	0.388101
7	0.253976	0.189758	0.396107	0.160158
8	0.07963	0.0176249	0.881245	0.0215002
9	0.121605	0.276664	0.0571099	0.544621
10	0.329225	0.391103	0.0918399	0.187832
11	0.133815	0.119831	0.189426	0.556929
12	0.102485	0.139991	0.393287	0.364237
13	0.25	0.25	0.25	0.25


TF	Unknown
TF Name	Unknown
Gene	PPTJ02000159.1_1031137-1032037(-)_1
Motif	PPTJ02000159.1_1031137-1032037(-)_1|2|1x0
Family	C2H2 ZF
Species	Unknown
Pos	A	C	G	T
1	0.243844	0.256519	0.211583	0.288054
2	0.0889814	0.0705096	0.168448	0.672061
3	0.042533	0.0178732	0.045932	0.893662
4	0.25	0.25	0.25	0.25


TF	Unknown
TF Name	Unknown
Gene	PPTJ02000159.1_1031137-1032037(-)_1
Motif	PPTJ02000159.1_1031137-1032037(-)_1|3|1x0
Family	C2H2 ZF
Species	Unknown
Pos	A	C	G	T
1	0.0231437	0.0213863	0.936735	0.0187347
2	0.209796	0.0360155	0.688474	0.0657144
3	0.0738859	0.386579	0.465843	0.0736926
4	0.25	0.25	0.25	0.25


TF	Unknown
TF Name	Unknown
Gene	PPTJ02000159.1_1031137-1032037(-)_1
Motif	PPTJ02000159.1_1031137-1032037(-)_1|4|1x0
Family	C2H2 ZF
Species	Unknown
Pos	A	C	G	T
1	0.46929	0.281514	0.152043	0.0971534
2	0.0441846	0.0395684	0.0682903	0.847957
3	0.925402	0.0243846	0.0207233	0.0294903
4	0.376037	0.173022	0.0835845	0.367356
5	0.11472	0.656929	0.132741	0.0956101
6	0.119464	0.0748768	0.427907	0.377752
7	0.0506476	0.0180485	0.902424	0.0288795
8	0.280816	0.121493	0.177583	0.420109
9	0.169291	0.103969	0.356773	0.369967
10	0.25	0.25	0.25	0.25


TF	Unknown
TF Name	Unknown
Gene	PPTJ02000159.1_1043335-1044223(-)_1
Motif	PPTJ02000159.1_1043335-1044223(-)_1|1|1x0
Family	C2H2 ZF
Species	Unknown
Pos	A	C	G	T
1	0.042773	0.06149	0.85409	0.0416475
2	0.213565	0.0940731	0.617849	0.0745121
3	0.0178754	0.0583739	0.893771	0.0299794
4	0.25	0.25	0.25	0.25


TF	Unknown
TF Name	Unknown
Gene	PPTJ02000159.1_1043335-1044223(-)_1
Motif	PPTJ02000159.1_1043335-1044223(-)_1|2|1x0
Family	C2H2 ZF
Species	Unknown
Pos	A	C	G	T
1	0.0550808	0.0400362	0.881615	0.023268
2	0.0540709	0.897749	0.0302253	0.017955
3	0.0989446	0.629203	0.133793	0.13806
4	0.234079	0.155663	0.379846	0.230411
5	0.595965	0.0775336	0.145302	0.181199
6	0.200371	0.329975	0.169675	0.29998
7	0.0912769	0.0491344	0.775693	0.0838956
8	0.196008	0.102205	0.25219	0.449597
9	0.0882096	0.0299072	0.634358	0.247525
10	0.25	0.25	0.25	0.25


TF	Unknown
TF Name	Unknown
Gene	PPTJ02000159.1_1043335-1044223(-)_1
Motif	PPTJ02000159.1_1043335-1044223(-)_1|3|1x0
Family	C2H2 ZF
Species	Unknown
Pos	A	C	G	T
1	0.329271	0.266345	0.235643	0.168741
2	0.121979	0.120933	0.143857	0.61323
3	0.710115	0.0932417	0.09744	0.0992034
4	0.324543	0.125617	0.278241	0.271598
5	0.602957	0.252515	0.0861907	0.0583376
6	0.0199491	0.0188165	0.940823	0.0204114
7	0.268942	0.229662	0.32475	0.176646
8	0.132688	0.169522	0.258792	0.438998
9	0.163396	0.135935	0.18701	0.513659
10	0.10212	0.18431	0.609422	0.104148
11	0.134203	0.155728	0.158186	0.551884
12	0.195382	0.101896	0.426503	0.27622
13	0.25	0.25	0.25	0.25


TF	Unknown
TF Name	Unknown
Gene	PPTJ02000159.1_1051818-1052769(-)_1
Motif	PPTJ02000159.1_1051818-1052769(-)_1|1|1x0
Family	C2H2 ZF
Species	Unknown
Pos	A	C	G	T
1	0.0265308	0.0222719	0.932546	0.0186509
2	0.0818769	0.346371	0.223425	0.348327
3	0.172884	0.150402	0.170092	0.506622
4	0.488615	0.229618	0.208656	0.0731108
5	0.849985	0.0270137	0.0536789	0.069322
6	0.133167	0.0899341	0.157884	0.619015
7	0.07315	0.104543	0.75301	0.0692969
8	0.0688271	0.0589023	0.0756308	0.79664
9	0.166753	0.0299431	0.711382	0.0919221
10	0.330692	0.238821	0.263898	0.166589
11	0.0705227	0.0412308	0.746299	0.141947
12	0.676907	0.0883555	0.077851	0.156887
13	0.25	0.25	0.25	0.25


TF	Unknown
TF Name	Unknown
Gene	PPTJ02000159.1_1051818-1052769(-)_1
Motif	PPTJ02000159.1_1051818-1052769(-)_1|2|1x0
Family	C2H2 ZF
Species	Unknown
Pos	A	C	G	T
1	0.217576	0.272622	0.112935	0.396867
2	0.154345	0.132729	0.285906	0.42702
3	0.139701	0.0993885	0.247024	0.513886
4	0.524753	0.263107	0.105352	0.106788
5	0.0705143	0.0480383	0.0516765	0.829771
6	0.93848	0.0187696	0.0188258	0.0239251
7	0.231414	0.249874	0.0854666	0.433245
8	0.17818	0.201745	0.369808	0.250266
9	0.158117	0.104273	0.461388	0.276223
10	0.464243	0.0962721	0.235498	0.203987
11	0.329084	0.125358	0.177924	0.367634
12	0.260431	0.186759	0.109798	0.443012
13	0.25	0.25	0.25	0.25


TF	Unknown
TF Name	Unknown
Gene	PPTJ02000159.1_1057145-1058087(-)_1
Motif	PPTJ02000159.1_1057145-1058087(-)_1|1|1x0
Family	C2H2 ZF
Species	Unknown
Pos	A	C	G	T
1	0.0540109	0.0288674	0.880162	0.0369597
2	0.77591	0.0689816	0.111097	0.044012
3	0.0796137	0.766804	0.0478757	0.105706
4	0.30052	0.0711656	0.37241	0.255904
5	0.0458994	0.0362489	0.115989	0.801862
6	0.0193803	0.0184751	0.0383876	0.923757
7	0.187997	0.163685	0.185994	0.462324
8	0.295684	0.130303	0.329725	0.244288
9	0.106763	0.300302	0.317024	0.275912
10	0.291527	0.191462	0.258886	0.258126
11	0.0824675	0.0701559	0.271931	0.575446
12	0.239609	0.0819009	0.473723	0.204766
13	0.2956	0.112921	0.493363	0.0981156
14	0.248558	0.110324	0.488405	0.152712
15	0.0884413	0.56886	0.190044	0.152655
16	0.25	0.25	0.25	0.25


TF	Unknown
TF Name	Unknown
Gene	PPTJ02000159.1_1057145-1058087(-)_1
Motif	PPTJ02000159.1_1057145-1058087(-)_1|2|1x0
Family	C2H2 ZF
Species	Unknown
Pos	A	C	G	T
1	0.330714	0.296706	0.177581	0.194999
2	0.184829	0.0992152	0.420398	0.295558
3	0.210545	0.150601	0.28342	0.355434
4	0.414994	0.277831	0.194621	0.112553
5	0.0681054	0.0667354	0.0583901	0.806769
6	0.851506	0.0413973	0.0446387	0.0624576
7	0.362153	0.251309	0.141348	0.245191
8	0.0932815	0.0552127	0.730374	0.121132
9	0.0308362	0.0182533	0.912666	0.038244
10	0.267236	0.166123	0.296865	0.269777
11	0.126306	0.166448	0.160048	0.547198
12	0.528955	0.145595	0.1944	0.13105
13	0.25	0.25	0.25	0.25


TF	Unknown
TF Name	Unknown
Gene	PPTJ02000159.1_1059497-1060721(-)_1
Motif	PPTJ02000159.1_1059497-1060721(-)_1|1|1x0
Family	C2H2 ZF
Species	Unknown
Pos	A	C	G	T
1	0.439103	0.202115	0.270327	0.0884547
2	0.934945	0.0254006	0.0209559	0.0186989
3	0.0766235	0.798515	0.0420498	0.0828113
4	0.127494	0.104704	0.537112	0.23069
5	0.116404	0.109606	0.455016	0.318973
6	0.260485	0.466265	0.0952502	0.177999
7	0.441115	0.260566	0.157552	0.140767
8	0.846637	0.0411543	0.086334	0.0258742
9	0.0380201	0.0354728	0.0388522	0.887655
10	0.435371	0.108467	0.277328	0.178834
11	0.287663	0.242178	0.183802	0.286356
12	0.0593782	0.159889	0.0826418	0.698091
13	0.162713	0.137111	0.226977	0.473198
14	0.346092	0.167896	0.31786	0.168153
15	0.196828	0.413858	0.221082	0.168232
16	0.301487	0.256723	0.205946	0.235843
17	0.787503	0.0403694	0.115944	0.0561843
18	0.101623	0.357632	0.199018	0.341727
19	0.435371	0.108467	0.277328	0.178834
20	0.287663	0.242178	0.183802	0.286356
21	0.0593782	0.159889	0.0826418	0.698091
22	0.386408	0.230616	0.199411	0.183565
23	0.144283	0.0462283	0.687387	0.122101
24	0.668813	0.0923448	0.105154	0.133688
25	0.25	0.25	0.25	0.25


TF	Unknown
TF Name	Unknown
Gene	PPTJ02000159.1_1059497-1060721(-)_1
Motif	PPTJ02000159.1_1059497-1060721(-)_1|2|1x0
Family	C2H2 ZF
Species	Unknown
Pos	A	C	G	T
1	0.683107	0.0172075	0.286024	0.0136621
2	0.600049	0.234117	0.136673	0.0291615
3	0.0881831	0.0337634	0.0507976	0.827256
4	0.348349	0.0582354	0.214865	0.378551
5	0.338721	0.0535831	0.155253	0.452442
6	0.134004	0.093231	0.668599	0.104166
7	0.25	0.25	0.25	0.25


TF	Unknown
TF Name	Unknown
Gene	PPTJ02000159.1_1059497-1060721(-)_1
Motif	PPTJ02000159.1_1059497-1060721(-)_1|3|1x0
Family	C2H2 ZF
Species	Unknown
Pos	A	C	G	T
1	0.221539	0.175069	0.256688	0.346704
2	0.518211	0.26544	0.167895	0.0484527
3	0.0410001	0.345545	0.430426	0.183029
4	0.114249	0.0516215	0.417018	0.417112
5	0.0412685	0.0243604	0.606	0.328371
6	0.0515395	0.0150074	0.750372	0.183081
7	0.25	0.25	0.25	0.25


TF	Unknown
TF Name	Unknown
Gene	PPTJ02000159.1_1070917-1072165(-)_1
Motif	PPTJ02000159.1_1070917-1072165(-)_1|1|1x0
Family	C2H2 ZF
Species	Unknown
Pos	A	C	G	T
1	0.299611	0.48626	0.107471	0.106659
2	0.250357	0.158845	0.193367	0.397431
3	0.514131	0.0731412	0.29576	0.116968
4	0.369076	0.109145	0.223267	0.298513
5	0.195192	0.0892537	0.403683	0.311872
6	0.281435	0.0969123	0.330909	0.290744
7	0.420727	0.104647	0.190139	0.284487
8	0.0416149	0.0182513	0.912564	0.02757
9	0.0382307	0.01933	0.021461	0.920978
10	0.260475	0.106931	0.286893	0.345701
11	0.142274	0.177836	0.203299	0.476592
12	0.0416961	0.0284511	0.391771	0.538082
13	0.139829	0.0841528	0.584242	0.191776
14	0.24954	0.162929	0.209605	0.377926
15	0.165628	0.280973	0.42984	0.12356
16	0.25	0.25	0.25	0.25


TF	Unknown
TF Name	Unknown
Gene	PPTJ02000159.1_1070917-1072165(-)_1
Motif	PPTJ02000159.1_1070917-1072165(-)_1|2|1x0
Family	C2H2 ZF
Species	Unknown
Pos	A	C	G	T
1	0.422111	0.100673	0.227272	0.249945
2	0.176762	0.0178312	0.780222	0.025185
3	0.170279	0.0561844	0.0810475	0.692489
4	0.494449	0.289976	0.134475	0.0810998
5	0.0278102	0.0472421	0.0312134	0.893734
6	0.93685	0.018737	0.0205831	0.0238299
7	0.162505	0.270695	0.155437	0.411362
8	0.285174	0.254301	0.300284	0.160242
9	0.167425	0.300308	0.366999	0.165268
10	0.409117	0.151874	0.292903	0.146106
11	0.200014	0.212296	0.197364	0.390326
12	0.237891	0.13966	0.448729	0.173721
13	0.269607	0.152929	0.318241	0.259223
14	0.826634	0.0245071	0.123301	0.025558
15	0.06001	0.286864	0.284549	0.368576
16	0.25	0.25	0.25	0.25


TF	Unknown
TF Name	Unknown
Gene	PPTJ02000159.1_1087063-1089136(-)_1
Motif	PPTJ02000159.1_1087063-1089136(-)_1|1|1x0
Family	C2H2 ZF
Species	Unknown
Pos	A	C	G	T
1	0.539464	0.196093	0.0591761	0.205266
2	0.0498362	0.907812	0.0241952	0.0181563
3	0.0783097	0.265313	0.447335	0.209042
4	0.25	0.25	0.25	0.25


TF	Unknown
TF Name	Unknown
Gene	PPTJ02000159.1_1087063-1089136(-)_1
Motif	PPTJ02000159.1_1087063-1089136(-)_1|2|1x0
Family	C2H2 ZF
Species	Unknown
Pos	A	C	G	T
1	0.565906	0.0259563	0.126328	0.28181
2	0.0773099	0.0826833	0.0352943	0.804712
3	0.0186694	0.0146078	0.236331	0.730392
4	0.25	0.25	0.25	0.25


TF	Unknown
TF Name	Unknown
Gene	PPTJ02000159.1_1087063-1089136(-)_1
Motif	PPTJ02000159.1_1087063-1089136(-)_1|3|1x0
Family	C2H2 ZF
Species	Unknown
Pos	A	C	G	T
1	0.587562	0.188293	0.151571	0.0725737
2	0.219451	0.0375553	0.0889186	0.654075
3	0.0527836	0.0171636	0.0718709	0.858182
4	0.25	0.25	0.25	0.25


TF	Unknown
TF Name	Unknown
Gene	PPTJ02000159.1_1087063-1089136(-)_1
Motif	PPTJ02000159.1_1087063-1089136(-)_1|4|1x0
Family	C2H2 ZF
Species	Unknown
Pos	A	C	G	T
1	0.090315	0.0170582	0.85291	0.0397165
2	0.250093	0.0312481	0.0617503	0.656909
3	0.0611899	0.456102	0.373648	0.109061
4	0.25	0.25	0.25	0.25


TF	Unknown
TF Name	Unknown
Gene	PPTJ02000159.1_1087063-1089136(-)_1
Motif	PPTJ02000159.1_1087063-1089136(-)_1|5|1x0
Family	C2H2 ZF
Species	Unknown
Pos	A	C	G	T
1	0.278629	0.0183634	0.523393	0.179615
2	0.015795	0.0646642	0.129792	0.789749
3	0.474605	0.0470935	0.0231029	0.455198
4	0.25	0.25	0.25	0.25


TF	Unknown
TF Name	Unknown
Gene	PPTJ02000159.1_1087063-1089136(-)_1
Motif	PPTJ02000159.1_1087063-1089136(-)_1|6|1x0
Family	C2H2 ZF
Species	Unknown
Pos	A	C	G	T
1	0.415251	0.137986	0.323756	0.123007
2	0.200471	0.149323	0.0577159	0.592491
3	0.0728007	0.869547	0.0173909	0.0402613
4	0.25	0.25	0.25	0.25


TF	Unknown
TF Name	Unknown
Gene	PPTJ02000159.1_1087063-1089136(-)_1
Motif	PPTJ02000159.1_1087063-1089136(-)_1|7|1x0
Family	C2H2 ZF
Species	Unknown
Pos	A	C	G	T
1	0.341951	0.165384	0.281408	0.211257
2	0.043621	0.0692275	0.153625	0.733526
3	0.0184585	0.0224673	0.922925	0.036149
4	0.25	0.25	0.25	0.25


TF	Unknown
TF Name	Unknown
Gene	PPTJ02000159.1_1121035-1122142(-)_1
Motif	PPTJ02000159.1_1121035-1122142(-)_1|1|1x0
Family	C2H2 ZF
Species	Unknown
Pos	A	C	G	T
1	0.558388	0.0651481	0.276668	0.0997961
2	0.0684708	0.539077	0.14762	0.244832
3	0.0337326	0.0125406	0.627032	0.326695
4	0.25	0.25	0.25	0.25


TF	Unknown
TF Name	Unknown
Gene	PPTJ02000159.1_1121035-1122142(-)_1
Motif	PPTJ02000159.1_1121035-1122142(-)_1|2|1x0
Family	C2H2 ZF
Species	Unknown
Pos	A	C	G	T
1	0.0368812	0.0229747	0.92171	0.0184342
2	0.262704	0.106454	0.123324	0.507519
3	0.127606	0.0768529	0.245326	0.550215
4	0.25	0.25	0.25	0.25


TF	Unknown
TF Name	Unknown
Gene	PPTJ02000159.1_1121035-1122142(-)_1
Motif	PPTJ02000159.1_1121035-1122142(-)_1|3|1x0
Family	C2H2 ZF
Species	Unknown
Pos	A	C	G	T
1	0.651828	0.0149579	0.0793321	0.253882
2	0.0282028	0.14643	0.45353	0.371837
3	0.0395158	0.0176703	0.883516	0.0592982
4	0.25	0.25	0.25	0.25


TF	Unknown
TF Name	Unknown
Gene	PPTJ02000159.1_1121035-1122142(-)_1
Motif	PPTJ02000159.1_1121035-1122142(-)_1|4|1x0
Family	C2H2 ZF
Species	Unknown
Pos	A	C	G	T
1	0.1234	0.0541466	0.190439	0.632014
2	0.634627	0.146429	0.135699	0.0832443
3	0.0915672	0.615769	0.252474	0.0401899
4	0.288495	0.0336878	0.641288	0.0365292
5	0.306448	0.206066	0.286144	0.201342
6	0.057128	0.0799078	0.496957	0.366007
7	0.230297	0.288385	0.395614	0.0857042
8	0.824477	0.115441	0.0258786	0.0342037
9	0.018478	0.0192182	0.923898	0.0384063
10	0.25	0.25	0.25	0.25


TF	Unknown
TF Name	Unknown
Gene	PPTJ02000159.1_1123833-1124589(-)_1
Motif	PPTJ02000159.1_1123833-1124589(-)_1|1|1x0
Family	C2H2 ZF
Species	Unknown
Pos	A	C	G	T
1	0.027434	0.0203789	0.931374	0.0208135
2	0.931606	0.0242281	0.0255342	0.0186321
3	0.0731415	0.0404174	0.0569095	0.829532
4	0.25	0.25	0.25	0.25


TF	Unknown
TF Name	Unknown
Gene	PPTJ02000159.1_1123833-1124589(-)_1
Motif	PPTJ02000159.1_1123833-1124589(-)_1|2|1x0
Family	C2H2 ZF
Species	Unknown
Pos	A	C	G	T
1	0.91022	0.0398003	0.0182044	0.0317748
2	0.144437	0.134794	0.133287	0.587482
3	0.16895	0.0676245	0.698744	0.0646817
4	0.25	0.25	0.25	0.25


TF	Unknown
TF Name	Unknown
Gene	PPTJ02000159.1_1123833-1124589(-)_1
Motif	PPTJ02000159.1_1123833-1124589(-)_1|3|1x0
Family	C2H2 ZF
Species	Unknown
Pos	A	C	G	T
1	0.264815	0.101915	0.341148	0.292121
2	0.0624344	0.39043	0.109006	0.43813
3	0.0308751	0.0311354	0.018392	0.919598
4	0.25	0.25	0.25	0.25


TF	Unknown
TF Name	Unknown
Gene	PPTJ02000159.1_1123833-1124589(-)_1
Motif	PPTJ02000159.1_1123833-1124589(-)_1|4|1x0
Family	C2H2 ZF
Species	Unknown
Pos	A	C	G	T
1	0.493405	0.255912	0.151475	0.0992086
2	0.0170294	0.107608	0.0238927	0.85147
3	0.767214	0.0396161	0.150016	0.0431541
4	0.291812	0.180616	0.276091	0.251481
5	0.210065	0.227831	0.251608	0.310496
6	0.162494	0.236276	0.368531	0.232699
7	0.25	0.25	0.25	0.25


TF	Unknown
TF Name	Unknown
Gene	PPTJ02000159.1_1150840-1151395(-)_1
Motif	PPTJ02000159.1_1150840-1151395(-)_1|1|1x0
Family	C2H2 ZF
Species	Unknown
Pos	A	C	G	T
1	0.178929	0.144759	0.172078	0.504234
2	0.473741	0.241167	0.236645	0.0484473
3	0.0744441	0.659119	0.143812	0.122624
4	0.208865	0.106526	0.360514	0.324096
5	0.024316	0.0529357	0.063166	0.859582
6	0.0223776	0.0168047	0.120585	0.840233
7	0.200144	0.108173	0.374508	0.317174
8	0.200664	0.103789	0.544127	0.15142
9	0.295352	0.342331	0.233412	0.128905
10	0.25	0.25	0.25	0.25


TF	Unknown
TF Name	Unknown
Gene	PPTJ02000159.1_1150840-1151395(-)_1
Motif	PPTJ02000159.1_1150840-1151395(-)_1|2|1x0
Family	C2H2 ZF
Species	Unknown
Pos	A	C	G	T
1	0.192643	0.145902	0.277828	0.383627
2	0.834912	0.0454128	0.102977	0.0166982
3	0.0222381	0.371822	0.47845	0.127489
4	0.25	0.25	0.25	0.25


TF	Unknown
TF Name	Unknown
Gene	PPTJ02000159.1_1160005-1160893(-)_1
Motif	PPTJ02000159.1_1160005-1160893(-)_1|1|1x0
Family	C2H2 ZF
Species	Unknown
Pos	A	C	G	T
1	0.49112	0.344547	0.0349612	0.129372
2	0.134078	0.128407	0.588941	0.148573
3	0.0712815	0.102005	0.605823	0.220891
4	0.224932	0.0758056	0.30636	0.392903
5	0.155729	0.248648	0.248054	0.347568
6	0.115209	0.141658	0.309037	0.434096
7	0.0828965	0.0175863	0.879316	0.0202011
8	0.0540618	0.596557	0.031127	0.318255
9	0.650643	0.0392903	0.253354	0.056713
10	0.366209	0.0969242	0.253152	0.283715
11	0.121895	0.169398	0.422571	0.286136
12	0.0745523	0.0473095	0.0615678	0.81657
13	0.0438544	0.0566185	0.851889	0.0476377
14	0.092698	0.0351321	0.824115	0.0480551
15	0.167508	0.0765628	0.43287	0.323059
16	0.25	0.25	0.25	0.25


TF	Unknown
TF Name	Unknown
Gene	PPTJ02000159.1_1160005-1160893(-)_1
Motif	PPTJ02000159.1_1160005-1160893(-)_1|2|1x0
Family	C2H2 ZF
Species	Unknown
Pos	A	C	G	T
1	0.376982	0.295039	0.274019	0.0539597
2	0.0248701	0.0274894	0.0185812	0.929059
3	0.932321	0.0198658	0.0210987	0.0267149
4	0.342928	0.163133	0.338628	0.155311
5	0.26834	0.127259	0.203964	0.400437
6	0.188596	0.0944468	0.229359	0.487598
7	0.218078	0.400535	0.220755	0.160633
8	0.196791	0.165623	0.326122	0.311463
9	0.345181	0.119314	0.304391	0.231114
10	0.280246	0.233419	0.273298	0.213037
11	0.235554	0.26545	0.103665	0.395332
12	0.0991032	0.174357	0.261918	0.464622
13	0.25	0.25	0.25	0.25


TF	Unknown
TF Name	Unknown
Gene	PPTJ02000159.1_1167827-1171916(-)_1
Motif	PPTJ02000159.1_1167827-1171916(-)_1|1|1x0
Family	C2H2 ZF
Species	Unknown
Pos	A	C	G	T
1	0.0187548	0.0240628	0.937741	0.0194414
2	0.902722	0.0305808	0.0457907	0.0209064
3	0.196728	0.137176	0.475227	0.19087
4	0.334353	0.230642	0.282271	0.152735
5	0.209638	0.600331	0.10727	0.0827615
6	0.298272	0.0898811	0.144641	0.467206
7	0.25	0.25	0.25	0.25


TF	Unknown
TF Name	Unknown
Gene	PPTJ02000159.1_1167827-1171916(-)_1
Motif	PPTJ02000159.1_1167827-1171916(-)_1|2|1x0
Family	C2H2 ZF
Species	Unknown
Pos	A	C	G	T
1	0.607806	0.0921646	0.280854	0.0191751
2	0.103318	0.0282341	0.0170284	0.851419
3	0.0333829	0.587992	0.293083	0.0855414
4	0.25	0.25	0.25	0.25


TF	Unknown
TF Name	Unknown
Gene	PPTJ02000159.1_1167827-1171916(-)_1
Motif	PPTJ02000159.1_1167827-1171916(-)_1|3|1x0
Family	C2H2 ZF
Species	Unknown
Pos	A	C	G	T
1	0.813608	0.0162722	0.0979255	0.0721942
2	0.0464874	0.0931601	0.328826	0.531526
3	0.241989	0.0937682	0.580389	0.0838538
4	0.25	0.25	0.25	0.25


TF	Unknown
TF Name	Unknown
Gene	PPTJ02000159.1_1167827-1171916(-)_1
Motif	PPTJ02000159.1_1167827-1171916(-)_1|4|1x0
Family	C2H2 ZF
Species	Unknown
Pos	A	C	G	T
1	0.0352533	0.0216511	0.924604	0.0184921
2	0.264273	0.0703329	0.596651	0.068743
3	0.0802073	0.407245	0.364117	0.148431
4	0.25	0.25	0.25	0.25


TF	Unknown
TF Name	Unknown
Gene	PPTJ02000159.1_1167827-1171916(-)_1
Motif	PPTJ02000159.1_1167827-1171916(-)_1|5|1x0
Family	C2H2 ZF
Species	Unknown
Pos	A	C	G	T
1	0.152667	0.0990693	0.0340717	0.714192
2	0.05822	0.0171299	0.0681548	0.856495
3	0.294832	0.101242	0.331699	0.272228
4	0.25	0.25	0.25	0.25


TF	Unknown
TF Name	Unknown
Gene	PPTJ02000159.1_1167827-1171916(-)_1
Motif	PPTJ02000159.1_1167827-1171916(-)_1|6|1x0
Family	C2H2 ZF
Species	Unknown
Pos	A	C	G	T
1	0.652408	0.138378	0.125957	0.0832565
2	0.914961	0.0221247	0.0446151	0.0182992
3	0.389251	0.200332	0.207245	0.203172
4	0.25	0.25	0.25	0.25


TF	Unknown
TF Name	Unknown
Gene	PPTJ02000159.1_1167827-1171916(-)_1
Motif	PPTJ02000159.1_1167827-1171916(-)_1|7|1x0
Family	C2H2 ZF
Species	Unknown
Pos	A	C	G	T
1	0.374355	0.593957	0.0118791	0.0198094
2	0.132076	0.455337	0.256632	0.155954
3	0.153472	0.0349901	0.613653	0.197886
4	0.25	0.25	0.25	0.25


TF	Unknown
TF Name	Unknown
Gene	PPTJ02000159.1_1167827-1171916(-)_1
Motif	PPTJ02000159.1_1167827-1171916(-)_1|8|1x0
Family	C2H2 ZF
Species	Unknown
Pos	A	C	G	T
1	0.0758291	0.0166752	0.0737358	0.83376
2	0.0735646	0.110407	0.460125	0.355903
3	0.039697	0.0498659	0.534256	0.376181
4	0.25	0.25	0.25	0.25


TF	Unknown
TF Name	Unknown
Gene	PPTJ02000159.1_1173116-1177166(-)_1
Motif	PPTJ02000159.1_1173116-1177166(-)_1|1|1x0
Family	C2H2 ZF
Species	Unknown
Pos	A	C	G	T
1	0.017476	0.0251634	0.0835583	0.873802
2	0.343236	0.0481978	0.570216	0.0383505
3	0.093928	0.759122	0.0887582	0.0581919
4	0.392223	0.209188	0.294473	0.104117
5	0.133959	0.795174	0.0430897	0.0277766
6	0.280697	0.0368443	0.0824419	0.600016
7	0.25	0.25	0.25	0.25


TF	Unknown
TF Name	Unknown
Gene	PPTJ02000159.1_1173116-1177166(-)_1
Motif	PPTJ02000159.1_1173116-1177166(-)_1|2|1x0
Family	C2H2 ZF
Species	Unknown
Pos	A	C	G	T
1	0.130526	0.0162484	0.812421	0.0408051
2	0.101881	0.0538208	0.0270529	0.817245
3	0.0762371	0.0214987	0.759533	0.142731
4	0.25	0.25	0.25	0.25


TF	Unknown
TF Name	Unknown
Gene	PPTJ02000159.1_1173116-1177166(-)_1
Motif	PPTJ02000159.1_1173116-1177166(-)_1|3|1x0
Family	C2H2 ZF
Species	Unknown
Pos	A	C	G	T
1	0.317022	0.0146885	0.428074	0.240216
2	0.0183312	0.0175583	0.877917	0.0861933
3	0.440345	0.367444	0.0416319	0.150579
4	0.25	0.25	0.25	0.25


TF	Unknown
TF Name	Unknown
Gene	PPTJ02000159.1_1173116-1177166(-)_1
Motif	PPTJ02000159.1_1173116-1177166(-)_1|4|1x0
Family	C2H2 ZF
Species	Unknown
Pos	A	C	G	T
1	0.272852	0.068642	0.504992	0.153514
2	0.190012	0.015443	0.772148	0.0223974
3	0.0201887	0.18915	0.674293	0.116369
4	0.25	0.25	0.25	0.25


TF	Unknown
TF Name	Unknown
Gene	PPTJ02000159.1_1173116-1177166(-)_1
Motif	PPTJ02000159.1_1173116-1177166(-)_1|5|1x0
Family	C2H2 ZF
Species	Unknown
Pos	A	C	G	T
1	0.152667	0.0990693	0.0340717	0.714192
2	0.05822	0.0171299	0.0681548	0.856495
3	0.294832	0.101242	0.331699	0.272228
4	0.25	0.25	0.25	0.25


TF	Unknown
TF Name	Unknown
Gene	PPTJ02000159.1_1173116-1177166(-)_1
Motif	PPTJ02000159.1_1173116-1177166(-)_1|6|1x0
Family	C2H2 ZF
Species	Unknown
Pos	A	C	G	T
1	0.652408	0.138378	0.125957	0.0832565
2	0.914961	0.0221247	0.0446151	0.0182992
3	0.389251	0.200332	0.207245	0.203172
4	0.25	0.25	0.25	0.25


TF	Unknown
TF Name	Unknown
Gene	PPTJ02000159.1_1173116-1177166(-)_1
Motif	PPTJ02000159.1_1173116-1177166(-)_1|7|1x0
Family	C2H2 ZF
Species	Unknown
Pos	A	C	G	T
1	0.374355	0.593957	0.0118791	0.0198094
2	0.132076	0.455337	0.256632	0.155954
3	0.153472	0.0349901	0.613653	0.197886
4	0.25	0.25	0.25	0.25


TF	Unknown
TF Name	Unknown
Gene	PPTJ02000159.1_1173116-1177166(-)_1
Motif	PPTJ02000159.1_1173116-1177166(-)_1|8|1x0
Family	C2H2 ZF
Species	Unknown
Pos	A	C	G	T
1	0.0758291	0.0166752	0.0737358	0.83376
2	0.0735646	0.110407	0.460125	0.355903
3	0.039697	0.0498659	0.534256	0.376181
4	0.25	0.25	0.25	0.25


TF	Unknown
TF Name	Unknown
Gene	PPTJ02000159.1_1183518-1187571(-)_1
Motif	PPTJ02000159.1_1183518-1187571(-)_1|1|1x0
Family	C2H2 ZF
Species	Unknown
Pos	A	C	G	T
1	0.122622	0.0701224	0.186822	0.620434
2	0.0695243	0.863228	0.0499836	0.0172646
3	0.0490789	0.123254	0.0959368	0.73173
4	0.25	0.25	0.25	0.25


TF	Unknown
TF Name	Unknown
Gene	PPTJ02000159.1_1183518-1187571(-)_1
Motif	PPTJ02000159.1_1183518-1187571(-)_1|2|1x0
Family	C2H2 ZF
Species	Unknown
Pos	A	C	G	T
1	0.153809	0.0323513	0.460029	0.353811
2	0.120063	0.0133188	0.200678	0.66594
3	0.0380233	0.50986	0.280828	0.171289
4	0.25	0.25	0.25	0.25


TF	Unknown
TF Name	Unknown
Gene	PPTJ02000159.1_1183518-1187571(-)_1
Motif	PPTJ02000159.1_1183518-1187571(-)_1|3|1x0
Family	C2H2 ZF
Species	Unknown
Pos	A	C	G	T
1	0.403022	0.197085	0.225455	0.174438
2	0.536339	0.381683	0.0422193	0.0397585
3	0.0859596	0.0325298	0.387291	0.49422
4	0.303457	0.0712808	0.573719	0.051543
5	0.0376625	0.0177661	0.262857	0.681715
6	0.0115663	0.154357	0.578314	0.255762
7	0.25	0.25	0.25	0.25


TF	Unknown
TF Name	Unknown
Gene	PPTJ02000159.1_1183518-1187571(-)_1
Motif	PPTJ02000159.1_1183518-1187571(-)_1|4|1x0
Family	C2H2 ZF
Species	Unknown
Pos	A	C	G	T
1	0.202447	0.342336	0.0720274	0.383189
2	0.181286	0.0198953	0.105861	0.692959
3	0.0567808	0.0314902	0.76499	0.146739
4	0.146302	0.170611	0.155595	0.527492
5	0.548088	0.0220106	0.130632	0.29927
6	0.0192934	0.0171679	0.858396	0.105142
7	0.25	0.25	0.25	0.25


TF	Unknown
TF Name	Unknown
Gene	PPTJ02000159.1_1183518-1187571(-)_1
Motif	PPTJ02000159.1_1183518-1187571(-)_1|5|1x0
Family	C2H2 ZF
Species	Unknown
Pos	A	C	G	T
1	0.275638	0.0506619	0.46295	0.21075
2	0.0430015	0.0992213	0.229731	0.628046
3	0.030688	0.0186224	0.0195692	0.93112
4	0.25	0.25	0.25	0.25


TF	Unknown
TF Name	Unknown
Gene	PPTJ02000159.1_1183518-1187571(-)_1
Motif	PPTJ02000159.1_1183518-1187571(-)_1|6|1x0
Family	C2H2 ZF
Species	Unknown
Pos	A	C	G	T
1	0.154113	0.0474886	0.453025	0.345373
2	0.139668	0.25812	0.29776	0.304451
3	0.121211	0.0972247	0.548376	0.233188
4	0.0265706	0.0186999	0.934992	0.0197371
5	0.109162	0.105869	0.0386637	0.746306
6	0.518202	0.100789	0.168965	0.212044
7	0.25	0.25	0.25	0.25


TF	Unknown
TF Name	Unknown
Gene	PPTJ02000159.1_1183518-1187571(-)_1
Motif	PPTJ02000159.1_1183518-1187571(-)_1|7|1x0
Family	C2H2 ZF
Species	Unknown
Pos	A	C	G	T
1	0.0938935	0.045997	0.0271142	0.832995
2	0.0973303	0.015719	0.101003	0.785948
3	0.30705	0.0766401	0.435968	0.180342
4	0.25	0.25	0.25	0.25


TF	Unknown
TF Name	Unknown
Gene	PPTJ02000159.1_1183518-1187571(-)_1
Motif	PPTJ02000159.1_1183518-1187571(-)_1|8|1x0
Family	C2H2 ZF
Species	Unknown
Pos	A	C	G	T
1	0.309092	0.354559	0.116147	0.220202
2	0.91085	0.0316343	0.0348268	0.022689
3	0.0243168	0.931262	0.0186252	0.025796
4	0.25	0.25	0.25	0.25


TF	Unknown
TF Name	Unknown
Gene	PPTJ02000159.1_1183518-1187571(-)_1
Motif	PPTJ02000159.1_1183518-1187571(-)_1|9|1x0
Family	C2H2 ZF
Species	Unknown
Pos	A	C	G	T
1	0.500153	0.254362	0.0287623	0.216723
2	0.932487	0.0209125	0.0279512	0.0186497
3	0.0806731	0.10019	0.238379	0.580758
4	0.25	0.25	0.25	0.25


TF	Unknown
TF Name	Unknown
Gene	PPTJ02000159.1_1183518-1187571(-)_1
Motif	PPTJ02000159.1_1183518-1187571(-)_1|10|1x0
Family	C2H2 ZF
Species	Unknown
Pos	A	C	G	T
1	0.0363261	0.0323468	0.092381	0.838946
2	0.039923	0.877753	0.0647687	0.0175551
3	0.0909317	0.46595	0.32916	0.113958
4	0.25	0.25	0.25	0.25


TF	Unknown
TF Name	Unknown
Gene	PPTJ02000159.1_1183518-1187571(-)_1
Motif	PPTJ02000159.1_1183518-1187571(-)_1|11|1x0
Family	C2H2 ZF
Species	Unknown
Pos	A	C	G	T
1	0.0772868	0.0321449	0.435142	0.455426
2	0.19161	0.0615033	0.659259	0.0876283
3	0.0854124	0.260533	0.64123	0.0128246
4	0.25	0.25	0.25	0.25


TF	Unknown
TF Name	Unknown
Gene	PPTJ02000159.1_1183518-1187571(-)_1
Motif	PPTJ02000159.1_1183518-1187571(-)_1|12|1x0
Family	C2H2 ZF
Species	Unknown
Pos	A	C	G	T
1	0.0772868	0.0321449	0.435142	0.455426
2	0.19161	0.0615033	0.659259	0.0876283
3	0.0854124	0.260533	0.64123	0.0128246
4	0.25	0.25	0.25	0.25


TF	Unknown
TF Name	Unknown
Gene	PPTJ02000159.1_1183518-1187571(-)_1
Motif	PPTJ02000159.1_1183518-1187571(-)_1|13|1x0
Family	C2H2 ZF
Species	Unknown
Pos	A	C	G	T
1	0.0772868	0.0321449	0.435142	0.455426
2	0.19161	0.0615033	0.659259	0.0876283
3	0.0854124	0.260533	0.64123	0.0128246
4	0.25	0.25	0.25	0.25


TF	Unknown
TF Name	Unknown
Gene	PPTJ02000159.1_1183518-1187571(-)_1
Motif	PPTJ02000159.1_1183518-1187571(-)_1|14|1x0
Family	C2H2 ZF
Species	Unknown
Pos	A	C	G	T
1	0.0772868	0.0321449	0.435142	0.455426
2	0.19161	0.0615033	0.659259	0.0876283
3	0.0854124	0.260533	0.64123	0.0128246
4	0.25	0.25	0.25	0.25


TF	Unknown
TF Name	Unknown
Gene	PPTJ02000159.1_1197135-1197984(-)_1
Motif	PPTJ02000159.1_1197135-1197984(-)_1|1|1x0
Family	C2H2 ZF
Species	Unknown
Pos	A	C	G	T
1	0.26102	0.289891	0.207436	0.241653
2	0.187299	0.0587182	0.415167	0.338815
3	0.146963	0.142311	0.224454	0.486273
4	0.0720275	0.0340546	0.87639	0.0175278
5	0.181431	0.183906	0.0864403	0.548223
6	0.0527414	0.0465828	0.264899	0.635777
7	0.128569	0.0984357	0.158255	0.61474
8	0.225976	0.125297	0.277324	0.371403
9	0.319751	0.289019	0.274544	0.116686
10	0.25	0.25	0.25	0.25


TF	Unknown
TF Name	Unknown
Gene	PPTJ02000159.1_1197135-1197984(-)_1
Motif	PPTJ02000159.1_1197135-1197984(-)_1|2|1x0
Family	C2H2 ZF
Species	Unknown
Pos	A	C	G	T
1	0.026309	0.021831	0.933196	0.0186639
2	0.103278	0.134578	0.269839	0.492305
3	0.109682	0.0468268	0.107014	0.736478
4	0.25	0.25	0.25	0.25


TF	Unknown
TF Name	Unknown
Gene	PPTJ02000159.1_1197135-1197984(-)_1
Motif	PPTJ02000159.1_1197135-1197984(-)_1|3|1x0
Family	C2H2 ZF
Species	Unknown
Pos	A	C	G	T
1	0.328652	0.0811455	0.494658	0.0955444
2	0.142766	0.120629	0.0692347	0.66737
3	0.115812	0.139285	0.094578	0.650324
4	0.436119	0.178238	0.176964	0.208679
5	0.108158	0.240756	0.0898192	0.561266
6	0.0190391	0.018844	0.942202	0.0199146
7	0.25	0.25	0.25	0.25


TF	Unknown
TF Name	Unknown
Gene	PPTJ02000159.1_1199209-1200157(-)_1
Motif	PPTJ02000159.1_1199209-1200157(-)_1|1|1x0
Family	C2H2 ZF
Species	Unknown
Pos	A	C	G	T
1	0.118246	0.066861	0.155882	0.659011
2	0.240815	0.120297	0.258075	0.380813
3	0.0716411	0.069115	0.706332	0.152912
4	0.610836	0.0950199	0.234424	0.0597201
5	0.0545104	0.0178866	0.0332737	0.894329
6	0.440854	0.0663426	0.11011	0.382694
7	0.283579	0.446152	0.0814141	0.188855
8	0.107942	0.0447611	0.140628	0.706668
9	0.0413159	0.0159494	0.688586	0.254148
10	0.14643	0.0456597	0.250952	0.556958
11	0.116991	0.160007	0.177194	0.545809
12	0.0790095	0.0764829	0.186132	0.658375
13	0.326676	0.420889	0.147107	0.105328
14	0.283458	0.0645609	0.564391	0.0875897
15	0.150616	0.17001	0.452616	0.226758
16	0.25	0.25	0.25	0.25


TF	Unknown
TF Name	Unknown
Gene	PPTJ02000159.1_1199209-1200157(-)_1
Motif	PPTJ02000159.1_1199209-1200157(-)_1|2|1x0
Family	C2H2 ZF
Species	Unknown
Pos	A	C	G	T
1	0.376982	0.295039	0.274019	0.0539597
2	0.0248701	0.0274894	0.0185812	0.929059
3	0.932321	0.0198658	0.0210987	0.0267149
4	0.3114	0.129914	0.20137	0.357316
5	0.11053	0.188418	0.100423	0.600629
6	0.077373	0.0513199	0.770749	0.100558
7	0.285178	0.375565	0.195024	0.144232
8	0.206997	0.151602	0.21612	0.425281
9	0.130661	0.0889426	0.231779	0.548617
10	0.30788	0.181413	0.25931	0.251397
11	0.13941	0.181172	0.298418	0.381
12	0.195983	0.212223	0.183999	0.407795
13	0.25	0.25	0.25	0.25


TF	Unknown
TF Name	Unknown
Gene	PPTJ02000159.1_1203796-1204678(-)_1
Motif	PPTJ02000159.1_1203796-1204678(-)_1|1|1x0
Family	C2H2 ZF
Species	Unknown
Pos	A	C	G	T
1	0.275629	0.0899699	0.569795	0.0646056
2	0.0541784	0.0432244	0.561793	0.340804
3	0.0247444	0.0215446	0.0187002	0.935011
4	0.51851	0.0566555	0.404871	0.0199629
5	0.225834	0.248364	0.0378361	0.487967
6	0.159129	0.0241858	0.321437	0.495248
7	0.25	0.25	0.25	0.25


TF	Unknown
TF Name	Unknown
Gene	PPTJ02000159.1_1203796-1204678(-)_1
Motif	PPTJ02000159.1_1203796-1204678(-)_1|2|1x0
Family	C2H2 ZF
Species	Unknown
Pos	A	C	G	T
1	0.0676579	0.156395	0.10562	0.670327
2	0.0141128	0.026738	0.25351	0.705639
3	0.0704303	0.0187643	0.749682	0.161123
4	0.25	0.25	0.25	0.25


TF	Unknown
TF Name	Unknown
Gene	PPTJ02000159.1_1203796-1204678(-)_1
Motif	PPTJ02000159.1_1203796-1204678(-)_1|3|1x0
Family	C2H2 ZF
Species	Unknown
Pos	A	C	G	T
1	0.458868	0.351466	0.136059	0.0536072
2	0.0645443	0.304763	0.040094	0.590599
3	0.938474	0.0215825	0.0211737	0.0187695
4	0.303067	0.272313	0.168701	0.255919
5	0.183679	0.219692	0.288149	0.30848
6	0.232775	0.169156	0.324057	0.274012
7	0.238879	0.197308	0.190082	0.373731
8	0.195146	0.172564	0.134466	0.497823
9	0.179159	0.219798	0.390657	0.210386
10	0.0444395	0.0232279	0.908442	0.0238907
11	0.0752014	0.159234	0.0640801	0.701484
12	0.0507446	0.0372458	0.0358937	0.876116
13	0.281079	0.244334	0.112806	0.361781
14	0.618942	0.0980774	0.13656	0.14642
15	0.0671768	0.0575106	0.531058	0.344254
16	0.671109	0.148388	0.0956929	0.0848097
17	0.457999	0.175213	0.187102	0.179685
18	0.298523	0.258971	0.282309	0.160198
19	0.25	0.25	0.25	0.25


TF	Unknown
TF Name	Unknown
Gene	PPTJ02000159.1_1210836-1211727(-)_1
Motif	PPTJ02000159.1_1210836-1211727(-)_1|1|1x0
Family	C2H2 ZF
Species	Unknown
Pos	A	C	G	T
1	0.123221	0.103694	0.567773	0.205312
2	0.0875551	0.0420197	0.458403	0.412022
3	0.0360695	0.0528535	0.0178643	0.893213
4	0.833125	0.084247	0.0461801	0.0364475
5	0.0623429	0.33408	0.126235	0.477342
6	0.0711691	0.0212202	0.376186	0.531425
7	0.25	0.25	0.25	0.25


TF	Unknown
TF Name	Unknown
Gene	PPTJ02000159.1_1210836-1211727(-)_1
Motif	PPTJ02000159.1_1210836-1211727(-)_1|2|1x0
Family	C2H2 ZF
Species	Unknown
Pos	A	C	G	T
1	0.19404	0.0813265	0.402955	0.321679
2	0.533346	0.0591094	0.382146	0.0253993
3	0.0531616	0.840962	0.028226	0.0776508
4	0.52075	0.091774	0.0596	0.327876
5	0.281743	0.174899	0.103715	0.439643
6	0.0650407	0.0147875	0.739377	0.180795
7	0.25	0.25	0.25	0.25


TF	Unknown
TF Name	Unknown
Gene	PPTJ02000159.1_1210836-1211727(-)_1
Motif	PPTJ02000159.1_1210836-1211727(-)_1|3|1x0
Family	C2H2 ZF
Species	Unknown
Pos	A	C	G	T
1	0.458868	0.351466	0.136059	0.0536072
2	0.0645443	0.304763	0.040094	0.590599
3	0.938474	0.0215825	0.0211737	0.0187695
4	0.406267	0.277314	0.153181	0.163238
5	0.25616	0.122769	0.124824	0.496247
6	0.168164	0.120801	0.469527	0.241508
7	0.44125	0.201036	0.192322	0.165392
8	0.188664	0.145859	0.147132	0.518344
9	0.385613	0.170856	0.207233	0.236299
10	0.0444395	0.0232279	0.908442	0.0238907
11	0.0752014	0.159234	0.0640801	0.701484
12	0.0507446	0.0372458	0.0358937	0.876116
13	0.488152	0.212879	0.123008	0.175961
14	0.670931	0.0763029	0.12394	0.128826
15	0.144321	0.30582	0.235291	0.314568
16	0.25	0.25	0.25	0.25


TF	Unknown
TF Name	Unknown
Gene	PPTJ02000159.1_1218686-1219568(-)_1
Motif	PPTJ02000159.1_1218686-1219568(-)_1|1|1x0
Family	C2H2 ZF
Species	Unknown
Pos	A	C	G	T
1	0.619324	0.10158	0.213954	0.065142
2	0.120319	0.0873137	0.0590751	0.733293
3	0.913999	0.01828	0.0344749	0.0332459
4	0.258169	0.292183	0.283586	0.166062
5	0.157398	0.309835	0.206847	0.325919
6	0.168489	0.109592	0.524474	0.197445
7	0.25	0.25	0.25	0.25


TF	Unknown
TF Name	Unknown
Gene	PPTJ02000159.1_1218686-1219568(-)_1
Motif	PPTJ02000159.1_1218686-1219568(-)_1|2|1x0
Family	C2H2 ZF
Species	Unknown
Pos	A	C	G	T
1	0.541901	0.306695	0.109335	0.0420688
2	0.0545667	0.236057	0.0378129	0.671563
3	0.931941	0.0193281	0.0275891	0.021142
4	0.258795	0.20447	0.250582	0.286153
5	0.240277	0.212915	0.20792	0.338888
6	0.254388	0.206368	0.303402	0.235842
7	0.249982	0.371654	0.195583	0.18278
8	0.178403	0.176364	0.239896	0.405337
9	0.314886	0.156319	0.292145	0.236649
10	0.30084	0.115302	0.26933	0.314528
11	0.108609	0.261675	0.119776	0.509941
12	0.0759147	0.072697	0.270727	0.580661
13	0.0293614	0.0266402	0.925489	0.0185098
14	0.170804	0.107818	0.0837356	0.637642
15	0.120287	0.056512	0.632462	0.190739
16	0.614411	0.0985141	0.217699	0.0693757
17	0.46861	0.143696	0.224605	0.16309
18	0.240405	0.399677	0.1731	0.186817
19	0.356206	0.188719	0.133377	0.321698
20	0.240816	0.138036	0.209138	0.41201
21	0.169689	0.0831747	0.530912	0.216225
22	0.25	0.25	0.25	0.25


TF	Unknown
TF Name	Unknown
Gene	PPTJ02000159.1_1232530-1233409(-)_1
Motif	PPTJ02000159.1_1232530-1233409(-)_1|1|1x0
Family	C2H2 ZF
Species	Unknown
Pos	A	C	G	T
1	0.43022	0.138182	0.254378	0.177219
2	0.0692157	0.0285036	0.34965	0.552631
3	0.05898	0.0359483	0.0905706	0.814501
4	0.329511	0.463452	0.0350171	0.172019
5	0.666062	0.201462	0.119155	0.0133212
6	0.246119	0.0802112	0.608321	0.0653488
7	0.25	0.25	0.25	0.25


TF	Unknown
TF Name	Unknown
Gene	PPTJ02000159.1_1232530-1233409(-)_1
Motif	PPTJ02000159.1_1232530-1233409(-)_1|2|1x0
Family	C2H2 ZF
Species	Unknown
Pos	A	C	G	T
1	0.541901	0.306695	0.109335	0.0420688
2	0.0545667	0.236057	0.0378129	0.671563
3	0.931941	0.0193281	0.0275891	0.021142
4	0.306211	0.182282	0.177409	0.334098
5	0.287476	0.153869	0.167891	0.390765
6	0.247171	0.252768	0.285727	0.214333
7	0.216957	0.404807	0.21969	0.158546
8	0.195367	0.163691	0.328029	0.312912
9	0.347482	0.116847	0.305423	0.230248
10	0.0404532	0.03889	0.885941	0.0347161
11	0.137758	0.152857	0.105772	0.603614
12	0.0947722	0.0887434	0.105727	0.710757
13	0.0293614	0.0266402	0.925489	0.0185098
14	0.170804	0.107818	0.0837356	0.637642
15	0.120287	0.056512	0.632462	0.190739
16	0.614411	0.0985141	0.217699	0.0693757
17	0.46861	0.143696	0.224605	0.16309
18	0.240405	0.399677	0.1731	0.186817
19	0.538272	0.267022	0.0961805	0.0985257
20	0.0677065	0.293521	0.239038	0.399734
21	0.131203	0.0821834	0.470317	0.316297
22	0.25	0.25	0.25	0.25


TF	Unknown
TF Name	Unknown
Gene	PPTJ02000159.1_1245217-1246156(-)_1
Motif	PPTJ02000159.1_1245217-1246156(-)_1|1|1x0
Family	C2H2 ZF
Species	Unknown
Pos	A	C	G	T
1	0.431623	0.0226301	0.511983	0.0337636
2	0.211858	0.0506902	0.441205	0.296247
3	0.037889	0.017384	0.0755262	0.869201
4	0.25	0.25	0.25	0.25


TF	Unknown
TF Name	Unknown
Gene	PPTJ02000159.1_1245217-1246156(-)_1
Motif	PPTJ02000159.1_1245217-1246156(-)_1|2|1x0
Family	C2H2 ZF
Species	Unknown
Pos	A	C	G	T
1	0.896634	0.0582981	0.0271355	0.0179327
2	0.101305	0.021306	0.833985	0.043404
3	0.143602	0.10948	0.283778	0.463141
4	0.25	0.25	0.25	0.25


TF	Unknown
TF Name	Unknown
Gene	PPTJ02000159.1_1245217-1246156(-)_1
Motif	PPTJ02000159.1_1245217-1246156(-)_1|3|1x0
Family	C2H2 ZF
Species	Unknown
Pos	A	C	G	T
1	0.264815	0.101915	0.341148	0.292121
2	0.0624344	0.39043	0.109006	0.43813
3	0.0308751	0.0311354	0.018392	0.919598
4	0.342491	0.18688	0.283409	0.18722
5	0.145031	0.215149	0.131246	0.508574
6	0.578066	0.129098	0.158106	0.134729
7	0.221187	0.218972	0.203075	0.356766
8	0.0903939	0.0713016	0.323199	0.515105
9	0.136209	0.0735087	0.52743	0.262853
10	0.25	0.25	0.25	0.25


TF	Unknown
TF Name	Unknown
Gene	PPTJ02000159.1_1256932-1257709(-)_1
Motif	PPTJ02000159.1_1256932-1257709(-)_1|1|1x0
Family	C2H2 ZF
Species	Unknown
Pos	A	C	G	T
1	0.0614795	0.0164493	0.0996082	0.822463
2	0.030244	0.149989	0.210553	0.609214
3	0.0212765	0.0372919	0.318659	0.622772
4	0.25	0.25	0.25	0.25


TF	Unknown
TF Name	Unknown
Gene	PPTJ02000159.1_1256932-1257709(-)_1
Motif	PPTJ02000159.1_1256932-1257709(-)_1|2|1x0
Family	C2H2 ZF
Species	Unknown
Pos	A	C	G	T
1	0.436348	0.168048	0.190031	0.205574
2	0.912258	0.0182452	0.0398534	0.0296437
3	0.208323	0.162771	0.0662934	0.562612
4	0.25	0.25	0.25	0.25


TF	Unknown
TF Name	Unknown
Gene	PPTJ02000159.1_1256932-1257709(-)_1
Motif	PPTJ02000159.1_1256932-1257709(-)_1|3|1x0
Family	C2H2 ZF
Species	Unknown
Pos	A	C	G	T
1	0.376982	0.295039	0.274019	0.0539597
2	0.0248701	0.0274894	0.0185812	0.929059
3	0.932321	0.0198658	0.0210987	0.0267149
4	0.359366	0.220662	0.231502	0.18847
5	0.342087	0.143584	0.187319	0.32701
6	0.0335829	0.0314958	0.901808	0.0331137
7	0.271184	0.240515	0.220521	0.26778
8	0.229415	0.139047	0.167246	0.464292
9	0.193916	0.110722	0.437199	0.258164
10	0.25	0.25	0.25	0.25


TF	Unknown
TF Name	Unknown
Gene	PPTJ02000159.1_1265958-1266732(-)_1
Motif	PPTJ02000159.1_1265958-1266732(-)_1|1|1x0
Family	C2H2 ZF
Species	Unknown
Pos	A	C	G	T
1	0.144376	0.0108756	0.300967	0.543781
2	0.072402	0.220245	0.218997	0.488356
3	0.0273936	0.0447762	0.286085	0.641746
4	0.25	0.25	0.25	0.25


TF	Unknown
TF Name	Unknown
Gene	PPTJ02000159.1_1265958-1266732(-)_1
Motif	PPTJ02000159.1_1265958-1266732(-)_1|2|1x0
Family	C2H2 ZF
Species	Unknown
Pos	A	C	G	T
1	0.488652	0.104722	0.290296	0.11633
2	0.903867	0.0180773	0.0369767	0.0410787
3	0.102144	0.0794929	0.0396933	0.778669
4	0.25	0.25	0.25	0.25


TF	Unknown
TF Name	Unknown
Gene	PPTJ02000159.1_1265958-1266732(-)_1
Motif	PPTJ02000159.1_1265958-1266732(-)_1|3|1x0
Family	C2H2 ZF
Species	Unknown
Pos	A	C	G	T
1	0.480874	0.29646	0.172083	0.0505824
2	0.0279907	0.0427417	0.0182209	0.911047
3	0.936279	0.0191064	0.0209868	0.0236276
4	0.326289	0.247436	0.310296	0.115979
5	0.0572194	0.080271	0.36379	0.498719
6	0.619822	0.0760927	0.137131	0.166955
7	0.187304	0.254297	0.202354	0.356045
8	0.158096	0.130476	0.139058	0.57237
9	0.190052	0.179197	0.39621	0.23454
10	0.25	0.25	0.25	0.25


TF	Unknown
TF Name	Unknown
Gene	PPTJ02000159.1_1273725-1274499(-)_1
Motif	PPTJ02000159.1_1273725-1274499(-)_1|1|1x0
Family	C2H2 ZF
Species	Unknown
Pos	A	C	G	T
1	0.148328	0.00970851	0.356538	0.485425
2	0.183334	0.0416724	0.168295	0.606699
3	0.079895	0.223571	0.2744	0.422135
4	0.25	0.25	0.25	0.25


TF	Unknown
TF Name	Unknown
Gene	PPTJ02000159.1_1273725-1274499(-)_1
Motif	PPTJ02000159.1_1273725-1274499(-)_1|2|1x0
Family	C2H2 ZF
Species	Unknown
Pos	A	C	G	T
1	0.298963	0.0564698	0.496619	0.147949
2	0.921118	0.025007	0.0354531	0.0184224
3	0.138754	0.231694	0.0238837	0.605668
4	0.25	0.25	0.25	0.25


TF	Unknown
TF Name	Unknown
Gene	PPTJ02000159.1_1273725-1274499(-)_1
Motif	PPTJ02000159.1_1273725-1274499(-)_1|3|1x0
Family	C2H2 ZF
Species	Unknown
Pos	A	C	G	T
1	0.376982	0.295039	0.274019	0.0539597
2	0.0248701	0.0274894	0.0185812	0.929059
3	0.932321	0.0198658	0.0210987	0.0267149
4	0.269644	0.21613	0.343619	0.170607
5	0.0629058	0.0889546	0.343626	0.504514
6	0.0678424	0.0555003	0.745313	0.131344
7	0.256661	0.435078	0.105499	0.202762
8	0.151901	0.170655	0.273407	0.404036
9	0.105394	0.0975087	0.567879	0.229218
10	0.25	0.25	0.25	0.25


TF	Unknown
TF Name	Unknown
Gene	PPTJ02000159.1_1275786-1276560(-)_1
Motif	PPTJ02000159.1_1275786-1276560(-)_1|1|1x0
Family	C2H2 ZF
Species	Unknown
Pos	A	C	G	T
1	0.25232	0.0116471	0.582353	0.15368
2	0.274455	0.11587	0.199131	0.410544
3	0.0295297	0.115876	0.0654545	0.78914
4	0.25	0.25	0.25	0.25


TF	Unknown
TF Name	Unknown
Gene	PPTJ02000159.1_1275786-1276560(-)_1
Motif	PPTJ02000159.1_1275786-1276560(-)_1|2|1x0
Family	C2H2 ZF
Species	Unknown
Pos	A	C	G	T
1	0.298963	0.0564698	0.496619	0.147949
2	0.921118	0.025007	0.0354531	0.0184224
3	0.138754	0.231694	0.0238837	0.605668
4	0.25	0.25	0.25	0.25


TF	Unknown
TF Name	Unknown
Gene	PPTJ02000159.1_1275786-1276560(-)_1
Motif	PPTJ02000159.1_1275786-1276560(-)_1|3|1x0
Family	C2H2 ZF
Species	Unknown
Pos	A	C	G	T
1	0.376982	0.295039	0.274019	0.0539597
2	0.0248701	0.0274894	0.0185812	0.929059
3	0.932321	0.0198658	0.0210987	0.0267149
4	0.269644	0.21613	0.343619	0.170607
5	0.0629058	0.0889546	0.343626	0.504514
6	0.0678424	0.0555003	0.745313	0.131344
7	0.293913	0.305855	0.153631	0.246601
8	0.125717	0.416414	0.20851	0.249358
9	0.190016	0.183889	0.350862	0.275233
10	0.25	0.25	0.25	0.25


TF	Unknown
TF Name	Unknown
Gene	PPTJ02000159.1_1284747-1285536(-)_1
Motif	PPTJ02000159.1_1284747-1285536(-)_1|1|1x0
Family	C2H2 ZF
Species	Unknown
Pos	A	C	G	T
1	0.0186999	0.0229662	0.934995	0.0233385
2	0.0672576	0.311834	0.263459	0.357449
3	0.0615243	0.0216841	0.277792	0.638999
4	0.25	0.25	0.25	0.25


TF	Unknown
TF Name	Unknown
Gene	PPTJ02000159.1_1284747-1285536(-)_1
Motif	PPTJ02000159.1_1284747-1285536(-)_1|2|1x0
Family	C2H2 ZF
Species	Unknown
Pos	A	C	G	T
1	0.423596	0.190303	0.205297	0.180805
2	0.91398	0.0182796	0.0452128	0.0225276
3	0.15993	0.110172	0.0532785	0.67662
4	0.25	0.25	0.25	0.25


TF	Unknown
TF Name	Unknown
Gene	PPTJ02000159.1_1284747-1285536(-)_1
Motif	PPTJ02000159.1_1284747-1285536(-)_1|3|1x0
Family	C2H2 ZF
Species	Unknown
Pos	A	C	G	T
1	0.426023	0.329616	0.18709	0.0572711
2	0.0216922	0.040206	0.0204211	0.917681
3	0.937995	0.0187679	0.0187599	0.0244775
4	0.558626	0.249755	0.0886014	0.103017
5	0.544351	0.0795524	0.123178	0.252919
6	0.0190602	0.0189281	0.941895	0.0201163
7	0.190826	0.296499	0.332461	0.180214
8	0.153127	0.137723	0.276251	0.432899
9	0.157995	0.163473	0.486963	0.191568
10	0.25	0.25	0.25	0.25


TF	Unknown
TF Name	Unknown
Gene	PPTJ02000159.1_1287579-1288383(-)_1
Motif	PPTJ02000159.1_1287579-1288383(-)_1|1|1x0
Family	C2H2 ZF
Species	Unknown
Pos	A	C	G	T
1	0.0464172	0.0181221	0.906104	0.0293572
2	0.0761916	0.122062	0.0833524	0.718394
3	0.0510143	0.0371406	0.0507338	0.861111
4	0.25	0.25	0.25	0.25


TF	Unknown
TF Name	Unknown
Gene	PPTJ02000159.1_1287579-1288383(-)_1
Motif	PPTJ02000159.1_1287579-1288383(-)_1|2|1x0
Family	C2H2 ZF
Species	Unknown
Pos	A	C	G	T
1	0.488652	0.104722	0.290296	0.11633
2	0.903867	0.0180773	0.0369767	0.0410787
3	0.102144	0.0794929	0.0396933	0.778669
4	0.25	0.25	0.25	0.25


TF	Unknown
TF Name	Unknown
Gene	PPTJ02000159.1_1287579-1288383(-)_1
Motif	PPTJ02000159.1_1287579-1288383(-)_1|3|1x0
Family	C2H2 ZF
Species	Unknown
Pos	A	C	G	T
1	0.376982	0.295039	0.274019	0.0539597
2	0.0248701	0.0274894	0.0185812	0.929059
3	0.932321	0.0198658	0.0210987	0.0267149
4	0.538255	0.253989	0.0965851	0.111171
5	0.524837	0.0872537	0.131201	0.256709
6	0.0243348	0.0241775	0.925897	0.0255905
7	0.271184	0.240515	0.220521	0.26778
8	0.229415	0.139047	0.167246	0.464292
9	0.193916	0.110722	0.437199	0.258164
10	0.25	0.25	0.25	0.25


TF	Unknown
TF Name	Unknown
Gene	PPTJ02000159.1_1290941-1291712(-)_1
Motif	PPTJ02000159.1_1290941-1291712(-)_1|1|1x0
Family	C2H2 ZF
Species	Unknown
Pos	A	C	G	T
1	0.102729	0.0172394	0.861969	0.0180627
2	0.129192	0.317434	0.139214	0.41416
3	0.346106	0.232957	0.270283	0.150654
4	0.25	0.25	0.25	0.25


TF	Unknown
TF Name	Unknown
Gene	PPTJ02000159.1_1290941-1291712(-)_1
Motif	PPTJ02000159.1_1290941-1291712(-)_1|2|1x0
Family	C2H2 ZF
Species	Unknown
Pos	A	C	G	T
1	0.360267	0.13569	0.235907	0.268136
2	0.405502	0.307376	0.171444	0.115678
3	0.0178935	0.0465097	0.0409234	0.894673
4	0.25	0.25	0.25	0.25


TF	Unknown
TF Name	Unknown
Gene	PPTJ02000159.1_1290941-1291712(-)_1
Motif	PPTJ02000159.1_1290941-1291712(-)_1|3|1x0
Family	C2H2 ZF
Species	Unknown
Pos	A	C	G	T
1	0.40877	0.353723	0.183572	0.0539351
2	0.0303427	0.0339965	0.0217912	0.91387
3	0.935017	0.0187003	0.021418	0.0248644
4	0.2655	0.332193	0.117346	0.284961
5	0.105459	0.0804777	0.618212	0.195851
6	0.0405102	0.0546598	0.858116	0.0467138
7	0.319967	0.330518	0.146438	0.203078
8	0.19569	0.196458	0.154769	0.453082
9	0.121107	0.109905	0.461582	0.307406
10	0.25	0.25	0.25	0.25


TF	Unknown
TF Name	Unknown
Gene	PPTJ02000159.1_1296448-1297177(-)_1
Motif	PPTJ02000159.1_1296448-1297177(-)_1|1|1x0
Family	C2H2 ZF
Species	Unknown
Pos	A	C	G	T
1	0.0185899	0.0258556	0.929496	0.0260581
2	0.117479	0.782605	0.0335566	0.0663601
3	0.105355	0.319072	0.415496	0.160077
4	0.25	0.25	0.25	0.25


TF	Unknown
TF Name	Unknown
Gene	PPTJ02000159.1_1296448-1297177(-)_1
Motif	PPTJ02000159.1_1296448-1297177(-)_1|2|1x0
Family	C2H2 ZF
Species	Unknown
Pos	A	C	G	T
1	0.0304211	0.0180007	0.0515435	0.900035
2	0.0754443	0.021953	0.432765	0.469838
3	0.303641	0.248887	0.420164	0.0273067
4	0.25	0.25	0.25	0.25


TF	Unknown
TF Name	Unknown
Gene	PPTJ02000159.1_1296448-1297177(-)_1
Motif	PPTJ02000159.1_1296448-1297177(-)_1|3|1x0
Family	C2H2 ZF
Species	Unknown
Pos	A	C	G	T
1	0.544216	0.306367	0.108168	0.0412488
2	0.0535433	0.23483	0.0369764	0.67465
3	0.934109	0.0186822	0.0267562	0.0204526
4	0.300921	0.214825	0.166659	0.317596
5	0.408609	0.173776	0.286266	0.131349
6	0.193123	0.224472	0.216797	0.365608
7	0.257846	0.243773	0.268794	0.229586
8	0.239334	0.135419	0.196392	0.428855
9	0.154164	0.111632	0.481248	0.252956
10	0.25	0.25	0.25	0.25


TF	Unknown
TF Name	Unknown
Gene	PPTJ02000159.1_1304553-1305402(-)_1
Motif	PPTJ02000159.1_1304553-1305402(-)_1|1|1x0
Family	C2H2 ZF
Species	Unknown
Pos	A	C	G	T
1	0.237855	0.0583991	0.253675	0.450071
2	0.0369599	0.0218357	0.0756368	0.865568
3	0.0277629	0.0182901	0.0394412	0.914506
4	0.25	0.25	0.25	0.25


TF	Unknown
TF Name	Unknown
Gene	PPTJ02000159.1_1304553-1305402(-)_1
Motif	PPTJ02000159.1_1304553-1305402(-)_1|2|1x0
Family	C2H2 ZF
Species	Unknown
Pos	A	C	G	T
1	0.203534	0.0994083	0.0182964	0.678762
2	0.0176004	0.0655036	0.0368751	0.880021
3	0.0624412	0.0333053	0.875472	0.0287819
4	0.25	0.25	0.25	0.25


TF	Unknown
TF Name	Unknown
Gene	PPTJ02000159.1_1304553-1305402(-)_1
Motif	PPTJ02000159.1_1304553-1305402(-)_1|3|1x0
Family	C2H2 ZF
Species	Unknown
Pos	A	C	G	T
1	0.465718	0.0524273	0.426447	0.0554075
2	0.108991	0.230964	0.129091	0.530954
3	0.0258881	0.018348	0.0383631	0.917401
4	0.25	0.25	0.25	0.25


TF	Unknown
TF Name	Unknown
Gene	PPTJ02000159.1_1304553-1305402(-)_1
Motif	PPTJ02000159.1_1304553-1305402(-)_1|4|1x0
Family	C2H2 ZF
Species	Unknown
Pos	A	C	G	T
1	0.494474	0.298409	0.14476	0.0623568
2	0.0449294	0.0462107	0.0585526	0.850307
3	0.905197	0.0201274	0.0316774	0.0429978
4	0.426355	0.134189	0.201643	0.237813
5	0.143522	0.0177306	0.819317	0.0194303
6	0.0536577	0.0179077	0.0330513	0.895383
7	0.337948	0.309299	0.179755	0.172998
8	0.0658573	0.115066	0.0847755	0.734302
9	0.332753	0.156682	0.170167	0.340398
10	0.25	0.25	0.25	0.25


TF	Unknown
TF Name	Unknown
Gene	PPTJ02000159.1_1309164-1310025(-)_1
Motif	PPTJ02000159.1_1309164-1310025(-)_1|1|1x0
Family	C2H2 ZF
Species	Unknown
Pos	A	C	G	T
1	0.307228	0.0662667	0.215868	0.410637
2	0.0377975	0.0238679	0.0748497	0.863485
3	0.028489	0.0183232	0.0370296	0.916158
4	0.25	0.25	0.25	0.25


TF	Unknown
TF Name	Unknown
Gene	PPTJ02000159.1_1309164-1310025(-)_1
Motif	PPTJ02000159.1_1309164-1310025(-)_1|2|1x0
Family	C2H2 ZF
Species	Unknown
Pos	A	C	G	T
1	0.0671447	0.0178069	0.890345	0.0247029
2	0.619717	0.278308	0.0568707	0.0451035
3	0.128974	0.383035	0.352024	0.135966
4	0.25	0.25	0.25	0.25


TF	Unknown
TF Name	Unknown
Gene	PPTJ02000159.1_1309164-1310025(-)_1
Motif	PPTJ02000159.1_1309164-1310025(-)_1|3|1x0
Family	C2H2 ZF
Species	Unknown
Pos	A	C	G	T
1	0.473644	0.244044	0.213591	0.0687212
2	0.0584717	0.0458688	0.0630608	0.832599
3	0.930784	0.019244	0.0186157	0.0313566
4	0.323034	0.148089	0.148309	0.380568
5	0.169145	0.0410205	0.731843	0.0579917
6	0.445497	0.175451	0.189222	0.189831
7	0.512507	0.179656	0.169348	0.13849
8	0.15934	0.113059	0.114376	0.613226
9	0.435711	0.14716	0.190359	0.226769
10	0.25	0.25	0.25	0.25


TF	Unknown
TF Name	Unknown
Gene	PPTJ02000159.1_1315325-1316174(-)_1
Motif	PPTJ02000159.1_1315325-1316174(-)_1|1|1x0
Family	C2H2 ZF
Species	Unknown
Pos	A	C	G	T
1	0.199851	0.0638304	0.357865	0.378453
2	0.0522254	0.0205203	0.0586598	0.868594
3	0.018353	0.0196703	0.0443293	0.917647
4	0.25	0.25	0.25	0.25


TF	Unknown
TF Name	Unknown
Gene	PPTJ02000159.1_1315325-1316174(-)_1
Motif	PPTJ02000159.1_1315325-1316174(-)_1|2|1x0
Family	C2H2 ZF
Species	Unknown
Pos	A	C	G	T
1	0.394954	0.0103086	0.515428	0.0793092
2	0.320758	0.462213	0.177518	0.0395113
3	0.0430222	0.0237896	0.686842	0.246347
4	0.25	0.25	0.25	0.25


TF	Unknown
TF Name	Unknown
Gene	PPTJ02000159.1_1315325-1316174(-)_1
Motif	PPTJ02000159.1_1315325-1316174(-)_1|3|1x0
Family	C2H2 ZF
Species	Unknown
Pos	A	C	G	T
1	0.0588472	0.0337782	0.889583	0.0177917
2	0.0366927	0.0259306	0.0290442	0.908332
3	0.589298	0.041757	0.30362	0.065325
4	0.223769	0.234847	0.0865557	0.454828
5	0.114368	0.0344439	0.771049	0.0801398
6	0.222103	0.161548	0.37249	0.243859
7	0.575504	0.159721	0.148588	0.116187
8	0.132972	0.087406	0.088653	0.690969
9	0.481123	0.127592	0.174787	0.216498
10	0.25	0.25	0.25	0.25


TF	Unknown
TF Name	Unknown
Gene	PPTJ02000159.1_1327089-1328019(-)_1
Motif	PPTJ02000159.1_1327089-1328019(-)_1|1|1x0
Family	C2H2 ZF
Species	Unknown
Pos	A	C	G	T
1	0.198092	0.0148141	0.504919	0.282175
2	0.909975	0.0181995	0.0524245	0.0194013
3	0.13712	0.335882	0.301393	0.225605
4	0.25	0.25	0.25	0.25


TF	Unknown
TF Name	Unknown
Gene	PPTJ02000159.1_1327089-1328019(-)_1
Motif	PPTJ02000159.1_1327089-1328019(-)_1|2|1x0
Family	C2H2 ZF
Species	Unknown
Pos	A	C	G	T
1	0.210314	0.0402166	0.269967	0.479502
2	0.169666	0.0331519	0.199247	0.597935
3	0.163591	0.101235	0.251542	0.483631
4	0.403122	0.124908	0.406386	0.0655845
5	0.134028	0.0164403	0.0275166	0.822015
6	0.0847581	0.0176246	0.102485	0.795133
7	0.568572	0.220433	0.101898	0.109097
8	0.681317	0.103623	0.0776166	0.137443
9	0.0325167	0.618749	0.282592	0.0661427
10	0.25	0.25	0.25	0.25


TF	Unknown
TF Name	Unknown
Gene	PPTJ02000159.1_1327089-1328019(-)_1
Motif	PPTJ02000159.1_1327089-1328019(-)_1|3|1x0
Family	C2H2 ZF
Species	Unknown
Pos	A	C	G	T
1	0.482589	0.279924	0.120064	0.117423
2	0.221639	0.169088	0.0947256	0.514548
3	0.0187049	0.0271786	0.018874	0.935243
4	0.185944	0.200517	0.133373	0.480166
5	0.0763383	0.069596	0.0778231	0.776243
6	0.304498	0.0771277	0.0636136	0.554761
7	0.25	0.25	0.25	0.25


TF	Unknown
TF Name	Unknown
Gene	PPTJ02000159.1_1327089-1328019(-)_1
Motif	PPTJ02000159.1_1327089-1328019(-)_1|4|1x0
Family	C2H2 ZF
Species	Unknown
Pos	A	C	G	T
1	0.583162	0.209654	0.155983	0.0512002
2	0.0337556	0.0442047	0.0224013	0.899638
3	0.934957	0.0186991	0.0218023	0.0245419
4	0.266913	0.24266	0.23701	0.253416
5	0.201438	0.196203	0.270616	0.331743
6	0.141933	0.146566	0.51383	0.197671
7	0.233636	0.393124	0.206827	0.166413
8	0.165433	0.135479	0.282216	0.416873
9	0.319528	0.140237	0.287202	0.253033
10	0.25	0.25	0.25	0.25


TF	Unknown
TF Name	Unknown
Gene	PPTJ02000159.1_1331752-1332805(-)_1
Motif	PPTJ02000159.1_1331752-1332805(-)_1|1|1x0
Family	C2H2 ZF
Species	Unknown
Pos	A	C	G	T
1	0.191855	0.00863679	0.431839	0.367669
2	0.38302	0.134298	0.0805984	0.402084
3	0.246661	0.184358	0.0231951	0.545785
4	0.25	0.25	0.25	0.25


TF	Unknown
TF Name	Unknown
Gene	PPTJ02000159.1_1331752-1332805(-)_1
Motif	PPTJ02000159.1_1331752-1332805(-)_1|2|1x0
Family	C2H2 ZF
Species	Unknown
Pos	A	C	G	T
1	0.530688	0.167578	0.252869	0.0488651
2	0.0356963	0.408879	0.0246614	0.530764
3	0.928629	0.0185726	0.0242798	0.0285187
4	0.261004	0.23332	0.260087	0.245589
5	0.300927	0.291134	0.205669	0.20227
6	0.188583	0.253929	0.373375	0.184113
7	0.344379	0.224509	0.298061	0.133051
8	0.262304	0.0833745	0.147717	0.506604
9	0.121183	0.0588838	0.173413	0.646521
10	0.0923691	0.0507069	0.796092	0.0608321
11	0.143575	0.201589	0.16855	0.486286
12	0.130043	0.086666	0.105232	0.678059
13	0.206718	0.210659	0.192689	0.389934
14	0.199004	0.148974	0.161897	0.490125
15	0.245277	0.148481	0.130012	0.476229
16	0.183662	0.285608	0.224974	0.305756
17	0.253657	0.240993	0.180902	0.324447
18	0.0739993	0.0946216	0.143612	0.687767
19	0.206351	0.123436	0.277443	0.39277
20	0.0952396	0.101855	0.385156	0.41775
21	0.128957	0.106736	0.395892	0.368415
22	0.227764	0.435161	0.146849	0.190226
23	0.155346	0.329877	0.301166	0.213612
24	0.157271	0.230582	0.309024	0.303124
25	0.25	0.25	0.25	0.25


TF	Unknown
TF Name	Unknown
Gene	PPTJ02000159.1_1336022-1337006(-)_1
Motif	PPTJ02000159.1_1336022-1337006(-)_1|1|1x0
Family	C2H2 ZF
Species	Unknown
Pos	A	C	G	T
1	0.60279	0.0560843	0.196633	0.144493
2	0.640925	0.163466	0.165037	0.0305719
3	0.00812671	0.245411	0.406336	0.340127
4	0.25	0.25	0.25	0.25


TF	Unknown
TF Name	Unknown
Gene	PPTJ02000159.1_1336022-1337006(-)_1
Motif	PPTJ02000159.1_1336022-1337006(-)_1|2|1x0
Family	C2H2 ZF
Species	Unknown
Pos	A	C	G	T
1	0.438334	0.219504	0.220093	0.122069
2	0.0887032	0.0966854	0.0793783	0.735233
3	0.749504	0.0878498	0.0758353	0.0868106
4	0.10832	0.274154	0.229358	0.388167
5	0.233964	0.105295	0.501005	0.159736
6	0.297138	0.212915	0.230758	0.259189
7	0.292014	0.340451	0.221458	0.146077
8	0.174984	0.173685	0.172701	0.47863
9	0.198754	0.119054	0.211417	0.470775
10	0.209242	0.169784	0.258096	0.362878
11	0.192593	0.197152	0.257116	0.35314
12	0.169296	0.1933	0.273936	0.363468
13	0.313949	0.242957	0.182354	0.260741
14	0.186176	0.156427	0.178117	0.479281
15	0.178664	0.0809859	0.100711	0.639639
16	0.438166	0.142221	0.207131	0.212482
17	0.189661	0.14967	0.266815	0.393855
18	0.168776	0.0976896	0.112256	0.621279
19	0.365498	0.187561	0.319576	0.127365
20	0.533695	0.112702	0.190347	0.163256
21	0.238429	0.299598	0.203574	0.258399
22	0.261618	0.247186	0.203863	0.287333
23	0.0989611	0.451218	0.0780337	0.371787
24	0.0203573	0.0188144	0.940721	0.0201075
25	0.25	0.25	0.25	0.25


TF	Unknown
TF Name	Unknown
Gene	PPTJ02000159.1_1351602-1352640(-)_1
Motif	PPTJ02000159.1_1351602-1352640(-)_1|1|1x0
Family	C2H2 ZF
Species	Unknown
Pos	A	C	G	T
1	0.353166	0.261427	0.341145	0.0442632
2	0.0592454	0.0263718	0.395817	0.518566
3	0.0907424	0.0136386	0.213687	0.681932
4	0.25	0.25	0.25	0.25


TF	Unknown
TF Name	Unknown
Gene	PPTJ02000159.1_1351602-1352640(-)_1
Motif	PPTJ02000159.1_1351602-1352640(-)_1|2|1x0
Family	C2H2 ZF
Species	Unknown
Pos	A	C	G	T
1	0.217011	0.0582037	0.0739882	0.650798
2	0.132976	0.0373224	0.77809	0.0516116
3	0.00996625	0.471736	0.498312	0.0199851
4	0.25	0.25	0.25	0.25


TF	Unknown
TF Name	Unknown
Gene	PPTJ02000159.1_1351602-1352640(-)_1
Motif	PPTJ02000159.1_1351602-1352640(-)_1|3|1x0
Family	C2H2 ZF
Species	Unknown
Pos	A	C	G	T
1	0.162783	0.107772	0.218687	0.510758
2	0.179121	0.0634081	0.28213	0.475342
3	0.204961	0.239573	0.358816	0.196651
4	0.223182	0.17199	0.280184	0.324644
5	0.194736	0.192883	0.15306	0.459321
6	0.11797	0.152649	0.339999	0.389382
7	0.35622	0.202885	0.3186	0.122295
8	0.109125	0.072081	0.136835	0.681959
9	0.0493564	0.0433154	0.0354297	0.871899
10	0.390624	0.161745	0.35101	0.0966217
11	0.198602	0.136181	0.156601	0.508616
12	0.171894	0.0968451	0.297378	0.433883
13	0.357	0.0621538	0.481325	0.0995212
14	0.133857	0.207991	0.135157	0.522996
15	0.0383733	0.0184238	0.921187	0.0220155
16	0.25	0.25	0.25	0.25


TF	Unknown
TF Name	Unknown
Gene	PPTJ02000159.1_1351602-1352640(-)_1
Motif	PPTJ02000159.1_1351602-1352640(-)_1|4|1x0
Family	C2H2 ZF
Species	Unknown
Pos	A	C	G	T
1	0.40877	0.353723	0.183572	0.0539351
2	0.0303427	0.0339965	0.0217912	0.91387
3	0.935017	0.0187003	0.021418	0.0248644
4	0.397972	0.115542	0.23327	0.253216
5	0.203051	0.0280583	0.731094	0.0377964
6	0.189898	0.0729515	0.100076	0.637075
7	0.285981	0.238751	0.195801	0.279467
8	0.24522	0.136882	0.165395	0.452503
9	0.171467	0.131923	0.224822	0.471788
10	0.25	0.25	0.25	0.25


TF	Unknown
TF Name	Unknown
Gene	PPTJ02000159.1_1361444-1361834(-)_1
Motif	PPTJ02000159.1_1361444-1361834(-)_1|1|1x0
Family	C2H2 ZF
Species	Unknown
Pos	A	C	G	T
1	0.520131	0.0986634	0.320703	0.0605034
2	0.0906272	0.0912693	0.0448734	0.77323
3	0.905584	0.0181117	0.0386635	0.037641
4	0.129988	0.060618	0.745287	0.0641072
5	0.128247	0.333017	0.0962946	0.442441
6	0.379412	0.150785	0.245592	0.22421
7	0.290186	0.279935	0.100964	0.328916
8	0.155487	0.306223	0.183067	0.355223
9	0.248941	0.156617	0.299048	0.295394
10	0.184296	0.114191	0.229744	0.47177
11	0.247814	0.155515	0.246834	0.349837
12	0.194311	0.174473	0.368783	0.262433
13	0.25	0.25	0.25	0.25


TF	Unknown
TF Name	Unknown
Gene	PPTJ02000159.1_1377616-1378768(-)_1
Motif	PPTJ02000159.1_1377616-1378768(-)_1|1|1x0
Family	C2H2 ZF
Species	Unknown
Pos	A	C	G	T
1	0.0371401	0.021729	0.0492629	0.891868
2	0.676162	0.197243	0.113071	0.0135232
3	0.0751664	0.301315	0.547578	0.0759411
4	0.25	0.25	0.25	0.25


TF	Unknown
TF Name	Unknown
Gene	PPTJ02000159.1_1377616-1378768(-)_1
Motif	PPTJ02000159.1_1377616-1378768(-)_1|2|1x0
Family	C2H2 ZF
Species	Unknown
Pos	A	C	G	T
1	0.238021	0.0588145	0.184708	0.518457
2	0.0554478	0.800006	0.050626	0.0939199
3	0.0225191	0.931124	0.0186225	0.0277339
4	0.124585	0.254767	0.175637	0.445012
5	0.164112	0.103876	0.127668	0.604344
6	0.131659	0.152252	0.547179	0.168911
7	0.25	0.25	0.25	0.25


TF	Unknown
TF Name	Unknown
Gene	PPTJ02000159.1_1377616-1378768(-)_1
Motif	PPTJ02000159.1_1377616-1378768(-)_1|3|1x0
Family	C2H2 ZF
Species	Unknown
Pos	A	C	G	T
1	0.315856	0.100964	0.264781	0.3184
2	0.054249	0.0167138	0.0933468	0.83569
3	0.182707	0.0543388	0.10157	0.661384
4	0.25	0.25	0.25	0.25


TF	Unknown
TF Name	Unknown
Gene	PPTJ02000159.1_1377616-1378768(-)_1
Motif	PPTJ02000159.1_1377616-1378768(-)_1|4|1x0
Family	C2H2 ZF
Species	Unknown
Pos	A	C	G	T
1	0.020949	0.018824	0.941198	0.0190285
2	0.0460182	0.901363	0.028041	0.0245778
3	0.0967055	0.10725	0.0989441	0.6971
4	0.25	0.25	0.25	0.25


TF	Unknown
TF Name	Unknown
Gene	PPTJ02000159.1_1377616-1378768(-)_1
Motif	PPTJ02000159.1_1377616-1378768(-)_1|5|1x0
Family	C2H2 ZF
Species	Unknown
Pos	A	C	G	T
1	0.46676	0.164891	0.282014	0.0863351
2	0.144881	0.197957	0.199249	0.457913
3	0.0940424	0.0364285	0.0967015	0.772828
4	0.36465	0.155491	0.292973	0.186886
5	0.927995	0.0262699	0.0185599	0.0271755
6	0.0185302	0.0220951	0.0493838	0.909991
7	0.25	0.25	0.25	0.25


TF	Unknown
TF Name	Unknown
Gene	PPTJ02000159.1_1384045-1385206(-)_1
Motif	PPTJ02000159.1_1384045-1385206(-)_1|1|1x0
Family	C2H2 ZF
Species	Unknown
Pos	A	C	G	T
1	0.164585	0.0308758	0.675653	0.128886
2	0.0393495	0.0174763	0.0693585	0.873816
3	0.0390926	0.233667	0.500502	0.226739
4	0.25	0.25	0.25	0.25


TF	Unknown
TF Name	Unknown
Gene	PPTJ02000159.1_1384045-1385206(-)_1
Motif	PPTJ02000159.1_1384045-1385206(-)_1|2|1x0
Family	C2H2 ZF
Species	Unknown
Pos	A	C	G	T
1	0.7211	0.0853053	0.125848	0.0677471
2	0.886726	0.0321034	0.0634358	0.0177345
3	0.423827	0.131825	0.278177	0.166171
4	0.25	0.25	0.25	0.25


TF	Unknown
TF Name	Unknown
Gene	PPTJ02000159.1_1384045-1385206(-)_1
Motif	PPTJ02000159.1_1384045-1385206(-)_1|3|1x0
Family	C2H2 ZF
Species	Unknown
Pos	A	C	G	T
1	0.434561	0.413785	0.122763	0.0288902
2	0.0517227	0.0115684	0.578419	0.35829
3	0.278561	0.0262465	0.46717	0.228023
4	0.25	0.25	0.25	0.25


TF	Unknown
TF Name	Unknown
Gene	PPTJ02000159.1_1384045-1385206(-)_1
Motif	PPTJ02000159.1_1384045-1385206(-)_1|4|1x0
Family	C2H2 ZF
Species	Unknown
Pos	A	C	G	T
1	0.182303	0.0403017	0.0924734	0.684922
2	0.0970064	0.0148583	0.145223	0.742912
3	0.0602925	0.0456221	0.185006	0.709079
4	0.25	0.25	0.25	0.25


TF	Unknown
TF Name	Unknown
Gene	PPTJ02000159.1_1384045-1385206(-)_1
Motif	PPTJ02000159.1_1384045-1385206(-)_1|5|1x0
Family	C2H2 ZF
Species	Unknown
Pos	A	C	G	T
1	0.384719	0.151338	0.329125	0.134818
2	0.276611	0.207815	0.323679	0.191895
3	0.139025	0.08242	0.282074	0.49648
4	0.28197	0.240549	0.172777	0.304703
5	0.92873	0.0185746	0.02572	0.0269752
6	0.0216371	0.0294902	0.392414	0.556459
7	0.0475929	0.0666249	0.847213	0.0385688
8	0.075909	0.712922	0.10187	0.109298
9	0.088049	0.0794481	0.336762	0.495741
10	0.25	0.25	0.25	0.25


TF	Unknown
TF Name	Unknown
Gene	PPTJ02000159.1_1390239-1391313(-)_1
Motif	PPTJ02000159.1_1390239-1391313(-)_1|1|1x0
Family	C2H2 ZF
Species	Unknown
Pos	A	C	G	T
1	0.114505	0.0736268	0.486215	0.325653
2	0.137812	0.0158474	0.79237	0.0539711
3	0.0594182	0.61201	0.209075	0.119497
4	0.25	0.25	0.25	0.25


TF	Unknown
TF Name	Unknown
Gene	PPTJ02000159.1_1390239-1391313(-)_1
Motif	PPTJ02000159.1_1390239-1391313(-)_1|2|1x0
Family	C2H2 ZF
Species	Unknown
Pos	A	C	G	T
1	0.127805	0.0560274	0.163523	0.652645
2	0.0411681	0.0194407	0.920972	0.0184194
3	0.752631	0.0958903	0.0507549	0.100724
4	0.25	0.25	0.25	0.25


TF	Unknown
TF Name	Unknown
Gene	PPTJ02000159.1_1390239-1391313(-)_1
Motif	PPTJ02000159.1_1390239-1391313(-)_1|3|1x0
Family	C2H2 ZF
Species	Unknown
Pos	A	C	G	T
1	0.020155	0.0142173	0.389143	0.576485
2	0.0137743	0.688714	0.168602	0.128909
3	0.0210671	0.0294691	0.785466	0.163998
4	0.25	0.25	0.25	0.25


TF	Unknown
TF Name	Unknown
Gene	PPTJ02000159.1_1390239-1391313(-)_1
Motif	PPTJ02000159.1_1390239-1391313(-)_1|4|1x0
Family	C2H2 ZF
Species	Unknown
Pos	A	C	G	T
1	0.719929	0.122815	0.0653276	0.0919292
2	0.0385893	0.017911	0.0479517	0.895548
3	0.319487	0.0201335	0.0365249	0.623855
4	0.25	0.25	0.25	0.25


TF	Unknown
TF Name	Unknown
Gene	PPTJ02000159.1_1390239-1391313(-)_1
Motif	PPTJ02000159.1_1390239-1391313(-)_1|5|1x0
Family	C2H2 ZF
Species	Unknown
Pos	A	C	G	T
1	0.33377	0.245927	0.188099	0.232204
2	0.125256	0.149418	0.194726	0.5306
3	0.136047	0.062876	0.10421	0.696867
4	0.270434	0.201107	0.356463	0.171995
5	0.812937	0.0641387	0.0503838	0.0725407
6	0.0305054	0.682836	0.204582	0.0820775
7	0.0179593	0.0582548	0.897965	0.0258212
8	0.180479	0.0408588	0.0993413	0.67932
9	0.0544054	0.0277095	0.186653	0.731232
10	0.25	0.25	0.25	0.25


TF	Unknown
TF Name	Unknown
Gene	PPTJ02000159.1_1398971-1399931(-)_1
Motif	PPTJ02000159.1_1398971-1399931(-)_1|1|1x0
Family	C2H2 ZF
Species	Unknown
Pos	A	C	G	T
1	0.374822	0.240651	0.16311	0.221416
2	0.0812371	0.104929	0.154089	0.659745
3	0.0787179	0.0256893	0.0534682	0.842125
4	0.25804	0.141923	0.205239	0.394798
5	0.0768554	0.0458406	0.0515241	0.82578
6	0.0295752	0.0104525	0.437349	0.522623
7	0.335358	0.114263	0.288284	0.262096
8	0.799087	0.0282722	0.138803	0.033837
9	0.046257	0.136696	0.539362	0.277684
10	0.25	0.25	0.25	0.25


TF	Unknown
TF Name	Unknown
Gene	PPTJ02000159.1_1414698-1415757(-)_1
Motif	PPTJ02000159.1_1414698-1415757(-)_1|1|1x0
Family	C2H2 ZF
Species	Unknown
Pos	A	C	G	T
1	0.375794	0.157659	0.324972	0.141574
2	0.275082	0.210787	0.318419	0.195712
3	0.146677	0.0901514	0.283417	0.479754
4	0.388366	0.125058	0.346419	0.140157
5	0.813093	0.0546287	0.042026	0.0902524
6	0.0354197	0.0272906	0.061206	0.876084
7	0.0310236	0.0267965	0.923706	0.0184741
8	0.140657	0.0672007	0.181512	0.61063
9	0.0595012	0.0464451	0.835151	0.0589024
10	0.25	0.25	0.25	0.25


TF	Unknown
TF Name	Unknown
Gene	PPTJ02000166.1_1079042-1082960(-)_1
Motif	PPTJ02000166.1_1079042-1082960(-)_1|1|1x0
Family	C2H2 ZF
Species	Unknown
Pos	A	C	G	T
1	0.0350536	0.0278552	0.905743	0.0313479
2	0.799347	0.095422	0.0478374	0.0573939
3	0.0212405	0.0187679	0.938396	0.0215955
4	0.25	0.25	0.25	0.25


TF	Unknown
TF Name	Unknown
Gene	PPTJ02000166.1_1079042-1082960(-)_1
Motif	PPTJ02000166.1_1079042-1082960(-)_1|2|1x0
Family	C2H2 ZF
Species	Unknown
Pos	A	C	G	T
1	0.0350536	0.0278552	0.905743	0.0313479
2	0.799347	0.095422	0.0478374	0.0573939
3	0.0212405	0.0187679	0.938396	0.0215955
4	0.25	0.25	0.25	0.25


TF	Unknown
TF Name	Unknown
Gene	PPTJ02000166.1_1079042-1082960(-)_1
Motif	PPTJ02000166.1_1079042-1082960(-)_1|3|1x0
Family	C2H2 ZF
Species	Unknown
Pos	A	C	G	T
1	0.315437	0.0801231	0.569057	0.0353821
2	0.0695698	0.0178281	0.891407	0.0211954
3	0.0534404	0.0232833	0.789194	0.134082
4	0.25	0.25	0.25	0.25


TF	Unknown
TF Name	Unknown
Gene	PPTJ02000171.1_1244375-1246091(+)_1
Motif	PPTJ02000171.1_1244375-1246091(+)_1|1|1x0
Family	C2H2 ZF
Species	Unknown
Pos	A	C	G	T
1	0.199875	0.043052	0.53677	0.220303
2	0.886274	0.0271113	0.0688893	0.0177255
3	0.142513	0.161935	0.448836	0.246717
4	0.25	0.25	0.25	0.25


TF	Unknown
TF Name	Unknown
Gene	PPTJ02000171.1_1244375-1246091(+)_1
Motif	PPTJ02000171.1_1244375-1246091(+)_1|2|1x0
Family	C2H2 ZF
Species	Unknown
Pos	A	C	G	T
1	0.307498	0.17856	0.156041	0.357901
2	0.207202	0.206817	0.295523	0.290458
3	0.155574	0.18123	0.437883	0.225314
4	0.200558	0.18989	0.27054	0.339012
5	0.173382	0.21705	0.338995	0.270572
6	0.298674	0.256794	0.230952	0.21358
7	0.311746	0.141337	0.315788	0.231129
8	0.124622	0.0539002	0.783902	0.037576
9	0.0188297	0.0199164	0.941486	0.0197677
10	0.13215	0.188293	0.586653	0.0929035
11	0.100185	0.0917372	0.556182	0.251896
12	0.269484	0.122432	0.343255	0.264829
13	0.25	0.25	0.25	0.25


TF	Unknown
TF Name	Unknown
Gene	PPTJ02000171.1_1244375-1246091(+)_1
Motif	PPTJ02000171.1_1244375-1246091(+)_1|3|1x0
Family	C2H2 ZF
Species	Unknown
Pos	A	C	G	T
1	0.0554835	0.0394648	0.836826	0.0682253
2	0.195119	0.0497565	0.713941	0.0411832
3	0.0200167	0.0188041	0.940204	0.0209752
4	0.0775065	0.105682	0.741178	0.0756338
5	0.152591	0.58193	0.185656	0.0798233
6	0.161069	0.176927	0.463192	0.198812
7	0.25	0.25	0.25	0.25


TF	Unknown
TF Name	Unknown
Gene	PPTJ02000173.1_3582346-3583453(-)_1
Motif	PPTJ02000173.1_3582346-3583453(-)_1|1|1x0
Family	C2H2 ZF
Species	Unknown
Pos	A	C	G	T
1	0.290725	0.0167805	0.364885	0.327609
2	0.399954	0.0876527	0.224214	0.288179
3	0.0409421	0.0285377	0.0182455	0.912275
4	0.25	0.25	0.25	0.25


TF	Unknown
TF Name	Unknown
Gene	PPTJ02000173.1_3582346-3583453(-)_1
Motif	PPTJ02000173.1_3582346-3583453(-)_1|2|1x0
Family	C2H2 ZF
Species	Unknown
Pos	A	C	G	T
1	0.0163896	0.0955101	0.0686187	0.819482
2	0.0738242	0.0967716	0.0613586	0.768046
3	0.347138	0.135279	0.394636	0.122946
4	0.25	0.25	0.25	0.25


TF	Unknown
TF Name	Unknown
Gene	PPTJ02000173.1_3582346-3583453(-)_1
Motif	PPTJ02000173.1_3582346-3583453(-)_1|3|1x0
Family	C2H2 ZF
Species	Unknown
Pos	A	C	G	T
1	0.283171	0.208092	0.255724	0.253013
2	0.178324	0.226424	0.223353	0.3719
3	0.144	0.264552	0.498272	0.0931763
4	0.258115	0.446471	0.13188	0.163535
5	0.818758	0.0586997	0.0564434	0.0660989
6	0.0519962	0.841946	0.0474132	0.0586449
7	0.0274984	0.896329	0.0247233	0.0514494
8	0.0318768	0.0183441	0.0325739	0.917205
9	0.023713	0.0275109	0.889957	0.0588193
10	0.25	0.25	0.25	0.25


TF	Unknown
TF Name	Unknown
Gene	PPTJ02000173.1_9926911-9927763(-)_1
Motif	PPTJ02000173.1_9926911-9927763(-)_1|1|1x0
Family	C2H2 ZF
Species	Unknown
Pos	A	C	G	T
1	0.6893	0.151193	0.0892914	0.0702152
2	0.926251	0.018525	0.0366563	0.0185682
3	0.0495001	0.0398984	0.0590292	0.851572
4	0.254148	0.189649	0.174642	0.381562
5	0.191374	0.526764	0.158235	0.123627
6	0.238615	0.216433	0.287755	0.257197
7	0.251064	0.249347	0.101057	0.398532
8	0.0435933	0.0213221	0.121094	0.81399
9	0.105301	0.0507267	0.612232	0.23174
10	0.349576	0.220645	0.197154	0.232625
11	0.235125	0.331621	0.186596	0.246658
12	0.193402	0.206499	0.275607	0.324492
13	0.25	0.25	0.25	0.25


TF	Unknown
TF Name	Unknown
Gene	PPTJ02000173.1_9926911-9927763(-)_1
Motif	PPTJ02000173.1_9926911-9927763(-)_1|2|1x0
Family	C2H2 ZF
Species	Unknown
Pos	A	C	G	T
1	0.0744625	0.0489979	0.826987	0.0495529
2	0.296784	0.133433	0.231985	0.337797
3	0.13375	0.108329	0.537676	0.220245
4	0.229716	0.0962497	0.325995	0.348039
5	0.147566	0.193162	0.293892	0.365379
6	0.189593	0.253959	0.286894	0.269555
7	0.537563	0.083604	0.267298	0.111534
8	0.931058	0.0276092	0.0227116	0.0186212
9	0.120379	0.276038	0.0674071	0.536176
10	0.25	0.25	0.25	0.25


TF	Unknown
TF Name	Unknown
Gene	PPTJ02000173.1_9926911-9927763(-)_1
Motif	PPTJ02000173.1_9926911-9927763(-)_1|3|1x0
Family	C2H2 ZF
Species	Unknown
Pos	A	C	G	T
1	0.348368	0.114187	0.114682	0.422763
2	0.113217	0.26807	0.0839336	0.53478
3	0.0379838	0.365615	0.542554	0.0538477
4	0.0184838	0.0264838	0.924187	0.0308451
5	0.0487194	0.0192499	0.799207	0.132823
6	0.402928	0.073862	0.410897	0.112313
7	0.25	0.25	0.25	0.25


TF	Unknown
TF Name	Unknown
Gene	PPTJ02000173.1_10524857-10525373(+)_1
Motif	PPTJ02000173.1_10524857-10525373(+)_1|1|1x0
Family	C2H2 ZF
Species	Unknown
Pos	A	C	G	T
1	0.126449	0.0978731	0.690538	0.0851401
2	0.0847567	0.471761	0.170261	0.273221
3	0.0579224	0.107834	0.748748	0.0854959
4	0.258097	0.216043	0.21157	0.31429
5	0.161141	0.638121	0.13408	0.0666574
6	0.220765	0.384728	0.164988	0.229518
7	0.181282	0.021204	0.765701	0.0318127
8	0.916349	0.0210059	0.044318	0.018327
9	0.0637712	0.372905	0.0338383	0.529486
10	0.25	0.25	0.25	0.25


TF	Unknown
TF Name	Unknown
Gene	PPTJ02000173.1_10524857-10525373(+)_1
Motif	PPTJ02000173.1_10524857-10525373(+)_1|2|1x0
Family	C2H2 ZF
Species	Unknown
Pos	A	C	G	T
1	0.316639	0.229627	0.0980228	0.355711
2	0.0928743	0.599769	0.0898906	0.217466
3	0.0376085	0.365461	0.469171	0.12776
4	0.0303297	0.0192583	0.931776	0.0186355
5	0.0669589	0.0564958	0.670394	0.206151
6	0.123309	0.0670842	0.176166	0.63344
7	0.25	0.25	0.25	0.25


TF	Unknown
TF Name	Unknown
Gene	PPTJ02000178.1_286427-287489(-)_1
Motif	PPTJ02000178.1_286427-287489(-)_1|1|1x0
Family	C2H2 ZF
Species	Unknown
Pos	A	C	G	T
1	0.355525	0.25855	0.15331	0.232615
2	0.0626164	0.0665587	0.771534	0.0992907
3	0.0186976	0.0244192	0.934879	0.0220043
4	0.0526277	0.0390317	0.870015	0.0383252
5	0.878567	0.03815	0.0449365	0.038346
6	0.216226	0.331897	0.130425	0.321452
7	0.277682	0.150348	0.313521	0.25845
8	0.0652348	0.816974	0.0505314	0.0672596
9	0.100548	0.171138	0.0968851	0.631429
10	0.25	0.25	0.25	0.25


TF	Unknown
TF Name	Unknown
Gene	PPTJ02000178.1_4182463-4182859(-)_1
Motif	PPTJ02000178.1_4182463-4182859(-)_1|1|1x0
Family	C2H2 ZF
Species	Unknown
Pos	A	C	G	T
1	0.341312	0.101443	0.360194	0.197051
2	0.0402237	0.844416	0.0705959	0.0447646
3	0.0178075	0.0239663	0.0678496	0.890377
4	0.25	0.25	0.25	0.25


TF	Unknown
TF Name	Unknown
Gene	PPTJ02000178.1_4182463-4182859(-)_1
Motif	PPTJ02000178.1_4182463-4182859(-)_1|2|1x0
Family	C2H2 ZF
Species	Unknown
Pos	A	C	G	T
1	0.0734107	0.0223097	0.457449	0.446831
2	0.460303	0.217581	0.0361685	0.285948
3	0.0126121	0.340674	0.630605	0.0161094
4	0.25	0.25	0.25	0.25


TF	Unknown
TF Name	Unknown
Gene	PPTJ02000178.1_6640002-6643113(+)_1
Motif	PPTJ02000178.1_6640002-6643113(+)_1|1|1x0
Family	C2H2 ZF
Species	Unknown
Pos	A	C	G	T
1	0.202218	0.0353244	0.6984	0.0640574
2	0.237174	0.0135047	0.0740882	0.675233
3	0.118236	0.162928	0.681323	0.0375129
4	0.25	0.25	0.25	0.25


TF	Unknown
TF Name	Unknown
Gene	PPTJ02000178.1_6640002-6643113(+)_1
Motif	PPTJ02000178.1_6640002-6643113(+)_1|2|1x0
Family	C2H2 ZF
Species	Unknown
Pos	A	C	G	T
1	0.262795	0.157251	0.0701522	0.509802
2	0.62397	0.0658675	0.215898	0.0942652
3	0.0846995	0.0152269	0.761347	0.138727
4	0.25	0.25	0.25	0.25


TF	Unknown
TF Name	Unknown
Gene	PPTJ02000178.1_6640002-6643113(+)_1
Motif	PPTJ02000178.1_6640002-6643113(+)_1|3|1x0
Family	C2H2 ZF
Species	Unknown
Pos	A	C	G	T
1	0.262795	0.157251	0.0701522	0.509802
2	0.62397	0.0658675	0.215898	0.0942652
3	0.0846995	0.0152269	0.761347	0.138727
4	0.25	0.25	0.25	0.25


TF	Unknown
TF Name	Unknown
Gene	PPTJ02000178.1_6640002-6643113(+)_1
Motif	PPTJ02000178.1_6640002-6643113(+)_1|4|1x0
Family	C2H2 ZF
Species	Unknown
Pos	A	C	G	T
1	0.130057	0.0290698	0.400823	0.440051
2	0.0615345	0.015135	0.166578	0.756752
3	0.0840053	0.172161	0.202192	0.541642
4	0.25	0.25	0.25	0.25


TF	Unknown
TF Name	Unknown
Gene	PPTJ02000178.1_6640002-6643113(+)_1
Motif	PPTJ02000178.1_6640002-6643113(+)_1|5|1x0
Family	C2H2 ZF
Species	Unknown
Pos	A	C	G	T
1	0.598984	0.0630208	0.0415054	0.29649
2	0.879631	0.0175926	0.0477265	0.0550499
3	0.0461419	0.0556806	0.168777	0.7294
4	0.25	0.25	0.25	0.25


TF	Unknown
TF Name	Unknown
Gene	PPTJ02000178.1_6640002-6643113(+)_1
Motif	PPTJ02000178.1_6640002-6643113(+)_1|6|1x0
Family	C2H2 ZF
Species	Unknown
Pos	A	C	G	T
1	0.0615081	0.0125379	0.299059	0.626895
2	0.232984	0.507271	0.180202	0.0795429
3	0.115044	0.401099	0.381262	0.102595
4	0.25	0.25	0.25	0.25


TF	Unknown
TF Name	Unknown
Gene	PPTJ02000178.1_6640002-6643113(+)_1
Motif	PPTJ02000178.1_6640002-6643113(+)_1|7|1x0
Family	C2H2 ZF
Species	Unknown
Pos	A	C	G	T
1	0.262795	0.157251	0.0701522	0.509802
2	0.62397	0.0658675	0.215898	0.0942652
3	0.0846995	0.0152269	0.761347	0.138727
4	0.25	0.25	0.25	0.25


TF	Unknown
TF Name	Unknown
Gene	PPTJ02000178.1_6640002-6643113(+)_1
Motif	PPTJ02000178.1_6640002-6643113(+)_1|8|1x0
Family	C2H2 ZF
Species	Unknown
Pos	A	C	G	T
1	0.186419	0.127255	0.0157753	0.670551
2	0.702622	0.120291	0.0306398	0.146448
3	0.0715098	0.0561627	0.855223	0.0171045
4	0.25	0.25	0.25	0.25


TF	Unknown
TF Name	Unknown
Gene	PPTJ02000178.1_6640002-6643113(+)_1
Motif	PPTJ02000178.1_6640002-6643113(+)_1|9|1x0
Family	C2H2 ZF
Species	Unknown
Pos	A	C	G	T
1	0.291953	0.278456	0.0328592	0.396732
2	0.744717	0.0228729	0.200946	0.0314635
3	0.107105	0.0155826	0.779129	0.0981831
4	0.25	0.25	0.25	0.25


TF	Unknown
TF Name	Unknown
Gene	PPTJ02000178.1_6640002-6643113(+)_1
Motif	PPTJ02000178.1_6640002-6643113(+)_1|10|1x0
Family	C2H2 ZF
Species	Unknown
Pos	A	C	G	T
1	0.316325	0.0965409	0.38472	0.202414
2	0.139774	0.0140945	0.141407	0.704725
3	0.141497	0.0450633	0.0261409	0.787299
4	0.25	0.25	0.25	0.25


TF	Unknown
TF Name	Unknown
Gene	PPTJ02000178.1_6640002-6643113(+)_1
Motif	PPTJ02000178.1_6640002-6643113(+)_1|11|1x0
Family	C2H2 ZF
Species	Unknown
Pos	A	C	G	T
1	0.0363121	0.018094	0.904698	0.0408955
2	0.330106	0.154218	0.22178	0.293895
3	0.179465	0.258425	0.357022	0.205088
4	0.25	0.25	0.25	0.25


TF	Unknown
TF Name	Unknown
Gene	PPTJ02000178.1_8456335-8457295(+)_1
Motif	PPTJ02000178.1_8456335-8457295(+)_1|1|1x0
Family	C2H2 ZF
Species	Unknown
Pos	A	C	G	T
1	0.195853	0.0966669	0.138935	0.568545
2	0.112984	0.0586766	0.772766	0.0555731
3	0.0256141	0.0326461	0.913574	0.0281655
4	0.0882717	0.0713162	0.745117	0.0952948
5	0.0771041	0.651097	0.0509922	0.220807
6	0.0221754	0.0229789	0.925979	0.0288662
7	0.0143444	0.0247514	0.243685	0.717219
8	0.108234	0.0282588	0.785315	0.078192
9	0.0997988	0.0719527	0.683701	0.144547
10	0.25	0.25	0.25	0.25


TF	Unknown
TF Name	Unknown
Gene	PPTJ02000214.1_1258873-1260448(-)_1
Motif	PPTJ02000214.1_1258873-1260448(-)_1|1|1x0
Family	C2H2 ZF
Species	Unknown
Pos	A	C	G	T
1	0.361722	0.0273539	0.386285	0.22464
2	0.0725134	0.300145	0.19218	0.435162
3	0.057604	0.0414201	0.0176662	0.88331
4	0.25	0.25	0.25	0.25


TF	Unknown
TF Name	Unknown
Gene	PPTJ02000214.1_1258873-1260448(-)_1
Motif	PPTJ02000214.1_1258873-1260448(-)_1|2|1x0
Family	C2H2 ZF
Species	Unknown
Pos	A	C	G	T
1	0.0387283	0.0266623	0.91625	0.0183594
2	0.906491	0.0316065	0.0305949	0.0313079
3	0.83814	0.0356342	0.0362977	0.0899276
4	0.0313661	0.0209262	0.924533	0.0231743
5	0.913563	0.0289576	0.0326151	0.0248639
6	0.167556	0.116713	0.0724449	0.643286
7	0.0691975	0.0392495	0.852182	0.0393706
8	0.740888	0.0656038	0.088766	0.104742
9	0.0349485	0.0184699	0.923496	0.0230851
10	0.25	0.25	0.25	0.25


TF	Unknown
TF Name	Unknown
Gene	PPTJ02000303.1_188667-190722(-)_1
Motif	PPTJ02000303.1_188667-190722(-)_1|1|1x0
Family	C2H2 ZF
Species	Unknown
Pos	A	C	G	T
1	0.695573	0.138654	0.0836517	0.0821212
2	0.125829	0.0125762	0.232783	0.628812
3	0.0626302	0.107699	0.613897	0.215774
4	0.25	0.25	0.25	0.25


TF	Unknown
TF Name	Unknown
Gene	PPTJ02000303.1_188667-190722(-)_1
Motif	PPTJ02000303.1_188667-190722(-)_1|2|1x0
Family	C2H2 ZF
Species	Unknown
Pos	A	C	G	T
1	0.0250375	0.0223399	0.925528	0.0270945
2	0.0823647	0.0822354	0.740555	0.0948452
3	0.274876	0.368381	0.126929	0.229814
4	0.54404	0.102278	0.291521	0.0621609
5	0.75309	0.0454044	0.0746567	0.126848
6	0.0186342	0.0190152	0.0306417	0.931709
7	0.25	0.25	0.25	0.25


TF	Unknown
TF Name	Unknown
Gene	PPTJ02000303.1_188667-190722(-)_1
Motif	PPTJ02000303.1_188667-190722(-)_1|3|1x0
Family	C2H2 ZF
Species	Unknown
Pos	A	C	G	T
1	0.0269032	0.0280547	0.926512	0.0185302
2	0.0759376	0.0503801	0.657884	0.215799
3	0.671279	0.178456	0.0481768	0.102088
4	0.588504	0.169877	0.136737	0.104882
5	0.870122	0.0317718	0.0554964	0.0426097
6	0.122209	0.195194	0.131346	0.551251
7	0.25	0.25	0.25	0.25


TF	Unknown
TF Name	Unknown
Gene	PPTJ02000303.1_188667-190722(-)_1
Motif	PPTJ02000303.1_188667-190722(-)_1|4|1x0
Family	C2H2 ZF
Species	Unknown
Pos	A	C	G	T
1	0.490873	0.0927216	0.334461	0.0819452
2	0.028013	0.89665	0.017933	0.0574036
3	0.0228744	0.0641617	0.0301839	0.88278
4	0.25	0.25	0.25	0.25


TF	Unknown
TF Name	Unknown
Gene	PPTJ02000307.1_1290258-1293558(+)_1
Motif	PPTJ02000307.1_1290258-1293558(+)_1|1|1x0
Family	C2H2 ZF
Species	Unknown
Pos	A	C	G	T
1	0.647294	0.168637	0.0974825	0.0865865
2	0.0372995	0.018374	0.0256287	0.918698
3	0.5573	0.0853232	0.160003	0.197373
4	0.25	0.25	0.25	0.25


TF	Unknown
TF Name	Unknown
Gene	PPTJ02000307.1_1290258-1293558(+)_1
Motif	PPTJ02000307.1_1290258-1293558(+)_1|2|1x0
Family	C2H2 ZF
Species	Unknown
Pos	A	C	G	T
1	0.386688	0.0112561	0.0392504	0.562806
2	0.117398	0.0881596	0.526342	0.268101
3	0.156462	0.0666323	0.734589	0.0423168
4	0.25	0.25	0.25	0.25


TF	Unknown
TF Name	Unknown
Gene	PPTJ02000307.1_1290258-1293558(+)_1
Motif	PPTJ02000307.1_1290258-1293558(+)_1|3|1x0
Family	C2H2 ZF
Species	Unknown
Pos	A	C	G	T
1	0.213816	0.0878408	0.674411	0.0239316
2	0.35079	0.152793	0.363266	0.133151
3	0.108086	0.0250439	0.849872	0.0169975
4	0.25	0.25	0.25	0.25


TF	Unknown
TF Name	Unknown
Gene	PPTJ02000307.1_1290258-1293558(+)_1
Motif	PPTJ02000307.1_1290258-1293558(+)_1|4|1x0
Family	C2H2 ZF
Species	Unknown
Pos	A	C	G	T
1	0.200467	0.145008	0.176774	0.477751
2	0.0205325	0.0186157	0.0300678	0.930784
3	0.561645	0.0640626	0.0418531	0.332439
4	0.25	0.25	0.25	0.25


TF	Unknown
TF Name	Unknown
Gene	PPTJ02000358.1_1212956-1213925(+)_1
Motif	PPTJ02000358.1_1212956-1213925(+)_1|1|1x0
Family	C2H2 ZF
Species	Unknown
Pos	A	C	G	T
1	0.29043	0.16288	0.272891	0.273799
2	0.202918	0.0821845	0.134632	0.580266
3	0.529118	0.131743	0.23271	0.106428
4	0.138934	0.036538	0.790898	0.0336303
5	0.11369	0.519081	0.0974649	0.269764
6	0.656144	0.0727296	0.190934	0.0801925
7	0.0322211	0.0219381	0.927295	0.0185459
8	0.0908853	0.0610435	0.0598969	0.788174
9	0.154927	0.0757817	0.1411	0.628191
10	0.13153	0.0570886	0.734791	0.0765911
11	0.274903	0.208659	0.158347	0.358091
12	0.0820011	0.0370464	0.82012	0.0608322
13	0.25	0.25	0.25	0.25


TF	Unknown
TF Name	Unknown
Gene	PPTJ02000358.1_1212956-1213925(+)_1
Motif	PPTJ02000358.1_1212956-1213925(+)_1|2|1x0
Family	C2H2 ZF
Species	Unknown
Pos	A	C	G	T
1	0.0393708	0.0218762	0.920346	0.0184069
2	0.0690325	0.153002	0.0419636	0.736002
3	0.030149	0.908265	0.0194794	0.0421067
4	0.0485345	0.0197714	0.904458	0.027236
5	0.0844092	0.0903498	0.0784092	0.746832
6	0.0823192	0.0454267	0.0507946	0.82146
7	0.25	0.25	0.25	0.25


TF	Unknown
TF Name	Unknown
Gene	PPTJ02000358.1_1692784-1693477(+)_1
Motif	PPTJ02000358.1_1692784-1693477(+)_1|1|1x0
Family	C2H2 ZF
Species	Unknown
Pos	A	C	G	T
1	0.355333	0.187061	0.263396	0.19421
2	0.1735	0.130818	0.165778	0.529904
3	0.285912	0.121405	0.308764	0.28392
4	0.213078	0.425333	0.177601	0.183988
5	0.145376	0.197209	0.489794	0.167621
6	0.0175077	0.0324096	0.875385	0.0746977
7	0.0963473	0.0322537	0.853304	0.018095
8	0.37734	0.196359	0.116456	0.309846
9	0.0406074	0.0552803	0.0264931	0.877619
10	0.536348	0.250075	0.132274	0.0813023
11	0.0588555	0.718533	0.0463738	0.176238
12	0.153294	0.192543	0.310505	0.343658
13	0.187361	0.139734	0.33389	0.339015
14	0.252189	0.172476	0.381189	0.194147
15	0.202249	0.293641	0.396817	0.107294
16	0.25	0.25	0.25	0.25


TF	Unknown
TF Name	Unknown
Gene	PPTJ02000358.1_1692784-1693477(+)_1
Motif	PPTJ02000358.1_1692784-1693477(+)_1|2|1x0
Family	C2H2 ZF
Species	Unknown
Pos	A	C	G	T
1	0.245409	0.302364	0.0730259	0.3792
2	0.118661	0.0454764	0.819473	0.0163895
3	0.243366	0.0761675	0.49499	0.185477
4	0.716941	0.111835	0.100715	0.0705098
5	0.0769286	0.0418758	0.0427445	0.838451
6	0.591443	0.0863738	0.136304	0.185879
7	0.25	0.25	0.25	0.25


TF	Unknown
TF Name	Unknown
Gene	PPTJ02000359.1_1605832-1606624(+)_1
Motif	PPTJ02000359.1_1605832-1606624(+)_1|1|1x0
Family	C2H2 ZF
Species	Unknown
Pos	A	C	G	T
1	0.147539	0.0125938	0.629691	0.210176
2	0.435932	0.189127	0.176733	0.198207
3	0.0423165	0.100988	0.0174528	0.839243
4	0.25	0.25	0.25	0.25


TF	Unknown
TF Name	Unknown
Gene	PPTJ02000359.1_1605832-1606624(+)_1
Motif	PPTJ02000359.1_1605832-1606624(+)_1|2|1x0
Family	C2H2 ZF
Species	Unknown
Pos	A	C	G	T
1	0.14118	0.610753	0.0651754	0.182891
2	0.0215515	0.0184587	0.922934	0.037056
3	0.0162504	0.169021	0.757016	0.0577128
4	0.25	0.25	0.25	0.25


TF	Unknown
TF Name	Unknown
Gene	PPTJ02000359.1_1605832-1606624(+)_1
Motif	PPTJ02000359.1_1605832-1606624(+)_1|3|1x0
Family	C2H2 ZF
Species	Unknown
Pos	A	C	G	T
1	0.456521	0.226572	0.139451	0.177456
2	0.873737	0.0422275	0.0665609	0.0174747
3	0.185832	0.0889357	0.591475	0.133757
4	0.313993	0.147489	0.275802	0.262716
5	0.214377	0.297376	0.20184	0.286407
6	0.0987142	0.13615	0.390926	0.374209
7	0.25	0.25	0.25	0.25


TF	Unknown
TF Name	Unknown
Gene	PPTJ02000359.1_1605832-1606624(+)_1
Motif	PPTJ02000359.1_1605832-1606624(+)_1|4|1x0
Family	C2H2 ZF
Species	Unknown
Pos	A	C	G	T
1	0.0856524	0.0321858	0.234924	0.647238
2	0.0643487	0.885357	0.0325874	0.0177071
3	0.0238185	0.848265	0.0633468	0.0645701
4	0.25	0.25	0.25	0.25


TF	Unknown
TF Name	Unknown
Gene	PPTJ02000359.1_1605832-1606624(+)_1
Motif	PPTJ02000359.1_1605832-1606624(+)_1|5|1x0
Family	C2H2 ZF
Species	Unknown
Pos	A	C	G	T
1	0.699379	0.0956979	0.190936	0.0139876
2	0.35803	0.0162924	0.441852	0.183826
3	0.0622878	0.0927971	0.352668	0.492247
4	0.25	0.25	0.25	0.25


TF	Unknown
TF Name	Unknown
Gene	PPTJ02000375.1_463277-464357(-)_1
Motif	PPTJ02000375.1_463277-464357(-)_1|1|1x0
Family	C2H2 ZF
Species	Unknown
Pos	A	C	G	T
1	0.0649026	0.057865	0.800961	0.0762711
2	0.11229	0.029734	0.759762	0.0982133
3	0.53492	0.0633493	0.175336	0.226394
4	0.199395	0.0598982	0.642419	0.0982874
5	0.0447149	0.0706666	0.370211	0.514408
6	0.0176158	0.0350288	0.880792	0.0665634
7	0.25	0.25	0.25	0.25


TF	Unknown
TF Name	Unknown
Gene	PPTJ02000375.1_463277-464357(-)_1
Motif	PPTJ02000375.1_463277-464357(-)_1|2|1x0
Family	C2H2 ZF
Species	Unknown
Pos	A	C	G	T
1	0.0277084	0.0183709	0.918545	0.0353752
2	0.123247	0.117552	0.351755	0.407446
3	0.150296	0.120095	0.0955314	0.634078
4	0.274256	0.19371	0.230714	0.30132
5	0.242408	0.111681	0.30619	0.339721
6	0.183046	0.100665	0.16319	0.553098
7	0.191165	0.121265	0.263862	0.423708
8	0.180513	0.210893	0.253133	0.355461
9	0.100291	0.167685	0.528654	0.203369
10	0.25	0.25	0.25	0.25


TF	Unknown
TF Name	Unknown
Gene	PPTJ02000375.1_463277-464357(-)_1
Motif	PPTJ02000375.1_463277-464357(-)_1|3|1x0
Family	C2H2 ZF
Species	Unknown
Pos	A	C	G	T
1	0.326961	0.166734	0.286708	0.219597
2	0.0874155	0.188669	0.244791	0.479125
3	0.0398027	0.0577402	0.884762	0.0176952
4	0.25	0.25	0.25	0.25


TF	Unknown
TF Name	Unknown
Gene	PPTJ02000375.1_463277-464357(-)_1
Motif	PPTJ02000375.1_463277-464357(-)_1|4|1x0
Family	C2H2 ZF
Species	Unknown
Pos	A	C	G	T
1	0.457961	0.310357	0.113611	0.118072
2	0.054274	0.0180256	0.901281	0.0264197
3	0.90114	0.0233066	0.0382654	0.0372883
4	0.25	0.25	0.25	0.25


TF	Unknown
TF Name	Unknown
Gene	PPTJ02000375.1_463277-464357(-)_1
Motif	PPTJ02000375.1_463277-464357(-)_1|5|1x0
Family	C2H2 ZF
Species	Unknown
Pos	A	C	G	T
1	0.495324	0.21504	0.183456	0.10618
2	0.751611	0.0547442	0.111012	0.0826333
3	0.122685	0.157536	0.450914	0.268866
4	0.208452	0.152441	0.460393	0.178714
5	0.89697	0.0390723	0.021467	0.0424903
6	0.0169911	0.0412142	0.849555	0.0922401
7	0.25	0.25	0.25	0.25


TF	Unknown
TF Name	Unknown
Gene	PPTJ02000403.1_1948560-1949313(+)_1
Motif	PPTJ02000403.1_1948560-1949313(+)_1|1|1x0
Family	C2H2 ZF
Species	Unknown
Pos	A	C	G	T
1	0.432568	0.216997	0.115259	0.235177
2	0.151255	0.374199	0.271066	0.20348
3	0.309577	0.0946658	0.272936	0.322821
4	0.2177	0.407096	0.184601	0.190603
5	0.154807	0.204042	0.465039	0.176112
6	0.0243775	0.0425768	0.842356	0.0906897
7	0.0202186	0.0186921	0.934605	0.0264847
8	0.0355722	0.902803	0.034652	0.0269729
9	0.0476407	0.0434014	0.0856786	0.823279
10	0.330788	0.220695	0.312158	0.136359
11	0.153661	0.201307	0.527832	0.117201
12	0.154527	0.174884	0.304924	0.365665
13	0.254402	0.100187	0.260556	0.384854
14	0.211223	0.282574	0.24474	0.261463
15	0.16147	0.138298	0.519006	0.181226
16	0.25	0.25	0.25	0.25


TF	Unknown
TF Name	Unknown
Gene	PPTJ02000403.1_1948560-1949313(+)_1
Motif	PPTJ02000403.1_1948560-1949313(+)_1|2|1x0
Family	C2H2 ZF
Species	Unknown
Pos	A	C	G	T
1	0.254483	0.136179	0.487493	0.121845
2	0.14892	0.0477646	0.372002	0.431313
3	0.145688	0.13827	0.267883	0.44816
4	0.334491	0.244495	0.19572	0.225294
5	0.10568	0.371617	0.190968	0.331735
6	0.0220812	0.0181752	0.0509854	0.908758
7	0.25	0.25	0.25	0.25


TF	Unknown
TF Name	Unknown
Gene	PPTJ02000403.1_1975966-1976629(+)_1
Motif	PPTJ02000403.1_1975966-1976629(+)_1|1|1x0
Family	C2H2 ZF
Species	Unknown
Pos	A	C	G	T
1	0.287224	0.328892	0.110367	0.273517
2	0.154654	0.258402	0.179044	0.407899
3	0.186471	0.144717	0.409487	0.259325
4	0.239663	0.189514	0.405945	0.164878
5	0.104114	0.240269	0.37997	0.275647
6	0.0180868	0.0278727	0.904338	0.0497023
7	0.0293404	0.0273503	0.905952	0.0373568
8	0.0480428	0.867522	0.0469293	0.0375056
9	0.0609252	0.0560509	0.103006	0.780018
10	0.309188	0.185081	0.392849	0.112882
11	0.191045	0.1484	0.302706	0.357848
12	0.115947	0.0937256	0.178494	0.611833
13	0.152644	0.0723203	0.32083	0.454205
14	0.254378	0.366602	0.225464	0.153555
15	0.181785	0.326822	0.319129	0.172264
16	0.25	0.25	0.25	0.25


TF	Unknown
TF Name	Unknown
Gene	PPTJ02000403.1_1975966-1976629(+)_1
Motif	PPTJ02000403.1_1975966-1976629(+)_1|2|1x0
Family	C2H2 ZF
Species	Unknown
Pos	A	C	G	T
1	0.169351	0.380878	0.0818874	0.367884
2	0.0652741	0.0175155	0.875773	0.0414372
3	0.251509	0.0888516	0.404052	0.255588
4	0.415401	0.340022	0.109626	0.134951
5	0.154671	0.527962	0.133164	0.184203
6	0.0571929	0.173426	0.475443	0.293937
7	0.25	0.25	0.25	0.25


TF	Unknown
TF Name	Unknown
Gene	PPTJ02000403.1_1985207-1985918(+)_1
Motif	PPTJ02000403.1_1985207-1985918(+)_1|1|1x0
Family	C2H2 ZF
Species	Unknown
Pos	A	C	G	T
1	0.355333	0.187061	0.263396	0.19421
2	0.1735	0.130818	0.165778	0.529904
3	0.285912	0.121405	0.308764	0.28392
4	0.213078	0.425333	0.177601	0.183988
5	0.145376	0.197209	0.489794	0.167621
6	0.0175077	0.0324096	0.875385	0.0746977
7	0.0963473	0.0322537	0.853304	0.018095
8	0.37734	0.196359	0.116456	0.309846
9	0.0406074	0.0552803	0.0264931	0.877619
10	0.604892	0.277824	0.0520636	0.0652205
11	0.181351	0.368748	0.194865	0.255036
12	0.339344	0.0609682	0.396676	0.203011
13	0.187361	0.139734	0.33389	0.339015
14	0.252189	0.172476	0.381189	0.194147
15	0.202249	0.293641	0.396817	0.107294
16	0.25	0.25	0.25	0.25


TF	Unknown
TF Name	Unknown
Gene	PPTJ02000403.1_1985207-1985918(+)_1
Motif	PPTJ02000403.1_1985207-1985918(+)_1|2|1x0
Family	C2H2 ZF
Species	Unknown
Pos	A	C	G	T
1	0.208609	0.360769	0.348097	0.0825249
2	0.149417	0.0158485	0.792422	0.042312
3	0.268417	0.102575	0.38166	0.247348
4	0.130798	0.148182	0.0422094	0.67881
5	0.105974	0.0325612	0.106274	0.75519
6	0.403124	0.0752599	0.0610815	0.460535
7	0.25	0.25	0.25	0.25


TF	Unknown
TF Name	Unknown
Gene	PPTJ02000477.1_76702-77545(+)_1
Motif	PPTJ02000477.1_76702-77545(+)_1|1|1x0
Family	C2H2 ZF
Species	Unknown
Pos	A	C	G	T
1	0.113118	0.0104517	0.522587	0.353843
2	0.0645886	0.116527	0.788593	0.0302906
3	0.327806	0.49534	0.0121571	0.164697
4	0.25	0.25	0.25	0.25


TF	Unknown
TF Name	Unknown
Gene	PPTJ02000477.1_76702-77545(+)_1
Motif	PPTJ02000477.1_76702-77545(+)_1|2|1x0
Family	C2H2 ZF
Species	Unknown
Pos	A	C	G	T
1	0.460875	0.343481	0.0854888	0.110155
2	0.0713281	0.0132198	0.660991	0.254461
3	0.128658	0.0519014	0.287853	0.531588
4	0.25	0.25	0.25	0.25


TF	Unknown
TF Name	Unknown
Gene	PPTJ02000477.1_76702-77545(+)_1
Motif	PPTJ02000477.1_76702-77545(+)_1|3|1x0
Family	C2H2 ZF
Species	Unknown
Pos	A	C	G	T
1	0.370406	0.036232	0.574768	0.0185941
2	0.0249285	0.231368	0.0296354	0.714069
3	0.458317	0.107418	0.00916635	0.425098
4	0.25	0.25	0.25	0.25


TF	Unknown
TF Name	Unknown
Gene	PPTJ02000477.1_76702-77545(+)_1
Motif	PPTJ02000477.1_76702-77545(+)_1|4|1x0
Family	C2H2 ZF
Species	Unknown
Pos	A	C	G	T
1	0.0612551	0.0178792	0.893962	0.0269033
2	0.169657	0.0634609	0.120652	0.64623
3	0.0929033	0.0686491	0.306162	0.532285
4	0.25	0.25	0.25	0.25


TF	Unknown
TF Name	Unknown
Gene	PPTJ02000477.1_76702-77545(+)_1
Motif	PPTJ02000477.1_76702-77545(+)_1|5|1x0
Family	C2H2 ZF
Species	Unknown
Pos	A	C	G	T
1	0.136242	0.101209	0.266646	0.495903
2	0.0427202	0.0451991	0.579827	0.332254
3	0.0106062	0.0303924	0.530308	0.428693
4	0.0686512	0.025525	0.28377	0.622054
5	0.0601001	0.0729556	0.325275	0.54167
6	0.0615959	0.308757	0.530219	0.0994273
7	0.106938	0.316377	0.0771937	0.499491
8	0.02033	0.113278	0.196728	0.669664
9	0.304588	0.485614	0.0756512	0.134147
10	0.131563	0.129227	0.404021	0.335189
11	0.31386	0.271618	0.269414	0.145108
12	0.0929809	0.285755	0.339448	0.281817
13	0.25	0.25	0.25	0.25


TF	Unknown
TF Name	Unknown
Gene	PPTJ02000477.1_125250-126087(+)_1
Motif	PPTJ02000477.1_125250-126087(+)_1|1|1x0
Family	C2H2 ZF
Species	Unknown
Pos	A	C	G	T
1	0.113118	0.0104517	0.522587	0.353843
2	0.0645886	0.116527	0.788593	0.0302906
3	0.327806	0.49534	0.0121571	0.164697
4	0.25	0.25	0.25	0.25


TF	Unknown
TF Name	Unknown
Gene	PPTJ02000477.1_125250-126087(+)_1
Motif	PPTJ02000477.1_125250-126087(+)_1|2|1x0
Family	C2H2 ZF
Species	Unknown
Pos	A	C	G	T
1	0.460875	0.343481	0.0854888	0.110155
2	0.0713281	0.0132198	0.660991	0.254461
3	0.128658	0.0519014	0.287853	0.531588
4	0.25	0.25	0.25	0.25


TF	Unknown
TF Name	Unknown
Gene	PPTJ02000477.1_125250-126087(+)_1
Motif	PPTJ02000477.1_125250-126087(+)_1|3|1x0
Family	C2H2 ZF
Species	Unknown
Pos	A	C	G	T
1	0.370406	0.036232	0.574768	0.0185941
2	0.0249285	0.231368	0.0296354	0.714069
3	0.458317	0.107418	0.00916635	0.425098
4	0.25	0.25	0.25	0.25


TF	Unknown
TF Name	Unknown
Gene	PPTJ02000477.1_125250-126087(+)_1
Motif	PPTJ02000477.1_125250-126087(+)_1|4|1x0
Family	C2H2 ZF
Species	Unknown
Pos	A	C	G	T
1	0.0448123	0.0251667	0.906264	0.0237568
2	0.0633372	0.0175743	0.0403731	0.878715
3	0.24963	0.102899	0.369917	0.277555
4	0.25	0.25	0.25	0.25


TF	Unknown
TF Name	Unknown
Gene	PPTJ02000477.1_125250-126087(+)_1
Motif	PPTJ02000477.1_125250-126087(+)_1|5|1x0
Family	C2H2 ZF
Species	Unknown
Pos	A	C	G	T
1	0.147587	0.113065	0.269441	0.469907
2	0.0534762	0.0562496	0.553981	0.336293
3	0.0155128	0.0398597	0.517208	0.427419
4	0.267953	0.647892	0.0380637	0.0460912
5	0.0151338	0.0104427	0.452289	0.522135
6	0.029686	0.0184078	0.594998	0.356908
7	0.0892006	0.0343914	0.448679	0.427729
8	0.274942	0.0797604	0.241975	0.403323
9	0.0794108	0.15342	0.685532	0.0816367
10	0.17614	0.0874755	0.604088	0.132296
11	0.0956847	0.171351	0.192993	0.539971
12	0.0492678	0.127401	0.327105	0.496227
13	0.25	0.25	0.25	0.25


TF	Unknown
TF Name	Unknown
Gene	PPTJ02000477.1_483766-484570(+)_1
Motif	PPTJ02000477.1_483766-484570(+)_1|1|1x0
Family	C2H2 ZF
Species	Unknown
Pos	A	C	G	T
1	0.269211	0.246609	0.0930106	0.391169
2	0.0508196	0.603445	0.079717	0.266019
3	0.0326747	0.0384423	0.785049	0.143834
4	0.239784	0.17962	0.174826	0.40577
5	0.113441	0.0398122	0.7827	0.0640476
6	0.0187441	0.0245909	0.937206	0.0194593
7	0.25	0.25	0.25	0.25


TF	Unknown
TF Name	Unknown
Gene	PPTJ02000489.1_649258-650335(+)_1
Motif	PPTJ02000489.1_649258-650335(+)_1|1|1x0
Family	C2H2 ZF
Species	Unknown
Pos	A	C	G	T
1	0.538646	0.136018	0.0547958	0.270541
2	0.0819148	0.129368	0.624543	0.164174
3	0.0481445	0.035765	0.898128	0.0179626
4	0.25	0.25	0.25	0.25


TF	Unknown
TF Name	Unknown
Gene	PPTJ02000489.1_649258-650335(+)_1
Motif	PPTJ02000489.1_649258-650335(+)_1|2|1x0
Family	C2H2 ZF
Species	Unknown
Pos	A	C	G	T
1	0.354336	0.0927046	0.296049	0.25691
2	0.0216291	0.928631	0.0185726	0.0311668
3	0.0433862	0.0185921	0.183164	0.754858
4	0.25	0.25	0.25	0.25


TF	Unknown
TF Name	Unknown
Gene	PPTJ02000489.1_649258-650335(+)_1
Motif	PPTJ02000489.1_649258-650335(+)_1|3|1x0
Family	C2H2 ZF
Species	Unknown
Pos	A	C	G	T
1	0.433709	0.27468	0.156924	0.134687
2	0.119089	0.10585	0.0806123	0.694449
3	0.881158	0.0322843	0.0371146	0.0494434
4	0.770461	0.0838035	0.0883856	0.0573504
5	0.0681466	0.851557	0.0344154	0.0458808
6	0.808737	0.027464	0.064157	0.0996424
7	0.266861	0.254598	0.0717997	0.406741
8	0.0689569	0.0863623	0.704834	0.139847
9	0.0367724	0.0376971	0.887251	0.0382791
10	0.244409	0.29243	0.143287	0.319874
11	0.0735161	0.673661	0.0808798	0.171943
12	0.0175315	0.0338797	0.876577	0.0720119
13	0.25	0.25	0.25	0.25


TF	Unknown
TF Name	Unknown
Gene	PPTJ02000495.1_2568875-2569499(-)_1
Motif	PPTJ02000495.1_2568875-2569499(-)_1|1|1x0
Family	C2H2 ZF
Species	Unknown
Pos	A	C	G	T
1	0.446733	0.303515	0.102326	0.147427
2	0.0693137	0.207947	0.639156	0.0835833
3	0.0187983	0.0250567	0.937397	0.0187479
4	0.136858	0.124646	0.207299	0.531197
5	0.239842	0.108381	0.536805	0.114971
6	0.22813	0.2363	0.329596	0.205974
7	0.166611	0.137701	0.218569	0.477119
8	0.108559	0.518065	0.178875	0.194501
9	0.145054	0.273557	0.438736	0.142653
10	0.216917	0.272812	0.271284	0.238987
11	0.23219	0.111378	0.412777	0.243656
12	0.384148	0.24765	0.200286	0.167917
13	0.402928	0.220016	0.12997	0.247087
14	0.155164	0.100662	0.241402	0.502772
15	0.0927601	0.0590252	0.113117	0.735098
16	0.25	0.25	0.25	0.25


TF	Unknown
TF Name	Unknown
Gene	PPTJ02000495.1_2867725-2868313(+)_1
Motif	PPTJ02000495.1_2867725-2868313(+)_1|1|1x0
Family	C2H2 ZF
Species	Unknown
Pos	A	C	G	T
1	0.292637	0.197476	0.279744	0.230144
2	0.163442	0.115239	0.126824	0.594495
3	0.283033	0.164889	0.200648	0.35143
4	0.287994	0.291356	0.22115	0.199499
5	0.10944	0.116308	0.0847439	0.689508
6	0.538163	0.118995	0.229736	0.113105
7	0.0385521	0.030921	0.912281	0.0182456
8	0.92308	0.0193251	0.0387075	0.0188878
9	0.0828064	0.0841606	0.100359	0.732674
10	0.240437	0.221833	0.257848	0.279882
11	0.0807062	0.132761	0.136078	0.650455
12	0.0871841	0.0807315	0.697795	0.13429
13	0.293664	0.163605	0.160361	0.382371
14	0.176869	0.0662017	0.700306	0.0566231
15	0.0192762	0.0259451	0.934522	0.0202563
16	0.25	0.25	0.25	0.25


TF	Unknown
TF Name	Unknown
Gene	PPTJ02000497.1_2054653-2055597(+)_1
Motif	PPTJ02000497.1_2054653-2055597(+)_1|1|1x0
Family	C2H2 ZF
Species	Unknown
Pos	A	C	G	T
1	0.0276205	0.0226469	0.93111	0.0186222
2	0.902962	0.0357934	0.0338433	0.0274011
3	0.087428	0.115444	0.0587838	0.738344
4	0.20487	0.129659	0.423976	0.241494
5	0.0878995	0.097124	0.386655	0.428321
6	0.179385	0.121633	0.146629	0.552352
7	0.25	0.25	0.25	0.25


TF	Unknown
TF Name	Unknown
Gene	PPTJ02000733.1_1178925-1180164(+)_1
Motif	PPTJ02000733.1_1178925-1180164(+)_1|1|1x0
Family	C2H2 ZF
Species	Unknown
Pos	A	C	G	T
1	0.361601	0.0530992	0.468334	0.116965
2	0.0590442	0.683708	0.0743402	0.182907
3	0.190694	0.0787665	0.0143243	0.716215
4	0.25	0.25	0.25	0.25


TF	Unknown
TF Name	Unknown
Gene	PPTJ02000733.1_1178925-1180164(+)_1
Motif	PPTJ02000733.1_1178925-1180164(+)_1|2|1x0
Family	C2H2 ZF
Species	Unknown
Pos	A	C	G	T
1	0.123393	0.0915424	0.329274	0.455791
2	0.10678	0.0840696	0.711258	0.0978927
3	0.0863748	0.192667	0.566837	0.154121
4	0.153601	0.0175149	0.572743	0.256141
5	0.772572	0.0697696	0.142207	0.0154514
6	0.0334788	0.633384	0.228155	0.104982
7	0.25	0.25	0.25	0.25


TF	Unknown
TF Name	Unknown
Gene	PPTJ02000733.1_1178925-1180164(+)_1
Motif	PPTJ02000733.1_1178925-1180164(+)_1|3|1x0
Family	C2H2 ZF
Species	Unknown
Pos	A	C	G	T
1	0.380062	0.195404	0.242997	0.181537
2	0.177952	0.466805	0.0776813	0.277561
3	0.0269237	0.0458531	0.11174	0.815483
4	0.0584045	0.0179609	0.898042	0.0255922
5	0.0335148	0.312613	0.149534	0.504338
6	0.253756	0.073715	0.59698	0.0755489
7	0.25	0.25	0.25	0.25


TF	Unknown
TF Name	Unknown
Gene	PPTJ02000733.1_1178925-1180164(+)_1
Motif	PPTJ02000733.1_1178925-1180164(+)_1|4|1x0
Family	C2H2 ZF
Species	Unknown
Pos	A	C	G	T
1	0.177513	0.0146545	0.732723	0.0751096
2	0.115392	0.363311	0.0386081	0.482689
3	0.0124384	0.555683	0.414922	0.016957
4	0.25	0.25	0.25	0.25


TF	Unknown
TF Name	Unknown
Gene	PPTJ02000733.1_1178925-1180164(+)_1
Motif	PPTJ02000733.1_1178925-1180164(+)_1|5|1x0
Family	C2H2 ZF
Species	Unknown
Pos	A	C	G	T
1	0.219651	0.0974504	0.263826	0.419073
2	0.0715877	0.419832	0.32733	0.181251
3	0.0684455	0.117811	0.664854	0.14889
4	0.0279853	0.0183917	0.919585	0.0340382
5	0.199644	0.0251714	0.746007	0.0291776
6	0.138047	0.474244	0.186534	0.201175
7	0.354635	0.118784	0.175173	0.351409
8	0.314966	0.233186	0.15828	0.293568
9	0.118548	0.319264	0.391939	0.170248
10	0.266905	0.0994109	0.361551	0.272134
11	0.14691	0.207061	0.419724	0.226305
12	0.313104	0.309499	0.225868	0.151529
13	0.25	0.25	0.25	0.25


TF	Unknown
TF Name	Unknown
Gene	PPTJ02000733.1_1178925-1180164(+)_1
Motif	PPTJ02000733.1_1178925-1180164(+)_1|6|1x0
Family	C2H2 ZF
Species	Unknown
Pos	A	C	G	T
1	0.135944	0.0645247	0.467924	0.331607
2	0.595273	0.203108	0.181791	0.0198282
3	0.0179061	0.895303	0.0567375	0.0300532
4	0.25	0.25	0.25	0.25


TF	Unknown
TF Name	Unknown
Gene	PPTJ02000735.1_433020-433833(-)_1
Motif	PPTJ02000735.1_433020-433833(-)_1|1|1x0
Family	C2H2 ZF
Species	Unknown
Pos	A	C	G	T
1	0.556156	0.108577	0.251008	0.0842589
2	0.20198	0.0395382	0.0587408	0.699741
3	0.871006	0.0498427	0.0296234	0.0495281
4	0.203241	0.492744	0.148961	0.155055
5	0.137279	0.0151472	0.75736	0.0902132
6	0.179336	0.122207	0.541077	0.15738
7	0.25	0.25	0.25	0.25


TF	Unknown
TF Name	Unknown
Gene	PPTJ02000735.1_433020-433833(-)_1
Motif	PPTJ02000735.1_433020-433833(-)_1|2|1x0
Family	C2H2 ZF
Species	Unknown
Pos	A	C	G	T
1	0.0321808	0.0222828	0.926472	0.0190639
2	0.117858	0.0193136	0.84591	0.0169182
3	0.910716	0.0216386	0.0253205	0.0423248
4	0.25	0.25	0.25	0.25


TF	Unknown
TF Name	Unknown
Gene	PPTJ02000735.1_433020-433833(-)_1
Motif	PPTJ02000735.1_433020-433833(-)_1|3|1x0
Family	C2H2 ZF
Species	Unknown
Pos	A	C	G	T
1	0.0366801	0.0184828	0.924142	0.0206955
2	0.32076	0.0760193	0.0489195	0.554301
3	0.405273	0.111762	0.320798	0.162167
4	0.25	0.25	0.25	0.25


TF	Unknown
TF Name	Unknown
Gene	PPTJ02000735.1_433020-433833(-)_1
Motif	PPTJ02000735.1_433020-433833(-)_1|4|1x0
Family	C2H2 ZF
Species	Unknown
Pos	A	C	G	T
1	0.123112	0.0258266	0.709761	0.141301
2	0.883258	0.0664407	0.0292952	0.0210064
3	0.0173543	0.0901999	0.867713	0.0247331
4	0.231832	0.121044	0.261817	0.385308
5	0.13115	0.0700607	0.379654	0.419135
6	0.220501	0.0427999	0.48028	0.25642
7	0.25	0.25	0.25	0.25


TF	Unknown
TF Name	Unknown
Gene	PPTJ02000735.1_433020-433833(-)_1
Motif	PPTJ02000735.1_433020-433833(-)_1|5|1x0
Family	C2H2 ZF
Species	Unknown
Pos	A	C	G	T
1	0.0300042	0.0184332	0.921662	0.0299004
2	0.101872	0.647291	0.0546448	0.196192
3	0.0975776	0.0810612	0.049052	0.772309
4	0.25	0.25	0.25	0.25


TF	Unknown
TF Name	Unknown
Gene	PPTJ02000806.1_518942-519692(+)_1
Motif	PPTJ02000806.1_518942-519692(+)_1|1|1x0
Family	C2H2 ZF
Species	Unknown
Pos	A	C	G	T
1	0.0557042	0.0523926	0.806204	0.0856992
2	0.0185312	0.92656	0.0206	0.0343083
3	0.0352909	0.0393556	0.841583	0.0837704
4	0.25	0.25	0.25	0.25


TF	Unknown
TF Name	Unknown
Gene	PPTJ02000806.1_518942-519692(+)_1
Motif	PPTJ02000806.1_518942-519692(+)_1|2|1x0
Family	C2H2 ZF
Species	Unknown
Pos	A	C	G	T
1	0.31898	0.224267	0.24402	0.212733
2	0.933444	0.0246422	0.0232453	0.0186689
3	0.0266244	0.0871607	0.704769	0.181446
4	0.25	0.25	0.25	0.25


TF	Unknown
TF Name	Unknown
Gene	PPTJ02000806.1_518942-519692(+)_1
Motif	PPTJ02000806.1_518942-519692(+)_1|3|1x0
Family	C2H2 ZF
Species	Unknown
Pos	A	C	G	T
1	0.258951	0.136848	0.569223	0.0349776
2	0.33074	0.00752331	0.285571	0.376166
3	0.024805	0.0198977	0.0288663	0.926431
4	0.25	0.25	0.25	0.25


TF	Unknown
TF Name	Unknown
Gene	PPTJ02000815.1_359077-360670(-)_1
Motif	PPTJ02000815.1_359077-360670(-)_1|1|1x0
Family	C2H2 ZF
Species	Unknown
Pos	A	C	G	T
1	0.312039	0.484309	0.157605	0.0460479
2	0.018553	0.0268258	0.0269718	0.927649
3	0.394721	0.0916968	0.172371	0.341211
4	0.25	0.25	0.25	0.25


TF	Unknown
TF Name	Unknown
Gene	PPTJ02000815.1_359077-360670(-)_1
Motif	PPTJ02000815.1_359077-360670(-)_1|2|1x0
Family	C2H2 ZF
Species	Unknown
Pos	A	C	G	T
1	0.240407	0.260014	0.239738	0.259841
2	0.192499	0.18693	0.19739	0.423181
3	0.233213	0.164242	0.320734	0.281811
4	0.19687	0.0588813	0.523093	0.221155
5	0.0280646	0.0181861	0.0444459	0.909303
6	0.0289967	0.0271998	0.0299554	0.913848
7	0.270626	0.202561	0.261681	0.265133
8	0.393077	0.157235	0.17855	0.271139
9	0.156141	0.221433	0.332051	0.290375
10	0.4563	0.218206	0.211602	0.113891
11	0.142679	0.0620081	0.083686	0.711627
12	0.883432	0.0346374	0.0412026	0.0407284
13	0.0638861	0.0507709	0.834021	0.051322
14	0.104943	0.0982278	0.590473	0.206356
15	0.183441	0.184363	0.0921174	0.540078
16	0.259306	0.179338	0.228064	0.333293
17	0.800777	0.0576138	0.0790224	0.0625869
18	0.130054	0.168324	0.38215	0.319472
19	0.0913444	0.065351	0.747977	0.0953274
20	0.0795345	0.0720924	0.478989	0.369384
21	0.138203	0.123045	0.239126	0.499626
22	0.25	0.25	0.25	0.25


TF	Unknown
TF Name	Unknown
Gene	PPTJ02000815.1_3752434-3753727(+)_1
Motif	PPTJ02000815.1_3752434-3753727(+)_1|1|1x0
Family	C2H2 ZF
Species	Unknown
Pos	A	C	G	T
1	0.334513	0.160297	0.348953	0.156237
2	0.0746024	0.513515	0.094956	0.316926
3	0.0187058	0.0194862	0.0265202	0.935288
4	0.234743	0.076579	0.0932505	0.595427
5	0.137372	0.212673	0.160682	0.489274
6	0.0741647	0.0262459	0.0656736	0.833916
7	0.282947	0.184054	0.201277	0.331722
8	0.0495406	0.0377234	0.792959	0.119777
9	0.0338741	0.0355779	0.0599909	0.870557
10	0.364469	0.150869	0.160599	0.324063
11	0.134481	0.584346	0.167379	0.113794
12	0.121652	0.083733	0.605065	0.189549
13	0.25	0.25	0.25	0.25


TF	Unknown
TF Name	Unknown
Gene	PPTJ02000815.1_3752434-3753727(+)_1
Motif	PPTJ02000815.1_3752434-3753727(+)_1|2|1x0
Family	C2H2 ZF
Species	Unknown
Pos	A	C	G	T
1	0.256961	0.0852258	0.0244198	0.633393
2	0.328599	0.0115012	0.57506	0.0848392
3	0.0593969	0.469815	0.147531	0.323257
4	0.125357	0.295132	0.182298	0.397213
5	0.541989	0.0697071	0.0791785	0.309125
6	0.157203	0.710023	0.0495235	0.0832503
7	0.25	0.25	0.25	0.25


TF	Unknown
TF Name	Unknown
Gene	PPTJ02000815.1_3776230-3777745(+)_1
Motif	PPTJ02000815.1_3776230-3777745(+)_1|1|1x0
Family	C2H2 ZF
Species	Unknown
Pos	A	C	G	T
1	0.158682	0.127724	0.418379	0.295215
2	0.0270759	0.0207458	0.0317557	0.920423
3	0.0201062	0.0188081	0.0206829	0.940403
4	0.0916382	0.0567577	0.0579775	0.793627
5	0.0772388	0.0719708	0.082171	0.76862
6	0.160164	0.0648222	0.0581123	0.716901
7	0.262619	0.189378	0.276322	0.271681
8	0.135853	0.102461	0.636489	0.125197
9	0.141814	0.117689	0.133733	0.606764
10	0.295635	0.251748	0.177008	0.275609
11	0.158635	0.481661	0.203654	0.156049
12	0.187359	0.171488	0.364118	0.277036
13	0.25	0.25	0.25	0.25


TF	Unknown
TF Name	Unknown
Gene	PPTJ02000815.1_3776230-3777745(+)_1
Motif	PPTJ02000815.1_3776230-3777745(+)_1|2|1x0
Family	C2H2 ZF
Species	Unknown
Pos	A	C	G	T
1	0.163222	0.22695	0.226623	0.383204
2	0.737532	0.0147506	0.175133	0.0725846
3	0.155955	0.25741	0.152703	0.433932
4	0.232529	0.169739	0.106169	0.491563
5	0.436888	0.11662	0.149734	0.296758
6	0.173445	0.453144	0.0937464	0.279665
7	0.25	0.25	0.25	0.25


TF	Unknown
TF Name	Unknown
Gene	PPTJ02000817.1_544900-546235(-)_1
Motif	PPTJ02000817.1_544900-546235(-)_1|1|1x0
Family	C2H2 ZF
Species	Unknown
Pos	A	C	G	T
1	0.161875	0.134804	0.444852	0.258469
2	0.156296	0.111446	0.103771	0.628487
3	0.019105	0.0188233	0.941164	0.0209073
4	0.262555	0.199755	0.310113	0.227577
5	0.561779	0.114394	0.146771	0.177057
6	0.160806	0.311396	0.208138	0.319661
7	0.411478	0.158248	0.210573	0.219701
8	0.171261	0.162241	0.176758	0.489741
9	0.0983055	0.0708155	0.751773	0.0791061
10	0.125885	0.112205	0.451616	0.310294
11	0.161241	0.114788	0.357746	0.366224
12	0.127213	0.157516	0.39459	0.320681
13	0.407916	0.304027	0.18745	0.100607
14	0.0623493	0.0618285	0.0504877	0.825335
15	0.841324	0.048031	0.051576	0.0590688
16	0.199115	0.118086	0.425363	0.257435
17	0.206852	0.557003	0.117363	0.118782
18	0.180054	0.334625	0.196804	0.288517
19	0.25	0.25	0.25	0.25


TF	Unknown
TF Name	Unknown
Gene	PPTJ02000817.1_544900-546235(-)_1
Motif	PPTJ02000817.1_544900-546235(-)_1|2|1x0
Family	C2H2 ZF
Species	Unknown
Pos	A	C	G	T
1	0.34325	0.282964	0.146982	0.226804
2	0.158144	0.593626	0.151466	0.0967642
3	0.199889	0.183846	0.416433	0.199833
4	0.34002	0.167118	0.218017	0.274845
5	0.0376416	0.0184415	0.922075	0.0218418
6	0.932041	0.0206109	0.0230917	0.024256
7	0.229109	0.153197	0.240317	0.377377
8	0.0953154	0.106508	0.0855831	0.712594
9	0.0831746	0.0984101	0.133324	0.685091
10	0.520879	0.204454	0.168091	0.106576
11	0.140871	0.0967393	0.127915	0.634475
12	0.77446	0.0665942	0.0791011	0.0798452
13	0.25	0.25	0.25	0.25


TF	Unknown
TF Name	Unknown
Gene	PPTJ02000857.1_3836807-3837356(-)_1
Motif	PPTJ02000857.1_3836807-3837356(-)_1|1|1x0
Family	C2H2 ZF
Species	Unknown
Pos	A	C	G	T
1	0.0364823	0.0182444	0.912219	0.0330547
2	0.101416	0.046129	0.817438	0.0350171
3	0.123416	0.0554523	0.0408277	0.780304
4	0.25	0.25	0.25	0.25


TF	Unknown
TF Name	Unknown
Gene	PPTJ02000857.1_3836807-3837356(-)_1
Motif	PPTJ02000857.1_3836807-3837356(-)_1|2|1x0
Family	C2H2 ZF
Species	Unknown
Pos	A	C	G	T
1	0.310671	0.214719	0.0571742	0.417436
2	0.200769	0.120306	0.634996	0.0439286
3	0.0188118	0.0199185	0.940592	0.0206774
4	0.124363	0.0705813	0.692452	0.112604
5	0.147213	0.0998478	0.63644	0.116499
6	0.253529	0.110627	0.113469	0.522375
7	0.25	0.25	0.25	0.25


TF	Unknown
TF Name	Unknown
Gene	PPTJ02000857.1_3897002-3897491(-)_1
Motif	PPTJ02000857.1_3897002-3897491(-)_1|1|1x0
Family	C2H2 ZF
Species	Unknown
Pos	A	C	G	T
1	0.176624	0.170559	0.129539	0.523278
2	0.0415318	0.0365982	0.0726896	0.84918
3	0.0240265	0.0185063	0.925313	0.0321544
4	0.284484	0.339275	0.154801	0.22144
5	0.208455	0.297216	0.219883	0.274446
6	0.197584	0.254572	0.290035	0.257809
7	0.25	0.25	0.25	0.25


TF	Unknown
TF Name	Unknown
Gene	PPTJ02000907.1_1689786-1690584(-)_1
Motif	PPTJ02000907.1_1689786-1690584(-)_1|1|1x0
Family	C2H2 ZF
Species	Unknown
Pos	A	C	G	T
1	0.3092	0.210754	0.287553	0.192493
2	0.607244	0.159123	0.138475	0.0951584
3	0.29433	0.351682	0.161247	0.192742
4	0.361841	0.219177	0.246911	0.172071
5	0.182141	0.293338	0.190424	0.334097
6	0.176968	0.107794	0.100519	0.614719
7	0.0263646	0.0186524	0.932618	0.0223653
8	0.0522234	0.501137	0.0444296	0.40221
9	0.665392	0.0530297	0.0992277	0.18235
10	0.25	0.25	0.25	0.25


TF	Unknown
TF Name	Unknown
Gene	PPTJ02000907.1_1689786-1690584(-)_1
Motif	PPTJ02000907.1_1689786-1690584(-)_1|2|1x0
Family	C2H2 ZF
Species	Unknown
Pos	A	C	G	T
1	0.0608149	0.0149304	0.177737	0.746518
2	0.0771628	0.0200687	0.825072	0.0776967
3	0.103872	0.0502558	0.726964	0.118908
4	0.25	0.25	0.25	0.25


TF	Unknown
TF Name	Unknown
Gene	PPTJ02000907.1_1689786-1690584(-)_1
Motif	PPTJ02000907.1_1689786-1690584(-)_1|3|1x0
Family	C2H2 ZF
Species	Unknown
Pos	A	C	G	T
1	0.401832	0.453237	0.0569562	0.0879746
2	0.0399614	0.337907	0.304861	0.31727
3	0.130187	0.0712007	0.434446	0.364167
4	0.269183	0.0777934	0.525798	0.127225
5	0.0541618	0.198371	0.078111	0.669357
6	0.0204849	0.029627	0.931263	0.0186253
7	0.25	0.25	0.25	0.25


TF	Unknown
TF Name	Unknown
Gene	PPTJ02000907.1_1689786-1690584(-)_1
Motif	PPTJ02000907.1_1689786-1690584(-)_1|4|1x0
Family	C2H2 ZF
Species	Unknown
Pos	A	C	G	T
1	0.448799	0.0118215	0.482318	0.0570618
2	0.74616	0.211211	0.0149232	0.0277061
3	0.276783	0.25373	0.0753675	0.394119
4	0.25	0.25	0.25	0.25


TF	Unknown
TF Name	Unknown
Gene	PPTJ02000935.1_414267-416631(+)_1
Motif	PPTJ02000935.1_414267-416631(+)_1|1|1x0
Family	C2H2 ZF
Species	Unknown
Pos	A	C	G	T
1	0.317213	0.0794532	0.395342	0.207992
2	0.165178	0.11935	0.214843	0.500628
3	0.0176523	0.0811392	0.0185915	0.882617
4	0.25	0.25	0.25	0.25


TF	Unknown
TF Name	Unknown
Gene	PPTJ02000935.1_414267-416631(+)_1
Motif	PPTJ02000935.1_414267-416631(+)_1|2|1x0
Family	C2H2 ZF
Species	Unknown
Pos	A	C	G	T
1	0.269328	0.155616	0.173283	0.401772
2	0.0139639	0.24079	0.0470525	0.698193
3	0.0305463	0.123485	0.655517	0.190453
4	0.25	0.25	0.25	0.25


TF	Unknown
TF Name	Unknown
Gene	PPTJ02000935.1_414267-416631(+)_1
Motif	PPTJ02000935.1_414267-416631(+)_1|3|1x0
Family	C2H2 ZF
Species	Unknown
Pos	A	C	G	T
1	0.310019	0.230261	0.116378	0.343342
2	0.929822	0.0234986	0.0280828	0.0185964
3	0.0565322	0.0376205	0.0378404	0.868007
4	0.25	0.25	0.25	0.25


TF	Unknown
TF Name	Unknown
Gene	PPTJ02000935.1_414267-416631(+)_1
Motif	PPTJ02000935.1_414267-416631(+)_1|4|1x0
Family	C2H2 ZF
Species	Unknown
Pos	A	C	G	T
1	0.312088	0.118352	0.363389	0.206172
2	0.936928	0.0194256	0.0187386	0.0249076
3	0.0395724	0.154901	0.46663	0.338896
4	0.25	0.25	0.25	0.25


TF	Unknown
TF Name	Unknown
Gene	PPTJ02000935.1_414267-416631(+)_1
Motif	PPTJ02000935.1_414267-416631(+)_1|5|1x0
Family	C2H2 ZF
Species	Unknown
Pos	A	C	G	T
1	0.118088	0.0482144	0.716287	0.117411
2	0.81641	0.0163282	0.0995834	0.0676782
3	0.0401101	0.0301684	0.0428921	0.886829
4	0.25	0.25	0.25	0.25


TF	Unknown
TF Name	Unknown
Gene	PPTJ02000935.1_414267-416631(+)_1
Motif	PPTJ02000935.1_414267-416631(+)_1|6|1x0
Family	C2H2 ZF
Species	Unknown
Pos	A	C	G	T
1	0.167085	0.213915	0.144259	0.47474
2	0.0966486	0.0153243	0.766215	0.121812
3	0.16277	0.0609215	0.33444	0.441869
4	0.25	0.25	0.25	0.25


TF	Unknown
TF Name	Unknown
Gene	PPTJ02000935.1_414267-416631(+)_1
Motif	PPTJ02000935.1_414267-416631(+)_1|7|1x0
Family	C2H2 ZF
Species	Unknown
Pos	A	C	G	T
1	0.418129	0.558274	0.0124316	0.0111655
2	0.0620977	0.025953	0.435323	0.476626
3	0.0715751	0.167807	0.480704	0.279914
4	0.25	0.25	0.25	0.25


TF	Unknown
TF Name	Unknown
Gene	PPTJ02000935.1_450553-453580(+)_1
Motif	PPTJ02000935.1_450553-453580(+)_1|1|1x0
Family	C2H2 ZF
Species	Unknown
Pos	A	C	G	T
1	0.27427	0.155971	0.236321	0.333438
2	0.150562	0.0096444	0.357573	0.48222
3	0.0745101	0.13611	0.341395	0.447985
4	0.25	0.25	0.25	0.25


TF	Unknown
TF Name	Unknown
Gene	PPTJ02000935.1_450553-453580(+)_1
Motif	PPTJ02000935.1_450553-453580(+)_1|2|1x0
Family	C2H2 ZF
Species	Unknown
Pos	A	C	G	T
1	0.0393708	0.0218762	0.920346	0.0184069
2	0.0690325	0.153002	0.0419636	0.736002
3	0.030149	0.908265	0.0194794	0.0421067
4	0.25	0.25	0.25	0.25


TF	Unknown
TF Name	Unknown
Gene	PPTJ02000935.1_450553-453580(+)_1
Motif	PPTJ02000935.1_450553-453580(+)_1|3|1x0
Family	C2H2 ZF
Species	Unknown
Pos	A	C	G	T
1	0.143349	0.0333665	0.239105	0.584179
2	0.110229	0.170016	0.358135	0.361621
3	0.0180035	0.0324964	0.900174	0.0493262
4	0.25	0.25	0.25	0.25


TF	Unknown
TF Name	Unknown
Gene	PPTJ02000935.1_450553-453580(+)_1
Motif	PPTJ02000935.1_450553-453580(+)_1|4|1x0
Family	C2H2 ZF
Species	Unknown
Pos	A	C	G	T
1	0.565779	0.07573	0.173223	0.185268
2	0.111992	0.199624	0.385088	0.303297
3	0.0652556	0.0169904	0.0682331	0.849521
4	0.25	0.25	0.25	0.25


TF	Unknown
TF Name	Unknown
Gene	PPTJ02000935.1_450553-453580(+)_1
Motif	PPTJ02000935.1_450553-453580(+)_1|5|1x0
Family	C2H2 ZF
Species	Unknown
Pos	A	C	G	T
1	0.0286698	0.0330002	0.0329448	0.905385
2	0.310926	0.0545599	0.467629	0.166885
3	0.178814	0.689083	0.100066	0.0320367
4	0.0450874	0.0671242	0.714386	0.173403
5	0.0396159	0.0146391	0.731954	0.213791
6	0.0370056	0.0310618	0.811473	0.120459
7	0.25	0.25	0.25	0.25


TF	Unknown
TF Name	Unknown
Gene	PPTJ02000935.1_450553-453580(+)_1
Motif	PPTJ02000935.1_450553-453580(+)_1|6|1x0
Family	C2H2 ZF
Species	Unknown
Pos	A	C	G	T
1	0.335249	0.293417	0.0851727	0.286162
2	0.446839	0.194216	0.206474	0.152471
3	0.0184659	0.0324085	0.923295	0.0258308
4	0.25	0.25	0.25	0.25


TF	Unknown
TF Name	Unknown
Gene	PPTJ02000935.1_450553-453580(+)_1
Motif	PPTJ02000935.1_450553-453580(+)_1|7|1x0
Family	C2H2 ZF
Species	Unknown
Pos	A	C	G	T
1	0.571773	0.0792327	0.322861	0.0261333
2	0.0370581	0.109812	0.0224149	0.830715
3	0.876372	0.0175274	0.0760145	0.0300861
4	0.25	0.25	0.25	0.25


TF	Unknown
TF Name	Unknown
Gene	PPTJ02000935.1_450553-453580(+)_1
Motif	PPTJ02000935.1_450553-453580(+)_1|8|1x0
Family	C2H2 ZF
Species	Unknown
Pos	A	C	G	T
1	0.548525	0.270775	0.137273	0.0434272
2	0.0410438	0.306082	0.0369542	0.61592
3	0.941737	0.0188347	0.0196765	0.0197519
4	0.25	0.25	0.25	0.25


TF	Unknown
TF Name	Unknown
Gene	PPTJ02000935.1_450553-453580(+)_1
Motif	PPTJ02000935.1_450553-453580(+)_1|9|1x0
Family	C2H2 ZF
Species	Unknown
Pos	A	C	G	T
1	0.138656	0.0181091	0.114333	0.728901
2	0.394518	0.00920024	0.136269	0.460012
3	0.113296	0.064289	0.708117	0.114298
4	0.25	0.25	0.25	0.25


TF	Unknown
TF Name	Unknown
Gene	PPTJ02000935.1_450553-453580(+)_1
Motif	PPTJ02000935.1_450553-453580(+)_1|10|1x0
Family	C2H2 ZF
Species	Unknown
Pos	A	C	G	T
1	0.331051	0.25	0.118453	0.300497
2	0.0886618	0.0166047	0.0644974	0.830236
3	0.0705647	0.0785166	0.671144	0.179775
4	0.25	0.25	0.25	0.25


TF	Unknown
TF Name	Unknown
Gene	PPTJ02000942.1_2273940-2274600(-)_1
Motif	PPTJ02000942.1_2273940-2274600(-)_1|1|1x0
Family	C2H2 ZF
Species	Unknown
Pos	A	C	G	T
1	0.731372	0.0691033	0.104743	0.0947818
2	0.411848	0.362098	0.0411425	0.184911
3	0.0368595	0.0178326	0.0536805	0.891627
4	0.25	0.25	0.25	0.25


TF	Unknown
TF Name	Unknown
Gene	PPTJ02000942.1_2273940-2274600(-)_1
Motif	PPTJ02000942.1_2273940-2274600(-)_1|2|1x0
Family	C2H2 ZF
Species	Unknown
Pos	A	C	G	T
1	0.0258749	0.0303362	0.925283	0.0185057
2	0.300759	0.316319	0.118395	0.264527
3	0.0672835	0.0496542	0.1576	0.725462
4	0.289902	0.32021	0.13525	0.254638
5	0.172341	0.0942313	0.189524	0.543903
6	0.150992	0.0721564	0.535525	0.241327
7	0.25	0.25	0.25	0.25


TF	Unknown
TF Name	Unknown
Gene	PPTJ02000963.1_1-574(-)_1
Motif	PPTJ02000963.1_1-574(-)_1|1|1x0
Family	C2H2 ZF
Species	Unknown
Pos	A	C	G	T
1	0.18587	0.0572479	0.290392	0.46649
2	0.177963	0.449925	0.125875	0.246236
3	0.0548547	0.225322	0.338599	0.381224
4	0.0779133	0.114573	0.375792	0.431722
5	0.0165006	0.0422338	0.116235	0.82503
6	0.0506544	0.0231189	0.0545473	0.871679
7	0.261814	0.0150723	0.347378	0.375736
8	0.771048	0.0409408	0.0751554	0.112855
9	0.105983	0.337816	0.0820309	0.47417
10	0.0643738	0.213539	0.113389	0.608699
11	0.263947	0.0387268	0.356869	0.340458
12	0.337283	0.231716	0.228459	0.202542
13	0.25	0.25	0.25	0.25


TF	Unknown
TF Name	Unknown
Gene	PPTJ02000963.1_1-574(-)_1
Motif	PPTJ02000963.1_1-574(-)_1|2|1x0
Family	C2H2 ZF
Species	Unknown
Pos	A	C	G	T
1	0.222167	0.180667	0.27063	0.326535
2	0.0517699	0.0192322	0.0627084	0.86629
3	0.12588	0.0159637	0.0599737	0.798183
4	0.25	0.25	0.25	0.25


TF	Unknown
TF Name	Unknown
Gene	PPTJ02000980.1_779425-780031(-)_1
Motif	PPTJ02000980.1_779425-780031(-)_1|1|1x0
Family	C2H2 ZF
Species	Unknown
Pos	A	C	G	T
1	0.164424	0.0731292	0.568211	0.194236
2	0.852426	0.0170485	0.091325	0.0392002
3	0.038796	0.342286	0.148855	0.470064
4	0.25	0.25	0.25	0.25


TF	Unknown
TF Name	Unknown
Gene	PPTJ02000980.1_779425-780031(-)_1
Motif	PPTJ02000980.1_779425-780031(-)_1|2|1x0
Family	C2H2 ZF
Species	Unknown
Pos	A	C	G	T
1	0.408102	0.0463026	0.0953061	0.45029
2	0.129576	0.0156449	0.426149	0.42863
3	0.0937186	0.016594	0.0599884	0.829699
4	0.25	0.25	0.25	0.25


TF	Unknown
TF Name	Unknown
Gene	PPTJ02000980.1_779425-780031(-)_1
Motif	PPTJ02000980.1_779425-780031(-)_1|3|1x0
Family	C2H2 ZF
Species	Unknown
Pos	A	C	G	T
1	0.58705	0.205619	0.0878331	0.119498
2	0.639248	0.0931353	0.138466	0.12915
3	0.0232649	0.0187766	0.938829	0.0191295
4	0.25	0.25	0.25	0.25


TF	Unknown
TF Name	Unknown
Gene	PPTJ02000980.1_779425-780031(-)_1
Motif	PPTJ02000980.1_779425-780031(-)_1|4|1x0
Family	C2H2 ZF
Species	Unknown
Pos	A	C	G	T
1	0.179509	0.0246104	0.64335	0.15253
2	0.218391	0.0301794	0.736696	0.0147339
3	0.0301288	0.141291	0.646536	0.182045
4	0.25	0.25	0.25	0.25


TF	Unknown
TF Name	Unknown
Gene	PPTJ02000980.1_779425-780031(-)_1
Motif	PPTJ02000980.1_779425-780031(-)_1|5|1x0
Family	C2H2 ZF
Species	Unknown
Pos	A	C	G	T
1	0.14736	0.109854	0.641102	0.101684
2	0.271375	0.244632	0.271897	0.212096
3	0.0185906	0.0275022	0.929528	0.0243789
4	0.25	0.25	0.25	0.25


TF	Unknown
TF Name	Unknown
Gene	PPTJ02000980.1_810530-812519(-)_1
Motif	PPTJ02000980.1_810530-812519(-)_1|1|1x0
Family	C2H2 ZF
Species	Unknown
Pos	A	C	G	T
1	0.807694	0.0702986	0.0459354	0.0760722
2	0.111698	0.220612	0.155279	0.512411
3	0.0107297	0.0315749	0.536486	0.421209
4	0.25	0.25	0.25	0.25


TF	Unknown
TF Name	Unknown
Gene	PPTJ02000980.1_810530-812519(-)_1
Motif	PPTJ02000980.1_810530-812519(-)_1|2|1x0
Family	C2H2 ZF
Species	Unknown
Pos	A	C	G	T
1	0.620644	0.197068	0.0189141	0.163374
2	0.186533	0.392741	0.252668	0.168057
3	0.888601	0.0478361	0.0457904	0.017772
4	0.25	0.25	0.25	0.25


TF	Unknown
TF Name	Unknown
Gene	PPTJ02000980.1_810530-812519(-)_1
Motif	PPTJ02000980.1_810530-812519(-)_1|3|1x0
Family	C2H2 ZF
Species	Unknown
Pos	A	C	G	T
1	0.470932	0.0429891	0.244331	0.241748
2	0.0198479	0.930193	0.0313549	0.0186039
3	0.0755195	0.104358	0.484841	0.335281
4	0.25	0.25	0.25	0.25


TF	Unknown
TF Name	Unknown
Gene	PPTJ02000980.1_810530-812519(-)_1
Motif	PPTJ02000980.1_810530-812519(-)_1|4|1x0
Family	C2H2 ZF
Species	Unknown
Pos	A	C	G	T
1	0.045398	0.0182637	0.913186	0.0231525
2	0.491562	0.369289	0.0827154	0.0564337
3	0.165023	0.0991939	0.0412732	0.69451
4	0.25	0.25	0.25	0.25


TF	Unknown
TF Name	Unknown
Gene	PPTJ02000980.1_810530-812519(-)_1
Motif	PPTJ02000980.1_810530-812519(-)_1|5|1x0
Family	C2H2 ZF
Species	Unknown
Pos	A	C	G	T
1	0.130812	0.0491359	0.482055	0.337997
2	0.275991	0.323796	0.0940832	0.30613
3	0.12309	0.189189	0.528151	0.159571
4	0.0506062	0.0177872	0.889358	0.0422486
5	0.432269	0.385282	0.111571	0.0708779
6	0.156561	0.253454	0.412061	0.177924
7	0.25	0.25	0.25	0.25


TF	Unknown
TF Name	Unknown
Gene	PPTJ02000980.1_810530-812519(-)_1
Motif	PPTJ02000980.1_810530-812519(-)_1|6|1x0
Family	C2H2 ZF
Species	Unknown
Pos	A	C	G	T
1	0.0970734	0.0154962	0.11262	0.774811
2	0.495509	0.0132959	0.138963	0.352233
3	0.105385	0.0272089	0.838578	0.028828
4	0.25	0.25	0.25	0.25


TF	Unknown
TF Name	Unknown
Gene	PPTJ02000980.1_810530-812519(-)_1
Motif	PPTJ02000980.1_810530-812519(-)_1|7|1x0
Family	C2H2 ZF
Species	Unknown
Pos	A	C	G	T
1	0.0354094	0.0180916	0.904577	0.0419217
2	0.0893069	0.612273	0.0519356	0.246484
3	0.0525937	0.0396115	0.0260717	0.881723
4	0.25	0.25	0.25	0.25


TF	Unknown
TF Name	Unknown
Gene	PPTJ02000980.1_810530-812519(-)_1
Motif	PPTJ02000980.1_810530-812519(-)_1|8|1x0
Family	C2H2 ZF
Species	Unknown
Pos	A	C	G	T
1	0.156028	0.239663	0.119621	0.484687
2	0.0257626	0.0180808	0.904039	0.052118
3	0.020578	0.0595769	0.453834	0.466011
4	0.25	0.25	0.25	0.25


TF	Unknown
TF Name	Unknown
Gene	PPTJ02000980.1_810530-812519(-)_1
Motif	PPTJ02000980.1_810530-812519(-)_1|9|1x0
Family	C2H2 ZF
Species	Unknown
Pos	A	C	G	T
1	0.831804	0.0457126	0.0907232	0.0317598
2	0.055205	0.728994	0.022184	0.193617
3	0.0151871	0.016251	0.209208	0.759354
4	0.25	0.25	0.25	0.25


TF	Unknown
TF Name	Unknown
Gene	PPTJ02000980.1_810530-812519(-)_1
Motif	PPTJ02000980.1_810530-812519(-)_1|10|1x0
Family	C2H2 ZF
Species	Unknown
Pos	A	C	G	T
1	0.271486	0.368936	0.122293	0.237285
2	0.104884	0.0168384	0.841922	0.0363557
3	0.0975163	0.0398902	0.809865	0.0527289
4	0.25	0.25	0.25	0.25


TF	Unknown
TF Name	Unknown
Gene	PPTJ02000980.1_810530-812519(-)_1
Motif	PPTJ02000980.1_810530-812519(-)_1|11|1x0
Family	C2H2 ZF
Species	Unknown
Pos	A	C	G	T
1	0.292249	0.178503	0.459045	0.0702035
2	0.125305	0.0390699	0.0163848	0.81924
3	0.124373	0.281053	0.0424469	0.552127
4	0.25	0.25	0.25	0.25


TF	Unknown
TF Name	Unknown
Gene	PPTJ02000980.1_810530-812519(-)_1
Motif	PPTJ02000980.1_810530-812519(-)_1|12|1x0
Family	C2H2 ZF
Species	Unknown
Pos	A	C	G	T
1	0.0184124	0.0267421	0.0342259	0.92062
2	0.0316171	0.0297145	0.149785	0.788884
3	0.209368	0.12706	0.633353	0.0302188
4	0.25	0.25	0.25	0.25


TF	Unknown
TF Name	Unknown
Gene	PPTJ02000980.1_810530-812519(-)_1
Motif	PPTJ02000980.1_810530-812519(-)_1|13|1x0
Family	C2H2 ZF
Species	Unknown
Pos	A	C	G	T
1	0.133154	0.425906	0.133849	0.307091
2	0.0796099	0.0239252	0.282038	0.614427
3	0.0106084	0.530418	0.145887	0.313087
4	0.25	0.25	0.25	0.25


TF	Unknown
TF Name	Unknown
Gene	PPTJ02001062.1_424817-426248(-)_1
Motif	PPTJ02001062.1_424817-426248(-)_1|1|1x0
Family	C2H2 ZF
Species	Unknown
Pos	A	C	G	T
1	0.54777	0.153888	0.123998	0.174344
2	0.265714	0.10974	0.243722	0.380824
3	0.370185	0.140435	0.262136	0.227244
4	0.31294	0.278021	0.123502	0.285537
5	0.274345	0.0389469	0.633468	0.0532397
6	0.775857	0.0923928	0.0754226	0.0563279
7	0.634769	0.162088	0.0942693	0.108874
8	0.861343	0.0322736	0.0706623	0.0357214
9	0.189471	0.116059	0.44409	0.250381
10	0.257899	0.143831	0.136735	0.461535
11	0.0252901	0.0194494	0.928616	0.0266447
12	0.930434	0.0186087	0.0217683	0.0291887
13	0.5458	0.219437	0.12815	0.106612
14	0.724315	0.0866242	0.10768	0.0813809
15	0.686856	0.106321	0.104325	0.102499
16	0.25	0.25	0.25	0.25


TF	Unknown
TF Name	Unknown
Gene	PPTJ02001169.1_311545-314587(+)_1
Motif	PPTJ02001169.1_311545-314587(+)_1|1|1x0
Family	C2H2 ZF
Species	Unknown
Pos	A	C	G	T
1	0.589765	0.0218578	0.133476	0.254902
2	0.285464	0.261791	0.303266	0.149479
3	0.0157115	0.785577	0.147923	0.0507883
4	0.25	0.25	0.25	0.25


TF	Unknown
TF Name	Unknown
Gene	PPTJ02001169.1_311545-314587(+)_1
Motif	PPTJ02001169.1_311545-314587(+)_1|2|1x0
Family	C2H2 ZF
Species	Unknown
Pos	A	C	G	T
1	0.517819	0.208174	0.140289	0.133717
2	0.929493	0.0210917	0.0277792	0.0216358
3	0.0213513	0.0192845	0.0188111	0.940553
4	0.412575	0.192395	0.223008	0.172022
5	0.1696	0.130957	0.134818	0.564625
6	0.320383	0.151131	0.289842	0.238644
7	0.25	0.25	0.25	0.25


TF	Unknown
TF Name	Unknown
Gene	PPTJ02001169.1_311545-314587(+)_1
Motif	PPTJ02001169.1_311545-314587(+)_1|3|1x0
Family	C2H2 ZF
Species	Unknown
Pos	A	C	G	T
1	0.552467	0.190475	0.125546	0.131512
2	0.926262	0.024189	0.0291242	0.020425
3	0.0219899	0.0209685	0.0187655	0.938276
4	0.290738	0.209965	0.329941	0.169356
5	0.159157	0.151047	0.121262	0.568534
6	0.184736	0.348039	0.256474	0.210751
7	0.25	0.25	0.25	0.25


TF	Unknown
TF Name	Unknown
Gene	PPTJ02001169.1_311545-314587(+)_1
Motif	PPTJ02001169.1_311545-314587(+)_1|4|1x0
Family	C2H2 ZF
Species	Unknown
Pos	A	C	G	T
1	0.818518	0.112273	0.052838	0.0163704
2	0.22705	0.118982	0.308171	0.345797
3	0.0925942	0.116961	0.15458	0.635865
4	0.25	0.25	0.25	0.25


TF	Unknown
TF Name	Unknown
Gene	PPTJ02001178.1_1393671-1394295(+)_1
Motif	PPTJ02001178.1_1393671-1394295(+)_1|1|1x0
Family	C2H2 ZF
Species	Unknown
Pos	A	C	G	T
1	0.671978	0.0283645	0.0876456	0.212012
2	0.0742173	0.158154	0.375184	0.392446
3	0.449598	0.00899196	0.448864	0.0925457
4	0.25	0.25	0.25	0.25


TF	Unknown
TF Name	Unknown
Gene	PPTJ02001178.1_1393671-1394295(+)_1
Motif	PPTJ02001178.1_1393671-1394295(+)_1|2|1x0
Family	C2H2 ZF
Species	Unknown
Pos	A	C	G	T
1	0.0691975	0.0392495	0.852182	0.0393706
2	0.740888	0.0656038	0.088766	0.104742
3	0.0349485	0.0184699	0.923496	0.0230851
4	0.25	0.25	0.25	0.25


TF	Unknown
TF Name	Unknown
Gene	PPTJ02001178.1_1393671-1394295(+)_1
Motif	PPTJ02001178.1_1393671-1394295(+)_1|3|1x0
Family	C2H2 ZF
Species	Unknown
Pos	A	C	G	T
1	0.0177058	0.0244494	0.0725542	0.885291
2	0.0889774	0.664037	0.199861	0.0471249
3	0.149074	0.4005	0.264219	0.186207
4	0.439171	0.330046	0.0811099	0.149673
5	0.851973	0.01994	0.0649771	0.0631095
6	0.749699	0.0382955	0.17763	0.034376
7	0.25	0.25	0.25	0.25


TF	Unknown
TF Name	Unknown
Gene	PPTJ02001189.1_710140-710557(-)_1
Motif	PPTJ02001189.1_710140-710557(-)_1|1|1x0
Family	C2H2 ZF
Species	Unknown
Pos	A	C	G	T
1	0.137035	0.208936	0.496346	0.157683
2	0.264608	0.194853	0.281443	0.259096
3	0.142016	0.235804	0.466556	0.155624
4	0.218844	0.0971237	0.38909	0.294942
5	0.273717	0.0674645	0.281272	0.377547
6	0.191202	0.204731	0.307462	0.296606
7	0.224998	0.184846	0.19107	0.399087
8	0.69576	0.149734	0.0768952	0.0776109
9	0.0981386	0.177668	0.178241	0.545952
10	0.615382	0.209688	0.11817	0.0567595
11	0.0361393	0.0669762	0.0269409	0.869944
12	0.939497	0.0189725	0.0187899	0.0227409
13	0.25	0.25	0.25	0.25


TF	Unknown
TF Name	Unknown
Gene	PPTJ02001297.1_3947819-3948566(+)_1
Motif	PPTJ02001297.1_3947819-3948566(+)_1|1|1x0
Family	C2H2 ZF
Species	Unknown
Pos	A	C	G	T
1	0.0166621	0.0144491	0.246434	0.722455
2	0.329136	0.203125	0.419197	0.0485412
3	0.100946	0.245615	0.612457	0.0409825
4	0.25	0.25	0.25	0.25


TF	Unknown
TF Name	Unknown
Gene	PPTJ02001297.1_3947819-3948566(+)_1
Motif	PPTJ02001297.1_3947819-3948566(+)_1|2|1x0
Family	C2H2 ZF
Species	Unknown
Pos	A	C	G	T
1	0.206933	0.244286	0.199165	0.349615
2	0.223716	0.117349	0.169722	0.489212
3	0.352408	0.143932	0.305444	0.198216
4	0.230906	0.413508	0.0919554	0.26363
5	0.299999	0.226855	0.26722	0.205926
6	0.0325649	0.0597526	0.840731	0.0669512
7	0.0505226	0.0189153	0.912316	0.0182463
8	0.173803	0.523656	0.0649947	0.237546
9	0.072115	0.052182	0.0367495	0.838953
10	0.355076	0.143024	0.205892	0.296008
11	0.128208	0.247984	0.156802	0.467006
12	0.0757853	0.0493778	0.101861	0.772976
13	0.25	0.25	0.25	0.25


TF	Unknown
TF Name	Unknown
Gene	PPTJ02001297.1_3947819-3948566(+)_1
Motif	PPTJ02001297.1_3947819-3948566(+)_1|3|1x0
Family	C2H2 ZF
Species	Unknown
Pos	A	C	G	T
1	0.11495	0.168613	0.702003	0.0144341
2	0.119494	0.0155406	0.777028	0.087937
3	0.0667626	0.0672609	0.449283	0.416693
4	0.304714	0.595237	0.0379539	0.0620956
5	0.0901985	0.178928	0.110371	0.620502
6	0.552726	0.0473741	0.300809	0.0990904
7	0.25	0.25	0.25	0.25


TF	Unknown
TF Name	Unknown
Gene	PPTJ02001297.1_8172089-8172599(-)_1
Motif	PPTJ02001297.1_8172089-8172599(-)_1|1|1x0
Family	C2H2 ZF
Species	Unknown
Pos	A	C	G	T
1	0.027434	0.0203789	0.931374	0.0208135
2	0.931606	0.0242281	0.0255342	0.0186321
3	0.0731415	0.0404174	0.0569095	0.829532
4	0.25	0.25	0.25	0.25


TF	Unknown
TF Name	Unknown
Gene	PPTJ02001297.1_8172089-8172599(-)_1
Motif	PPTJ02001297.1_8172089-8172599(-)_1|2|1x0
Family	C2H2 ZF
Species	Unknown
Pos	A	C	G	T
1	0.102154	0.0185602	0.692756	0.18653
2	0.214885	0.0499198	0.130451	0.604744
3	0.0587047	0.0141102	0.221676	0.705509
4	0.25	0.25	0.25	0.25


TF	Unknown
TF Name	Unknown
Gene	PPTJ02001297.1_10831224-10832625(-)_1
Motif	PPTJ02001297.1_10831224-10832625(-)_1|1|1x0
Family	C2H2 ZF
Species	Unknown
Pos	A	C	G	T
1	0.417683	0.0637515	0.427459	0.0911059
2	0.0735488	0.878176	0.0307116	0.0175635
3	0.0400285	0.0259501	0.243981	0.69004
4	0.25	0.25	0.25	0.25


TF	Unknown
TF Name	Unknown
Gene	PPTJ02001297.1_10831224-10832625(-)_1
Motif	PPTJ02001297.1_10831224-10832625(-)_1|2|1x0
Family	C2H2 ZF
Species	Unknown
Pos	A	C	G	T
1	0.0296864	0.0253959	0.919236	0.0256816
2	0.0710767	0.777177	0.136203	0.0155435
3	0.0761721	0.367084	0.344508	0.212236
4	0.25	0.25	0.25	0.25


TF	Unknown
TF Name	Unknown
Gene	PPTJ02001297.1_10831224-10832625(-)_1
Motif	PPTJ02001297.1_10831224-10832625(-)_1|3|1x0
Family	C2H2 ZF
Species	Unknown
Pos	A	C	G	T
1	0.439726	0.149089	0.202641	0.208543
2	0.415265	0.386263	0.113388	0.0850835
3	0.130075	0.200649	0.528676	0.1406
4	0.0670922	0.0765923	0.77001	0.0863057
5	0.191116	0.261256	0.288044	0.259584
6	0.118712	0.0449741	0.370812	0.465502
7	0.368699	0.273081	0.235647	0.122573
8	0.238355	0.174181	0.146972	0.440492
9	0.150796	0.0925371	0.12077	0.635897
10	0.417152	0.30721	0.162336	0.113301
11	0.0454858	0.0742178	0.0448457	0.835451
12	0.910855	0.0240763	0.033219	0.0318499
13	0.322373	0.2604	0.246359	0.170869
14	0.675275	0.0911905	0.184175	0.0493595
15	0.0968698	0.292897	0.339312	0.270921
16	0.0519557	0.018205	0.91025	0.0195896
17	0.246791	0.154593	0.290819	0.307797
18	0.0455706	0.0216306	0.105925	0.826874
19	0.298844	0.133036	0.177139	0.390981
20	0.147828	0.223359	0.182377	0.446437
21	0.24184	0.180587	0.379792	0.19778
22	0.25	0.25	0.25	0.25


TF	Unknown
TF Name	Unknown
Gene	PPTJ02001318.1_670058-671531(-)_1
Motif	PPTJ02001318.1_670058-671531(-)_1|1|1x0
Family	C2H2 ZF
Species	Unknown
Pos	A	C	G	T
1	0.370389	0.0838813	0.124382	0.421348
2	0.0213418	0.297015	0.0133656	0.668278
3	0.0409101	0.0983303	0.0550571	0.805703
4	0.25	0.25	0.25	0.25


TF	Unknown
TF Name	Unknown
Gene	PPTJ02001318.1_670058-671531(-)_1
Motif	PPTJ02001318.1_670058-671531(-)_1|2|1x0
Family	C2H2 ZF
Species	Unknown
Pos	A	C	G	T
1	0.196219	0.0971099	0.139378	0.567292
2	0.113593	0.0591412	0.771241	0.0560247
3	0.0259369	0.0330269	0.912526	0.0285102
4	0.0526632	0.0375058	0.861595	0.0482364
5	0.174707	0.486503	0.0564095	0.282381
6	0.0187899	0.0191081	0.939494	0.0226076
7	0.25	0.25	0.25	0.25


TF	Unknown
TF Name	Unknown
Gene	PPTJ02001318.1_670058-671531(-)_1
Motif	PPTJ02001318.1_670058-671531(-)_1|3|1x0
Family	C2H2 ZF
Species	Unknown
Pos	A	C	G	T
1	0.0418882	0.0278181	0.902735	0.0275586
2	0.081137	0.559721	0.0252382	0.333904
3	0.0148718	0.743588	0.222473	0.0190667
4	0.25	0.25	0.25	0.25


TF	Unknown
TF Name	Unknown
Gene	PPTJ02001318.1_670058-671531(-)_1
Motif	PPTJ02001318.1_670058-671531(-)_1|4|1x0
Family	C2H2 ZF
Species	Unknown
Pos	A	C	G	T
1	0.29465	0.137902	0.32623	0.241218
2	0.0868112	0.0455394	0.509007	0.358643
3	0.0221806	0.0187779	0.938893	0.0201486
4	0.25	0.25	0.25	0.25


TF	Unknown
TF Name	Unknown
Gene	PPTJ02001356.1_1421344-1421839(-)_1
Motif	PPTJ02001356.1_1421344-1421839(-)_1|1|1x0
Family	C2H2 ZF
Species	Unknown
Pos	A	C	G	T
1	0.122273	0.0763059	0.076158	0.725263
2	0.0621338	0.0099672	0.429539	0.49836
3	0.242858	0.104616	0.22092	0.431607
4	0.436818	0.0638424	0.217213	0.282126
5	0.189743	0.117006	0.145416	0.547835
6	0.292713	0.184873	0.419836	0.102579
7	0.25	0.25	0.25	0.25


TF	Unknown
TF Name	Unknown
Gene	PPTJ02001356.1_1421344-1421839(-)_1
Motif	PPTJ02001356.1_1421344-1421839(-)_1|2|1x0
Family	C2H2 ZF
Species	Unknown
Pos	A	C	G	T
1	0.211254	0.112539	0.442006	0.234202
2	0.824162	0.0164832	0.0839763	0.0753788
3	0.0179357	0.0251506	0.0819952	0.874918
4	0.25	0.25	0.25	0.25


TF	Unknown
TF Name	Unknown
Gene	PPTJ02001389.1_3642089-3643346(-)_1
Motif	PPTJ02001389.1_3642089-3643346(-)_1|1|1x0
Family	C2H2 ZF
Species	Unknown
Pos	A	C	G	T
1	0.582624	0.121831	0.182409	0.113136
2	0.0417907	0.0179024	0.0451881	0.895119
3	0.401266	0.0687637	0.128174	0.401796
4	0.25	0.25	0.25	0.25


TF	Unknown
TF Name	Unknown
Gene	PPTJ02001389.1_3642089-3643346(-)_1
Motif	PPTJ02001389.1_3642089-3643346(-)_1|2|1x0
Family	C2H2 ZF
Species	Unknown
Pos	A	C	G	T
1	0.212124	0.0694053	0.523584	0.194887
2	0.303309	0.0664853	0.0498771	0.580329
3	0.0306083	0.880364	0.0714201	0.0176073
4	0.25	0.25	0.25	0.25


TF	Unknown
TF Name	Unknown
Gene	PPTJ02001389.1_3642089-3643346(-)_1
Motif	PPTJ02001389.1_3642089-3643346(-)_1|3|1x0
Family	C2H2 ZF
Species	Unknown
Pos	A	C	G	T
1	0.109373	0.0453394	0.694674	0.150614
2	0.0259417	0.0172964	0.0919432	0.864819
3	0.0384046	0.115019	0.111518	0.735058
4	0.25	0.25	0.25	0.25


TF	Unknown
TF Name	Unknown
Gene	PPTJ02001389.1_3642089-3643346(-)_1
Motif	PPTJ02001389.1_3642089-3643346(-)_1|4|1x0
Family	C2H2 ZF
Species	Unknown
Pos	A	C	G	T
1	0.52187	0.274111	0.0153664	0.188653
2	0.0240357	0.0705902	0.361102	0.544272
3	0.0897923	0.0131492	0.65746	0.239599
4	0.25	0.25	0.25	0.25


TF	Unknown
TF Name	Unknown
Gene	PPTJ02001389.1_3642089-3643346(-)_1
Motif	PPTJ02001389.1_3642089-3643346(-)_1|5|1x0
Family	C2H2 ZF
Species	Unknown
Pos	A	C	G	T
1	0.343658	0.16777	0.288155	0.200418
2	0.857377	0.0247568	0.100719	0.0171475
3	0.0692019	0.329785	0.208431	0.392582
4	0.25	0.25	0.25	0.25


TF	Unknown
TF Name	Unknown
Gene	PPTJ02001393.1_2132711-2133656(+)_1
Motif	PPTJ02001393.1_2132711-2133656(+)_1|1|1x0
Family	C2H2 ZF
Species	Unknown
Pos	A	C	G	T
1	0.0358727	0.0233524	0.920138	0.0206366
2	0.929575	0.0232453	0.0285886	0.0185915
3	0.0966737	0.0665089	0.0834995	0.753318
4	0.25	0.25	0.25	0.25


TF	Unknown
TF Name	Unknown
Gene	PPTJ02001393.1_2132711-2133656(+)_1
Motif	PPTJ02001393.1_2132711-2133656(+)_1|2|1x0
Family	C2H2 ZF
Species	Unknown
Pos	A	C	G	T
1	0.0391251	0.0427325	0.0180028	0.90014
2	0.13808	0.0437395	0.146839	0.671341
3	0.229404	0.0785839	0.601844	0.0901679
4	0.25	0.25	0.25	0.25


TF	Unknown
TF Name	Unknown
Gene	PPTJ02001393.1_2132711-2133656(+)_1
Motif	PPTJ02001393.1_2132711-2133656(+)_1|3|1x0
Family	C2H2 ZF
Species	Unknown
Pos	A	C	G	T
1	0.0274984	0.896329	0.0247233	0.0514494
2	0.0318768	0.0183441	0.0325739	0.917205
3	0.023713	0.0275109	0.889957	0.0588193
4	0.25	0.25	0.25	0.25


TF	Unknown
TF Name	Unknown
Gene	PPTJ02001396.1_5344155-5344740(-)_1
Motif	PPTJ02001396.1_5344155-5344740(-)_1|1|1x0
Family	C2H2 ZF
Species	Unknown
Pos	A	C	G	T
1	0.0422404	0.0268386	0.912668	0.0182534
2	0.916672	0.0204271	0.0363173	0.0265836
3	0.248823	0.239838	0.169339	0.342
4	0.25	0.25	0.25	0.25


TF	Unknown
TF Name	Unknown
Gene	PPTJ02001396.1_5344155-5344740(-)_1
Motif	PPTJ02001396.1_5344155-5344740(-)_1|2|1x0
Family	C2H2 ZF
Species	Unknown
Pos	A	C	G	T
1	0.237855	0.0583991	0.253675	0.450071
2	0.0369599	0.0218357	0.0756368	0.865568
3	0.0277629	0.0182901	0.0394412	0.914506
4	0.25	0.25	0.25	0.25


TF	Unknown
TF Name	Unknown
Gene	PPTJ02001396.1_5344155-5344740(-)_1
Motif	PPTJ02001396.1_5344155-5344740(-)_1|3|1x0
Family	C2H2 ZF
Species	Unknown
Pos	A	C	G	T
1	0.0299152	0.0244437	0.925864	0.0197768
2	0.236873	0.194283	0.346165	0.222679
3	0.0832624	0.185553	0.52601	0.205175
4	0.315578	0.227847	0.173927	0.282649
5	0.240346	0.292409	0.284456	0.182789
6	0.330162	0.229833	0.30072	0.139285
7	0.268388	0.174088	0.308436	0.249087
8	0.146912	0.0681825	0.360594	0.424312
9	0.392553	0.120083	0.351633	0.13573
10	0.491175	0.182462	0.229518	0.0968448
11	0.46939	0.0927478	0.195574	0.242288
12	0.019637	0.0185962	0.929812	0.0319549
13	0.25	0.25	0.25	0.25


TF	Unknown
TF Name	Unknown
Gene	PPTJ02001396.1_14059167-14060205(-)_1
Motif	PPTJ02001396.1_14059167-14060205(-)_1|1|1x0
Family	C2H2 ZF
Species	Unknown
Pos	A	C	G	T
1	0.239148	0.330555	0.190896	0.239402
2	0.108532	0.0543747	0.247856	0.589237
3	0.0830424	0.0423511	0.0919957	0.782611
4	0.275375	0.322984	0.108116	0.293525
5	0.0924412	0.0466056	0.757787	0.103166
6	0.0291915	0.0183668	0.918342	0.0340997
7	0.25	0.25	0.25	0.25


TF	Unknown
TF Name	Unknown
Gene	PPTJ02001396.1_14059167-14060205(-)_1
Motif	PPTJ02001396.1_14059167-14060205(-)_1|2|1x0
Family	C2H2 ZF
Species	Unknown
Pos	A	C	G	T
1	0.89535	0.0242542	0.0581611	0.0222346
2	0.335293	0.4326	0.0682049	0.163902
3	0.0988958	0.0329323	0.137273	0.730899
4	0.494039	0.100625	0.309595	0.0957416
5	0.0481686	0.909594	0.0240452	0.0181919
6	0.0577709	0.683048	0.0830136	0.176168
7	0.25	0.25	0.25	0.25


TF	Unknown
TF Name	Unknown
Gene	PPTJ02001396.1_14059167-14060205(-)_1
Motif	PPTJ02001396.1_14059167-14060205(-)_1|3|1x0
Family	C2H2 ZF
Species	Unknown
Pos	A	C	G	T
1	0.0687218	0.0132732	0.254344	0.663661
2	0.190438	0.660848	0.0715433	0.0771715
3	0.05418	0.80025	0.0545961	0.0909742
4	0.555434	0.0587145	0.230938	0.154913
5	0.47981	0.0675566	0.135008	0.317625
6	0.0794206	0.0278022	0.0239987	0.868778
7	0.25	0.25	0.25	0.25


TF	Unknown
TF Name	Unknown
Gene	PPTJ02001396.1_14059167-14060205(-)_1
Motif	PPTJ02001396.1_14059167-14060205(-)_1|4|1x0
Family	C2H2 ZF
Species	Unknown
Pos	A	C	G	T
1	0.222759	0.160672	0.209103	0.407466
2	0.322416	0.188174	0.232847	0.256563
3	0.11186	0.222708	0.467745	0.197687
4	0.0303297	0.0192583	0.931776	0.0186355
5	0.0669589	0.0564958	0.670394	0.206151
6	0.123309	0.0670842	0.176166	0.63344
7	0.25	0.25	0.25	0.25


TF	Unknown
TF Name	Unknown
Gene	PPTJ02001397.1_58832-59438(+)_1
Motif	PPTJ02001397.1_58832-59438(+)_1|1|1x0
Family	C2H2 ZF
Species	Unknown
Pos	A	C	G	T
1	0.212801	0.0784452	0.440561	0.268193
2	0.0759671	0.538964	0.0790428	0.306026
3	0.019706	0.0188461	0.942305	0.0191426
4	0.25	0.25	0.25	0.25


TF	Unknown
TF Name	Unknown
Gene	PPTJ02001397.1_58832-59438(+)_1
Motif	PPTJ02001397.1_58832-59438(+)_1|2|1x0
Family	C2H2 ZF
Species	Unknown
Pos	A	C	G	T
1	0.260577	0.231522	0.165532	0.342369
2	0.170457	0.113581	0.196066	0.519896
3	0.35736	0.195037	0.172975	0.274628
4	0.388626	0.23711	0.191943	0.182321
5	0.11463	0.10326	0.149707	0.632402
6	0.798143	0.0637337	0.0662293	0.0718943
7	0.127654	0.245146	0.212418	0.414782
8	0.188613	0.168245	0.414516	0.228626
9	0.0813902	0.133666	0.651327	0.133616
10	0.370133	0.213353	0.204607	0.211906
11	0.0709183	0.0845235	0.729324	0.115234
12	0.0186885	0.0271084	0.934426	0.0197769
13	0.25	0.25	0.25	0.25


TF	Unknown
TF Name	Unknown
Gene	PPTJ02001397.1_69394-70363(+)_1
Motif	PPTJ02001397.1_69394-70363(+)_1|1|1x0
Family	C2H2 ZF
Species	Unknown
Pos	A	C	G	T
1	0.240543	0.0840059	0.656906	0.0185453
2	0.314229	0.07443	0.365693	0.245648
3	0.0378759	0.0149211	0.746053	0.20115
4	0.25	0.25	0.25	0.25


TF	Unknown
TF Name	Unknown
Gene	PPTJ02001397.1_69394-70363(+)_1
Motif	PPTJ02001397.1_69394-70363(+)_1|2|1x0
Family	C2H2 ZF
Species	Unknown
Pos	A	C	G	T
1	0.0918965	0.0101961	0.388101	0.509806
2	0.319662	0.405202	0.201092	0.074044
3	0.118097	0.201505	0.561236	0.119163
4	0.25	0.25	0.25	0.25


TF	Unknown
TF Name	Unknown
Gene	PPTJ02001397.1_69394-70363(+)_1
Motif	PPTJ02001397.1_69394-70363(+)_1|3|1x0
Family	C2H2 ZF
Species	Unknown
Pos	A	C	G	T
1	0.210463	0.153935	0.219971	0.415632
2	0.258484	0.161584	0.256484	0.323448
3	0.083756	0.216367	0.308574	0.391303
4	0.445352	0.283266	0.10998	0.161401
5	0.134358	0.374069	0.13551	0.356063
6	0.157341	0.355002	0.239428	0.248229
7	0.409845	0.29165	0.165682	0.132823
8	0.0827211	0.155658	0.10327	0.658351
9	0.0265877	0.0207231	0.929936	0.0227529
10	0.237361	0.0326362	0.0503207	0.679683
11	0.167643	0.0432582	0.0640889	0.72501
12	0.0267426	0.0185418	0.927089	0.0276271
13	0.25	0.25	0.25	0.25


TF	Unknown
TF Name	Unknown
Gene	PPTJ02001430.1_410750-413285(+)_1
Motif	PPTJ02001430.1_410750-413285(+)_1|1|1x0
Family	C2H2 ZF
Species	Unknown
Pos	A	C	G	T
1	0.0141816	0.0359739	0.240766	0.709079
2	0.0741609	0.497823	0.327139	0.100877
3	0.0689656	0.0784685	0.723698	0.128868
4	0.25	0.25	0.25	0.25


TF	Unknown
TF Name	Unknown
Gene	PPTJ02001430.1_410750-413285(+)_1
Motif	PPTJ02001430.1_410750-413285(+)_1|2|1x0
Family	C2H2 ZF
Species	Unknown
Pos	A	C	G	T
1	0.0153053	0.10249	0.116941	0.765264
2	0.0660837	0.738971	0.125254	0.0696914
3	0.0494925	0.0625527	0.683216	0.204739
4	0.25	0.25	0.25	0.25


TF	Unknown
TF Name	Unknown
Gene	PPTJ02001430.1_410750-413285(+)_1
Motif	PPTJ02001430.1_410750-413285(+)_1|3|1x0
Family	C2H2 ZF
Species	Unknown
Pos	A	C	G	T
1	0.652535	0.0586986	0.187833	0.100934
2	0.0810246	0.0401692	0.374653	0.504153
3	0.0408988	0.028259	0.73086	0.199983
4	0.425383	0.118213	0.129563	0.326842
5	0.146289	0.0426757	0.598075	0.212961
6	0.0726647	0.0168243	0.0692964	0.841215
7	0.25	0.25	0.25	0.25


TF	Unknown
TF Name	Unknown
Gene	PPTJ02001430.1_410750-413285(+)_1
Motif	PPTJ02001430.1_410750-413285(+)_1|4|1x0
Family	C2H2 ZF
Species	Unknown
Pos	A	C	G	T
1	0.452671	0.398916	0.0443129	0.1041
2	0.709585	0.121558	0.0623246	0.106533
3	0.03033	0.0238151	0.927309	0.0185462
4	0.25	0.25	0.25	0.25


TF	Unknown
TF Name	Unknown
Gene	PPTJ02001430.1_410750-413285(+)_1
Motif	PPTJ02001430.1_410750-413285(+)_1|5|1x0
Family	C2H2 ZF
Species	Unknown
Pos	A	C	G	T
1	0.214066	0.0128602	0.130063	0.643011
2	0.0560102	0.0292496	0.158441	0.756299
3	0.51459	0.105016	0.0221519	0.358242
4	0.25	0.25	0.25	0.25


TF	Unknown
TF Name	Unknown
Gene	PPTJ02001430.1_410750-413285(+)_1
Motif	PPTJ02001430.1_410750-413285(+)_1|6|1x0
Family	C2H2 ZF
Species	Unknown
Pos	A	C	G	T
1	0.372546	0.0340105	0.0116361	0.581807
2	0.492419	0.150882	0.166848	0.189851
3	0.31984	0.253975	0.169398	0.256788
4	0.305714	0.0675671	0.16216	0.464558
5	0.172008	0.245225	0.22963	0.353137
6	0.0774071	0.0894346	0.758492	0.0746667
7	0.25	0.25	0.25	0.25


TF	Unknown
TF Name	Unknown
Gene	PPTJ02001430.1_410750-413285(+)_1
Motif	PPTJ02001430.1_410750-413285(+)_1|7|1x0
Family	C2H2 ZF
Species	Unknown
Pos	A	C	G	T
1	0.622155	0.217039	0.0867866	0.0740197
2	0.739397	0.0638587	0.0989529	0.0977913
3	0.0262506	0.0187135	0.0193594	0.935677
4	0.161565	0.057956	0.166299	0.61418
5	0.376631	0.0575135	0.19788	0.367976
6	0.0365591	0.0541061	0.860987	0.0483474
7	0.25	0.25	0.25	0.25


TF	Unknown
TF Name	Unknown
Gene	PPTJ02001430.1_410750-413285(+)_1
Motif	PPTJ02001430.1_410750-413285(+)_1|8|1x0
Family	C2H2 ZF
Species	Unknown
Pos	A	C	G	T
1	0.411664	0.0904851	0.409148	0.0887029
2	0.196077	0.138315	0.136209	0.529399
3	0.0195746	0.0188361	0.941806	0.0197836
4	0.25	0.25	0.25	0.25


TF	Unknown
TF Name	Unknown
Gene	PPTJ02001430.1_410750-413285(+)_1
Motif	PPTJ02001430.1_410750-413285(+)_1|9|1x0
Family	C2H2 ZF
Species	Unknown
Pos	A	C	G	T
1	0.667949	0.133741	0.153321	0.0449897
2	0.170249	0.381636	0.362761	0.0853539
3	0.904233	0.0180847	0.0300286	0.0476542
4	0.25	0.25	0.25	0.25


TF	Unknown
TF Name	Unknown
Gene	PPTJ02001430.1_995080-995608(-)_1
Motif	PPTJ02001430.1_995080-995608(-)_1|1|1x0
Family	C2H2 ZF
Species	Unknown
Pos	A	C	G	T
1	0.120273	0.212182	0.0646451	0.6029
2	0.216285	0.258556	0.194126	0.331034
3	0.0182359	0.0398229	0.911793	0.0301486
4	0.324399	0.319389	0.0863335	0.269878
5	0.181206	0.113035	0.640476	0.0652833
6	0.363498	0.0963554	0.317301	0.222846
7	0.192717	0.210949	0.204653	0.391681
8	0.395251	0.163467	0.242133	0.199149
9	0.187297	0.17651	0.350078	0.286115
10	0.25	0.25	0.25	0.25


TF	Unknown
TF Name	Unknown
Gene	PPTJ02001432.1_280244-281138(+)_1
Motif	PPTJ02001432.1_280244-281138(+)_1|1|1x0
Family	C2H2 ZF
Species	Unknown
Pos	A	C	G	T
1	0.550639	0.293829	0.101187	0.0543456
2	0.082914	0.560835	0.0562664	0.299984
3	0.931143	0.0226995	0.0241183	0.0220396
4	0.224472	0.0642834	0.516962	0.194283
5	0.236512	0.388708	0.0983351	0.276444
6	0.0835069	0.160813	0.0900047	0.665676
7	0.297151	0.155783	0.195999	0.351067
8	0.368843	0.0948827	0.175719	0.360556
9	0.244098	0.0887559	0.166066	0.501081
10	0.3874	0.162383	0.241079	0.209138
11	0.0785021	0.70906	0.0809679	0.13147
12	0.645497	0.070146	0.137825	0.146532
13	0.43266	0.199631	0.226035	0.141674
14	0.166323	0.293742	0.200054	0.339882
15	0.23316	0.171377	0.361762	0.2337
16	0.563008	0.163131	0.141474	0.132386
17	0.0498381	0.0549395	0.0318673	0.863355
18	0.887625	0.0177525	0.0262402	0.0683824
19	0.359075	0.267789	0.178057	0.195079
20	0.0845586	0.229569	0.159263	0.526609
21	0.0805743	0.0523303	0.0977007	0.769395
22	0.25	0.25	0.25	0.25


TF	Unknown
TF Name	Unknown
Gene	PPTJ02001436.1_3252359-3253421(+)_1
Motif	PPTJ02001436.1_3252359-3253421(+)_1|1|1x0
Family	C2H2 ZF
Species	Unknown
Pos	A	C	G	T
1	0.117889	0.0572257	0.598427	0.226457
2	0.0652359	0.0183294	0.125929	0.790506
3	0.0304255	0.021589	0.018588	0.929398
4	0.0994068	0.108006	0.717855	0.0747324
5	0.147143	0.100018	0.174984	0.577855
6	0.146985	0.14824	0.533587	0.171189
7	0.25	0.25	0.25	0.25


TF	Unknown
TF Name	Unknown
Gene	PPTJ02001436.1_3252359-3253421(+)_1
Motif	PPTJ02001436.1_3252359-3253421(+)_1|2|1x0
Family	C2H2 ZF
Species	Unknown
Pos	A	C	G	T
1	0.567589	0.129764	0.136021	0.166626
2	0.153013	0.0805017	0.227363	0.539122
3	0.415982	0.107223	0.164309	0.312486
4	0.240841	0.104994	0.296151	0.358015
5	0.255069	0.161911	0.208816	0.374205
6	0.128894	0.123086	0.504922	0.243098
7	0.278743	0.153882	0.342326	0.225049
8	0.0457148	0.0795326	0.72802	0.146732
9	0.0279005	0.0221273	0.931345	0.0186269
10	0.25	0.25	0.25	0.25


TF	Unknown
TF Name	Unknown
Gene	PPTJ02001436.1_3252359-3253421(+)_1
Motif	PPTJ02001436.1_3252359-3253421(+)_1|3|1x0
Family	C2H2 ZF
Species	Unknown
Pos	A	C	G	T
1	0.0703931	0.0619925	0.0889828	0.778632
2	0.56101	0.154076	0.182197	0.102716
3	0.0311693	0.0503861	0.871066	0.047379
4	0.186603	0.0861558	0.128147	0.599095
5	0.0985155	0.0480905	0.80808	0.0453136
6	0.0187218	0.0244151	0.936091	0.0207723
7	0.292206	0.177385	0.349902	0.180507
8	0.143784	0.0912547	0.299097	0.465864
9	0.185494	0.181453	0.250373	0.382681
10	0.251546	0.130955	0.203475	0.414025
11	0.182308	0.0805073	0.582183	0.155002
12	0.231943	0.227334	0.346046	0.194677
13	0.220301	0.185655	0.230403	0.363641
14	0.106219	0.112244	0.17078	0.610757
15	0.0512855	0.0423117	0.855864	0.0505389
16	0.25	0.25	0.25	0.25


TF	Unknown
TF Name	Unknown
Gene	PPTJ02001436.1_4892251-4893559(-)_1
Motif	PPTJ02001436.1_4892251-4893559(-)_1|1|1x0
Family	C2H2 ZF
Species	Unknown
Pos	A	C	G	T
1	0.299382	0.092385	0.42595	0.182282
2	0.0896588	0.0311528	0.216406	0.662782
3	0.186472	0.116943	0.305572	0.391013
4	0.283463	0.0434807	0.427966	0.24509
5	0.90448	0.0296353	0.0477955	0.0180896
6	0.41995	0.313258	0.118271	0.148521
7	0.25	0.25	0.25	0.25


TF	Unknown
TF Name	Unknown
Gene	PPTJ02001436.1_4892251-4893559(-)_1
Motif	PPTJ02001436.1_4892251-4893559(-)_1|2|1x0
Family	C2H2 ZF
Species	Unknown
Pos	A	C	G	T
1	0.0481661	0.014219	0.710948	0.226667
2	0.0212947	0.0330922	0.0758531	0.86976
3	0.0350761	0.0187901	0.926513	0.0196212
4	0.25	0.25	0.25	0.25


TF	Unknown
TF Name	Unknown
Gene	PPTJ02001436.1_4892251-4893559(-)_1
Motif	PPTJ02001436.1_4892251-4893559(-)_1|3|1x0
Family	C2H2 ZF
Species	Unknown
Pos	A	C	G	T
1	0.461148	0.168072	0.113246	0.257534
2	0.0725591	0.261323	0.250264	0.415854
3	0.235106	0.167883	0.407544	0.189467
4	0.112414	0.0236304	0.847015	0.0169403
5	0.348184	0.0298372	0.0484434	0.573536
6	0.0392573	0.829992	0.0904457	0.0403052
7	0.25	0.25	0.25	0.25


TF	Unknown
TF Name	Unknown
Gene	PPTJ02001436.1_4892251-4893559(-)_1
Motif	PPTJ02001436.1_4892251-4893559(-)_1|4|1x0
Family	C2H2 ZF
Species	Unknown
Pos	A	C	G	T
1	0.221306	0.0468387	0.690972	0.040884
2	0.233762	0.299403	0.119859	0.346976
3	0.0584392	0.0178491	0.892456	0.0312558
4	0.25	0.25	0.25	0.25


TF	Unknown
TF Name	Unknown
Gene	PPTJ02001440.1_3045215-3045998(-)_1
Motif	PPTJ02001440.1_3045215-3045998(-)_1|1|1x0
Family	C2H2 ZF
Species	Unknown
Pos	A	C	G	T
1	0.0888403	0.0350735	0.589425	0.286661
2	0.0164402	0.710478	0.0361023	0.236979
3	0.0136118	0.0580244	0.247774	0.68059
4	0.25	0.25	0.25	0.25


TF	Unknown
TF Name	Unknown
Gene	PPTJ02001440.1_3045215-3045998(-)_1
Motif	PPTJ02001440.1_3045215-3045998(-)_1|2|1x0
Family	C2H2 ZF
Species	Unknown
Pos	A	C	G	T
1	0.329833	0.160525	0.37328	0.136362
2	0.152002	0.18111	0.146611	0.520276
3	0.0323934	0.921779	0.0184356	0.0273923
4	0.434104	0.0989994	0.323933	0.142964
5	0.123748	0.790237	0.0624153	0.0236002
6	0.369455	0.166301	0.29151	0.172734
7	0.25	0.25	0.25	0.25


TF	Unknown
TF Name	Unknown
Gene	PPTJ02001440.1_3045215-3045998(-)_1
Motif	PPTJ02001440.1_3045215-3045998(-)_1|3|1x0
Family	C2H2 ZF
Species	Unknown
Pos	A	C	G	T
1	0.0307037	0.0713222	0.458099	0.439875
2	0.125657	0.0841878	0.415447	0.374709
3	0.0254199	0.0684452	0.888368	0.0177674
4	0.25	0.25	0.25	0.25


TF	Unknown
TF Name	Unknown
Gene	PPTJ02001440.1_3045215-3045998(-)_1
Motif	PPTJ02001440.1_3045215-3045998(-)_1|4|1x0
Family	C2H2 ZF
Species	Unknown
Pos	A	C	G	T
1	0.127531	0.253432	0.184174	0.434863
2	0.924345	0.0184869	0.0287941	0.0283742
3	0.122833	0.123763	0.581049	0.172355
4	0.25	0.25	0.25	0.25


TF	Unknown
TF Name	Unknown
Gene	PPTJ02001440.1_3045215-3045998(-)_1
Motif	PPTJ02001440.1_3045215-3045998(-)_1|5|1x0
Family	C2H2 ZF
Species	Unknown
Pos	A	C	G	T
1	0.482177	0.0323943	0.402876	0.0825529
2	0.084488	0.486803	0.231949	0.19676
3	0.0464781	0.0149386	0.191654	0.746929
4	0.530425	0.0840678	0.188106	0.197401
5	0.276841	0.124302	0.204678	0.394178
6	0.300695	0.201862	0.0848862	0.412556
7	0.25	0.25	0.25	0.25


TF	Unknown
TF Name	Unknown
Gene	PPTJ02001440.1_4719529-4720690(-)_1
Motif	PPTJ02001440.1_4719529-4720690(-)_1|1|1x0
Family	C2H2 ZF
Species	Unknown
Pos	A	C	G	T
1	0.212981	0.165718	0.237385	0.383916
2	0.0813009	0.678082	0.0892751	0.151342
3	0.0560726	0.0866073	0.755169	0.102151
4	0.249462	0.441916	0.131948	0.176674
5	0.594802	0.100008	0.145853	0.159337
6	0.313744	0.0960792	0.447335	0.142841
7	0.493586	0.24212	0.164023	0.100271
8	0.915756	0.030754	0.0320178	0.0214722
9	0.916691	0.0188814	0.0308674	0.0335606
10	0.323304	0.392928	0.227488	0.05628
11	0.290826	0.0724542	0.180733	0.455986
12	0.044246	0.0202158	0.911342	0.024196
13	0.112588	0.0329673	0.830751	0.0236936
14	0.0340103	0.819429	0.027589	0.118972
15	0.92064	0.0224392	0.0256153	0.0313059
16	0.0264587	0.0189034	0.933961	0.0206771
17	0.868055	0.0328861	0.0816974	0.0173611
18	0.0406957	0.0340505	0.470325	0.454928
19	0.25	0.25	0.25	0.25


TF	Unknown
TF Name	Unknown
Gene	PPTJ02001441.1_148991-150182(-)_1
Motif	PPTJ02001441.1_148991-150182(-)_1|1|1x0
Family	C2H2 ZF
Species	Unknown
Pos	A	C	G	T
1	0.282271	0.170119	0.415379	0.132232
2	0.395583	0.100376	0.14751	0.356531
3	0.0908017	0.614866	0.153985	0.140346
4	0.0670488	0.0417232	0.856389	0.0348386
5	0.840124	0.0453037	0.0644319	0.0501407
6	0.824933	0.052399	0.0453282	0.0773395
7	0.385196	0.283113	0.152548	0.179143
8	0.0215345	0.023384	0.925417	0.0296647
9	0.039221	0.0183227	0.916136	0.0263204
10	0.194058	0.0513133	0.730973	0.0236554
11	0.030394	0.0267675	0.135413	0.807426
12	0.0472361	0.0316533	0.0470319	0.874079
13	0.25	0.25	0.25	0.25


TF	Unknown
TF Name	Unknown
Gene	PPTJ02001441.1_1406643-1407072(-)_1
Motif	PPTJ02001441.1_1406643-1407072(-)_1|1|1x0
Family	C2H2 ZF
Species	Unknown
Pos	A	C	G	T
1	0.409584	0.207386	0.212387	0.170643
2	0.477807	0.137548	0.128611	0.256034
3	0.0214504	0.0201386	0.939619	0.0187924
4	0.25	0.25	0.25	0.25


TF	Unknown
TF Name	Unknown
Gene	PPTJ02001441.1_1406643-1407072(-)_1
Motif	PPTJ02001441.1_1406643-1407072(-)_1|2|1x0
Family	C2H2 ZF
Species	Unknown
Pos	A	C	G	T
1	0.400924	0.0113969	0.569842	0.0178369
2	0.201575	0.0210972	0.196294	0.581034
3	0.032363	0.596175	0.300235	0.0712265
4	0.25	0.25	0.25	0.25


TF	Unknown
TF Name	Unknown
Gene	PPTJ02001497.1_2239591-2240775(+)_1
Motif	PPTJ02001497.1_2239591-2240775(+)_1|1|1x0
Family	C2H2 ZF
Species	Unknown
Pos	A	C	G	T
1	0.0268865	0.0186927	0.934635	0.0197855
2	0.936096	0.0208007	0.0240934	0.0190102
3	0.0624147	0.815469	0.0340313	0.0880851
4	0.25	0.25	0.25	0.25


TF	Unknown
TF Name	Unknown
Gene	PPTJ02001498.1_1955641-1956181(+)_1
Motif	PPTJ02001498.1_1955641-1956181(+)_1|1|1x0
Family	C2H2 ZF
Species	Unknown
Pos	A	C	G	T
1	0.0600075	0.0235709	0.898453	0.0179691
2	0.124598	0.668621	0.0444182	0.162363
3	0.150662	0.530804	0.117868	0.200666
4	0.25	0.25	0.25	0.25


TF	Unknown
TF Name	Unknown
Gene	PPTJ02001520.1_136553-139337(+)_1
Motif	PPTJ02001520.1_136553-139337(+)_1|1|1x0
Family	C2H2 ZF
Species	Unknown
Pos	A	C	G	T
1	0.0856439	0.321145	0.164738	0.428473
2	0.0185196	0.0351402	0.0203589	0.925981
3	0.0778556	0.193226	0.567327	0.161592
4	0.25	0.25	0.25	0.25


TF	Unknown
TF Name	Unknown
Gene	PPTJ02001520.1_136553-139337(+)_1
Motif	PPTJ02001520.1_136553-139337(+)_1|2|1x0
Family	C2H2 ZF
Species	Unknown
Pos	A	C	G	T
1	0.851653	0.0712254	0.0170331	0.0600881
2	0.163988	0.166039	0.116922	0.553051
3	0.295937	0.0784681	0.559785	0.0658099
4	0.25	0.25	0.25	0.25


TF	Unknown
TF Name	Unknown
Gene	PPTJ02001520.1_136553-139337(+)_1
Motif	PPTJ02001520.1_136553-139337(+)_1|3|1x0
Family	C2H2 ZF
Species	Unknown
Pos	A	C	G	T
1	0.0237347	0.0248078	0.929095	0.0223627
2	0.0663458	0.0179426	0.897129	0.0185828
3	0.200225	0.329214	0.0663143	0.404247
4	0.25	0.25	0.25	0.25


TF	Unknown
TF Name	Unknown
Gene	PPTJ02001520.1_136553-139337(+)_1
Motif	PPTJ02001520.1_136553-139337(+)_1|4|1x0
Family	C2H2 ZF
Species	Unknown
Pos	A	C	G	T
1	0.186603	0.0861558	0.128147	0.599095
2	0.0985155	0.0480905	0.80808	0.0453136
3	0.0187218	0.0244151	0.936091	0.0207723
4	0.117939	0.0835517	0.687403	0.111106
5	0.0554602	0.83299	0.056548	0.0550019
6	0.145255	0.193073	0.144843	0.516829
7	0.504641	0.233145	0.141666	0.120547
8	0.150638	0.229324	0.267634	0.352404
9	0.122084	0.093922	0.419179	0.364814
10	0.394846	0.197604	0.137745	0.269805
11	0.222922	0.300741	0.204111	0.272226
12	0.0691475	0.0820898	0.751672	0.0970912
13	0.25	0.25	0.25	0.25


TF	Unknown
TF Name	Unknown
Gene	PPTJ02001581.1_1000796-1001423(+)_1
Motif	PPTJ02001581.1_1000796-1001423(+)_1|1|1x0
Family	C2H2 ZF
Species	Unknown
Pos	A	C	G	T
1	0.0376302	0.0182771	0.913853	0.0302402
2	0.425965	0.163721	0.32469	0.0856238
3	0.381522	0.191225	0.332645	0.094608
4	0.25	0.25	0.25	0.25


TF	Unknown
TF Name	Unknown
Gene	PPTJ02001581.1_1000796-1001423(+)_1
Motif	PPTJ02001581.1_1000796-1001423(+)_1|2|1x0
Family	C2H2 ZF
Species	Unknown
Pos	A	C	G	T
1	0.0178138	0.0642023	0.890692	0.027292
2	0.282587	0.111483	0.340858	0.265073
3	0.022647	0.105771	0.841673	0.0299088
4	0.25	0.25	0.25	0.25


TF	Unknown
TF Name	Unknown
Gene	PPTJ02001581.1_1000796-1001423(+)_1
Motif	PPTJ02001581.1_1000796-1001423(+)_1|3|1x0
Family	C2H2 ZF
Species	Unknown
Pos	A	C	G	T
1	0.235663	0.0810456	0.599644	0.0836473
2	0.111676	0.301374	0.123249	0.463701
3	0.0187739	0.0187949	0.938692	0.0237388
4	0.09697	0.086847	0.737624	0.0785586
5	0.14364	0.12682	0.126638	0.602902
6	0.324516	0.189478	0.223783	0.262222
7	0.25	0.25	0.25	0.25


TF	Unknown
TF Name	Unknown
Gene	PPTJ02001620.1_490609-491485(+)_1
Motif	PPTJ02001620.1_490609-491485(+)_1|1|1x0
Family	C2H2 ZF
Species	Unknown
Pos	A	C	G	T
1	0.0564743	0.0229456	0.902529	0.0180506
2	0.0581301	0.293741	0.172063	0.476066
3	0.0673187	0.0381319	0.308063	0.586487
4	0.25	0.25	0.25	0.25


TF	Unknown
TF Name	Unknown
Gene	PPTJ02001620.1_490609-491485(+)_1
Motif	PPTJ02001620.1_490609-491485(+)_1|2|1x0
Family	C2H2 ZF
Species	Unknown
Pos	A	C	G	T
1	0.376363	0.0903663	0.374652	0.158619
2	0.174493	0.0600841	0.36798	0.397442
3	0.0666479	0.0615696	0.257733	0.61405
4	0.416021	0.23778	0.11676	0.229439
5	0.0849719	0.228566	0.323345	0.363117
6	0.0736435	0.158987	0.632116	0.135253
7	0.186117	0.0585871	0.190417	0.564879
8	0.0412681	0.0191322	0.921176	0.0184235
9	0.0235109	0.020892	0.0280471	0.92755
10	0.25	0.25	0.25	0.25


TF	Unknown
TF Name	Unknown
Gene	PPTJ02001620.1_490609-491485(+)_1
Motif	PPTJ02001620.1_490609-491485(+)_1|3|1x0
Family	C2H2 ZF
Species	Unknown
Pos	A	C	G	T
1	0.556974	0.236632	0.0804941	0.1259
2	0.107977	0.206806	0.146843	0.538374
3	0.815758	0.0522672	0.0626029	0.0693719
4	0.0209883	0.0209759	0.939251	0.018785
5	0.235867	0.216594	0.170634	0.376905
6	0.248338	0.13562	0.393345	0.222696
7	0.25	0.25	0.25	0.25


TF	Unknown
TF Name	Unknown
Gene	PPTJ02001620.1_490609-491485(+)_1
Motif	PPTJ02001620.1_490609-491485(+)_1|4|1x0
Family	C2H2 ZF
Species	Unknown
Pos	A	C	G	T
1	0.674087	0.0798753	0.0237269	0.222311
2	0.152848	0.467847	0.218618	0.160686
3	0.10657	0.0165072	0.825359	0.051563
4	0.25	0.25	0.25	0.25


TF	Unknown
TF Name	Unknown
Gene	PPTJ02001620.1_1744509-1745088(+)_1
Motif	PPTJ02001620.1_1744509-1745088(+)_1|1|1x0
Family	C2H2 ZF
Species	Unknown
Pos	A	C	G	T
1	0.0177949	0.0129103	0.645517	0.323777
2	0.15281	0.0618236	0.535823	0.249543
3	0.105889	0.166145	0.508599	0.219367
4	0.25	0.25	0.25	0.25


TF	Unknown
TF Name	Unknown
Gene	PPTJ02001620.1_1744509-1745088(+)_1
Motif	PPTJ02001620.1_1744509-1745088(+)_1|2|1x0
Family	C2H2 ZF
Species	Unknown
Pos	A	C	G	T
1	0.0565316	0.024867	0.884623	0.0339789
2	0.119843	0.492041	0.0397292	0.348387
3	0.0239112	0.0186946	0.934727	0.0226669
4	0.125092	0.101088	0.190324	0.583496
5	0.145026	0.0347355	0.785908	0.0343298
6	0.0225772	0.0206135	0.936847	0.0199626
7	0.0565316	0.024867	0.884623	0.0339789
8	0.119843	0.492041	0.0397292	0.348387
9	0.0239112	0.0186946	0.934727	0.0226669
10	0.25	0.25	0.25	0.25


TF	Unknown
TF Name	Unknown
Gene	PPTJ02001691.1_680479-681556(+)_1
Motif	PPTJ02001691.1_680479-681556(+)_1|1|1x0
Family	C2H2 ZF
Species	Unknown
Pos	A	C	G	T
1	0.495608	0.163111	0.230783	0.110499
2	0.143679	0.0436206	0.762461	0.0502389
3	0.0590477	0.0306186	0.0649446	0.845389
4	0.481142	0.30139	0.0843094	0.133158
5	0.759639	0.0566144	0.102401	0.0813454
6	0.018617	0.0306782	0.930851	0.0198535
7	0.25	0.25	0.25	0.25


TF	Unknown
TF Name	Unknown
Gene	PPTJ02001691.1_680479-681556(+)_1
Motif	PPTJ02001691.1_680479-681556(+)_1|2|1x0
Family	C2H2 ZF
Species	Unknown
Pos	A	C	G	T
1	0.386177	0.129444	0.442747	0.0416323
2	0.466479	0.0526548	0.248358	0.232508
3	0.0219757	0.0184531	0.0369186	0.922653
4	0.382084	0.190005	0.174865	0.253046
5	0.782981	0.059923	0.0964107	0.060685
6	0.145664	0.135957	0.520795	0.197583
7	0.297526	0.199688	0.446148	0.0566377
8	0.874176	0.0272144	0.0399132	0.0586963
9	0.0611136	0.806776	0.0420534	0.0900569
10	0.0271021	0.0278922	0.915338	0.0296676
11	0.0787531	0.0527251	0.768813	0.0997089
12	0.193524	0.157997	0.144339	0.50414
13	0.25	0.25	0.25	0.25


TF	Unknown
TF Name	Unknown
Gene	PPTJ02001691.1_2681546-2682431(+)_1
Motif	PPTJ02001691.1_2681546-2682431(+)_1|1|1x0
Family	C2H2 ZF
Species	Unknown
Pos	A	C	G	T
1	0.091081	0.0145857	0.729283	0.16505
2	0.234206	0.0328875	0.211159	0.521747
3	0.115369	0.712819	0.0783014	0.0935101
4	0.25	0.25	0.25	0.25


TF	Unknown
TF Name	Unknown
Gene	PPTJ02001691.1_2681546-2682431(+)_1
Motif	PPTJ02001691.1_2681546-2682431(+)_1|2|1x0
Family	C2H2 ZF
Species	Unknown
Pos	A	C	G	T
1	0.445451	0.260185	0.15564	0.138724
2	0.853931	0.0389124	0.0829331	0.0242233
3	0.0358086	0.03336	0.0366093	0.894222
4	0.38644	0.231309	0.239602	0.142649
5	0.863348	0.0283089	0.0840663	0.0242769
6	0.024576	0.0376375	0.0381106	0.899676
7	0.341942	0.124408	0.239593	0.294057
8	0.385891	0.103971	0.19831	0.311828
9	0.205226	0.20766	0.0891259	0.497988
10	0.354253	0.118854	0.35613	0.170763
11	0.151498	0.181018	0.319544	0.34794
12	0.0767648	0.0732443	0.155469	0.694522
13	0.0526516	0.0272387	0.892794	0.0273156
14	0.27982	0.0997354	0.35083	0.269614
15	0.0863852	0.0750422	0.10495	0.733623
16	0.29751	0.151998	0.192041	0.358451
17	0.121579	0.109584	0.160234	0.608603
18	0.0564863	0.0637345	0.0770756	0.802704
19	0.392948	0.402257	0.0964084	0.108386
20	0.922596	0.0247513	0.0288891	0.0237637
21	0.018639	0.0237888	0.0256215	0.931951
22	0.25	0.25	0.25	0.25


TF	Unknown
TF Name	Unknown
Gene	PPTJ02001699.1_2068367-2071769(+)_1
Motif	PPTJ02001699.1_2068367-2071769(+)_1|1|1x0
Family	C2H2 ZF
Species	Unknown
Pos	A	C	G	T
1	0.204507	0.0451556	0.4295	0.320837
2	0.0846768	0.020615	0.164228	0.73048
3	0.0179166	0.0196524	0.0666022	0.895829
4	0.25	0.25	0.25	0.25


TF	Unknown
TF Name	Unknown
Gene	PPTJ02001699.1_2068367-2071769(+)_1
Motif	PPTJ02001699.1_2068367-2071769(+)_1|2|1x0
Family	C2H2 ZF
Species	Unknown
Pos	A	C	G	T
1	0.027434	0.0203789	0.931374	0.0208135
2	0.931606	0.0242281	0.0255342	0.0186321
3	0.0731415	0.0404174	0.0569095	0.829532
4	0.0348162	0.0315029	0.903568	0.030113
5	0.0931187	0.169244	0.088622	0.649015
6	0.313472	0.143198	0.16771	0.37562
7	0.25	0.25	0.25	0.25


TF	Unknown
TF Name	Unknown
Gene	PPTJ02001699.1_2068367-2071769(+)_1
Motif	PPTJ02001699.1_2068367-2071769(+)_1|3|1x0
Family	C2H2 ZF
Species	Unknown
Pos	A	C	G	T
1	0.43347	0.0139687	0.523878	0.028683
2	0.0836232	0.0175047	0.0236386	0.875234
3	0.0572392	0.0935547	0.314144	0.535062
4	0.25	0.25	0.25	0.25


TF	Unknown
TF Name	Unknown
Gene	PPTJ02001699.1_2068367-2071769(+)_1
Motif	PPTJ02001699.1_2068367-2071769(+)_1|4|1x0
Family	C2H2 ZF
Species	Unknown
Pos	A	C	G	T
1	0.675877	0.116412	0.126763	0.0809472
2	0.0334626	0.190176	0.0152228	0.761139
3	0.123138	0.457639	0.0428391	0.376384
4	0.25	0.25	0.25	0.25


TF	Unknown
TF Name	Unknown
Gene	PPTJ02001699.1_2068367-2071769(+)_1
Motif	PPTJ02001699.1_2068367-2071769(+)_1|5|1x0
Family	C2H2 ZF
Species	Unknown
Pos	A	C	G	T
1	0.0182588	0.152803	0.302139	0.526799
2	0.0704144	0.00987597	0.493799	0.425911
3	0.0661871	0.392558	0.277324	0.263931
4	0.25	0.25	0.25	0.25


TF	Unknown
TF Name	Unknown
Gene	PPTJ02001699.1_2068367-2071769(+)_1
Motif	PPTJ02001699.1_2068367-2071769(+)_1|6|1x0
Family	C2H2 ZF
Species	Unknown
Pos	A	C	G	T
1	0.0270856	0.0195872	0.931321	0.0220066
2	0.861576	0.0249	0.0909548	0.0225695
3	0.16627	0.11039	0.0878519	0.635488
4	0.106163	0.0375951	0.824863	0.0313788
5	0.0983034	0.0755306	0.029423	0.796743
6	0.0490837	0.904786	0.0180957	0.0280343
7	0.25	0.25	0.25	0.25


TF	Unknown
TF Name	Unknown
Gene	PPTJ02001699.1_2068367-2071769(+)_1
Motif	PPTJ02001699.1_2068367-2071769(+)_1|7|1x0
Family	C2H2 ZF
Species	Unknown
Pos	A	C	G	T
1	0.0263591	0.0196307	0.935304	0.0187061
2	0.920571	0.022301	0.038676	0.0184517
3	0.112338	0.117675	0.0715272	0.69846
4	0.25	0.25	0.25	0.25


TF	Unknown
TF Name	Unknown
Gene	PPTJ02001699.1_2073010-2074225(+)_1
Motif	PPTJ02001699.1_2073010-2074225(+)_1|1|1x0
Family	C2H2 ZF
Species	Unknown
Pos	A	C	G	T
1	0.043723	0.0292998	0.900868	0.0261094
2	0.911553	0.029241	0.0354636	0.0237422
3	0.10682	0.0753684	0.0931798	0.724632
4	0.0296486	0.0184331	0.921654	0.0302646
5	0.0786426	0.220901	0.107762	0.592694
6	0.0629641	0.0512829	0.0623167	0.823436
7	0.25	0.25	0.25	0.25


TF	Unknown
TF Name	Unknown
Gene	PPTJ02001699.1_2073010-2074225(+)_1
Motif	PPTJ02001699.1_2073010-2074225(+)_1|2|1x0
Family	C2H2 ZF
Species	Unknown
Pos	A	C	G	T
1	0.4276	0.00910112	0.455056	0.108243
2	0.166302	0.455708	0.0288513	0.349139
3	0.0297754	0.0493569	0.86039	0.060478
4	0.25	0.25	0.25	0.25


TF	Unknown
TF Name	Unknown
Gene	PPTJ02001699.1_2073010-2074225(+)_1
Motif	PPTJ02001699.1_2073010-2074225(+)_1|3|1x0
Family	C2H2 ZF
Species	Unknown
Pos	A	C	G	T
1	0.0266087	0.0196076	0.935082	0.0187016
2	0.134998	0.131995	0.21203	0.520977
3	0.0261407	0.0224821	0.030903	0.920474
4	0.103551	0.129263	0.64834	0.118846
5	0.112027	0.639363	0.148505	0.100104
6	0.188696	0.235816	0.360002	0.215487
7	0.25	0.25	0.25	0.25


TF	Unknown
TF Name	Unknown
Gene	PPTJ02001743.1_1492282-1492861(-)_1
Motif	PPTJ02001743.1_1492282-1492861(-)_1|1|1x0
Family	C2H2 ZF
Species	Unknown
Pos	A	C	G	T
1	0.295563	0.0656241	0.305494	0.333319
2	0.0518749	0.757612	0.058486	0.132027
3	0.0171923	0.0628223	0.0603681	0.859617
4	0.25	0.25	0.25	0.25


TF	Unknown
TF Name	Unknown
Gene	PPTJ02001743.1_1492282-1492861(-)_1
Motif	PPTJ02001743.1_1492282-1492861(-)_1|2|1x0
Family	C2H2 ZF
Species	Unknown
Pos	A	C	G	T
1	0.294562	0.0747024	0.244578	0.386158
2	0.0650693	0.0178112	0.890562	0.0265573
3	0.0673769	0.0331045	0.0309208	0.868598
4	0.25	0.25	0.25	0.25


TF	Unknown
TF Name	Unknown
Gene	PPTJ02001743.1_1492282-1492861(-)_1
Motif	PPTJ02001743.1_1492282-1492861(-)_1|3|1x0
Family	C2H2 ZF
Species	Unknown
Pos	A	C	G	T
1	0.294562	0.0747024	0.244578	0.386158
2	0.0650693	0.0178112	0.890562	0.0265573
3	0.0673769	0.0331045	0.0309208	0.868598
4	0.25	0.25	0.25	0.25


TF	Unknown
TF Name	Unknown
Gene	PPTJ02001743.1_1492282-1492861(-)_1
Motif	PPTJ02001743.1_1492282-1492861(-)_1|4|1x0
Family	C2H2 ZF
Species	Unknown
Pos	A	C	G	T
1	0.515066	0.188576	0.0665702	0.229788
2	0.883083	0.0176617	0.0626216	0.0366335
3	0.20369	0.24074	0.117966	0.437605
4	0.25	0.25	0.25	0.25


TF	Unknown
TF Name	Unknown
Gene	PPTJ02001743.1_1492282-1492861(-)_1
Motif	PPTJ02001743.1_1492282-1492861(-)_1|5|1x0
Family	C2H2 ZF
Species	Unknown
Pos	A	C	G	T
1	0.163679	0.140105	0.545868	0.150348
2	0.010968	0.0313601	0.490684	0.466987
3	0.0264733	0.0165114	0.825571	0.131445
4	0.25	0.25	0.25	0.25


TF	Unknown
TF Name	Unknown
Gene	PPTJ02001807.1_573113-574066(+)_1
Motif	PPTJ02001807.1_573113-574066(+)_1|1|1x0
Family	C2H2 ZF
Species	Unknown
Pos	A	C	G	T
1	0.475717	0.068632	0.337113	0.118539
2	0.0509824	0.882594	0.0487718	0.0176519
3	0.125273	0.0701348	0.242156	0.562437
4	0.25	0.25	0.25	0.25


TF	Unknown
TF Name	Unknown
Gene	PPTJ02001838.1_218742-219159(-)_1
Motif	PPTJ02001838.1_218742-219159(-)_1|1|1x0
Family	C2H2 ZF
Species	Unknown
Pos	A	C	G	T
1	0.356111	0.13323	0.385225	0.125434
2	0.203942	0.347233	0.149539	0.299285
3	0.0938939	0.0431787	0.105553	0.757374
4	0.36359	0.300587	0.154144	0.181679
5	0.0662213	0.0798667	0.096674	0.757238
6	0.0235869	0.0184031	0.920156	0.0378543
7	0.25	0.25	0.25	0.25


TF	Unknown
TF Name	Unknown
Gene	PPTJ02001838.1_218742-219159(-)_1
Motif	PPTJ02001838.1_218742-219159(-)_1|2|1x0
Family	C2H2 ZF
Species	Unknown
Pos	A	C	G	T
1	0.629881	0.159492	0.0125976	0.198029
2	0.0612326	0.0259814	0.0910304	0.821756
3	0.0970289	0.0196625	0.0950469	0.788262
4	0.25	0.25	0.25	0.25


TF	Unknown
TF Name	Unknown
Gene	PPTJ02001838.1_411579-412131(-)_1
Motif	PPTJ02001838.1_411579-412131(-)_1|1|1x0
Family	C2H2 ZF
Species	Unknown
Pos	A	C	G	T
1	0.221469	0.486973	0.162532	0.129026
2	0.05428	0.0439543	0.0469611	0.854805
3	0.925455	0.0185091	0.0192298	0.0368056
4	0.405718	0.122777	0.331968	0.139537
5	0.0662674	0.0845979	0.225736	0.623399
6	0.299021	0.124915	0.171558	0.404505
7	0.25	0.25	0.25	0.25


TF	Unknown
TF Name	Unknown
Gene	PPTJ02001838.1_411579-412131(-)_1
Motif	PPTJ02001838.1_411579-412131(-)_1|2|1x0
Family	C2H2 ZF
Species	Unknown
Pos	A	C	G	T
1	0.048759	0.832023	0.0166405	0.102578
2	0.0444741	0.0533127	0.0206277	0.881585
3	0.320928	0.317166	0.165791	0.196115
4	0.25	0.25	0.25	0.25


TF	Unknown
TF Name	Unknown
Gene	PPTJ02001838.1_411579-412131(-)_1
Motif	PPTJ02001838.1_411579-412131(-)_1|3|1x0
Family	C2H2 ZF
Species	Unknown
Pos	A	C	G	T
1	0.685658	0.0920304	0.146468	0.0758442
2	0.529443	0.233615	0.115766	0.121177
3	0.0366424	0.885876	0.0597637	0.0177175
4	0.25	0.25	0.25	0.25


TF	Unknown
TF Name	Unknown
Gene	PPTJ02001868.1_832675-835759(-)_1
Motif	PPTJ02001868.1_832675-835759(-)_1|1|1x0
Family	C2H2 ZF
Species	Unknown
Pos	A	C	G	T
1	0.323895	0.0936177	0.420198	0.16229
2	0.0263771	0.919556	0.0230623	0.0310051
3	0.0212932	0.935762	0.0187152	0.0242296
4	0.25	0.25	0.25	0.25


TF	Unknown
TF Name	Unknown
Gene	PPTJ02001868.1_832675-835759(-)_1
Motif	PPTJ02001868.1_832675-835759(-)_1|2|1x0
Family	C2H2 ZF
Species	Unknown
Pos	A	C	G	T
1	0.321168	0.0360776	0.614834	0.0279202
2	0.174375	0.420288	0.179072	0.226265
3	0.0768799	0.0274859	0.721157	0.174477
4	0.0649414	0.012843	0.280063	0.642152
5	0.0625233	0.799175	0.0931048	0.0451972
6	0.162342	0.304144	0.26563	0.267884
7	0.25	0.25	0.25	0.25


TF	Unknown
TF Name	Unknown
Gene	PPTJ02001868.1_832675-835759(-)_1
Motif	PPTJ02001868.1_832675-835759(-)_1|3|1x0
Family	C2H2 ZF
Species	Unknown
Pos	A	C	G	T
1	0.0918965	0.0101961	0.388101	0.509806
2	0.319662	0.405202	0.201092	0.074044
3	0.118097	0.201505	0.561236	0.119163
4	0.25	0.25	0.25	0.25


TF	Unknown
TF Name	Unknown
Gene	PPTJ02001868.1_832675-835759(-)_1
Motif	PPTJ02001868.1_832675-835759(-)_1|4|1x0
Family	C2H2 ZF
Species	Unknown
Pos	A	C	G	T
1	0.0325594	0.0201132	0.928752	0.018575
2	0.861041	0.0325836	0.0849248	0.021451
3	0.164468	0.0883117	0.20215	0.545071
4	0.25	0.25	0.25	0.25


TF	Unknown
TF Name	Unknown
Gene	PPTJ02001868.1_832675-835759(-)_1
Motif	PPTJ02001868.1_832675-835759(-)_1|5|1x0
Family	C2H2 ZF
Species	Unknown
Pos	A	C	G	T
1	0.469672	0.0395764	0.452922	0.0378291
2	0.139511	0.242201	0.0489169	0.569371
3	0.0394109	0.0173903	0.0736832	0.869516
4	0.25	0.25	0.25	0.25


TF	Unknown
TF Name	Unknown
Gene	PPTJ02001868.1_832675-835759(-)_1
Motif	PPTJ02001868.1_832675-835759(-)_1|6|1x0
Family	C2H2 ZF
Species	Unknown
Pos	A	C	G	T
1	0.129756	0.0507786	0.785739	0.0337266
2	0.204104	0.358195	0.235037	0.202664
3	0.0779995	0.0173923	0.869614	0.0349943
4	0.25	0.25	0.25	0.25


TF	Unknown
TF Name	Unknown
Gene	PPTJ02001868.1_832675-835759(-)_1
Motif	PPTJ02001868.1_832675-835759(-)_1|7|1x0
Family	C2H2 ZF
Species	Unknown
Pos	A	C	G	T
1	0.612521	0.348264	0.0122504	0.0269654
2	0.0355897	0.746805	0.0515671	0.166039
3	0.218661	0.0424406	0.568612	0.170286
4	0.25	0.25	0.25	0.25


TF	Unknown
TF Name	Unknown
Gene	PPTJ02001868.1_832675-835759(-)_1
Motif	PPTJ02001868.1_832675-835759(-)_1|8|1x0
Family	C2H2 ZF
Species	Unknown
Pos	A	C	G	T
1	0.16667	0.110682	0.500506	0.222142
2	0.0171911	0.0329223	0.0903305	0.859556
3	0.117867	0.099181	0.141173	0.641779
4	0.25	0.25	0.25	0.25


TF	Unknown
TF Name	Unknown
Gene	PPTJ02001868.1_832675-835759(-)_1
Motif	PPTJ02001868.1_832675-835759(-)_1|9|1x0
Family	C2H2 ZF
Species	Unknown
Pos	A	C	G	T
1	0.375287	0.34661	0.197784	0.0803184
2	0.0769242	0.0159485	0.797424	0.109703
3	0.0701318	0.0383676	0.0767205	0.81478
4	0.25	0.25	0.25	0.25


TF	Unknown
TF Name	Unknown
Gene	PPTJ02001868.1_832675-835759(-)_1
Motif	PPTJ02001868.1_832675-835759(-)_1|10|1x0
Family	C2H2 ZF
Species	Unknown
Pos	A	C	G	T
1	0.0793978	0.0135512	0.229492	0.677559
2	0.201823	0.485286	0.204531	0.10836
3	0.045808	0.138771	0.753172	0.0622491
4	0.25	0.25	0.25	0.25


TF	Unknown
TF Name	Unknown
Gene	PPTJ02001868.1_832675-835759(-)_1
Motif	PPTJ02001868.1_832675-835759(-)_1|11|1x0
Family	C2H2 ZF
Species	Unknown
Pos	A	C	G	T
1	0.874978	0.0174996	0.0849245	0.0225979
2	0.0781088	0.366781	0.129918	0.425192
3	0.169103	0.0858076	0.40519	0.3399
4	0.25	0.25	0.25	0.25


TF	Unknown
TF Name	Unknown
Gene	PPTJ02001868.1_832675-835759(-)_1
Motif	PPTJ02001868.1_832675-835759(-)_1|12|1x0
Family	C2H2 ZF
Species	Unknown
Pos	A	C	G	T
1	0.251072	0.222981	0.015868	0.510079
2	0.0196318	0.0200297	0.0403799	0.919959
3	0.0110322	0.0121284	0.425228	0.551611
4	0.25	0.25	0.25	0.25


TF	Unknown
TF Name	Unknown
Gene	PPTJ02001868.1_832675-835759(-)_1
Motif	PPTJ02001868.1_832675-835759(-)_1|13|1x0
Family	C2H2 ZF
Species	Unknown
Pos	A	C	G	T
1	0.713929	0.0845004	0.105367	0.0962041
2	0.0181208	0.0368792	0.0389618	0.906038
3	0.386622	0.176631	0.031835	0.404912
4	0.25	0.25	0.25	0.25


TF	Unknown
TF Name	Unknown
Gene	PPTJ02001868.1_832675-835759(-)_1
Motif	PPTJ02001868.1_832675-835759(-)_1|14|1x0
Family	C2H2 ZF
Species	Unknown
Pos	A	C	G	T
1	0.275835	0.0139821	0.355158	0.355024
2	0.155014	0.219241	0.041258	0.584487
3	0.0118731	0.0323655	0.362105	0.593656
4	0.25	0.25	0.25	0.25


TF	Unknown
TF Name	Unknown
Gene	PPTJ02001868.1_832675-835759(-)_1
Motif	PPTJ02001868.1_832675-835759(-)_1|15|1x0
Family	C2H2 ZF
Species	Unknown
Pos	A	C	G	T
1	0.138696	0.0882731	0.50218	0.270852
2	0.198409	0.352098	0.0681707	0.381323
3	0.0210614	0.0187704	0.938521	0.0216471
4	0.25	0.25	0.25	0.25


TF	Unknown
TF Name	Unknown
Gene	PPTJ02001868.1_832675-835759(-)_1
Motif	PPTJ02001868.1_832675-835759(-)_1|16|1x0
Family	C2H2 ZF
Species	Unknown
Pos	A	C	G	T
1	0.429373	0.0767647	0.190213	0.303649
2	0.033351	0.0190269	0.0427924	0.90483
3	0.0321419	0.0168837	0.844184	0.10679
4	0.25	0.25	0.25	0.25


TF	Unknown
TF Name	Unknown
Gene	PPTJ02001868.1_832675-835759(-)_1
Motif	PPTJ02001868.1_832675-835759(-)_1|17|1x0
Family	C2H2 ZF
Species	Unknown
Pos	A	C	G	T
1	0.163938	0.145094	0.324961	0.366008
2	0.0825429	0.86127	0.0389619	0.0172254
3	0.0449034	0.143503	0.573703	0.237891
4	0.25	0.25	0.25	0.25


TF	Unknown
TF Name	Unknown
Gene	PPTJ02002006.1_2892058-2892796(+)_1
Motif	PPTJ02002006.1_2892058-2892796(+)_1|1|1x0
Family	C2H2 ZF
Species	Unknown
Pos	A	C	G	T
1	0.330774	0.205144	0.261385	0.202697
2	0.903286	0.0180657	0.032479	0.0461692
3	0.0347592	0.0517722	0.488251	0.425217
4	0.25	0.25	0.25	0.25


TF	Unknown
TF Name	Unknown
Gene	PPTJ02002006.1_2892058-2892796(+)_1
Motif	PPTJ02002006.1_2892058-2892796(+)_1|2|1x0
Family	C2H2 ZF
Species	Unknown
Pos	A	C	G	T
1	0.372623	0.107004	0.398701	0.121672
2	0.84695	0.0544838	0.0597226	0.0388439
3	0.109502	0.121749	0.0743453	0.694404
4	0.222052	0.382479	0.128351	0.267118
5	0.211933	0.202842	0.33088	0.254345
6	0.0950418	0.112293	0.665456	0.12721
7	0.0502444	0.0434497	0.864161	0.0421452
8	0.629721	0.0710351	0.21277	0.0864742
9	0.0287493	0.0184699	0.923496	0.0292844
10	0.236983	0.246645	0.131008	0.385364
11	0.0888086	0.574518	0.156476	0.180198
12	0.0798106	0.098076	0.69054	0.131573
13	0.25	0.25	0.25	0.25
```
