## Supplementary Data 3 for "Transposable elements drive the evolution of metazoan zinc finger genes": results.PWM.txt

```
TF	Unknown
TF Name	Unknown
Gene	PPTJ02000076.1_36657-37167(-)_1
Motif	PPTJ02000076.1_36657-37167(-)_1|1|1x0
Family	C2H2 ZF
Species	Unknown
Pos	A	C	G	T
1	0.293248	0.139309	-0.854354	-0.286101
2	-0.270582	-0.289351	0.372132	-0.225999
3	-0.544963	-0.389321	0.384406	-0.0537624
4	-0.0458897	-0.518239	0.0882918	0.196345
5	-0.20557	-0.00235525	-0.00339309	0.1431
6	-0.336454	-0.246699	0.0920708	0.239646
7	-0.479404	-1.15276	0.546205	-1.09257
8	-0.665049	0.377712	-0.904803	0.104835
9	0.415402	-0.803655	0.00578783	-0.644257
10	0.165789	-0.411508	0.00544181	0.0549418
11	-0.311954	-0.169031	0.22796	0.0586321
12	-0.525479	-0.722991	-0.608586	0.514054
13	-0.755927	-0.644982	0.532443	-0.719989
14	-0.43087	-0.852236	0.518048	-0.7162
15	-0.173905	-0.513922	0.238418	0.111342
16	0	0	0	0


TF	Unknown
TF Name	Unknown
Gene	PPTJ02000086.1_317688-318944(+)_1
Motif	PPTJ02000086.1_317688-318944(+)_1|1|1x0
Family	C2H2 ZF
Species	Unknown
Pos	A	C	G	T
1	0.234965	-0.181274	-0.0411748	-0.146348
2	0.48839	-0.800065	-0.539256	-0.324427
3	-0.140037	-0.278061	0.0167285	0.232793
4	-0.899166	-1.13252	0.566446	-0.938952
5	-0.375723	0.0799911	-0.50481	0.314714
6	0.0618883	0.0297934	-0.388461	0.135771
7	-0.00258029	-0.00905505	-0.407072	0.213486
8	-0.580008	-0.336839	-0.494867	0.470787
9	-0.168268	-0.234805	0.355744	-0.327603
10	0	0	0	0


TF	Unknown
TF Name	Unknown
Gene	PPTJ02000086.1_2234068-2235316(-)_1
Motif	PPTJ02000086.1_2234068-2235316(-)_1|1|1x0
Family	C2H2 ZF
Species	Unknown
Pos	A	C	G	T
1	-0.0682755	-0.229309	-0.159312	0.270158
2	0.502128	-1.19684	-0.181645	-0.998116
3	-0.361233	-0.188672	-0.0379233	0.301184
4	0	0	0	0


TF	Unknown
TF Name	Unknown
Gene	PPTJ02000086.1_2234068-2235316(-)_1
Motif	PPTJ02000086.1_2234068-2235316(-)_1|2|1x0
Family	C2H2 ZF
Species	Unknown
Pos	A	C	G	T
1	-1.12277	-1.09573	0.576195	-1.12105
2	0.278593	-0.404796	-0.510225	0.145538
3	0.22744	-0.581442	-0.107735	0.103556
4	0	0	0	0


TF	Unknown
TF Name	Unknown
Gene	PPTJ02000086.1_2234068-2235316(-)_1
Motif	PPTJ02000086.1_2234068-2235316(-)_1|3|1x0
Family	C2H2 ZF
Species	Unknown
Pos	A	C	G	T
1	-0.00973168	-0.612553	0.435152	-1.26382
2	0.0192451	0.340721	-1.14506	-0.16009
3	-0.685684	0.112975	-0.233662	0.281666
4	0	0	0	0


TF	Unknown
TF Name	Unknown
Gene	PPTJ02000120.1_2801216-2804300(+)_1
Motif	PPTJ02000120.1_2801216-2804300(+)_1|1|1x0
Family	C2H2 ZF
Species	Unknown
Pos	A	C	G	T
1	0.112464	-0.426582	0.225514	-0.187649
2	-0.976714	0.565638	-1.03504	-0.906507
3	-1.0697	0.573225	-1.12574	-1.01359
4	0	0	0	0


TF	Unknown
TF Name	Unknown
Gene	PPTJ02000120.1_2801216-2804300(+)_1
Motif	PPTJ02000120.1_2801216-2804300(+)_1|2|1x0
Family	C2H2 ZF
Species	Unknown
Pos	A	C	G	T
1	0.108792	-0.840703	0.390818	-0.952021
2	-0.156455	0.225607	-0.144913	-0.0433227
3	-0.512127	-0.958831	0.46009	-0.156202
4	-0.585418	-1.28927	0.0493161	0.409698
5	-0.601898	0.504702	-0.428968	-0.742829
6	-0.18751	0.0851389	0.0263376	0.0300071
7	0	0	0	0


TF	Unknown
TF Name	Unknown
Gene	PPTJ02000120.1_2801216-2804300(+)_1
Motif	PPTJ02000120.1_2801216-2804300(+)_1|3|1x0
Family	C2H2 ZF
Species	Unknown
Pos	A	C	G	T
1	-0.434641	-1.38951	0.191005	0.309465
2	0.106752	0.209731	-0.0945454	-0.52845
3	-0.325703	-0.093654	0.351205	-0.3218
4	0	0	0	0


TF	Unknown
TF Name	Unknown
Gene	PPTJ02000120.1_2801216-2804300(+)_1
Motif	PPTJ02000120.1_2801216-2804300(+)_1|4|1x0
Family	C2H2 ZF
Species	Unknown
Pos	A	C	G	T
1	-0.830822	-1.1314	0.56757	-1.07648
2	0.478467	-0.72022	-0.139339	-1.12669
3	-0.478819	-1.12769	-0.261236	0.483653
4	0	0	0	0


TF	Unknown
TF Name	Unknown
Gene	PPTJ02000120.1_2801216-2804300(+)_1
Motif	PPTJ02000120.1_2801216-2804300(+)_1|5|1x0
Family	C2H2 ZF
Species	Unknown
Pos	A	C	G	T
1	0.273855	-0.800503	0.258083	-0.820114
2	-0.253331	-0.0137647	-0.708481	0.357456
3	-0.802324	-1.15763	-0.530571	0.541337
4	0	0	0	0


TF	Unknown
TF Name	Unknown
Gene	PPTJ02000120.1_2801216-2804300(+)_1
Motif	PPTJ02000120.1_2801216-2804300(+)_1|6|1x0
Family	C2H2 ZF
Species	Unknown
Pos	A	C	G	T
1	-0.284814	-0.69226	0.497338	-0.869968
2	-0.0880884	0.156179	-0.0268041	-0.0911629
3	-0.505848	-1.15758	0.541386	-0.853943
4	0	0	0	0


TF	Unknown
TF Name	Unknown
Gene	PPTJ02000120.1_2801216-2804300(+)_1
Motif	PPTJ02000120.1_2801216-2804300(+)_1|7|1x0
Family	C2H2 ZF
Species	Unknown
Pos	A	C	G	T
1	0.389181	0.143968	-1.30979	-0.967133
2	-0.846616	0.475267	-0.685567	-0.177731
3	-0.058168	-0.770158	0.356876	-0.166762
4	0	0	0	0


TF	Unknown
TF Name	Unknown
Gene	PPTJ02000120.1_2801216-2804300(+)_1
Motif	PPTJ02000120.1_2801216-2804300(+)_1|8|1x0
Family	C2H2 ZF
Species	Unknown
Pos	A	C	G	T
1	-0.176083	-0.353862	0.301469	-0.051309
2	-1.16264	-0.88045	-0.442105	0.536334
3	-0.326547	-0.401511	-0.248189	0.409445
4	0	0	0	0


TF	Unknown
TF Name	Unknown
Gene	PPTJ02000120.1_2801216-2804300(+)_1
Motif	PPTJ02000120.1_2801216-2804300(+)_1|9|1x0
Family	C2H2 ZF
Species	Unknown
Pos	A	C	G	T
1	0.176424	0.141901	-0.101748	-0.493125
2	-0.511877	-1.19522	0.50375	-0.357722
3	-0.552025	-0.813975	-0.513029	0.5131
4	0	0	0	0


TF	Unknown
TF Name	Unknown
Gene	PPTJ02000120.1_2801216-2804300(+)_1
Motif	PPTJ02000120.1_2801216-2804300(+)_1|10|1x0
Family	C2H2 ZF
Species	Unknown
Pos	A	C	G	T
1	-0.498132	-1.26596	-0.0371723	0.433007
2	-0.0929697	0.288058	-0.0871807	-0.36307
3	-0.736999	-0.255641	0.478954	-0.603807
4	0	0	0	0


TF	Unknown
TF Name	Unknown
Gene	PPTJ02000120.1_2801216-2804300(+)_1
Motif	PPTJ02000120.1_2801216-2804300(+)_1|11|1x0
Family	C2H2 ZF
Species	Unknown
Pos	A	C	G	T
1	0.544057	-1.15491	-0.468907	-1.04387
2	-0.50524	0.166467	-0.284271	0.230645
3	-0.169788	-0.464414	0.209718	0.133411
4	0	0	0	0


TF	Unknown
TF Name	Unknown
Gene	PPTJ02000120.1_2801216-2804300(+)_1
Motif	PPTJ02000120.1_2801216-2804300(+)_1|12|1x0
Family	C2H2 ZF
Species	Unknown
Pos	A	C	G	T
1	0.00185857	-0.0496719	-1.19742	0.309697
2	-1.10498	-1.09627	-0.791775	0.565828
3	-1.35528	-1.31414	0.230682	0.343693
4	0	0	0	0


TF	Unknown
TF Name	Unknown
Gene	PPTJ02000120.1_2801216-2804300(+)_1
Motif	PPTJ02000120.1_2801216-2804300(+)_1|13|1x0
Family	C2H2 ZF
Species	Unknown
Pos	A	C	G	T
1	0.455715	-0.471081	-0.375235	-0.414747
2	-1.13976	-0.831159	-0.8073	0.559207
3	0.189347	-0.150873	-0.895035	0.20942
4	0	0	0	0


TF	Unknown
TF Name	Unknown
Gene	PPTJ02000120.1_2801216-2804300(+)_1
Motif	PPTJ02000120.1_2801216-2804300(+)_1|14|1x0
Family	C2H2 ZF
Species	Unknown
Pos	A	C	G	T
1	0.0427101	-1.25237	0.152482	0.152318
2	-0.207568	-0.0570185	-0.782432	0.368835
3	-1.32337	-0.887858	0.160895	0.375595
4	0	0	0	0


TF	Unknown
TF Name	Unknown
Gene	PPTJ02000120.1_2801216-2804300(+)_1
Motif	PPTJ02000120.1_2801216-2804300(+)_1|15|1x0
Family	C2H2 ZF
Species	Unknown
Pos	A	C	G	T
1	-0.255877	-0.452111	0.302919	0.0347914
2	-0.10038	0.148724	-0.564342	0.183353
3	-1.07445	-1.12447	0.574504	-1.06254
4	0	0	0	0


TF	Unknown
TF Name	Unknown
Gene	PPTJ02000120.1_2801216-2804300(+)_1
Motif	PPTJ02000120.1_2801216-2804300(+)_1|16|1x0
Family	C2H2 ZF
Species	Unknown
Pos	A	C	G	T
1	0.234895	-0.512778	-0.118699	0.0844313
2	-0.874831	-1.11857	-0.766573	0.558627
3	-0.890868	-1.17047	0.528497	-0.369408
4	0	0	0	0


TF	Unknown
TF Name	Unknown
Gene	PPTJ02000120.1_2801216-2804300(+)_1
Motif	PPTJ02000120.1_2801216-2804300(+)_1|17|1x0
Family	C2H2 ZF
Species	Unknown
Pos	A	C	G	T
1	-0.183262	-0.236291	0.113891	0.165551
2	-0.481261	0.537199	-0.8073	-1.16177
3	-0.745661	-0.241078	0.360747	-0.0215626
4	0	0	0	0


TF	Unknown
TF Name	Unknown
Gene	PPTJ02000159.1_573731-575024(-)_1
Motif	PPTJ02000159.1_573731-575024(-)_1|1|1x0
Family	C2H2 ZF
Species	Unknown
Pos	A	C	G	T
1	0.246665	-0.398745	-0.739703	0.218527
2	-1.23033	0.46864	-0.359992	-0.249758
3	-0.993055	-0.00292647	0.427216	-0.636824
4	0	0	0	0


TF	Unknown
TF Name	Unknown
Gene	PPTJ02000159.1_573731-575024(-)_1
Motif	PPTJ02000159.1_573731-575024(-)_1|2|1x0
Family	C2H2 ZF
Species	Unknown
Pos	A	C	G	T
1	-0.20544	0.088557	-0.23296	0.194755
2	-0.407001	-0.978721	-0.333168	0.482717
3	-1.18776	-1.24438	0.454595	0.0127419
4	0	0	0	0


TF	Unknown
TF Name	Unknown
Gene	PPTJ02000159.1_573731-575024(-)_1
Motif	PPTJ02000159.1_573731-575024(-)_1|3|1x0
Family	C2H2 ZF
Species	Unknown
Pos	A	C	G	T
1	-0.311598	-1.37558	0.140193	0.31992
2	-0.567431	-0.310094	0.254892	0.15871
3	-1.14844	-0.595431	0.550531	-0.91141
4	0	0	0	0


TF	Unknown
TF Name	Unknown
Gene	PPTJ02000159.1_573731-575024(-)_1
Motif	PPTJ02000159.1_573731-575024(-)_1|4|1x0
Family	C2H2 ZF
Species	Unknown
Pos	A	C	G	T
1	-0.238138	-0.365934	0.400112	-0.319698
2	-0.282197	-0.645241	0.338378	0.0301532
3	-0.113602	-0.307758	0.334259	-0.237457
4	0.213192	-0.499018	0.12358	-0.1426
5	-0.609885	0.512209	-0.359539	-1.18676
6	-0.564846	-0.585399	-0.318236	0.475276
7	0	0	0	0


TF	Unknown
TF Name	Unknown
Gene	PPTJ02000159.1_573731-575024(-)_1
Motif	PPTJ02000159.1_573731-575024(-)_1|5|1x0
Family	C2H2 ZF
Species	Unknown
Pos	A	C	G	T
1	-0.860919	-1.12955	0.569424	-1.11003
2	-0.0565128	-0.335764	-0.376	0.350194
3	-0.220071	0.282873	-0.0869292	-0.179909
4	0.110907	-0.243482	-0.00327348	0.0590796
5	0.459771	-0.696844	-0.258252	-0.438008
6	-0.163982	0.293824	-0.379728	-0.0313935
7	0	0	0	0


TF	Unknown
TF Name	Unknown
Gene	PPTJ02000159.1_573731-575024(-)_1
Motif	PPTJ02000159.1_573731-575024(-)_1|6|1x0
Family	C2H2 ZF
Species	Unknown
Pos	A	C	G	T
1	0.120071	-0.446357	0.210788	-0.155541
2	-0.379671	-0.87952	-0.228059	0.456269
3	-0.449664	-1.19568	-0.403549	0.503289
4	0	0	0	0


TF	Unknown
TF Name	Unknown
Gene	PPTJ02000159.1_573731-575024(-)_1
Motif	PPTJ02000159.1_573731-575024(-)_1|7|1x0
Family	C2H2 ZF
Species	Unknown
Pos	A	C	G	T
1	0.105497	-0.229854	0.06688	-0.0134477
2	-0.35193	-0.344173	0.0862952	0.274795
3	-0.392852	-0.399459	-0.100873	0.380925
4	0.202002	0.0508335	-0.131387	-0.26387
5	-0.429489	-0.46213	-0.300698	0.444451
6	0.503466	-0.572161	-0.620286	-0.515925
7	0.120774	-0.0199049	-0.0775935	-0.0516822
8	-0.475038	-0.202105	-0.332009	0.4102
9	0.305342	-0.43722	-0.0439812	-0.148163
10	-0.0723433	-0.481048	0.0550686	0.227352
11	0.562688	-0.715034	-1.0922	-1.13628
12	-0.489034	0.275879	0.119753	-0.327242
13	0	0	0	0


TF	Unknown
TF Name	Unknown
Gene	PPTJ02000159.1_580511-581471(-)_1
Motif	PPTJ02000159.1_580511-581471(-)_1|1|1x0
Family	C2H2 ZF
Species	Unknown
Pos	A	C	G	T
1	0.243858	-0.224654	0.020622	-0.220457
2	-0.125679	0.125031	-0.423223	0.1876
3	-0.269531	0.368138	-0.319439	-0.187794
4	-0.00679348	-0.223288	0.18895	-0.0592692
5	-0.318177	-0.0778511	-0.105893	0.278718
6	-0.047178	0.0163278	-0.136786	0.12542
7	-0.585334	0.549206	-1.14976	-0.893806
8	-0.907498	0.160262	-0.686732	0.347181
9	-0.134091	0.271646	-0.409161	0.00289359
10	-0.180454	0.0263423	0.129595	-0.0316294
11	-0.324066	-0.416301	0.335502	-0.0100309
12	-0.303296	-0.150318	0.0978965	0.188178
13	-0.0332545	-0.292275	0.0873934	0.127307
14	-0.443001	-0.417982	0.272014	0.141989
15	-0.36106	-0.395936	0.158198	0.236346
16	0	0	0	0


TF	Unknown
TF Name	Unknown
Gene	PPTJ02000159.1_580511-581471(-)_1
Motif	PPTJ02000159.1_580511-581471(-)_1|2|1x0
Family	C2H2 ZF
Species	Unknown
Pos	A	C	G	T
1	0.172394	-0.565687	0.0709006	0.0267531
2	-0.0173477	-0.367085	0.060876	0.164125
3	0.209349	-0.173201	-0.0158302	-0.127673
4	0.10122	0.0819471	0.0745107	-0.465081
5	-1.13007	-0.996709	-0.923873	0.568901
6	0.541789	-0.95786	-0.844332	-0.576722
7	0.199808	-0.098423	-0.159254	-0.0335912
8	-0.542856	0.0528582	-0.092715	0.249515
9	-0.0193541	-0.0686039	-0.156803	0.173991
10	0.232046	0.094936	-0.411887	-0.179112
11	-0.165052	-0.508878	0.246306	0.0945147
12	0.101821	-0.392712	0.125634	-0.0019723
13	0.0213131	-0.244941	-0.0267848	0.158538
14	0.124645	0.157389	-0.435907	-0.0633486
15	-0.311603	0.360049	-0.112498	-0.347652
16	0	0	0	0


TF	Unknown
TF Name	Unknown
Gene	PPTJ02000159.1_612799-614092(-)_1
Motif	PPTJ02000159.1_612799-614092(-)_1|1|1x0
Family	C2H2 ZF
Species	Unknown
Pos	A	C	G	T
1	-0.183947	-0.258573	0.353561	-0.270204
2	-0.127581	-1.32511	0.373862	-0.0746478
3	-0.72113	-0.664713	0.367409	0.101489
4	0	0	0	0


TF	Unknown
TF Name	Unknown
Gene	PPTJ02000159.1_612799-614092(-)_1
Motif	PPTJ02000159.1_612799-614092(-)_1|2|1x0
Family	C2H2 ZF
Species	Unknown
Pos	A	C	G	T
1	0.0862651	-0.641082	0.256023	-0.125731
2	-0.467843	0.198998	-0.289178	0.194347
3	-1.13382	-0.769287	-1.08467	0.565154
4	0.160171	0.0714119	-0.0978141	-0.238877
5	0.459962	-0.732201	-0.191083	-0.542256
6	-0.280219	-0.349071	0.0261465	0.293531
7	0.0991036	-0.159882	0.0791085	-0.0696354
8	-0.0194061	-0.207753	0.0502014	0.1144
9	-0.143986	-0.287019	-0.0922486	0.291625
10	0.10144	-0.0452502	-0.187454	0.0742278
11	-0.119256	-0.00542641	-0.0321375	0.121844
12	-0.12736	-0.0332492	0.173698	-0.077733
13	0	0	0	0


TF	Unknown
TF Name	Unknown
Gene	PPTJ02000159.1_612799-614092(-)_1
Motif	PPTJ02000159.1_612799-614092(-)_1|3|1x0
Family	C2H2 ZF
Species	Unknown
Pos	A	C	G	T
1	-0.639884	-0.619427	0.0475216	0.382921
2	0.0874107	-0.285968	0.171725	-0.111032
3	-1.14304	-0.661868	0.555929	-0.945696
4	0	0	0	0


TF	Unknown
TF Name	Unknown
Gene	PPTJ02000159.1_612799-614092(-)_1
Motif	PPTJ02000159.1_612799-614092(-)_1|4|1x0
Family	C2H2 ZF
Species	Unknown
Pos	A	C	G	T
1	-0.143213	-0.326272	-0.000868801	0.257951
2	-0.244147	-0.646625	0.429469	-0.287212
3	-0.986604	-0.951395	0.55902	-0.78934
4	-0.322517	-0.692926	0.486595	-0.593168
5	-0.115212	-0.0903259	-0.0659802	0.193609
6	-0.972441	-1.13042	0.568548	-0.933891
7	0.115467	-0.0797026	-0.0186488	-0.0432901
8	0.143908	0.088371	-0.136523	-0.186276
9	-0.143979	-0.232453	-0.0366584	0.249832
10	0.0847812	-0.101808	-0.0120014	0.00887833
11	-0.263828	-0.0836339	-0.303619	0.329076
12	-0.800353	-0.705512	-0.483859	0.520671
13	0	0	0	0


TF	Unknown
TF Name	Unknown
Gene	PPTJ02000159.1_638125-639670(-)_1
Motif	PPTJ02000159.1_638125-639670(-)_1|1|1x0
Family	C2H2 ZF
Species	Unknown
Pos	A	C	G	T
1	-0.310295	-0.607843	0.386031	-0.0801465
2	-0.993104	-1.16341	-0.400471	0.535558
3	-0.641034	-0.505812	-0.377581	0.482907
4	0	0	0	0


TF	Unknown
TF Name	Unknown
Gene	PPTJ02000159.1_638125-639670(-)_1
Motif	PPTJ02000159.1_638125-639670(-)_1|2|1x0
Family	C2H2 ZF
Species	Unknown
Pos	A	C	G	T
1	-0.177262	-0.698281	0.0503934	0.303579
2	0.318974	-0.21196	0.0733686	-0.928971
3	-0.258326	0.266757	0.0544871	-0.331214
4	0.282689	-0.195558	-0.52352	0.0590718
5	0.179198	-1.0884	-0.762409	0.349245
6	-1.35054	-0.559881	0.348433	0.161138
7	0	0	0	0


TF	Unknown
TF Name	Unknown
Gene	PPTJ02000159.1_638125-639670(-)_1
Motif	PPTJ02000159.1_638125-639670(-)_1|3|1x0
Family	C2H2 ZF
Species	Unknown
Pos	A	C	G	T
1	-0.296709	-1.42043	0.278539	0.192556
2	-0.0991294	-1.1067	0.0349735	0.310056
3	-1.20658	-0.334278	0.0634222	0.365013
4	0	0	0	0


TF	Unknown
TF Name	Unknown
Gene	PPTJ02000159.1_638125-639670(-)_1
Motif	PPTJ02000159.1_638125-639670(-)_1|4|1x0
Family	C2H2 ZF
Species	Unknown
Pos	A	C	G	T
1	0.142899	-0.398602	0.317574	-0.875105
2	-0.0111128	-0.111204	-0.017023	0.110457
3	-0.663887	-1.21222	0.486752	-0.184053
4	0	0	0	0


TF	Unknown
TF Name	Unknown
Gene	PPTJ02000159.1_638125-639670(-)_1
Motif	PPTJ02000159.1_638125-639670(-)_1|5|1x0
Family	C2H2 ZF
Species	Unknown
Pos	A	C	G	T
1	0.0871601	-0.840505	0.117598	0.121359
2	-0.246324	0.219862	-0.474037	0.157792
3	-0.891374	-0.627373	-1.14698	0.551992
4	0.384438	-0.374377	-0.352319	-0.14879
5	-0.269161	-0.387107	-0.30375	0.407382
6	-0.765095	0.2712	0.255295	-0.79341
7	0.147966	-1.03821	-0.214965	0.277128
8	-0.345865	-0.268828	0.399869	-0.301525
9	-1.05095	-0.883974	-0.731952	0.555707
10	0.259651	-0.0665155	-0.379994	-0.042445
11	-0.48223	-0.0340988	-0.108746	0.293934
12	-0.264101	-0.152716	0.290881	-0.0978397
13	0	0	0	0


TF	Unknown
TF Name	Unknown
Gene	PPTJ02000159.1_638125-639670(-)_1
Motif	PPTJ02000159.1_638125-639670(-)_1|6|1x0
Family	C2H2 ZF
Species	Unknown
Pos	A	C	G	T
1	-0.0170968	-1.34068	0.358294	-0.148082
2	-0.916361	-0.565477	0.0392778	0.400043
3	-0.167394	0.434156	-0.424836	-0.645028
4	0	0	0	0


TF	Unknown
TF Name	Unknown
Gene	PPTJ02000159.1_638125-639670(-)_1
Motif	PPTJ02000159.1_638125-639670(-)_1|7|1x0
Family	C2H2 ZF
Species	Unknown
Pos	A	C	G	T
1	0.0196607	-0.373391	0.164953	0.0287377
2	-0.427007	-0.0856369	-0.210696	0.340295
3	-1.00899	-0.889877	0.557016	-0.776593
4	0.24426	-0.351123	0.104131	-0.276888
5	0.0566544	-0.147183	0.000444161	0.0595943
6	-0.561003	0.0225209	0.152986	0.096808
7	-0.765482	-0.913312	0.551049	-0.825098
8	-0.0141274	-0.198725	-0.602271	0.3323
9	-0.337544	-0.791689	-0.276785	0.454854
10	-0.0803849	-0.233539	-0.0220238	0.213347
11	-0.532461	-0.444286	-0.445237	0.475425
12	-1.13627	-0.995669	-0.763251	0.562703
13	0	0	0	0


TF	Unknown
TF Name	Unknown
Gene	PPTJ02000159.1_640022-641138(-)_1
Motif	PPTJ02000159.1_640022-641138(-)_1|1|1x0
Family	C2H2 ZF
Species	Unknown
Pos	A	C	G	T
1	0.268714	-0.669768	-0.029117	-0.00245963
2	-0.355563	-1.18663	-0.618917	0.512344
3	-0.871921	-1.19412	-0.148115	0.49006
4	0	0	0	0


TF	Unknown
TF Name	Unknown
Gene	PPTJ02000159.1_640022-641138(-)_1
Motif	PPTJ02000159.1_640022-641138(-)_1|2|1x0
Family	C2H2 ZF
Species	Unknown
Pos	A	C	G	T
1	-0.177262	-0.698281	0.0503934	0.303579
2	0.318974	-0.21196	0.0733686	-0.928971
3	-0.258326	0.266757	0.0544871	-0.331214
4	0.282689	-0.195558	-0.52352	0.0590718
5	0.179198	-1.0884	-0.762409	0.349245
6	-1.35054	-0.559881	0.348433	0.161138
7	0	0	0	0


TF	Unknown
TF Name	Unknown
Gene	PPTJ02000159.1_640022-641138(-)_1
Motif	PPTJ02000159.1_640022-641138(-)_1|3|1x0
Family	C2H2 ZF
Species	Unknown
Pos	A	C	G	T
1	-0.296709	-1.42043	0.278539	0.192556
2	-0.0991294	-1.1067	0.0349735	0.310056
3	-1.20658	-0.334278	0.0634222	0.365013
4	0	0	0	0


TF	Unknown
TF Name	Unknown
Gene	PPTJ02000159.1_640022-641138(-)_1
Motif	PPTJ02000159.1_640022-641138(-)_1|4|1x0
Family	C2H2 ZF
Species	Unknown
Pos	A	C	G	T
1	0.142899	-0.398602	0.317574	-0.875105
2	-0.0111128	-0.111204	-0.017023	0.110457
3	-0.663887	-1.21222	0.486752	-0.184053
4	0	0	0	0


TF	Unknown
TF Name	Unknown
Gene	PPTJ02000159.1_640022-641138(-)_1
Motif	PPTJ02000159.1_640022-641138(-)_1|5|1x0
Family	C2H2 ZF
Species	Unknown
Pos	A	C	G	T
1	0.268239	-0.825492	0.132267	-0.193841
2	-0.585779	0.254332	-0.672098	0.238442
3	-1.13277	-0.823427	-1.03078	0.566203
4	0.313066	-0.25749	-0.240904	-0.0878704
5	-0.174888	-0.263572	-0.200896	0.333807
6	-0.538375	0.24082	0.228861	-0.559664
7	0.0263045	-0.329695	0.0573229	0.123328
8	-0.0957988	-0.293009	0.315817	-0.208056
9	-0.664212	-0.390519	-0.315592	0.461338
10	0.205571	-0.039675	-0.27538	-0.0215763
11	-0.348065	-0.0111138	-0.0672416	0.235535
12	-0.187533	-0.103783	0.22976	-0.0625206
13	0	0	0	0


TF	Unknown
TF Name	Unknown
Gene	PPTJ02000159.1_641458-642544(-)_1
Motif	PPTJ02000159.1_641458-642544(-)_1|1|1x0
Family	C2H2 ZF
Species	Unknown
Pos	A	C	G	T
1	0.42247	-0.838859	-0.297266	-0.151531
2	0.127797	-0.844319	-0.285219	0.300206
3	-0.935617	-1.16328	-0.417669	0.535689
4	0	0	0	0


TF	Unknown
TF Name	Unknown
Gene	PPTJ02000159.1_641458-642544(-)_1
Motif	PPTJ02000159.1_641458-642544(-)_1|2|1x0
Family	C2H2 ZF
Species	Unknown
Pos	A	C	G	T
1	-0.177262	-0.698281	0.0503934	0.303579
2	0.318974	-0.21196	0.0733686	-0.928971
3	-0.258326	0.266757	0.0544871	-0.331214
4	0.282689	-0.195558	-0.52352	0.0590718
5	0.179198	-1.0884	-0.762409	0.349245
6	-1.35054	-0.559881	0.348433	0.161138
7	0	0	0	0


TF	Unknown
TF Name	Unknown
Gene	PPTJ02000159.1_641458-642544(-)_1
Motif	PPTJ02000159.1_641458-642544(-)_1|3|1x0
Family	C2H2 ZF
Species	Unknown
Pos	A	C	G	T
1	-0.296709	-1.42043	0.278539	0.192556
2	-0.0991294	-1.1067	0.0349735	0.310056
3	-1.20658	-0.334278	0.0634222	0.365013
4	0	0	0	0


TF	Unknown
TF Name	Unknown
Gene	PPTJ02000159.1_641458-642544(-)_1
Motif	PPTJ02000159.1_641458-642544(-)_1|4|1x0
Family	C2H2 ZF
Species	Unknown
Pos	A	C	G	T
1	0.142899	-0.398602	0.317574	-0.875105
2	-0.0111128	-0.111204	-0.017023	0.110457
3	-0.663887	-1.21222	0.486752	-0.184053
4	0	0	0	0


TF	Unknown
TF Name	Unknown
Gene	PPTJ02000159.1_641458-642544(-)_1
Motif	PPTJ02000159.1_641458-642544(-)_1|5|1x0
Family	C2H2 ZF
Species	Unknown
Pos	A	C	G	T
1	0.268239	-0.825492	0.132267	-0.193841
2	-0.585779	0.254332	-0.672098	0.238442
3	-1.13277	-0.823427	-1.03078	0.566203
4	0.313066	-0.25749	-0.240904	-0.0878704
5	-0.174888	-0.263572	-0.200896	0.333807
6	-0.538375	0.24082	0.228861	-0.559664
7	-0.835617	-1.03853	0.561354	-0.919515
8	-0.0113483	-2.52238e-05	0.139806	-0.189712
9	-0.736665	-0.106732	0.112412	0.240323
10	0.205571	-0.039675	-0.27538	-0.0215763
11	-0.348065	-0.0111138	-0.0672416	0.235535
12	-0.187533	-0.103783	0.22976	-0.0625206
13	0	0	0	0


TF	Unknown
TF Name	Unknown
Gene	PPTJ02000159.1_644061-644676(-)_1
Motif	PPTJ02000159.1_644061-644676(-)_1|1|1x0
Family	C2H2 ZF
Species	Unknown
Pos	A	C	G	T
1	-0.542756	-0.546179	-0.192499	0.445159
2	-1.19246	0.506512	-0.36642	-0.529243
3	-0.255613	0.0812515	0.277869	-0.464689
4	0	0	0	0


TF	Unknown
TF Name	Unknown
Gene	PPTJ02000159.1_644061-644676(-)_1
Motif	PPTJ02000159.1_644061-644676(-)_1|2|1x0
Family	C2H2 ZF
Species	Unknown
Pos	A	C	G	T
1	0.201367	-0.117235	-0.0685013	-0.100942
2	0.0311526	0.154878	-0.295568	-0.00400872
3	-0.317256	-0.56016	0.347199	0.00804081
4	-1.12882	-1.06928	0.57015	-0.907351
5	0.0766846	-0.522753	0.347262	-0.549533
6	-0.024358	-0.258655	0.251411	-0.143133
7	0.0203134	-0.131494	0.1331	-0.0681736
8	0.0263619	-0.580171	0.340438	-0.314681
9	-0.0628052	-0.111384	-0.269864	0.260945
10	-0.0139422	-0.19276	0.184186	-0.0645883
11	-0.09754	0.123706	-0.171434	0.0783668
12	-0.157346	-0.0336136	0.0770721	0.0734326
13	0	0	0	0


TF	Unknown
TF Name	Unknown
Gene	PPTJ02000159.1_645404-646996(-)_1
Motif	PPTJ02000159.1_645404-646996(-)_1|1|1x0
Family	C2H2 ZF
Species	Unknown
Pos	A	C	G	T
1	-0.313172	-0.847521	0.488129	-0.530604
2	-0.497769	-0.239612	-0.385737	0.430525
3	-1.45038	0.24859	-0.145103	0.169104
4	0	0	0	0


TF	Unknown
TF Name	Unknown
Gene	PPTJ02000159.1_645404-646996(-)_1
Motif	PPTJ02000159.1_645404-646996(-)_1|2|1x0
Family	C2H2 ZF
Species	Unknown
Pos	A	C	G	T
1	-0.0678993	-0.454244	0.430985	-1.01897
2	0.147107	-0.213836	0.162285	-0.273596
3	-0.36417	-0.999237	0.531414	-1.16756
4	0	0	0	0


TF	Unknown
TF Name	Unknown
Gene	PPTJ02000159.1_645404-646996(-)_1
Motif	PPTJ02000159.1_645404-646996(-)_1|3|1x0
Family	C2H2 ZF
Species	Unknown
Pos	A	C	G	T
1	0.193463	-0.836108	-0.020061	0.126482
2	-0.169929	-0.0341625	-0.117157	0.213755
3	-1.14536	-0.582422	-1.05003	0.553611
4	-0.224592	-0.158721	0.0828098	0.176045
5	-0.658112	-0.452132	-0.120745	0.426498
6	-0.432121	-0.609328	0.0396779	0.3596
7	0	0	0	0


TF	Unknown
TF Name	Unknown
Gene	PPTJ02000159.1_650423-652006(-)_1
Motif	PPTJ02000159.1_650423-652006(-)_1|1|1x0
Family	C2H2 ZF
Species	Unknown
Pos	A	C	G	T
1	-0.313172	-0.847521	0.488129	-0.530604
2	-0.497769	-0.239612	-0.385737	0.430525
3	-1.45038	0.24859	-0.145103	0.169104
4	0	0	0	0


TF	Unknown
TF Name	Unknown
Gene	PPTJ02000159.1_650423-652006(-)_1
Motif	PPTJ02000159.1_650423-652006(-)_1|2|1x0
Family	C2H2 ZF
Species	Unknown
Pos	A	C	G	T
1	-0.0678993	-0.454244	0.430985	-1.01897
2	0.147107	-0.213836	0.162285	-0.273596
3	-0.36417	-0.999237	0.531414	-1.16756
4	0	0	0	0


TF	Unknown
TF Name	Unknown
Gene	PPTJ02000159.1_650423-652006(-)_1
Motif	PPTJ02000159.1_650423-652006(-)_1|3|1x0
Family	C2H2 ZF
Species	Unknown
Pos	A	C	G	T
1	0.193463	-0.836108	-0.020061	0.126482
2	-0.169929	-0.0341625	-0.117157	0.213755
3	-1.14536	-0.582422	-1.05003	0.553611
4	-0.224592	-0.158721	0.0828098	0.176045
5	-0.658112	-0.452132	-0.120745	0.426498
6	-0.432121	-0.609328	0.0396779	0.3596
7	0	0	0	0


TF	Unknown
TF Name	Unknown
Gene	PPTJ02000159.1_650423-652006(-)_1
Motif	PPTJ02000159.1_650423-652006(-)_1|4|1x0
Family	C2H2 ZF
Species	Unknown
Pos	A	C	G	T
1	0.0161597	-0.563524	0.393161	-0.665034
2	-0.476191	0.52644	-0.623508	-1.17253
3	-0.620169	-0.623168	0.317939	0.159166
4	0	0	0	0


TF	Unknown
TF Name	Unknown
Gene	PPTJ02000159.1_650423-652006(-)_1
Motif	PPTJ02000159.1_650423-652006(-)_1|5|1x0
Family	C2H2 ZF
Species	Unknown
Pos	A	C	G	T
1	-0.219336	-1.3522	0.346765	0.053066
2	-0.552866	-0.250338	0.333885	0.00040762
3	-0.292539	-0.431681	-0.253594	0.408634
4	0	0	0	0


TF	Unknown
TF Name	Unknown
Gene	PPTJ02000159.1_650423-652006(-)_1
Motif	PPTJ02000159.1_650423-652006(-)_1|6|1x0
Family	C2H2 ZF
Species	Unknown
Pos	A	C	G	T
1	-0.251871	-1.26229	-0.185656	0.436682
2	0.24608	-0.379764	0.247234	-1.27074
3	-0.0421598	-0.528997	0.409122	-0.635436
4	0	0	0	0


TF	Unknown
TF Name	Unknown
Gene	PPTJ02000159.1_650423-652006(-)_1
Motif	PPTJ02000159.1_650423-652006(-)_1|7|1x0
Family	C2H2 ZF
Species	Unknown
Pos	A	C	G	T
1	0.391819	-0.490528	0.00123351	-0.67997
2	-0.528196	-0.0564066	-0.738352	0.422062
3	-0.350468	-0.970073	-1.17017	0.528799
4	-0.141191	0.335304	-0.579163	-0.0706933
5	-0.27645	-0.393182	0.277858	0.0683322
6	-0.252073	-0.655674	0.221886	0.191048
7	0	0	0	0


TF	Unknown
TF Name	Unknown
Gene	PPTJ02000159.1_650423-652006(-)_1
Motif	PPTJ02000159.1_650423-652006(-)_1|8|1x0
Family	C2H2 ZF
Species	Unknown
Pos	A	C	G	T
1	-0.542756	-0.546179	-0.192499	0.445159
2	-1.19246	0.506512	-0.36642	-0.529243
3	-0.255613	0.0812515	0.277869	-0.464689
4	0	0	0	0


TF	Unknown
TF Name	Unknown
Gene	PPTJ02000159.1_655601-656777(-)_1
Motif	PPTJ02000159.1_655601-656777(-)_1|1|1x0
Family	C2H2 ZF
Species	Unknown
Pos	A	C	G	T
1	-0.537331	-0.529571	0.365096	0.0400093
2	-0.389807	-1.22244	-0.27037	0.476534
3	-0.560286	0.22459	-0.445268	0.227588
4	0	0	0	0


TF	Unknown
TF Name	Unknown
Gene	PPTJ02000159.1_655601-656777(-)_1
Motif	PPTJ02000159.1_655601-656777(-)_1|2|1x0
Family	C2H2 ZF
Species	Unknown
Pos	A	C	G	T
1	0.226672	-0.611886	0.140256	-0.161707
2	-0.414397	0.2618	-0.1259	0.0167294
3	-1.01248	-1.14778	-0.56258	0.551192
4	0	0	0	0


TF	Unknown
TF Name	Unknown
Gene	PPTJ02000159.1_655601-656777(-)_1
Motif	PPTJ02000159.1_655601-656777(-)_1|3|1x0
Family	C2H2 ZF
Species	Unknown
Pos	A	C	G	T
1	-1.22748	-0.674932	-0.114617	0.47149
2	-0.387187	-0.551985	-0.526569	0.478849
3	-0.430071	-0.144008	-0.0105904	0.286644
4	0	0	0	0


TF	Unknown
TF Name	Unknown
Gene	PPTJ02000159.1_655601-656777(-)_1
Motif	PPTJ02000159.1_655601-656777(-)_1|4|1x0
Family	C2H2 ZF
Species	Unknown
Pos	A	C	G	T
1	0.355014	-1.21532	0.0641215	-0.287964
2	-1.28299	0.415977	-0.683593	0.0548646
3	0.214182	-0.454681	-0.616399	0.247877
4	0.2962	-1.19807	-0.130532	0.0857687
5	-0.40491	-0.581287	-0.35231	0.462369
6	-0.743869	-1.14882	0.437912	0.00330588
7	0	0	0	0


TF	Unknown
TF Name	Unknown
Gene	PPTJ02000159.1_655601-656777(-)_1
Motif	PPTJ02000159.1_655601-656777(-)_1|5|1x0
Family	C2H2 ZF
Species	Unknown
Pos	A	C	G	T
1	-0.699225	-1.17772	-0.384238	0.521253
2	-0.973993	0.113661	-0.596124	0.369445
3	-0.608031	-0.00279175	0.430298	-1.17759
4	0	0	0	0


TF	Unknown
TF Name	Unknown
Gene	PPTJ02000159.1_655601-656777(-)_1
Motif	PPTJ02000159.1_655601-656777(-)_1|6|1x0
Family	C2H2 ZF
Species	Unknown
Pos	A	C	G	T
1	-0.0599471	-0.281635	-0.427956	0.348851
2	-0.376711	-0.690687	0.500773	-0.681515
3	-1.12823	-0.930561	0.570735	-1.06259
4	0.0680133	-0.0395625	0.0347688	-0.0787378
5	-0.0379019	0.124476	-0.163165	0.0272891
6	-0.230201	0.0370781	0.0313288	0.0960407
7	0.212235	-0.227082	-0.000818634	-0.108523
8	0.125043	-0.192357	-0.0491918	0.0535682
9	-0.22907	-0.233324	-0.255961	0.356191
10	0.056119	0.0125231	-0.120423	0.0313949
11	-0.198855	-0.179063	-0.167545	0.306498
12	-0.513402	-0.539711	-0.394579	0.477364
13	0	0	0	0


TF	Unknown
TF Name	Unknown
Gene	PPTJ02000159.1_662216-662741(-)_1
Motif	PPTJ02000159.1_662216-662741(-)_1|1|1x0
Family	C2H2 ZF
Species	Unknown
Pos	A	C	G	T
1	-0.507413	-0.823749	-0.0347334	0.417626
2	-0.738878	0.152648	0.179995	-0.0541186
3	-1.15456	-0.452791	0.544411	-1.12704
4	0	0	0	0


TF	Unknown
TF Name	Unknown
Gene	PPTJ02000159.1_662216-662741(-)_1
Motif	PPTJ02000159.1_662216-662741(-)_1|2|1x0
Family	C2H2 ZF
Species	Unknown
Pos	A	C	G	T
1	0.277571	-0.0545464	-0.196593	-0.231163
2	-0.639017	-0.709233	-0.459566	0.508931
3	0.574578	-1.12439	-1.09857	-1.04341
4	-0.385705	-0.261961	-0.0435056	0.329769
5	-0.142455	-0.568449	0.381568	-0.220387
6	-0.585719	-0.343281	0.440777	-0.277693
7	0.220008	0.0382867	-0.0613444	-0.420272
8	-0.609647	-0.746088	0.476009	-0.234653
9	0.471682	-0.411507	-0.514762	-0.463461
10	0	0	0	0


TF	Unknown
TF Name	Unknown
Gene	PPTJ02000159.1_669690-670398(-)_1
Motif	PPTJ02000159.1_669690-670398(-)_1|1|1x0
Family	C2H2 ZF
Species	Unknown
Pos	A	C	G	T
1	-0.497854	-1.2129	0.486069	-0.252971
2	0.0955426	-0.039039	0.0231173	-0.105005
3	-0.167395	0.122102	0.118296	-0.16615
4	0	0	0	0


TF	Unknown
TF Name	Unknown
Gene	PPTJ02000159.1_669690-670398(-)_1
Motif	PPTJ02000159.1_669690-670398(-)_1|2|1x0
Family	C2H2 ZF
Species	Unknown
Pos	A	C	G	T
1	-0.475045	-1.24963	0.398356	0.0439084
2	-0.693292	0.159505	0.25181	-0.245753
3	-1.1459	-1.26305	0.435924	0.0589811
4	0	0	0	0


TF	Unknown
TF Name	Unknown
Gene	PPTJ02000159.1_669690-670398(-)_1
Motif	PPTJ02000159.1_669690-670398(-)_1|3|1x0
Family	C2H2 ZF
Species	Unknown
Pos	A	C	G	T
1	0.339999	-0.0111032	-0.440256	-0.323655
2	-0.586283	0.316516	-0.664676	0.161881
3	-0.628027	0.0441197	0.288189	-0.145178
4	0.311074	-0.443838	-0.151498	-0.0516785
5	-0.398612	-0.841569	-0.726239	0.514384
6	-0.278996	-0.960406	0.476812	-0.435841
7	0.0347739	-0.548827	-1.26561	0.411584
8	-1.14422	0.554748	-0.733495	-0.805746
9	-0.783539	-1.07869	0.390425	0.112219
10	0	0	0	0


TF	Unknown
TF Name	Unknown
Gene	PPTJ02000159.1_679198-680497(-)_1
Motif	PPTJ02000159.1_679198-680497(-)_1|1|1x0
Family	C2H2 ZF
Species	Unknown
Pos	A	C	G	T
1	-0.0392503	-1.39337	0.3056	0.010654
2	-0.428797	-0.261665	0.287877	0.0567752
3	-0.0374337	-0.462348	-1.04036	0.422687
4	0	0	0	0


TF	Unknown
TF Name	Unknown
Gene	PPTJ02000159.1_679198-680497(-)_1
Motif	PPTJ02000159.1_679198-680497(-)_1|2|1x0
Family	C2H2 ZF
Species	Unknown
Pos	A	C	G	T
1	0.24771	-0.234739	0.13313	-0.537756
2	-0.409654	0.0643171	-0.362298	0.304665
3	-1.22866	-1.1371	0.470307	-0.0387169
4	0	0	0	0


TF	Unknown
TF Name	Unknown
Gene	PPTJ02000159.1_679198-680497(-)_1
Motif	PPTJ02000159.1_679198-680497(-)_1|3|1x0
Family	C2H2 ZF
Species	Unknown
Pos	A	C	G	T
1	-0.241268	-1.1426	0.0530853	0.347176
2	-0.211259	0.494886	-1.20408	-0.704588
3	-1.07618	0.420123	0.0669215	-0.926364
4	0	0	0	0


TF	Unknown
TF Name	Unknown
Gene	PPTJ02000159.1_679198-680497(-)_1
Motif	PPTJ02000159.1_679198-680497(-)_1|4|1x0
Family	C2H2 ZF
Species	Unknown
Pos	A	C	G	T
1	-0.102698	-1.39485	0.304122	0.0629632
2	0.349853	-0.809385	-0.499639	0.11074
3	-0.423726	-0.42251	-0.149812	0.404287
4	0	0	0	0


TF	Unknown
TF Name	Unknown
Gene	PPTJ02000159.1_679198-680497(-)_1
Motif	PPTJ02000159.1_679198-680497(-)_1|5|1x0
Family	C2H2 ZF
Species	Unknown
Pos	A	C	G	T
1	-0.0481725	-0.403871	0.297024	-0.137405
2	0.0431751	0.0171313	-0.76831	0.226537
3	-1.17551	-0.990602	0.52346	-0.306924
4	0.357926	0.0779192	-0.625646	-0.54251
5	-0.502964	-0.135226	-0.0244353	0.302805
6	0.000984686	-1.27621	0.403923	-0.3871
7	0	0	0	0


TF	Unknown
TF Name	Unknown
Gene	PPTJ02000159.1_679198-680497(-)_1
Motif	PPTJ02000159.1_679198-680497(-)_1|6|1x0
Family	C2H2 ZF
Species	Unknown
Pos	A	C	G	T
1	-1.00586	-1.08083	0.573273	-1.1257
2	-0.66348	-0.417943	-0.631056	0.500665
3	0.137591	-0.0629612	-0.226583	0.0677068
4	0	0	0	0


TF	Unknown
TF Name	Unknown
Gene	PPTJ02000159.1_679198-680497(-)_1
Motif	PPTJ02000159.1_679198-680497(-)_1|7|1x0
Family	C2H2 ZF
Species	Unknown
Pos	A	C	G	T
1	0.132379	-0.308871	0.0815677	-0.0241266
2	-0.493945	-0.483739	0.0826661	0.330692
3	-0.569036	-0.57773	-0.184853	0.449091
4	0.206329	0.0392933	-0.161042	-0.21683
5	-0.541584	-0.672521	-0.331158	0.481958
6	0.571482	-1.12749	-1.01293	-0.998591
7	0.207884	-0.253755	-0.195374	0.07586
8	-0.172898	0.00230594	-0.0192105	0.135565
9	-0.159972	-0.236982	0.326693	-0.216864
10	0.0326863	-0.14457	0.13976	-0.0833569
11	-0.354301	-0.472549	0.366703	-0.0484896
12	-0.426902	-0.583512	0.447183	-0.248155
13	0	0	0	0


TF	Unknown
TF Name	Unknown
Gene	PPTJ02000159.1_698427-699747(-)_1
Motif	PPTJ02000159.1_698427-699747(-)_1|1|1x0
Family	C2H2 ZF
Species	Unknown
Pos	A	C	G	T
1	-0.0219374	-0.852085	0.372371	-0.25836
2	0.25773	-0.449315	0.0687345	-0.17853
3	-1.36524	-0.246451	0.333732	0.0911398
4	0	0	0	0


TF	Unknown
TF Name	Unknown
Gene	PPTJ02000159.1_698427-699747(-)_1
Motif	PPTJ02000159.1_698427-699747(-)_1|2|1x0
Family	C2H2 ZF
Species	Unknown
Pos	A	C	G	T
1	0.0563836	-0.436374	0.356447	-0.651606
2	-0.104775	0.150504	-0.173264	0.0527552
3	-1.27401	0.0374493	0.424956	-0.707132
4	0	0	0	0


TF	Unknown
TF Name	Unknown
Gene	PPTJ02000159.1_698427-699747(-)_1
Motif	PPTJ02000159.1_698427-699747(-)_1|3|1x0
Family	C2H2 ZF
Species	Unknown
Pos	A	C	G	T
1	0.102846	-0.480141	-0.285742	0.275049
2	-1.17481	0.524164	-0.880615	-0.338864
3	-0.419533	0.183112	-0.312462	0.206272
4	0	0	0	0


TF	Unknown
TF Name	Unknown
Gene	PPTJ02000159.1_698427-699747(-)_1
Motif	PPTJ02000159.1_698427-699747(-)_1|4|1x0
Family	C2H2 ZF
Species	Unknown
Pos	A	C	G	T
1	-0.342696	-0.385456	0.123001	0.256881
2	0.419246	-0.41416	-0.717906	-0.0982747
3	-1.26129	-0.488186	0.43768	-0.05517
4	0.160742	-0.0602148	0.053532	-0.259341
5	-0.160862	0.24256	-0.678691	0.130946
6	-0.709858	-0.430156	0.362733	0.0523932
7	0	0	0	0


TF	Unknown
TF Name	Unknown
Gene	PPTJ02000159.1_698427-699747(-)_1
Motif	PPTJ02000159.1_698427-699747(-)_1|5|1x0
Family	C2H2 ZF
Species	Unknown
Pos	A	C	G	T
1	0.172923	-0.312679	-0.345866	0.196778
2	-0.356194	-0.513707	0.153935	0.261939
3	-0.732756	-1.0752	-0.530826	0.536092
4	0.236764	-0.297312	0.117771	-0.337909
5	-0.740988	-0.7231	-0.533746	0.523313
6	-0.969938	-1.01988	-1.12809	0.570875
7	0.0172022	-0.364037	-0.648133	0.362158
8	0.546883	-0.580348	-0.93558	-1.00685
9	-0.509852	-0.542564	-0.257466	0.455059
10	-0.22052	-0.140515	0.253617	-0.0548113
11	-0.596248	-0.502448	0.524912	-1.07985
12	-0.12615	0.351523	-0.199952	-0.426574
13	0	0	0	0


TF	Unknown
TF Name	Unknown
Gene	PPTJ02000159.1_722849-724313(-)_1
Motif	PPTJ02000159.1_722849-724313(-)_1|1|1x0
Family	C2H2 ZF
Species	Unknown
Pos	A	C	G	T
1	0.466071	-1.2329	-0.36925	-0.229471
2	-0.254011	-1.0351	-0.145248	0.420757
3	-0.587053	-0.16022	-0.248282	0.395354
4	0	0	0	0


TF	Unknown
TF Name	Unknown
Gene	PPTJ02000159.1_722849-724313(-)_1
Motif	PPTJ02000159.1_722849-724313(-)_1|2|1x0
Family	C2H2 ZF
Species	Unknown
Pos	A	C	G	T
1	0.243488	0.211747	-0.310359	-0.884508
2	-0.261916	-1.0261	0.20925	0.240474
3	0.0355824	-1.32207	0.376896	-0.314048
4	0	0	0	0


TF	Unknown
TF Name	Unknown
Gene	PPTJ02000159.1_722849-724313(-)_1
Motif	PPTJ02000159.1_722849-724313(-)_1|3|1x0
Family	C2H2 ZF
Species	Unknown
Pos	A	C	G	T
1	0.447841	-0.0315471	-0.934886	-0.825408
2	-0.92412	-0.38769	-0.96292	0.526655
3	0.0315889	-1.32302	0.375951	-0.300638
4	0	0	0	0


TF	Unknown
TF Name	Unknown
Gene	PPTJ02000159.1_722849-724313(-)_1
Motif	PPTJ02000159.1_722849-724313(-)_1|4|1x0
Family	C2H2 ZF
Species	Unknown
Pos	A	C	G	T
1	0.230673	-0.107538	-0.265929	-0.0103842
2	-0.79587	-0.38509	-0.455776	0.488249
3	-0.399943	-0.265116	0.172064	0.196613
4	-0.38695	-0.308478	-0.673754	0.460341
5	-0.21353	-0.758635	-0.394125	0.44879
6	-0.368821	-0.594641	-1.1867	0.51227
7	0	0	0	0


TF	Unknown
TF Name	Unknown
Gene	PPTJ02000159.1_722849-724313(-)_1
Motif	PPTJ02000159.1_722849-724313(-)_1|5|1x0
Family	C2H2 ZF
Species	Unknown
Pos	A	C	G	T
1	-0.136537	-0.515054	0.366177	-0.193397
2	-0.735818	-0.299892	0.447087	-0.28784
3	0.487507	-0.200331	-1.21146	-0.628071
4	0	0	0	0


TF	Unknown
TF Name	Unknown
Gene	PPTJ02000159.1_722849-724313(-)_1
Motif	PPTJ02000159.1_722849-724313(-)_1|6|1x0
Family	C2H2 ZF
Species	Unknown
Pos	A	C	G	T
1	0.149025	0.120422	-0.265984	-0.137229
2	-0.0948092	-0.203189	0.0584229	0.154055
3	-0.467732	-0.669229	-0.426892	0.48728
4	0.280381	0.00365296	-0.122204	-0.481907
5	-0.777968	-0.871184	-0.964832	0.555131
6	0.572841	-1.12613	-1.05386	-1.01263
7	-0.0891134	-0.71044	0.260565	0.0676852
8	-0.122517	0.296234	-0.472526	-0.0311008
9	0.129682	-0.122215	0.125609	-0.250329
10	-0.285081	-0.307422	0.342554	-0.103508
11	-0.33528	-0.568359	0.172977	0.250045
12	-0.179412	-0.732367	0.417085	-0.26717
13	0	0	0	0


TF	Unknown
TF Name	Unknown
Gene	PPTJ02000159.1_738062-739460(-)_1
Motif	PPTJ02000159.1_738062-739460(-)_1|1|1x0
Family	C2H2 ZF
Species	Unknown
Pos	A	C	G	T
1	-0.0167477	-0.47363	0.419563	-1.12971
2	0.0993062	-0.526192	0.165177	-0.00762695
3	-0.819577	-1.22414	0.47483	-0.0944194
4	0	0	0	0


TF	Unknown
TF Name	Unknown
Gene	PPTJ02000159.1_738062-739460(-)_1
Motif	PPTJ02000159.1_738062-739460(-)_1|2|1x0
Family	C2H2 ZF
Species	Unknown
Pos	A	C	G	T
1	-0.434641	-1.38951	0.191005	0.309465
2	0.106752	0.209731	-0.0945454	-0.52845
3	-0.325703	-0.093654	0.351205	-0.3218
4	0	0	0	0


TF	Unknown
TF Name	Unknown
Gene	PPTJ02000159.1_738062-739460(-)_1
Motif	PPTJ02000159.1_738062-739460(-)_1|3|1x0
Family	C2H2 ZF
Species	Unknown
Pos	A	C	G	T
1	-0.0747647	-0.210603	-0.0555749	0.220769
2	0.0144941	-0.189542	0.0111206	0.111864
3	-0.474924	-0.0627495	0.0914193	0.194573
4	0.250764	0.0542547	-0.356625	-0.190033
5	-0.269677	0.175012	-0.265967	0.153586
6	-0.201099	0.152291	-0.0187648	-0.00308783
7	0.214679	0.066922	-0.178664	-0.274667
8	-0.480324	-0.205768	-0.383968	0.420517
9	-0.973259	-1.08149	0.570513	-1.0409
10	-0.0225314	-0.884241	-0.696194	0.434366
11	-0.173555	-0.761872	-0.591157	0.462404
12	-0.970737	-1.12979	0.569181	-0.956604
13	0	0	0	0


TF	Unknown
TF Name	Unknown
Gene	PPTJ02000159.1_738062-739460(-)_1
Motif	PPTJ02000159.1_738062-739460(-)_1|4|1x0
Family	C2H2 ZF
Species	Unknown
Pos	A	C	G	T
1	-0.215056	-0.552066	0.126007	0.248813
2	-0.428651	0.230321	0.0302095	-0.0676415
3	-1.12782	-0.975741	0.571152	-1.02441
4	0	0	0	0


TF	Unknown
TF Name	Unknown
Gene	PPTJ02000159.1_738062-739460(-)_1
Motif	PPTJ02000159.1_738062-739460(-)_1|5|1x0
Family	C2H2 ZF
Species	Unknown
Pos	A	C	G	T
1	-0.111474	-0.0541512	0.149745	-0.0306301
2	-0.471551	-0.613503	-0.210019	0.447514
3	0.112247	-0.179033	-0.224811	0.160462
4	0.324137	-0.105355	-0.0294313	-0.765389
5	-0.759702	-1.02312	-1.13571	0.563258
6	0.559149	-1.13034	-1.00467	-0.691806
7	-0.386383	-0.0238763	-0.103484	0.268279
8	-0.167395	-0.230881	0.270042	-0.0605162
9	-0.678362	-0.402765	0.477021	-0.402973
10	0.0764509	-0.0459468	-0.192075	0.102206
11	-0.102588	-0.459614	0.380717	-0.336722
12	-0.262511	-0.438037	0.396631	-0.224442
13	0	0	0	0


TF	Unknown
TF Name	Unknown
Gene	PPTJ02000159.1_751203-752535(-)_1
Motif	PPTJ02000159.1_751203-752535(-)_1|1|1x0
Family	C2H2 ZF
Species	Unknown
Pos	A	C	G	T
1	-0.837722	-0.888108	-0.432358	0.525794
2	-0.796716	0.545432	-0.586575	-1.15354
3	-0.439225	0.2704	0.119467	-0.341195
4	0	0	0	0


TF	Unknown
TF Name	Unknown
Gene	PPTJ02000159.1_751203-752535(-)_1
Motif	PPTJ02000159.1_751203-752535(-)_1|2|1x0
Family	C2H2 ZF
Species	Unknown
Pos	A	C	G	T
1	-0.456986	-1.30733	0.346633	0.139922
2	-0.179306	0.477658	-0.641325	-0.974086
3	-1.15195	0.547024	-0.47592	-1.14651
4	0	0	0	0


TF	Unknown
TF Name	Unknown
Gene	PPTJ02000159.1_751203-752535(-)_1
Motif	PPTJ02000159.1_751203-752535(-)_1|3|1x0
Family	C2H2 ZF
Species	Unknown
Pos	A	C	G	T
1	-0.0331705	-0.312576	-0.0379189	0.222784
2	0.11497	-0.32842	0.180646	-0.147723
3	-0.740997	-0.318864	0.267232	0.172692
4	0.0628943	0.234819	-0.358488	-0.161819
5	-0.781413	0.331324	-0.753378	0.180023
6	-0.419882	0.16818	0.163876	-0.162168
7	-0.00501778	-0.160064	-0.0113561	0.128906
8	-0.186653	-0.485924	-0.286386	0.398904
9	-1.08503	-0.912508	0.567923	-1.00948
10	0.226175	-0.144635	-0.116053	-0.0786255
11	0.573899	-1.12507	-1.04089	-1.06981
12	0.217199	-0.225226	-0.255608	0.079399
13	0	0	0	0


TF	Unknown
TF Name	Unknown
Gene	PPTJ02000159.1_751203-752535(-)_1
Motif	PPTJ02000159.1_751203-752535(-)_1|4|1x0
Family	C2H2 ZF
Species	Unknown
Pos	A	C	G	T
1	-0.0699671	-0.503374	0.246066	0.0305076
2	-0.517315	0.33362	-0.500078	0.0878187
3	-1.10334	-1.12272	0.576252	-1.11594
4	0	0	0	0


TF	Unknown
TF Name	Unknown
Gene	PPTJ02000159.1_751203-752535(-)_1
Motif	PPTJ02000159.1_751203-752535(-)_1|5|1x0
Family	C2H2 ZF
Species	Unknown
Pos	A	C	G	T
1	0.0179959	-0.0333474	-0.179058	0.136554
2	-0.166325	-0.342633	-0.105539	0.317976
3	0.155166	-0.107822	-0.159957	0.0408042
4	0.191592	-0.0229906	-0.114768	-0.137103
5	-0.338641	-0.384008	-0.222697	0.403053
6	0.504141	-0.593571	-0.57689	-0.541245
7	-0.291906	-0.00851471	-0.0707487	0.21988
8	-0.122368	-0.171998	0.219601	-0.0388148
9	-0.487368	-0.271918	0.415859	-0.272081
10	0.170418	-0.0688419	-0.0870186	-0.0717959
11	-0.547182	-0.470963	0.464981	-0.336359
12	-1.12636	-0.964835	0.572605	-1.10178
13	0	0	0	0


TF	Unknown
TF Name	Unknown
Gene	PPTJ02000159.1_759239-760562(-)_1
Motif	PPTJ02000159.1_759239-760562(-)_1|1|1x0
Family	C2H2 ZF
Species	Unknown
Pos	A	C	G	T
1	-0.382587	0.0632824	-0.153404	0.237122
2	-1.18269	-1.10476	0.516277	-0.242052
3	-0.000381035	-0.0738321	0.0880645	-0.0303893
4	0.00359852	-0.0295624	-0.0680073	0.0800606
5	-0.351445	-0.089548	-0.111708	0.294008
6	-0.369	-0.667384	0.457978	-0.312726
7	0	0	0	0


TF	Unknown
TF Name	Unknown
Gene	PPTJ02000159.1_759239-760562(-)_1
Motif	PPTJ02000159.1_759239-760562(-)_1|2|1x0
Family	C2H2 ZF
Species	Unknown
Pos	A	C	G	T
1	-0.762798	-1.06407	-0.860415	0.556682
2	0.308725	-0.634889	-0.4998	0.151086
3	-1.26542	-0.0863199	-0.384759	0.433554
4	0.0246897	0.115469	0.0248976	-0.238129
5	-0.165462	-0.004062	0.306065	-0.51884
6	-0.304984	-0.330923	0.404551	-0.301517
7	0	0	0	0


TF	Unknown
TF Name	Unknown
Gene	PPTJ02000159.1_759239-760562(-)_1
Motif	PPTJ02000159.1_759239-760562(-)_1|3|1x0
Family	C2H2 ZF
Species	Unknown
Pos	A	C	G	T
1	-0.963189	-1.07059	0.571886	-1.12708
2	-0.247649	0.0324868	-0.354539	0.282145
3	-0.378585	-0.421442	0.215165	0.193578
4	0	0	0	0


TF	Unknown
TF Name	Unknown
Gene	PPTJ02000159.1_759239-760562(-)_1
Motif	PPTJ02000159.1_759239-760562(-)_1|4|1x0
Family	C2H2 ZF
Species	Unknown
Pos	A	C	G	T
1	-0.463973	-0.7358	0.524409	-0.894217
2	-0.0573408	-0.0743525	0.27127	-0.383526
3	0.428727	-0.515801	-0.28727	-0.305114
4	-0.0377686	-0.417677	0.120995	0.139811
5	0.533641	-1.16533	-0.432015	-0.839007
6	-0.18506	-0.0299082	-0.464602	0.31606
7	0	0	0	0


TF	Unknown
TF Name	Unknown
Gene	PPTJ02000159.1_770918-771962(-)_1
Motif	PPTJ02000159.1_770918-771962(-)_1|1|1x0
Family	C2H2 ZF
Species	Unknown
Pos	A	C	G	T
1	0.308181	-0.501896	0.0951905	-0.390531
2	0.000118917	-0.856354	0.220398	0.0789701
3	-0.576216	-1.15427	-0.797332	0.544701
4	-0.0113462	0.0241992	0.236029	-0.608183
5	-0.07435	-0.225837	0.148879	0.0621813
6	-0.0554825	-0.279972	0.214218	-0.0188842
7	0	0	0	0


TF	Unknown
TF Name	Unknown
Gene	PPTJ02000159.1_770918-771962(-)_1
Motif	PPTJ02000159.1_770918-771962(-)_1|2|1x0
Family	C2H2 ZF
Species	Unknown
Pos	A	C	G	T
1	-0.532267	-0.613671	-0.777393	0.517994
2	0.243745	-0.263043	-0.313235	0.0846842
3	-0.28726	-0.216219	0.227156	0.0751466
4	0.12274	0.0259718	-0.198609	-0.00930991
5	-0.65439	-0.542242	0.474231	-0.291275
6	0.163346	-0.187336	-0.116629	0.0527962
7	0.087357	0.308393	-0.720868	-0.257404
8	-1.19093	-0.501152	-0.399201	0.508037
9	-0.221862	-0.42309	0.379022	-0.201288
10	0	0	0	0


TF	Unknown
TF Name	Unknown
Gene	PPTJ02000159.1_770918-771962(-)_1
Motif	PPTJ02000159.1_770918-771962(-)_1|3|1x0
Family	C2H2 ZF
Species	Unknown
Pos	A	C	G	T
1	-0.963189	-1.07059	0.571886	-1.12708
2	-0.247649	0.0324868	-0.354539	0.282145
3	-0.378585	-0.421442	0.215165	0.193578
4	0	0	0	0


TF	Unknown
TF Name	Unknown
Gene	PPTJ02000159.1_770918-771962(-)_1
Motif	PPTJ02000159.1_770918-771962(-)_1|4|1x0
Family	C2H2 ZF
Species	Unknown
Pos	A	C	G	T
1	-0.734069	-1.141	0.557968	-0.888008
2	0.351449	-0.404012	-0.0160697	-0.402659
3	-0.376632	0.402743	-0.569038	-0.106607
4	0.236582	-0.297943	-0.051369	-0.0536418
5	-0.857284	0.303966	0.101267	-0.232902
6	-0.217334	-0.0191173	-0.485038	0.324176
7	0	0	0	0


TF	Unknown
TF Name	Unknown
Gene	PPTJ02000159.1_792869-793646(-)_1
Motif	PPTJ02000159.1_792869-793646(-)_1|1|1x0
Family	C2H2 ZF
Species	Unknown
Pos	A	C	G	T
1	-0.0836222	-0.709134	0.465583	-1.23339
2	-0.0772336	-1.16039	0.48066	-1.15953
3	-0.506715	-0.690091	0.399306	-0.0102767
4	0	0	0	0


TF	Unknown
TF Name	Unknown
Gene	PPTJ02000159.1_792869-793646(-)_1
Motif	PPTJ02000159.1_792869-793646(-)_1|2|1x0
Family	C2H2 ZF
Species	Unknown
Pos	A	C	G	T
1	-1.04815	-0.922535	0.139749	0.382266
2	-1.21433	0.484643	-0.462618	-0.266093
3	-1.05673	-0.179845	0.141623	0.270857
4	0	0	0	0


TF	Unknown
TF Name	Unknown
Gene	PPTJ02000159.1_792869-793646(-)_1
Motif	PPTJ02000159.1_792869-793646(-)_1|3|1x0
Family	C2H2 ZF
Species	Unknown
Pos	A	C	G	T
1	0.0773441	0.0808888	0.084619	-0.414293
2	-1.12727	-0.931831	-1.10528	0.571701
3	0.0803307	-0.238371	-0.223784	0.21002
4	0	0	0	0


TF	Unknown
TF Name	Unknown
Gene	PPTJ02000159.1_801671-803174(-)_1
Motif	PPTJ02000159.1_801671-803174(-)_1|1|1x0
Family	C2H2 ZF
Species	Unknown
Pos	A	C	G	T
1	-0.468069	0.504233	-0.448558	-0.957031
2	-0.524349	-0.800116	0.283509	0.209957
3	0.32846	-1.37051	0.127339	-0.313117
4	0	0	0	0


TF	Unknown
TF Name	Unknown
Gene	PPTJ02000159.1_801671-803174(-)_1
Motif	PPTJ02000159.1_801671-803174(-)_1|2|1x0
Family	C2H2 ZF
Species	Unknown
Pos	A	C	G	T
1	-0.0371539	-0.0158503	-0.0689728	0.10198
2	0.165377	-0.186076	0.0866777	-0.177736
3	-0.748194	-0.308203	0.0882845	0.323088
4	0.0684271	-0.201774	0.168736	-0.13897
5	-0.810236	-0.821399	0.558936	-1.14003
6	-0.584751	-1.12002	-0.122797	0.463934
7	-0.0383372	-0.078656	0.189495	-0.152963
8	-0.112765	-0.331881	0.397702	-0.577848
9	-0.164322	0.304742	-0.0999148	-0.298113
10	-0.0924511	0.0886011	-0.155762	0.102714
11	-0.408253	0.346375	-0.0873092	-0.243064
12	-0.444925	-0.0429985	0.276519	-0.0731274
13	0	0	0	0


TF	Unknown
TF Name	Unknown
Gene	PPTJ02000159.1_801671-803174(-)_1
Motif	PPTJ02000159.1_801671-803174(-)_1|3|1x0
Family	C2H2 ZF
Species	Unknown
Pos	A	C	G	T
1	0.130617	-0.153599	-0.075862	0.0442609
2	-0.133795	-0.0199872	-0.152097	0.205632
3	-0.203049	-0.248529	-0.108493	0.307552
4	0.234676	0.0546832	-0.0788633	-0.501351
5	-0.980691	-0.797286	-0.985442	0.560213
6	0.562071	-0.975392	-0.945214	-0.877484
7	0.203207	-0.205748	-0.368165	0.131078
8	-0.138324	-0.0336118	-0.00502878	0.133139
9	-0.0920032	-0.36297	0.23017	0.0246741
10	-0.181737	0.0289406	-0.0409369	0.134492
11	-0.126918	-0.205792	0.275574	-0.128035
12	-0.0446509	-0.0559382	0.136377	-0.0707648
13	0.0722569	-0.393476	0.195498	-0.0724761
14	-0.771301	-0.728329	-0.831366	0.54361
15	-1.13061	-1.00906	-0.897405	0.568365
16	0	0	0	0


TF	Unknown
TF Name	Unknown
Gene	PPTJ02000159.1_821634-822828(-)_1
Motif	PPTJ02000159.1_821634-822828(-)_1|1|1x0
Family	C2H2 ZF
Species	Unknown
Pos	A	C	G	T
1	0.180033	-0.122975	-0.0620812	-0.0624189
2	0.265979	-0.0627592	-0.0807522	-0.337902
3	-0.551289	-0.263992	-0.104699	0.378162
4	0.224821	-0.13945	-0.182997	-0.0266958
5	-0.714001	-0.765253	0.548935	-1.01921
6	-0.646537	-1.19126	-0.308902	0.507713
7	-0.380143	-0.167462	-0.628331	0.426169
8	-0.337016	-0.86184	0.432703	-0.158663
9	-0.161076	-0.525204	0.436033	-0.549296
10	-0.2679	0.0357705	-0.00416142	0.141152
11	-0.16637	-0.681881	0.199928	0.183436
12	-0.15524	0.167491	-0.0540971	-0.0236158
13	0	0	0	0


TF	Unknown
TF Name	Unknown
Gene	PPTJ02000159.1_821634-822828(-)_1
Motif	PPTJ02000159.1_821634-822828(-)_1|2|1x0
Family	C2H2 ZF
Species	Unknown
Pos	A	C	G	T
1	-0.65606	-1.14326	0.555708	-0.949795
2	-0.453948	-0.558479	-0.328464	0.462789
3	0.303445	-0.537029	-0.157947	0.00145557
4	0	0	0	0


TF	Unknown
TF Name	Unknown
Gene	PPTJ02000159.1_821634-822828(-)_1
Motif	PPTJ02000159.1_821634-822828(-)_1|3|1x0
Family	C2H2 ZF
Species	Unknown
Pos	A	C	G	T
1	0.160803	-0.200682	-0.257723	0.136557
2	-0.338289	-0.414272	0.0196507	0.324197
3	-0.487982	-0.773742	-0.60988	0.51335
4	0.296136	-0.0413328	-0.195819	-0.322271
5	-0.591518	-0.743923	-0.61357	0.521146
6	0.57114	-0.995707	-1.12783	-1.00265
7	0.208062	-0.272298	-0.386375	0.158489
8	-0.106563	0.0646709	-0.0965706	0.0991245
9	-0.502391	-0.618787	0.489982	-0.450036
10	-0.26553	0.0326635	-0.0662413	0.182062
11	-0.209675	-0.321314	0.360014	-0.211256
12	-0.0687661	-0.0847421	0.187461	-0.105728
13	0	0	0	0


TF	Unknown
TF Name	Unknown
Gene	PPTJ02000159.1_826505-827309(-)_1
Motif	PPTJ02000159.1_826505-827309(-)_1|1|1x0
Family	C2H2 ZF
Species	Unknown
Pos	A	C	G	T
1	-0.374355	-0.487621	-0.133769	0.400953
2	-0.128017	-0.646268	-0.0713973	0.338673
3	-1.16837	-1.12859	0.530598	-0.332869
4	0	0	0	0


TF	Unknown
TF Name	Unknown
Gene	PPTJ02000159.1_826505-827309(-)_1
Motif	PPTJ02000159.1_826505-827309(-)_1|2|1x0
Family	C2H2 ZF
Species	Unknown
Pos	A	C	G	T
1	0.212104	-0.612014	-0.0482253	0.0902858
2	-0.275374	-0.577431	-0.140158	0.394594
3	0.0107501	-0.346672	-0.432387	0.333512
4	0.473815	-0.170988	-0.622662	-0.959441
5	-1.02116	-1.14726	-0.566432	0.551711
6	-0.0179237	-1.22499	-0.940499	0.457303
7	0.16977	0.158203	-0.128682	-0.470264
8	-0.302259	-0.655851	0.267786	0.154703
9	0.0581969	-0.499501	0.180275	0.0109318
10	0	0	0	0


TF	Unknown
TF Name	Unknown
Gene	PPTJ02000159.1_826505-827309(-)_1
Motif	PPTJ02000159.1_826505-827309(-)_1|3|1x0
Family	C2H2 ZF
Species	Unknown
Pos	A	C	G	T
1	0.203597	-0.02288	0.0366868	-0.437587
2	-1.10464	-0.147605	0.0374852	0.326214
3	-1.35947	0.0479973	-0.184282	0.339497
4	0	0	0	0


TF	Unknown
TF Name	Unknown
Gene	PPTJ02000159.1_826505-827309(-)_1
Motif	PPTJ02000159.1_826505-827309(-)_1|4|1x0
Family	C2H2 ZF
Species	Unknown
Pos	A	C	G	T
1	-0.390045	0.522611	-0.838713	-0.934019
2	-1.07238	-1.20914	-0.116611	0.489825
3	-0.770377	-0.785696	0.320987	0.196585
4	0	0	0	0


TF	Unknown
TF Name	Unknown
Gene	PPTJ02000159.1_837164-838664(-)_1
Motif	PPTJ02000159.1_837164-838664(-)_1|1|1x0
Family	C2H2 ZF
Species	Unknown
Pos	A	C	G	T
1	-0.0494016	-0.276514	0.0756599	0.142444
2	0.204853	-0.191751	0.0870899	-0.273933
3	-0.635895	-0.160273	0.00827738	0.313466
4	0.350984	-0.0736803	-0.1267	-0.781773
5	0.560769	-0.763547	-0.929323	-1.1382
6	-0.618718	-1.06853	-0.268146	0.496193
7	-0.437079	-0.203303	-0.709884	0.449209
8	-0.391422	-0.968303	0.454643	-0.19538
9	-0.197604	-0.597849	0.458731	-0.624331
10	-0.0262573	0.0336607	-0.321028	0.176259
11	-0.0115572	-0.261975	-0.146331	0.246809
12	0.130508	0.0961871	-0.191844	-0.119977
13	0	0	0	0


TF	Unknown
TF Name	Unknown
Gene	PPTJ02000159.1_837164-838664(-)_1
Motif	PPTJ02000159.1_837164-838664(-)_1|2|1x0
Family	C2H2 ZF
Species	Unknown
Pos	A	C	G	T
1	-0.65606	-1.14326	0.555708	-0.949795
2	-0.453948	-0.558479	-0.328464	0.462789
3	0.303445	-0.537029	-0.157947	0.00145557
4	0	0	0	0


TF	Unknown
TF Name	Unknown
Gene	PPTJ02000159.1_837164-838664(-)_1
Motif	PPTJ02000159.1_837164-838664(-)_1|3|1x0
Family	C2H2 ZF
Species	Unknown
Pos	A	C	G	T
1	0.187368	0.0485197	-0.120274	-0.233407
2	-0.317635	-0.792742	-0.409211	0.472441
3	0.103785	-0.35597	-0.216634	0.225883
4	0.222986	-0.0261331	-0.0289666	-0.344972
5	-0.85486	-0.819031	-0.731527	0.546921
6	0.574221	-1.10471	-1.12475	-1.02342
7	-0.0920245	-0.711054	0.305443	-0.0105439
8	-0.0726029	-0.395965	0.168414	0.10667
9	-0.18817	-0.247692	0.315719	-0.144191
10	-0.275428	0.0327982	-0.0694345	0.187224
11	-0.220313	-0.335709	0.368544	-0.221948
12	-0.0717539	-0.0882674	0.193095	-0.109959
13	0	0	0	0


TF	Unknown
TF Name	Unknown
Gene	PPTJ02000159.1_837164-838664(-)_1
Motif	PPTJ02000159.1_837164-838664(-)_1|4|1x0
Family	C2H2 ZF
Species	Unknown
Pos	A	C	G	T
1	0.242415	0.127913	-0.430677	-0.268365
2	-0.810456	-1.13144	-1.11291	0.567531
3	-0.118692	-0.564011	-0.674156	0.44004
4	0	0	0	0


TF	Unknown
TF Name	Unknown
Gene	PPTJ02000159.1_846845-847334(-)_1
Motif	PPTJ02000159.1_846845-847334(-)_1|1|1x0
Family	C2H2 ZF
Species	Unknown
Pos	A	C	G	T
1	0.210003	-0.176156	0.0223215	-0.181199
2	-0.0430696	-0.0487477	-0.206787	0.198496
3	0.0446038	-0.144684	0.0519888	0.0203631
4	0.148934	-0.00630492	-0.00807066	-0.204991
5	-0.428129	-0.405802	-0.351274	0.445396
6	0.495434	-0.550797	-0.563285	-0.500142
7	0.220845	-0.453019	-0.178273	0.121067
8	-0.092576	-0.0543866	-0.208932	0.22829
9	-1.13248	-1.04355	0.56649	-0.822797
10	-0.164529	0.0275439	-0.0361628	0.123775
11	-0.111672	-0.183581	0.255276	-0.112691
12	-0.0399647	-0.0502552	0.125077	-0.0637725
13	0	0	0	0


TF	Unknown
TF Name	Unknown
Gene	PPTJ02000159.1_850664-851510(-)_1
Motif	PPTJ02000159.1_850664-851510(-)_1|1|1x0
Family	C2H2 ZF
Species	Unknown
Pos	A	C	G	T
1	0.0636279	-0.135541	-0.0529453	0.0881627
2	0.196588	-0.0638462	-0.0133493	-0.225852
3	-0.449226	-0.440347	0.200115	0.229542
4	0.0464721	-0.448651	0.228104	-0.0755669
5	-0.718458	-0.964976	0.559199	-1.11753
6	-0.413392	-1.22558	-0.236473	0.473394
7	-0.451713	-0.212677	-0.730656	0.454517
8	-0.405416	-0.995276	0.459686	-0.204962
9	-0.207171	-0.616421	0.463931	-0.643499
10	-0.304034	0.0372672	-0.00761296	0.155707
11	-0.19841	-0.777802	0.213279	0.194744
12	-0.176837	0.185886	-0.0631608	-0.0289024
13	0	0	0	0


TF	Unknown
TF Name	Unknown
Gene	PPTJ02000159.1_862699-863266(-)_1
Motif	PPTJ02000159.1_862699-863266(-)_1|1|1x0
Family	C2H2 ZF
Species	Unknown
Pos	A	C	G	T
1	0.240015	-0.261068	0.0357115	-0.201871
2	0.0427194	0.166531	-0.398675	0.0128242
3	-0.241874	0.0509773	-0.240445	0.237454
4	0.272097	-0.0282096	-0.0876835	-0.42642
5	-0.685898	-0.793447	-0.846447	0.542897
6	0.574702	-1.12427	-1.10886	-1.03972
7	0.262802	-0.405295	-0.110166	-0.000310291
8	-0.189185	-0.0858915	-0.354691	0.32029
9	0.0636262	-0.820142	-0.0362039	0.248193
10	-0.0106916	-0.0524319	-0.102825	0.129969
11	-0.205434	0.125689	-0.0589666	0.0675205
12	-0.0601136	-0.0491218	0.095654	-0.00444423
13	0.0694418	-0.614174	0.123899	0.0980704
14	0.125839	-0.237993	-0.0128771	0.0472784
15	-0.301293	-0.387802	-0.495014	0.442633
16	0	0	0	0


TF	Unknown
TF Name	Unknown
Gene	PPTJ02000159.1_877073-878303(-)_1
Motif	PPTJ02000159.1_877073-878303(-)_1|1|1x0
Family	C2H2 ZF
Species	Unknown
Pos	A	C	G	T
1	0.0763949	-0.829908	-0.487156	0.368103
2	-1.1413	-0.872259	0.55767	-0.739397
3	-0.189388	-0.874335	0.365679	-0.0463081
4	0	0	0	0


TF	Unknown
TF Name	Unknown
Gene	PPTJ02000159.1_877073-878303(-)_1
Motif	PPTJ02000159.1_877073-878303(-)_1|2|1x0
Family	C2H2 ZF
Species	Unknown
Pos	A	C	G	T
1	-0.205665	-0.790823	-0.261132	0.426061
2	0.458223	-0.0671355	-1.24075	-0.670548
3	-0.0575772	0.381776	-0.216076	-0.968692
4	0	0	0	0


TF	Unknown
TF Name	Unknown
Gene	PPTJ02000159.1_877073-878303(-)_1
Motif	PPTJ02000159.1_877073-878303(-)_1|3|1x0
Family	C2H2 ZF
Species	Unknown
Pos	A	C	G	T
1	0.0131893	-0.204946	-0.0284228	0.148819
2	-0.0291818	-0.590296	-0.626818	0.410267
3	0.483131	-0.614534	-0.40868	-0.488052
4	-0.174072	0.100253	-0.962497	0.292599
5	-0.458335	-0.634167	-0.6765	0.506387
6	-0.506117	-1.0085	-1.15246	0.54651
7	0	0	0	0


TF	Unknown
TF Name	Unknown
Gene	PPTJ02000159.1_877073-878303(-)_1
Motif	PPTJ02000159.1_877073-878303(-)_1|4|1x0
Family	C2H2 ZF
Species	Unknown
Pos	A	C	G	T
1	0.0928663	-0.0556051	-0.162968	0.0772383
2	-0.356792	-0.97622	-0.747789	0.515329
3	-0.531299	-1.22456	0.474405	-0.177283
4	0	0	0	0


TF	Unknown
TF Name	Unknown
Gene	PPTJ02000159.1_877073-878303(-)_1
Motif	PPTJ02000159.1_877073-878303(-)_1|5|1x0
Family	C2H2 ZF
Species	Unknown
Pos	A	C	G	T
1	0.0196971	0.0194781	-0.0949001	0.0429768
2	-0.583395	-0.806821	-0.292003	0.487492
3	-0.186667	-0.384882	-0.343621	0.395129
4	-1.13137	-0.935246	0.567601	-0.938786
5	-0.363107	-0.765349	-0.36443	0.471711
6	-0.221073	-0.590774	-0.268261	0.415501
7	0.0552309	0.0204017	0.152589	-0.403068
8	-0.152681	-0.168293	-0.196592	0.297046
9	-0.14224	-0.417725	0.0142805	0.27037
10	0	0	0	0


TF	Unknown
TF Name	Unknown
Gene	PPTJ02000159.1_884839-885331(-)_1
Motif	PPTJ02000159.1_884839-885331(-)_1|1|1x0
Family	C2H2 ZF
Species	Unknown
Pos	A	C	G	T
1	0.0755381	-0.152063	-0.153144	0.146932
2	-0.185432	-0.136468	-0.0337648	0.228392
3	0.228637	-0.169331	-0.193474	-0.0046095
4	0.279498	0.0509509	-0.224544	-0.42484
5	-0.785565	-0.834914	-0.59085	0.535721
6	0.571699	-1.05451	-1.12727	-0.96949
7	0.111026	-0.247136	0.179042	-0.198997
8	-0.582602	0.100539	-0.285287	0.292167
9	-0.126662	-0.434246	-0.638613	0.424102
10	-0.261569	-0.029473	0.356254	-0.607551
11	-0.829003	-1.03289	-0.272548	0.50855
12	-0.692501	0.440749	-0.221302	-0.359262
13	0.411656	-0.408927	-0.134798	-0.527812
14	0.167098	0.241196	-0.369752	-0.442102
15	-0.384392	-0.130911	0.417836	-0.637568
16	0	0	0	0


TF	Unknown
TF Name	Unknown
Gene	PPTJ02000159.1_887659-888160(-)_1
Motif	PPTJ02000159.1_887659-888160(-)_1|1|1x0
Family	C2H2 ZF
Species	Unknown
Pos	A	C	G	T
1	0.236563	-0.306351	0.163825	-0.489779
2	-0.129792	-0.0830637	0.176645	-0.0312813
3	-0.534917	-0.89824	0.234183	0.271172
4	0.159592	-0.125349	0.0849645	-0.228751
5	-0.33722	-0.559054	-0.732879	0.488406
6	0.261081	-0.263902	-0.190217	-0.00620768
7	0.40144	-0.829826	0.00154859	-0.483824
8	0.275379	-0.543627	0.0044369	-0.087016
9	-1.02457	-1.13326	-0.815047	0.56571
10	0.100554	-0.304889	0.0110325	0.0857045
11	-0.134291	-0.800403	0.473949	-0.88784
12	-0.499532	0.406721	-0.0682238	-0.556361
13	0	0	0	0


TF	Unknown
TF Name	Unknown
Gene	PPTJ02000159.1_893435-894419(-)_1
Motif	PPTJ02000159.1_893435-894419(-)_1|1|1x0
Family	C2H2 ZF
Species	Unknown
Pos	A	C	G	T
1	0.268861	-0.527961	-0.0410359	-0.0285187
2	-0.134538	-0.139149	-0.140745	0.259437
3	-0.366493	-0.59099	0.451194	-0.312147
4	-0.259833	-0.0101155	-0.111964	0.230583
5	-0.491427	-0.465328	-0.0622257	0.392424
6	-0.369981	0.0242294	-0.196655	0.274202
7	0.266085	-1.22547	0.302989	-1.0651
8	0.13937	-0.853704	-0.590831	0.347333
9	-0.288714	0.0371692	-0.187259	0.242174
10	-1.02517	-0.0137493	-0.208066	0.36501
11	-0.31544	-1.18505	0.513921	-0.731124
12	0.174937	-0.188092	-0.10044	0.0261086
13	0	0	0	0


TF	Unknown
TF Name	Unknown
Gene	PPTJ02000159.1_893435-894419(-)_1
Motif	PPTJ02000159.1_893435-894419(-)_1|2|1x0
Family	C2H2 ZF
Species	Unknown
Pos	A	C	G	T
1	-0.273423	-0.0954226	-0.397346	0.354856
2	-0.635891	-1.15116	-0.775126	0.547811
3	-0.912421	-0.965386	-0.872733	0.560542
4	0	0	0	0


TF	Unknown
TF Name	Unknown
Gene	PPTJ02000159.1_893435-894419(-)_1
Motif	PPTJ02000159.1_893435-894419(-)_1|3|1x0
Family	C2H2 ZF
Species	Unknown
Pos	A	C	G	T
1	-0.941137	-1.03898	0.568912	-1.05547
2	0.503259	-0.913604	-0.201921	-1.19571
3	-0.510978	0.311743	0.0221081	-0.22952
4	0	0	0	0


TF	Unknown
TF Name	Unknown
Gene	PPTJ02000159.1_893435-894419(-)_1
Motif	PPTJ02000159.1_893435-894419(-)_1|4|1x0
Family	C2H2 ZF
Species	Unknown
Pos	A	C	G	T
1	-0.0512254	-0.559121	0.311022	-0.10307
2	0.104182	-0.321311	-0.0717337	0.147355
3	-0.0538411	0.216329	-0.264503	-0.0328696
4	-0.600079	-1.08533	0.554461	-1.08657
5	-0.64804	-0.672089	-0.743226	0.529138
6	0.559156	-0.848123	-1.13981	-0.790682
7	0.0810336	-0.419057	0.283664	-0.307813
8	-0.626007	-0.192663	-0.558566	0.454139
9	-1.03449	-0.928903	0.561276	-0.828617
10	0.0106884	-0.368861	0.0119172	0.181719
11	9.7782e-05	-0.220565	0.00611249	0.141081
12	-0.321224	-0.239178	0.316791	-0.0593478
13	0	0	0	0


TF	Unknown
TF Name	Unknown
Gene	PPTJ02000159.1_897284-898214(-)_1
Motif	PPTJ02000159.1_897284-898214(-)_1|1|1x0
Family	C2H2 ZF
Species	Unknown
Pos	A	C	G	T
1	0.124742	-0.0947591	-0.190715	0.0858988
2	-0.261443	-0.00809878	-0.377641	0.312096
3	-0.529206	0.517685	-0.773492	-0.615885
4	0.127003	-0.153948	-0.0796618	0.0516788
5	0.0573588	-0.109601	0.0836718	-0.0607931
6	-0.320678	-0.516718	0.0430784	0.325013
7	0.19412	-0.124285	0.0279734	-0.208478
8	-0.0728174	-0.362216	0.0629788	0.194241
9	-0.304172	-0.606844	-0.0400584	0.370042
10	0.197557	-0.502782	0.23513	-0.407417
11	-0.529204	0.0479966	-0.0169763	0.211072
12	-0.961989	-1.13188	0.567085	-0.897759
13	-0.0520982	-0.32367	0.0705084	0.164997
14	0.122229	-0.0806725	0.101197	-0.235014
15	0.044735	0.086806	0.0389243	-0.239214
16	0	0	0	0


TF	Unknown
TF Name	Unknown
Gene	PPTJ02000159.1_897284-898214(-)_1
Motif	PPTJ02000159.1_897284-898214(-)_1|2|1x0
Family	C2H2 ZF
Species	Unknown
Pos	A	C	G	T
1	0.0282142	-0.0677147	-0.00646812	0.0382354
2	-0.331968	-0.282409	0.399914	-0.300087
3	-0.0509638	-0.394267	-0.0370968	0.252659
4	0.213539	0.150723	-0.134134	-0.666069
5	-0.915886	-0.866506	-1.05966	0.562944
6	0.57288	-1.12609	-1.06716	-1.00236
7	0.389551	-0.295589	-0.0910262	-0.637122
8	-0.144284	0.24672	-0.274253	-0.0061331
9	-0.354528	-0.653325	-0.469031	0.476568
10	-0.591709	-0.0275744	0.224932	0.0519035
11	-0.232779	-0.625942	-0.138272	0.389337
12	-0.437443	0.425859	-0.369964	-0.265866
13	0.186095	-0.079968	0.00945293	-0.213805
14	-0.0203473	-0.156238	-0.207347	0.23743
15	0.292415	-0.145656	-0.0784871	-0.310201
16	0	0	0	0


TF	Unknown
TF Name	Unknown
Gene	PPTJ02000159.1_929564-930341(-)_1
Motif	PPTJ02000159.1_929564-930341(-)_1|1|1x0
Family	C2H2 ZF
Species	Unknown
Pos	A	C	G	T
1	0.520067	-0.97807	-0.319041	-0.98587
2	0.0662993	-0.368448	-0.316508	0.284311
3	-0.387408	-0.712247	0.471841	-0.364058
4	-0.923307	-1.12824	0.570726	-1.07219
5	0.104969	-0.307899	0.0473346	0.0489384
6	-0.361112	-0.466201	0.407224	-0.174731
7	0.214159	-0.515331	-0.155889	0.133192
8	-0.00307143	-0.38161	0.074956	0.147162
9	-0.22021	-0.422396	-0.458287	0.42676
10	0	0	0	0


TF	Unknown
TF Name	Unknown
Gene	PPTJ02000159.1_929564-930341(-)_1
Motif	PPTJ02000159.1_929564-930341(-)_1|2|1x0
Family	C2H2 ZF
Species	Unknown
Pos	A	C	G	T
1	0.492632	-0.333027	-1.20461	-0.438893
2	-0.124109	-1.2444	0.454569	-0.464182
3	-0.589592	-0.287302	0.349053	-0.00313129
4	0	0	0	0


TF	Unknown
TF Name	Unknown
Gene	PPTJ02000159.1_929564-930341(-)_1
Motif	PPTJ02000159.1_929564-930341(-)_1|3|1x0
Family	C2H2 ZF
Species	Unknown
Pos	A	C	G	T
1	-1.03351	-1.0678	0.573677	-1.12529
2	-0.0761418	-0.84145	0.439947	-0.58028
3	-0.529379	0.189298	0.270299	-0.530516
4	0	0	0	0


TF	Unknown
TF Name	Unknown
Gene	PPTJ02000159.1_929564-930341(-)_1
Motif	PPTJ02000159.1_929564-930341(-)_1|4|1x0
Family	C2H2 ZF
Species	Unknown
Pos	A	C	G	T
1	0.240227	0.0529011	-0.172905	-0.337076
2	-0.587163	-0.627612	-0.427568	0.495813
3	0.54458	-0.788324	-0.847961	-0.718638
4	0.191502	-0.146033	-0.162139	0.018261
5	0.0118223	-0.00675314	-0.0015593	-0.0037434
6	-1.13341	-0.820475	0.565558	-1.01006
7	0.0353615	-0.146048	-0.0245853	0.098917
8	0.0290668	-0.123597	0.0535636	0.0200284
9	-0.233865	-0.120023	0.198554	0.0327036
10	0	0	0	0


TF	Unknown
TF Name	Unknown
Gene	PPTJ02000159.1_935901-936372(-)_1
Motif	PPTJ02000159.1_935901-936372(-)_1|1|1x0
Family	C2H2 ZF
Species	Unknown
Pos	A	C	G	T
1	0.144013	0.0419867	-0.0809975	-0.170412
2	-0.246814	-0.268844	-0.159891	0.343024
3	0.406861	-0.319098	-0.351579	-0.281144
4	0.350029	0.00132929	-0.503127	-0.352514
5	-0.54285	0.418804	-0.794836	-0.0314866
6	-1.07184	-1.12445	0.574516	-1.06563
7	0.0369861	-0.0665301	-0.0159749	0.0371293
8	0.0416759	-0.156003	-0.0573248	0.122121
9	-0.053634	-0.0143787	-0.0422425	0.0939214
10	-0.417967	-0.436792	0.464209	-0.468347
11	0.0189958	-0.401078	0.302275	-0.257723
12	-0.256852	0.137627	0.182088	-0.257476
13	0	0	0	0


TF	Unknown
TF Name	Unknown
Gene	PPTJ02000159.1_937712-938756(-)_1
Motif	PPTJ02000159.1_937712-938756(-)_1|1|1x0
Family	C2H2 ZF
Species	Unknown
Pos	A	C	G	T
1	0.098485	0.0803054	-0.467081	0.0796222
2	-0.275016	0.324944	-0.120708	-0.22288
3	-0.241811	-0.370367	0.399444	-0.307981
4	-0.955888	-1.06443	0.571537	-1.12743
5	-0.292027	-0.168776	-0.21264	0.342162
6	-0.276349	-0.458312	0.35428	-0.0646029
7	0.223349	-0.358781	-0.100934	0.0402868
8	0.104575	-0.343594	-0.10998	0.175552
9	-0.249132	-0.515622	-0.165767	0.388949
10	0.0169213	0.0573005	-0.0715192	-0.0127524
11	-0.103247	-0.54972	0.203126	0.124904
12	-0.198327	-0.210708	-0.0353237	0.262245
13	0	0	0	0


TF	Unknown
TF Name	Unknown
Gene	PPTJ02000159.1_937712-938756(-)_1
Motif	PPTJ02000159.1_937712-938756(-)_1|2|1x0
Family	C2H2 ZF
Species	Unknown
Pos	A	C	G	T
1	0.433522	-0.213628	-0.616119	-0.363465
2	0.526804	-1.03961	-0.320708	-1.17217
3	-0.232234	-0.550865	0.171575	0.217067
4	0	0	0	0


TF	Unknown
TF Name	Unknown
Gene	PPTJ02000159.1_937712-938756(-)_1
Motif	PPTJ02000159.1_937712-938756(-)_1|3|1x0
Family	C2H2 ZF
Species	Unknown
Pos	A	C	G	T
1	0.144013	0.0419867	-0.0809975	-0.170412
2	-0.246814	-0.268844	-0.159891	0.343024
3	0.406861	-0.319098	-0.351579	-0.281144
4	0.350029	0.00132929	-0.503127	-0.352514
5	-0.54285	0.418804	-0.794836	-0.0314866
6	-1.07184	-1.12445	0.574516	-1.06563
7	0.0369861	-0.0665301	-0.0159749	0.0371293
8	0.0416759	-0.156003	-0.0573248	0.122121
9	-0.053634	-0.0143787	-0.0422425	0.0939214
10	-0.417967	-0.436792	0.464209	-0.468347
11	0.0189958	-0.401078	0.302275	-0.257723
12	-0.256852	0.137627	0.182088	-0.257476
13	0	0	0	0


TF	Unknown
TF Name	Unknown
Gene	PPTJ02000159.1_949163-950090(-)_1
Motif	PPTJ02000159.1_949163-950090(-)_1|1|1x0
Family	C2H2 ZF
Species	Unknown
Pos	A	C	G	T
1	0.395558	-0.867503	-0.0411196	-0.329443
2	0.381379	-0.781919	-0.511034	0.0492241
3	-1.01873	-1.11367	-1.12468	0.574287
4	-0.0641069	0.112145	-0.84731	0.23057
5	-0.551656	-0.836577	-0.288512	0.485569
6	-0.391497	-0.466256	0.0953227	0.302505
7	0	0	0	0


TF	Unknown
TF Name	Unknown
Gene	PPTJ02000159.1_949163-950090(-)_1
Motif	PPTJ02000159.1_949163-950090(-)_1|2|1x0
Family	C2H2 ZF
Species	Unknown
Pos	A	C	G	T
1	-1.09166	-1.08061	0.575275	-1.1237
2	-0.421233	-0.325525	0.133788	0.252253
3	-0.448848	-0.059968	0.386857	-0.473394
4	-0.305696	-0.084806	-0.165522	0.300952
5	-0.614697	-0.830791	-0.394686	0.506034
6	-0.254312	-0.471358	0.338879	-0.034654
7	0	0	0	0


TF	Unknown
TF Name	Unknown
Gene	PPTJ02000159.1_949163-950090(-)_1
Motif	PPTJ02000159.1_949163-950090(-)_1|3|1x0
Family	C2H2 ZF
Species	Unknown
Pos	A	C	G	T
1	0.492632	-0.333027	-1.20461	-0.438893
2	-0.124109	-1.2444	0.454569	-0.464182
3	-0.589592	-0.287302	0.349053	-0.00313129
4	0	0	0	0


TF	Unknown
TF Name	Unknown
Gene	PPTJ02000159.1_949163-950090(-)_1
Motif	PPTJ02000159.1_949163-950090(-)_1|4|1x0
Family	C2H2 ZF
Species	Unknown
Pos	A	C	G	T
1	0.211183	0.00122036	-0.112585	-0.222347
2	-0.99576	-0.979954	-0.838016	0.562184
3	0.561808	-0.863205	-1.13716	-0.841247
4	0.374221	-0.245851	-0.521792	-0.116688
5	-0.373769	0.202663	-0.369533	0.191849
6	-0.279702	-0.973667	0.356005	0.0408742
7	0.30498	-0.666885	0.0199661	-0.143062
8	0.337393	-0.361949	-0.573661	0.0507181
9	-0.359282	0.13444	-0.470146	0.269795
10	-0.161042	-0.716045	0.372562	-0.119508
11	0.0447443	-0.633288	0.36883	-0.493631
12	-0.39122	0.146411	0.246068	-0.365926
13	0	0	0	0


TF	Unknown
TF Name	Unknown
Gene	PPTJ02000159.1_956560-957490(-)_1
Motif	PPTJ02000159.1_956560-957490(-)_1|1|1x0
Family	C2H2 ZF
Species	Unknown
Pos	A	C	G	T
1	0.121876	-0.183862	0.164094	-0.250214
2	-0.0753283	-0.167391	0.100668	0.0857264
3	-0.154373	-0.407003	0.355677	-0.194345
4	-0.471455	-0.832757	0.529993	-0.896434
5	-0.0501699	0.166165	-0.52933	0.129502
6	-0.501277	-0.582972	0.481962	-0.409113
7	0.0487496	-0.346004	0.0251357	0.136977
8	-0.238593	-1.18736	0.511609	-0.959439
9	-0.276795	-0.51271	-0.754337	0.475401
10	0.0844003	-0.0252938	0.1171	-0.27361
11	-0.0819273	-0.217993	-0.166457	0.275299
12	-0.110011	-0.0873746	0.14507	0.0040713
13	0	0	0	0


TF	Unknown
TF Name	Unknown
Gene	PPTJ02000159.1_956560-957490(-)_1
Motif	PPTJ02000159.1_956560-957490(-)_1|2|1x0
Family	C2H2 ZF
Species	Unknown
Pos	A	C	G	T
1	-0.173362	-0.145186	-0.054711	0.238462
2	-0.705339	-1.15191	-0.681402	0.547057
3	-0.526851	-0.918192	-1.02139	0.542428
4	0	0	0	0


TF	Unknown
TF Name	Unknown
Gene	PPTJ02000159.1_956560-957490(-)_1
Motif	PPTJ02000159.1_956560-957490(-)_1|3|1x0
Family	C2H2 ZF
Species	Unknown
Pos	A	C	G	T
1	-1.07963	-1.124	0.574973	-1.07859
2	-0.0967587	-0.400637	-0.0838368	0.296171
3	-0.545641	0.296759	-0.109476	-0.0187666
4	0	0	0	0


TF	Unknown
TF Name	Unknown
Gene	PPTJ02000159.1_956560-957490(-)_1
Motif	PPTJ02000159.1_956560-957490(-)_1|4|1x0
Family	C2H2 ZF
Species	Unknown
Pos	A	C	G	T
1	0.216079	0.0523644	-0.160996	-0.270074
2	-0.628118	-0.664933	-0.583973	0.516882
3	0.573939	-1.12503	-1.06128	-1.05076
4	0.245858	0.0361005	-0.162064	-0.334068
5	-0.223525	0.226632	-0.122383	-0.0164813
6	-0.17039	-0.343544	-0.000794648	0.272533
7	0	0	0	0


TF	Unknown
TF Name	Unknown
Gene	PPTJ02000159.1_968706-969708(-)_1
Motif	PPTJ02000159.1_968706-969708(-)_1|1|1x0
Family	C2H2 ZF
Species	Unknown
Pos	A	C	G	T
1	0.019223	0.0678597	0.119622	-0.32928
2	-0.079867	-0.12169	0.193194	-0.0695097
3	-0.0951014	-0.247302	0.285519	-0.15429
4	0.309583	-0.253417	-0.029696	-0.329402
5	0.0489482	-0.0786273	-0.367681	0.208827
6	-0.457988	-0.403576	0.359194	-0.0131426
7	0.0487496	-0.346004	0.0251357	0.136977
8	-0.238593	-1.18736	0.511609	-0.959439
9	-0.276795	-0.51271	-0.754337	0.475401
10	0.0844003	-0.0252938	0.1171	-0.27361
11	-0.0819273	-0.217993	-0.166457	0.275299
12	-0.110011	-0.0873746	0.14507	0.0040713
13	0	0	0	0


TF	Unknown
TF Name	Unknown
Gene	PPTJ02000159.1_968706-969708(-)_1
Motif	PPTJ02000159.1_968706-969708(-)_1|2|1x0
Family	C2H2 ZF
Species	Unknown
Pos	A	C	G	T
1	-0.173362	-0.145186	-0.054711	0.238462
2	-0.705339	-1.15191	-0.681402	0.547057
3	-0.526851	-0.918192	-1.02139	0.542428
4	0	0	0	0


TF	Unknown
TF Name	Unknown
Gene	PPTJ02000159.1_968706-969708(-)_1
Motif	PPTJ02000159.1_968706-969708(-)_1|3|1x0
Family	C2H2 ZF
Species	Unknown
Pos	A	C	G	T
1	-0.626509	-1.14179	0.55718	-1.07437
2	-0.00878826	0.0611642	-0.0962866	0.0284279
3	-0.389619	0.0683578	0.191205	-0.0611407
4	0	0	0	0


TF	Unknown
TF Name	Unknown
Gene	PPTJ02000159.1_968706-969708(-)_1
Motif	PPTJ02000159.1_968706-969708(-)_1|4|1x0
Family	C2H2 ZF
Species	Unknown
Pos	A	C	G	T
1	0.279498	0.0509509	-0.224544	-0.42484
2	-0.785565	-0.834914	-0.59085	0.535721
3	0.571699	-1.05451	-1.12727	-0.96949
4	0.259759	-0.287018	-0.312337	0.0710576
5	-0.543754	0.266634	-0.186677	0.0848465
6	-0.14301	-0.933219	0.331429	0.00814803
7	0	0	0	0


TF	Unknown
TF Name	Unknown
Gene	PPTJ02000159.1_977162-978104(-)_1
Motif	PPTJ02000159.1_977162-978104(-)_1|1|1x0
Family	C2H2 ZF
Species	Unknown
Pos	A	C	G	T
1	0.10621	-0.0271089	0.0856036	-0.247508
2	-0.173468	-0.11695	0.116577	0.0994948
3	-0.08373	-0.297591	0.297427	-0.162476
4	-0.666923	-0.951657	0.547768	-0.844782
5	-0.478001	-0.685495	-0.369526	0.482015
6	0.157324	-0.379861	-0.0364477	0.0888221
7	-0.100378	-0.388016	0.0215863	0.242083
8	-0.323075	-1.17661	0.522358	-0.89001
9	-0.348266	-0.539875	-0.61799	0.480301
10	-0.0639642	0.366956	-0.415069	-0.372054
11	-0.585654	-0.112079	-0.429565	0.414293
12	-0.244182	-0.027732	-0.0441298	0.201002
13	0	0	0	0


TF	Unknown
TF Name	Unknown
Gene	PPTJ02000159.1_977162-978104(-)_1
Motif	PPTJ02000159.1_977162-978104(-)_1|2|1x0
Family	C2H2 ZF
Species	Unknown
Pos	A	C	G	T
1	0.181964	-0.112129	-0.237639	0.0525217
2	-0.49813	-0.429497	0.0654481	0.331993
3	-0.702381	-1.14099	-0.937973	0.55798
4	0	0	0	0


TF	Unknown
TF Name	Unknown
Gene	PPTJ02000159.1_977162-978104(-)_1
Motif	PPTJ02000159.1_977162-978104(-)_1|3|1x0
Family	C2H2 ZF
Species	Unknown
Pos	A	C	G	T
1	0.238763	0.0528878	-0.17117	-0.334069
2	-0.580513	-0.620648	-0.422153	0.494078
3	0.543297	-0.779287	-0.838461	-0.71014
4	0.151747	-0.484378	0.208738	-0.19596
5	-0.544457	0.464211	-0.604973	-0.256424
6	-0.361378	-0.249482	-0.612414	0.440554
7	0.108396	-0.150182	-0.0952511	0.0812714
8	-0.0801271	-0.234698	-0.0414391	0.224527
9	-0.144441	-0.228075	0.0990607	0.156933
10	-1.03351	-1.0678	0.573677	-1.12529
11	-0.0761418	-0.84145	0.439947	-0.58028
12	-0.529379	0.189298	0.270299	-0.530516
13	0	0	0	0


TF	Unknown
TF Name	Unknown
Gene	PPTJ02000159.1_981019-981955(-)_1
Motif	PPTJ02000159.1_981019-981955(-)_1|1|1x0
Family	C2H2 ZF
Species	Unknown
Pos	A	C	G	T
1	-0.16832	-0.660089	0.265951	0.0995971
2	-0.0217042	-0.186558	0.0546203	0.101725
3	-0.192616	-0.367679	-0.270181	0.378861
4	-0.353052	-0.264516	0.0314463	0.28724
5	-0.673038	-1.15377	-0.681073	0.545196
6	-0.636895	-0.72779	-0.697041	0.529073
7	0.0597797	-0.634663	0.14721	0.0852969
8	0.103019	-0.0429309	0.0817543	-0.208109
9	-0.19238	0.289821	-0.538463	0.0489882
10	-0.00591071	0.0869485	-0.418546	0.149342
11	-0.217696	-0.367808	-0.0790571	0.328772
12	-0.178915	-0.218302	0.0775692	0.186725
13	0	0	0	0


TF	Unknown
TF Name	Unknown
Gene	PPTJ02000159.1_981019-981955(-)_1
Motif	PPTJ02000159.1_981019-981955(-)_1|2|1x0
Family	C2H2 ZF
Species	Unknown
Pos	A	C	G	T
1	0.077219	-0.103085	0.0292736	-0.0236614
2	-0.360322	-0.64647	-0.369096	0.463988
3	-0.76796	-1.14117	-0.83951	0.557798
4	0	0	0	0


TF	Unknown
TF Name	Unknown
Gene	PPTJ02000159.1_981019-981955(-)_1
Motif	PPTJ02000159.1_981019-981955(-)_1|3|1x0
Family	C2H2 ZF
Species	Unknown
Pos	A	C	G	T
1	-1.03351	-1.0678	0.573677	-1.12529
2	-0.0761418	-0.84145	0.439947	-0.58028
3	-0.529379	0.189298	0.270299	-0.530516
4	0	0	0	0


TF	Unknown
TF Name	Unknown
Gene	PPTJ02000159.1_981019-981955(-)_1
Motif	PPTJ02000159.1_981019-981955(-)_1|4|1x0
Family	C2H2 ZF
Species	Unknown
Pos	A	C	G	T
1	0.279498	0.0509509	-0.224544	-0.42484
2	-0.785565	-0.834914	-0.59085	0.535721
3	0.571699	-1.05451	-1.12727	-0.96949
4	0.439143	-0.152951	-0.686754	-0.465534
5	-0.584405	0.368555	-0.392403	-0.000847602
6	-0.184169	-0.753805	-0.155444	0.392735
7	0	0	0	0


TF	Unknown
TF Name	Unknown
Gene	PPTJ02000159.1_987029-987929(-)_1
Motif	PPTJ02000159.1_987029-987929(-)_1|1|1x0
Family	C2H2 ZF
Species	Unknown
Pos	A	C	G	T
1	0.00208669	-0.473603	0.361446	-0.442935
2	-0.0404477	-0.171356	0.0749116	0.0887358
3	-0.264899	-0.150095	0.370937	-0.398438
4	0.201329	-0.01273	-0.226802	-0.072661
5	-0.742912	-0.265223	-0.369721	0.454757
6	-0.9086	-1.13118	0.567792	-0.974146
7	-0.176192	-0.696079	-0.161779	0.38795
8	0.383464	-0.313152	-0.120065	-0.472043
9	-0.444855	0.00146163	-0.360291	0.342692
10	-0.281303	0.000510338	-0.148255	0.246694
11	0.0363379	-0.414714	0.107224	0.0961599
12	0.0725125	-0.0157159	-0.0190426	-0.0473405
13	0	0	0	0


TF	Unknown
TF Name	Unknown
Gene	PPTJ02000159.1_987029-987929(-)_1
Motif	PPTJ02000159.1_987029-987929(-)_1|2|1x0
Family	C2H2 ZF
Species	Unknown
Pos	A	C	G	T
1	-0.0108285	0.0111801	-0.0724592	0.0615338
2	-0.448641	-0.549692	-0.171473	0.429468
3	-0.769214	-1.14574	-0.735825	0.553233
4	0	0	0	0


TF	Unknown
TF Name	Unknown
Gene	PPTJ02000159.1_987029-987929(-)_1
Motif	PPTJ02000159.1_987029-987929(-)_1|3|1x0
Family	C2H2 ZF
Species	Unknown
Pos	A	C	G	T
1	-1.06781	-1.02495	0.573468	-1.1255
2	-0.0473367	-0.0612045	0.057194	0.0389998
3	-0.0931361	-0.301696	0.278093	-0.098721
4	0	0	0	0


TF	Unknown
TF Name	Unknown
Gene	PPTJ02000159.1_987029-987929(-)_1
Motif	PPTJ02000159.1_987029-987929(-)_1|4|1x0
Family	C2H2 ZF
Species	Unknown
Pos	A	C	G	T
1	0.249848	-0.142259	0.0961803	-0.595574
2	-0.590119	-0.711481	-0.651597	0.521878
3	0.509915	-0.815749	-0.488796	-0.54157
4	0.304386	0.0261413	-0.413957	-0.270085
5	0.557084	-0.864	-0.733738	-1.14189
6	-0.41453	-0.648527	0.28624	0.163555
7	0.00277078	-0.309108	0.124492	0.0685019
8	-0.134815	-0.444289	0.0163862	0.271586
9	-0.120751	-0.132946	-0.202676	0.274008
10	0	0	0	0


TF	Unknown
TF Name	Unknown
Gene	PPTJ02000159.1_998759-999658(-)_1
Motif	PPTJ02000159.1_998759-999658(-)_1|1|1x0
Family	C2H2 ZF
Species	Unknown
Pos	A	C	G	T
1	-0.12873	-0.640181	0.0650451	0.270902
2	-0.147611	0.2552	-0.297999	-0.00658775
3	-0.658726	-0.0451361	0.131746	0.18324
4	-0.506328	-0.338859	0.177007	0.237264
5	-1.18044	-0.77228	-0.332602	0.51853
6	-0.693323	-1.03397	-0.661167	0.542417
7	0.0200528	-1.21976	0.142862	0.176943
8	0.489142	-0.785783	-0.52198	-0.345418
9	-0.372706	0.130741	-0.483962	0.277994
10	-0.589231	-0.0684637	-0.34337	0.386463
11	0.0235769	-0.809929	0.154568	0.134123
12	0.130054	-0.0329844	-0.0391318	-0.0914239
13	0	0	0	0


TF	Unknown
TF Name	Unknown
Gene	PPTJ02000159.1_998759-999658(-)_1
Motif	PPTJ02000159.1_998759-999658(-)_1|2|1x0
Family	C2H2 ZF
Species	Unknown
Pos	A	C	G	T
1	-0.0512602	-0.14106	0.0344365	0.11599
2	-0.683863	-1.11391	-0.600615	0.539723
3	-0.297985	-1.19481	-0.619979	0.504163
4	0	0	0	0


TF	Unknown
TF Name	Unknown
Gene	PPTJ02000159.1_1005868-1006774(-)_1
Motif	PPTJ02000159.1_1005868-1006774(-)_1|1|1x0
Family	C2H2 ZF
Species	Unknown
Pos	A	C	G	T
1	-0.415387	-0.546916	-0.326376	0.456404
2	-0.150334	-0.314858	0.273237	-0.0304671
3	-0.13738	-0.205739	0.405091	-0.970618
4	-0.441239	-0.292277	0.166581	0.220178
5	-1.0153	-0.652247	-0.261159	0.495914
6	-0.577814	-0.880819	-0.549212	0.521363
7	-0.101971	-0.614761	0.418481	-0.461693
8	-0.725573	-0.842222	0.290131	0.234933
9	-0.83873	-1.39799	0.258942	0.300979
10	-0.509769	-0.0465527	-0.291079	0.358099
11	0.0288168	-0.712578	0.145332	0.127146
12	0.116539	-0.0284816	-0.0339497	-0.080463
13	0	0	0	0


TF	Unknown
TF Name	Unknown
Gene	PPTJ02000159.1_1005868-1006774(-)_1
Motif	PPTJ02000159.1_1005868-1006774(-)_1|2|1x0
Family	C2H2 ZF
Species	Unknown
Pos	A	C	G	T
1	-0.0512602	-0.14106	0.0344365	0.11599
2	-0.683863	-1.11391	-0.600615	0.539723
3	-0.297985	-1.19481	-0.619979	0.504163
4	0	0	0	0


TF	Unknown
TF Name	Unknown
Gene	PPTJ02000159.1_1005868-1006774(-)_1
Motif	PPTJ02000159.1_1005868-1006774(-)_1|3|1x0
Family	C2H2 ZF
Species	Unknown
Pos	A	C	G	T
1	-1.06781	-1.02495	0.573468	-1.1255
2	-0.0473367	-0.0612045	0.057194	0.0389998
3	-0.0931361	-0.301696	0.278093	-0.098721
4	0	0	0	0


TF	Unknown
TF Name	Unknown
Gene	PPTJ02000159.1_1005868-1006774(-)_1
Motif	PPTJ02000159.1_1005868-1006774(-)_1|4|1x0
Family	C2H2 ZF
Species	Unknown
Pos	A	C	G	T
1	0.24663	-0.115357	0.0942634	-0.645256
2	-0.729458	-0.691451	-0.655168	0.530051
3	0.479043	-0.707998	-0.451144	-0.359585
4	0.506604	-0.585188	-0.587128	-0.567635
5	-0.286637	0.27197	-0.277612	0.0353889
6	-0.997412	-0.752461	0.54724	-0.705712
7	-0.693381	-1.1415	0.557471	-0.93735
8	0.0504822	-0.31339	-0.14854	0.225422
9	-0.169307	-0.381036	0.154452	0.170223
10	0	0	0	0


TF	Unknown
TF Name	Unknown
Gene	PPTJ02000159.1_1012535-1013468(-)_1
Motif	PPTJ02000159.1_1012535-1013468(-)_1|1|1x0
Family	C2H2 ZF
Species	Unknown
Pos	A	C	G	T
1	-0.0111189	-0.321375	0.133919	0.0744394
2	-0.089334	-0.211652	0.12378	0.0940822
3	0.00506582	0.0973634	0.0915195	-0.298967
4	-0.883031	-0.955014	0.543778	-0.584165
5	-0.350337	-0.301152	-0.0265835	0.324936
6	-0.328911	-1.30175	0.397221	-0.00642841
7	-0.508793	-0.66178	0.48529	-0.381669
8	-0.619913	-0.780725	0.300211	0.203619
9	-0.635413	-1.0615	0.339939	0.174417
10	0.0807198	0.0104603	-0.1189	0.00469195
11	-0.016592	-0.300201	-0.28571	0.305045
12	-0.108969	0.0710686	0.0289455	-0.0109083
13	0	0	0	0


TF	Unknown
TF Name	Unknown
Gene	PPTJ02000159.1_1012535-1013468(-)_1
Motif	PPTJ02000159.1_1012535-1013468(-)_1|2|1x0
Family	C2H2 ZF
Species	Unknown
Pos	A	C	G	T
1	-0.0512602	-0.14106	0.0344365	0.11599
2	-0.683863	-1.11391	-0.600615	0.539723
3	-0.297985	-1.19481	-0.619979	0.504163
4	0	0	0	0


TF	Unknown
TF Name	Unknown
Gene	PPTJ02000159.1_1012535-1013468(-)_1
Motif	PPTJ02000159.1_1012535-1013468(-)_1|3|1x0
Family	C2H2 ZF
Species	Unknown
Pos	A	C	G	T
1	-1.05886	-1.016	0.573042	-1.12593
2	0.0405953	-0.00745433	-0.0405292	0.00351883
3	-0.118934	-0.29192	0.229757	0.0135388
4	0	0	0	0


TF	Unknown
TF Name	Unknown
Gene	PPTJ02000159.1_1012535-1013468(-)_1
Motif	PPTJ02000159.1_1012535-1013468(-)_1|4|1x0
Family	C2H2 ZF
Species	Unknown
Pos	A	C	G	T
1	0.239644	-0.249383	0.175106	-0.690618
2	-0.982832	-0.978765	-1.00222	0.567199
3	0.562103	-1.13687	-0.841026	-0.871518
4	0.487455	-0.622031	-0.314185	-0.690544
5	-0.448543	0.258747	-0.550628	0.1898
6	-0.249586	-0.934886	0.388688	-0.058667
7	-0.100079	-0.583182	-0.0584191	0.31609
8	0.12039	-0.571274	-0.361163	0.295973
9	-0.113988	-0.277315	-0.202355	0.317068
10	0	0	0	0


TF	Unknown
TF Name	Unknown
Gene	PPTJ02000159.1_1014140-1015043(-)_1
Motif	PPTJ02000159.1_1014140-1015043(-)_1|1|1x0
Family	C2H2 ZF
Species	Unknown
Pos	A	C	G	T
1	0.243997	-0.251366	0.0613863	-0.272678
2	-0.0105724	-0.101385	-0.262125	0.226701
3	-0.165745	-0.281706	0.317052	-0.143059
4	-0.104365	-0.0305748	-0.157239	0.200126
5	-1.13129	-1.03477	-0.859519	0.567684
6	-1.12485	-1.10741	0.570825	-0.904912
7	-0.314661	-0.321524	0.217363	0.142688
8	-0.239817	-0.306421	0.260676	0.0445206
9	-0.234416	-0.122436	0.198449	0.0348432
10	-0.2063	0.0087055	-0.104793	0.196528
11	0.0343054	-0.309818	0.0883868	0.0799458
12	0.0557652	-0.0115474	-0.0140855	-0.0356749
13	0	0	0	0


TF	Unknown
TF Name	Unknown
Gene	PPTJ02000159.1_1014140-1015043(-)_1
Motif	PPTJ02000159.1_1014140-1015043(-)_1|2|1x0
Family	C2H2 ZF
Species	Unknown
Pos	A	C	G	T
1	-0.036816	-0.0142457	-0.0046246	0.0508205
2	-0.579547	-0.320541	-0.0741259	0.38302
3	-0.385367	-1.18121	-0.641854	0.517757
4	0	0	0	0


TF	Unknown
TF Name	Unknown
Gene	PPTJ02000159.1_1014140-1015043(-)_1
Motif	PPTJ02000159.1_1014140-1015043(-)_1|3|1x0
Family	C2H2 ZF
Species	Unknown
Pos	A	C	G	T
1	-1.06781	-1.02495	0.573468	-1.1255
2	-0.0473367	-0.0612045	0.057194	0.0389998
3	-0.0931361	-0.301696	0.278093	-0.098721
4	0	0	0	0


TF	Unknown
TF Name	Unknown
Gene	PPTJ02000159.1_1014140-1015043(-)_1
Motif	PPTJ02000159.1_1014140-1015043(-)_1|4|1x0
Family	C2H2 ZF
Species	Unknown
Pos	A	C	G	T
1	0.0588777	-0.784334	0.408159	-0.882808
2	-0.812374	-0.785979	-0.943705	0.552478
3	0.56767	-0.904262	-0.985911	-1.11596
4	0.525979	-0.674887	-0.677021	-0.655581
5	-0.322168	0.292246	-0.312242	0.0320298
6	-1.13793	-0.868509	0.561039	-0.817089
7	0.136834	-0.202764	-0.130621	0.10121
8	-0.119194	-0.322197	-0.0683842	0.280917
9	-0.200891	-0.310729	0.118907	0.194912
10	0	0	0	0


TF	Unknown
TF Name	Unknown
Gene	PPTJ02000159.1_1019211-1020159(-)_1
Motif	PPTJ02000159.1_1019211-1020159(-)_1|1|1x0
Family	C2H2 ZF
Species	Unknown
Pos	A	C	G	T
1	-0.514589	-0.666175	-0.412006	0.490138
2	-0.183124	-0.372736	0.305035	-0.0449796
3	-0.187697	-0.266479	0.437495	-1.14799
4	-0.406982	-0.286651	-0.186747	0.38755
5	-0.287971	-0.899916	-0.255063	0.447623
6	-1.16523	-0.908028	0.450905	-0.00709367
7	0.219553	-0.637129	0.256279	-0.512384
8	-0.862816	-1.16626	-0.414542	0.532711
9	-0.649603	-1.13463	0.275102	0.25971
10	-0.607724	-0.073873	-0.355686	0.392483
11	0.0222432	-0.832204	0.156526	0.135567
12	0.133096	-0.0340391	-0.040341	-0.0939469
13	0	0	0	0


TF	Unknown
TF Name	Unknown
Gene	PPTJ02000159.1_1019211-1020159(-)_1
Motif	PPTJ02000159.1_1019211-1020159(-)_1|2|1x0
Family	C2H2 ZF
Species	Unknown
Pos	A	C	G	T
1	0.077219	-0.103085	0.0292736	-0.0236614
2	-0.360322	-0.64647	-0.369096	0.463988
3	-0.76796	-1.14117	-0.83951	0.557798
4	0	0	0	0


TF	Unknown
TF Name	Unknown
Gene	PPTJ02000159.1_1019211-1020159(-)_1
Motif	PPTJ02000159.1_1019211-1020159(-)_1|3|1x0
Family	C2H2 ZF
Species	Unknown
Pos	A	C	G	T
1	-1.06781	-1.02495	0.573468	-1.1255
2	-0.0473367	-0.0612045	0.057194	0.0389998
3	-0.0931361	-0.301696	0.278093	-0.098721
4	0	0	0	0


TF	Unknown
TF Name	Unknown
Gene	PPTJ02000159.1_1019211-1020159(-)_1
Motif	PPTJ02000159.1_1019211-1020159(-)_1|4|1x0
Family	C2H2 ZF
Species	Unknown
Pos	A	C	G	T
1	0.262782	-0.135369	0.0951935	-0.718207
2	-0.838742	-0.796937	-0.757029	0.546599
3	0.500364	-0.805267	-0.522752	-0.422046
4	0.525979	-0.674887	-0.677021	-0.655581
5	-0.322168	0.292246	-0.312242	0.0320298
6	-1.13793	-0.868509	0.561039	-0.817089
7	0.136834	-0.202764	-0.130621	0.10121
8	-0.119194	-0.322197	-0.0683842	0.280917
9	-0.200891	-0.310729	0.118907	0.194912
10	0	0	0	0


TF	Unknown
TF Name	Unknown
Gene	PPTJ02000159.1_1031137-1032037(-)_1
Motif	PPTJ02000159.1_1031137-1032037(-)_1|1|1x0
Family	C2H2 ZF
Species	Unknown
Pos	A	C	G	T
1	0.0059753	-0.403521	0.188019	0.0209771
2	-0.467201	-0.502594	0.0174054	0.362431
3	-0.619901	-0.238456	0.44352	-0.391552
4	-0.237315	-0.96838	-0.0343754	0.378314
5	-0.142857	-0.0814744	-0.307124	0.291887
6	-0.655549	-0.630124	0.299335	0.191004
7	0.00685295	-0.11974	0.199873	-0.19339
8	-0.496863	-1.15181	0.547157	-1.0655
9	-0.31299	0.0440126	-0.641228	0.338155
10	0.119552	0.194351	-0.434908	-0.12417
11	-0.271436	-0.319372	-0.120502	0.34786
12	-0.38728	-0.251838	0.19677	0.163444
13	0	0	0	0


TF	Unknown
TF Name	Unknown
Gene	PPTJ02000159.1_1031137-1032037(-)_1
Motif	PPTJ02000159.1_1031137-1032037(-)_1|2|1x0
Family	C2H2 ZF
Species	Unknown
Pos	A	C	G	T
1	-0.0108285	0.0111801	-0.0724592	0.0615338
2	-0.448641	-0.549692	-0.171473	0.429468
3	-0.769214	-1.14574	-0.735825	0.553233
4	0	0	0	0


TF	Unknown
TF Name	Unknown
Gene	PPTJ02000159.1_1031137-1032037(-)_1
Motif	PPTJ02000159.1_1031137-1032037(-)_1|3|1x0
Family	C2H2 ZF
Species	Unknown
Pos	A	C	G	T
1	-1.03351	-1.0678	0.573677	-1.12529
2	-0.0761418	-0.84145	0.439947	-0.58028
3	-0.529379	0.189298	0.270299	-0.530516
4	0	0	0	0


TF	Unknown
TF Name	Unknown
Gene	PPTJ02000159.1_1031137-1032037(-)_1
Motif	PPTJ02000159.1_1031137-1032037(-)_1|4|1x0
Family	C2H2 ZF
Species	Unknown
Pos	A	C	G	T
1	0.273501	0.0515593	-0.215974	-0.410482
2	-0.752669	-0.800591	-0.563581	0.530434
3	0.56839	-1.01082	-1.08148	-0.92826
4	0.177291	-0.159838	-0.475814	0.167147
5	-0.338301	0.419579	-0.274936	-0.417436
6	-0.320702	-0.523593	0.23341	0.179266
7	-0.693381	-1.1415	0.557471	-0.93735
8	0.0504822	-0.31339	-0.14854	0.225422
9	-0.169307	-0.381036	0.154452	0.170223
10	0	0	0	0


TF	Unknown
TF Name	Unknown
Gene	PPTJ02000159.1_1043335-1044223(-)_1
Motif	PPTJ02000159.1_1043335-1044223(-)_1|1|1x0
Family	C2H2 ZF
Species	Unknown
Pos	A	C	G	T
1	-0.76677	-0.609136	0.533563	-0.778351
2	-0.0684091	-0.424475	0.392943	-0.525713
3	-1.14568	-0.631721	0.553286	-0.921116
4	0	0	0	0


TF	Unknown
TF Name	Unknown
Gene	PPTJ02000159.1_1043335-1044223(-)_1
Motif	PPTJ02000159.1_1043335-1044223(-)_1|2|1x0
Family	C2H2 ZF
Species	Unknown
Pos	A	C	G	T
1	-0.656939	-0.795487	0.547339	-1.03118
2	-0.664976	0.555215	-0.917569	-1.14376
3	-0.402548	0.40085	-0.271508	-0.257872
4	-0.0285769	-0.205754	0.181668	-0.0354361
5	0.377281	-0.50845	-0.23567	-0.139783
6	-0.0961045	0.12054	-0.168323	0.0791516
7	-0.437579	-0.706554	0.49175	-0.474201
8	-0.105666	-0.38847	0.00378824	0.254883
9	-0.452424	-0.922165	0.404394	-0.00432047
10	0	0	0	0


TF	Unknown
TF Name	Unknown
Gene	PPTJ02000159.1_1043335-1044223(-)_1
Motif	PPTJ02000159.1_1043335-1044223(-)_1|3|1x0
Family	C2H2 ZF
Species	Unknown
Pos	A	C	G	T
1	0.119614	0.0275043	-0.0256856	-0.170719
2	-0.311653	-0.315395	-0.240009	0.389684
3	0.453389	-0.42833	-0.409203	-0.401413
4	0.113333	-0.298892	0.0464818	0.0359871
5	0.382346	0.00434673	-0.46248	-0.631992
6	-1.09802	-1.1234	0.575568	-1.08807
7	0.0317185	-0.0368516	0.11361	-0.150836
8	-0.275108	-0.168714	0.0150106	0.244522
9	-0.184698	-0.264609	-0.126075	0.312735
10	-0.388828	-0.132391	0.386978	-0.380289
11	-0.270179	-0.205573	-0.198773	0.343907
12	-0.107056	-0.389784	0.231982	0.0433144
13	0	0	0	0


TF	Unknown
TF Name	Unknown
Gene	PPTJ02000159.1_1051818-1052769(-)_1
Motif	PPTJ02000159.1_1051818-1052769(-)_1|1|1x0
Family	C2H2 ZF
Species	Unknown
Pos	A	C	G	T
1	-0.97419	-1.05018	0.57173	-1.12724
2	-0.484778	0.141601	-0.048809	0.144048
3	-0.160186	-0.220685	-0.167256	0.306744
4	0.291027	-0.0369338	-0.0785088	-0.533958
5	0.531471	-0.966357	-0.668136	-0.557069
6	-0.273544	-0.444016	-0.199601	0.393761
7	-0.533726	-0.378644	0.478861	-0.557226
8	-0.560181	-0.627807	-0.519241	0.503322
9	-0.175867	-0.921644	0.454163	-0.43452
10	0.121484	-0.0198681	0.0234967	-0.176294
11	-0.549611	-0.782718	0.474973	-0.245813
12	0.432589	-0.451706	-0.506676	-0.202354
13	0	0	0	0


TF	Unknown
TF Name	Unknown
Gene	PPTJ02000159.1_1051818-1052769(-)_1
Motif	PPTJ02000159.1_1051818-1052769(-)_1|2|1x0
Family	C2H2 ZF
Species	Unknown
Pos	A	C	G	T
1	-0.0603289	0.0376205	-0.345112	0.200705
2	-0.209446	-0.274974	0.0582828	0.232508
3	-0.252741	-0.400604	-0.00520021	0.312927
4	0.322015	0.0221918	-0.375296	-0.369418
5	-0.549663	-0.716353	-0.684647	0.521018
6	0.574485	-1.12449	-1.12319	-1.01909
7	-0.0335496	-0.000218537	-0.466144	0.238793
8	-0.14708	-0.0931372	0.170037	0.000462674
9	-0.198963	-0.379768	0.266126	0.0433196
10	0.268805	-0.41444	-0.0259528	-0.0883379
11	0.119366	-0.299787	-0.147705	0.167476
12	0.0177527	-0.126659	-0.357345	0.248475
13	0	0	0	0


TF	Unknown
TF Name	Unknown
Gene	PPTJ02000159.1_1057145-1058087(-)_1
Motif	PPTJ02000159.1_1057145-1058087(-)_1|1|1x0
Family	C2H2 ZF
Species	Unknown
Pos	A	C	G	T
1	-0.665458	-0.937532	0.546623	-0.830212
2	0.491871	-0.559207	-0.352239	-0.754369
3	-0.496952	0.486745	-0.717825	-0.37384
4	0.0799333	-0.54567	0.173082	0.010137
5	-0.736133	-0.838645	-0.333522	0.50616
6	-1.11058	-1.13135	-0.813749	0.567618
7	-0.12379	-0.18393	-0.12844	0.267006
8	0.0728878	-0.282986	0.120212	-0.0100375
9	-0.36952	0.0796179	0.103152	0.04283
10	0.0667384	-0.115858	0.0151678	0.0138915
11	-0.481657	-0.551876	0.0365182	0.362065
12	-0.018436	-0.484651	0.277585	-0.0866814
13	0.0727649	-0.345165	0.295227	-0.406202
14	-0.00251181	-0.355268	0.29084	-0.214066
15	-0.451285	0.357065	-0.119086	-0.214229
16	0	0	0	0


TF	Unknown
TF Name	Unknown
Gene	PPTJ02000159.1_1057145-1058087(-)_1
Motif	PPTJ02000159.1_1057145-1058087(-)_1|2|1x0
Family	C2H2 ZF
Species	Unknown
Pos	A	C	G	T
1	0.121513	0.074387	-0.148544	-0.107909
2	-0.131171	-0.401362	0.22572	0.0727032
3	-0.0745945	-0.220113	0.0544904	0.152819
4	0.220102	0.045841	-0.10875	-0.346582
5	-0.564759	-0.573584	-0.631601	0.508809
6	0.532248	-0.780968	-0.748229	-0.602355
7	0.160952	0.00226763	-0.247651	-0.00843616
8	-0.428144	-0.655901	0.465605	-0.314682
9	-0.908879	-1.1366	0.562372	-0.815377
10	0.028955	-0.177511	0.0746185	0.0330642
11	-0.296517	-0.176661	-0.193689	0.340204
12	0.325479	-0.234794	-0.109244	-0.280502
13	0	0	0	0


TF	Unknown
TF Name	Unknown
Gene	PPTJ02000159.1_1059497-1060721(-)_1
Motif	PPTJ02000159.1_1059497-1060721(-)_1|1|1x0
Family	C2H2 ZF
Species	Unknown
Pos	A	C	G	T
1	0.244627	-0.0923413	0.0339491	-0.451219
2	0.572846	-0.993096	-1.07663	-1.12612
3	-0.513578	0.504343	-0.774176	-0.47985
4	-0.29245	-0.377977	0.332125	-0.0349121
5	-0.331971	-0.358105	0.260087	0.105814
6	0.0178431	0.270693	-0.419074	-0.147521
7	0.246612	0.0179776	-0.200515	-0.24944
8	0.529757	-0.783525	-0.461758	-0.985074
9	-0.817927	-0.848045	-0.808524	0.550304
10	0.240919	-0.362644	0.0450544	-0.14549
11	0.0609444	-0.0138045	-0.13359	0.0589668
12	-0.624313	-0.194121	-0.48074	0.445972
13	-0.186518	-0.260867	-0.0419573	0.277103
14	0.141251	-0.1729	0.104295	-0.172235
15	-0.103853	0.218912	-0.0533874	-0.172032
16	0.0813291	0.0115243	-0.0841857	-0.0253162
17	0.498312	-0.791887	-0.333693	-0.648325
18	-0.390948	0.155496	-0.0990471	0.135739
19	0.240919	-0.362644	0.0450544	-0.14549
20	0.0609444	-0.0138045	-0.13359	0.0589668
21	-0.624313	-0.194121	-0.48074	0.445972
22	0.189106	-0.03505	-0.0981906	-0.134151
23	-0.238724	-0.733032	0.439261	-0.311221
24	0.427365	-0.432528	-0.376114	-0.271847
25	0	0	0	0


TF	Unknown
TF Name	Unknown
Gene	PPTJ02000159.1_1059497-1060721(-)_1
Motif	PPTJ02000159.1_1059497-1060721(-)_1|2|1x0
Family	C2H2 ZF
Species	Unknown
Pos	A	C	G	T
1	0.436549	-1.16222	0.0584618	-1.26242
2	0.380246	-0.028507	-0.262258	-0.93313
3	-0.452555	-0.869493	-0.692097	0.5197
4	0.144074	-0.632753	-0.0657739	0.180184
5	0.131903	-0.668912	-0.2069	0.257623
6	-0.270823	-0.42838	0.427226	-0.380212
7	0	0	0	0


TF	Unknown
TF Name	Unknown
Gene	PPTJ02000159.1_1059497-1060721(-)_1
Motif	PPTJ02000159.1_1059497-1060721(-)_1|3|1x0
Family	C2H2 ZF
Species	Unknown
Pos	A	C	G	T
1	-0.0524894	-0.15473	0.0114648	0.142019
2	0.316567	0.026027	-0.172901	-0.712622
3	-0.785155	0.140565	0.235958	-0.135419
4	-0.340089	-0.685109	0.222215	0.222312
5	-0.782321	-1.01126	0.384532	0.118425
6	-0.6858	-1.22163	0.477337	-0.135296
7	0	0	0	0


TF	Unknown
TF Name	Unknown
Gene	PPTJ02000159.1_1070917-1072165(-)_1
Motif	PPTJ02000159.1_1070917-1072165(-)_1|1|1x0
Family	C2H2 ZF
Species	Unknown
Pos	A	C	G	T
1	0.0786176	0.288928	-0.36665	-0.369944
2	0.000619537	-0.196966	-0.111558	0.201322
3	0.313134	-0.533778	0.072999	-0.329873
4	0.169175	-0.359937	-0.0491155	0.0770228
5	-0.107478	-0.447314	0.2081	0.0960358
6	0.0514378	-0.411561	0.121769	0.0655704
7	0.226061	-0.378212	-0.11887	0.0561224
8	-0.778691	-1.13665	0.562323	-0.957503
9	-0.815527	-1.11171	-1.06629	0.566309
10	0.0178264	-0.368836	0.05978	0.14076
11	-0.244815	-0.147921	-0.0898053	0.280207
12	-0.777844	-0.943842	0.195092	0.332908
13	-0.252343	-0.472872	0.368653	-0.115145
14	-0.000799595	-0.185941	-0.0765383	0.179466
15	-0.178807	0.0507238	0.235367	-0.306063
16	0	0	0	0


TF	Unknown
TF Name	Unknown
Gene	PPTJ02000159.1_1070917-1072165(-)_1
Motif	PPTJ02000159.1_1070917-1072165(-)_1|2|1x0
Family	C2H2 ZF
Species	Unknown
Pos	A	C	G	T
1	0.227486	-0.395027	-0.0413945	-9.63743e-05
2	-0.150551	-1.14676	0.494278	-0.996797
3	-0.166778	-0.648325	-0.4892	0.442473
4	0.296182	0.0644217	-0.269298	-0.48892
5	-0.953735	-0.723611	-0.903599	0.553268
6	0.57373	-1.12524	-1.08443	-1.02082
7	-0.187072	0.0345403	-0.206385	0.216285
8	0.0571692	0.007408	0.0795918	-0.193164
9	-0.174119	0.0796263	0.166725	-0.179752
10	0.213908	-0.216456	0.0687831	-0.233273
11	-0.096879	-0.0709984	-0.102672	0.193487
12	-0.0215624	-0.252869	0.254044	-0.158088
13	0.032791	-0.21345	0.104816	0.0157338
14	0.519373	-1.00865	-0.306975	-0.990413
15	-0.619716	0.0597362	0.0562177	0.168588
16	0	0	0	0


TF	Unknown
TF Name	Unknown
Gene	PPTJ02000159.1_1087063-1089136(-)_1
Motif	PPTJ02000159.1_1087063-1089136(-)_1|1|1x0
Family	C2H2 ZF
Species	Unknown
Pos	A	C	G	T
1	0.334023	-0.105477	-0.625793	-0.0856225
2	-0.700395	0.560056	-1.01421	-1.13891
3	-0.504124	0.0258185	0.252693	-0.0777067
4	0	0	0	0


TF	Unknown
TF Name	Unknown
Gene	PPTJ02000159.1_1087063-1089136(-)_1
Motif	PPTJ02000159.1_1087063-1089136(-)_1|2|1x0
Family	C2H2 ZF
Species	Unknown
Pos	A	C	G	T
1	0.354804	-0.983697	-0.296439	0.0520157
2	-0.509705	-0.480522	-0.850235	0.507701
3	-1.12681	-1.23335	-0.0244193	0.465616
4	0	0	0	0


TF	Unknown
TF Name	Unknown
Gene	PPTJ02000159.1_1087063-1089136(-)_1
Motif	PPTJ02000159.1_1087063-1089136(-)_1|3|1x0
Family	C2H2 ZF
Species	Unknown
Pos	A	C	G	T
1	0.371114	-0.123105	-0.217324	-0.537161
2	-0.0566027	-0.823268	-0.448947	0.417688
3	-0.675441	-1.16333	-0.541387	0.535639
4	0	0	0	0


TF	Unknown
TF Name	Unknown
Gene	PPTJ02000159.1_1087063-1089136(-)_1
Motif	PPTJ02000159.1_1087063-1089136(-)_1|4|1x0
Family	C2H2 ZF
Species	Unknown
Pos	A	C	G	T
1	-0.44218	-1.16601	0.532963	-0.79897
2	0.000161351	-0.903116	-0.607301	0.419565
3	-0.61126	0.261122	0.174522	-0.360272
4	0	0	0	0


TF	Unknown
TF Name	Unknown
Gene	PPTJ02000159.1_1087063-1089136(-)_1
Motif	PPTJ02000159.1_1087063-1089136(-)_1|5|1x0
Family	C2H2 ZF
Species	Unknown
Pos	A	C	G	T
1	0.0470857	-1.13399	0.320888	-0.143597
2	-1.19942	-0.587276	-0.284694	0.499549
3	0.278393	-0.724979	-1.03427	0.260261
4	0	0	0	0


TF	Unknown
TF Name	Unknown
Gene	PPTJ02000159.1_1087063-1089136(-)_1
Motif	PPTJ02000159.1_1087063-1089136(-)_1|6|1x0
Family	C2H2 ZF
Species	Unknown
Pos	A	C	G	T
1	0.22037	-0.258104	0.112278	-0.308012
2	-0.0958892	-0.223814	-0.636644	0.374742
3	-0.535805	0.541353	-1.15762	-0.793052
4	0	0	0	0


TF	Unknown
TF Name	Unknown
Gene	PPTJ02000159.1_1087063-1089136(-)_1
Motif	PPTJ02000159.1_1087063-1089136(-)_1|7|1x0
Family	C2H2 ZF
Species	Unknown
Pos	A	C	G	T
1	0.136024	-0.179448	0.0513971	-0.0731292
2	-0.758244	-0.557661	-0.211477	0.467476
3	-1.13174	-1.04639	0.567227	-0.839844
4	0	0	0	0


TF	Unknown
TF Name	Unknown
Gene	PPTJ02000159.1_1121035-1122142(-)_1
Motif	PPTJ02000159.1_1121035-1122142(-)_1|1|1x0
Family	C2H2 ZF
Species	Unknown
Pos	A	C	G	T
1	0.348996	-0.584039	0.044019	-0.398826
2	-0.562434	0.333711	-0.228794	-0.00907193
3	-0.86989	-1.29962	0.39935	0.116202
4	0	0	0	0


TF	Unknown
TF Name	Unknown
Gene	PPTJ02000159.1_1121035-1122142(-)_1
Motif	PPTJ02000159.1_1121035-1122142(-)_1|2|1x0
Family	C2H2 ZF
Species	Unknown
Pos	A	C	G	T
1	-0.831135	-1.03669	0.566654	-1.13232
2	0.0215259	-0.370779	-0.306893	0.307512
3	-0.29207	-0.51228	-0.00819639	0.342593
4	0	0	0	0


TF	Unknown
TF Name	Unknown
Gene	PPTJ02000159.1_1121035-1122142(-)_1
Motif	PPTJ02000159.1_1121035-1122142(-)_1|3|1x0
Family	C2H2 ZF
Species	Unknown
Pos	A	C	G	T
1	0.416193	-1.22307	-0.498491	0.00669274
2	-0.947649	-0.23231	0.258666	0.172413
3	-0.80117	-1.1507	0.548274	-0.624898
4	0	0	0	0


TF	Unknown
TF Name	Unknown
Gene	PPTJ02000159.1_1121035-1122142(-)_1
Motif	PPTJ02000159.1_1121035-1122142(-)_1|4|1x0
Family	C2H2 ZF
Species	Unknown
Pos	A	C	G	T
1	-0.306624	-0.664369	-0.118184	0.402787
2	0.404579	-0.232312	-0.265362	-0.477586
3	-0.4362	0.391478	0.00427617	-0.793824
4	0.0621979	-0.870467	0.409113	-0.8353
5	0.0884163	-0.0839335	0.058645	-0.0940056
6	-0.641091	-0.495351	0.298379	0.165549
7	-0.0356512	0.0620323	0.199331	-0.464938
8	0.518239	-0.335581	-0.985	-0.863867
9	-1.13129	-1.11423	0.567684	-0.813538
10	0	0	0	0


TF	Unknown
TF Name	Unknown
Gene	PPTJ02000159.1_1123833-1124589(-)_1
Motif	PPTJ02000159.1_1123833-1124589(-)_1|1|1x0
Family	C2H2 ZF
Species	Unknown
Pos	A	C	G	T
1	-0.959651	-1.08876	0.571184	-1.07959
2	0.571292	-1.01362	-0.990818	-1.12768
3	-0.533776	-0.791372	-0.642756	0.520893
4	0	0	0	0


TF	Unknown
TF Name	Unknown
Gene	PPTJ02000159.1_1123833-1124589(-)_1
Motif	PPTJ02000159.1_1123833-1124589(-)_1|2|1x0
Family	C2H2 ZF
Species	Unknown
Pos	A	C	G	T
1	0.561207	-0.798053	-1.13776	-0.895857
2	-0.238262	-0.268268	-0.273152	0.371054
3	-0.170182	-0.567836	0.446378	-0.587159
4	0	0	0	0


TF	Unknown
TF Name	Unknown
Gene	PPTJ02000159.1_1123833-1124589(-)_1
Motif	PPTJ02000159.1_1123833-1124589(-)_1|3|1x0
Family	C2H2 ZF
Species	Unknown
Pos	A	C	G	T
1	0.0250031	-0.389702	0.135003	0.0676234
2	-0.602516	0.193603	-0.360491	0.243663
3	-0.908331	-0.904685	-1.13331	0.565658
4	0	0	0	0


TF	Unknown
TF Name	Unknown
Gene	PPTJ02000159.1_1123833-1124589(-)_1
Motif	PPTJ02000159.1_1123833-1124589(-)_1|4|1x0
Family	C2H2 ZF
Species	Unknown
Pos	A	C	G	T
1	0.295264	0.0101499	-0.2176	-0.401391
2	-1.16674	-0.366097	-1.01967	0.53223
3	0.486976	-0.800068	-0.221802	-0.762917
4	0.0671628	-0.141183	0.0431118	0.00256552
5	-0.0755864	-0.0403275	0.00278527	0.0941156
6	-0.187102	-0.0245199	0.168534	-0.0311463
7	0	0	0	0


TF	Unknown
TF Name	Unknown
Gene	PPTJ02000159.1_1150840-1151395(-)_1
Motif	PPTJ02000159.1_1150840-1151395(-)_1|1|1x0
Family	C2H2 ZF
Species	Unknown
Pos	A	C	G	T
1	-0.145259	-0.237295	-0.162214	0.304692
2	0.277601	-0.0156225	-0.0238431	-0.71267
3	-0.52611	0.421024	-0.240144	-0.309364
4	-0.0780747	-0.370486	0.158982	0.112733
5	-1.01205	-0.674191	-0.597457	0.536347
6	-1.04813	-1.17251	-0.316648	0.52646
7	-0.0965964	-0.363819	0.175521	0.103358
8	-0.0954706	-0.381788	0.33776	-0.217756
9	0.0723999	0.136507	-0.0298173	-0.28767
10	0	0	0	0


TF	Unknown
TF Name	Unknown
Gene	PPTJ02000159.1_1150840-1151395(-)_1
Motif	PPTJ02000159.1_1150840-1151395(-)_1|2|1x0
Family	C2H2 ZF
Species	Unknown
Pos	A	C	G	T
1	-0.113186	-0.233878	0.0458361	0.185969
2	0.523701	-0.740762	-0.385199	-1.17527
3	-1.05084	0.172395	0.281897	-0.292466
4	0	0	0	0


TF	Unknown
TF Name	Unknown
Gene	PPTJ02000159.1_1160005-1160893(-)_1
Motif	PPTJ02000159.1_1160005-1160893(-)_1|1|1x0
Family	C2H2 ZF
Species	Unknown
Pos	A	C	G	T
1	0.293248	0.139309	-0.854354	-0.286101
2	-0.270582	-0.289351	0.372132	-0.225999
3	-0.544963	-0.389321	0.384406	-0.0537624
4	-0.0458897	-0.518239	0.0882918	0.196345
5	-0.20557	-0.00235525	-0.00339309	0.1431
6	-0.336454	-0.246699	0.0920708	0.239646
7	-0.479404	-1.15276	0.546205	-1.09257
8	-0.665049	0.377712	-0.904803	0.104835
9	0.415402	-0.803655	0.00578783	-0.644257
10	0.165789	-0.411508	0.00544181	0.0549418
11	-0.311954	-0.169031	0.22796	0.0586321
12	-0.525479	-0.722991	-0.608586	0.514054
13	-0.755927	-0.644982	0.532443	-0.719989
14	-0.43087	-0.852236	0.518048	-0.7162
15	-0.173905	-0.513922	0.238418	0.111342
16	0	0	0	0


TF	Unknown
TF Name	Unknown
Gene	PPTJ02000159.1_1160005-1160893(-)_1
Motif	PPTJ02000159.1_1160005-1160893(-)_1|2|1x0
Family	C2H2 ZF
Species	Unknown
Pos	A	C	G	T
1	0.178381	0.0719396	0.0398411	-0.665871
2	-1.00226	-0.958775	-1.12887	0.570103
3	0.571625	-1.09983	-1.07369	-0.971187
4	0.137263	-0.185398	0.131783	-0.206739
5	0.0307448	-0.293252	-0.0883862	0.204595
6	-0.122407	-0.422753	-0.0374246	0.290122
7	-0.0593284	0.2047	-0.0540301	-0.192106
8	-0.103934	-0.178818	0.11544	0.0954669
9	0.140107	-0.321248	0.0854921	-0.0341137
10	0.0495999	-0.0298047	0.038697	-0.0694853
11	-0.0258501	0.0260421	-0.382308	0.199022
12	-0.401852	-0.156501	0.0202253	0.26916
13	0	0	0	0


TF	Unknown
TF Name	Unknown
Gene	PPTJ02000159.1_1167827-1171916(-)_1
Motif	PPTJ02000159.1_1167827-1171916(-)_1|1|1x0
Family	C2H2 ZF
Species	Unknown
Pos	A	C	G	T
1	-1.12483	-1.01659	0.574143	-1.10921
2	0.557614	-0.912491	-0.737163	-1.07766
3	-0.104074	-0.260663	0.278961	-0.117202
4	0.126265	-0.035002	0.0527261	-0.214002
5	-0.0764709	0.380451	-0.367464	-0.480112
6	0.0766724	-0.444272	-0.237648	0.271568
7	0	0	0	0


TF	Unknown
TF Name	Unknown
Gene	PPTJ02000159.1_1167827-1171916(-)_1
Motif	PPTJ02000159.1_1167827-1171916(-)_1|2|1x0
Family	C2H2 ZF
Species	Unknown
Pos	A	C	G	T
1	0.385825	-0.433376	0.0505412	-1.1152
2	-0.383763	-0.947166	-1.16677	0.532203
3	-0.874416	0.371432	0.0690513	-0.465764
4	0	0	0	0


TF	Unknown
TF Name	Unknown
Gene	PPTJ02000159.1_1167827-1171916(-)_1
Motif	PPTJ02000159.1_1167827-1171916(-)_1|3|1x0
Family	C2H2 ZF
Species	Unknown
Pos	A	C	G	T
1	0.512475	-1.18649	-0.407044	-0.539437
2	-0.730605	-0.42871	0.119026	0.327585
3	-0.0141449	-0.425884	0.365779	-0.474417
4	0	0	0	0


TF	Unknown
TF Name	Unknown
Gene	PPTJ02000159.1_1167827-1171916(-)_1
Motif	PPTJ02000159.1_1167827-1171916(-)_1|4|1x0
Family	C2H2 ZF
Species	Unknown
Pos	A	C	G	T
1	-0.85074	-1.06246	0.568016	-1.13095
2	0.0241132	-0.550781	0.37778	-0.560712
3	-0.493726	0.211916	0.163301	-0.226415
4	0	0	0	0


TF	Unknown
TF Name	Unknown
Gene	PPTJ02000159.1_1167827-1171916(-)_1
Motif	PPTJ02000159.1_1167827-1171916(-)_1|5|1x0
Family	C2H2 ZF
Species	Unknown
Pos	A	C	G	T
1	-0.214195	-0.402001	-0.865547	0.455875
2	-0.632868	-1.16418	-0.564443	0.534785
3	0.0716344	-0.392581	0.122804	0.0369922
4	0	0	0	0


TF	Unknown
TF Name	Unknown
Gene	PPTJ02000159.1_1167827-1171916(-)_1
Motif	PPTJ02000159.1_1167827-1171916(-)_1|6|1x0
Family	C2H2 ZF
Species	Unknown
Pos	A	C	G	T
1	0.416579	-0.256871	-0.297718	-0.477522
2	0.563463	-1.05306	-0.748458	-1.13551
3	0.192289	-0.0961889	-0.0814569	-0.0900752
4	0	0	0	0


TF	Unknown
TF Name	Unknown
Gene	PPTJ02000159.1_1167827-1171916(-)_1
Motif	PPTJ02000159.1_1167827-1171916(-)_1|7|1x0
Family	C2H2 ZF
Species	Unknown
Pos	A	C	G	T
1	0.175343	0.375815	-1.32316	-1.10107
2	-0.277115	0.260393	0.0113706	-0.204942
3	-0.211912	-0.853995	0.389983	-0.101526
4	0	0	0	0


TF	Unknown
TF Name	Unknown
Gene	PPTJ02000159.1_1167827-1171916(-)_1
Motif	PPTJ02000159.1_1167827-1171916(-)_1|8|1x0
Family	C2H2 ZF
Species	Unknown
Pos	A	C	G	T
1	-0.518104	-1.17587	-0.530261	0.523101
2	-0.531271	-0.354943	0.264936	0.153392
3	-0.799182	-0.700136	0.32981	0.177457
4	0	0	0	0


TF	Unknown
TF Name	Unknown
Gene	PPTJ02000159.1_1173116-1177166(-)_1
Motif	PPTJ02000159.1_1173116-1177166(-)_1|1|1x0
Family	C2H2 ZF
Species	Unknown
Pos	A	C	G	T
1	-1.1555	-0.997171	-0.47595	0.543473
2	0.137653	-0.714912	0.358099	-0.814169
3	-0.425145	0.482372	-0.449732	-0.633077
4	0.195593	-0.0774036	0.0711049	-0.38042
5	-0.270967	0.502522	-0.763567	-0.95426
6	0.0502982	-0.831569	-0.481792	0.380223
7	0	0	0	0


TF	Unknown
TF Name	Unknown
Gene	PPTJ02000159.1_1173116-1177166(-)_1
Motif	PPTJ02000159.1_1173116-1177166(-)_1|2|1x0
Family	C2H2 ZF
Species	Unknown
Pos	A	C	G	T
1	-0.282243	-1.18713	0.511841	-0.787225
2	-0.389847	-0.66699	-0.965726	0.514412
3	-0.515774	-1.06553	0.482607	-0.243421
4	0	0	0	0


TF	Unknown
TF Name	Unknown
Gene	PPTJ02000159.1_1173116-1177166(-)_1
Motif	PPTJ02000159.1_1173116-1177166(-)_1|3|1x0
Family	C2H2 ZF
Species	Unknown
Pos	A	C	G	T
1	0.10315	-1.23096	0.233578	-0.0173388
2	-1.13475	-1.15346	0.545513	-0.462466
3	0.245853	0.167251	-0.778513	-0.220174
4	0	0	0	0


TF	Unknown
TF Name	Unknown
Gene	PPTJ02000159.1_1173116-1177166(-)_1
Motif	PPTJ02000159.1_1173116-1177166(-)_1|4|1x0
Family	C2H2 ZF
Species	Unknown
Pos	A	C	G	T
1	0.0379871	-0.56135	0.305344	-0.211791
2	-0.119159	-1.20921	0.48976	-1.04774
3	-1.09283	-0.121133	0.430908	-0.332104
4	0	0	0	0


TF	Unknown
TF Name	Unknown
Gene	PPTJ02000159.1_1173116-1177166(-)_1
Motif	PPTJ02000159.1_1173116-1177166(-)_1|5|1x0
Family	C2H2 ZF
Species	Unknown
Pos	A	C	G	T
1	-0.214195	-0.402001	-0.865547	0.455875
2	-0.632868	-1.16418	-0.564443	0.534785
3	0.0716344	-0.392581	0.122804	0.0369922
4	0	0	0	0


TF	Unknown
TF Name	Unknown
Gene	PPTJ02000159.1_1173116-1177166(-)_1
Motif	PPTJ02000159.1_1173116-1177166(-)_1|6|1x0
Family	C2H2 ZF
Species	Unknown
Pos	A	C	G	T
1	0.416579	-0.256871	-0.297718	-0.477522
2	0.563463	-1.05306	-0.748458	-1.13551
3	0.192289	-0.0961889	-0.0814569	-0.0900752
4	0	0	0	0


TF	Unknown
TF Name	Unknown
Gene	PPTJ02000159.1_1173116-1177166(-)_1
Motif	PPTJ02000159.1_1173116-1177166(-)_1|7|1x0
Family	C2H2 ZF
Species	Unknown
Pos	A	C	G	T
1	0.175343	0.375815	-1.32316	-1.10107
2	-0.277115	0.260393	0.0113706	-0.204942
3	-0.211912	-0.853995	0.389983	-0.101526
4	0	0	0	0


TF	Unknown
TF Name	Unknown
Gene	PPTJ02000159.1_1173116-1177166(-)_1
Motif	PPTJ02000159.1_1173116-1177166(-)_1|8|1x0
Family	C2H2 ZF
Species	Unknown
Pos	A	C	G	T
1	-0.518104	-1.17587	-0.530261	0.523101
2	-0.531271	-0.354943	0.264936	0.153392
3	-0.799182	-0.700136	0.32981	0.177457
4	0	0	0	0


TF	Unknown
TF Name	Unknown
Gene	PPTJ02000159.1_1183518-1187571(-)_1
Motif	PPTJ02000159.1_1183518-1187571(-)_1|1|1x0
Family	C2H2 ZF
Species	Unknown
Pos	A	C	G	T
1	-0.309372	-0.552083	-0.126512	0.394756
2	-0.555804	0.538185	-0.699113	-1.16078
3	-0.707045	-0.307139	-0.415955	0.466411
4	0	0	0	0


TF	Unknown
TF Name	Unknown
Gene	PPTJ02000159.1_1183518-1187571(-)_1
Motif	PPTJ02000159.1_1183518-1187571(-)_1|2|1x0
Family	C2H2 ZF
Species	Unknown
Pos	A	C	G	T
1	-0.210958	-0.888049	0.264845	0.150831
2	-0.318531	-1.27347	-0.0954398	0.425495
3	-0.817891	0.309511	0.0504997	-0.16421
4	0	0	0	0


TF	Unknown
TF Name	Unknown
Gene	PPTJ02000159.1_1183518-1187571(-)_1
Motif	PPTJ02000159.1_1183518-1187571(-)_1|3|1x0
Family	C2H2 ZF
Species	Unknown
Pos	A	C	G	T
1	0.207389	-0.103286	-0.0448799	-0.1563
2	0.331499	0.183763	-0.772429	-0.79851
3	-0.463646	-0.885658	0.190097	0.29598
4	0.0841578	-0.544968	0.360759	-0.68577
5	-0.822031	-1.14835	0.0217793	0.435663
6	-1.33475	-0.209414	0.364224	0.00989683
7	0	0	0	0


TF	Unknown
TF Name	Unknown
Gene	PPTJ02000159.1_1183518-1187571(-)_1
Motif	PPTJ02000159.1_1183518-1187571(-)_1|4|1x0
Family	C2H2 ZF
Species	Unknown
Pos	A	C	G	T
1	-0.0916281	0.136513	-0.540442	0.185473
2	-0.139577	-1.09919	-0.373205	0.442767
3	-0.643738	-0.899765	0.485716	-0.231396
4	-0.232689	-0.165933	-0.205946	0.324276
5	0.34091	-1.05531	-0.28189	0.0781225
6	-1.11253	-1.16322	0.535748	-0.376163
7	0	0	0	0


TF	Unknown
TF Name	Unknown
Gene	PPTJ02000159.1_1183518-1187571(-)_1
Motif	PPTJ02000159.1_1183518-1187571(-)_1|5|1x0
Family	C2H2 ZF
Species	Unknown
Pos	A	C	G	T
1	0.0423986	-0.693259	0.267594	-0.0741715
2	-0.764456	-0.401335	-0.0367206	0.400052
3	-0.910971	-1.1279	-1.10637	0.571066
4	0	0	0	0


TF	Unknown
TF Name	Unknown
Gene	PPTJ02000159.1_1183518-1187571(-)_1
Motif	PPTJ02000159.1_1183518-1187571(-)_1|6|1x0
Family	C2H2 ZF
Species	Unknown
Pos	A	C	G	T
1	-0.2101	-0.721351	0.258182	0.140349
2	-0.252842	0.0138825	0.075927	0.0855769
3	-0.314397	-0.410164	0.341139	-0.0302345
4	-0.973538	-1.1261	0.572868	-1.10266
5	-0.35987	-0.373173	-0.810637	0.474977
6	0.316559	-0.394527	-0.170144	-0.0715135
7	0	0	0	0


TF	Unknown
TF Name	Unknown
Gene	PPTJ02000159.1_1183518-1187571(-)_1
Motif	PPTJ02000159.1_1183518-1187571(-)_1|7|1x0
Family	C2H2 ZF
Species	Unknown
Pos	A	C	G	T
1	-0.425304	-0.735211	-0.964743	0.522703
2	-0.409692	-1.20152	-0.393608	0.497454
3	0.089269	-0.513484	0.241515	-0.141844
4	0	0	0	0


TF	Unknown
TF Name	Unknown
Gene	PPTJ02000159.1_1183518-1187571(-)_1
Motif	PPTJ02000159.1_1183518-1187571(-)_1|8|1x0
Family	C2H2 ZF
Species	Unknown
Pos	A	C	G	T
1	0.0921479	0.151749	-0.332931	-0.0551195
2	0.561507	-0.897782	-0.856026	-1.04212
3	-1.01203	0.571132	-1.12784	-0.986387
4	0	0	0	0


TF	Unknown
TF Name	Unknown
Gene	PPTJ02000159.1_1183518-1187571(-)_1
Motif	PPTJ02000159.1_1183518-1187571(-)_1|9|1x0
Family	C2H2 ZF
Species	Unknown
Pos	A	C	G	T
1	0.301163	0.00751208	-0.939116	-0.0620355
2	0.571703	-1.07753	-0.951539	-1.12727
3	-0.491212	-0.397115	-0.0206722	0.366055
4	0	0	0	0


TF	Unknown
TF Name	Unknown
Gene	PPTJ02000159.1_1183518-1187571(-)_1
Motif	PPTJ02000159.1_1183518-1187571(-)_1|10|1x0
Family	C2H2 ZF
Species	Unknown
Pos	A	C	G	T
1	-0.837722	-0.888108	-0.432358	0.525794
2	-0.796716	0.545432	-0.586575	-1.15354
3	-0.439225	0.2704	0.119467	-0.341195
4	0	0	0	0


TF	Unknown
TF Name	Unknown
Gene	PPTJ02000159.1_1183518-1187571(-)_1
Motif	PPTJ02000159.1_1183518-1187571(-)_1|11|1x0
Family	C2H2 ZF
Species	Unknown
Pos	A	C	G	T
1	-0.509835	-0.890828	0.240691	0.260478
2	-0.115522	-0.609041	0.421116	-0.455296
3	-0.466419	0.0179231	0.409074	-1.2899
4	0	0	0	0


TF	Unknown
TF Name	Unknown
Gene	PPTJ02000159.1_1183518-1187571(-)_1
Motif	PPTJ02000159.1_1183518-1187571(-)_1|12|1x0
Family	C2H2 ZF
Species	Unknown
Pos	A	C	G	T
1	-0.509835	-0.890828	0.240691	0.260478
2	-0.115522	-0.609041	0.421116	-0.455296
3	-0.466419	0.0179231	0.409074	-1.2899
4	0	0	0	0


TF	Unknown
TF Name	Unknown
Gene	PPTJ02000159.1_1183518-1187571(-)_1
Motif	PPTJ02000159.1_1183518-1187571(-)_1|13|1x0
Family	C2H2 ZF
Species	Unknown
Pos	A	C	G	T
1	-0.509835	-0.890828	0.240691	0.260478
2	-0.115522	-0.609041	0.421116	-0.455296
3	-0.466419	0.0179231	0.409074	-1.2899
4	0	0	0	0


TF	Unknown
TF Name	Unknown
Gene	PPTJ02000159.1_1183518-1187571(-)_1
Motif	PPTJ02000159.1_1183518-1187571(-)_1|14|1x0
Family	C2H2 ZF
Species	Unknown
Pos	A	C	G	T
1	-0.509835	-0.890828	0.240691	0.260478
2	-0.115522	-0.609041	0.421116	-0.455296
3	-0.466419	0.0179231	0.409074	-1.2899
4	0	0	0	0


TF	Unknown
TF Name	Unknown
Gene	PPTJ02000159.1_1197135-1197984(-)_1
Motif	PPTJ02000159.1_1197135-1197984(-)_1|1|1x0
Family	C2H2 ZF
Species	Unknown
Pos	A	C	G	T
1	0.0187337	0.0642943	-0.0810553	-0.0147477
2	-0.125404	-0.629167	0.220283	0.132023
3	-0.230733	-0.244703	-0.0468128	0.28894
4	-0.540442	-0.865764	0.544757	-1.15421
5	-0.139229	-0.133345	-0.461224	0.341018
6	-0.675788	-0.729714	0.0251403	0.405365
7	-0.288802	-0.404788	-0.198582	0.390751
8	-0.0438769	-0.3	0.0450472	0.171905
9	0.106872	0.062987	0.0406716	-0.330923
10	0	0	0	0


TF	Unknown
TF Name	Unknown
Gene	PPTJ02000159.1_1197135-1197984(-)_1
Motif	PPTJ02000159.1_1197135-1197984(-)_1|2|1x0
Family	C2H2 ZF
Species	Unknown
Pos	A	C	G	T
1	-0.977836	-1.05887	0.572033	-1.12694
2	-0.383934	-0.268965	0.0331645	0.294295
3	-0.357805	-0.727446	-0.368501	0.46922
4	0	0	0	0


TF	Unknown
TF Name	Unknown
Gene	PPTJ02000159.1_1197135-1197984(-)_1
Motif	PPTJ02000159.1_1197135-1197984(-)_1|3|1x0
Family	C2H2 ZF
Species	Unknown
Pos	A	C	G	T
1	0.118796	-0.488676	0.296365	-0.417735
2	-0.243316	-0.316487	-0.557616	0.426427
3	-0.334186	-0.254035	-0.42215	0.41519
4	0.241665	-0.146941	-0.150054	-0.0784617
5	-0.36388	-0.0163624	-0.444571	0.351229
6	-1.11829	-1.12277	0.576204	-1.09877
7	0	0	0	0


TF	Unknown
TF Name	Unknown
Gene	PPTJ02000159.1_1199209-1200157(-)_1
Motif	PPTJ02000159.1_1199209-1200157(-)_1|1|1x0
Family	C2H2 ZF
Species	Unknown
Pos	A	C	G	T
1	-0.325154	-0.572767	-0.205145	0.420953
2	-0.0162561	-0.317686	0.013806	0.182772
3	-0.542778	-0.558367	0.451069	-0.213498
4	0.387985	-0.420125	-0.0279378	-0.621819
5	-0.66146	-1.14541	-0.875838	0.553557
6	0.246354	-0.576148	-0.356112	0.184911
7	0.0547347	0.251542	-0.48724	-0.121812
8	-0.364749	-0.747039	-0.249867	0.451276
9	-0.781823	-1.19519	0.440018	0.00714726
10	-0.23231	-0.738407	0.00165085	0.347883
11	-0.329787	-0.193802	-0.149492	0.3391
12	-0.500261	-0.514375	-0.128118	0.420533
13	0.116177	0.226227	-0.230307	-0.375395
14	0.054549	-0.58797	0.35364	-0.455487
15	-0.220068	-0.167467	0.25779	-0.0423769
16	0	0	0	0


TF	Unknown
TF Name	Unknown
Gene	PPTJ02000159.1_1199209-1200157(-)_1
Motif	PPTJ02000159.1_1199209-1200157(-)_1|2|1x0
Family	C2H2 ZF
Species	Unknown
Pos	A	C	G	T
1	0.178381	0.0719396	0.0398411	-0.665871
2	-1.00226	-0.958775	-1.12887	0.570103
3	0.571625	-1.09983	-1.07369	-0.971187
4	0.0953791	-0.284285	-0.093946	0.155113
5	-0.354461	-0.122817	-0.396106	0.380666
6	-0.50935	-0.687654	0.488973	-0.395523
7	0.0571762	0.176745	-0.107851	-0.238878
8	-0.0819756	-0.217235	-0.0632454	0.230736
9	-0.281794	-0.44883	-0.0328652	0.341329
10	0.0904417	-0.139271	0.0158795	0.00241934
11	-0.253647	-0.139849	0.0768852	0.182985
12	-0.105722	-0.0711475	-0.133124	0.212502
13	0	0	0	0


TF	Unknown
TF Name	Unknown
Gene	PPTJ02000159.1_1203796-1204678(-)_1
Motif	PPTJ02000159.1_1203796-1204678(-)_1|1|1x0
Family	C2H2 ZF
Species	Unknown
Pos	A	C	G	T
1	0.0423851	-0.443843	0.357779	-0.58767
2	-0.664113	-0.762212	0.351636	0.134565
3	-1.00446	-1.0646	-1.12609	0.572877
4	0.316817	-0.644698	0.209377	-1.09772
5	-0.0441514	-0.00285191	-0.820033	0.29045
6	-0.19619	-1.01438	0.109156	0.296883
7	0	0	0	0


TF	Unknown
TF Name	Unknown
Gene	PPTJ02000159.1_1203796-1204678(-)_1
Motif	PPTJ02000159.1_1203796-1204678(-)_1|2|1x0
Family	C2H2 ZF
Species	Unknown
Pos	A	C	G	T
1	-0.567622	-0.203718	-0.374192	0.428347
2	-1.24833	-0.97081	0.00605591	0.450642
3	-0.55018	-1.12461	0.476937	-0.190782
4	0	0	0	0


TF	Unknown
TF Name	Unknown
Gene	PPTJ02000159.1_1203796-1204678(-)_1
Motif	PPTJ02000159.1_1203796-1204678(-)_1|3|1x0
Family	C2H2 ZF
Species	Unknown
Pos	A	C	G	T
1	0.263748	0.147944	-0.264214	-0.668717
2	-0.588082	0.0860218	-0.794861	0.373353
3	0.574482	-1.06384	-1.07214	-1.12449
4	0.0835979	0.037128	-0.170822	0.0101633
5	-0.13388	-0.056126	0.0616764	0.0912874
6	-0.0310031	-0.169654	0.112681	0.0398303
7	-0.0197618	-0.102796	-0.118999	0.17462
8	-0.10758	-0.16099	-0.269326	0.299135
9	-0.144701	-0.0559168	0.193855	-0.0749229
10	-0.750171	-1.03193	0.560357	-1.01971
11	-0.521714	-0.195903	-0.591217	0.448078
12	-0.692551	-0.826863	-0.842922	0.544622
13	0.050888	-0.00995581	-0.345609	0.160506
14	0.39371	-0.406371	-0.262617	-0.232338
15	-0.570721	-0.638192	0.327202	0.138939
16	0.428853	-0.22654	-0.41706	-0.469495
17	0.262925	-0.154373	-0.125862	-0.143427
18	0.0770374	0.0153109	0.0527841	-0.193283
19	0	0	0	0


TF	Unknown
TF Name	Unknown
Gene	PPTJ02000159.1_1210836-1211727(-)_1
Motif	PPTJ02000159.1_1210836-1211727(-)_1|1|1x0
Family	C2H2 ZF
Species	Unknown
Pos	A	C	G	T
1	-0.307256	-0.382186	0.356235	-0.085525
2	-0.455658	-0.774487	0.263308	0.21698
3	-0.8408	-0.674866	-1.14595	0.553015
4	0.52277	-0.472385	-0.733485	-0.836273
5	-0.603153	0.125911	-0.296761	0.28089
6	-0.545649	-1.07119	0.177463	0.327502
7	0	0	0	0


TF	Unknown
TF Name	Unknown
Gene	PPTJ02000159.1_1210836-1211727(-)_1
Motif	PPTJ02000159.1_1210836-1211727(-)_1|2|1x0
Family	C2H2 ZF
Species	Unknown
Pos	A	C	G	T
1	-0.110049	-0.487708	0.207316	0.109482
2	0.329069	-0.626283	0.184289	-0.993119
3	-0.672342	0.526836	-0.947291	-0.507794
4	0.318689	-0.435221	-0.622694	0.11777
5	0.0519138	-0.155153	-0.382099	0.24516
6	-0.584755	-1.22804	0.470926	-0.140753
7	0	0	0	0


TF	Unknown
TF Name	Unknown
Gene	PPTJ02000159.1_1210836-1211727(-)_1
Motif	PPTJ02000159.1_1210836-1211727(-)_1|3|1x0
Family	C2H2 ZF
Species	Unknown
Pos	A	C	G	T
1	0.263748	0.147944	-0.264214	-0.668717
2	-0.588082	0.0860218	-0.794861	0.373353
3	0.574482	-1.06384	-1.07214	-1.12449
4	0.210871	0.0450313	-0.212734	-0.185118
5	0.010571	-0.308851	-0.301643	0.297758
6	-0.172207	-0.315869	0.27372	-0.0150082
7	0.246745	-0.0946657	-0.113911	-0.179426
8	-0.122251	-0.234005	-0.230232	0.316678
9	0.188211	-0.16531	-0.0814809	-0.0244789
10	-0.750171	-1.03193	0.560357	-1.01971
11	-0.521714	-0.195903	-0.591217	0.448078
12	-0.692551	-0.826863	-0.842922	0.544622
13	0.290615	-0.0698071	-0.308008	-0.152523
14	0.428738	-0.515399	-0.304729	-0.287937
15	-0.23861	0.0875259	-0.0263343	0.0997741
16	0	0	0	0


TF	Unknown
TF Name	Unknown
Gene	PPTJ02000159.1_1218686-1219568(-)_1
Motif	PPTJ02000159.1_1218686-1219568(-)_1|1|1x0
Family	C2H2 ZF
Species	Unknown
Pos	A	C	G	T
1	0.393978	-0.39113	-0.06762	-0.584079
2	-0.317607	-0.456858	-0.626535	0.467337
3	0.563006	-1.13596	-0.860437	-0.876202
4	0.0139642	0.0677155	0.0547448	-0.177671
5	-0.200941	0.0931909	-0.0822898	0.11517
6	-0.171367	-0.358161	0.321784	-0.102494
7	0	0	0	0


TF	Unknown
TF Name	Unknown
Gene	PPTJ02000159.1_1218686-1219568(-)_1
Motif	PPTJ02000159.1_1218686-1219568(-)_1|2|1x0
Family	C2H2 ZF
Species	Unknown
Pos	A	C	G	T
1	0.33598	0.0887668	-0.35918	-0.77398
2	-0.661012	-0.0249233	-0.8203	0.429147
3	0.571448	-1.11175	-0.957202	-1.07279
4	0.0150157	-0.0873112	0.00101072	0.0586582
5	-0.0172285	-0.0697337	-0.0800436	0.132117
6	0.00755719	-0.0832971	0.0840783	-0.0253198
7	-3.04098e-05	0.172199	-0.106609	-0.136011
8	-0.146537	-0.15153	-0.017917	0.209876
9	0.100214	-0.203927	0.067659	-0.023836
10	0.0803953	-0.336103	0.0323454	0.0997188
11	-0.362075	0.019822	-0.319572	0.30958
12	-0.517614	-0.536423	0.0345921	0.365983
13	-0.930163	-0.972403	0.568431	-1.13054
14	-0.165443	-0.365247	-0.47503	0.406637
15	-0.31772	-0.645799	0.403094	-0.117501
16	0.390519	-0.404442	-0.060084	-0.556732
17	0.272871	-0.240496	-0.0465213	-0.185513
18	-0.0169961	0.20377	-0.159642	-0.126524
19	0.153762	-0.122125	-0.27286	0.109509
20	-0.0162544	-0.257948	-0.0775064	0.216967
21	-0.168286	-0.477949	0.327082	-0.0630349
22	0	0	0	0


TF	Unknown
TF Name	Unknown
Gene	PPTJ02000159.1_1232530-1233409(-)_1
Motif	PPTJ02000159.1_1232530-1233409(-)_1|1|1x0
Family	C2H2 ZF
Species	Unknown
Pos	A	C	G	T
1	0.235751	-0.257489	0.00754024	-0.149429
2	-0.557736	-0.943041	0.145693	0.344495
3	-0.627235	-0.842262	-0.440953	0.512952
4	0.11993	0.268065	-0.85366	-0.162363
5	0.425575	-0.0937478	-0.321827	-1.2734
6	-0.00679427	-0.493705	0.386193	-0.582703
7	0	0	0	0


TF	Unknown
TF Name	Unknown
Gene	PPTJ02000159.1_1232530-1233409(-)_1
Motif	PPTJ02000159.1_1232530-1233409(-)_1|2|1x0
Family	C2H2 ZF
Species	Unknown
Pos	A	C	G	T
1	0.33598	0.0887668	-0.35918	-0.77398
2	-0.661012	-0.0249233	-0.8203	0.429147
3	0.571448	-1.11175	-0.957202	-1.07279
4	0.0880808	-0.137197	-0.148963	0.125934
5	0.0606621	-0.21079	-0.172914	0.193975
6	-0.00494188	0.00478196	0.058012	-0.0668504
7	-0.0615656	0.209308	-0.0561299	-0.197785
8	-0.107088	-0.183914	0.117973	0.097482
9	0.142992	-0.330323	0.0869621	-0.0357445
10	-0.790987	-0.808103	0.549465	-0.857409
11	-0.258824	-0.213656	-0.373569	0.382819
12	-0.421259	-0.449804	-0.373753	0.453781
13	-0.930163	-0.972403	0.568431	-1.13054
14	-0.165443	-0.365247	-0.47503	0.406637
15	-0.31772	-0.645799	0.403094	-0.117501
16	0.390519	-0.404442	-0.060084	-0.556732
17	0.272871	-0.240496	-0.0465213	-0.185513
18	-0.0169961	0.20377	-0.159642	-0.126524
19	0.333062	0.0286071	-0.414853	-0.40439
20	-0.56731	0.0696999	-0.019473	0.203831
21	-0.279996	-0.483156	0.27445	0.102155
22	0	0	0	0


TF	Unknown
TF Name	Unknown
Gene	PPTJ02000159.1_1245217-1246156(-)_1
Motif	PPTJ02000159.1_1245217-1246156(-)_1|1|1x0
Family	C2H2 ZF
Species	Unknown
Pos	A	C	G	T
1	0.237165	-1.04325	0.311316	-0.869491
2	-0.0718953	-0.693016	0.2467	0.0737141
3	-0.819427	-1.15779	-0.519842	0.54118
4	0	0	0	0


TF	Unknown
TF Name	Unknown
Gene	PPTJ02000159.1_1245217-1246156(-)_1
Motif	PPTJ02000159.1_1245217-1246156(-)_1|2|1x0
Family	C2H2 ZF
Species	Unknown
Pos	A	C	G	T
1	0.554675	-0.632285	-0.964403	-1.14429
2	-0.39231	-1.06944	0.523218	-0.760411
3	-0.240781	-0.358606	0.0550381	0.267773
4	0	0	0	0


TF	Unknown
TF Name	Unknown
Gene	PPTJ02000159.1_1245217-1246156(-)_1
Motif	PPTJ02000159.1_1245217-1246156(-)_1|3|1x0
Family	C2H2 ZF
Species	Unknown
Pos	A	C	G	T
1	0.0250031	-0.389702	0.135003	0.0676234
2	-0.602516	0.193603	-0.360491	0.243663
3	-0.908331	-0.904685	-1.13331	0.565658
4	0.13671	-0.126378	0.0544739	-0.125588
5	-0.236479	-0.0652015	-0.279854	0.308415
6	0.364037	-0.28702	-0.19899	-0.268478
7	-0.053181	-0.0575515	-0.0902829	0.154444
8	-0.441801	-0.544841	0.11153	0.313956
9	-0.263735	-0.531601	0.324225	0.0217722
10	0	0	0	0


TF	Unknown
TF Name	Unknown
Gene	PPTJ02000159.1_1256932-1257709(-)_1
Motif	PPTJ02000159.1_1256932-1257709(-)_1|1|1x0
Family	C2H2 ZF
Species	Unknown
Pos	A	C	G	T
1	-0.60921	-1.18179	-0.399645	0.517176
2	-0.9173	-0.221881	-0.0745788	0.38683
3	-1.07004	-0.826325	0.105387	0.396389
4	0	0	0	0


TF	Unknown
TF Name	Unknown
Gene	PPTJ02000159.1_1256932-1257709(-)_1
Motif	PPTJ02000159.1_1256932-1257709(-)_1|2|1x0
Family	C2H2 ZF
Species	Unknown
Pos	A	C	G	T
1	0.241892	-0.172507	-0.119116	-0.0849723
2	0.562178	-1.13679	-0.797474	-0.926007
3	-0.0792018	-0.186362	-0.57647	0.352269
4	0	0	0	0


TF	Unknown
TF Name	Unknown
Gene	PPTJ02000159.1_1256932-1257709(-)_1
Motif	PPTJ02000159.1_1256932-1257709(-)_1|3|1x0
Family	C2H2 ZF
Species	Unknown
Pos	A	C	G	T
1	0.178381	0.0719396	0.0398411	-0.665871
2	-1.00226	-0.958775	-1.12887	0.570103
3	0.571625	-1.09983	-1.07369	-0.971187
4	0.157597	-0.0542121	-0.0333858	-0.122698
5	0.136196	-0.240834	-0.125358	0.116622
6	-0.871822	-0.899688	0.557174	-0.877932
7	0.0353245	-0.0167985	-0.0544897	0.029838
8	-0.0373188	-0.254778	-0.174584	0.268851
9	-0.110327	-0.353708	0.242739	0.0139551
10	0	0	0	0


TF	Unknown
TF Name	Unknown
Gene	PPTJ02000159.1_1265958-1266732(-)_1
Motif	PPTJ02000159.1_1265958-1266732(-)_1|1|1x0
Family	C2H2 ZF
Species	Unknown
Pos	A	C	G	T
1	-0.238446	-1.36149	0.0805795	0.337484
2	-0.53819	-0.0550338	-0.0575014	0.290796
3	-0.96029	-0.746893	0.0585545	0.409423
4	0	0	0	0


TF	Unknown
TF Name	Unknown
Gene	PPTJ02000159.1_1265958-1266732(-)_1
Motif	PPTJ02000159.1_1265958-1266732(-)_1|2|1x0
Family	C2H2 ZF
Species	Unknown
Pos	A	C	G	T
1	0.29106	-0.377901	0.064901	-0.332249
2	0.558165	-1.14081	-0.830011	-0.784324
3	-0.388725	-0.497612	-0.799223	0.493413
4	0	0	0	0


TF	Unknown
TF Name	Unknown
Gene	PPTJ02000159.1_1265958-1266732(-)_1
Motif	PPTJ02000159.1_1265958-1266732(-)_1|3|1x0
Family	C2H2 ZF
Species	Unknown
Pos	A	C	G	T
1	0.284092	0.0740263	-0.162202	-0.69394
2	-0.950926	-0.767088	-1.13737	0.561601
3	0.573465	-1.11676	-1.07599	-1.02452
4	0.115662	-0.004477	0.0938364	-0.33356
5	-0.640397	-0.493381	0.162911	0.299916
6	0.394327	-0.516597	-0.260806	-0.17534
7	-0.125394	0.00740074	-0.0918272	0.153565
8	-0.199019	-0.28241	-0.254744	0.359737
9	-0.119067	-0.144609	0.199986	-0.0277233
10	0	0	0	0


TF	Unknown
TF Name	Unknown
Gene	PPTJ02000159.1_1273725-1274499(-)_1
Motif	PPTJ02000159.1_1273725-1274499(-)_1|1|1x0
Family	C2H2 ZF
Species	Unknown
Pos	A	C	G	T
1	-0.226716	-1.41079	0.154166	0.288182
2	-0.134696	-0.778092	-0.17187	0.385033
3	-0.49542	-0.0485255	0.0404434	0.227511
4	0	0	0	0


TF	Unknown
TF Name	Unknown
Gene	PPTJ02000159.1_1273725-1274499(-)_1
Motif	PPTJ02000159.1_1273725-1274499(-)_1|2|1x0
Family	C2H2 ZF
Species	Unknown
Pos	A	C	G	T
1	0.0776769	-0.646124	0.298083	-0.227829
2	0.566375	-0.999879	-0.848286	-1.13259
3	-0.255695	-0.0330244	-1.01984	0.384295
4	0	0	0	0


TF	Unknown
TF Name	Unknown
Gene	PPTJ02000159.1_1273725-1274499(-)_1
Motif	PPTJ02000159.1_1273725-1274499(-)_1|3|1x0
Family	C2H2 ZF
Species	Unknown
Pos	A	C	G	T
1	0.178381	0.0719396	0.0398411	-0.665871
2	-1.00226	-0.958775	-1.12887	0.570103
3	0.571625	-1.09983	-1.07369	-0.971187
4	0.0328512	-0.0632252	0.138137	-0.165943
5	-0.599249	-0.448772	0.138146	0.304933
6	-0.566439	-0.653644	0.474399	-0.27953
7	0.0114204	0.240627	-0.374692	-0.0909527
8	-0.216379	-0.165821	0.0388701	0.20848
9	-0.375125	-0.408897	0.356316	-0.0376904
10	0	0	0	0


TF	Unknown
TF Name	Unknown
Gene	PPTJ02000159.1_1275786-1276560(-)_1
Motif	PPTJ02000159.1_1275786-1276560(-)_1|1|1x0
Family	C2H2 ZF
Species	Unknown
Pos	A	C	G	T
1	0.00401205	-1.33172	0.367246	-0.211322
2	0.0405314	-0.333968	-0.0988021	0.21542
3	-0.92768	-0.333946	-0.582001	0.499214
4	0	0	0	0


TF	Unknown
TF Name	Unknown
Gene	PPTJ02000159.1_1275786-1276560(-)_1
Motif	PPTJ02000159.1_1275786-1276560(-)_1|2|1x0
Family	C2H2 ZF
Species	Unknown
Pos	A	C	G	T
1	0.0776769	-0.646124	0.298083	-0.227829
2	0.566375	-0.999879	-0.848286	-1.13259
3	-0.255695	-0.0330244	-1.01984	0.384295
4	0	0	0	0


TF	Unknown
TF Name	Unknown
Gene	PPTJ02000159.1_1275786-1276560(-)_1
Motif	PPTJ02000159.1_1275786-1276560(-)_1|3|1x0
Family	C2H2 ZF
Species	Unknown
Pos	A	C	G	T
1	0.178381	0.0719396	0.0398411	-0.665871
2	-1.00226	-0.958775	-1.12887	0.570103
3	0.571625	-1.09983	-1.07369	-0.971187
4	0.0328512	-0.0632252	0.138137	-0.165943
5	-0.599249	-0.448772	0.138146	0.304933
6	-0.566439	-0.653644	0.474399	-0.27953
7	0.0702782	0.0875755	-0.21146	-0.00594496
8	-0.298546	0.221586	-0.0788124	-0.00111652
9	-0.11915	-0.133384	0.147197	0.04176
10	0	0	0	0


TF	Unknown
TF Name	Unknown
Gene	PPTJ02000159.1_1284747-1285536(-)_1
Motif	PPTJ02000159.1_1284747-1285536(-)_1|1|1x0
Family	C2H2 ZF
Species	Unknown
Pos	A	C	G	T
1	-1.1261	-1.03685	0.572869	-1.02987
2	-0.570199	0.0959835	0.0227733	0.155274
3	-0.608893	-1.0618	0.04578	0.40756
4	0	0	0	0


TF	Unknown
TF Name	Unknown
Gene	PPTJ02000159.1_1284747-1285536(-)_1
Motif	PPTJ02000159.1_1284747-1285536(-)_1|2|1x0
Family	C2H2 ZF
Species	Unknown
Pos	A	C	G	T
1	0.229011	-0.118495	-0.0855584	-0.14073
2	0.562997	-1.13597	-0.742679	-1.04523
3	-0.19401	-0.35587	-0.671388	0.432405
4	0	0	0	0


TF	Unknown
TF Name	Unknown
Gene	PPTJ02000159.1_1284747-1285536(-)_1
Motif	PPTJ02000159.1_1284747-1285536(-)_1|3|1x0
Family	C2H2 ZF
Species	Unknown
Pos	A	C	G	T
1	0.231493	0.120069	-0.125889	-0.640004
2	-1.06164	-0.793649	-1.08786	0.564752
3	0.57426	-1.12452	-1.12471	-1.00917
4	0.349181	-0.000426455	-0.450499	-0.385029
5	0.337939	-0.497287	-0.307406	0.00504076
6	-1.11781	-1.12083	0.576063	-1.09439
7	-0.117301	0.0740827	0.1238	-0.142151
8	-0.212889	-0.258933	0.0433645	0.238446
9	-0.199296	-0.184493	0.289556	-0.115617
10	0	0	0	0


TF	Unknown
TF Name	Unknown
Gene	PPTJ02000159.1_1287579-1288383(-)_1
Motif	PPTJ02000159.1_1287579-1288383(-)_1|1|1x0
Family	C2H2 ZF
Species	Unknown
Pos	A	C	G	T
1	-0.731261	-1.13973	0.559238	-0.930225
2	-0.516033	-0.311361	-0.477022	0.458423
3	-0.690248	-0.828091	-0.692643	0.537119
4	0	0	0	0


TF	Unknown
TF Name	Unknown
Gene	PPTJ02000159.1_1287579-1288383(-)_1
Motif	PPTJ02000159.1_1287579-1288383(-)_1|2|1x0
Family	C2H2 ZF
Species	Unknown
Pos	A	C	G	T
1	0.29106	-0.377901	0.064901	-0.332249
2	0.558165	-1.14081	-0.830011	-0.784324
3	-0.388725	-0.497612	-0.799223	0.493413
4	0	0	0	0


TF	Unknown
TF Name	Unknown
Gene	PPTJ02000159.1_1287579-1288383(-)_1
Motif	PPTJ02000159.1_1287579-1288383(-)_1|3|1x0
Family	C2H2 ZF
Species	Unknown
Pos	A	C	G	T
1	0.178381	0.0719396	0.0398411	-0.665871
2	-1.00226	-0.958775	-1.12887	0.570103
3	0.571625	-1.09983	-1.07369	-0.971187
4	0.333048	0.00687445	-0.41303	-0.351948
5	0.322084	-0.457156	-0.280003	0.0115004
6	-1.01171	-1.01453	0.568623	-0.989861
7	0.0353245	-0.0167985	-0.0544897	0.029838
8	-0.0373188	-0.254778	-0.174584	0.268851
9	-0.110327	-0.353708	0.242739	0.0139551
10	0	0	0	0


TF	Unknown
TF Name	Unknown
Gene	PPTJ02000159.1_1290941-1291712(-)_1
Motif	PPTJ02000159.1_1290941-1291712(-)_1|1|1x0
Family	C2H2 ZF
Species	Unknown
Pos	A	C	G	T
1	-0.386249	-1.16142	0.537552	-1.14116
2	-0.286705	0.103714	-0.254256	0.219228
3	0.141269	-0.0306648	0.0338784	-0.219958
4	0	0	0	0


TF	Unknown
TF Name	Unknown
Gene	PPTJ02000159.1_1290941-1291712(-)_1
Motif	PPTJ02000159.1_1290941-1291712(-)_1|2|1x0
Family	C2H2 ZF
Species	Unknown
Pos	A	C	G	T
1	0.158685	-0.265393	-0.0251997	0.0304153
2	0.210053	0.0897295	-0.163817	-0.33469
3	-1.14525	-0.730396	-0.785968	0.553725
4	0	0	0	0


TF	Unknown
TF Name	Unknown
Gene	PPTJ02000159.1_1290941-1291712(-)_1
Motif	PPTJ02000159.1_1290941-1291712(-)_1|3|1x0
Family	C2H2 ZF
Species	Unknown
Pos	A	C	G	T
1	0.213539	0.150723	-0.134134	-0.666069
2	-0.915886	-0.866506	-1.05966	0.562944
3	0.57288	-1.12609	-1.06716	-1.00236
4	0.0261241	0.123451	-0.328471	0.0568456
5	-0.374857	-0.492264	0.393198	-0.106014
6	-0.790376	-0.660272	0.535606	-0.728495
7	0.107165	0.121255	-0.232287	-0.0902777
8	-0.10637	-0.104669	-0.208257	0.258237
9	-0.31477	-0.356921	0.266309	0.0897718
10	0	0	0	0


TF	Unknown
TF Name	Unknown
Gene	PPTJ02000159.1_1296448-1297177(-)_1
Motif	PPTJ02000159.1_1296448-1297177(-)_1|1|1x0
Family	C2H2 ZF
Species	Unknown
Pos	A	C	G	T
1	-1.12866	-0.985385	0.570308	-0.981997
2	-0.327981	0.495602	-0.872162	-0.576033
3	-0.375285	0.105948	0.220627	-0.193611
4	0	0	0	0


TF	Unknown
TF Name	Unknown
Gene	PPTJ02000159.1_1296448-1297177(-)_1
Motif	PPTJ02000159.1_1296448-1297177(-)_1|2|1x0
Family	C2H2 ZF
Species	Unknown
Pos	A	C	G	T
1	-0.914765	-1.14265	-0.685766	0.556319
2	-0.520313	-1.05645	0.238312	0.274008
3	0.0844211	-0.00193694	0.225479	-0.961671
4	0	0	0	0


TF	Unknown
TF Name	Unknown
Gene	PPTJ02000159.1_1296448-1297177(-)_1
Motif	PPTJ02000159.1_1296448-1297177(-)_1|3|1x0
Family	C2H2 ZF
Species	Unknown
Pos	A	C	G	T
1	0.337831	0.088302	-0.363842	-0.782528
2	-0.669235	-0.0271863	-0.830015	0.431139
3	0.572458	-1.12651	-0.970516	-1.08719
4	0.080512	-0.0658561	-0.176112	0.103935
5	0.213368	-0.15795	0.0588291	-0.279512
6	-0.112106	-0.0467777	-0.0618867	0.165076
7	0.0134209	-0.0109543	0.0314802	-0.0369942
8	-0.0189351	-0.266261	-0.104817	0.234371
9	-0.209957	-0.350152	0.284429	0.00510451
10	0	0	0	0


TF	Unknown
TF Name	Unknown
Gene	PPTJ02000159.1_1304553-1305402(-)_1
Motif	PPTJ02000159.1_1304553-1305402(-)_1|1|1x0
Family	C2H2 ZF
Species	Unknown
Pos	A	C	G	T
1	-0.0216268	-0.631533	0.00633724	0.255341
2	-0.830209	-1.05877	-0.519207	0.539361
3	-0.954475	-1.13572	-0.80199	0.563246
4	0	0	0	0


TF	Unknown
TF Name	Unknown
Gene	PPTJ02000159.1_1304553-1305402(-)_1
Motif	PPTJ02000159.1_1304553-1305402(-)_1|2|1x0
Family	C2H2 ZF
Species	Unknown
Pos	A	C	G	T
1	-0.0893039	-0.400517	-1.13557	0.433777
2	-1.15242	-0.581675	-0.831207	0.546553
3	-0.602469	-0.875426	0.544302	-0.93882
4	0	0	0	0


TF	Unknown
TF Name	Unknown
Gene	PPTJ02000159.1_1304553-1305402(-)_1
Motif	PPTJ02000159.1_1304553-1305402(-)_1|3|1x0
Family	C2H2 ZF
Species	Unknown
Pos	A	C	G	T
1	0.270183	-0.678383	0.231925	-0.654372
2	-0.360548	-0.0343954	-0.287045	0.327117
3	-0.98484	-1.13435	-0.814026	0.564619
4	0	0	0	0


TF	Unknown
TF Name	Unknown
Gene	PPTJ02000159.1_1304553-1305402(-)_1
Motif	PPTJ02000159.1_1304553-1305402(-)_1|4|1x0
Family	C2H2 ZF
Species	Unknown
Pos	A	C	G	T
1	0.296203	0.0768724	-0.237291	-0.603056
2	-0.74541	-0.733197	-0.630394	0.531636
3	0.558803	-1.09415	-0.89719	-0.764494
4	0.231831	-0.270224	-0.093356	-0.0217044
5	-0.241022	-1.14922	0.515512	-1.10946
6	-0.668308	-1.1449	-0.878752	0.554069
7	0.130909	0.0924387	-0.143258	-0.159899
8	-0.579336	-0.336995	-0.469669	0.467934
9	0.124182	-0.202922	-0.167065	0.134047
10	0	0	0	0


TF	Unknown
TF Name	Unknown
Gene	PPTJ02000159.1_1309164-1310025(-)_1
Motif	PPTJ02000159.1_1309164-1310025(-)_1|1|1x0
Family	C2H2 ZF
Species	Unknown
Pos	A	C	G	T
1	0.0895207	-0.576645	-0.0637518	0.215518
2	-0.820477	-1.02013	-0.52375	0.538315
3	-0.943262	-1.13494	-0.829391	0.56403
4	0	0	0	0


TF	Unknown
TF Name	Unknown
Gene	PPTJ02000159.1_1309164-1310025(-)_1
Motif	PPTJ02000159.1_1309164-1310025(-)_1|2|1x0
Family	C2H2 ZF
Species	Unknown
Pos	A	C	G	T
1	-0.570928	-1.14735	0.551619	-1.00519
2	0.394254	0.0465863	-0.643051	-0.74373
3	-0.287437	0.185299	0.148632	-0.264509
4	0	0	0	0


TF	Unknown
TF Name	Unknown
Gene	PPTJ02000159.1_1309164-1310025(-)_1
Motif	PPTJ02000159.1_1309164-1310025(-)_1|3|1x0
Family	C2H2 ZF
Species	Unknown
Pos	A	C	G	T
1	0.277512	-0.010471	-0.0683581	-0.560849
2	-0.630995	-0.736422	-0.59818	0.522496
3	0.570909	-1.11364	-1.12806	-0.901611
4	0.111309	-0.227418	-0.226773	0.182493
5	-0.169682	-0.784939	0.466478	-0.634574
6	0.250904	-0.153785	-0.120969	-0.119573
7	0.31176	-0.143498	-0.169161	-0.256523
8	-0.195616	-0.344636	-0.339605	0.38968
9	0.241259	-0.230149	-0.118366	-0.0423558
10	0	0	0	0


TF	Unknown
TF Name	Unknown
Gene	PPTJ02000159.1_1315325-1316174(-)_1
Motif	PPTJ02000159.1_1315325-1316174(-)_1|1|1x0
Family	C2H2 ZF
Species	Unknown
Pos	A	C	G	T
1	-0.0972333	-0.592913	0.15578	0.180072
2	-0.680058	-1.08576	-0.629599	0.540877
3	-1.13423	-1.10413	-0.751249	0.564736
4	0	0	0	0


TF	Unknown
TF Name	Unknown
Gene	PPTJ02000159.1_1315325-1316174(-)_1
Motif	PPTJ02000159.1_1315325-1316174(-)_1|2|1x0
Family	C2H2 ZF
Species	Unknown
Pos	A	C	G	T
1	0.198606	-1.38474	0.314228	-0.498617
2	0.108238	0.266902	-0.148699	-0.801219
3	-0.764247	-1.02155	0.438917	-0.00639353
4	0	0	0	0


TF	Unknown
TF Name	Unknown
Gene	PPTJ02000159.1_1315325-1316174(-)_1
Motif	PPTJ02000159.1_1315325-1316174(-)_1|3|1x0
Family	C2H2 ZF
Species	Unknown
Pos	A	C	G	T
1	-0.628214	-0.869304	0.551246	-1.14772
2	-0.833361	-0.984128	-0.93488	0.560305
3	0.372395	-0.777211	0.084391	-0.58286
4	-0.0481396	-0.0271544	-0.460644	0.259907
5	-0.339637	-0.860827	0.489142	-0.494092
6	-0.0513852	-0.189639	0.173174	-0.0108004
7	0.362109	-0.194578	-0.225957	-0.332784
8	-0.274179	-0.456399	-0.450247	0.441518
9	0.284316	-0.292118	-0.15543	-0.0624856
10	0	0	0	0


TF	Unknown
TF Name	Unknown
Gene	PPTJ02000159.1_1327089-1328019(-)_1
Motif	PPTJ02000159.1_1327089-1328019(-)_1|1|1x0
Family	C2H2 ZF
Species	Unknown
Pos	A	C	G	T
1	-0.101074	-1.22726	0.305281	0.0525792
2	0.561089	-1.13788	-0.678406	-1.11011
3	-0.260838	0.128246	0.0811937	-0.0445922
4	0	0	0	0


TF	Unknown
TF Name	Unknown
Gene	PPTJ02000159.1_1327089-1328019(-)_1
Motif	PPTJ02000159.1_1327089-1328019(-)_1|2|1x0
Family	C2H2 ZF
Species	Unknown
Pos	A	C	G	T
1	-0.0750728	-0.793535	0.0333713	0.282851
2	-0.168346	-0.877432	-0.0985477	0.378714
3	-0.184181	-0.392608	0.00267106	0.286574
4	0.207496	-0.30135	0.210999	-0.581139
5	-0.270744	-1.18203	-0.958345	0.51694
6	-0.469759	-1.15182	-0.387281	0.5025
7	0.356846	-0.054664	-0.389775	-0.360126
8	0.43541	-0.382486	-0.507986	-0.259816
9	-0.885834	0.393574	0.05322	-0.577458
10	0	0	0	0


TF	Unknown
TF Name	Unknown
Gene	PPTJ02000159.1_1327089-1328019(-)_1
Motif	PPTJ02000159.1_1327089-1328019(-)_1|3|1x0
Family	C2H2 ZF
Species	Unknown
Pos	A	C	G	T
1	0.285637	0.0491003	-0.318526	-0.328186
2	-0.0522938	-0.169828	-0.421473	0.313486
3	-1.12599	-0.963714	-1.12208	0.572984
4	-0.128557	-0.0957881	-0.272873	0.283451
5	-0.515198	-0.555356	-0.506832	0.492057
6	0.0856441	-0.510729	-0.59439	0.346166
7	0	0	0	0


TF	Unknown
TF Name	Unknown
Gene	PPTJ02000159.1_1327089-1328019(-)_1
Motif	PPTJ02000159.1_1327089-1328019(-)_1|4|1x0
Family	C2H2 ZF
Species	Unknown
Pos	A	C	G	T
1	0.367849	-0.0764364	-0.204862	-0.688668
2	-0.869594	-0.752471	-1.04767	0.556128
3	0.572851	-1.12612	-1.05944	-1.00803
4	0.0284304	-0.0129414	-0.0231729	0.00589423
5	-0.0937981	-0.105235	0.0344138	0.122861
6	-0.245857	-0.231905	0.31288	-0.101998
7	-0.0294003	0.196589	-0.082333	-0.176752
8	-0.179319	-0.266069	0.0526419	0.222063
9	0.106569	-0.251078	0.060247	0.0052374
10	0	0	0	0


TF	Unknown
TF Name	Unknown
Gene	PPTJ02000159.1_1331752-1332805(-)_1
Motif	PPTJ02000159.1_1331752-1332805(-)_1|1|1x0
Family	C2H2 ZF
Species	Unknown
Pos	A	C	G	T
1	-0.114966	-1.46159	0.237382	0.167516
2	0.185282	-0.269871	-0.491613	0.206376
3	-0.00583872	-0.132277	-1.03254	0.339082
4	0	0	0	0


TF	Unknown
TF Name	Unknown
Gene	PPTJ02000159.1_1331752-1332805(-)_1
Motif	PPTJ02000159.1_1331752-1332805(-)_1|2|1x0
Family	C2H2 ZF
Species	Unknown
Pos	A	C	G	T
1	0.3269	-0.173723	0.00495485	-0.708941
2	-0.845317	0.213654	-1.00592	0.326961
3	0.569902	-1.12907	-1.01269	-0.94281
4	0.0187068	-0.0299876	0.0171778	-0.00773032
5	0.0805207	0.0661525	-0.0847708	-0.0920077
6	-0.122437	0.0067722	0.174205	-0.132855
7	0.139096	-0.0467055	0.0763652	-0.273923
8	0.020865	-0.476907	-0.228509	0.306729
9	-0.3145	-0.627944	-0.158858	0.412642
10	-0.432413	-0.692873	0.503023	-0.613807
11	-0.240861	-0.0934739	-0.171212	0.288952
12	-0.283853	-0.460091	-0.375791	0.433327
13	-0.0825609	-0.0743591	-0.113084	0.193051
14	-0.0990791	-0.224829	-0.188702	0.292367
15	-0.00828257	-0.226269	-0.283956	0.279876
16	-0.133922	0.05783	-0.0458072	0.0874356
17	0.00630692	-0.015935	-0.140496	0.113204
18	-0.528712	-0.42195	-0.24075	0.439502
19	-0.0833325	-0.3065	0.0452336	0.196198
20	-0.419122	-0.38996	0.187697	0.222976
21	-0.287495	-0.36963	0.199637	0.168397
22	-0.0404548	0.24071	-0.231069	-0.11867
23	-0.206641	0.120412	0.0808657	-0.0683149
24	-0.201293	-0.0351139	0.0920516	0.0836796
25	0	0	0	0


TF	Unknown
TF Name	Unknown
Gene	PPTJ02000159.1_1336022-1337006(-)_1
Motif	PPTJ02000159.1_1336022-1337006(-)_1|1|1x0
Family	C2H2 ZF
Species	Unknown
Pos	A	C	G	T
1	0.382226	-0.649099	-0.104284	-0.238092
2	0.408867	-0.184511	-0.180359	-0.912618
3	-1.48803	-0.0080466	0.210945	0.133701
4	0	0	0	0


TF	Unknown
TF Name	Unknown
Gene	PPTJ02000159.1_1336022-1337006(-)_1
Motif	PPTJ02000159.1_1336022-1337006(-)_1|2|1x0
Family	C2H2 ZF
Species	Unknown
Pos	A	C	G	T
1	0.243865	-0.0564977	-0.0553344	-0.311333
2	-0.450001	-0.412579	-0.498238	0.468485
3	0.476834	-0.454199	-0.518068	-0.459367
4	-0.36323	0.040055	-0.0374254	0.191079
5	-0.0287911	-0.375532	0.301902	-0.194538
6	0.0750186	-0.0697332	-0.0347834	0.0156758
7	0.0674634	0.134114	-0.0526481	-0.233357
8	-0.154942	-0.158177	-0.160646	0.28206
9	-0.0996244	-0.322197	-0.0727996	0.274873
10	-0.0772915	-0.168044	0.0138416	0.161821
11	-0.1133	-0.103139	0.0121888	0.150007
12	-0.169293	-0.111709	0.0397088	0.162527
13	0.0989184	-0.012411	-0.137025	0.0182693
14	-0.128017	-0.203628	-0.147235	0.28265
15	-0.145902	-0.489531	-0.394865	0.407995
16	0.243699	-0.244976	-0.0816949	-0.0706186
17	-0.119962	-0.222807	0.0282701	0.197396
18	-0.17063	-0.408091	-0.34773	0.395346
19	0.164945	-0.124798	0.106634	-0.292888
20	0.329353	-0.346007	-0.118394	-0.185071
21	-0.0205803	0.0785991	-0.0892187	0.0143508
22	0.0197277	-0.00491645	-0.0886011	0.0604453
23	-0.402475	0.256446	-0.505658	0.172354
24	-1.08922	-1.12345	0.575521	-1.09458
25	0	0	0	0


TF	Unknown
TF Name	Unknown
Gene	PPTJ02000159.1_1351602-1352640(-)_1
Motif	PPTJ02000159.1_1351602-1352640(-)_1|1|1x0
Family	C2H2 ZF
Species	Unknown
Pos	A	C	G	T
1	0.150039	0.0194097	0.134998	-0.751898
2	-0.625285	-0.9768	0.199554	0.316864
3	-0.44013	-1.26317	-0.0681624	0.435801
4	0	0	0	0


TF	Unknown
TF Name	Unknown
Gene	PPTJ02000159.1_1351602-1352640(-)_1
Motif	PPTJ02000159.1_1351602-1352640(-)_1|2|1x0
Family	C2H2 ZF
Species	Unknown
Pos	A	C	G	T
1	-0.0614591	-0.632989	-0.528778	0.415506
2	-0.274165	-0.825971	0.49309	-0.685192
3	-1.39941	0.275759	0.299561	-1.09723
4	0	0	0	0


TF	Unknown
TF Name	Unknown
Gene	PPTJ02000159.1_1351602-1352640(-)_1
Motif	PPTJ02000159.1_1351602-1352640(-)_1|3|1x0
Family	C2H2 ZF
Species	Unknown
Pos	A	C	G	T
1	-0.186331	-0.365435	-0.0581173	0.310275
2	-0.144795	-0.595795	0.0525086	0.279066
3	-0.0862692	-0.0185029	0.156932	-0.104245
4	-0.0492801	-0.162437	0.0495034	0.113467
5	-0.108493	-0.112646	-0.213079	0.264176
6	-0.326169	-0.214246	0.133538	0.192436
7	0.153779	-0.0906895	0.105305	-0.310532
8	-0.360015	-0.540119	-0.261742	0.435818
9	-0.704596	-0.761298	-0.848573	0.542526
10	0.193818	-0.18911	0.147379	-0.412865
11	-0.0999561	-0.263825	-0.203145	0.30845
12	-0.162679	-0.411862	0.0753683	0.239433
13	0.154729	-0.604472	0.284498	-0.400024
14	-0.271298	-0.0798961	-0.267103	0.320558
15	-0.813911	-1.13256	0.566408	-1.05521
16	0	0	0	0


TF	Unknown
TF Name	Unknown
Gene	PPTJ02000159.1_1351602-1352640(-)_1
Motif	PPTJ02000159.1_1351602-1352640(-)_1|4|1x0
Family	C2H2 ZF
Species	Unknown
Pos	A	C	G	T
1	0.213539	0.150723	-0.134134	-0.666069
2	-0.915886	-0.866506	-1.05966	0.562944
3	0.57288	-1.12609	-1.06716	-1.00236
4	0.201913	-0.335201	-0.0300815	0.00555115
5	-0.090335	-0.949879	0.466033	-0.820489
6	-0.119421	-0.534906	-0.397611	0.406251
7	0.0583968	-0.0199946	-0.106125	0.0483903
8	-0.0083837	-0.261595	-0.179417	0.257681
9	-0.163759	-0.277621	-0.0461002	0.275807
10	0	0	0	0


TF	Unknown
TF Name	Unknown
Gene	PPTJ02000159.1_1361444-1361834(-)_1
Motif	PPTJ02000159.1_1361444-1361834(-)_1|1|1x0
Family	C2H2 ZF
Species	Unknown
Pos	A	C	G	T
1	0.318172	-0.403784	0.108163	-0.61616
2	-0.440681	-0.437615	-0.745951	0.490369
3	0.558989	-1.13998	-0.810639	-0.822279
4	-0.284036	-0.615339	0.474383	-0.591033
5	-0.289893	0.124527	-0.414338	0.247915
6	0.181172	-0.219581	-0.0077254	-0.0472852
7	0.064736	0.0491172	-0.393775	0.119145
8	-0.206246	0.0880977	-0.135331	0.152562
9	-0.00184289	-0.2031	0.0778005	0.0724611
10	-0.132424	-0.34031	-0.0366965	0.27579
11	-0.00381377	-0.206168	-0.00553458	0.145925
12	-0.109443	-0.156211	0.168831	0.0210778
13	0	0	0	0


TF	Unknown
TF Name	Unknown
Gene	PPTJ02000159.1_1377616-1378768(-)_1
Motif	PPTJ02000159.1_1377616-1378768(-)_1|1|1x0
Family	C2H2 ZF
Species	Unknown
Pos	A	C	G	T
1	-0.828096	-1.0609	-0.70542	0.552361
2	0.432111	-0.102937	-0.344588	-1.26686
3	-0.521916	0.0810804	0.340506	-0.517463
4	0	0	0	0


TF	Unknown
TF Name	Unknown
Gene	PPTJ02000159.1_1377616-1378768(-)_1
Motif	PPTJ02000159.1_1377616-1378768(-)_1|2|1x0
Family	C2H2 ZF
Species	Unknown
Pos	A	C	G	T
1	-0.0213242	-0.628456	-0.131455	0.316772
2	-0.654055	0.505153	-0.693566	-0.425183
3	-1.04539	0.571068	-1.1279	-0.954929
4	-0.302475	0.00820232	-0.153324	0.250432
5	-0.182799	-0.381425	-0.291857	0.383344
6	-0.27849	-0.215378	0.34019	-0.170283
7	0	0	0	0


TF	Unknown
TF Name	Unknown
Gene	PPTJ02000159.1_1377616-1378768(-)_1
Motif	PPTJ02000159.1_1377616-1378768(-)_1|3|1x0
Family	C2H2 ZF
Species	Unknown
Pos	A	C	G	T
1	0.101548	-0.393774	0.0249463	0.105033
2	-0.663549	-1.17486	-0.427841	0.524105
3	-0.136184	-0.66283	-0.391174	0.422513
4	0	0	0	0


TF	Unknown
TF Name	Unknown
Gene	PPTJ02000159.1_1377616-1378768(-)_1
Motif	PPTJ02000159.1_1377616-1378768(-)_1|4|1x0
Family	C2H2 ZF
Species	Unknown
Pos	A	C	G	T
1	-1.07678	-1.12323	0.575741	-1.11853
2	-0.73501	0.55696	-0.950146	-1.0074
3	-0.412489	-0.367542	-0.40255	0.445355
4	0	0	0	0


TF	Unknown
TF Name	Unknown
Gene	PPTJ02000159.1_1377616-1378768(-)_1
Motif	PPTJ02000159.1_1377616-1378768(-)_1|5|1x0
Family	C2H2 ZF
Species	Unknown
Pos	A	C	G	T
1	0.271153	-0.180742	0.05233	-0.461753
2	-0.236928	-0.101369	-0.0985442	0.262843
3	-0.424616	-0.836499	-0.412507	0.490143
4	0.163937	-0.206235	0.0688877	-0.126364
5	0.569605	-0.978482	-1.12936	-0.963762
6	-1.13006	-1.05364	-0.704355	0.561097
7	0	0	0	0


TF	Unknown
TF Name	Unknown
Gene	PPTJ02000159.1_1384045-1385206(-)_1
Motif	PPTJ02000159.1_1384045-1385206(-)_1|1|1x0
Family	C2H2 ZF
Species	Unknown
Pos	A	C	G	T
1	-0.181549	-0.908321	0.431784	-0.287735
2	-0.803001	-1.15549	-0.556841	0.54348
3	-0.805845	-0.0293425	0.301465	-0.0424142
4	0	0	0	0


TF	Unknown
TF Name	Unknown
Gene	PPTJ02000159.1_1384045-1385206(-)_1
Motif	PPTJ02000159.1_1384045-1385206(-)_1|2|1x0
Family	C2H2 ZF
Species	Unknown
Pos	A	C	G	T
1	0.460055	-0.466964	-0.298094	-0.567049
2	0.54985	-0.891388	-0.595606	-1.14912
3	0.229249	-0.277943	0.0463808	-0.177384
4	0	0	0	0


TF	Unknown
TF Name	Unknown
Gene	PPTJ02000159.1_1384045-1385206(-)_1
Motif	PPTJ02000159.1_1384045-1385206(-)_1|3|1x0
Family	C2H2 ZF
Species	Unknown
Pos	A	C	G	T
1	0.240111	0.218835	-0.308872	-0.937189
2	-0.684259	-1.33467	0.364303	0.156294
3	0.0469797	-0.978869	0.271535	-0.0399614
4	0	0	0	0


TF	Unknown
TF Name	Unknown
Gene	PPTJ02000159.1_1384045-1385206(-)_1
Motif	PPTJ02000159.1_1384045-1385206(-)_1|4|1x0
Family	C2H2 ZF
Species	Unknown
Pos	A	C	G	T
1	-0.137147	-0.792617	-0.431923	0.437701
2	-0.41114	-1.22597	-0.235905	0.472998
3	-0.617677	-0.738764	-0.130754	0.452755
4	0	0	0	0


TF	Unknown
TF Name	Unknown
Gene	PPTJ02000159.1_1384045-1385206(-)_1
Motif	PPTJ02000159.1_1384045-1385206(-)_1|5|1x0
Family	C2H2 ZF
Species	Unknown
Pos	A	C	G	T
1	0.187204	-0.217993	0.119421	-0.268193
2	0.0439288	-0.0802621	0.112175	-0.114877
3	-0.254846	-0.481908	0.0524235	0.297962
4	0.0522635	-0.016736	-0.160454	0.0859374
5	0.56995	-1.12902	-0.987669	-0.966975
6	-1.06274	-0.928262	0.195804	0.347493
7	-0.720398	-0.574303	0.530053	-0.811703
8	-0.517646	0.455102	-0.389893	-0.359326
9	-0.453216	-0.497857	0.129383	0.297315
10	0	0	0	0


TF	Unknown
TF Name	Unknown
Gene	PPTJ02000159.1_1390239-1391313(-)_1
Motif	PPTJ02000159.1_1390239-1391313(-)_1|1|1x0
Family	C2H2 ZF
Species	Unknown
Pos	A	C	G	T
1	-0.339114	-0.530904	0.288888	0.114816
2	-0.258654	-1.19798	0.500988	-0.665779
3	-0.62402	0.388818	-0.0776388	-0.320582
4	0	0	0	0


TF	Unknown
TF Name	Unknown
Gene	PPTJ02000159.1_1390239-1391313(-)_1
Motif	PPTJ02000159.1_1390239-1391313(-)_1|2|1x0
Family	C2H2 ZF
Species	Unknown
Pos	A	C	G	T
1	-0.291394	-0.649539	-0.184361	0.416737
2	-0.783379	-1.10923	0.566306	-1.13266
3	0.478642	-0.416165	-0.692462	-0.394808
4	0	0	0	0


TF	Unknown
TF Name	Unknown
Gene	PPTJ02000159.1_1390239-1391313(-)_1
Motif	PPTJ02000159.1_1390239-1391313(-)_1|3|1x0
Family	C2H2 ZF
Species	Unknown
Pos	A	C	G	T
1	-1.09356	-1.24512	0.192169	0.362848
2	-1.25887	0.440099	-0.171077	-0.287657
3	-1.07434	-0.928574	0.497187	-0.183101
4	0	0	0	0


TF	Unknown
TF Name	Unknown
Gene	PPTJ02000159.1_1390239-1391313(-)_1
Motif	PPTJ02000159.1_1390239-1391313(-)_1|4|1x0
Family	C2H2 ZF
Species	Unknown
Pos	A	C	G	T
1	0.459349	-0.30869	-0.582843	-0.434487
2	-0.811473	-1.14482	-0.717136	0.554149
3	0.106513	-1.09402	-0.835351	0.397144
4	0	0	0	0


TF	Unknown
TF Name	Unknown
Gene	PPTJ02000159.1_1390239-1391313(-)_1
Motif	PPTJ02000159.1_1390239-1391313(-)_1|5|1x0
Family	C2H2 ZF
Species	Unknown
Pos	A	C	G	T
1	0.125507	-0.00713292	-0.123554	-0.0320704
2	-0.300142	-0.223536	-0.108515	0.326827
3	-0.264251	-0.599455	-0.380032	0.44521
4	0.0341213	-0.0945119	0.154075	-0.162424
5	0.512117	-0.59082	-0.695649	-0.537358
6	-0.913563	0.436376	-0.0870736	-0.483716
7	-1.14365	-0.632609	0.555319	-0.985964
8	-0.141512	-0.786654	-0.40081	0.434135
9	-0.662298	-0.955312	-0.126905	0.466115
10	0	0	0	0


TF	Unknown
TF Name	Unknown
Gene	PPTJ02000159.1_1398971-1399931(-)_1
Motif	PPTJ02000159.1_1398971-1399931(-)_1|1|1x0
Family	C2H2 ZF
Species	Unknown
Pos	A	C	G	T
1	0.175886	-0.0165516	-0.185458	-0.0527316
2	-0.488185	-0.377044	-0.210169	0.421436
3	-0.501867	-0.988189	-0.669844	0.527436
4	0.0137463	-0.245886	-0.0856795	0.198435
5	-0.512266	-0.73669	-0.685929	0.518924
6	-0.927012	-1.37872	0.242888	0.320249
7	0.127568	-0.340034	0.0618798	0.0205201
8	0.504654	-0.94658	-0.25554	-0.868548
9	-0.732763	-0.262183	0.33394	0.0456114
10	0	0	0	0


TF	Unknown
TF Name	Unknown
Gene	PPTJ02000159.1_1414698-1415757(-)_1
Motif	PPTJ02000159.1_1414698-1415757(-)_1|1|1x0
Family	C2H2 ZF
Species	Unknown
Pos	A	C	G	T
1	0.17701	-0.200221	0.113906	-0.246956
2	0.0415229	-0.0740968	0.105059	-0.106322
3	-0.231577	-0.442967	0.0544861	0.283079
4	0.191301	-0.30083	0.141662	-0.251324
5	0.5122	-0.660519	-0.774422	-0.442481
6	-0.848695	-0.961927	-0.611146	0.544606
7	-0.906248	-0.969862	0.567594	-1.13138
8	-0.249777	-0.570566	-0.139034	0.387838
9	-0.623414	-0.731	0.523825	-0.627807
10	0	0	0	0


TF	Unknown
TF Name	Unknown
Gene	PPTJ02000166.1_1079042-1082960(-)_1
Motif	PPTJ02000166.1_1079042-1082960(-)_1|1|1x0
Family	C2H2 ZF
Species	Unknown
Pos	A	C	G	T
1	-0.853207	-0.953034	0.559065	-0.901732
2	0.504795	-0.418292	-0.718172	-0.639074
3	-1.07078	-1.12452	0.574446	-1.06358
4	0	0	0	0


TF	Unknown
TF Name	Unknown
Gene	PPTJ02000166.1_1079042-1082960(-)_1
Motif	PPTJ02000166.1_1079042-1082960(-)_1|2|1x0
Family	C2H2 ZF
Species	Unknown
Pos	A	C	G	T
1	-0.853207	-0.953034	0.559065	-0.901732
2	0.504795	-0.418292	-0.718172	-0.639074
3	-1.07078	-1.12452	0.574446	-1.06358
4	0	0	0	0


TF	Unknown
TF Name	Unknown
Gene	PPTJ02000166.1_1079042-1082960(-)_1
Motif	PPTJ02000166.1_1079042-1082960(-)_1|3|1x0
Family	C2H2 ZF
Species	Unknown
Pos	A	C	G	T
1	0.100973	-0.494182	0.357216	-0.849156
2	-0.55552	-1.14683	0.552136	-1.0717
3	-0.67007	-1.0309	0.499244	-0.27057
4	0	0	0	0


TF	Unknown
TF Name	Unknown
Gene	PPTJ02000171.1_1244375-1246091(+)_1
Motif	PPTJ02000171.1_1244375-1246091(+)_1|1|1x0
Family	C2H2 ZF
Species	Unknown
Pos	A	C	G	T
1	-0.0971813	-0.763947	0.331848	-0.054919
2	0.549628	-0.96479	-0.559788	-1.14934
3	-0.244087	-0.1886	0.254148	-0.00574143
4	0	0	0	0


TF	Unknown
TF Name	Unknown
Gene	PPTJ02000171.1_1244375-1246091(+)_1
Motif	PPTJ02000171.1_1244375-1246091(+)_1|2|1x0
Family	C2H2 ZF
Species	Unknown
Pos	A	C	G	T
1	0.0899019	-0.146155	-0.204701	0.155823
2	-0.0815451	-0.0823542	0.0726515	0.0651427
3	-0.206004	-0.139711	0.243418	-0.0451524
4	-0.0957007	-0.119437	0.0342918	0.132275
5	-0.158935	-0.0613799	0.132254	0.0343433
6	0.0772575	0.0116446	-0.0344177	-0.0683799
7	0.0958614	-0.247684	0.101455	-0.034086
8	-0.302345	-0.66635	0.496322	-0.823029
9	-1.1231	-1.09873	0.575874	-1.10198
10	-0.276873	-0.123105	0.370441	-0.429908
11	-0.397137	-0.435395	0.347277	0.00328133
12	0.0325922	-0.310046	0.137677	0.0250262
13	0	0	0	0


TF	Unknown
TF Name	Unknown
Gene	PPTJ02000171.1_1244375-1246091(+)_1
Motif	PPTJ02000171.1_1244375-1246091(+)_1|3|1x0
Family	C2H2 ZF
Species	Unknown
Pos	A	C	G	T
1	-0.653776	-0.80173	0.524695	-0.563994
2	-0.10764	-0.70109	0.455722	-0.78322
3	-1.09655	-1.12369	0.575282	-1.07623
4	-0.508602	-0.373939	0.471982	-0.519224
5	-0.214412	0.366931	-0.129231	-0.49581
6	-0.190929	-0.150146	0.267821	-0.0994969
7	0	0	0	0


TF	Unknown
TF Name	Unknown
Gene	PPTJ02000173.1_3582346-3583453(-)_1
Motif	PPTJ02000173.1_3582346-3583453(-)_1|1|1x0
Family	C2H2 ZF
Species	Unknown
Pos	A	C	G	T
1	0.0655427	-1.17314	0.164216	0.117416
2	0.20407	-0.455175	-0.0472766	0.0617221
3	-0.78577	-0.942521	-1.13678	0.562186
4	0	0	0	0


TF	Unknown
TF Name	Unknown
Gene	PPTJ02000173.1_3582346-3583453(-)_1
Motif	PPTJ02000173.1_3582346-3583453(-)_1|2|1x0
Family	C2H2 ZF
Species	Unknown
Pos	A	C	G	T
1	-1.18337	-0.417891	-0.561498	0.515599
2	-0.529741	-0.412192	-0.610064	0.487447
3	0.142563	-0.266708	0.198257	-0.308227
4	0	0	0	0


TF	Unknown
TF Name	Unknown
Gene	PPTJ02000173.1_3582346-3583453(-)_1
Motif	PPTJ02000173.1_3582346-3583453(-)_1|3|1x0
Family	C2H2 ZF
Species	Unknown
Pos	A	C	G	T
1	0.0541088	-0.0796852	0.0098316	0.00520313
2	-0.146731	-0.043018	-0.0489486	0.172486
3	-0.239579	0.0245715	0.299526	-0.428635
4	0.0138732	0.251853	-0.277762	-0.184331
5	0.515216	-0.629304	-0.646327	-0.577746
6	-0.681968	0.527344	-0.722041	-0.62971
7	-0.958632	0.554527	-1.00483	-0.68656
8	-0.894465	-1.13444	-0.88507	0.564526
9	-1.02295	-0.958436	0.551429	-0.62842
10	0	0	0	0


TF	Unknown
TF Name	Unknown
Gene	PPTJ02000173.1_9926911-9927763(-)_1
Motif	PPTJ02000173.1_9926911-9927763(-)_1|1|1x0
Family	C2H2 ZF
Species	Unknown
Pos	A	C	G	T
1	0.440468	-0.218408	-0.447131	-0.551509
2	0.568788	-1.13018	-0.833792	-1.12917
3	-0.703334	-0.796985	-0.626873	0.532282
4	0.00714607	-0.11999	-0.155792	0.183625
5	-0.116057	0.323676	-0.198637	-0.305827
6	-0.0202418	-0.0626161	0.0610823	0.0123258
7	0.00184528	-0.00113657	-0.393374	0.202523
8	-0.75852	-1.06911	-0.314817	0.512679
9	-0.375507	-0.692703	0.388976	-0.0329382
10	0.145602	-0.0542466	-0.103134	-0.0312842
11	-0.0266411	0.122702	-0.127037	-0.00584567
12	-0.11148	-0.0830219	0.0423503	0.113264
13	0	0	0	0


TF	Unknown
TF Name	Unknown
Gene	PPTJ02000173.1_9926911-9927763(-)_1
Motif	PPTJ02000173.1_9926911-9927763(-)_1|2|1x0
Family	C2H2 ZF
Species	Unknown
Pos	A	C	G	T
1	-0.526002	-0.707762	0.519558	-0.702871
2	0.0745009	-0.272676	-0.0324802	0.130716
3	-0.271646	-0.363197	0.332581	-0.0550343
4	-0.0367481	-0.414541	0.115271	0.143688
5	-0.228954	-0.112017	0.0702481	0.164804
6	-0.120118	0.00682306	0.0597815	0.0327067
7	0.33249	-0.475713	0.0290559	-0.350531
8	0.571037	-0.956886	-1.04169	-1.12793
9	-0.317389	0.0430288	-0.569235	0.331367
10	0	0	0	0


TF	Unknown
TF Name	Unknown
Gene	PPTJ02000173.1_9926911-9927763(-)_1
Motif	PPTJ02000173.1_9926911-9927763(-)_1|3|1x0
Family	C2H2 ZF
Species	Unknown
Pos	A	C	G	T
1	0.144099	-0.340325	-0.338445	0.228157
2	-0.344028	0.0303079	-0.474004	0.330235
3	-0.818342	0.165084	0.336503	-0.666773
4	-1.13115	-0.974959	0.56782	-0.908754
5	-0.710238	-1.11351	0.504719	-0.274665
6	0.207287	-0.529519	0.215793	-0.34751
7	0	0	0	0


TF	Unknown
TF Name	Unknown
Gene	PPTJ02000173.1_10524857-10525373(+)_1
Motif	PPTJ02000173.1_10524857-10525373(+)_1|1|1x0
Family	C2H2 ZF
Species	Unknown
Pos	A	C	G	T
1	-0.296024	-0.407277	0.441247	-0.467806
2	-0.469766	0.275782	-0.166824	0.0385742
3	-0.635093	-0.365184	0.476395	-0.465995
4	0.0138437	-0.0633996	-0.0724862	0.09939
5	-0.190735	0.406963	-0.270575	-0.574091
6	-0.0540094	0.187214	-0.180486	-0.0371232
7	-0.139584	-1.07152	0.486119	-0.895339
8	0.564121	-1.0756	-0.75136	-1.13485
9	-0.593316	0.173658	-0.868532	0.325914
10	0	0	0	0


TF	Unknown
TF Name	Unknown
Gene	PPTJ02000173.1_10524857-10525373(+)_1
Motif	PPTJ02000173.1_10524857-10525373(+)_1|2|1x0
Family	C2H2 ZF
Species	Unknown
Pos	A	C	G	T
1	0.102624	-0.0369161	-0.406613	0.153158
2	-0.430045	0.380044	-0.444226	-0.0605478
3	-0.822653	0.164901	0.273391	-0.291545
4	-0.916072	-1.11332	0.571372	-1.1276
5	-0.572132	-0.645924	0.42839	-0.0837544
6	-0.306945	-0.57132	-0.152017	0.403766
7	0	0	0	0


TF	Unknown
TF Name	Unknown
Gene	PPTJ02000178.1_286427-287489(-)_1
Motif	PPTJ02000178.1_286427-287489(-)_1|1|1x0
Family	C2H2 ZF
Species	Unknown
Pos	A	C	G	T
1	0.15293	0.0146045	-0.21237	-0.0313024
2	-0.601252	-0.574735	0.489415	-0.401031
3	-1.12615	-1.01021	0.572815	-1.05543
4	-0.676725	-0.806522	0.541587	-0.814456
5	0.545835	-0.816445	-0.74534	-0.81422
6	-0.0630318	0.123063	-0.282579	0.109176
7	0.045607	-0.220842	0.098326	0.0144361
8	-0.583461	0.514268	-0.694379	-0.570186
9	-0.395569	-0.164593	-0.411683	0.402385
10	0	0	0	0


TF	Unknown
TF Name	Unknown
Gene	PPTJ02000178.1_4182463-4182859(-)_1
Motif	PPTJ02000178.1_4182463-4182859(-)_1|1|1x0
Family	C2H2 ZF
Species	Unknown
Pos	A	C	G	T
1	0.135211	-0.391717	0.158596	-0.103361
2	-0.793458	0.528616	-0.54916	-0.747005
3	-1.14734	-1.01834	-0.566393	0.551634
4	0	0	0	0


TF	Unknown
TF Name	Unknown
Gene	PPTJ02000178.1_4182463-4182859(-)_1
Motif	PPTJ02000178.1_4182463-4182859(-)_1|2|1x0
Family	C2H2 ZF
Species	Unknown
Pos	A	C	G	T
1	-0.532181	-1.04945	0.262402	0.252203
2	0.265104	-0.0603189	-0.839609	0.0583465
3	-1.29715	0.134399	0.401817	-1.19086
4	0	0	0	0


TF	Unknown
TF Name	Unknown
Gene	PPTJ02000178.1_6640002-6643113(+)_1
Motif	PPTJ02000178.1_6640002-6643113(+)_1|1|1x0
Family	C2H2 ZF
Species	Unknown
Pos	A	C	G	T
1	-0.0921207	-0.849865	0.446164	-0.591371
2	-0.0228726	-1.26746	-0.528191	0.431514
3	-0.32519	-0.185945	0.435413	-0.823759
4	0	0	0	0


TF	Unknown
TF Name	Unknown
Gene	PPTJ02000178.1_6640002-6643113(+)_1
Motif	PPTJ02000178.1_6640002-6643113(+)_1|2|1x0
Family	C2H2 ZF
Species	Unknown
Pos	A	C	G	T
1	0.0216775	-0.201347	-0.551899	0.309461
2	0.397223	-0.579269	-0.0636922	-0.423589
3	-0.470059	-1.21533	0.483643	-0.25578
4	0	0	0	0


TF	Unknown
TF Name	Unknown
Gene	PPTJ02000178.1_6640002-6643113(+)_1
Motif	PPTJ02000178.1_6640002-6643113(+)_1|3|1x0
Family	C2H2 ZF
Species	Unknown
Pos	A	C	G	T
1	0.0216775	-0.201347	-0.551899	0.309461
2	0.397223	-0.579269	-0.0636922	-0.423589
3	-0.470059	-1.21533	0.483643	-0.25578
4	0	0	0	0


TF	Unknown
TF Name	Unknown
Gene	PPTJ02000178.1_6640002-6643113(+)_1
Motif	PPTJ02000178.1_6640002-6643113(+)_1|4|1x0
Family	C2H2 ZF
Species	Unknown
Pos	A	C	G	T
1	-0.283808	-0.934498	0.205013	0.245563
2	-0.608821	-1.21796	-0.176321	0.481014
3	-0.473633	-0.162005	-0.0921767	0.335772
4	0	0	0	0


TF	Unknown
TF Name	Unknown
Gene	PPTJ02000178.1_6640002-6643113(+)_1
Motif	PPTJ02000178.1_6640002-6643113(+)_1|5|1x0
Family	C2H2 ZF
Species	Unknown
Pos	A	C	G	T
1	0.379475	-0.598456	-0.779836	0.0740696
2	0.546361	-1.15261	-0.71918	-0.657184
3	-0.733845	-0.652236	-0.170626	0.465026
4	0	0	0	0


TF	Unknown
TF Name	Unknown
Gene	PPTJ02000178.1_6640002-6643113(+)_1
Motif	PPTJ02000178.1_6640002-6643113(+)_1|6|1x0
Family	C2H2 ZF
Species	Unknown
Pos	A	C	G	T
1	-0.609008	-1.29972	0.0778171	0.399255
2	-0.0306133	0.3073	-0.142181	-0.497338
3	-0.337075	0.205311	0.183284	-0.386816
4	0	0	0	0


TF	Unknown
TF Name	Unknown
Gene	PPTJ02000178.1_6640002-6643113(+)_1
Motif	PPTJ02000178.1_6640002-6643113(+)_1|7|1x0
Family	C2H2 ZF
Species	Unknown
Pos	A	C	G	T
1	0.0216775	-0.201347	-0.551899	0.309461
2	0.397223	-0.579269	-0.0636922	-0.423589
3	-0.470059	-1.21533	0.483643	-0.25578
4	0	0	0	0


TF	Unknown
TF Name	Unknown
Gene	PPTJ02000178.1_6640002-6643113(+)_1
Motif	PPTJ02000178.1_6640002-6643113(+)_1|8|1x0
Family	C2H2 ZF
Species	Unknown
Pos	A	C	G	T
1	-0.12745	-0.293266	-1.19996	0.428492
2	0.448782	-0.317708	-0.911654	-0.232257
3	-0.543574	-0.648492	0.534139	-1.16483
4	0	0	0	0


TF	Unknown
TF Name	Unknown
Gene	PPTJ02000178.1_6640002-6643113(+)_1
Motif	PPTJ02000178.1_6640002-6643113(+)_1|9|1x0
Family	C2H2 ZF
Species	Unknown
Pos	A	C	G	T
1	0.0673725	0.0468163	-0.881283	0.200557
2	0.474051	-1.03862	-0.0948598	-0.900134
3	-0.36813	-1.2053	0.493669	-0.405903
4	0	0	0	0


TF	Unknown
TF Name	Unknown
Gene	PPTJ02000178.1_6640002-6643113(+)_1
Motif	PPTJ02000178.1_6640002-6643113(+)_1|10|1x0
Family	C2H2 ZF
Species	Unknown
Pos	A	C	G	T
1	0.102194	-0.413229	0.187205	-0.0917002
2	-0.252515	-1.24889	-0.247471	0.45008
3	-0.247192	-0.744117	-0.980619	0.498199
4	0	0	0	0


TF	Unknown
TF Name	Unknown
Gene	PPTJ02000178.1_6640002-6643113(+)_1
Motif	PPTJ02000178.1_6640002-6643113(+)_1|11|1x0
Family	C2H2 ZF
Species	Unknown
Pos	A	C	G	T
1	-0.837888	-1.14041	0.558564	-0.786264
2	0.120714	-0.209804	-0.0520177	0.0702525
3	-0.14396	0.0143951	0.154755	-0.0859997
4	0	0	0	0


TF	Unknown
TF Name	Unknown
Gene	PPTJ02000178.1_8456335-8457295(+)_1
Motif	PPTJ02000178.1_8456335-8457295(+)_1|1|1x0
Family	C2H2 ZF
Species	Unknown
Pos	A	C	G	T
1	-0.106011	-0.412662	-0.255128	0.356825
2	-0.344923	-0.629475	0.490108	-0.653076
3	-0.989461	-0.884109	0.562804	-0.948222
4	-0.452119	-0.544752	0.474285	-0.418871
5	-0.510863	0.415705	-0.690436	-0.0539268
6	-1.05207	-1.03661	0.568661	-0.93755
7	-1.24126	-1.00434	-0.0111107	0.457712
8	-0.363577	-0.946787	0.497104	-0.504777
9	-0.398815	-0.540893	0.436926	-0.23793
10	0	0	0	0


TF	Unknown
TF Name	Unknown
Gene	PPTJ02000214.1_1258873-1260448(-)_1
Motif	PPTJ02000214.1_1258873-1260448(-)_1|1|1x0
Family	C2H2 ZF
Species	Unknown
Pos	A	C	G	T
1	0.160435	-0.960921	0.188967	-0.0464538
2	-0.537522	0.0793914	-0.114232	0.24071
3	-0.637488	-0.780729	-1.1508	0.548173
4	0	0	0	0


TF	Unknown
TF Name	Unknown
Gene	PPTJ02000214.1_1258873-1260448(-)_1
Motif	PPTJ02000214.1_1258873-1260448(-)_1|2|1x0
Family	C2H2 ZF
Species	Unknown
Pos	A	C	G	T
1	-0.809911	-0.972042	0.564074	-1.13408
2	0.559423	-0.898164	-0.912291	-0.902286
3	0.525377	-0.846073	-0.83806	-0.444047
4	-0.901479	-1.07725	0.567983	-1.03293
5	0.562799	-0.936178	-0.884521	-1.00237
6	-0.17378	-0.330821	-0.537932	0.410464
7	-0.55785	-0.804105	0.532593	-0.802768
8	0.471813	-0.581011	-0.449693	-0.37782
9	-0.854511	-1.13147	0.567495	-1.03461
10	0	0	0	0


TF	Unknown
TF Name	Unknown
Gene	PPTJ02000303.1_188667-190722(-)_1
Motif	PPTJ02000303.1_188667-190722(-)_1|1|1x0
Family	C2H2 ZF
Species	Unknown
Pos	A	C	G	T
1	0.444403	-0.256008	-0.475465	-0.483485
2	-0.29816	-1.29839	-0.0309889	0.400581
3	-0.601156	-0.365727	0.390155	-0.0639419
4	0	0	0	0


TF	Unknown
TF Name	Unknown
Gene	PPTJ02000303.1_188667-190722(-)_1
Motif	PPTJ02000303.1_188667-190722(-)_1|2|1x0
Family	C2H2 ZF
Species	Unknown
Pos	A	C	G	T
1	-0.999349	-1.04886	0.56845	-0.965059
2	-0.482199	-0.482881	0.471617	-0.420925
3	0.041197	0.168357	-0.29438	-0.036563
4	0.337691	-0.388156	0.0667294	-0.604423
5	0.478907	-0.740842	-0.524871	-0.294655
6	-1.12763	-1.11884	-0.911627	0.57134
7	0	0	0	0


TF	Unknown
TF Name	Unknown
Gene	PPTJ02000303.1_188667-190722(-)_1
Motif	PPTJ02000303.1_188667-190722(-)_1|3|1x0
Family	C2H2 ZF
Species	Unknown
Pos	A	C	G	T
1	-0.968136	-0.949934	0.568911	-1.13006
2	-0.517483	-0.695681	0.420209	-0.0638914
3	0.428963	-0.146409	-0.715102	-0.388965
4	0.371809	-0.167805	-0.262053	-0.37724
5	0.54164	-0.895899	-0.653675	-0.768431
6	-0.310837	-0.107475	-0.279523	0.34341
7	0	0	0	0


TF	Unknown
TF Name	Unknown
Gene	PPTJ02000303.1_188667-190722(-)_1
Motif	PPTJ02000303.1_188667-190722(-)_1|4|1x0
Family	C2H2 ZF
Species	Unknown
Pos	A	C	G	T
1	0.293029	-0.430759	0.126405	-0.484417
2	-0.95058	0.554683	-1.14429	-0.639001
3	-1.03859	-0.590664	-0.918164	0.547912
4	0	0	0	0


TF	Unknown
TF Name	Unknown
Gene	PPTJ02000307.1_1290258-1293558(+)_1
Motif	PPTJ02000307.1_1290258-1293558(+)_1|1|1x0
Family	C2H2 ZF
Species	Unknown
Pos	A	C	G	T
1	0.413162	-0.170988	-0.409014	-0.46049
2	-0.826237	-1.13374	-0.989214	0.565233
3	0.348149	-0.466873	-0.193811	-0.102652
4	0	0	0	0


TF	Unknown
TF Name	Unknown
Gene	PPTJ02000307.1_1290258-1293558(+)_1
Motif	PPTJ02000307.1_1290258-1293558(+)_1|2|1x0
Family	C2H2 ZF
Species	Unknown
Pos	A	C	G	T
1	0.189421	-1.34655	-0.804096	0.352418
2	-0.328281	-0.45267	0.323328	0.0303581
3	-0.203532	-0.574255	0.468105	-0.771427
4	0	0	0	0


TF	Unknown
TF Name	Unknown
Gene	PPTJ02000307.1_1290258-1293558(+)_1
Motif	PPTJ02000307.1_1290258-1293558(+)_1|3|1x0
Family	C2H2 ZF
Species	Unknown
Pos	A	C	G	T
1	-0.0678993	-0.454244	0.430985	-1.01897
2	0.147107	-0.213836	0.162285	-0.273596
3	-0.36417	-0.999237	0.531414	-1.16756
4	0	0	0	0


TF	Unknown
TF Name	Unknown
Gene	PPTJ02000307.1_1290258-1293558(+)_1
Motif	PPTJ02000307.1_1290258-1293558(+)_1|4|1x0
Family	C2H2 ZF
Species	Unknown
Pos	A	C	G	T
1	-0.0958964	-0.236548	-0.150523	0.281262
2	-1.0855	-1.12806	-0.919838	0.570909
3	0.351522	-0.591335	-0.776212	0.123772
4	0	0	0	0


TF	Unknown
TF Name	Unknown
Gene	PPTJ02000358.1_1212956-1213925(+)_1
Motif	PPTJ02000358.1_1212956-1213925(+)_1|1|1x0
Family	C2H2 ZF
Species	Unknown
Pos	A	C	G	T
1	0.0651019	-0.186073	0.0380492	0.039492
2	-0.0906202	-0.48315	-0.268791	0.365687
3	0.325613	-0.278211	-0.0311245	-0.370884
4	-0.255133	-0.835195	0.50018	-0.871209
5	-0.342217	0.317295	-0.409092	0.0330439
6	0.419059	-0.536229	-0.117058	-0.493806
7	-0.8898	-1.05674	0.569278	-1.12969
8	-0.439446	-0.6123	-0.620535	0.498682
9	-0.207812	-0.518376	-0.248412	0.400152
10	-0.278916	-0.641391	0.468224	-0.513762
11	0.0412395	-0.0785034	-0.19833	0.156054
12	-0.48412	-0.829194	0.515938	-0.613806
13	0	0	0	0


TF	Unknown
TF Name	Unknown
Gene	PPTJ02000358.1_1212956-1213925(+)_1
Motif	PPTJ02000358.1_1212956-1213925(+)_1|2|1x0
Family	C2H2 ZF
Species	Unknown
Pos	A	C	G	T
1	-0.802766	-1.05797	0.566011	-1.13296
2	-0.558886	-0.213242	-0.775067	0.468939
3	-0.918667	0.560273	-1.10837	-0.773589
4	-0.71189	-1.1019	0.558448	-0.962797
5	-0.47155	-0.442013	-0.503573	0.475283
6	-0.482439	-0.740629	-0.692122	0.516646
7	0	0	0	0


TF	Unknown
TF Name	Unknown
Gene	PPTJ02000358.1_1692784-1693477(+)_1
Motif	PPTJ02000358.1_1692784-1693477(+)_1|1|1x0
Family	C2H2 ZF
Species	Unknown
Pos	A	C	G	T
1	0.152696	-0.125957	0.0226684	-0.109668
2	-0.15864	-0.281272	-0.178413	0.326257
3	0.0582921	-0.313705	0.0916863	0.0552557
4	-0.0694019	0.230789	-0.148495	-0.13315
5	-0.235449	-0.103013	0.292073	-0.17361
6	-1.15471	-0.887267	0.544259	-0.524633
7	-0.414101	-0.889361	0.533164	-1.14038
8	0.178793	-0.10489	-0.331779	0.0932053
9	-0.789335	-0.65537	-0.974808	0.545366
10	0.331507	0.000131122	-0.276466	-0.487837
11	-0.628153	0.458507	-0.731668	-0.151841
12	-0.212415	-0.113412	0.094129	0.138186
13	-0.12526	-0.252637	0.125663	0.132278
14	0.00378604	-0.161212	0.1832	-0.10981
15	-0.0920535	0.0698765	0.20065	-0.367366
16	0	0	0	0


TF	Unknown
TF Name	Unknown
Gene	PPTJ02000358.1_1692784-1693477(+)_1
Motif	PPTJ02000358.1_1692784-1693477(+)_1|2|1x0
Family	C2H2 ZF
Species	Unknown
Pos	A	C	G	T
1	-0.00804875	0.0825905	-0.534463	0.180929
2	-0.323632	-0.740154	0.515595	-1.18338
3	-0.0116804	-0.516171	0.296656	-0.12965
4	0.457543	-0.349363	-0.394848	-0.54969
5	-0.511852	-0.775977	-0.76706	0.525538
6	0.373973	-0.461558	-0.263431	-0.12871
7	0	0	0	0


TF	Unknown
TF Name	Unknown
Gene	PPTJ02000359.1_1605832-1606624(+)_1
Motif	PPTJ02000359.1_1605832-1606624(+)_1|1|1x0
Family	C2H2 ZF
Species	Unknown
Pos	A	C	G	T
1	-0.229033	-1.29778	0.401188	-0.0753576
2	0.241479	-0.121185	-0.150622	-0.10082
3	-0.77143	-0.393672	-1.15607	0.525948
4	0	0	0	0


TF	Unknown
TF Name	Unknown
Gene	PPTJ02000359.1_1605832-1606624(+)_1
Motif	PPTJ02000359.1_1605832-1606624(+)_1|2|1x0
Family	C2H2 ZF
Species	Unknown
Pos	A	C	G	T
1	-0.248166	0.387926	-0.583856	-0.135747
2	-1.06446	-1.13174	0.567231	-0.829082
3	-1.18707	-0.169999	0.481165	-0.636668
4	0	0	0	0


TF	Unknown
TF Name	Unknown
Gene	PPTJ02000359.1_1605832-1606624(+)_1
Motif	PPTJ02000359.1_1605832-1606624(+)_1|3|1x0
Family	C2H2 ZF
Species	Unknown
Pos	A	C	G	T
1	0.261521	-0.0427331	-0.253519	-0.14885
2	0.543441	-0.772345	-0.574721	-1.15553
3	-0.12882	-0.448864	0.373997	-0.271623
4	0.0989802	-0.229181	0.0426573	0.0215465
5	-0.0667618	0.0753661	-0.0929334	0.059044
6	-0.40356	-0.263921	0.194155	0.175174
7	0	0	0	0


TF	Unknown
TF Name	Unknown
Gene	PPTJ02000359.1_1605832-1606624(+)_1
Motif	PPTJ02000359.1_1605832-1606624(+)_1|4|1x0
Family	C2H2 ZF
Species	Unknown
Pos	A	C	G	T
1	-0.465201	-0.890276	-0.0270124	0.413124
2	-0.5894	0.549178	-0.884891	-1.14979
3	-1.02103	0.530591	-0.596215	-0.587908
4	0	0	0	0


TF	Unknown
TF Name	Unknown
Gene	PPTJ02000359.1_1605832-1606624(+)_1
Motif	PPTJ02000359.1_1605832-1606624(+)_1|5|1x0
Family	C2H2 ZF
Species	Unknown
Pos	A	C	G	T
1	0.446773	-0.417038	-0.117053	-1.2522
2	0.155979	-1.18595	0.247337	-0.133533
3	-0.603537	-0.430406	0.149427	0.294243
4	0	0	0	0


TF	Unknown
TF Name	Unknown
Gene	PPTJ02000375.1_463277-464357(-)_1
Motif	PPTJ02000375.1_463277-464357(-)_1|1|1x0
Family	C2H2 ZF
Species	Unknown
Pos	A	C	G	T
1	-0.585678	-0.635524	0.505672	-0.51558
2	-0.347597	-0.924687	0.482738	-0.40577
3	0.330349	-0.596198	-0.154069	-0.0430742
4	-0.0982253	-0.620526	0.409878	-0.405442
5	-0.747487	-0.548726	0.170509	0.313368
6	-1.15204	-0.853514	0.546933	-0.574705
7	0	0	0	0


TF	Unknown
TF Name	Unknown
Gene	PPTJ02000375.1_463277-464357(-)_1
Motif	PPTJ02000375.1_463277-464357(-)_1|2|1x0
Family	C2H2 ZF
Species	Unknown
Pos	A	C	G	T
1	-0.955329	-1.13381	0.565161	-0.849241
2	-0.307164	-0.32771	0.1483	0.21213
3	-0.220994	-0.318416	-0.417794	0.404203
4	0.0402162	-0.110788	-0.0348663	0.0810883
5	-0.0133931	-0.349959	0.0880505	0.133182
6	-0.135379	-0.39506	-0.185245	0.344862
7	-0.116532	-0.314206	0.0234373	0.229127
8	-0.141431	-0.0738771	0.00540807	0.152852
9	-0.396677	-0.173445	0.325232	-0.0896545
10	0	0	0	0


TF	Unknown
TF Name	Unknown
Gene	PPTJ02000375.1_463277-464357(-)_1
Motif	PPTJ02000375.1_463277-464357(-)_1|3|1x0
Family	C2H2 ZF
Species	Unknown
Pos	A	C	G	T
1	0.116556	-0.175916	0.0595002	-0.0563134
2	-0.456352	-0.122239	-0.00914491	0.282509
3	-0.798028	-0.636462	0.548886	-1.15008
4	0	0	0	0


TF	Unknown
TF Name	Unknown
Gene	PPTJ02000375.1_463277-464357(-)_1
Motif	PPTJ02000375.1_463277-464357(-)_1|4|1x0
Family	C2H2 ZF
Species	Unknown
Pos	A	C	G	T
1	0.262888	0.0939214	-0.34252	-0.325795
2	-0.663348	-1.14205	0.55692	-0.976012
3	0.556852	-1.03046	-0.815133	-0.826367
4	0	0	0	0


TF	Unknown
TF Name	Unknown
Gene	PPTJ02000375.1_463277-464357(-)_1
Motif	PPTJ02000375.1_463277-464357(-)_1|5|1x0
Family	C2H2 ZF
Species	Unknown
Pos	A	C	G	T
1	0.296949	-0.06542	-0.134409	-0.371897
2	0.478053	-0.659602	-0.352571	-0.480785
3	-0.30915	-0.200561	0.256153	0.0315958
4	-0.0789346	-0.214839	0.265189	-0.145781
5	0.554838	-0.806071	-1.06617	-0.76965
6	-1.16772	-0.782893	0.531251	-0.43302
7	0	0	0	0


TF	Unknown
TF Name	Unknown
Gene	PPTJ02000403.1_1948560-1949313(+)_1
Motif	PPTJ02000403.1_1948560-1949313(+)_1|1|1x0
Family	C2H2 ZF
Species	Unknown
Pos	A	C	G	T
1	0.238114	-0.0614871	-0.336265	-0.0265461
2	-0.21823	0.175163	0.0351352	-0.0894188
3	0.0928288	-0.421747	0.0381207	0.111022
4	-0.0600824	0.211756	-0.131705	-0.117809
5	-0.208149	-0.0882215	0.26955	-0.152151
6	-1.01095	-0.768767	0.527556	-0.440382
7	-1.09219	-1.12628	0.572688	-0.974945
8	-0.846829	0.557653	-0.858211	-0.967012
9	-0.719962	-0.760436	-0.465068	0.517607
10	0.12161	-0.0541475	0.0964344	-0.263256
11	-0.211377	-0.0940814	0.324556	-0.32901
12	-0.208936	-0.155189	0.0862513	0.165144
13	0.00758121	-0.397128	0.0179611	0.187356
14	-0.073199	0.0531926	-0.00923575	0.0194706
15	-0.189847	-0.257124	0.317232	-0.13972
16	0	0	0	0


TF	Unknown
TF Name	Unknown
Gene	PPTJ02000403.1_1948560-1949313(+)_1
Motif	PPTJ02000403.1_1948560-1949313(+)_1|2|1x0
Family	C2H2 ZF
Species	Unknown
Pos	A	C	G	T
1	0.00771945	-0.263831	0.290029	-0.312133
2	-0.224987	-0.718834	0.172606	0.236853
3	-0.234518	-0.257213	0.0300044	0.253493
4	0.126445	-0.00967086	-0.106304	-0.0451908
5	-0.373946	0.172155	-0.116978	0.122851
6	-1.05392	-1.13846	-0.690494	0.560508
7	0	0	0	0


TF	Unknown
TF Name	Unknown
Gene	PPTJ02000403.1_1975966-1976629(+)_1
Motif	PPTJ02000403.1_1975966-1976629(+)_1|1|1x0
Family	C2H2 ZF
Species	Unknown
Pos	A	C	G	T
1	0.0602803	0.119114	-0.355102	0.0390447
2	-0.208577	0.0143566	-0.14498	0.212613
3	-0.127328	-0.23742	0.2143	0.0159042
4	-0.0183397	-0.120298	0.210527	-0.180777
5	-0.38043	-0.0172416	0.181809	0.0424128
6	-1.14058	-0.952761	0.558391	-0.701564
7	-0.930473	-0.960978	0.559165	-0.82557
8	-0.716311	0.540341	-0.726496	-0.823844
9	-0.613143	-0.649357	-0.385078	0.494165
10	0.0922826	-0.130579	0.196286	-0.345315
11	-0.116804	-0.226506	0.0830816	0.155759
12	-0.33368	-0.426082	-0.146316	0.388693
13	-0.21426	-0.53868	0.108336	0.259312
14	0.00754031	0.166255	-0.0448623	-0.211677
15	-0.138382	0.116372	0.106026	-0.161745
16	0	0	0	0


TF	Unknown
TF Name	Unknown
Gene	PPTJ02000403.1_1975966-1976629(+)_1
Motif	PPTJ02000403.1_1975966-1976629(+)_1|2|1x0
Family	C2H2 ZF
Species	Unknown
Pos	A	C	G	T
1	-0.169153	0.182846	-0.484723	0.16777
2	-0.583199	-1.15452	0.544452	-0.780549
3	0.00261274	-0.449275	0.208498	0.00959965
4	0.220528	0.133567	-0.358025	-0.267765
5	-0.208531	0.324662	-0.273554	-0.132643
6	-0.640598	-0.158825	0.279159	0.0703149
7	0	0	0	0


TF	Unknown
TF Name	Unknown
Gene	PPTJ02000403.1_1985207-1985918(+)_1
Motif	PPTJ02000403.1_1985207-1985918(+)_1|1|1x0
Family	C2H2 ZF
Species	Unknown
Pos	A	C	G	T
1	0.152696	-0.125957	0.0226684	-0.109668
2	-0.15864	-0.281272	-0.178413	0.326257
3	0.0582921	-0.313705	0.0916863	0.0552557
4	-0.0694019	0.230789	-0.148495	-0.13315
5	-0.235449	-0.103013	0.292073	-0.17361
6	-1.15471	-0.887267	0.544259	-0.524633
7	-0.414101	-0.889361	0.533164	-1.14038
8	0.178793	-0.10489	-0.331779	0.0932053
9	-0.789335	-0.65537	-0.974808	0.545366
10	0.383738	0.045829	-0.681405	-0.583556
11	-0.13942	0.168789	-0.108207	0.00866211
12	0.132701	-0.612836	0.200496	-0.0904196
13	-0.12526	-0.252637	0.125663	0.132278
14	0.00378604	-0.161212	0.1832	-0.10981
15	-0.0920535	0.0698765	0.20065	-0.367366
16	0	0	0	0


TF	Unknown
TF Name	Unknown
Gene	PPTJ02000403.1_1985207-1985918(+)_1
Motif	PPTJ02000403.1_1985207-1985918(+)_1|2|1x0
Family	C2H2 ZF
Species	Unknown
Pos	A	C	G	T
1	-0.0786071	0.15929	0.14376	-0.481355
2	-0.223539	-1.19795	0.501017	-0.771477
3	0.0308696	-0.386901	0.183737	-0.00463094
4	-0.281338	-0.227143	-0.772531	0.433808
5	-0.372739	-0.88524	-0.371511	0.480116
6	0.207498	-0.521376	-0.61203	0.265323
7	0	0	0	0


TF	Unknown
TF Name	Unknown
Gene	PPTJ02000477.1_76702-77545(+)_1
Motif	PPTJ02000477.1_76702-77545(+)_1|1|1x0
Family	C2H2 ZF
Species	Unknown
Pos	A	C	G	T
1	-0.344408	-1.37875	0.320218	0.150871
2	-0.587784	-0.331512	0.498913	-0.916632
3	0.117677	0.296963	-1.31311	-0.181254
4	0	0	0	0


TF	Unknown
TF Name	Unknown
Gene	PPTJ02000477.1_76702-77545(+)_1
Motif	PPTJ02000477.1_76702-77545(+)_1|2|1x0
Family	C2H2 ZF
Species	Unknown
Pos	A	C	G	T
1	0.265643	0.137963	-0.466031	-0.355935
2	-0.544679	-1.27671	0.422255	0.00768188
3	-0.288503	-0.682761	0.0612301	0.327635
4	0	0	0	0


TF	Unknown
TF Name	Unknown
Gene	PPTJ02000477.1_76702-77545(+)_1
Motif	PPTJ02000477.1_76702-77545(+)_1|3|1x0
Family	C2H2 ZF
Species	Unknown
Pos	A	C	G	T
1	0.170737	-0.838848	0.361553	-1.12857
2	-1.00124	-0.0336375	-0.926129	0.4558
3	0.263226	-0.366862	-1.43574	0.230549
4	0	0	0	0


TF	Unknown
TF Name	Unknown
Gene	PPTJ02000477.1_76702-77545(+)_1
Motif	PPTJ02000477.1_76702-77545(+)_1|4|1x0
Family	C2H2 ZF
Species	Unknown
Pos	A	C	G	T
1	-0.610798	-1.14559	0.553379	-0.968134
2	-0.168368	-0.595434	-0.316406	0.412447
3	-0.429909	-0.561305	0.0880118	0.328204
4	0	0	0	0


TF	Unknown
TF Name	Unknown
Gene	PPTJ02000477.1_76702-77545(+)_1
Motif	PPTJ02000477.1_76702-77545(+)_1|5|1x0
Family	C2H2 ZF
Species	Unknown
Pos	A	C	G	T
1	-0.263629	-0.392721	0.0279946	0.297457
2	-0.767307	-0.74281	0.365358	0.12353
3	-1.37238	-0.915175	0.326588	0.234207
4	-0.561292	-0.990975	0.0550262	0.395888
5	-0.619065	-0.534882	0.11431	0.335795
6	-0.608388	0.0916773	0.326516	-0.400434
7	-0.368807	0.102265	-0.510358	0.300588
8	-1.0898	-0.343794	-0.104073	0.427917
9	0.0857721	0.288351	-0.519124	-0.270359
10	-0.278807	-0.286588	0.208464	0.12735
11	0.0987956	0.0360181	0.0324807	-0.236248
12	-0.429546	0.0580531	0.132833	0.0520271
13	0	0	0	0


TF	Unknown
TF Name	Unknown
Gene	PPTJ02000477.1_125250-126087(+)_1
Motif	PPTJ02000477.1_125250-126087(+)_1|1|1x0
Family	C2H2 ZF
Species	Unknown
Pos	A	C	G	T
1	-0.344408	-1.37875	0.320218	0.150871
2	-0.587784	-0.331512	0.498913	-0.916632
3	0.117677	0.296963	-1.31311	-0.181254
4	0	0	0	0


TF	Unknown
TF Name	Unknown
Gene	PPTJ02000477.1_125250-126087(+)_1
Motif	PPTJ02000477.1_125250-126087(+)_1|2|1x0
Family	C2H2 ZF
Species	Unknown
Pos	A	C	G	T
1	0.265643	0.137963	-0.466031	-0.355935
2	-0.544679	-1.27671	0.422255	0.00768188
3	-0.288503	-0.682761	0.0612301	0.327635
4	0	0	0	0


TF	Unknown
TF Name	Unknown
Gene	PPTJ02000477.1_125250-126087(+)_1
Motif	PPTJ02000477.1_125250-126087(+)_1|3|1x0
Family	C2H2 ZF
Species	Unknown
Pos	A	C	G	T
1	0.170737	-0.838848	0.361553	-1.12857
2	-1.00124	-0.0336375	-0.926129	0.4558
3	0.263226	-0.366862	-1.43574	0.230549
4	0	0	0	0


TF	Unknown
TF Name	Unknown
Gene	PPTJ02000477.1_125250-126087(+)_1
Motif	PPTJ02000477.1_125250-126087(+)_1|4|1x0
Family	C2H2 ZF
Species	Unknown
Pos	A	C	G	T
1	-0.746543	-0.997115	0.559315	-1.02215
2	-0.596281	-1.15306	-0.791847	0.545908
3	-0.000642882	-0.385531	0.170164	0.0454085
4	0	0	0	0


TF	Unknown
TF Name	Unknown
Gene	PPTJ02000477.1_125250-126087(+)_1
Motif	PPTJ02000477.1_125250-126087(+)_1|5|1x0
Family	C2H2 ZF
Species	Unknown
Pos	A	C	G	T
1	-0.228892	-0.344611	0.032523	0.274072
2	-0.669779	-0.64782	0.345555	0.128778
3	-1.20725	-0.797406	0.315726	0.232914
4	0.0301184	0.413563	-0.81743	-0.734322
5	-1.21799	-1.37913	0.257476	0.319843
6	-0.925389	-1.13294	0.376576	0.154616
7	-0.447572	-0.86149	0.253996	0.233228
8	0.0413004	-0.496153	-0.0141694	0.207713
9	-0.49806	-0.212058	0.438088	-0.486055
10	-0.152082	-0.456054	0.38316	-0.276393
11	-0.417097	-0.164052	-0.112398	0.33443
12	-0.705376	-0.292768	0.116747	0.29774
13	0	0	0	0


TF	Unknown
TF Name	Unknown
Gene	PPTJ02000477.1_483766-484570(+)_1
Motif	PPTJ02000477.1_483766-484570(+)_1|1|1x0
Family	C2H2 ZF
Species	Unknown
Pos	A	C	G	T
1	0.0321527	-0.00593075	-0.429407	0.194425
2	-0.691909	0.382697	-0.496389	0.0269723
3	-0.883728	-0.813131	0.496957	-0.240078
4	-0.0181193	-0.143586	-0.155334	0.21034
5	-0.343172	-0.797924	0.495655	-0.591437
6	-1.12508	-1.00717	0.573895	-1.10881
7	0	0	0	0


TF	Unknown
TF Name	Unknown
Gene	PPTJ02000489.1_649258-650335(+)_1
Motif	PPTJ02000489.1_649258-650335(+)_1|1|1x0
Family	C2H2 ZF
Species	Unknown
Pos	A	C	G	T
1	0.333364	-0.264345	-0.659193	0.0342923
2	-0.484577	-0.286113	0.397623	-0.182636
3	-0.715393	-0.844482	0.555398	-1.14357
4	0	0	0	0


TF	Unknown
TF Name	Unknown
Gene	PPTJ02000489.1_649258-650335(+)_1
Motif	PPTJ02000489.1_649258-650335(+)_1|2|1x0
Family	C2H2 ZF
Species	Unknown
Pos	A	C	G	T
1	0.151476	-0.430839	0.0734238	0.0118409
2	-1.0629	0.569903	-1.12907	-0.904247
3	-0.760588	-1.12861	-0.1351	0.479925
4	0	0	0	0


TF	Unknown
TF Name	Unknown
Gene	PPTJ02000489.1_649258-650335(+)_1
Motif	PPTJ02000489.1_649258-650335(+)_1|3|1x0
Family	C2H2 ZF
Species	Unknown
Pos	A	C	G	T
1	0.239258	0.0408877	-0.20225	-0.268615
2	-0.322069	-0.37325	-0.491539	0.4437
3	0.547114	-0.888949	-0.828395	-0.703832
4	0.48881	-0.474678	-0.451558	-0.639403
5	-0.564496	0.532274	-0.861187	-0.736309
6	0.509867	-0.959176	-0.590696	-0.399496
7	0.0283443	0.00791577	-0.541817	0.211378
8	-0.559362	-0.461616	0.450147	-0.252288
9	-0.832418	-0.821632	0.550107	-0.814978
10	-0.00982236	0.0680816	-0.241734	0.107039
11	-0.531558	0.430501	-0.4901	-0.162555
12	-1.15412	-0.868001	0.54485	-0.540536
13	0	0	0	0


TF	Unknown
TF Name	Unknown
Gene	PPTJ02000495.1_2568875-2569499(-)_1
Motif	PPTJ02000495.1_2568875-2569499(-)_1|1|1x0
Family	C2H2 ZF
Species	Unknown
Pos	A	C	G	T
1	0.252108	0.0842397	-0.387955	-0.229364
2	-0.557121	-0.0799874	0.407667	-0.47582
3	-1.12382	-0.999017	0.573984	-1.12499
4	-0.26167	-0.302262	-0.0813431	0.327316
5	-0.0180139	-0.362985	0.331877	-0.337353
6	-0.0397581	-0.0244758	0.120042	-0.0841281
7	-0.176236	-0.259003	-0.0583506	0.280686
8	-0.362273	0.316444	-0.14539	-0.109019
9	-0.23641	0.0391075	0.244264	-0.24366
10	-0.0616466	0.037924	0.0354839	-0.0195659
11	-0.0320974	-0.351139	0.217775	-0.0111636
12	0.186559	-0.00410217	-0.0962901	-0.172846
13	0.207288	-0.0554866	-0.284098	-0.00509075
14	-0.20715	-0.395074	-0.015199	0.303431
15	-0.430579	-0.626903	-0.344414	0.468405
16	0	0	0	0


TF	Unknown
TF Name	Unknown
Gene	PPTJ02000495.1_2867725-2868313(+)_1
Motif	PPTJ02000495.1_2867725-2868313(+)_1|1|1x0
Family	C2H2 ZF
Species	Unknown
Pos	A	C	G	T
1	0.0683893	-0.102426	0.0488201	-0.035941
2	-0.184575	-0.336339	-0.29474	0.376208
3	0.0538965	-0.180748	-0.0955047	0.147899
4	0.0614441	0.0664841	-0.0532532	-0.0979982
5	-0.358765	-0.332331	-0.469832	0.4406
6	0.332974	-0.32241	-0.0367108	-0.344457
7	-0.811892	-0.907686	0.562189	-1.13678
8	0.567299	-1.11182	-0.810145	-1.12176
9	-0.479876	-0.472831	-0.396386	0.466971
10	-0.0169396	-0.0519129	0.0134235	0.0490352
11	-0.491033	-0.27487	-0.264152	0.415277
12	-0.457502	-0.490897	0.445788	-0.269897
13	0.06991	-0.184143	-0.192842	0.184545
14	-0.150289	-0.577071	0.447348	-0.644946
15	-1.11292	-0.983885	0.57265	-1.09138
16	0	0	0	0


TF	Unknown
TF Name	Unknown
Gene	PPTJ02000497.1_2054653-2055597(+)_1
Motif	PPTJ02000497.1_2054653-2055597(+)_1|1|1x0
Family	C2H2 ZF
Species	Unknown
Pos	A	C	G	T
1	-0.956709	-1.04293	0.571061	-1.12791
2	0.55773	-0.844137	-0.868467	-0.960172
3	-0.45629	-0.335568	-0.628683	0.470319
4	-0.0864619	-0.285136	0.229401	-0.0150329
5	-0.453954	-0.410613	0.189384	0.233829
6	-0.144153	-0.312887	-0.231719	0.344276
7	0	0	0	0


TF	Unknown
TF Name	Unknown
Gene	PPTJ02000733.1_1178925-1180164(+)_1
Motif	PPTJ02000733.1_1178925-1180164(+)_1|1|1x0
Family	C2H2 ZF
Species	Unknown
Pos	A	C	G	T
1	0.16029	-0.672852	0.272616	-0.329883
2	-0.626763	0.436931	-0.526717	-0.135709
3	-0.117603	-0.501599	-1.24187	0.457103
4	0	0	0	0


TF	Unknown
TF Name	Unknown
Gene	PPTJ02000733.1_1178925-1180164(+)_1
Motif	PPTJ02000733.1_1178925-1180164(+)_1|2|1x0
Family	C2H2 ZF
Species	Unknown
Pos	A	C	G	T
1	-0.30665	-0.436318	0.119617	0.260826
2	-0.369451	-0.473301	0.454087	-0.40719
3	-0.461553	-0.113132	0.355518	-0.210077
4	-0.211546	-1.15453	0.36002	0.0105395
5	0.489999	-0.554274	-0.245019	-1.20897
6	-0.87317	0.403727	-0.0397103	-0.376825
7	0	0	0	0


TF	Unknown
TF Name	Unknown
Gene	PPTJ02000733.1_1178925-1180164(+)_1
Motif	PPTJ02000733.1_1178925-1180164(+)_1|3|1x0
Family	C2H2 ZF
Species	Unknown
Pos	A	C	G	T
1	0.181914	-0.107006	-0.0123395	-0.138974
2	-0.147637	0.271196	-0.507624	0.0454189
3	-0.967805	-0.736572	-0.349731	0.513475
4	-0.631494	-1.14361	0.555357	-0.989833
5	-0.872703	0.0970676	-0.2232	0.304782
6	0.00647605	-0.530384	0.37802	-0.519712
7	0	0	0	0


TF	Unknown
TF Name	Unknown
Gene	PPTJ02000733.1_1178925-1180164(+)_1
Motif	PPTJ02000733.1_1178925-1180164(+)_1|4|1x0
Family	C2H2 ZF
Species	Unknown
Pos	A	C	G	T
1	-0.148711	-1.23197	0.467	-0.522245
2	-0.335764	0.162338	-0.811261	0.285727
3	-1.30318	0.346887	0.220026	-1.16859
4	0	0	0	0


TF	Unknown
TF Name	Unknown
Gene	PPTJ02000733.1_1178925-1180164(+)_1
Motif	PPTJ02000733.1_1178925-1180164(+)_1|5|1x0
Family	C2H2 ZF
Species	Unknown
Pos	A	C	G	T
1	-0.0562062	-0.409156	0.0233769	0.224349
2	-0.543102	0.225135	0.117046	-0.139661
3	-0.562595	-0.326754	0.424786	-0.225075
4	-0.951011	-1.13332	0.565652	-0.865974
5	-0.0976831	-0.997033	0.474803	-0.93289
6	-0.257913	0.278062	-0.127182	-0.0943662
7	0.151841	-0.323183	-0.154474	0.147873
8	0.100324	-0.0302376	-0.198514	0.0697689
9	-0.324044	0.10621	0.195279	-0.166857
10	0.0284159	-0.400506	0.160229	0.0368427
11	-0.230887	-0.0818418	0.225024	-0.0432466
12	0.0977481	0.0927192	-0.0440848	-0.217444
13	0	0	0	0


TF	Unknown
TF Name	Unknown
Gene	PPTJ02000733.1_1178925-1180164(+)_1
Motif	PPTJ02000733.1_1178925-1180164(+)_1|6|1x0
Family	C2H2 ZF
Species	Unknown
Pos	A	C	G	T
1	-0.264579	-0.588214	0.272235	0.122684
2	0.376776	-0.0902123	-0.138369	-1.10066
3	-1.14494	0.55403	-0.644069	-0.920049
4	0	0	0	0


TF	Unknown
TF Name	Unknown
Gene	PPTJ02000735.1_433020-433833(-)_1
Motif	PPTJ02000735.1_433020-433833(-)_1|1|1x0
Family	C2H2 ZF
Species	Unknown
Pos	A	C	G	T
1	0.347257	-0.362203	0.0017483	-0.472324
2	-0.0926319	-0.800923	-0.629	0.446997
3	0.542081	-0.700339	-0.926306	-0.703089
4	-0.0899295	0.294681	-0.224868	-0.207454
5	-0.260335	-1.21761	0.481363	-0.44267
6	-0.144272	-0.310845	0.335319	-0.200992
7	0	0	0	0


TF	Unknown
TF Name	Unknown
Gene	PPTJ02000735.1_433020-433833(-)_1
Motif	PPTJ02000735.1_433020-433833(-)_1|2|1x0
Family	C2H2 ZF
Species	Unknown
Pos	A	C	G	T
1	-0.890343	-1.04997	0.568892	-1.11773
2	-0.326581	-1.11208	0.529384	-1.16959
3	0.561443	-1.06271	-0.994467	-0.771345
4	0	0	0	0


TF	Unknown
TF Name	Unknown
Gene	PPTJ02000735.1_433020-433833(-)_1
Motif	PPTJ02000735.1_433020-433833(-)_1|3|1x0
Family	C2H2 ZF
Species	Unknown
Pos	A	C	G	T
1	-0.83351	-1.13117	0.567798	-1.08206
2	0.10824	-0.517016	-0.708458	0.345806
3	0.209808	-0.349648	0.108292	-0.187977
4	0	0	0	0


TF	Unknown
TF Name	Unknown
Gene	PPTJ02000735.1_433020-433833(-)_1
Motif	PPTJ02000735.1_433020-433833(-)_1|4|1x0
Family	C2H2 ZF
Species	Unknown
Pos	A	C	G	T
1	-0.30764	-0.985873	0.453172	-0.247795
2	0.548147	-0.575506	-0.931144	-1.07559
3	-1.15853	-0.442734	0.540436	-1.00466
4	-0.0327675	-0.314998	0.0200571	0.187868
5	-0.280172	-0.552465	0.181448	0.224414
6	-0.0545303	-0.766497	0.283554	0.0110118
7	0	0	0	0


TF	Unknown
TF Name	Unknown
Gene	PPTJ02000735.1_433020-433833(-)_1
Motif	PPTJ02000735.1_433020-433833(-)_1|5|1x0
Family	C2H2 ZF
Species	Unknown
Pos	A	C	G	T
1	-0.920757	-1.13234	0.566632	-0.922263
2	-0.389887	0.41316	-0.660391	-0.105258
3	-0.40859	-0.489127	-0.707283	0.489851
4	0	0	0	0


TF	Unknown
TF Name	Unknown
Gene	PPTJ02000806.1_518942-519692(+)_1
Motif	PPTJ02000806.1_518942-519692(+)_1|1|1x0
Family	C2H2 ZF
Species	Unknown
Pos	A	C	G	T
1	-0.652052	-0.67867	0.508505	-0.464963
2	-1.13004	0.568934	-1.08407	-0.86254
3	-0.850278	-0.802933	0.527157	-0.47485
4	0	0	0	0


TF	Unknown
TF Name	Unknown
Gene	PPTJ02000806.1_518942-519692(+)_1
Motif	PPTJ02000806.1_518942-519692(+)_1|2|1x0
Family	C2H2 ZF
Species	Unknown
Pos	A	C	G	T
1	0.105823	-0.0471746	-0.0105141	-0.0701051
2	0.572148	-1.00626	-1.03161	-1.12682
3	-0.97266	-0.457619	0.450107	-0.139192
4	0	0	0	0


TF	Unknown
TF Name	Unknown
Gene	PPTJ02000806.1_518942-519692(+)_1
Motif	PPTJ02000806.1_518942-519692(+)_1|3|1x0
Family	C2H2 ZF
Species	Unknown
Pos	A	C	G	T
1	0.0152777	-0.2617	0.357342	-0.85415
2	0.121547	-1.52153	0.0577744	0.177439
3	-1.0034	-1.09914	-0.937549	0.568873
4	0	0	0	0


TF	Unknown
TF Name	Unknown
Gene	PPTJ02000815.1_359077-360670(-)_1
Motif	PPTJ02000815.1_359077-360670(-)_1|1|1x0
Family	C2H2 ZF
Species	Unknown
Pos	A	C	G	T
1	0.0962685	0.287182	-0.200371	-0.73473
2	-1.12953	-0.969388	-0.96703	0.569444
3	0.19835	-0.435586	-0.161475	0.135083
4	0	0	0	0


TF	Unknown
TF Name	Unknown
Gene	PPTJ02000815.1_359077-360670(-)_1
Motif	PPTJ02000815.1_359077-360670(-)_1|2|1x0
Family	C2H2 ZF
Species	Unknown
Pos	A	C	G	T
1	-0.016993	0.0170566	-0.0182035	0.0167682
2	-0.113511	-0.126261	-0.102614	0.228586
3	-0.0301865	-0.182456	0.108205	0.0520177
4	-0.10376	-0.627963	0.320639	-0.0532424
5	-0.949781	-1.1382	-0.750108	0.560769
6	-0.935591	-0.963374	-0.921465	0.562934
7	0.0344287	-0.0913851	0.0198325	0.0255233
8	0.196538	-0.201392	-0.146181	0.0352513
9	-0.204422	-0.0526973	0.123264	0.065019
10	0.26131	-0.0590724	-0.0724195	-0.341449
11	-0.24358	-0.605492	-0.475287	0.454312
12	0.548233	-0.858394	-0.783015	-0.788043
13	-0.592533	-0.692325	0.523237	-0.687637
14	-0.376987	-0.405706	0.37326	-0.0833234
15	-0.134443	-0.132265	-0.433598	0.334517
16	0.0158718	-0.144267	-0.0398839	0.124886
17	0.505572	-0.637414	-0.50019	-0.601456
18	-0.283815	-0.171795	0.184294	0.106493
19	-0.437258	-0.582688	0.475948	-0.418722
20	-0.497385	-0.54005	0.282385	0.169538
21	-0.257424	-0.307875	-0.0193129	0.300705
22	0	0	0	0


TF	Unknown
TF Name	Unknown
Gene	PPTJ02000815.1_3752434-3753727(+)_1
Motif	PPTJ02000815.1_3752434-3753727(+)_1|1|1x0
Family	C2H2 ZF
Species	Unknown
Pos	A	C	G	T
1	0.126472	-0.193014	0.144827	-0.204155
2	-0.525187	0.312614	-0.420417	0.103018
3	-1.12596	-1.10821	-0.974363	0.573005
4	-0.0273472	-0.51383	-0.428289	0.376889
5	-0.260043	-0.0702274	-0.191974	0.291612
6	-0.527743	-0.978879	-0.580549	0.523182
7	0.0537657	-0.132994	-0.0941465	0.122834
8	-0.702979	-0.821329	0.501311	-0.319568
9	-0.868073	-0.846759	-0.619855	0.541857
10	0.16372	-0.219339	-0.192198	0.11269
11	-0.269279	0.36873	-0.17424	-0.341821
12	-0.31282	-0.475043	0.383862	-0.120218
13	0	0	0	0


TF	Unknown
TF Name	Unknown
Gene	PPTJ02000815.1_3752434-3753727(+)_1
Motif	PPTJ02000815.1_3752434-3753727(+)_1|2|1x0
Family	C2H2 ZF
Species	Unknown
Pos	A	C	G	T
1	0.0119276	-0.467369	-1.0102	0.403733
2	0.118727	-1.3372	0.361773	-0.469343
3	-0.624176	0.273987	-0.229056	0.111608
4	-0.299793	0.0720764	-0.137157	0.201083
5	0.336051	-0.554663	-0.499333	0.0921945
6	-0.201479	0.453332	-0.703129	-0.477554
7	0	0	0	0


TF	Unknown
TF Name	Unknown
Gene	PPTJ02000815.1_3776230-3777745(+)_1
Motif	PPTJ02000815.1_3776230-3777745(+)_1|1|1x0
Family	C2H2 ZF
Species	Unknown
Pos	A	C	G	T
1	-0.197412	-0.291667	0.22363	0.0721978
2	-0.965357	-1.08101	-0.896118	0.566047
3	-1.09461	-1.1236	-1.08233	0.575374
4	-0.435863	-0.643915	-0.63468	0.501676
5	-0.510105	-0.540784	-0.483222	0.487771
6	-0.193374	-0.586216	-0.633672	0.457519
7	0.0213866	-0.12061	0.0434749	0.0361192
8	-0.264871	-0.387381	0.405851	-0.300347
9	-0.24622	-0.327203	-0.271702	0.385079
10	0.0728153	0.00302633	-0.149948	0.0423539
11	-0.19754	0.284802	-0.0890463	-0.204679
12	-0.125267	-0.163707	0.163302	0.0445959
13	0	0	0	0


TF	Unknown
TF Name	Unknown
Gene	PPTJ02000815.1_3776230-3777745(+)_1
Motif	PPTJ02000815.1_3776230-3777745(+)_1|2|1x0
Family	C2H2 ZF
Species	Unknown
Pos	A	C	G	T
1	-0.185161	-0.0420089	-0.0426356	0.18549
2	0.469841	-1.22913	-0.154572	-0.537095
3	-0.204939	0.0126853	-0.214093	0.239482
4	-0.0314635	-0.168159	-0.371941	0.293639
5	0.24243	-0.331166	-0.222621	0.0744625
6	-0.158779	0.258296	-0.425985	0.0486982
7	0	0	0	0


TF	Unknown
TF Name	Unknown
Gene	PPTJ02000817.1_544900-546235(-)_1
Motif	PPTJ02000817.1_544900-546235(-)_1|1|1x0
Family	C2H2 ZF
Species	Unknown
Pos	A	C	G	T
1	-0.188762	-0.268236	0.250276	0.014468
2	-0.203991	-0.350876	-0.381863	0.400356
3	-1.11679	-1.12324	0.575726	-1.07764
4	0.0212807	-0.0974415	0.0935794	-0.0408121
5	0.351625	-0.339536	-0.231301	-0.149828
6	-0.191639	0.0953729	-0.0795894	0.106749
7	0.216407	-0.198603	-0.0745374	-0.0561079
8	-0.164283	-0.18778	-0.150561	0.292026
9	-0.405362	-0.547811	0.478147	-0.49973
10	-0.297967	-0.347927	0.256829	0.0938331
11	-0.190464	-0.338044	0.155635	0.165807
12	-0.29341	-0.200616	0.198206	0.108134
13	0.212631	0.0849724	-0.125055	-0.395312
14	-0.603109	-0.606751	-0.694755	0.51869
15	0.527023	-0.716419	-0.685493	-0.626582
16	-0.098835	-0.32574	0.23082	0.0127275
17	-0.0822806	0.347918	-0.32841	-0.323189
18	-0.142538	0.126619	-0.103905	0.0622314
19	0	0	0	0


TF	Unknown
TF Name	Unknown
Gene	PPTJ02000817.1_544900-546235(-)_1
Motif	PPTJ02000817.1_544900-546235(-)_1|2|1x0
Family	C2H2 ZF
Species	Unknown
Pos	A	C	G	T
1	0.137671	0.0537916	-0.230677	-0.0422894
2	-0.198888	0.375573	-0.217625	-0.412225
3	-0.0971513	-0.133486	0.221605	-0.0972737
4	0.133564	-0.174916	-0.059449	0.0411476
5	-0.822272	-1.13214	0.566826	-1.05865
6	0.571495	-1.08384	-1.03448	-1.01312
7	-0.037897	-0.212691	-0.0171562	0.178836
8	-0.418777	-0.370559	-0.465552	0.454902
9	-0.477949	-0.4049	-0.27303	0.437808
10	0.318796	-0.0873443	-0.172396	-0.370279
11	-0.249118	-0.412337	-0.291019	0.404474
12	0.491059	-0.574504	-0.499757	-0.495691
13	0	0	0	0


TF	Unknown
TF Name	Unknown
Gene	PPTJ02000857.1_3836807-3837356(-)_1
Motif	PPTJ02000857.1_3836807-3837356(-)_1|1|1x0
Family	C2H2 ZF
Species	Unknown
Pos	A	C	G	T
1	-0.835857	-1.13681	0.562159	-0.878707
2	-0.391833	-0.733966	0.514515	-0.85366
3	-0.306568	-0.65402	-0.786985	0.494324
4	0	0	0	0


TF	Unknown
TF Name	Unknown
Gene	PPTJ02000857.1_3836807-3837356(-)_1
Motif	PPTJ02000857.1_3836807-3837356(-)_1|2|1x0
Family	C2H2 ZF
Species	Unknown
Pos	A	C	G	T
1	0.0943601	-0.0660694	-0.64074	0.22265
2	-0.0952433	-0.317653	0.404831	-0.755192
3	-1.12351	-1.09868	0.575461	-1.08244
4	-0.303249	-0.54925	0.44245	-0.346387
5	-0.229993	-0.398602	0.405817	-0.331616
6	0.00608706	-0.354078	-0.343063	0.320042
7	0	0	0	0


TF	Unknown
TF Name	Unknown
Gene	PPTJ02000857.1_3897002-3897491(-)_1
Motif	PPTJ02000857.1_3897002-3897491(-)_1|1|1x0
Family	C2H2 ZF
Species	Unknown
Pos	A	C	G	T
1	-0.150891	-0.166065	-0.285538	0.320792
2	-0.779559	-0.834481	-0.536467	0.53106
3	-1.01725	-1.13062	0.568349	-0.8907
4	0.0561179	0.132611	-0.208165	-0.0526843
5	-0.0789268	0.0751324	-0.0557491	0.0405165
6	-0.102187	0.00787013	0.064511	0.0133573
7	0	0	0	0


TF	Unknown
TF Name	Unknown
Gene	PPTJ02000907.1_1689786-1690584(-)_1
Motif	PPTJ02000907.1_1689786-1690584(-)_1|1|1x0
Family	C2H2 ZF
Species	Unknown
Pos	A	C	G	T
1	0.0922997	-0.0741645	0.0607775	-0.113525
2	0.385423	-0.196207	-0.256569	-0.419493
3	0.0708941	0.14821	-0.190449	-0.112964
4	0.160578	-0.0571452	-0.0053991	-0.162234
5	-0.137531	0.0694282	-0.118218	0.125932
6	-0.150045	-0.365345	-0.395694	0.390737
7	-0.976919	-1.12721	0.571764	-1.04837
8	-0.680075	0.302016	-0.750268	0.206513
9	0.425138	-0.673421	-0.401307	-0.137034
10	0	0	0	0


TF	Unknown
TF Name	Unknown
Gene	PPTJ02000907.1_1689786-1690584(-)_1
Motif	PPTJ02000907.1_1689786-1690584(-)_1|2|1x0
Family	C2H2 ZF
Species	Unknown
Pos	A	C	G	T
1	-0.61393	-1.22387	-0.148163	0.4751
2	-0.510532	-1.09542	0.518552	-0.507538
3	-0.381442	-0.696754	0.463573	-0.322729
4	0	0	0	0


TF	Unknown
TF Name	Unknown
Gene	PPTJ02000907.1_1689786-1690584(-)_1
Motif	PPTJ02000907.1_1689786-1690584(-)_1|3|1x0
Family	C2H2 ZF
Species	Unknown
Pos	A	C	G	T
1	0.206105	0.258385	-0.642399	-0.453583
2	-0.796299	0.130857	0.0861624	0.103489
3	-0.283374	-0.545456	0.239995	0.163361
4	0.0321076	-0.506997	0.322879	-0.293366
5	-0.664247	-0.100463	-0.505228	0.427718
6	-1.08651	-0.926253	0.571132	-1.12784
7	0	0	0	0


TF	Unknown
TF Name	Unknown
Gene	PPTJ02000907.1_1689786-1690584(-)_1
Motif	PPTJ02000907.1_1689786-1690584(-)_1|4|1x0
Family	C2H2 ZF
Species	Unknown
Pos	A	C	G	T
1	0.254111	-1.32527	0.285394	-0.641594
2	0.474892	-0.0732231	-1.22408	-0.955365
3	0.0441996	0.00643222	-0.520756	0.197687
4	0	0	0	0


TF	Unknown
TF Name	Unknown
Gene	PPTJ02000935.1_414267-416631(+)_1
Motif	PPTJ02000935.1_414267-416631(+)_1|1|1x0
Family	C2H2 ZF
Species	Unknown
Pos	A	C	G	T
1	0.103411	-0.497829	0.199033	-0.0798934
2	-0.179987	-0.321116	-0.065818	0.301575
3	-1.15114	-0.488709	-1.12863	0.547832
4	0	0	0	0


TF	Unknown
TF Name	Unknown
Gene	PPTJ02000935.1_414267-416631(+)_1
Motif	PPTJ02000935.1_414267-416631(+)_1|2|1x0
Family	C2H2 ZF
Species	Unknown
Pos	A	C	G	T
1	0.0323422	-0.205884	-0.159185	0.20604
2	-1.25293	-0.0163013	-0.725357	0.446036
3	-0.912981	-0.306327	0.418644	-0.118153
4	0	0	0	0


TF	Unknown
TF Name	Unknown
Gene	PPTJ02000935.1_414267-416631(+)_1
Motif	PPTJ02000935.1_414267-416631(+)_1|3|1x0
Family	C2H2 ZF
Species	Unknown
Pos	A	C	G	T
1	0.0934487	-0.0357197	-0.332069	0.137787
2	0.57046	-1.0269	-0.949499	-1.12851
3	-0.645644	-0.822515	-0.819984	0.540583
4	0	0	0	0


TF	Unknown
TF Name	Unknown
Gene	PPTJ02000935.1_414267-416631(+)_1
Motif	PPTJ02000935.1_414267-416631(+)_1|4|1x0
Family	C2H2 ZF
Species	Unknown
Pos	A	C	G	T
1	0.0963368	-0.324766	0.162432	-0.083711
2	0.573766	-1.10956	-1.1252	-1.00161
3	-0.800548	-0.207885	0.271033	0.132126
4	0	0	0	0


TF	Unknown
TF Name	Unknown
Gene	PPTJ02000935.1_414267-416631(+)_1
Motif	PPTJ02000935.1_414267-416631(+)_1|5|1x0
Family	C2H2 ZF
Species	Unknown
Pos	A	C	G	T
1	-0.325736	-0.714763	0.457147	-0.32823
2	0.513968	-1.185	-0.399753	-0.567491
3	-0.794686	-0.918388	-0.765563	0.5499
4	0	0	0	0


TF	Unknown
TF Name	Unknown
Gene	PPTJ02000935.1_414267-416631(+)_1
Motif	PPTJ02000935.1_414267-416631(+)_1|6|1x0
Family	C2H2 ZF
Species	Unknown
Pos	A	C	G	T
1	-0.175003	-0.0676978	-0.238796	0.278516
2	-0.412744	-1.21256	0.486411	-0.312249
3	-0.186366	-0.613169	0.126378	0.247353
4	0	0	0	0


TF	Unknown
TF Name	Unknown
Gene	PPTJ02000935.1_414267-416631(+)_1
Motif	PPTJ02000935.1_414267-416631(+)_1|7|1x0
Family	C2H2 ZF
Species	Unknown
Pos	A	C	G	T
1	0.22337	0.348908	-1.30341	-1.35006
2	-0.604865	-0.983752	0.240872	0.280238
3	-0.543178	-0.17313	0.283938	0.0490839
4	0	0	0	0


TF	Unknown
TF Name	Unknown
Gene	PPTJ02000935.1_450553-453580(+)_1
Motif	PPTJ02000935.1_450553-453580(+)_1|1|1x0
Family	C2H2 ZF
Species	Unknown
Pos	A	C	G	T
1	0.0402381	-0.204895	-0.0244382	0.125075
2	-0.220223	-1.41366	0.155425	0.285305
3	-0.525725	-0.264049	0.135317	0.253323
4	0	0	0	0


TF	Unknown
TF Name	Unknown
Gene	PPTJ02000935.1_450553-453580(+)_1
Motif	PPTJ02000935.1_450553-453580(+)_1|2|1x0
Family	C2H2 ZF
Species	Unknown
Pos	A	C	G	T
1	-0.802766	-1.05797	0.566011	-1.13296
2	-0.558886	-0.213242	-0.775067	0.468939
3	-0.918667	0.560273	-1.10837	-0.773589
4	0	0	0	0


TF	Unknown
TF Name	Unknown
Gene	PPTJ02000935.1_450553-453580(+)_1
Motif	PPTJ02000935.1_450553-453580(+)_1|3|1x0
Family	C2H2 ZF
Species	Unknown
Pos	A	C	G	T
1	-0.241545	-0.874629	-0.0193505	0.368606
2	-0.355645	-0.167451	0.156107	0.160313
3	-1.14258	-0.886105	0.556386	-0.704862
4	0	0	0	0


TF	Unknown
TF Name	Unknown
Gene	PPTJ02000935.1_450553-453580(+)_1
Motif	PPTJ02000935.1_450553-453580(+)_1|4|1x0
Family	C2H2 ZF
Species	Unknown
Pos	A	C	G	T
1	0.354707	-0.518672	-0.159335	-0.130138
2	-0.348754	-0.0977281	0.18762	0.0839281
3	-0.583322	-1.16774	-0.563945	0.531234
4	0	0	0	0


TF	Unknown
TF Name	Unknown
Gene	PPTJ02000935.1_450553-453580(+)_1
Motif	PPTJ02000935.1_450553-453580(+)_1|5|1x0
Family	C2H2 ZF
Species	Unknown
Pos	A	C	G	T
1	-0.940515	-0.879424	-0.880153	0.558893
2	0.0947172	-0.661066	0.271961	-0.175523
3	-0.145537	0.440331	-0.397653	-0.892292
4	-0.743885	-0.571061	0.455993	-0.158884
5	-0.800071	-1.23243	0.466544	-0.067951
6	-0.829673	-0.905714	0.511334	-0.317099
7	0	0	0	0


TF	Unknown
TF Name	Unknown
Gene	PPTJ02000935.1_450553-453580(+)_1
Motif	PPTJ02000935.1_450553-453580(+)_1|6|1x0
Family	C2H2 ZF
Species	Unknown
Pos	A	C	G	T
1	0.127427	0.0695447	-0.46764	0.0586719
2	0.252211	-0.109655	-0.0830754	-0.214751
3	-1.13157	-0.887281	0.5674	-0.985802
4	0	0	0	0


TF	Unknown
TF Name	Unknown
Gene	PPTJ02000935.1_450553-453580(+)_1
Motif	PPTJ02000935.1_450553-453580(+)_1|7|1x0
Family	C2H2 ZF
Species	Unknown
Pos	A	C	G	T
1	0.359284	-0.499036	0.111075	-0.980746
2	-0.829057	-0.357288	-1.0474	0.521512
3	0.544748	-1.15422	-0.517043	-0.919575
4	0	0	0	0


TF	Unknown
TF Name	Unknown
Gene	PPTJ02000935.1_450553-453580(+)_1
Motif	PPTJ02000935.1_450553-453580(+)_1|8|1x0
Family	C2H2 ZF
Species	Unknown
Pos	A	C	G	T
1	0.341256	0.034668	-0.260354	-0.760178
2	-0.784693	0.0878972	-0.830277	0.391585
3	0.57599	-1.12298	-1.10399	-1.10233
4	0	0	0	0


TF	Unknown
TF Name	Unknown
Gene	PPTJ02000935.1_450553-453580(+)_1
Motif	PPTJ02000935.1_450553-453580(+)_1|9|1x0
Family	C2H2 ZF
Species	Unknown
Pos	A	C	G	T
1	-0.256	-1.14004	-0.339767	0.464729
2	0.198127	-1.43414	-0.263542	0.264829
3	-0.343726	-0.589803	0.452165	-0.339902
4	0	0	0	0


TF	Unknown
TF Name	Unknown
Gene	PPTJ02000935.1_450553-453580(+)_1
Motif	PPTJ02000935.1_450553-453580(+)_1|10|1x0
Family	C2H2 ZF
Species	Unknown
Pos	A	C	G	T
1	0.121954	2.25223e-07	-0.324395	0.0798996
2	-0.450204	-1.17771	-0.588398	0.521262
3	-0.549353	-0.502979	0.428876	-0.143212
4	0	0	0	0


TF	Unknown
TF Name	Unknown
Gene	PPTJ02000942.1_2273940-2274600(-)_1
Motif	PPTJ02000942.1_2273940-2274600(-)_1|1|1x0
Family	C2H2 ZF
Species	Unknown
Pos	A	C	G	T
1	0.466198	-0.558441	-0.377817	-0.421215
2	0.216797	0.160887	-0.78365	-0.130977
3	-0.831391	-1.14673	-0.668123	0.552243
4	0	0	0	0


TF	Unknown
TF Name	Unknown
Gene	PPTJ02000942.1_2273940-2274600(-)_1
Motif	PPTJ02000942.1_2273940-2274600(-)_1|2|1x0
Family	C2H2 ZF
Species	Unknown
Pos	A	C	G	T
1	-0.985062	-0.915979	0.568335	-1.13064
2	0.0802787	0.102185	-0.324606	0.0245303
3	-0.570031	-0.701984	-0.200383	0.462675
4	0.064311	0.107495	-0.266802	0.00798285
5	-0.161552	-0.423745	-0.120275	0.337582
6	-0.218987	-0.539665	0.33084	-0.015334
7	0	0	0	0


TF	Unknown
TF Name	Unknown
Gene	PPTJ02000963.1_1-574(-)_1
Motif	PPTJ02000963.1_1-574(-)_1|1|1x0
Family	C2H2 ZF
Species	Unknown
Pos	A	C	G	T
1	-0.12873	-0.640181	0.0650451	0.270902
2	-0.147611	0.2552	-0.297999	-0.00658775
3	-0.658726	-0.0451361	0.131746	0.18324
4	-0.506328	-0.338859	0.177007	0.237264
5	-1.18044	-0.77228	-0.332602	0.51853
6	-0.693323	-1.03397	-0.661167	0.542417
7	0.0200528	-1.21976	0.142862	0.176943
8	0.489142	-0.785783	-0.52198	-0.345418
9	-0.372706	0.130741	-0.483962	0.277994
10	-0.589231	-0.0684637	-0.34337	0.386463
11	0.0235769	-0.809929	0.154568	0.134123
12	0.130054	-0.0329844	-0.0391318	-0.0914239
13	0	0	0	0


TF	Unknown
TF Name	Unknown
Gene	PPTJ02000963.1_1-574(-)_1
Motif	PPTJ02000963.1_1-574(-)_1|2|1x0
Family	C2H2 ZF
Species	Unknown
Pos	A	C	G	T
1	-0.0512602	-0.14106	0.0344365	0.11599
2	-0.683863	-1.11391	-0.600615	0.539723
3	-0.297985	-1.19481	-0.619979	0.504163
4	0	0	0	0


TF	Unknown
TF Name	Unknown
Gene	PPTJ02000980.1_779425-780031(-)_1
Motif	PPTJ02000980.1_779425-780031(-)_1|1|1x0
Family	C2H2 ZF
Species	Unknown
Pos	A	C	G	T
1	-0.181975	-0.533849	0.35657	-0.109611
2	0.532717	-1.16625	-0.43735	-0.804652
3	-0.809153	0.136449	-0.225178	0.274217
4	0	0	0	0


TF	Unknown
TF Name	Unknown
Gene	PPTJ02000980.1_779425-780031(-)_1
Motif	PPTJ02000980.1_779425-780031(-)_1|2|1x0
Family	C2H2 ZF
Species	Unknown
Pos	A	C	G	T
1	0.212828	-0.732335	-0.418819	0.255552
2	-0.285415	-1.20357	0.231621	0.234143
3	-0.426114	-1.17799	-0.619873	0.520981
4	0	0	0	0


TF	Unknown
TF Name	Unknown
Gene	PPTJ02000980.1_779425-780031(-)_1
Motif	PPTJ02000980.1_779425-780031(-)_1|3|1x0
Family	C2H2 ZF
Species	Unknown
Pos	A	C	G	T
1	0.370735	-0.0848773	-0.454282	-0.320578
2	0.40773	-0.428826	-0.256596	-0.286845
3	-1.03124	-1.12432	0.574647	-1.11624
4	0	0	0	0


TF	Unknown
TF Name	Unknown
Gene	PPTJ02000980.1_779425-780031(-)_1
Motif	PPTJ02000980.1_779425-780031(-)_1|4|1x0
Family	C2H2 ZF
Species	Unknown
Pos	A	C	G	T
1	-0.143853	-1.00682	0.410507	-0.214584
2	-0.0587055	-0.91823	0.469348	-1.22962
3	-0.918958	-0.247826	0.412653	-0.137762
4	0	0	0	0


TF	Unknown
TF Name	Unknown
Gene	PPTJ02000980.1_779425-780031(-)_1
Motif	PPTJ02000980.1_779425-780031(-)_1|5|1x0
Family	C2H2 ZF
Species	Unknown
Pos	A	C	G	T
1	-0.22956	-0.357124	0.408987	-0.390688
2	0.0356302	-0.00942652	0.0364642	-0.071408
3	-1.12865	-0.958573	0.570323	-1.01093
4	0	0	0	0


TF	Unknown
TF Name	Unknown
Gene	PPTJ02000980.1_810530-812519(-)_1
Motif	PPTJ02000980.1_810530-812519(-)_1|1|1x0
Family	C2H2 ZF
Species	Unknown
Pos	A	C	G	T
1	0.509307	-0.550993	-0.735792	-0.516714
2	-0.349894	-0.0543107	-0.206828	0.311679
3	-1.36735	-0.898598	0.331619	0.226558
4	0	0	0	0


TF	Unknown
TF Name	Unknown
Gene	PPTJ02000980.1_810530-812519(-)_1
Motif	PPTJ02000980.1_810530-812519(-)_1|2|1x0
Family	C2H2 ZF
Species	Unknown
Pos	A	C	G	T
1	0.394903	-0.103323	-1.12116	-0.184758
2	-0.127184	0.196167	0.00461052	-0.172483
3	0.550767	-0.718184	-0.737166	-1.1482
4	0	0	0	0


TF	Unknown
TF Name	Unknown
Gene	PPTJ02000980.1_810530-812519(-)_1
Motif	PPTJ02000980.1_810530-812519(-)_1|3|1x0
Family	C2H2 ZF
Species	Unknown
Pos	A	C	G	T
1	0.275018	-0.764582	-0.00996205	-0.0145769
2	-1.10023	0.570633	-0.901634	-1.12834
3	-0.519881	-0.379413	0.287659	0.127469
4	0	0	0	0


TF	Unknown
TF Name	Unknown
Gene	PPTJ02000980.1_810530-812519(-)_1
Motif	PPTJ02000980.1_810530-812519(-)_1|4|1x0
Family	C2H2 ZF
Species	Unknown
Pos	A	C	G	T
1	-0.740903	-1.13635	0.562619	-1.03334
2	0.293638	0.169426	-0.480354	-0.646401
3	-0.180395	-0.401455	-0.782272	0.443738
4	0	0	0	0


TF	Unknown
TF Name	Unknown
Gene	PPTJ02000980.1_810530-812519(-)_1
Motif	PPTJ02000980.1_810530-812519(-)_1|5|1x0
Family	C2H2 ZF
Species	Unknown
Pos	A	C	G	T
1	-0.281292	-0.706541	0.285157	0.130973
2	0.0429554	0.112331	-0.424428	0.0879654
3	-0.307718	-0.121044	0.324818	-0.194987
4	-0.693736	-1.14783	0.551137	-0.772128
5	0.237814	0.187839	-0.350387	-0.547429
6	-0.203256	0.00595931	0.217022	-0.147707
7	0	0	0	0


TF	Unknown
TF Name	Unknown
Gene	PPTJ02000980.1_810530-812519(-)_1
Motif	PPTJ02000980.1_810530-812519(-)_1|6|1x0
Family	C2H2 ZF
Species	Unknown
Pos	A	C	G	T
1	-0.41084	-1.20771	-0.346326	0.491256
2	0.297111	-1.27422	-0.255042	0.14889
3	-0.375159	-0.963229	0.525603	-0.938126
4	0	0	0	0


TF	Unknown
TF Name	Unknown
Gene	PPTJ02000980.1_810530-812519(-)_1
Motif	PPTJ02000980.1_810530-812519(-)_1|7|1x0
Family	C2H2 ZF
Species	Unknown
Pos	A	C	G	T
1	-0.848822	-1.14046	0.558506	-0.775502
2	-0.447055	0.389005	-0.682475	-0.00615087
3	-0.677007	-0.800119	-0.98177	0.547392
4	0	0	0	0


TF	Unknown
TF Name	Unknown
Gene	PPTJ02000980.1_810530-812519(-)_1
Motif	PPTJ02000980.1_810530-812519(-)_1|8|1x0
Family	C2H2 ZF
Species	Unknown
Pos	A	C	G	T
1	-0.204736	-0.0183384	-0.320132	0.287521
2	-0.98695	-1.14072	0.558247	-0.680952
3	-1.08454	-0.622862	0.258957	0.270456
4	0	0	0	0


TF	Unknown
TF Name	Unknown
Gene	PPTJ02000980.1_810530-812519(-)_1
Motif	PPTJ02000980.1_810530-812519(-)_1|9|1x0
Family	C2H2 ZF
Species	Unknown
Pos	A	C	G	T
1	0.522081	-0.737904	-0.440222	-0.896062
2	-0.655961	0.464784	-1.0519	-0.110996
3	-1.21647	-1.18706	-0.077361	0.482504
4	0	0	0	0


TF	Unknown
TF Name	Unknown
Gene	PPTJ02000980.1_810530-812519(-)_1
Motif	PPTJ02000980.1_810530-812519(-)_1|10|1x0
Family	C2H2 ZF
Species	Unknown
Pos	A	C	G	T
1	0.0358077	0.169011	-0.310539	-0.02267
2	-0.377231	-1.17164	0.527332	-0.837368
3	-0.408863	-0.797074	0.510472	-0.675891
4	0	0	0	0


TF	Unknown
TF Name	Unknown
Gene	PPTJ02000980.1_810530-812519(-)_1
Motif	PPTJ02000980.1_810530-812519(-)_1|11|1x0
Family	C2H2 ZF
Species	Unknown
Pos	A	C	G	T
1	0.0678127	-0.146295	0.263915	-0.551581
2	-0.29997	-0.806097	-1.1835	0.515471
3	-0.303213	0.0508481	-0.770094	0.344099
4	0	0	0	0


TF	Unknown
TF Name	Unknown
Gene	PPTJ02000980.1_810530-812519(-)_1
Motif	PPTJ02000980.1_810530-812519(-)_1|12|1x0
Family	C2H2 ZF
Species	Unknown
Pos	A	C	G	T
1	-1.13283	-0.970744	-0.863585	0.56614
2	-0.898019	-0.924972	-0.222472	0.499073
3	-0.0770295	-0.29393	0.403706	-0.917662
4	0	0	0	0


TF	Unknown
TF Name	Unknown
Gene	PPTJ02000980.1_810530-812519(-)_1
Motif	PPTJ02000980.1_810530-812519(-)_1|13|1x0
Family	C2H2 ZF
Species	Unknown
Pos	A	C	G	T
1	-0.273587	0.231374	-0.271324	0.0893265
2	-0.496973	-1.01909	0.0523679	0.39053
3	-1.37229	0.326678	-0.233923	0.0977249
4	0	0	0	0


TF	Unknown
TF Name	Unknown
Gene	PPTJ02001062.1_424817-426248(-)_1
Motif	PPTJ02001062.1_424817-426248(-)_1|1|1x0
Family	C2H2 ZF
Species	Unknown
Pos	A	C	G	T
1	0.340658	-0.210735	-0.304526	-0.156534
2	0.0264748	-0.357575	-0.0110461	0.182785
3	0.170479	-0.250464	0.0205863	-0.0414471
4	0.0975206	0.0461373	-0.306265	0.0577229
5	0.0403569	-0.807467	0.403785	-0.671704
6	0.491842	-0.432302	-0.520439	-0.647216
7	0.404675	-0.188188	-0.42357	-0.361017
8	0.537236	-0.889093	-0.548752	-0.845012
9	-0.120398	-0.333262	0.249531	0.000660974
10	0.01351	-0.240087	-0.262062	0.266265
11	-0.994989	-1.10903	0.569896	-0.972328
12	0.570746	-1.12822	-1.06012	-0.932725
13	0.339094	-0.0566293	-0.290221	-0.370133
14	0.461988	-0.460301	-0.365805	-0.487418
15	0.438926	-0.371321	-0.379553	-0.387222
16	0	0	0	0


TF	Unknown
TF Name	Unknown
Gene	PPTJ02001169.1_311545-314587(+)_1
Motif	PPTJ02001169.1_311545-314587(+)_1|1|1x0
Family	C2H2 ZF
Species	Unknown
Pos	A	C	G	T
1	0.372739	-1.05833	-0.272538	0.0084334
2	0.0576119	0.020014	0.0838831	-0.223358
3	-1.20172	0.497249	-0.227903	-0.692177
4	0	0	0	0


TF	Unknown
TF Name	Unknown
Gene	PPTJ02001169.1_311545-314587(+)_1
Motif	PPTJ02001169.1_311545-314587(+)_1|2|1x0
Family	C2H2 ZF
Species	Unknown
Pos	A	C	G	T
1	0.316238	-0.0795133	-0.250916	-0.271752
2	0.570306	-1.07383	-0.954221	-1.06277
3	-1.06852	-1.11273	-1.12353	0.575443
4	0.217563	-0.113746	-0.0496201	-0.162356
5	-0.168514	-0.280811	-0.268193	0.35382
6	0.107729	-0.218586	0.0642219	-0.02019
7	0	0	0	0


TF	Unknown
TF Name	Unknown
Gene	PPTJ02001169.1_311545-314587(+)_1
Motif	PPTJ02001169.1_311545-314587(+)_1|3|1x0
Family	C2H2 ZF
Species	Unknown
Pos	A	C	G	T
1	0.344366	-0.118103	-0.299136	-0.278975
2	0.568794	-1.01432	-0.933686	-1.08778
3	-1.05572	-1.07637	-1.12458	0.574391
4	0.0655617	-0.0757935	0.120496	-0.169139
5	-0.196114	-0.218828	-0.314216	0.356817
6	-0.131389	0.143688	0.0111035	-0.0741702
7	0	0	0	0


TF	Unknown
TF Name	Unknown
Gene	PPTJ02001169.1_311545-314587(+)_1
Motif	PPTJ02001169.1_311545-314587(+)_1|4|1x0
Family	C2H2 ZF
Species	Unknown
Pos	A	C	G	T
1	0.515088	-0.347664	-0.674993	-1.18388
2	-0.0418179	-0.32246	0.0908522	0.140881
3	-0.431356	-0.329899	-0.208787	0.405425
4	0	0	0	0


TF	Unknown
TF Name	Unknown
Gene	PPTJ02001178.1_1393671-1394295(+)_1
Motif	PPTJ02001178.1_1393671-1394295(+)_1|1|1x0
Family	C2H2 ZF
Species	Unknown
Pos	A	C	G	T
1	0.429415	-0.945165	-0.45521	-0.0715793
2	-0.527435	-0.198861	0.176304	0.195839
3	0.254884	-1.44409	0.254175	-0.431584
4	0	0	0	0


TF	Unknown
TF Name	Unknown
Gene	PPTJ02001178.1_1393671-1394295(+)_1
Motif	PPTJ02001178.1_1393671-1394295(+)_1|2|1x0
Family	C2H2 ZF
Species	Unknown
Pos	A	C	G	T
1	-0.55785	-0.804105	0.532593	-0.802768
2	0.471813	-0.581011	-0.449693	-0.37782
3	-0.854511	-1.13147	0.567495	-1.03461
4	0	0	0	0


TF	Unknown
TF Name	Unknown
Gene	PPTJ02001178.1_1393671-1394295(+)_1
Motif	PPTJ02001178.1_1393671-1394295(+)_1|3|1x0
Family	C2H2 ZF
Species	Unknown
Pos	A	C	G	T
1	-1.14982	-1.00967	-0.537278	0.549146
2	-0.44866	0.424252	-0.0972116	-0.72469
3	-0.224539	0.204663	0.0240237	-0.127943
4	0.244694	0.120635	-0.488866	-0.222797
5	0.532486	-1.09821	-0.58518	-0.597846
6	0.476947	-0.814792	-0.148424	-0.861685
7	0	0	0	0


TF	Unknown
TF Name	Unknown
Gene	PPTJ02001189.1_710140-710557(-)_1
Motif	PPTJ02001189.1_710140-710557(-)_1|1|1x0
Family	C2H2 ZF
Species	Unknown
Pos	A	C	G	T
1	-0.26111	-0.0779271	0.297845	-0.200154
2	0.0246629	-0.108233	0.0514503	0.0155212
3	-0.245604	-0.0253881	0.270964	-0.205864
4	-0.057805	-0.410615	0.19211	0.0717972
5	0.0393611	-0.568865	0.0511858	0.179031
6	-0.116448	-0.0867572	0.0898509	0.0742395
7	-0.0457622	-0.13113	-0.116748	0.203127
8	0.444519	-0.222619	-0.512041	-0.508017
9	-0.4061	-0.148331	-0.146932	0.339215
10	0.391205	-0.0763654	-0.325434	-0.643902
11	-0.83996	-0.57202	-0.967528	0.541551
12	0.574955	-1.11982	-1.12401	-1.04113
13	0	0	0	0


TF	Unknown
TF Name	Unknown
Gene	PPTJ02001297.1_3947819-3948566(+)_1
Motif	PPTJ02001297.1_3947819-3948566(+)_1|1|1x0
Family	C2H2 ZF
Species	Unknown
Pos	A	C	G	T
1	-1.17621	-1.2381	-0.00624015	0.460871
2	0.119436	-0.0901756	0.224478	-0.711829
3	-0.393852	-0.00768526	0.389135	-0.785341
4	0	0	0	0


TF	Unknown
TF Name	Unknown
Gene	PPTJ02001297.1_3947819-3948566(+)_1
Motif	PPTJ02001297.1_3947819-3948566(+)_1|2|1x0
Family	C2H2 ZF
Species	Unknown
Pos	A	C	G	T
1	-0.0821094	-0.0100411	-0.098727	0.145651
2	-0.048242	-0.328459	-0.168202	0.291557
3	0.149106	-0.239781	0.0869915	-0.100802
4	-0.0345044	0.218544	-0.434363	0.0230549
5	0.0791799	-0.0421915	0.028929	-0.0842292
6	-0.885191	-0.621583	0.526717	-0.572181
7	-0.694454	-1.12113	0.562205	-1.13676
8	-0.157882	0.321106	-0.585062	-0.0221924
9	-0.539914	-0.680419	-0.832688	0.525798
10	0.152381	-0.242531	-0.0842995	0.0733633
11	-0.290025	-0.00351714	-0.202588	0.271383
12	-0.518355	-0.704409	-0.389932	0.490226
13	0	0	0	0


TF	Unknown
TF Name	Unknown
Gene	PPTJ02001297.1_3947819-3948566(+)_1
Motif	PPTJ02001297.1_3947819-3948566(+)_1|3|1x0
Family	C2H2 ZF
Species	Unknown
Pos	A	C	G	T
1	-0.337433	-0.171048	0.448399	-1.23855
2	-0.320592	-1.20647	0.492497	-0.453768
3	-0.573407	-0.570177	0.25458	0.221877
4	0.0859517	0.37675	-0.818683	-0.604879
5	-0.442741	-0.145262	-0.355083	0.394803
6	0.34457	-0.722399	0.0803514	-0.401909
7	0	0	0	0


TF	Unknown
TF Name	Unknown
Gene	PPTJ02001297.1_8172089-8172599(-)_1
Motif	PPTJ02001297.1_8172089-8172599(-)_1|1|1x0
Family	C2H2 ZF
Species	Unknown
Pos	A	C	G	T
1	-0.959651	-1.08876	0.571184	-1.07959
2	0.571292	-1.01362	-0.990818	-1.12768
3	-0.533776	-0.791372	-0.642756	0.520893
4	0	0	0	0


TF	Unknown
TF Name	Unknown
Gene	PPTJ02001297.1_8172089-8172599(-)_1
Motif	PPTJ02001297.1_8172089-8172599(-)_1|2|1x0
Family	C2H2 ZF
Species	Unknown
Pos	A	C	G	T
1	-0.388684	-1.12936	0.44264	-0.127192
2	-0.0657331	-0.699667	-0.282492	0.383631
3	-0.629267	-1.24841	-0.0522204	0.450562
4	0	0	0	0


TF	Unknown
TF Name	Unknown
Gene	PPTJ02001297.1_10831224-10832625(-)_1
Motif	PPTJ02001297.1_10831224-10832625(-)_1|1|1x0
Family	C2H2 ZF
Species	Unknown
Pos	A	C	G	T
1	0.222907	-0.59345	0.232955	-0.438393
2	-0.531364	0.545642	-0.910637	-1.15333
3	-0.79557	-0.983801	-0.0105835	0.440934
4	0	0	0	0


TF	Unknown
TF Name	Unknown
Gene	PPTJ02001297.1_10831224-10832625(-)_1
Motif	PPTJ02001297.1_10831224-10832625(-)_1|2|1x0
Family	C2H2 ZF
Species	Unknown
Pos	A	C	G	T
1	-0.925383	-0.993177	0.565487	-0.988318
2	-0.546213	0.49258	-0.263754	-1.20639
3	-0.516144	0.166825	0.139259	-0.0711204
4	0	0	0	0


TF	Unknown
TF Name	Unknown
Gene	PPTJ02001297.1_10831224-10832625(-)_1
Motif	PPTJ02001297.1_10831224-10832625(-)_1|3|1x0
Family	C2H2 ZF
Species	Unknown
Pos	A	C	G	T
1	0.245242	-0.224493	-0.0912119	-0.0787441
2	0.220386	0.188943	-0.343372	-0.468094
3	-0.283746	-0.0955033	0.325249	-0.249954
4	-0.571268	-0.513755	0.488556	-0.4619
5	-0.116644	0.0191267	0.061519	0.0163378
6	-0.323446	-0.744977	0.171214	0.269981
7	0.168732	0.0383511	-0.0256775	-0.309544
8	-0.020716	-0.15694	-0.230704	0.245998
9	-0.219549	-0.431624	-0.315981	0.405446
10	0.222355	0.089496	-0.187525	-0.343705
11	-0.740064	-0.527432	-0.746219	0.523981
12	0.561509	-1.01635	-0.876554	-0.894831
13	0.110419	0.0177003	-0.00637217	-0.165277
14	0.43154	-0.437991	-0.132708	-0.704569
15	-0.411751	0.0687752	0.132659	0.0349027
16	-0.682307	-1.13775	0.561221	-1.10592
17	-0.00561101	-0.208749	0.065683	0.0903237
18	-0.739255	-1.06287	-0.372942	0.519499
19	0.0775042	-0.27397	-0.149626	0.194216
20	-0.228184	-0.0489371	-0.136971	0.25182
21	-0.0144113	-0.141252	0.181606	-0.101758
22	0	0	0	0


TF	Unknown
TF Name	Unknown
Gene	PPTJ02001318.1_670058-671531(-)_1
Motif	PPTJ02001318.1_670058-671531(-)_1|1|1x0
Family	C2H2 ZF
Species	Unknown
Pos	A	C	G	T
1	0.170718	-0.474275	-0.303182	0.226701
2	-1.06871	0.0748383	-1.27195	0.427017
3	-0.78611	-0.405253	-0.657127	0.508235
4	0	0	0	0


TF	Unknown
TF Name	Unknown
Gene	PPTJ02001318.1_670058-671531(-)_1
Motif	PPTJ02001318.1_670058-671531(-)_1|2|1x0
Family	C2H2 ZF
Species	Unknown
Pos	A	C	G	T
1	-0.105198	-0.410676	-0.253745	0.355867
2	-0.342587	-0.62605	0.48925	-0.64956
3	-0.984022	-0.879072	0.562305	-0.94294
4	-0.676433	-0.823842	0.537363	-0.714565
5	-0.155631	0.289145	-0.646588	0.0528958
6	-1.12402	-1.11672	0.574954	-1.04369
7	0	0	0	0


TF	Unknown
TF Name	Unknown
Gene	PPTJ02001318.1_670058-671531(-)_1
Motif	PPTJ02001318.1_670058-671531(-)_1|3|1x0
Family	C2H2 ZF
Species	Unknown
Pos	A	C	G	T
1	-0.775849	-0.953613	0.55762	-0.957684
2	-0.488721	0.350032	-0.995881	0.125681
3	-1.22558	0.473393	-0.0506625	-1.11767
4	0	0	0	0


TF	Unknown
TF Name	Unknown
Gene	PPTJ02001318.1_670058-671531(-)_1
Motif	PPTJ02001318.1_670058-671531(-)_1|4|1x0
Family	C2H2 ZF
Species	Unknown
Pos	A	C	G	T
1	0.0713671	-0.25837	0.115584	-0.0155306
2	-0.459364	-0.739553	0.308783	0.156722
3	-1.05197	-1.12429	0.574676	-1.0937
4	0	0	0	0


TF	Unknown
TF Name	Unknown
Gene	PPTJ02001356.1_1421344-1421839(-)_1
Motif	PPTJ02001356.1_1421344-1421839(-)_1|1|1x0
Family	C2H2 ZF
Species	Unknown
Pos	A	C	G	T
1	-0.310611	-0.515382	-0.516224	0.462556
2	-0.604612	-1.39937	0.235063	0.299603
3	-0.0125883	-0.378343	-0.0537052	0.237148
4	0.242361	-0.592831	-0.0610536	0.0525031
5	-0.119774	-0.329732	-0.235327	0.34071
6	0.0685018	-0.131067	0.225139	-0.386883
7	0	0	0	0


TF	Unknown
TF Name	Unknown
Gene	PPTJ02001356.1_1421344-1421839(-)_1
Motif	PPTJ02001356.1_1421344-1421839(-)_1|2|1x0
Family	C2H2 ZF
Species	Unknown
Pos	A	C	G	T
1	-0.073136	-0.346636	0.247488	-0.0283503
2	0.518072	-1.1809	-0.473783	-0.520691
3	-1.14422	-0.997391	-0.484152	0.544028
4	0	0	0	0


TF	Unknown
TF Name	Unknown
Gene	PPTJ02001389.1_3642089-3643346(-)_1
Motif	PPTJ02001389.1_3642089-3643346(-)_1|1|1x0
Family	C2H2 ZF
Species	Unknown
Pos	A	C	G	T
1	0.367448	-0.312183	-0.136893	-0.344339
2	-0.77686	-1.14503	-0.742916	0.553941
3	0.205493	-0.560581	-0.29014	0.206066
4	0	0	0	0


TF	Unknown
TF Name	Unknown
Gene	PPTJ02001389.1_3642089-3643346(-)_1
Motif	PPTJ02001389.1_3642089-3643346(-)_1|2|1x0
Family	C2H2 ZF
Species	Unknown
Pos	A	C	G	T
1	-0.0713502	-0.556547	0.321046	-0.108158
2	0.0839449	-0.575214	-0.700039	0.365734
3	-0.912101	0.546722	-0.54412	-1.15225
4	0	0	0	0


TF	Unknown
TF Name	Unknown
Gene	PPTJ02001389.1_3642089-3643346(-)_1
Motif	PPTJ02001389.1_3642089-3643346(-)_1|3|1x0
Family	C2H2 ZF
Species	Unknown
Pos	A	C	G	T
1	-0.35903	-0.741464	0.443841	-0.220075
2	-0.983942	-1.15998	-0.43442	0.538985
3	-0.813557	-0.33717	-0.350595	0.468382
4	0	0	0	0


TF	Unknown
TF Name	Unknown
Gene	PPTJ02001389.1_3642089-3643346(-)_1
Motif	PPTJ02001389.1_3642089-3643346(-)_1|4|1x0
Family	C2H2 ZF
Species	Unknown
Pos	A	C	G	T
1	0.319622	0.0399857	-1.21137	-0.122276
2	-1.01708	-0.549196	0.15969	0.337876
3	-0.444701	-1.27904	0.419929	-0.0184552
4	0	0	0	0


TF	Unknown
TF Name	Unknown
Gene	PPTJ02001389.1_3642089-3643346(-)_1
Motif	PPTJ02001389.1_3642089-3643346(-)_1|5|1x0
Family	C2H2 ZF
Species	Unknown
Pos	A	C	G	T
1	0.138186	-0.173227	0.0616856	-0.0960038
2	0.535232	-1.00425	-0.394829	-1.16374
3	-0.557822	0.12029	-0.0789775	0.195991
4	0	0	0	0


TF	Unknown
TF Name	Unknown
Gene	PPTJ02001393.1_2132711-2133656(+)_1
Motif	PPTJ02001393.1_2132711-2133656(+)_1|1|1x0
Family	C2H2 ZF
Species	Unknown
Pos	A	C	G	T
1	-0.843176	-1.02961	0.565913	-1.0833
2	0.570344	-1.0316	-0.941747	-1.12863
3	-0.412632	-0.57506	-0.476256	0.479038
4	0	0	0	0


TF	Unknown
TF Name	Unknown
Gene	PPTJ02001393.1_2132711-2133656(+)_1
Motif	PPTJ02001393.1_2132711-2133656(+)_1|2|1x0
Family	C2H2 ZF
Species	Unknown
Pos	A	C	G	T
1	-0.805485	-0.767182	-1.1426	0.55637
2	-0.257811	-0.757067	-0.231097	0.429003
3	-0.0373382	-0.502606	0.381544	-0.442888
4	0	0	0	0


TF	Unknown
TF Name	Unknown
Gene	PPTJ02001393.1_2132711-2133656(+)_1
Motif	PPTJ02001393.1_2132711-2133656(+)_1|3|1x0
Family	C2H2 ZF
Species	Unknown
Pos	A	C	G	T
1	-0.958632	0.554527	-1.00483	-0.68656
2	-0.894465	-1.13444	-0.88507	0.564526
3	-1.02295	-0.958436	0.551429	-0.62842
4	0	0	0	0


TF	Unknown
TF Name	Unknown
Gene	PPTJ02001396.1_5344155-5344740(-)_1
Motif	PPTJ02001396.1_5344155-5344740(-)_1|1|1x0
Family	C2H2 ZF
Species	Unknown
Pos	A	C	G	T
1	-0.772212	-0.96918	0.562373	-1.1366
2	0.564274	-1.08773	-0.837826	-0.973326
3	-0.00204886	-0.0180223	-0.169183	0.136086
4	0	0	0	0


TF	Unknown
TF Name	Unknown
Gene	PPTJ02001396.1_5344155-5344740(-)_1
Motif	PPTJ02001396.1_5344155-5344740(-)_1|2|1x0
Family	C2H2 ZF
Species	Unknown
Pos	A	C	G	T
1	-0.0216268	-0.631533	0.00633724	0.255341
2	-0.830209	-1.05877	-0.519207	0.539361
3	-0.954475	-1.13572	-0.80199	0.563246
4	0	0	0	0


TF	Unknown
TF Name	Unknown
Gene	PPTJ02001396.1_5344155-5344740(-)_1
Motif	PPTJ02001396.1_5344155-5344740(-)_1|3|1x0
Family	C2H2 ZF
Species	Unknown
Pos	A	C	G	T
1	-0.922049	-1.00977	0.568607	-1.10178
2	-0.0234248	-0.109506	0.141344	-0.0502603
3	-0.477491	-0.129472	0.323054	-0.0858162
4	0.101166	-0.0402974	-0.157573	0.0533072
5	-0.0171036	0.0680511	0.0560744	-0.135989
6	0.120787	-0.0365278	0.0802229	-0.254037
7	0.0308235	-0.157171	0.0912253	-0.00158843
8	-0.230883	-0.564267	0.159078	0.229745
9	0.195959	-0.318458	0.14815	-0.265263
10	0.293296	-0.136768	-0.0371223	-0.411864
11	0.273594	-0.430636	-0.10663	-0.0136078
12	-1.10487	-1.12851	0.570455	-0.893402
13	0	0	0	0


TF	Unknown
TF Name	Unknown
Gene	PPTJ02001396.1_14059167-14060205(-)_1
Motif	PPTJ02001396.1_14059167-14060205(-)_1|1|1x0
Family	C2H2 ZF
Species	Unknown
Pos	A	C	G	T
1	-0.0192737	0.121303	-0.117144	-0.0188122
2	-0.362383	-0.662543	-0.00373971	0.37235
3	-0.47864	-0.771076	-0.434172	0.495606
4	0.041984	0.111241	-0.364051	0.0697058
5	-0.432075	-0.729502	0.481607	-0.384402
6	-0.932683	-1.13391	0.565064	-0.86519
7	0	0	0	0


TF	Unknown
TF Name	Unknown
Gene	PPTJ02001396.1_14059167-14060205(-)_1
Motif	PPTJ02001396.1_14059167-14060205(-)_1|2|1x0
Family	C2H2 ZF
Species	Unknown
Pos	A	C	G	T
1	0.554053	-1.01315	-0.633308	-1.05091
2	0.127484	0.238146	-0.564124	-0.183355
3	-0.402762	-0.880318	-0.260356	0.465918
4	0.295821	-0.395233	0.0928533	-0.416839
5	-0.715176	0.560908	-1.01691	-1.13806
6	-0.636231	0.436511	-0.478791	-0.152013
7	0	0	0	0


TF	Unknown
TF Name	Unknown
Gene	PPTJ02001396.1_14059167-14060205(-)_1
Motif	PPTJ02001396.1_14059167-14060205(-)_1|3|1x0
Family	C2H2 ZF
Species	Unknown
Pos	A	C	G	T
1	-0.560846	-1.27496	0.00748228	0.424006
2	-0.118187	0.422161	-0.543371	-0.510483
3	-0.664101	0.505285	-0.660778	-0.439022
4	0.346692	-0.629195	-0.0344439	-0.207852
5	0.28313	-0.568272	-0.26758	0.103975
6	-0.498007	-0.953861	-1.01775	0.540969
7	0	0	0	0


TF	Unknown
TF Name	Unknown
Gene	PPTJ02001396.1_14059167-14060205(-)_1
Motif	PPTJ02001396.1_14059167-14060205(-)_1|4|1x0
Family	C2H2 ZF
Species	Unknown
Pos	A	C	G	T
1	-0.0501048	-0.191999	-0.0775805	0.212152
2	0.110477	-0.12338	-0.0308703	0.0112544
3	-0.349266	-0.0502033	0.272069	-0.101963
4	-0.916072	-1.11332	0.571372	-1.1276
5	-0.572132	-0.645924	0.42839	-0.0837544
6	-0.306945	-0.57132	-0.152017	0.403766
7	0	0	0	0


TF	Unknown
TF Name	Unknown
Gene	PPTJ02001397.1_58832-59438(+)_1
Motif	PPTJ02001397.1_58832-59438(+)_1|1|1x0
Family	C2H2 ZF
Species	Unknown
Pos	A	C	G	T
1	-0.0699671	-0.503374	0.246066	0.0305076
2	-0.517315	0.33362	-0.500078	0.0878187
3	-1.10334	-1.12272	0.576252	-1.11594
4	0	0	0	0


TF	Unknown
TF Name	Unknown
Gene	PPTJ02001397.1_58832-59438(+)_1
Motif	PPTJ02001397.1_58832-59438(+)_1|2|1x0
Family	C2H2 ZF
Species	Unknown
Pos	A	C	G	T
1	0.0179959	-0.0333474	-0.179058	0.136554
2	-0.166325	-0.342633	-0.105539	0.317976
3	0.155166	-0.107822	-0.159957	0.0408042
4	0.191592	-0.0229906	-0.114768	-0.137103
5	-0.338641	-0.384008	-0.222697	0.403053
6	0.504141	-0.593571	-0.57689	-0.541245
7	-0.291906	-0.00851471	-0.0707487	0.21988
8	-0.122368	-0.171998	0.219601	-0.0388148
9	-0.487368	-0.271918	0.415859	-0.272081
10	0.170418	-0.0688419	-0.0870186	-0.0717959
11	-0.547182	-0.470963	0.464981	-0.336359
12	-1.12636	-0.964835	0.572605	-1.10178
13	0	0	0	0


TF	Unknown
TF Name	Unknown
Gene	PPTJ02001397.1_69394-70363(+)_1
Motif	PPTJ02001397.1_69394-70363(+)_1|1|1x0
Family	C2H2 ZF
Species	Unknown
Pos	A	C	G	T
1	-0.0167477	-0.47363	0.419563	-1.12971
2	0.0993062	-0.526192	0.165177	-0.00762695
3	-0.819577	-1.22414	0.47483	-0.0944194
4	0	0	0	0


TF	Unknown
TF Name	Unknown
Gene	PPTJ02001397.1_69394-70363(+)_1
Motif	PPTJ02001397.1_69394-70363(+)_1|2|1x0
Family	C2H2 ZF
Species	Unknown
Pos	A	C	G	T
1	-0.434641	-1.38951	0.191005	0.309465
2	0.106752	0.209731	-0.0945454	-0.52845
3	-0.325703	-0.093654	0.351205	-0.3218
4	0	0	0	0


TF	Unknown
TF Name	Unknown
Gene	PPTJ02001397.1_69394-70363(+)_1
Motif	PPTJ02001397.1_69394-70363(+)_1|3|1x0
Family	C2H2 ZF
Species	Unknown
Pos	A	C	G	T
1	-0.0747647	-0.210603	-0.0555749	0.220769
2	0.0144941	-0.189542	0.0111206	0.111864
3	-0.474924	-0.0627495	0.0914193	0.194573
4	0.250764	0.0542547	-0.356625	-0.190033
5	-0.269677	0.175012	-0.265967	0.153586
6	-0.201099	0.152291	-0.0187648	-0.00308783
7	0.214679	0.066922	-0.178664	-0.274667
8	-0.480324	-0.205768	-0.383968	0.420517
9	-0.973259	-1.08149	0.570513	-1.0409
10	-0.0225314	-0.884241	-0.696194	0.434366
11	-0.173555	-0.761872	-0.591157	0.462404
12	-0.970737	-1.12979	0.569181	-0.956604
13	0	0	0	0


TF	Unknown
TF Name	Unknown
Gene	PPTJ02001430.1_410750-413285(+)_1
Motif	PPTJ02001430.1_410750-413285(+)_1|1|1x0
Family	C2H2 ZF
Species	Unknown
Pos	A	C	G	T
1	-1.24622	-0.841953	-0.0163454	0.452755
2	-0.527765	0.299135	0.116793	-0.394148
3	-0.559308	-0.503245	0.461617	-0.287794
4	0	0	0	0


TF	Unknown
TF Name	Unknown
Gene	PPTJ02001430.1_410750-413285(+)_1
Motif	PPTJ02001430.1_410750-413285(+)_1|2|1x0
Family	C2H2 ZF
Species	Unknown
Pos	A	C	G	T
1	-1.2131	-0.387259	-0.329975	0.485871
2	-0.577846	0.470687	-0.300149	-0.554761
3	-0.7034	-0.601694	0.436618	-0.0867399
4	0	0	0	0


TF	Unknown
TF Name	Unknown
Gene	PPTJ02001430.1_410750-413285(+)_1
Motif	PPTJ02001430.1_410750-413285(+)_1|3|1x0
Family	C2H2 ZF
Species	Unknown
Pos	A	C	G	T
1	0.416664	-0.629313	-0.124168	-0.393904
2	-0.489323	-0.794047	0.175689	0.304623
3	-0.786229	-0.946783	0.465894	-0.0969478
4	0.23084	-0.325274	-0.28546	0.116397
5	-0.232729	-0.767759	0.378815	-0.0696403
6	-0.536616	-1.172	-0.55723	0.526967
7	0	0	0	0


TF	Unknown
TF Name	Unknown
Gene	PPTJ02001430.1_410750-413285(+)_1
Motif	PPTJ02001430.1_410750-413285(+)_1|4|1x0
Family	C2H2 ZF
Species	Unknown
Pos	A	C	G	T
1	0.257842	0.202942	-0.75141	-0.380488
2	0.453064	-0.313157	-0.603281	-0.370457
3	-0.916067	-1.02109	0.569284	-1.12969
4	0	0	0	0


TF	Unknown
TF Name	Unknown
Gene	PPTJ02001430.1_410750-413285(+)_1
Motif	PPTJ02001430.1_410750-413285(+)_1|5|1x0
Family	C2H2 ZF
Species	Unknown
Pos	A	C	G	T
1	-0.0673918	-1.28869	-0.283788	0.410278
2	-0.649673	-0.93182	-0.198071	0.480753
3	0.313521	-0.376683	-1.05253	0.156236
4	0	0	0	0


TF	Unknown
TF Name	Unknown
Gene	PPTJ02001430.1_410750-413285(+)_1
Motif	PPTJ02001430.1_410750-413285(+)_1|6|1x0
Family	C2H2 ZF
Species	Unknown
Pos	A	C	G	T
1	0.17324	-0.866327	-1.33213	0.366839
2	0.294395	-0.219304	-0.175619	-0.119527
3	0.106992	0.00685066	-0.169032	0.0116342
4	0.087376	-0.568205	-0.187995	0.2691
5	-0.162393	-0.00837494	-0.0369113	0.150004
6	-0.509159	-0.446434	0.482011	-0.524813
7	0	0	0	0


TF	Unknown
TF Name	Unknown
Gene	PPTJ02001430.1_410750-413285(+)_1
Motif	PPTJ02001430.1_410750-413285(+)_1|7|1x0
Family	C2H2 ZF
Species	Unknown
Pos	A	C	G	T
1	0.395958	-0.0614022	-0.459487	-0.528593
2	0.470938	-0.59272	-0.402512	-0.40764
3	-0.978801	-1.12578	-1.11105	0.573186
4	-0.189592	-0.634841	-0.177051	0.390356
5	0.177975	-0.63817	-0.101538	0.167879
6	-0.834944	-0.664694	0.537057	-0.713566
7	0	0	0	0


TF	Unknown
TF Name	Unknown
Gene	PPTJ02001430.1_410750-413285(+)_1
Motif	PPTJ02001430.1_410750-413285(+)_1|8|1x0
Family	C2H2 ZF
Species	Unknown
Pos	A	C	G	T
1	0.216603	-0.441363	0.213941	-0.450002
2	-0.105513	-0.25707	-0.263734	0.325843
3	-1.10625	-1.12295	0.576021	-1.10163
4	0	0	0	0


TF	Unknown
TF Name	Unknown
Gene	PPTJ02001430.1_410750-413285(+)_1
Motif	PPTJ02001430.1_410750-413285(+)_1|9|1x0
Family	C2H2 ZF
Species	Unknown
Pos	A	C	G	T
1	0.426803	-0.271677	-0.212338	-0.744827
2	-0.166854	0.183709	0.16168	-0.466717
3	0.55834	-1.14063	-0.920405	-0.719839
4	0	0	0	0


TF	Unknown
TF Name	Unknown
Gene	PPTJ02001430.1_995080-995608(-)_1
Motif	PPTJ02001430.1_995080-995608(-)_1|1|1x0
Family	C2H2 ZF
Species	Unknown
Pos	A	C	G	T
1	-0.317772	-0.0712315	-0.587404	0.382305
2	-0.0629146	0.014614	-0.109857	0.121933
3	-1.13701	-0.797807	0.561956	-0.918673
4	0.11314	0.10638	-0.461761	0.0332276
5	-0.139767	-0.344727	0.408563	-0.583138
6	0.162562	-0.414064	0.103531	-0.049936
7	-0.113019	-0.0737623	-0.086922	0.194992
8	0.198933	-0.18451	-0.0138861	-0.0987614
9	-0.125409	-0.15117	0.146225	0.0586004
10	0	0	0	0


TF	Unknown
TF Name	Unknown
Gene	PPTJ02001432.1_280244-281138(+)_1
Motif	PPTJ02001432.1_280244-281138(+)_1|1|1x0
Family	C2H2 ZF
Species	Unknown
Pos	A	C	G	T
1	0.342927	0.070154	-0.392815	-0.662776
2	-0.479312	0.350895	-0.647691	0.0791585
3	0.571076	-1.04192	-1.01559	-1.05474
4	-0.0467786	-0.589841	0.315519	-0.109506
5	-0.0240866	0.191684	-0.405232	0.0436678
6	-0.476217	-0.191619	-0.443675	0.425323
7	0.0750373	-0.205421	-0.105686	0.14745
8	0.168901	-0.420753	-0.153122	0.159032
9	-0.0103764	-0.449743	-0.17766	0.301968
10	0.19022	-0.187401	-0.0157803	-0.0775063
11	-0.503059	0.452743	-0.489627	-0.279115
12	0.411954	-0.551937	-0.258612	-0.232007
13	0.238206	-0.0977116	-0.0437641	-0.24665
14	-0.176987	0.0700254	-0.0967933	0.133388
15	-0.030285	-0.163988	0.160483	-0.0292806
16	0.352575	-0.185403	-0.247262	-0.276098
17	-0.700378	-0.658055	-0.894595	0.538249
18	0.550289	-1.14868	-0.978972	-0.562996
19	0.157245	0.0298535	-0.14738	-0.10773
20	-0.470782	-0.0370275	-0.195824	0.323549
21	-0.491744	-0.679186	-0.408042	0.488209
22	0	0	0	0


TF	Unknown
TF Name	Unknown
Gene	PPTJ02001436.1_3252359-3253421(+)_1
Motif	PPTJ02001436.1_3252359-3253421(+)_1|1|1x0
Family	C2H2 ZF
Species	Unknown
Pos	A	C	G	T
1	-0.326465	-0.640349	0.379071	-0.0429534
2	-0.583454	-1.13479	-0.297814	0.499965
3	-0.914702	-1.06371	-1.12871	0.570261
4	-0.400524	-0.364492	0.458097	-0.524431
5	-0.230201	-0.39786	-0.154942	0.363879
6	-0.230668	-0.226976	0.329265	-0.164464
7	0	0	0	0


TF	Unknown
TF Name	Unknown
Gene	PPTJ02001436.1_3252359-3253421(+)_1
Motif	PPTJ02001436.1_3252359-3253421(+)_1|2|1x0
Family	C2H2 ZF
Species	Unknown
Pos	A	C	G	T
1	0.356094	-0.284786	-0.264333	-0.176198
2	-0.213212	-0.492135	-0.0412199	0.333747
3	0.221135	-0.367652	-0.182278	0.0968901
4	-0.0162103	-0.376778	0.073573	0.155961
5	0.00871786	-0.188665	-0.0781769	0.175169
6	-0.287706	-0.307732	0.305284	-0.0121589
7	0.047264	-0.210752	0.1365	-0.0456629
8	-0.737884	-0.497395	0.464204	-0.231415
9	-0.952328	-1.05301	0.571171	-1.1278
10	0	0	0	0


TF	Unknown
TF Name	Unknown
Gene	PPTJ02001436.1_3252359-3253421(+)_1
Motif	PPTJ02001436.1_3252359-3253421(+)_1|3|1x0
Family	C2H2 ZF
Species	Unknown
Pos	A	C	G	T
1	-0.55041	-0.605601	-0.448634	0.493392
2	0.351031	-0.210204	-0.137398	-0.386301
3	-0.904213	-0.695629	0.542111	-0.722354
4	-0.127022	-0.462656	-0.290233	0.379556
5	-0.404435	-0.71588	0.509515	-0.741712
6	-1.12559	-1.01028	0.573378	-1.08045
7	0.0677492	-0.149023	0.146006	-0.141446
8	-0.240228	-0.437685	0.0778724	0.270319
9	-0.129611	-0.139176	0.00064699	0.184897
10	0.00267669	-0.280819	-0.0894289	0.219086
11	-0.137133	-0.492105	0.367119	-0.207604
12	-0.0325591	-0.0412757	0.141194	-0.108624
13	-0.0549228	-0.129234	-0.0354518	0.162733
14	-0.37174	-0.347776	-0.165503	0.387929
15	-0.687946	-0.771479	0.534465	-0.694314
16	0	0	0	0


TF	Unknown
TF Name	Unknown
Gene	PPTJ02001436.1_4892251-4893559(-)_1
Motif	PPTJ02001436.1_4892251-4893559(-)_1|1|1x0
Family	C2H2 ZF
Species	Unknown
Pos	A	C	G	T
1	0.0782862	-0.432339	0.231419	-0.137195
2	-0.445347	-0.904443	-0.0626702	0.423431
3	-0.127326	-0.329966	0.0871731	0.194251
4	0.0545565	-0.759644	0.233469	-0.00861422
5	0.558459	-0.926131	-0.718553	-1.14051
6	0.225257	0.0979622	-0.325063	-0.226151
7	0	0	0	0


TF	Unknown
TF Name	Unknown
Gene	PPTJ02001436.1_4892251-4893559(-)_1
Motif	PPTJ02001436.1_4892251-4893559(-)_1|2|1x0
Family	C2H2 ZF
Species	Unknown
Pos	A	C	G	T
1	-0.715199	-1.24507	0.453898	-0.0425524
2	-1.06967	-0.878214	-0.517967	0.541459
3	-0.852928	-1.12401	0.568911	-1.10521
4	0	0	0	0


TF	Unknown
TF Name	Unknown
Gene	PPTJ02001436.1_4892251-4893559(-)_1
Motif	PPTJ02001436.1_4892251-4893559(-)_1|3|1x0
Family	C2H2 ZF
Species	Unknown
Pos	A	C	G	T
1	0.2659	-0.172444	-0.343918	0.0128951
2	-0.537248	0.0192377	0.000458218	0.221001
3	-0.026677	-0.172933	0.212235	-0.120407
4	-0.34712	-1.02447	0.529951	-1.16902
5	0.143869	-0.923182	-0.712705	0.36062
6	-0.804019	0.521134	-0.441552	-0.792579
7	0	0	0	0


TF	Unknown
TF Name	Unknown
Gene	PPTJ02001436.1_4892251-4893559(-)_1
Motif	PPTJ02001436.1_4892251-4893559(-)_1|4|1x0
Family	C2H2 ZF
Species	Unknown
Pos	A	C	G	T
1	-0.0529477	-0.727336	0.44152	-0.786387
2	-0.0291665	0.0783165	-0.319268	0.142359
3	-0.631235	-1.14632	0.552647	-0.90301
4	0	0	0	0


TF	Unknown
TF Name	Unknown
Gene	PPTJ02001440.1_3045215-3045998(-)_1
Motif	PPTJ02001440.1_3045215-3045998(-)_1|1|1x0
Family	C2H2 ZF
Species	Unknown
Pos	A	C	G	T
1	-0.44933	-0.852961	0.372489	0.0594286
2	-1.18203	0.453611	-0.840405	-0.0232298
3	-1.26402	-0.634329	-0.00388399	0.434945
4	0	0	0	0


TF	Unknown
TF Name	Unknown
Gene	PPTJ02001440.1_3045215-3045998(-)_1
Motif	PPTJ02001440.1_3045215-3045998(-)_1|2|1x0
Family	C2H2 ZF
Species	Unknown
Pos	A	C	G	T
1	0.120354	-0.192398	0.174094	-0.263245
2	-0.21609	-0.139997	-0.231772	0.318294
3	-0.887483	0.566687	-1.13228	-0.960312
4	0.239653	-0.402307	0.112516	-0.242714
5	-0.305402	0.499817	-0.602649	-1.02502
6	0.169621	-0.177045	0.0667132	-0.160561
7	0	0	0	0


TF	Unknown
TF Name	Unknown
Gene	PPTJ02001440.1_3045215-3045998(-)_1
Motif	PPTJ02001440.1_3045215-3045998(-)_1|3|1x0
Family	C2H2 ZF
Species	Unknown
Pos	A	C	G	T
1	-0.910749	-0.544715	0.263019	0.245389
2	-0.298755	-0.472691	0.220575	0.175754
3	-0.992766	-0.562597	0.550653	-1.14832
4	0	0	0	0


TF	Unknown
TF Name	Unknown
Gene	PPTJ02001440.1_3045215-3045998(-)_1
Motif	PPTJ02001440.1_3045215-3045998(-)_1|4|1x0
Family	C2H2 ZF
Species	Unknown
Pos	A	C	G	T
1	-0.292326	0.00592196	-0.132712	0.240413
2	0.567894	-1.13108	-0.938637	-0.945017
3	-0.308624	-0.30535	0.366272	-0.161515
4	0	0	0	0


TF	Unknown
TF Name	Unknown
Gene	PPTJ02001440.1_3045215-3045998(-)_1
Motif	PPTJ02001440.1_3045215-3045998(-)_1|5|1x0
Family	C2H2 ZF
Species	Unknown
Pos	A	C	G	T
1	0.285267	-0.887471	0.207231	-0.481208
2	-0.471145	0.289413	-0.0325476	-0.104003
3	-0.730691	-1.22363	-0.115422	0.475339
4	0.326684	-0.473311	-0.123538	-0.10259
5	0.0442909	-0.30346	-0.0868691	0.197753
6	0.0801863	-0.0928844	-0.469103	0.217543
7	0	0	0	0


TF	Unknown
TF Name	Unknown
Gene	PPTJ02001440.1_4719529-4720690(-)_1
Motif	PPTJ02001440.1_4719529-4720690(-)_1|1|1x0
Family	C2H2 ZF
Species	Unknown
Pos	A	C	G	T
1	-0.0695984	-0.17857	-0.0224869	0.186296
2	-0.487845	0.433342	-0.44721	-0.217981
3	-0.64919	-0.460386	0.480104	-0.388698
4	-0.000935568	0.2474	-0.277537	-0.150767
5	0.376432	-0.397903	-0.234026	-0.195623
6	0.0986359	-0.415311	0.252693	-0.243087
7	0.295423	-0.0139095	-0.183035	-0.396763
8	0.56384	-0.910039	-0.892549	-1.06606
9	0.564283	-1.12191	-0.90844	-0.872111
10	0.111671	0.196373	-0.0409817	-0.647586
11	0.0656931	-0.537876	-0.140901	0.261012
12	-0.752066	-1.09225	0.561741	-1.0142
13	-0.346449	-0.879857	0.521531	-1.02331
14	-0.866329	0.515571	-0.957203	-0.322495
15	0.56615	-1.04693	-0.989441	-0.902314
16	-0.975371	-1.1214	0.572389	-1.08245
17	0.540607	-0.880928	-0.485732	-1.15836
18	-0.788391	-0.865816	0.274458	0.260003
19	0	0	0	0


TF	Unknown
TF Name	Unknown
Gene	PPTJ02001441.1_148991-150182(-)_1
Motif	PPTJ02001441.1_148991-150182(-)_1|1|1x0
Family	C2H2 ZF
Species	Unknown
Pos	A	C	G	T
1	0.052726	-0.167187	0.220504	-0.276604
2	0.199298	-0.39631	-0.229119	0.154158
3	-0.439846	0.390841	-0.21046	-0.250738
4	-0.571549	-0.777563	0.534731	-0.85588
5	0.526403	-0.741806	-0.588839	-0.69775
6	0.518479	-0.678617	-0.741571	-0.509539
7	0.187741	0.0540202	-0.214534	-0.14474
8	-1.0648	-1.02902	0.568397	-0.9257
9	-0.804421	-1.13495	0.56402	-0.977648
10	-0.110009	-0.68771	0.465962	-1.02401
11	-0.915152	-0.970332	-0.266281	0.509163
12	-0.723666	-0.897521	-0.725548	0.543611
13	0	0	0	0


TF	Unknown
TF Name	Unknown
Gene	PPTJ02001441.1_1406643-1407072(-)_1
Motif	PPTJ02001441.1_1406643-1407072(-)_1|1|1x0
Family	C2H2 ZF
Species	Unknown
Pos	A	C	G	T
1	0.214403	-0.0811602	-0.0708112	-0.165852
2	0.281312	-0.259485	-0.288662	0.0103573
3	-1.0665	-1.09391	0.575012	-1.12396
4	0	0	0	0


TF	Unknown
TF Name	Unknown
Gene	PPTJ02001441.1_1406643-1407072(-)_1
Motif	PPTJ02001441.1_1406643-1407072(-)_1|2|1x0
Family	C2H2 ZF
Species	Unknown
Pos	A	C	G	T
1	0.205122	-1.34116	0.357815	-1.14662
2	-0.0935038	-1.07371	-0.105032	0.366261
3	-0.887892	0.377434	0.0795215	-0.545298
4	0	0	0	0


TF	Unknown
TF Name	Unknown
Gene	PPTJ02001497.1_2239591-2240775(+)_1
Motif	PPTJ02001497.1_2239591-2240775(+)_1|1|1x0
Family	C2H2 ZF
Species	Unknown
Pos	A	C	G	T
1	-0.968406	-1.12627	0.572702	-1.10159
2	0.57338	-1.07986	-1.01604	-1.11895
3	-0.602653	0.513467	-0.866061	-0.453038
4	0	0	0	0


TF	Unknown
TF Name	Unknown
Gene	PPTJ02001498.1_1955641-1956181(+)_1
Motif	PPTJ02001498.1_1955641-1956181(+)_1|1|1x0
Family	C2H2 ZF
Species	Unknown
Pos	A	C	G	T
1	-0.619734	-1.02556	0.555555	-1.14341
2	-0.302429	0.42724	-0.750379	-0.187454
3	-0.219936	0.326994	-0.326544	-0.0954654
4	0	0	0	0


TF	Unknown
TF Name	Unknown
Gene	PPTJ02001520.1_136553-139337(+)_1
Motif	PPTJ02001520.1_136553-139337(+)_1|1|1x0
Family	C2H2 ZF
Species	Unknown
Pos	A	C	G	T
1	-0.465244	0.108761	-0.181147	0.233984
2	-1.13031	-0.852136	-1.08919	0.568662
3	-0.50665	-0.111875	0.355893	-0.18952
4	0	0	0	0


TF	Unknown
TF Name	Unknown
Gene	PPTJ02001520.1_136553-139337(+)_1
Motif	PPTJ02001520.1_136553-139337(+)_1|2|1x0
Family	C2H2 ZF
Species	Unknown
Pos	A	C	G	T
1	0.532323	-0.545305	-1.16665	-0.619151
2	-0.183128	-0.17773	-0.330044	0.344825
3	0.0732597	-0.503247	0.350081	-0.579649
4	0	0	0	0


TF	Unknown
TF Name	Unknown
Gene	PPTJ02001520.1_136553-139337(+)_1
Motif	PPTJ02001520.1_136553-139337(+)_1|3|1x0
Family	C2H2 ZF
Species	Unknown
Pos	A	C	G	T
1	-1.02256	-1.00335	0.57012	-1.04842
2	-0.576126	-1.14406	0.554915	-1.12883
3	-0.0964218	0.119538	-0.576333	0.208707
4	0	0	0	0


TF	Unknown
TF Name	Unknown
Gene	PPTJ02001520.1_136553-139337(+)_1
Motif	PPTJ02001520.1_136553-139337(+)_1|4|1x0
Family	C2H2 ZF
Species	Unknown
Pos	A	C	G	T
1	-0.127022	-0.462656	-0.290233	0.379556
2	-0.404435	-0.71588	0.509515	-0.741712
3	-1.12559	-1.01028	0.573378	-1.08045
4	-0.326282	-0.475985	0.439271	-0.352203
5	-0.653958	0.5227	-0.645523	-0.657562
6	-0.235808	-0.112219	-0.237043	0.315407
7	0.305043	-0.0303134	-0.246673	-0.316784
8	-0.220006	-0.0374901	0.0296017	0.1491
9	-0.311281	-0.425173	0.22446	0.164132
10	0.198488	-0.102145	-0.258864	0.0331094
11	-0.0497864	0.0802522	-0.0880733	0.0369892
12	-0.558164	-0.483651	0.478088	-0.41076
13	0	0	0	0


TF	Unknown
TF Name	Unknown
Gene	PPTJ02001581.1_1000796-1001423(+)_1
Motif	PPTJ02001581.1_1000796-1001423(+)_1|1|1x0
Family	C2H2 ZF
Species	Unknown
Pos	A	C	G	T
1	-0.822404	-1.13603	0.562936	-0.917355
2	0.231434	-0.183836	0.113529	-0.465345
3	0.183579	-0.116395	0.124041	-0.422012
4	0	0	0	0


TF	Unknown
TF Name	Unknown
Gene	PPTJ02001581.1_1000796-1001423(+)_1
Motif	PPTJ02001581.1_1000796-1001423(+)_1|2|1x0
Family	C2H2 ZF
Species	Unknown
Pos	A	C	G	T
1	-1.14718	-0.590389	0.551787	-0.961905
2	0.0532117	-0.350733	0.134633	0.025425
3	-1.04293	-0.373573	0.527203	-0.92214
4	0	0	0	0


TF	Unknown
TF Name	Unknown
Gene	PPTJ02001581.1_1000796-1001423(+)_1
Motif	PPTJ02001581.1_1000796-1001423(+)_1|3|1x0
Family	C2H2 ZF
Species	Unknown
Pos	A	C	G	T
1	-0.0256479	-0.489211	0.379953	-0.475488
2	-0.349978	0.0811654	-0.307157	0.268298
3	-1.12439	-1.1239	0.574583	-1.02248
4	-0.411303	-0.459185	0.469895	-0.502746
5	-0.240665	-0.294752	-0.295377	0.382307
6	0.113297	-0.120381	-0.0481123	0.0207296
7	0	0	0	0


TF	Unknown
TF Name	Unknown
Gene	PPTJ02001620.1_490609-491485(+)_1
Motif	PPTJ02001620.1_490609-491485(+)_1|1|1x0
Family	C2H2 ZF
Species	Unknown
Pos	A	C	G	T
1	-0.646089	-1.03724	0.557521	-1.14145
2	-0.633539	0.0700248	-0.162253	0.279727
3	-0.569804	-0.816651	0.090699	0.370318
4	0	0	0	0


TF	Unknown
TF Name	Unknown
Gene	PPTJ02001620.1_490609-491485(+)_1
Motif	PPTJ02001620.1_490609-491485(+)_1|2|1x0
Family	C2H2 ZF
Species	Unknown
Pos	A	C	G	T
1	0.177667	-0.441934	0.175688	-0.197586
2	-0.156162	-0.61918	0.167885	0.201334
3	-0.574154	-0.608574	0.0132296	0.390264
4	0.221176	-0.0217647	-0.330648	-0.0372725
5	-0.468665	-0.0389277	0.111726	0.162107
6	-0.530805	-0.196578	0.402857	-0.266792
7	-0.128154	-0.630138	-0.118233	0.354015
8	-0.782326	-1.11617	0.566403	-1.13257
9	-1.02667	-1.07796	-0.950052	0.569397
10	0	0	0	0


TF	Unknown
TF Name	Unknown
Gene	PPTJ02001620.1_490609-491485(+)_1
Motif	PPTJ02001620.1_490609-491485(+)_1|3|1x0
Family	C2H2 ZF
Species	Unknown
Pos	A	C	G	T
1	0.347895	-0.0238662	-0.492176	-0.297914
2	-0.364608	-0.0823767	-0.231088	0.333144
3	0.513621	-0.679711	-0.601345	-0.556757
4	-1.07596	-1.07622	0.574842	-1.12413
5	-0.0252726	-0.0622932	-0.165875	0.178292
6	-0.00289718	-0.265615	0.196834	-0.0502268
7	0	0	0	0


TF	Unknown
TF Name	Unknown
Gene	PPTJ02001620.1_490609-491485(+)_1
Motif	PPTJ02001620.1_490609-491485(+)_1|4|1x0
Family	C2H2 ZF
Species	Unknown
Pos	A	C	G	T
1	0.430776	-0.495527	-1.0227	-0.0509792
2	-0.213679	0.272164	-0.0582534	-0.191962
3	-0.370304	-1.18027	0.518703	-0.685602
4	0	0	0	0


TF	Unknown
TF Name	Unknown
Gene	PPTJ02001620.1_1744509-1745088(+)_1
Motif	PPTJ02001620.1_1744509-1745088(+)_1|1|1x0
Family	C2H2 ZF
Species	Unknown
Pos	A	C	G	T
1	-1.14764	-1.287	0.411968	0.112307
2	-0.213788	-0.606786	0.331081	-0.00079444
3	-0.373089	-0.177454	0.308436	-0.0567685
4	0	0	0	0


TF	Unknown
TF Name	Unknown
Gene	PPTJ02001620.1_1744509-1745088(+)_1
Motif	PPTJ02001620.1_1744509-1745088(+)_1|2|1x0
Family	C2H2 ZF
Species	Unknown
Pos	A	C	G	T
1	-0.645649	-1.00232	0.548818	-0.86673
2	-0.319328	0.294061	-0.79883	0.144122
3	-1.01934	-1.12622	0.572745	-1.04255
4	-0.30071	-0.39324	-0.118447	0.368098
5	-0.236493	-0.857166	0.497432	-0.862269
6	-1.04427	-1.08379	0.573729	-1.09772
7	-0.645649	-1.00232	0.548818	-0.86673
8	-0.319328	0.294061	-0.79883	0.144122
9	-1.01934	-1.12622	0.572745	-1.04255
10	0	0	0	0


TF	Unknown
TF Name	Unknown
Gene	PPTJ02001691.1_680479-681556(+)_1
Motif	PPTJ02001691.1_680479-681556(+)_1|1|1x0
Family	C2H2 ZF
Species	Unknown
Pos	A	C	G	T
1	0.297198	-0.185458	-0.034737	-0.354583
2	-0.240546	-0.758248	0.484278	-0.6969
3	-0.626737	-0.911954	-0.585397	0.529117
4	0.284333	0.0811891	-0.472064	-0.273572
5	0.482667	-0.645013	-0.387635	-0.487607
6	-1.12803	-0.911111	0.57094	-1.1001
7	0	0	0	0


TF	Unknown
TF Name	Unknown
Gene	PPTJ02001691.1_680479-681556(+)_1
Motif	PPTJ02001691.1_680479-681556(+)_1|2|1x0
Family	C2H2 ZF
Species	Unknown
Pos	A	C	G	T
1	0.188846	-0.285859	0.248216	-0.77851
2	0.270893	-0.676502	-0.00286268	-0.0315016
3	-1.056	-1.13187	-0.830695	0.567098
4	0.184219	-0.119175	-0.155237	0.00525926
5	0.495811	-0.620347	-0.413815	-0.614859
6	-0.234586	-0.264537	0.318727	-0.102191
7	0.0755848	-0.097588	0.251539	-0.644834
8	0.543659	-0.963141	-0.796824	-0.62933
9	-0.611802	0.508813	-0.774139	-0.443423
10	-0.964937	-0.952458	0.563642	-0.925658
11	-0.501672	-0.675923	0.487881	-0.399206
12	-0.111205	-0.199291	-0.238558	0.304612
13	0	0	0	0


TF	Unknown
TF Name	Unknown
Gene	PPTJ02001691.1_2681546-2682431(+)_1
Motif	PPTJ02001691.1_2681546-2682431(+)_1|1|1x0
Family	C2H2 ZF
Species	Unknown
Pos	A	C	G	T
1	-0.438512	-1.23401	0.464956	-0.180325
2	-0.0283414	-0.880909	-0.0733304	0.31952
3	-0.335849	0.455039	-0.50417	-0.427082
4	0	0	0	0


TF	Unknown
TF Name	Unknown
Gene	PPTJ02001691.1_2681546-2682431(+)_1
Motif	PPTJ02001691.1_2681546-2682431(+)_1|2|1x0
Family	C2H2 ZF
Species	Unknown
Pos	A	C	G	T
1	0.25086	0.0173418	-0.205818	-0.255789
2	0.533483	-0.807852	-0.479212	-1.01371
3	-0.843952	-0.874714	-0.834349	0.553505
4	0.189142	-0.0337468	-0.0184492	-0.243672
5	0.538246	-0.946017	-0.473318	-1.01275
6	-1.00743	-0.822319	-0.816894	0.556146
7	0.136012	-0.30309	-0.0184665	0.0704916
8	0.188525	-0.38103	-0.100595	0.0959753
9	-0.0857074	-0.0805878	-0.447936	0.299279
10	0.151373	-0.322927	0.153669	-0.165547
11	-0.217533	-0.140218	0.10659	0.143565
12	-0.512778	-0.533166	-0.206297	0.443746
13	-0.676529	-0.962754	0.552811	-0.96153
14	0.0489387	-0.399091	0.147157	0.032803
15	-0.461501	-0.522634	-0.376958	0.467533
16	0.0755618	-0.216102	-0.114545	0.156489
17	-0.313082	-0.358194	-0.193185	0.386394
18	-0.645997	-0.593565	-0.511023	0.506615
19	0.196395	0.206564	-0.413825	-0.362965
20	0.567072	-1.00434	-0.937206	-1.02203
21	-1.12752	-1.02157	-0.989336	0.571453
22	0	0	0	0


TF	Unknown
TF Name	Unknown
Gene	PPTJ02001699.1_2068367-2071769(+)_1
Motif	PPTJ02001699.1_2068367-2071769(+)_1|1|1x0
Family	C2H2 ZF
Species	Unknown
Pos	A	C	G	T
1	-0.0872322	-0.743228	0.235023	0.108345
2	-0.470176	-1.08376	-0.182492	0.465668
3	-1.14468	-1.10452	-0.574451	0.554285
4	0	0	0	0


TF	Unknown
TF Name	Unknown
Gene	PPTJ02001699.1_2068367-2071769(+)_1
Motif	PPTJ02001699.1_2068367-2071769(+)_1|2|1x0
Family	C2H2 ZF
Species	Unknown
Pos	A	C	G	T
1	-0.959651	-1.08876	0.571184	-1.07959
2	0.571292	-1.01362	-0.990818	-1.12768
3	-0.533776	-0.791372	-0.642756	0.520893
4	-0.856158	-0.899589	0.558021	-0.919186
5	-0.428903	-0.169427	-0.450398	0.414315
6	0.0982584	-0.242002	-0.17338	0.176808
7	0	0	0	0


TF	Unknown
TF Name	Unknown
Gene	PPTJ02001699.1_2068367-2071769(+)_1
Motif	PPTJ02001699.1_2068367-2071769(+)_1|3|1x0
Family	C2H2 ZF
Species	Unknown
Pos	A	C	G	T
1	0.239019	-1.25278	0.321291	-0.940316
2	-0.475613	-1.15479	-1.02432	0.544184
3	-0.640247	-0.426875	0.0991886	0.330464
4	0	0	0	0


TF	Unknown
TF Name	Unknown
Gene	PPTJ02001699.1_2068367-2071769(+)_1
Motif	PPTJ02001699.1_2068367-2071769(+)_1|4|1x0
Family	C2H2 ZF
Species	Unknown
Pos	A	C	G	T
1	0.431928	-0.331942	-0.294946	-0.489738
2	-0.873381	-0.118785	-1.21545	0.483524
3	-0.307548	0.262583	-0.7661	0.177692
4	0	0	0	0


TF	Unknown
TF Name	Unknown
Gene	PPTJ02001699.1_2068367-2071769(+)_1
Motif	PPTJ02001699.1_2068367-2071769(+)_1|5|1x0
Family	C2H2 ZF
Species	Unknown
Pos	A	C	G	T
1	-1.13647	-0.213807	0.0822669	0.323705
2	-0.550278	-1.40336	0.29561	0.231379
3	-0.577166	0.195964	0.0450475	0.0235504
4	0	0	0	0


TF	Unknown
TF Name	Unknown
Gene	PPTJ02001699.1_2068367-2071769(+)_1
Motif	PPTJ02001699.1_2068367-2071769(+)_1|6|1x0
Family	C2H2 ZF
Species	Unknown
Pos	A	C	G	T
1	-0.965201	-1.10597	0.571159	-1.05539
2	0.537353	-1.00174	-0.439114	-1.04442
3	-0.177126	-0.35501	-0.454189	0.405167
4	-0.371966	-0.822809	0.518442	-0.901303
5	-0.405371	-0.519817	-0.929253	0.503378
6	-0.707002	0.558606	-1.14036	-0.95025
7	0	0	0	0


TF	Unknown
TF Name	Unknown
Gene	PPTJ02001699.1_2068367-2071769(+)_1
Motif	PPTJ02001699.1_2068367-2071769(+)_1|7|1x0
Family	C2H2 ZF
Species	Unknown
Pos	A	C	G	T
1	-0.977009	-1.105	0.573013	-1.12596
2	0.566117	-1.04961	-0.810498	-1.1319
3	-0.347415	-0.327254	-0.543469	0.446201
4	0	0	0	0


TF	Unknown
TF Name	Unknown
Gene	PPTJ02001699.1_2073010-2074225(+)_1
Motif	PPTJ02001699.1_2073010-2074225(+)_1|1|1x0
Family	C2H2 ZF
Species	Unknown
Pos	A	C	G	T
1	-0.75723	-0.931075	0.556721	-0.981143
2	0.561842	-0.931948	-0.848157	-1.02242
3	-0.369289	-0.520751	-0.428618	0.462178
4	-0.925936	-1.13234	0.566628	-0.917005
5	-0.502282	-0.053743	-0.365473	0.374891
6	-0.598847	-0.687967	-0.603336	0.51769
7	0	0	0	0


TF	Unknown
TF Name	Unknown
Gene	PPTJ02001699.1_2073010-2074225(+)_1
Motif	PPTJ02001699.1_2073010-2074225(+)_1|2|1x0
Family	C2H2 ZF
Species	Unknown
Pos	A	C	G	T
1	0.233098	-1.43885	0.260125	-0.363541
2	-0.177042	0.260746	-0.937774	0.145058
3	-0.924083	-0.704592	0.536755	-0.616343
4	0	0	0	0


TF	Unknown
TF Name	Unknown
Gene	PPTJ02001699.1_2073010-2074225(+)_1
Motif	PPTJ02001699.1_2073010-2074225(+)_1|3|1x0
Family	C2H2 ZF
Species	Unknown
Pos	A	C	G	T
1	-0.972916	-1.10551	0.57291	-1.12606
2	-0.267614	-0.277382	-0.0715429	0.318879
3	-0.980623	-1.0461	-0.90794	0.566072
4	-0.382785	-0.286466	0.413863	-0.322957
5	-0.348617	0.407808	-0.226198	-0.397488
6	-0.122178	-0.0253673	0.158365	-0.0645199
7	0	0	0	0


TF	Unknown
TF Name	Unknown
Gene	PPTJ02001743.1_1492282-1492861(-)_1
Motif	PPTJ02001743.1_1492282-1492861(-)_1|1|1x0
Family	C2H2 ZF
Species	Unknown
Pos	A	C	G	T
1	0.0727106	-0.580876	0.0870625	0.12492
2	-0.682983	0.481507	-0.630888	-0.277276
3	-1.1626	-0.599826	-0.617132	0.536365
4	0	0	0	0


TF	Unknown
TF Name	Unknown
Gene	PPTJ02001743.1_1492282-1492861(-)_1
Motif	PPTJ02001743.1_1492282-1492861(-)_1|2|1x0
Family	C2H2 ZF
Species	Unknown
Pos	A	C	G	T
1	0.0712367	-0.524606	-0.00952314	0.188825
2	-0.584564	-1.14725	0.551724	-0.973756
3	-0.569429	-0.878053	-0.907689	0.540879
4	0	0	0	0


TF	Unknown
TF Name	Unknown
Gene	PPTJ02001743.1_1492282-1492861(-)_1
Motif	PPTJ02001743.1_1492282-1492861(-)_1|3|1x0
Family	C2H2 ZF
Species	Unknown
Pos	A	C	G	T
1	0.0712367	-0.524606	-0.00952314	0.188825
2	-0.584564	-1.14725	0.551724	-0.973756
3	-0.569429	-0.878053	-0.907689	0.540879
4	0	0	0	0


TF	Unknown
TF Name	Unknown
Gene	PPTJ02001743.1_1492282-1492861(-)_1
Motif	PPTJ02001743.1_1492282-1492861(-)_1|4|1x0
Family	C2H2 ZF
Species	Unknown
Pos	A	C	G	T
1	0.313923	-0.122453	-0.57466	-0.0366126
2	0.548062	-1.15091	-0.601216	-0.834062
3	-0.088971	-0.0163925	-0.326183	0.243142
4	0	0	0	0


TF	Unknown
TF Name	Unknown
Gene	PPTJ02001743.1_1492282-1492861(-)_1
Motif	PPTJ02001743.1_1492282-1492861(-)_1|5|1x0
Family	C2H2 ZF
Species	Unknown
Pos	A	C	G	T
1	-0.183948	-0.251487	0.339148	-0.220841
2	-1.35781	-0.901562	0.292862	0.271365
3	-0.975133	-1.18016	0.518814	-0.279197
4	0	0	0	0


TF	Unknown
TF Name	Unknown
Gene	PPTJ02001807.1_573113-574066(+)_1
Motif	PPTJ02001807.1_573113-574066(+)_1|1|1x0
Family	C2H2 ZF
Species	Unknown
Pos	A	C	G	T
1	0.279408	-0.561413	0.129835	-0.32408
2	-0.69052	0.547821	-0.709771	-1.15115
3	-0.300084	-0.552007	-0.0138446	0.352134
4	0	0	0	0


TF	Unknown
TF Name	Unknown
Gene	PPTJ02001838.1_218742-219159(-)_1
Motif	PPTJ02001838.1_218742-219159(-)_1|1|1x0
Family	C2H2 ZF
Species	Unknown
Pos	A	C	G	T
1	0.153646	-0.273339	0.187775	-0.299525
2	-0.0884334	0.142681	-0.223184	0.0781456
3	-0.425302	-0.762671	-0.374468	0.48137
4	0.162672	0.0800296	-0.210013	-0.138635
5	-0.576943	-0.495574	-0.41263	0.481292
6	-1.02527	-1.13305	0.565921	-0.819825
7	0	0	0	0


TF	Unknown
TF Name	Unknown
Gene	PPTJ02001838.1_218742-219159(-)_1
Motif	PPTJ02001838.1_218742-219159(-)_1|2|1x0
Family	C2H2 ZF
Species	Unknown
Pos	A	C	G	T
1	0.401319	-0.195201	-1.29765	-0.101211
2	-0.610958	-0.983277	-0.438754	0.516803
3	-0.411039	-1.1043	-0.420002	0.49873
4	0	0	0	0


TF	Unknown
TF Name	Unknown
Gene	PPTJ02001838.1_411579-412131(-)_1
Motif	PPTJ02001838.1_411579-412131(-)_1|1|1x0
Family	C2H2 ZF
Species	Unknown
Pos	A	C	G	T
1	-0.0526265	0.289565	-0.187002	-0.287262
2	-0.6633	-0.754939	-0.726201	0.533927
3	0.568416	-1.13055	-1.11397	-0.832026
4	0.210284	-0.308824	0.123156	-0.253249
5	-0.57664	-0.47058	-0.0443392	0.396826
6	0.0777616	-0.301325	-0.163528	0.208984
7	0	0	0	0


TF	Unknown
TF Name	Unknown
Gene	PPTJ02001838.1_411579-412131(-)_1
Motif	PPTJ02001838.1_411579-412131(-)_1|2|1x0
Family	C2H2 ZF
Species	Unknown
Pos	A	C	G	T
1	-0.709885	0.522195	-1.17677	-0.386887
2	-0.749833	-0.671109	-1.08349	0.547324
3	0.108467	0.103347	-0.178378	-0.10543
4	0	0	0	0


TF	Unknown
TF Name	Unknown
Gene	PPTJ02001838.1_411579-412131(-)_1
Motif	PPTJ02001838.1_411579-412131(-)_1|3|1x0
Family	C2H2 ZF
Species	Unknown
Pos	A	C	G	T
1	0.438167	-0.434009	-0.232198	-0.518018
2	0.325879	-0.0294397	-0.334359	-0.314521
3	-0.833956	0.549433	-0.621503	-1.14954
4	0	0	0	0


TF	Unknown
TF Name	Unknown
Gene	PPTJ02001868.1_832675-835759(-)_1
Motif	PPTJ02001868.1_832675-835759(-)_1|1|1x0
Family	C2H2 ZF
Species	Unknown
Pos	A	C	G	T
1	0.112464	-0.426582	0.225514	-0.187649
2	-0.976714	0.565638	-1.03504	-0.906507
3	-1.0697	0.573225	-1.12574	-1.01359
4	0	0	0	0


TF	Unknown
TF Name	Unknown
Gene	PPTJ02001868.1_832675-835759(-)_1
Motif	PPTJ02001868.1_832675-835759(-)_1|2|1x0
Family	C2H2 ZF
Species	Unknown
Pos	A	C	G	T
1	0.108792	-0.840703	0.390818	-0.952021
2	-0.156455	0.225607	-0.144913	-0.0433227
3	-0.512127	-0.958831	0.46009	-0.156202
4	-0.585418	-1.28927	0.0493161	0.409698
5	-0.601898	0.504702	-0.428968	-0.742829
6	-0.18751	0.0851389	0.0263376	0.0300071
7	0	0	0	0


TF	Unknown
TF Name	Unknown
Gene	PPTJ02001868.1_832675-835759(-)_1
Motif	PPTJ02001868.1_832675-835759(-)_1|3|1x0
Family	C2H2 ZF
Species	Unknown
Pos	A	C	G	T
1	-0.434641	-1.38951	0.191005	0.309465
2	0.106752	0.209731	-0.0945454	-0.52845
3	-0.325703	-0.093654	0.351205	-0.3218
4	0	0	0	0


TF	Unknown
TF Name	Unknown
Gene	PPTJ02001868.1_832675-835759(-)_1
Motif	PPTJ02001868.1_832675-835759(-)_1|4|1x0
Family	C2H2 ZF
Species	Unknown
Pos	A	C	G	T
1	-0.885264	-1.09446	0.56996	-1.12901
2	0.537084	-0.884941	-0.468906	-1.06649
3	-0.181859	-0.451922	-0.0922669	0.338513
4	0	0	0	0


TF	Unknown
TF Name	Unknown
Gene	PPTJ02001868.1_832675-835759(-)_1
Motif	PPTJ02001868.1_832675-835759(-)_1|5|1x0
Family	C2H2 ZF
Species	Unknown
Pos	A	C	G	T
1	0.273855	-0.800503	0.258083	-0.820114
2	-0.253331	-0.0137647	-0.708481	0.357456
3	-0.802324	-1.15763	-0.530571	0.541337
4	0	0	0	0


TF	Unknown
TF Name	Unknown
Gene	PPTJ02001868.1_832675-835759(-)_1
Motif	PPTJ02001868.1_832675-835759(-)_1|6|1x0
Family	C2H2 ZF
Species	Unknown
Pos	A	C	G	T
1	-0.284814	-0.69226	0.497338	-0.869968
2	-0.0880884	0.156179	-0.0268041	-0.0911629
3	-0.505848	-1.15758	0.541386	-0.853943
4	0	0	0	0


TF	Unknown
TF Name	Unknown
Gene	PPTJ02001868.1_832675-835759(-)_1
Motif	PPTJ02001868.1_832675-835759(-)_1|7|1x0
Family	C2H2 ZF
Species	Unknown
Pos	A	C	G	T
1	0.389181	0.143968	-1.30979	-0.967133
2	-0.846616	0.475267	-0.685567	-0.177731
3	-0.058168	-0.770158	0.356876	-0.166762
4	0	0	0	0


TF	Unknown
TF Name	Unknown
Gene	PPTJ02001868.1_832675-835759(-)_1
Motif	PPTJ02001868.1_832675-835759(-)_1|8|1x0
Family	C2H2 ZF
Species	Unknown
Pos	A	C	G	T
1	-0.176083	-0.353862	0.301469	-0.051309
2	-1.16264	-0.88045	-0.442105	0.536334
3	-0.326547	-0.401511	-0.248189	0.409445
4	0	0	0	0


TF	Unknown
TF Name	Unknown
Gene	PPTJ02001868.1_832675-835759(-)_1
Motif	PPTJ02001868.1_832675-835759(-)_1|9|1x0
Family	C2H2 ZF
Species	Unknown
Pos	A	C	G	T
1	0.176424	0.141901	-0.101748	-0.493125
2	-0.511877	-1.19522	0.50375	-0.357722
3	-0.552025	-0.813975	-0.513029	0.5131
4	0	0	0	0


TF	Unknown
TF Name	Unknown
Gene	PPTJ02001868.1_832675-835759(-)_1
Motif	PPTJ02001868.1_832675-835759(-)_1|10|1x0
Family	C2H2 ZF
Species	Unknown
Pos	A	C	G	T
1	-0.498132	-1.26596	-0.0371723	0.433007
2	-0.0929697	0.288058	-0.0871807	-0.36307
3	-0.736999	-0.255641	0.478954	-0.603807
4	0	0	0	0


TF	Unknown
TF Name	Unknown
Gene	PPTJ02001868.1_832675-835759(-)_1
Motif	PPTJ02001868.1_832675-835759(-)_1|11|1x0
Family	C2H2 ZF
Species	Unknown
Pos	A	C	G	T
1	0.544057	-1.15491	-0.468907	-1.04387
2	-0.50524	0.166467	-0.284271	0.230645
3	-0.169788	-0.464414	0.209718	0.133411
4	0	0	0	0


TF	Unknown
TF Name	Unknown
Gene	PPTJ02001868.1_832675-835759(-)_1
Motif	PPTJ02001868.1_832675-835759(-)_1|12|1x0
Family	C2H2 ZF
Species	Unknown
Pos	A	C	G	T
1	0.00185857	-0.0496719	-1.19742	0.309697
2	-1.10498	-1.09627	-0.791775	0.565828
3	-1.35528	-1.31414	0.230682	0.343693
4	0	0	0	0


TF	Unknown
TF Name	Unknown
Gene	PPTJ02001868.1_832675-835759(-)_1
Motif	PPTJ02001868.1_832675-835759(-)_1|13|1x0
Family	C2H2 ZF
Species	Unknown
Pos	A	C	G	T
1	0.455715	-0.471081	-0.375235	-0.414747
2	-1.13976	-0.831159	-0.8073	0.559207
3	0.189347	-0.150873	-0.895035	0.20942
4	0	0	0	0


TF	Unknown
TF Name	Unknown
Gene	PPTJ02001868.1_832675-835759(-)_1
Motif	PPTJ02001868.1_832675-835759(-)_1|14|1x0
Family	C2H2 ZF
Species	Unknown
Pos	A	C	G	T
1	0.0427101	-1.25237	0.152482	0.152318
2	-0.207568	-0.0570185	-0.782432	0.368835
3	-1.32337	-0.887858	0.160895	0.375595
4	0	0	0	0


TF	Unknown
TF Name	Unknown
Gene	PPTJ02001868.1_832675-835759(-)_1
Motif	PPTJ02001868.1_832675-835759(-)_1|15|1x0
Family	C2H2 ZF
Species	Unknown
Pos	A	C	G	T
1	-0.255877	-0.452111	0.302919	0.0347914
2	-0.10038	0.148724	-0.564342	0.183353
3	-1.07445	-1.12447	0.574504	-1.06254
4	0	0	0	0


TF	Unknown
TF Name	Unknown
Gene	PPTJ02001868.1_832675-835759(-)_1
Motif	PPTJ02001868.1_832675-835759(-)_1|16|1x0
Family	C2H2 ZF
Species	Unknown
Pos	A	C	G	T
1	0.234895	-0.512778	-0.118699	0.0844313
2	-0.874831	-1.11857	-0.766573	0.558627
3	-0.890868	-1.17047	0.528497	-0.369408
4	0	0	0	0


TF	Unknown
TF Name	Unknown
Gene	PPTJ02001868.1_832675-835759(-)_1
Motif	PPTJ02001868.1_832675-835759(-)_1|17|1x0
Family	C2H2 ZF
Species	Unknown
Pos	A	C	G	T
1	-0.183262	-0.236291	0.113891	0.165551
2	-0.481261	0.537199	-0.8073	-1.16177
3	-0.745661	-0.241078	0.360747	-0.0215626
4	0	0	0	0


TF	Unknown
TF Name	Unknown
Gene	PPTJ02002006.1_2892058-2892796(+)_1
Motif	PPTJ02002006.1_2892058-2892796(+)_1|1|1x0
Family	C2H2 ZF
Species	Unknown
Pos	A	C	G	T
1	0.121591	-0.0858811	0.0193412	-0.0910936
2	0.557885	-1.14108	-0.886337	-0.733587
3	-0.856871	-0.683843	0.290704	0.230671
4	0	0	0	0


TF	Unknown
TF Name	Unknown
Gene	PPTJ02002006.1_2892058-2892796(+)_1
Motif	PPTJ02002006.1_2892058-2892796(+)_1|2|1x0
Family	C2H2 ZF
Species	Unknown
Pos	A	C	G	T
1	0.173329	-0.368538	0.202707	-0.312749
2	0.529918	-0.661672	-0.621802	-0.808618
3	-0.358519	-0.312474	-0.526686	0.443672
4	-0.0514857	0.184668	-0.289541	0.0287631
5	-0.0717412	-0.0907819	0.121731	0.00748242
6	-0.420025	-0.347587	0.425179	-0.29342
7	-0.696853	-0.759953	0.538655	-0.773192
8	0.401208	-0.546467	-0.07003	-0.461054
9	-0.939313	-1.13147	0.567495	-0.931304
10	-0.0232221	-0.00586751	-0.280643	0.187931
11	-0.449485	0.361363	-0.203493	-0.14219
12	-0.49588	-0.406377	0.441249	-0.278773
13	0	0	0	0
```
