## Supplementary Data 3 for "Transposable elements drive the evolution of metazoan zinc finger genes": Sitophilus_oryzae_znf_binding.meme

```
MEME version 4

ALPHABET= ACGT

strands: + -

Background letter frequencies
A 0.34 C 0.16 G 0.16 T 0.34

MOTIF PPTJ02000076.1_36657-37167(-)_1|1|1x0
letter-probability matrix: alength= 4 w= 16
0.491120 0.344547 0.034961 0.129372
0.134078 0.128407 0.588941 0.148573
0.071281 0.102005 0.605823 0.220891
0.224932 0.075806 0.306360 0.392903
0.155729 0.248648 0.248054 0.347568
0.115209 0.141658 0.309037 0.434096
0.082896 0.017586 0.879316 0.020201
0.054062 0.596557 0.031127 0.318255
0.650643 0.039290 0.253354 0.056713
0.366209 0.096924 0.253152 0.283715
0.121895 0.169398 0.422571 0.286136
0.074552 0.047309 0.061568 0.816570
0.043854 0.056619 0.851889 0.047638
0.092698 0.035132 0.824115 0.048055
0.167508 0.076563 0.432870 0.323059
0.250000 0.250000 0.250000 0.250000

MOTIF PPTJ02000086.1_317688-318944(+)_1|1|1x0
letter-probability matrix: alength= 4 w= 10
0.429443 0.164689 0.227387 0.178481
0.769715 0.039616 0.072224 0.118444
0.181093 0.131789 0.259818 0.427300
0.031534 0.018425 0.921268 0.028773
0.105249 0.300560 0.078186 0.516005
0.288289 0.267752 0.102207 0.341752
0.248519 0.244841 0.097919 0.408720
0.065755 0.115107 0.079997 0.739141
0.169696 0.145591 0.567132 0.117581
0.250000 0.250000 0.250000 0.250000

MOTIF PPTJ02000120.1_2801216-2804300(+)_1|2|1x0
letter-probability matrix: alength= 4 w= 7
0.321168 0.036078 0.614834 0.027920
0.174375 0.420288 0.179072 0.226265
0.076880 0.027486 0.721157 0.174477
0.064941 0.012843 0.280063 0.642152
0.062523 0.799175 0.093105 0.045197
0.162342 0.304144 0.265630 0.267884
0.250000 0.250000 0.250000 0.250000

MOTIF PPTJ02000159.1_573731-575024(-)_1|4|1x0
letter-probability matrix: alength= 4 w= 7
0.144478 0.107648 0.628133 0.119741
0.130540 0.056585 0.544901 0.267974
0.192459 0.123078 0.539758 0.144705
0.408444 0.079236 0.332292 0.180028
0.061384 0.813109 0.109245 0.016262
0.068092 0.064944 0.120145 0.746819
0.250000 0.250000 0.250000 0.250000

MOTIF PPTJ02000159.1_573731-575024(-)_1|5|1x0
letter-probability matrix: alength= 4 w= 7
0.034437 0.018552 0.927607 0.019405
0.219496 0.115392 0.105182 0.559930
0.150615 0.479527 0.204650 0.165208
0.322735 0.142711 0.248123 0.286431
0.720628 0.050245 0.137939 0.091187
0.171379 0.491772 0.104283 0.232566
0.250000 0.250000 0.250000 0.250000

MOTIF PPTJ02000159.1_573731-575024(-)_1|7|1x0
letter-probability matrix: alength= 4 w= 13
0.318740 0.147260 0.291622 0.242378
0.111176 0.113179 0.304955 0.470690
0.101178 0.099651 0.198183 0.600987
0.398054 0.281043 0.184736 0.136166
0.092993 0.086260 0.125096 0.695651
0.796904 0.066954 0.059931 0.076211
0.330152 0.238800 0.209096 0.221951
0.083734 0.156977 0.116394 0.642895
0.504989 0.091353 0.225922 0.177736
0.211639 0.082583 0.283798 0.421980
0.913331 0.048184 0.020218 0.018267
0.081079 0.471866 0.329377 0.117679
0.250000 0.250000 0.250000 0.250000

MOTIF PPTJ02000159.1_580511-581471(-)_1|1|1x0
letter-probability matrix: alength= 4 w= 16
0.438327 0.149034 0.262157 0.150482
0.187181 0.333404 0.094345 0.385071
0.134403 0.583549 0.119812 0.162235
0.246120 0.149504 0.386269 0.218108
0.120161 0.208972 0.195906 0.474961
0.224265 0.259578 0.182454 0.333703
0.064954 0.885413 0.017708 0.031925
0.030934 0.361578 0.051429 0.556059
0.183590 0.467289 0.097449 0.251671
0.165001 0.265633 0.336926 0.232440
0.118542 0.095860 0.541305 0.244292
0.124350 0.176857 0.313211 0.385583
0.231572 0.127545 0.305727 0.335156
0.090145 0.095490 0.467685 0.346680
0.108863 0.100463 0.359864 0.430810
0.250000 0.250000 0.250000 0.250000

MOTIF PPTJ02000159.1_580511-581471(-)_1|2|1x0
letter-probability matrix: alength= 4 w= 16
0.371821 0.067960 0.294334 0.265885
0.240211 0.107363 0.287618 0.364808
0.404846 0.167780 0.241051 0.186323
0.315616 0.301917 0.296791 0.085676
0.018530 0.025190 0.029790 0.926490
0.870420 0.027547 0.035777 0.066255
0.396048 0.199304 0.173255 0.231392
0.071628 0.282357 0.201941 0.444074
0.239104 0.213470 0.174236 0.373191
0.426566 0.311083 0.096840 0.165511
0.170957 0.077457 0.440804 0.310781
0.316054 0.101211 0.333868 0.248867
0.262575 0.142232 0.235047 0.360145
0.333108 0.359194 0.091629 0.216068
0.121993 0.572781 0.192949 0.112276
0.250000 0.250000 0.250000 0.250000

MOTIF PPTJ02000159.1_612799-614092(-)_1|2|1x0
letter-probability matrix: alength= 4 w= 13
0.304934 0.057129 0.450779 0.187158
0.085133 0.395310 0.128458 0.391099
0.018371 0.042526 0.020572 0.918532
0.361503 0.294681 0.199584 0.144232
0.720944 0.046317 0.161012 0.071727
0.131136 0.111910 0.265513 0.491441
0.314082 0.173005 0.299950 0.212963
0.239075 0.154948 0.280635 0.325342
0.179454 0.129099 0.202158 0.489289
0.315777 0.225263 0.162362 0.296598
0.189969 0.246896 0.232168 0.330967
0.186457 0.231575 0.372939 0.209029
0.250000 0.250000 0.250000 0.250000

MOTIF PPTJ02000159.1_612799-614092(-)_1|4|1x0
letter-probability matrix: alength= 4 w= 13
0.179774 0.117942 0.249500 0.452784
0.142493 0.056405 0.672061 0.129041
0.025783 0.027960 0.905650 0.040607
0.118966 0.050701 0.766540 0.063793
0.191747 0.203055 0.214763 0.390435
0.026638 0.018515 0.925737 0.029111
0.326143 0.208083 0.239492 0.226282
0.348216 0.306416 0.182565 0.162804
0.179457 0.146382 0.229764 0.444397
0.303893 0.197757 0.243186 0.255163
0.136179 0.206208 0.124257 0.533355
0.039590 0.049252 0.082050 0.829107
0.250000 0.250000 0.250000 0.250000

MOTIF PPTJ02000159.1_638125-639670(-)_1|2|1x0
letter-probability matrix: alength= 4 w= 7
0.166218 0.050079 0.280759 0.502944
0.521092 0.153454 0.296012 0.029442
0.137916 0.462059 0.283418 0.116607
0.479324 0.159361 0.074889 0.286426
0.377692 0.020396 0.043205 0.558708
0.011153 0.068875 0.557664 0.362308
0.250000 0.250000 0.250000 0.250000

MOTIF PPTJ02000159.1_638125-639670(-)_1|5|1x0
letter-probability matrix: alength= 4 w= 13
0.305563 0.036094 0.327746 0.330597
0.141780 0.414765 0.083927 0.359527
0.032105 0.058961 0.017822 0.891112
0.605868 0.105576 0.111076 0.177480
0.134517 0.102526 0.124220 0.638737
0.042938 0.466810 0.450023 0.040228
0.351484 0.022894 0.152396 0.473225
0.112739 0.134621 0.627783 0.124858
0.022233 0.032656 0.046343 0.898768
0.454560 0.214499 0.104219 0.226723
0.082359 0.231122 0.194623 0.491896
0.136094 0.175883 0.488451 0.199572
0.250000 0.250000 0.250000 0.250000

MOTIF PPTJ02000159.1_638125-639670(-)_1|7|1x0
letter-probability matrix: alength= 4 w= 13
0.261578 0.105815 0.365505 0.267102
0.093526 0.205259 0.153902 0.547313
0.024488 0.032215 0.901481 0.041816
0.438733 0.111383 0.317739 0.132145
0.284836 0.178138 0.250256 0.286770
0.068697 0.263306 0.355570 0.312427
0.042900 0.030523 0.889179 0.037398
0.241998 0.158203 0.062470 0.537329
0.114920 0.040388 0.132177 0.712515
0.207757 0.146016 0.237638 0.408589
0.073363 0.089878 0.089682 0.747077
0.018267 0.025251 0.043121 0.913361
0.250000 0.250000 0.250000 0.250000

MOTIF PPTJ02000159.1_640022-641138(-)_1|2|1x0
letter-probability matrix: alength= 4 w= 7
0.166218 0.050079 0.280759 0.502944
0.521092 0.153454 0.296012 0.029442
0.137916 0.462059 0.283418 0.116607
0.479324 0.159361 0.074889 0.286426
0.377692 0.020396 0.043205 0.558708
0.011153 0.068875 0.557664 0.362308
0.250000 0.250000 0.250000 0.250000

MOTIF PPTJ02000159.1_640022-641138(-)_1|5|1x0
letter-probability matrix: alength= 4 w= 13
0.463638 0.037364 0.339006 0.159992
0.064887 0.449026 0.053191 0.432895
0.018415 0.037542 0.023290 0.920754
0.514051 0.138182 0.143561 0.204207
0.167129 0.136260 0.157414 0.539197
0.072371 0.435271 0.423449 0.068909
0.265610 0.117016 0.285274 0.332099
0.200512 0.127330 0.517317 0.154840
0.054166 0.101723 0.120878 0.723232
0.401339 0.228173 0.132605 0.237883
0.112170 0.243684 0.214140 0.430007
0.162333 0.196860 0.424326 0.216481
0.250000 0.250000 0.250000 0.250000

MOTIF PPTJ02000159.1_641458-642544(-)_1|2|1x0
letter-probability matrix: alength= 4 w= 7
0.166218 0.050079 0.280759 0.502944
0.521092 0.153454 0.296012 0.029442
0.137916 0.462059 0.283418 0.116607
0.479324 0.159361 0.074889 0.286426
0.377692 0.020396 0.043205 0.558708
0.011153 0.068875 0.557664 0.362308
0.250000 0.250000 0.250000 0.250000

MOTIF PPTJ02000159.1_641458-642544(-)_1|5|1x0
letter-probability matrix: alength= 4 w= 13
0.463638 0.037364 0.339006 0.159992
0.064887 0.449026 0.053191 0.432895
0.018415 0.037542 0.023290 0.920754
0.514051 0.138182 0.143561 0.204207
0.167129 0.136260 0.157414 0.539197
0.072371 0.435271 0.423449 0.068909
0.036503 0.022878 0.910529 0.030090
0.243552 0.249985 0.344942 0.161521
0.045843 0.195528 0.323856 0.434773
0.401339 0.228173 0.132605 0.237883
0.112170 0.243684 0.214140 0.430007
0.162333 0.196860 0.424326 0.216481
0.250000 0.250000 0.250000 0.250000

MOTIF PPTJ02000159.1_644061-644676(-)_1|2|1x0
letter-probability matrix: alength= 4 w= 13
0.397472 0.190856 0.213520 0.198152
0.268592 0.357123 0.126582 0.247703
0.120416 0.068830 0.556082 0.254672
0.018583 0.021314 0.929158 0.030945
0.298280 0.075022 0.556163 0.070535
0.236364 0.137812 0.446017 0.179807
0.261971 0.184691 0.339656 0.213681
0.265645 0.065731 0.547492 0.121132
0.216339 0.193444 0.134300 0.455916
0.242102 0.160391 0.382055 0.215453
0.199710 0.332389 0.168463 0.299438
0.174018 0.231380 0.298547 0.296055
0.250000 0.250000 0.250000 0.250000

MOTIF PPTJ02000159.1_645404-646996(-)_1|3|1x0
letter-probability matrix: alength= 4 w= 7
0.390304 0.036461 0.238715 0.334520
0.169048 0.231088 0.190890 0.408974
0.017889 0.065391 0.022280 0.894440
0.149055 0.173468 0.302517 0.374960
0.054932 0.088269 0.189319 0.667479
0.092431 0.061463 0.273916 0.572190
0.250000 0.250000 0.250000 0.250000

MOTIF PPTJ02000159.1_650423-652006(-)_1|3|1x0
letter-probability matrix: alength= 4 w= 7
0.390304 0.036461 0.238715 0.334520
0.169048 0.231088 0.190890 0.408974
0.017889 0.065391 0.022280 0.894440
0.149055 0.173468 0.302517 0.374960
0.054932 0.088269 0.189319 0.667479
0.092431 0.061463 0.273916 0.572190
0.250000 0.250000 0.250000 0.250000

MOTIF PPTJ02000159.1_650423-652006(-)_1|7|1x0
letter-probability matrix: alength= 4 w= 7
0.616253 0.080800 0.250711 0.052236
0.074087 0.219550 0.045665 0.660697
0.111551 0.026783 0.016895 0.844770
0.180613 0.541059 0.065883 0.212445
0.132279 0.101102 0.474021 0.292599
0.139916 0.055242 0.416702 0.388140
0.250000 0.250000 0.250000 0.250000

MOTIF PPTJ02000159.1_655601-656777(-)_1|4|1x0
letter-probability matrix: alength= 4 w= 7
0.566180 0.015227 0.289775 0.128818
0.013030 0.651504 0.051802 0.283664
0.409376 0.087752 0.060470 0.442402
0.494470 0.015844 0.185101 0.304585
0.098408 0.065562 0.111078 0.724952
0.045089 0.017747 0.685254 0.251910
0.250000 0.250000 0.250000 0.250000

MOTIF PPTJ02000159.1_655601-656777(-)_1|6|1x0
letter-probability matrix: alength= 4 w= 13
0.217767 0.130709 0.093322 0.558202
0.105010 0.050963 0.791977 0.052050
0.018608 0.029334 0.930412 0.021645
0.292384 0.228233 0.270838 0.208546
0.229107 0.332978 0.171702 0.266213
0.147143 0.272282 0.268701 0.311875
0.407545 0.148203 0.249529 0.194723
0.333414 0.160540 0.223228 0.282819
0.147527 0.146089 0.138669 0.567716
0.284485 0.257314 0.189460 0.268742
0.158156 0.165530 0.169979 0.506335
0.076655 0.072149 0.100777 0.750420
0.250000 0.250000 0.250000 0.250000

MOTIF PPTJ02000159.1_662216-662741(-)_1|2|1x0
letter-probability matrix: alength= 4 w= 10
0.473709 0.220492 0.158982 0.146817
0.057402 0.048832 0.086771 0.806995
0.938681 0.018774 0.019924 0.022622
0.102857 0.136766 0.226170 0.534207
0.180088 0.067529 0.601877 0.150506
0.064896 0.113412 0.689791 0.131901
0.414904 0.273040 0.217068 0.094988
0.061418 0.044859 0.748081 0.145642
0.740665 0.096924 0.076415 0.085996
0.250000 0.250000 0.250000 0.250000

MOTIF PPTJ02000159.1_669690-670398(-)_1|3|1x0
letter-probability matrix: alength= 4 w= 10
0.546940 0.243689 0.090716 0.118655
0.064812 0.518151 0.054108 0.362929
0.058873 0.276732 0.485433 0.178963
0.511699 0.089971 0.176377 0.221953
0.099846 0.036006 0.046957 0.817192
0.131505 0.027386 0.749465 0.091643
0.270841 0.070650 0.013562 0.644947
0.017936 0.896784 0.046179 0.039101
0.041153 0.020857 0.614278 0.323712
0.250000 0.250000 0.250000 0.250000

MOTIF PPTJ02000159.1_679198-680497(-)_1|5|1x0
letter-probability matrix: alength= 4 w= 7
0.223752 0.098644 0.495410 0.182194
0.276131 0.260059 0.042622 0.421189
0.016689 0.025547 0.834449 0.123315
0.569989 0.299129 0.059196 0.071685
0.078519 0.183111 0.236322 0.502047
0.250567 0.013235 0.633670 0.102528
0.250000 0.250000 0.250000 0.250000

MOTIF PPTJ02000159.1_679198-680497(-)_1|7|1x0
letter-probability matrix: alength= 4 w= 13
0.339093 0.122763 0.301653 0.236490
0.080167 0.082073 0.302417 0.535343
0.067438 0.066101 0.163338 0.703123
0.402039 0.273674 0.172543 0.151743
0.071838 0.053140 0.116622 0.758400
0.932012 0.018640 0.024266 0.025081
0.403482 0.139375 0.159429 0.297715
0.167897 0.251331 0.239183 0.341590
0.172969 0.144863 0.530437 0.151732
0.269542 0.179213 0.344905 0.206340
0.110570 0.084215 0.581625 0.223589
0.093549 0.065227 0.700040 0.141184
0.250000 0.250000 0.250000 0.250000

MOTIF PPTJ02000159.1_698427-699747(-)_1|4|1x0
letter-probability matrix: alength= 4 w= 7
0.113565 0.102916 0.331849 0.451670
0.656427 0.096334 0.047867 0.199373
0.013698 0.081237 0.684889 0.220176
0.361978 0.217633 0.282795 0.137594
0.172615 0.437019 0.052390 0.337976
0.048762 0.092851 0.576333 0.282055
0.250000 0.250000 0.250000 0.250000

MOTIF PPTJ02000159.1_698427-699747(-)_1|5|1x0
letter-probability matrix: alength= 4 w= 13
0.372275 0.121692 0.112739 0.393295
0.110090 0.076601 0.356348 0.456961
0.046258 0.021025 0.073640 0.859077
0.431225 0.126075 0.327877 0.114823
0.045389 0.047298 0.073147 0.834167
0.026792 0.023882 0.018614 0.930712
0.260101 0.108119 0.056209 0.575570
0.880690 0.065704 0.028997 0.024609
0.077284 0.071676 0.138189 0.712851
0.150459 0.180894 0.448288 0.220358
0.063342 0.078613 0.837244 0.020801
0.186978 0.561646 0.157757 0.093619
0.250000 0.250000 0.250000 0.250000

MOTIF PPTJ02000159.1_722849-724313(-)_1|4|1x0
letter-probability matrix: alength= 4 w= 7
0.425219 0.195165 0.135523 0.244093
0.040001 0.103003 0.087531 0.769465
0.099540 0.135776 0.371539 0.393145
0.102563 0.122875 0.052989 0.721573
0.152901 0.043582 0.100882 0.702635
0.106935 0.063577 0.016265 0.813224
0.250000 0.250000 0.250000 0.250000

MOTIF PPTJ02000159.1_722849-724313(-)_1|6|1x0
letter-probability matrix: alength= 4 w= 13
0.352342 0.329884 0.135505 0.182268
0.200970 0.156585 0.285998 0.356447
0.085155 0.053544 0.093551 0.767750
0.476784 0.252112 0.188684 0.082420
0.041684 0.033632 0.027109 0.897575
0.934934 0.018699 0.022084 0.024283
0.203623 0.048697 0.455517 0.292163
0.188549 0.494509 0.084220 0.232723
0.336994 0.188680 0.333848 0.140479
0.129676 0.123174 0.550166 0.196985
0.115521 0.067543 0.372320 0.444616
0.165397 0.046299 0.653168 0.135136
0.250000 0.250000 0.250000 0.250000

MOTIF PPTJ02000159.1_738062-739460(-)_1|3|1x0
letter-probability matrix: alength= 4 w= 13
0.210463 0.153935 0.219971 0.415632
0.258484 0.161584 0.256484 0.323448
0.083756 0.216367 0.308574 0.391303
0.445352 0.283266 0.109980 0.161401
0.134358 0.374069 0.135510 0.356063
0.157341 0.355002 0.239428 0.248229
0.409845 0.291650 0.165682 0.132823
0.082721 0.155658 0.103270 0.658351
0.026588 0.020723 0.929936 0.022753
0.237361 0.032636 0.050321 0.679683
0.167643 0.043258 0.064089 0.725010
0.026743 0.018542 0.927089 0.027627
0.250000 0.250000 0.250000 0.250000

MOTIF PPTJ02000159.1_738062-739460(-)_1|5|1x0
letter-probability matrix: alength= 4 w= 13
0.193404 0.220693 0.352927 0.232975
0.084409 0.060875 0.154142 0.700574
0.323733 0.165542 0.148980 0.361745
0.527323 0.196149 0.233619 0.042909
0.043475 0.023704 0.018291 0.914531
0.905918 0.018518 0.024732 0.050832
0.102697 0.236627 0.196995 0.463681
0.170038 0.146913 0.465567 0.217482
0.052430 0.098895 0.749827 0.098848
0.298120 0.224902 0.160644 0.316334
0.197402 0.086761 0.600699 0.115138
0.136593 0.091181 0.623119 0.149107
0.250000 0.250000 0.250000 0.250000

MOTIF PPTJ02000159.1_751203-752535(-)_1|3|1x0
letter-probability matrix: alength= 4 w= 13
0.231617 0.121721 0.229098 0.417565
0.325769 0.117360 0.378954 0.177917
0.045388 0.119971 0.462564 0.372077
0.288958 0.429298 0.109509 0.172235
0.041355 0.536122 0.044112 0.378410
0.095073 0.368230 0.364600 0.172097
0.247128 0.172932 0.243548 0.336392
0.162662 0.081661 0.129287 0.626390
0.020554 0.030580 0.924406 0.024460
0.420838 0.179187 0.191376 0.208600
0.937214 0.018744 0.022753 0.021288
0.412230 0.148838 0.138782 0.300150
0.250000 0.250000 0.250000 0.250000

MOTIF PPTJ02000159.1_751203-752535(-)_1|5|1x0
letter-probability matrix: alength= 4 w= 13
0.260577 0.231522 0.165532 0.342369
0.170457 0.113581 0.196066 0.519896
0.357360 0.195037 0.172975 0.274628
0.388626 0.237110 0.191943 0.182321
0.114630 0.103260 0.149707 0.632402
0.798143 0.063734 0.066229 0.071894
0.127654 0.245146 0.212418 0.414782
0.188613 0.168245 0.414516 0.228626
0.081390 0.133666 0.651327 0.133616
0.370133 0.213353 0.204607 0.211906
0.070918 0.084524 0.729324 0.115234
0.018689 0.027108 0.934426 0.019777
0.250000 0.250000 0.250000 0.250000

MOTIF PPTJ02000159.1_759239-760562(-)_1|1|1x0
letter-probability matrix: alength= 4 w= 7
0.103598 0.289216 0.175604 0.431581
0.016415 0.019642 0.820761 0.143182
0.249781 0.210915 0.306200 0.233105
0.252080 0.233549 0.213763 0.300608
0.111300 0.203419 0.193300 0.491981
0.106891 0.053772 0.717659 0.121679
0.250000 0.250000 0.250000 0.250000

MOTIF PPTJ02000159.1_759239-760562(-)_1|2|1x0
letter-probability matrix: alength= 4 w= 7
0.043166 0.021571 0.034477 0.900786
0.508938 0.057950 0.079093 0.354019
0.013568 0.204937 0.103082 0.678413
0.264624 0.326143 0.264751 0.144481
0.170796 0.247673 0.505830 0.075701
0.123867 0.116686 0.634587 0.124860
0.250000 0.250000 0.250000 0.250000

MOTIF PPTJ02000159.1_759239-760562(-)_1|4|1x0
letter-probability matrix: alength= 4 w= 7
0.085895 0.045935 0.836276 0.031895
0.219078 0.210663 0.466885 0.103375
0.670914 0.076232 0.129024 0.123830
0.229177 0.095557 0.330320 0.344946
0.854243 0.017085 0.092454 0.036219
0.163260 0.233363 0.085771 0.517606
0.250000 0.250000 0.250000 0.250000

MOTIF PPTJ02000159.1_770918-771962(-)_1|1|1x0
letter-probability matrix: alength= 4 w= 7
0.508302 0.078713 0.311265 0.101721
0.250068 0.034800 0.415277 0.299854
0.066332 0.017525 0.039866 0.876276
0.243553 0.264326 0.430496 0.061625
0.210664 0.148629 0.352224 0.288484
0.220018 0.131210 0.409410 0.239362
0.250000 0.250000 0.250000 0.250000

MOTIF PPTJ02000159.1_770918-771962(-)_1|2|1x0
letter-probability matrix: alength= 4 w= 10
0.073396 0.060851 0.041739 0.824013
0.438212 0.136426 0.121536 0.303825
0.129027 0.151957 0.421790 0.297226
0.331650 0.265407 0.158245 0.244698
0.055405 0.071730 0.745026 0.127839
0.364155 0.162407 0.191122 0.282316
0.305701 0.508549 0.047541 0.138209
0.016107 0.078848 0.099710 0.805336
0.149996 0.094373 0.598359 0.157272
0.250000 0.250000 0.250000 0.250000

MOTIF PPTJ02000159.1_770918-771962(-)_1|4|1x0
letter-probability matrix: alength= 4 w= 7
0.046118 0.018069 0.903459 0.032354
0.561550 0.098612 0.240919 0.098919
0.105029 0.631950 0.067438 0.195584
0.431045 0.125892 0.222111 0.220952
0.034726 0.503392 0.315651 0.146231
0.151568 0.239234 0.081828 0.527370
0.250000 0.250000 0.250000 0.250000

MOTIF PPTJ02000159.1_801671-803174(-)_1|2|1x0
letter-probability matrix: alength= 4 w= 13
0.229502 0.241040 0.213288 0.316169
0.365861 0.162879 0.305223 0.166037
0.044642 0.122952 0.306355 0.526051
0.292663 0.157096 0.368702 0.181539
0.038699 0.037717 0.905474 0.018110
0.065041 0.018964 0.188427 0.727568
0.228877 0.208585 0.386754 0.175783
0.192830 0.116428 0.624658 0.066083
0.171245 0.504292 0.198621 0.125842
0.202064 0.306578 0.174654 0.316704
0.097653 0.555028 0.204471 0.142848
0.089746 0.226434 0.472562 0.211258
0.250000 0.250000 0.250000 0.250000

MOTIF PPTJ02000159.1_801671-803174(-)_1|3|1x0
letter-probability matrix: alength= 4 w= 16
0.337720 0.175526 0.209932 0.276822
0.183715 0.238755 0.176134 0.401395
0.156636 0.141062 0.194736 0.507566
0.429157 0.283546 0.208486 0.078811
0.026137 0.039871 0.025852 0.908140
0.912033 0.026457 0.028361 0.033148
0.399160 0.155666 0.107096 0.338079
0.181809 0.231381 0.247122 0.339687
0.202272 0.108385 0.424727 0.264615
0.164514 0.267227 0.227511 0.340747
0.186647 0.155649 0.471535 0.186168
0.225574 0.219787 0.342229 0.212410
0.295255 0.101033 0.392137 0.211575
0.042329 0.046732 0.036862 0.874078
0.018507 0.024484 0.031662 0.925347
0.250000 0.250000 0.250000 0.250000

MOTIF PPTJ02000159.1_821634-822828(-)_1|1|1x0
letter-probability matrix: alength= 4 w= 13
0.378419 0.188350 0.216700 0.216532
0.461232 0.216362 0.207581 0.114825
0.070251 0.136128 0.196445 0.597176
0.419528 0.181339 0.164038 0.235095
0.048299 0.042923 0.884860 0.023918
0.056416 0.016095 0.122755 0.804734
0.104183 0.170011 0.058831 0.666974
0.115060 0.034364 0.677085 0.173491
0.172530 0.074599 0.682297 0.070574
0.134909 0.271463 0.247616 0.346012
0.170439 0.052007 0.396158 0.381396
0.174864 0.367647 0.220721 0.236769
0.250000 0.250000 0.250000 0.250000

MOTIF PPTJ02000159.1_821634-822828(-)_1|3|1x0
letter-probability matrix: alength= 4 w= 13
0.362029 0.157492 0.138108 0.342371
0.114723 0.096309 0.261572 0.527396
0.081275 0.042092 0.061385 0.815248
0.494397 0.227304 0.159265 0.119033
0.064036 0.045083 0.060865 0.830015
0.931278 0.025248 0.018626 0.024848
0.403647 0.133549 0.102699 0.360105
0.195604 0.290142 0.200156 0.314098
0.078623 0.060138 0.772543 0.088696
0.135647 0.269528 0.214634 0.380191
0.154264 0.119296 0.572736 0.153704
0.213390 0.205683 0.384947 0.195980
0.250000 0.250000 0.250000 0.250000

MOTIF PPTJ02000159.1_826505-827309(-)_1|2|1x0
letter-probability matrix: alength= 4 w= 10
0.407422 0.061084 0.223725 0.307770
0.132607 0.066147 0.181043 0.620203
0.256265 0.112530 0.092375 0.538830
0.744312 0.168637 0.059604 0.027447
0.023811 0.017811 0.067844 0.890535
0.239892 0.014892 0.028671 0.716545
0.369581 0.359868 0.185891 0.084660
0.124647 0.055219 0.463155 0.356979
0.285849 0.079148 0.378630 0.256373
0.250000 0.250000 0.250000 0.250000

MOTIF PPTJ02000159.1_837164-838664(-)_1|1|1x0
letter-probability matrix: alength= 4 w= 13
0.223120 0.132259 0.297577 0.347043
0.400675 0.160764 0.305513 0.133048
0.057816 0.172849 0.254811 0.514525
0.560949 0.210989 0.186741 0.041321
0.909304 0.043092 0.029418 0.018186
0.060148 0.021351 0.134832 0.783669
0.091382 0.156544 0.048759 0.703314
0.101512 0.026893 0.712169 0.159426
0.158612 0.063109 0.718903 0.059376
0.235333 0.270147 0.119375 0.375145
0.243435 0.136762 0.178488 0.441315
0.337636 0.311980 0.160730 0.189654
0.250000 0.250000 0.250000 0.250000

MOTIF PPTJ02000159.1_837164-838664(-)_1|3|1x0
letter-probability matrix: alength= 4 w= 13
0.384865 0.279550 0.189525 0.146060
0.120311 0.040290 0.097438 0.741961
0.317486 0.110146 0.151812 0.420556
0.417759 0.235400 0.233869 0.112971
0.034921 0.037924 0.046389 0.880767
0.937910 0.019644 0.018758 0.023688
0.202263 0.048628 0.505106 0.244004
0.211513 0.100456 0.368429 0.319602
0.162095 0.141335 0.517201 0.179370
0.132590 0.269611 0.213062 0.384737
0.150531 0.115407 0.584096 0.149966
0.211927 0.204020 0.389973 0.194080
0.250000 0.250000 0.250000 0.250000

MOTIF PPTJ02000159.1_846845-847334(-)_1|1|1x0
letter-probability matrix: alength= 4 w= 13
0.405455 0.166642 0.263185 0.164718
0.226397 0.223456 0.155294 0.394853
0.277041 0.179166 0.281792 0.262001
0.352269 0.246397 0.245397 0.155937
0.093285 0.098206 0.111344 0.697165
0.782302 0.070330 0.068337 0.079031
0.415705 0.088089 0.165832 0.330375
0.202006 0.220574 0.154528 0.422892
0.018427 0.022615 0.921362 0.037596
0.171164 0.266369 0.230026 0.332441
0.193316 0.163817 0.450004 0.192863
0.228021 0.222682 0.333439 0.215858
0.250000 0.250000 0.250000 0.250000

MOTIF PPTJ02000159.1_850664-851510(-)_1|1|1x0
letter-probability matrix: alength= 4 w= 13
0.289446 0.182978 0.221307 0.306269
0.393123 0.215821 0.242432 0.148624
0.088862 0.090697 0.396328 0.424113
0.278235 0.088979 0.422711 0.210074
0.047806 0.027100 0.906022 0.019072
0.096505 0.014872 0.145033 0.743590
0.088354 0.153202 0.046482 0.711962
0.098293 0.025273 0.720486 0.155947
0.155156 0.060467 0.727564 0.056812
0.124138 0.272400 0.245656 0.357806
0.158318 0.041700 0.408525 0.391457
0.166381 0.383553 0.216162 0.233904
0.250000 0.250000 0.250000 0.250000

MOTIF PPTJ02000159.1_862699-863266(-)_1|1|1x0
letter-probability matrix: alength= 4 w= 16
0.434465 0.137048 0.271426 0.157061
0.275841 0.366835 0.099831 0.257492
0.143240 0.281137 0.143713 0.431910
0.467776 0.234277 0.204294 0.093653
0.051528 0.040225 0.035604 0.872644
0.938949 0.018779 0.019457 0.022815
0.457870 0.098321 0.193988 0.249821
0.161717 0.205139 0.110471 0.522673
0.289445 0.037827 0.230004 0.442724
0.243921 0.221569 0.197294 0.337216
0.155778 0.333910 0.218260 0.292052
0.217684 0.223264 0.311598 0.247455
0.293347 0.060781 0.332536 0.313336
0.334025 0.144526 0.242696 0.278752
0.124924 0.102362 0.079970 0.692744
0.250000 0.250000 0.250000 0.250000

MOTIF PPTJ02000159.1_877073-878303(-)_1|3|1x0
letter-probability matrix: alength= 4 w= 7
0.257709 0.155953 0.234162 0.352175
0.233754 0.064216 0.059037 0.642994
0.760450 0.060730 0.097557 0.081262
0.167443 0.314915 0.027255 0.490387
0.087017 0.058046 0.052655 0.802282
0.077951 0.024515 0.017599 0.879935
0.250000 0.250000 0.250000 0.250000

MOTIF PPTJ02000159.1_877073-878303(-)_1|5|1x0
letter-probability matrix: alength= 4 w= 10
0.261600 0.261468 0.200928 0.276005
0.065245 0.039005 0.127625 0.768125
0.162657 0.103052 0.113323 0.620967
0.018474 0.029020 0.923722 0.028784
0.108351 0.042913 0.108021 0.740714
0.150268 0.064145 0.134796 0.650790
0.283904 0.262024 0.355246 0.098826
0.175897 0.169687 0.158982 0.495434
0.180177 0.095547 0.258357 0.465919
0.250000 0.250000 0.250000 0.250000

MOTIF PPTJ02000159.1_884839-885331(-)_1|1|1x0
letter-probability matrix: alength= 4 w= 16
0.297494 0.176148 0.175710 0.350648
0.163120 0.182588 0.231300 0.422992
0.423230 0.169281 0.160128 0.247361
0.475815 0.281119 0.149072 0.093994
0.040961 0.036562 0.064134 0.858343
0.932480 0.022051 0.018650 0.026819
0.322824 0.141516 0.377556 0.158104
0.065364 0.315122 0.129614 0.489900
0.186757 0.091980 0.057455 0.663808
0.136890 0.233597 0.567799 0.061715
0.037063 0.023177 0.133473 0.806288
0.050750 0.689746 0.150189 0.109315
0.645054 0.097502 0.183291 0.074153
0.367314 0.435649 0.106706 0.090331
0.103169 0.184939 0.654299 0.057593
0.250000 0.250000 0.250000 0.250000

MOTIF PPTJ02000159.1_887659-888160(-)_1|1|1x0
letter-probability matrix: alength= 4 w= 13
0.431026 0.123478 0.364557 0.080939
0.185416 0.206479 0.375478 0.232626
0.072950 0.031601 0.428670 0.466780
0.361021 0.187323 0.304022 0.147635
0.115006 0.069006 0.046245 0.769744
0.456059 0.136156 0.161333 0.246452
0.630057 0.036992 0.250893 0.082057
0.471323 0.071501 0.252567 0.204609
0.023625 0.018394 0.038273 0.919708
0.315133 0.123894 0.256432 0.304540
0.183505 0.039586 0.744542 0.032367
0.079142 0.637766 0.213657 0.069435
0.250000 0.250000 0.250000 0.250000

MOTIF PPTJ02000159.1_893435-894419(-)_1|1|1x0
letter-probability matrix: alength= 4 w= 13
0.464302 0.074127 0.227460 0.234111
0.183401 0.181464 0.180799 0.454336
0.107509 0.064114 0.706536 0.121841
0.137438 0.244244 0.193186 0.425131
0.080633 0.085627 0.216628 0.617112
0.106649 0.264344 0.158959 0.470048
0.461344 0.014875 0.502261 0.021520
0.344596 0.035014 0.064137 0.556254
0.128596 0.272339 0.162436 0.436630
0.023592 0.242209 0.154837 0.579362
0.120920 0.016326 0.816321 0.046432
0.374005 0.162124 0.198381 0.265490
0.250000 0.250000 0.250000 0.250000

MOTIF PPTJ02000159.1_893435-894419(-)_1|4|1x0
letter-probability matrix: alength= 4 w= 13
0.222185 0.068995 0.511637 0.197183
0.317776 0.119297 0.211937 0.350990
0.220851 0.411404 0.135968 0.231777
0.062786 0.020541 0.896192 0.020482
0.056221 0.053193 0.045156 0.845430
0.905933 0.035466 0.018119 0.040482
0.301282 0.095254 0.480401 0.123063
0.059147 0.160427 0.069084 0.711343
0.023091 0.029447 0.910366 0.037096
0.256229 0.106925 0.256955 0.379891
0.250056 0.150444 0.253544 0.345956
0.119321 0.144133 0.518478 0.218068
0.250000 0.250000 0.250000 0.250000

MOTIF PPTJ02000159.1_897284-898214(-)_1|1|1x0
letter-probability matrix: alength= 4 w= 16
0.333182 0.200993 0.161148 0.304676
0.136930 0.245381 0.104785 0.512904
0.073915 0.823427 0.042116 0.060542
0.334921 0.175385 0.208103 0.281591
0.285298 0.194240 0.303118 0.217344
0.119471 0.076072 0.276069 0.528388
0.390895 0.187783 0.266633 0.154690
0.211409 0.108574 0.289014 0.391004
0.124099 0.061815 0.227972 0.586114
0.394001 0.078552 0.429606 0.097841
0.073916 0.279214 0.240416 0.406455
0.027287 0.018453 0.922625 0.031636
0.221739 0.118651 0.294068 0.365542
0.331260 0.207619 0.315600 0.145521
0.277125 0.305313 0.273441 0.144121
0.250000 0.250000 0.250000 0.250000

MOTIF PPTJ02000159.1_897284-898214(-)_1|2|1x0
letter-probability matrix: alength= 4 w= 16
0.266781 0.213907 0.246304 0.273008
0.116405 0.130476 0.627847 0.125272
0.222319 0.100849 0.229532 0.447300
0.408770 0.353723 0.183572 0.053935
0.030343 0.033996 0.021791 0.913870
0.935017 0.018700 0.021418 0.024864
0.613044 0.126576 0.202728 0.057653
0.179331 0.441225 0.132950 0.246494
0.110513 0.055541 0.084900 0.749046
0.064007 0.234620 0.419635 0.281737
0.146272 0.059156 0.181831 0.612741
0.091306 0.666498 0.106654 0.135542
0.383738 0.207956 0.255501 0.152804
0.238557 0.174462 0.155093 0.431887
0.490180 0.178766 0.208667 0.122388
0.250000 0.250000 0.250000 0.250000

MOTIF PPTJ02000159.1_929564-930341(-)_1|1|1x0
letter-probability matrix: alength= 4 w= 10
0.827956 0.026295 0.119922 0.025827
0.291232 0.107027 0.120624 0.481117
0.102455 0.048495 0.740937 0.108114
0.029829 0.018608 0.930392 0.021171
0.318353 0.123038 0.278788 0.279820
0.108850 0.085455 0.638505 0.167190
0.409354 0.076315 0.174603 0.339729
0.248238 0.103832 0.297095 0.350835
0.150567 0.094524 0.087027 0.667882
0.250000 0.250000 0.250000 0.250000

MOTIF PPTJ02000159.1_929564-930341(-)_1|4|1x0
letter-probability matrix: alength= 4 w= 10
0.434677 0.282385 0.167894 0.115044
0.064681 0.058929 0.093406 0.782985
0.876032 0.040702 0.035480 0.047786
0.388546 0.178611 0.172108 0.260736
0.256899 0.246143 0.249104 0.247854
0.018388 0.037798 0.919387 0.024428
0.271207 0.178604 0.236241 0.313947
0.267305 0.188080 0.282816 0.261799
0.145907 0.189634 0.394906 0.269553
0.250000 0.250000 0.250000 0.250000

MOTIF PPTJ02000159.1_935901-936372(-)_1|1|1x0
letter-probability matrix: alength= 4 w= 13
0.348299 0.275376 0.207464 0.168860
0.141621 0.134616 0.173001 0.550762
0.637972 0.119906 0.111266 0.130857
0.559717 0.250766 0.078490 0.111026
0.071629 0.655758 0.040096 0.232516
0.021188 0.018771 0.938547 0.021494
0.272224 0.214491 0.240971 0.272314
0.275179 0.174557 0.219086 0.331178
0.220956 0.241858 0.226828 0.310357
0.095493 0.091442 0.728030 0.085034
0.261178 0.099280 0.501435 0.138107
0.138385 0.343215 0.380214 0.138186
0.250000 0.250000 0.250000 0.250000

MOTIF PPTJ02000159.1_937712-938756(-)_1|1|1x0
letter-probability matrix: alength= 4 w= 13
0.313635 0.300778 0.085282 0.300305
0.132716 0.528304 0.189336 0.149644
0.143261 0.106555 0.627169 0.123015
0.027673 0.021553 0.932131 0.018643
0.127618 0.169498 0.153214 0.549670
0.132309 0.087022 0.565224 0.215445
0.418108 0.109436 0.198155 0.274301
0.318064 0.113330 0.194071 0.374535
0.140867 0.076264 0.170676 0.612193
0.259933 0.285260 0.212041 0.242766
0.197103 0.070505 0.399086 0.333306
0.158348 0.153898 0.230471 0.457283
0.250000 0.250000 0.250000 0.250000

MOTIF PPTJ02000159.1_937712-938756(-)_1|3|1x0
letter-probability matrix: alength= 4 w= 13
0.348299 0.275376 0.207464 0.168860
0.141621 0.134616 0.173001 0.550762
0.637972 0.119906 0.111266 0.130857
0.559717 0.250766 0.078490 0.111026
0.071629 0.655758 0.040096 0.232516
0.021188 0.018771 0.938547 0.021494
0.272224 0.214491 0.240971 0.272314
0.275179 0.174557 0.219086 0.331178
0.220956 0.241858 0.226828 0.310357
0.095493 0.091442 0.728030 0.085034
0.261178 0.099280 0.501435 0.138107
0.138385 0.343215 0.380214 0.138186
0.250000 0.250000 0.250000 0.250000

MOTIF PPTJ02000159.1_949163-950090(-)_1|1|1x0
letter-probability matrix: alength= 4 w= 7
0.621582 0.033918 0.227416 0.117084
0.601616 0.041307 0.077074 0.280004
0.023945 0.019243 0.018761 0.938051
0.215692 0.323657 0.035533 0.425119
0.070191 0.036422 0.128655 0.764731
0.101495 0.085444 0.311360 0.501701
0.250000 0.250000 0.250000 0.250000

MOTIF PPTJ02000159.1_949163-950090(-)_1|2|1x0
letter-probability matrix: alength= 4 w= 7
0.020243 0.020765 0.940188 0.018804
0.094778 0.118145 0.340195 0.446882
0.088939 0.217757 0.609253 0.084052
0.123664 0.205652 0.170772 0.499911
0.060708 0.036910 0.100752 0.801630
0.139196 0.084447 0.545530 0.230827
0.250000 0.250000 0.250000 0.250000

MOTIF PPTJ02000159.1_949163-950090(-)_1|4|1x0
letter-probability matrix: alength= 4 w= 13
0.406558 0.250703 0.192910 0.149828
0.025245 0.026181 0.036302 0.912272
0.911482 0.034256 0.018230 0.036032
0.591781 0.141935 0.075188 0.191096
0.105723 0.398661 0.106760 0.388856
0.131292 0.026563 0.567473 0.274672
0.504568 0.053834 0.261762 0.179837
0.543667 0.108640 0.066724 0.280969
0.109309 0.340706 0.084683 0.465302
0.172543 0.048072 0.589525 0.189859
0.277131 0.058164 0.584481 0.080225
0.101559 0.350228 0.440563 0.107650
0.250000 0.250000 0.250000 0.250000

MOTIF PPTJ02000159.1_956560-957490(-)_1|1|1x0
letter-probability matrix: alength= 4 w= 13
0.330991 0.163711 0.364782 0.140516
0.210190 0.170039 0.315216 0.304555
0.175213 0.097935 0.567045 0.159807
0.084428 0.036744 0.847096 0.031733
0.222726 0.366526 0.073894 0.336854
0.078825 0.065308 0.758407 0.097460
0.279698 0.112703 0.264896 0.342703
0.144327 0.016240 0.811986 0.027447
0.132174 0.076777 0.044015 0.747034
0.303627 0.235856 0.327371 0.133146
0.207020 0.151338 0.170405 0.471237
0.194057 0.204440 0.349149 0.252355
0.250000 0.250000 0.250000 0.250000

MOTIF PPTJ02000159.1_956560-957490(-)_1|4|1x0
letter-probability matrix: alength= 4 w= 7
0.411167 0.282036 0.172562 0.134235
0.058860 0.054076 0.065158 0.821906
0.937302 0.018746 0.021710 0.022242
0.440350 0.271669 0.172138 0.115843
0.149422 0.421281 0.188607 0.240690
0.168869 0.113343 0.249543 0.468245
0.250000 0.250000 0.250000 0.250000

MOTIF PPTJ02000159.1_968706-969708(-)_1|1|1x0
letter-probability matrix: alength= 4 w= 13
0.261314 0.292280 0.329278 0.117128
0.208005 0.188908 0.390063 0.213025
0.200835 0.141461 0.482457 0.175247
0.509945 0.139483 0.233477 0.117095
0.279826 0.208599 0.107216 0.404359
0.087087 0.098711 0.571655 0.242548
0.279698 0.112703 0.264896 0.342703
0.144327 0.016240 0.811986 0.027447
0.132174 0.076777 0.044015 0.747034
0.303627 0.235856 0.327371 0.133146
0.207020 0.151338 0.170405 0.471237
0.194057 0.204440 0.349149 0.252355
0.250000 0.250000 0.250000 0.250000

MOTIF PPTJ02000159.1_968706-969708(-)_1|4|1x0
letter-probability matrix: alength= 4 w= 7
0.475815 0.281119 0.149072 0.093994
0.040961 0.036562 0.064134 0.858343
0.932480 0.022051 0.018650 0.026819
0.454673 0.129099 0.121788 0.294441
0.071480 0.461927 0.162654 0.303939
0.179858 0.029156 0.536252 0.254735
0.250000 0.250000 0.250000 0.250000

MOTIF PPTJ02000159.1_977162-978104(-)_1|1|1x0
letter-probability matrix: alength= 4 w= 13
0.319264 0.234872 0.304469 0.141394
0.167676 0.190981 0.326977 0.314365
0.206163 0.125994 0.495869 0.171975
0.053829 0.027944 0.882487 0.035740
0.083165 0.051576 0.106761 0.758498
0.359140 0.104251 0.229875 0.306734
0.198409 0.102311 0.262740 0.436539
0.118813 0.016647 0.832335 0.032205
0.112118 0.072122 0.060249 0.755512
0.215762 0.581963 0.096133 0.106142
0.064906 0.193135 0.092977 0.648982
0.142481 0.234535 0.225845 0.397139
0.250000 0.250000 0.250000 0.250000

MOTIF PPTJ02000159.1_977162-978104(-)_1|3|1x0
letter-probability matrix: alength= 4 w= 13
0.433215 0.282376 0.168566 0.115843
0.065679 0.059881 0.094577 0.779862
0.873447 0.041558 0.036264 0.048730
0.354558 0.081952 0.404276 0.159213
0.071365 0.728032 0.062082 0.138521
0.108783 0.140753 0.061027 0.689436
0.320875 0.176912 0.200765 0.301447
0.207880 0.145627 0.227248 0.419245
0.179266 0.147865 0.314051 0.358817
0.023144 0.021386 0.936735 0.018735
0.209796 0.036015 0.688474 0.065714
0.073886 0.386579 0.465843 0.073693
0.250000 0.250000 0.250000 0.250000

MOTIF PPTJ02000159.1_981019-981955(-)_1|1|1x0
letter-probability matrix: alength= 4 w= 13
0.169676 0.054683 0.461202 0.314440
0.237813 0.162698 0.283505 0.315984
0.160444 0.107216 0.134202 0.598138
0.110889 0.135964 0.268773 0.484374
0.053076 0.017545 0.052103 0.877275
0.057683 0.046790 0.050223 0.845305
0.286893 0.057980 0.350873 0.304254
0.316927 0.226469 0.301783 0.154822
0.160531 0.487260 0.072356 0.279852
0.246621 0.305414 0.095366 0.352600
0.151441 0.107184 0.208393 0.532982
0.165587 0.151230 0.298889 0.384295
0.250000 0.250000 0.250000 0.250000

MOTIF PPTJ02000159.1_981019-981955(-)_1|4|1x0
letter-probability matrix: alength= 4 w= 7
0.475815 0.281119 0.149072 0.093994
0.040961 0.036562 0.064134 0.858343
0.932480 0.022051 0.018650 0.026819
0.687199 0.175788 0.051426 0.085587
0.065093 0.584111 0.101283 0.249513
0.163595 0.044069 0.174782 0.617554
0.250000 0.250000 0.250000 0.250000

MOTIF PPTJ02000159.1_987029-987929(-)_1|1|1x0
letter-probability matrix: alength= 4 w= 13
0.251204 0.084011 0.574627 0.090158
0.227768 0.168494 0.297065 0.306673
0.135844 0.176948 0.587323 0.099885
0.397438 0.242778 0.148299 0.211485
0.045188 0.135743 0.106713 0.712355
0.030856 0.018483 0.924128 0.026533
0.166628 0.050334 0.172251 0.610788
0.604511 0.121559 0.189616 0.084313
0.089760 0.250843 0.109056 0.550341
0.130809 0.250294 0.177699 0.441198
0.271818 0.096211 0.320010 0.311961
0.295429 0.241115 0.239275 0.224181
0.250000 0.250000 0.250000 0.250000

MOTIF PPTJ02000159.1_987029-987929(-)_1|4|1x0
letter-probability matrix: alength= 4 w= 10
0.444415 0.180170 0.311975 0.063440
0.064242 0.048580 0.055763 0.831415
0.808825 0.038211 0.081123 0.071841
0.503879 0.265510 0.096379 0.134232
0.901621 0.034193 0.046153 0.018032
0.096252 0.056158 0.483259 0.364330
0.251600 0.122696 0.332991 0.292713
0.183284 0.089877 0.259613 0.467225
0.189317 0.184075 0.156770 0.469838
0.250000 0.250000 0.250000 0.250000

MOTIF PPTJ02000159.1_998759-999658(-)_1|1|1x0
letter-probability matrix: alength= 4 w= 13
0.185870 0.057248 0.290392 0.466490
0.177963 0.449925 0.125875 0.246236
0.054855 0.225322 0.338599 0.381224
0.077913 0.114573 0.375792 0.431722
0.016501 0.042234 0.116235 0.825030
0.050654 0.023119 0.054547 0.871679
0.261814 0.015072 0.347378 0.375736
0.771048 0.040941 0.075155 0.112855
0.105983 0.337816 0.082031 0.474170
0.064374 0.213539 0.113389 0.608699
0.263947 0.038727 0.356869 0.340458
0.337283 0.231716 0.228459 0.202542
0.250000 0.250000 0.250000 0.250000

MOTIF PPTJ02000159.1_1005868-1006774(-)_1|1|1x0
letter-probability matrix: alength= 4 w= 13
0.096062 0.070962 0.117914 0.715062
0.176850 0.121083 0.469004 0.233063
0.182205 0.155669 0.635377 0.026750
0.090511 0.127545 0.366877 0.415067
0.024134 0.055679 0.137019 0.783167
0.066088 0.032894 0.070587 0.830430
0.197683 0.060699 0.655272 0.086347
0.047029 0.035952 0.487609 0.429411
0.036242 0.009999 0.453818 0.499941
0.077298 0.224588 0.127897 0.570216
0.267151 0.048458 0.349359 0.335032
0.326949 0.234131 0.231201 0.207719
0.250000 0.250000 0.250000 0.250000

MOTIF PPTJ02000159.1_1005868-1006774(-)_1|4|1x0
letter-probability matrix: alength= 4 w= 10
0.441133 0.191683 0.310601 0.056583
0.046610 0.050873 0.055306 0.847211
0.753325 0.048971 0.088470 0.109233
0.802682 0.064976 0.064686 0.067656
0.129212 0.467638 0.131925 0.271224
0.025149 0.044206 0.881415 0.049230
0.050648 0.018048 0.902424 0.028879
0.280816 0.121493 0.177583 0.420109
0.169291 0.103969 0.356773 0.369967
0.250000 0.250000 0.250000 0.250000

MOTIF PPTJ02000159.1_1012535-1013468(-)_1|1|1x0
letter-probability matrix: alength= 4 w= 13
0.243681 0.119279 0.340298 0.296742
0.203519 0.153563 0.332445 0.310472
0.252933 0.312826 0.308645 0.125595
0.032727 0.027728 0.874415 0.065129
0.111584 0.124965 0.235156 0.528295
0.117227 0.012479 0.623967 0.246327
0.077472 0.054470 0.764240 0.103818
0.059983 0.041420 0.499058 0.399539
0.057880 0.021699 0.546864 0.373557
0.301065 0.256095 0.190125 0.252716
0.240629 0.125239 0.129488 0.504644
0.194523 0.294448 0.267230 0.243799
0.250000 0.250000 0.250000 0.250000

MOTIF PPTJ02000159.1_1012535-1013468(-)_1|4|1x0
letter-probability matrix: alength= 4 w= 10
0.434094 0.140785 0.374150 0.050971
0.026008 0.026253 0.024872 0.922867
0.912101 0.018242 0.036051 0.033606
0.768059 0.059691 0.121270 0.050980
0.089001 0.453615 0.070358 0.387026
0.140719 0.029044 0.611826 0.218410
0.198546 0.065277 0.218535 0.517642
0.329860 0.067091 0.108837 0.494211
0.192288 0.132016 0.156886 0.518810
0.250000 0.250000 0.250000 0.250000

MOTIF PPTJ02000159.1_1014140-1015043(-)_1|1|1x0
letter-probability matrix: alength= 4 w= 13
0.438467 0.140144 0.287956 0.133433
0.243987 0.197950 0.136715 0.421348
0.170685 0.130687 0.518790 0.179838
0.196596 0.233005 0.174061 0.396338
0.018478 0.023076 0.034548 0.923898
0.018754 0.019522 0.930605 0.031119
0.121138 0.119238 0.412385 0.347239
0.143921 0.123458 0.455634 0.276988
0.145722 0.188583 0.394811 0.270884
0.155468 0.255062 0.196402 0.393068
0.270549 0.122496 0.306427 0.300529
0.284253 0.243440 0.242022 0.230285
0.250000 0.250000 0.250000 0.250000

MOTIF PPTJ02000159.1_1014140-1015043(-)_1|4|1x0
letter-probability matrix: alength= 4 w= 10
0.286298 0.041078 0.639881 0.032744
0.038509 0.040922 0.028460 0.892108
0.923868 0.031166 0.025824 0.019141
0.839304 0.052851 0.052592 0.055253
0.119062 0.489989 0.121814 0.269135
0.018197 0.033840 0.909869 0.038094
0.342589 0.156739 0.185063 0.315610
0.189997 0.119054 0.213578 0.477372
0.157416 0.122239 0.328736 0.391609
0.250000 0.250000 0.250000 0.250000

MOTIF PPTJ02000159.1_1019211-1020159(-)_1|1|1x0
letter-probability matrix: alength= 4 w= 13
0.076445 0.053922 0.096813 0.772820
0.163989 0.105975 0.504632 0.225403
0.162272 0.135351 0.684596 0.017781
0.097939 0.129208 0.162627 0.610226
0.128816 0.031479 0.138956 0.700749
0.017089 0.030897 0.706065 0.245950
0.414470 0.057652 0.451044 0.076834
0.034287 0.017048 0.096249 0.852416
0.056019 0.018336 0.471023 0.454622
0.061690 0.210895 0.110218 0.617196
0.263138 0.036790 0.358481 0.341591
0.339653 0.231154 0.227824 0.201369
0.250000 0.250000 0.250000 0.250000

MOTIF PPTJ02000159.1_1019211-1020159(-)_1|4|1x0
letter-probability matrix: alength= 4 w= 10
0.457849 0.183051 0.311267 0.047834
0.036241 0.039903 0.043743 0.880113
0.791233 0.039145 0.075022 0.094601
0.839304 0.052851 0.052592 0.055253
0.119062 0.489989 0.121814 0.269135
0.018197 0.033840 0.909869 0.038094
0.342589 0.156739 0.185063 0.315610
0.189997 0.119054 0.213578 0.477372
0.157416 0.122239 0.328736 0.391609
0.250000 0.250000 0.250000 0.250000

MOTIF PPTJ02000159.1_1031137-1032037(-)_1|1|1x0
letter-probability matrix: alength= 4 w= 13
0.253463 0.098723 0.385442 0.262372
0.085259 0.078586 0.260223 0.575932
0.059985 0.144372 0.694161 0.101482
0.144752 0.026888 0.230975 0.597385
0.179922 0.207236 0.123258 0.489584
0.055257 0.058589 0.498053 0.388101
0.253976 0.189758 0.396107 0.160158
0.079630 0.017625 0.881245 0.021500
0.121605 0.276664 0.057110 0.544621
0.329225 0.391103 0.091840 0.187832
0.133815 0.119831 0.189426 0.556929
0.102485 0.139991 0.393287 0.364237
0.250000 0.250000 0.250000 0.250000

MOTIF PPTJ02000159.1_1031137-1032037(-)_1|4|1x0
letter-probability matrix: alength= 4 w= 10
0.469290 0.281514 0.152043 0.097153
0.044185 0.039568 0.068290 0.847957
0.925402 0.024385 0.020723 0.029490
0.376037 0.173022 0.083585 0.367356
0.114720 0.656929 0.132741 0.095610
0.119464 0.074877 0.427907 0.377752
0.050648 0.018048 0.902424 0.028879
0.280816 0.121493 0.177583 0.420109
0.169291 0.103969 0.356773 0.369967
0.250000 0.250000 0.250000 0.250000

MOTIF PPTJ02000159.1_1043335-1044223(-)_1|2|1x0
letter-probability matrix: alength= 4 w= 10
0.055081 0.040036 0.881615 0.023268
0.054071 0.897749 0.030225 0.017955
0.098945 0.629203 0.133793 0.138060
0.234079 0.155663 0.379846 0.230411
0.595965 0.077534 0.145302 0.181199
0.200371 0.329975 0.169675 0.299980
0.091277 0.049134 0.775693 0.083896
0.196008 0.102205 0.252190 0.449597
0.088210 0.029907 0.634358 0.247525
0.250000 0.250000 0.250000 0.250000

MOTIF PPTJ02000159.1_1043335-1044223(-)_1|3|1x0
letter-probability matrix: alength= 4 w= 13
0.329271 0.266345 0.235643 0.168741
0.121979 0.120933 0.143857 0.613230
0.710115 0.093242 0.097440 0.099203
0.324543 0.125617 0.278241 0.271598
0.602957 0.252515 0.086191 0.058338
0.019949 0.018816 0.940823 0.020411
0.268942 0.229662 0.324750 0.176646
0.132688 0.169522 0.258792 0.438998
0.163396 0.135935 0.187010 0.513659
0.102120 0.184310 0.609422 0.104148
0.134203 0.155728 0.158186 0.551884
0.195382 0.101896 0.426503 0.276220
0.250000 0.250000 0.250000 0.250000

MOTIF PPTJ02000159.1_1051818-1052769(-)_1|1|1x0
letter-probability matrix: alength= 4 w= 13
0.026531 0.022272 0.932546 0.018651
0.081877 0.346371 0.223425 0.348327
0.172884 0.150402 0.170092 0.506622
0.488615 0.229618 0.208656 0.073111
0.849985 0.027014 0.053679 0.069322
0.133167 0.089934 0.157884 0.619015
0.073150 0.104543 0.753010 0.069297
0.068827 0.058902 0.075631 0.796640
0.166753 0.029943 0.711382 0.091922
0.330692 0.238821 0.263898 0.166589
0.070523 0.041231 0.746299 0.141947
0.676907 0.088356 0.077851 0.156887
0.250000 0.250000 0.250000 0.250000

MOTIF PPTJ02000159.1_1051818-1052769(-)_1|2|1x0
letter-probability matrix: alength= 4 w= 13
0.217576 0.272622 0.112935 0.396867
0.154345 0.132729 0.285906 0.427020
0.139701 0.099389 0.247024 0.513886
0.524753 0.263107 0.105352 0.106788
0.070514 0.048038 0.051677 0.829771
0.938480 0.018770 0.018826 0.023925
0.231414 0.249874 0.085467 0.433245
0.178180 0.201745 0.369808 0.250266
0.158117 0.104273 0.461388 0.276223
0.464243 0.096272 0.235498 0.203987
0.329084 0.125358 0.177924 0.367634
0.260431 0.186759 0.109798 0.443012
0.250000 0.250000 0.250000 0.250000

MOTIF PPTJ02000159.1_1057145-1058087(-)_1|1|1x0
letter-probability matrix: alength= 4 w= 16
0.054011 0.028867 0.880162 0.036960
0.775910 0.068982 0.111097 0.044012
0.079614 0.766804 0.047876 0.105706
0.300520 0.071166 0.372410 0.255904
0.045899 0.036249 0.115989 0.801862
0.019380 0.018475 0.038388 0.923757
0.187997 0.163685 0.185994 0.462324
0.295684 0.130303 0.329725 0.244288
0.106763 0.300302 0.317024 0.275912
0.291527 0.191462 0.258886 0.258126
0.082467 0.070156 0.271931 0.575446
0.239609 0.081901 0.473723 0.204766
0.295600 0.112921 0.493363 0.098116
0.248558 0.110324 0.488405 0.152712
0.088441 0.568860 0.190044 0.152655
0.250000 0.250000 0.250000 0.250000

MOTIF PPTJ02000159.1_1057145-1058087(-)_1|2|1x0
letter-probability matrix: alength= 4 w= 13
0.330714 0.296706 0.177581 0.194999
0.184829 0.099215 0.420398 0.295558
0.210545 0.150601 0.283420 0.355434
0.414994 0.277831 0.194621 0.112553
0.068105 0.066735 0.058390 0.806769
0.851506 0.041397 0.044639 0.062458
0.362153 0.251309 0.141348 0.245191
0.093282 0.055213 0.730374 0.121132
0.030836 0.018253 0.912666 0.038244
0.267236 0.166123 0.296865 0.269777
0.126306 0.166448 0.160048 0.547198
0.528955 0.145595 0.194400 0.131050
0.250000 0.250000 0.250000 0.250000

MOTIF PPTJ02000159.1_1059497-1060721(-)_1|1|1x0
letter-probability matrix: alength= 4 w= 25
0.439103 0.202115 0.270327 0.088455
0.934945 0.025401 0.020956 0.018699
0.076623 0.798515 0.042050 0.082811
0.127494 0.104704 0.537112 0.230690
0.116404 0.109606 0.455016 0.318973
0.260485 0.466265 0.095250 0.177999
0.441115 0.260566 0.157552 0.140767
0.846637 0.041154 0.086334 0.025874
0.038020 0.035473 0.038852 0.887655
0.435371 0.108467 0.277328 0.178834
0.287663 0.242178 0.183802 0.286356
0.059378 0.159889 0.082642 0.698091
0.162713 0.137111 0.226977 0.473198
0.346092 0.167896 0.317860 0.168153
0.196828 0.413858 0.221082 0.168232
0.301487 0.256723 0.205946 0.235843
0.787503 0.040369 0.115944 0.056184
0.101623 0.357632 0.199018 0.341727
0.435371 0.108467 0.277328 0.178834
0.287663 0.242178 0.183802 0.286356
0.059378 0.159889 0.082642 0.698091
0.386408 0.230616 0.199411 0.183565
0.144283 0.046228 0.687387 0.122101
0.668813 0.092345 0.105154 0.133688
0.250000 0.250000 0.250000 0.250000

MOTIF PPTJ02000159.1_1059497-1060721(-)_1|2|1x0
letter-probability matrix: alength= 4 w= 7
0.683107 0.017208 0.286024 0.013662
0.600049 0.234117 0.136673 0.029161
0.088183 0.033763 0.050798 0.827256
0.348349 0.058235 0.214865 0.378551
0.338721 0.053583 0.155253 0.452442
0.134004 0.093231 0.668599 0.104166
0.250000 0.250000 0.250000 0.250000

MOTIF PPTJ02000159.1_1059497-1060721(-)_1|3|1x0
letter-probability matrix: alength= 4 w= 7
0.221539 0.175069 0.256688 0.346704
0.518211 0.265440 0.167895 0.048453
0.041000 0.345545 0.430426 0.183029
0.114249 0.051622 0.417018 0.417112
0.041268 0.024360 0.606000 0.328371
0.051540 0.015007 0.750372 0.183081
0.250000 0.250000 0.250000 0.250000

MOTIF PPTJ02000159.1_1070917-1072165(-)_1|1|1x0
letter-probability matrix: alength= 4 w= 16
0.299611 0.486260 0.107471 0.106659
0.250357 0.158845 0.193367 0.397431
0.514131 0.073141 0.295760 0.116968
0.369076 0.109145 0.223267 0.298513
0.195192 0.089254 0.403683 0.311872
0.281435 0.096912 0.330909 0.290744
0.420727 0.104647 0.190139 0.284487
0.041615 0.018251 0.912564 0.027570
0.038231 0.019330 0.021461 0.920978
0.260475 0.106931 0.286893 0.345701
0.142274 0.177836 0.203299 0.476592
0.041696 0.028451 0.391771 0.538082
0.139829 0.084153 0.584242 0.191776
0.249540 0.162929 0.209605 0.377926
0.165628 0.280973 0.429840 0.123560
0.250000 0.250000 0.250000 0.250000

MOTIF PPTJ02000159.1_1070917-1072165(-)_1|2|1x0
letter-probability matrix: alength= 4 w= 16
0.422111 0.100673 0.227272 0.249945
0.176762 0.017831 0.780222 0.025185
0.170279 0.056184 0.081047 0.692489
0.494449 0.289976 0.134475 0.081100
0.027810 0.047242 0.031213 0.893734
0.936850 0.018737 0.020583 0.023830
0.162505 0.270695 0.155437 0.411362
0.285174 0.254301 0.300284 0.160242
0.167425 0.300308 0.366999 0.165268
0.409117 0.151874 0.292903 0.146106
0.200014 0.212296 0.197364 0.390326
0.237891 0.139660 0.448729 0.173721
0.269607 0.152929 0.318241 0.259223
0.826634 0.024507 0.123301 0.025558
0.060010 0.286864 0.284549 0.368576
0.250000 0.250000 0.250000 0.250000

MOTIF PPTJ02000159.1_1121035-1122142(-)_1|4|1x0
letter-probability matrix: alength= 4 w= 10
0.123400 0.054147 0.190439 0.632014
0.634627 0.146429 0.135699 0.083244
0.091567 0.615769 0.252474 0.040190
0.288495 0.033688 0.641288 0.036529
0.306448 0.206066 0.286144 0.201342
0.057128 0.079908 0.496957 0.366007
0.230297 0.288385 0.395614 0.085704
0.824477 0.115441 0.025879 0.034204
0.018478 0.019218 0.923898 0.038406
0.250000 0.250000 0.250000 0.250000

MOTIF PPTJ02000159.1_1123833-1124589(-)_1|4|1x0
letter-probability matrix: alength= 4 w= 7
0.493405 0.255912 0.151475 0.099209
0.017029 0.107608 0.023893 0.851470
0.767214 0.039616 0.150016 0.043154
0.291812 0.180616 0.276091 0.251481
0.210065 0.227831 0.251608 0.310496
0.162494 0.236276 0.368531 0.232699
0.250000 0.250000 0.250000 0.250000

MOTIF PPTJ02000159.1_1150840-1151395(-)_1|1|1x0
letter-probability matrix: alength= 4 w= 10
0.178929 0.144759 0.172078 0.504234
0.473741 0.241167 0.236645 0.048447
0.074444 0.659119 0.143812 0.122624
0.208865 0.106526 0.360514 0.324096
0.024316 0.052936 0.063166 0.859582
0.022378 0.016805 0.120585 0.840233
0.200144 0.108173 0.374508 0.317174
0.200664 0.103789 0.544127 0.151420
0.295352 0.342331 0.233412 0.128905
0.250000 0.250000 0.250000 0.250000

MOTIF PPTJ02000159.1_1160005-1160893(-)_1|1|1x0
letter-probability matrix: alength= 4 w= 16
0.491120 0.344547 0.034961 0.129372
0.134078 0.128407 0.588941 0.148573
0.071281 0.102005 0.605823 0.220891
0.224932 0.075806 0.306360 0.392903
0.155729 0.248648 0.248054 0.347568
0.115209 0.141658 0.309037 0.434096
0.082896 0.017586 0.879316 0.020201
0.054062 0.596557 0.031127 0.318255
0.650643 0.039290 0.253354 0.056713
0.366209 0.096924 0.253152 0.283715
0.121895 0.169398 0.422571 0.286136
0.074552 0.047309 0.061568 0.816570
0.043854 0.056619 0.851889 0.047638
0.092698 0.035132 0.824115 0.048055
0.167508 0.076563 0.432870 0.323059
0.250000 0.250000 0.250000 0.250000

MOTIF PPTJ02000159.1_1160005-1160893(-)_1|2|1x0
letter-probability matrix: alength= 4 w= 13
0.376982 0.295039 0.274019 0.053960
0.024870 0.027489 0.018581 0.929059
0.932321 0.019866 0.021099 0.026715
0.342928 0.163133 0.338628 0.155311
0.268340 0.127259 0.203964 0.400437
0.188596 0.094447 0.229359 0.487598
0.218078 0.400535 0.220755 0.160633
0.196791 0.165623 0.326122 0.311463
0.345181 0.119314 0.304391 0.231114
0.280246 0.233419 0.273298 0.213037
0.235554 0.265450 0.103665 0.395332
0.099103 0.174357 0.261918 0.464622
0.250000 0.250000 0.250000 0.250000

MOTIF PPTJ02000159.1_1167827-1171916(-)_1|1|1x0
letter-probability matrix: alength= 4 w= 7
0.018755 0.024063 0.937741 0.019441
0.902722 0.030581 0.045791 0.020906
0.196728 0.137176 0.475227 0.190870
0.334353 0.230642 0.282271 0.152735
0.209638 0.600331 0.107270 0.082762
0.298272 0.089881 0.144641 0.467206
0.250000 0.250000 0.250000 0.250000

MOTIF PPTJ02000159.1_1173116-1177166(-)_1|1|1x0
letter-probability matrix: alength= 4 w= 7
0.017476 0.025163 0.083558 0.873802
0.343236 0.048198 0.570216 0.038351
0.093928 0.759122 0.088758 0.058192
0.392223 0.209188 0.294473 0.104117
0.133959 0.795174 0.043090 0.027777
0.280697 0.036844 0.082442 0.600016
0.250000 0.250000 0.250000 0.250000

MOTIF PPTJ02000159.1_1183518-1187571(-)_1|3|1x0
letter-probability matrix: alength= 4 w= 7
0.403022 0.197085 0.225455 0.174438
0.536339 0.381683 0.042219 0.039759
0.085960 0.032530 0.387291 0.494220
0.303457 0.071281 0.573719 0.051543
0.037663 0.017766 0.262857 0.681715
0.011566 0.154357 0.578314 0.255762
0.250000 0.250000 0.250000 0.250000

MOTIF PPTJ02000159.1_1183518-1187571(-)_1|4|1x0
letter-probability matrix: alength= 4 w= 7
0.202447 0.342336 0.072027 0.383189
0.181286 0.019895 0.105861 0.692959
0.056781 0.031490 0.764990 0.146739
0.146302 0.170611 0.155595 0.527492
0.548088 0.022011 0.130632 0.299270
0.019293 0.017168 0.858396 0.105142
0.250000 0.250000 0.250000 0.250000

MOTIF PPTJ02000159.1_1183518-1187571(-)_1|6|1x0
letter-probability matrix: alength= 4 w= 7
0.154113 0.047489 0.453025 0.345373
0.139668 0.258120 0.297760 0.304451
0.121211 0.097225 0.548376 0.233188
0.026571 0.018700 0.934992 0.019737
0.109162 0.105869 0.038664 0.746306
0.518202 0.100789 0.168965 0.212044
0.250000 0.250000 0.250000 0.250000

MOTIF PPTJ02000159.1_1197135-1197984(-)_1|1|1x0
letter-probability matrix: alength= 4 w= 10
0.261020 0.289891 0.207436 0.241653
0.187299 0.058718 0.415167 0.338815
0.146963 0.142311 0.224454 0.486273
0.072027 0.034055 0.876390 0.017528
0.181431 0.183906 0.086440 0.548223
0.052741 0.046583 0.264899 0.635777
0.128569 0.098436 0.158255 0.614740
0.225976 0.125297 0.277324 0.371403
0.319751 0.289019 0.274544 0.116686
0.250000 0.250000 0.250000 0.250000

MOTIF PPTJ02000159.1_1197135-1197984(-)_1|3|1x0
letter-probability matrix: alength= 4 w= 7
0.328652 0.081145 0.494658 0.095544
0.142766 0.120629 0.069235 0.667370
0.115812 0.139285 0.094578 0.650324
0.436119 0.178238 0.176964 0.208679
0.108158 0.240756 0.089819 0.561266
0.019039 0.018844 0.942202 0.019915
0.250000 0.250000 0.250000 0.250000

MOTIF PPTJ02000159.1_1199209-1200157(-)_1|1|1x0
letter-probability matrix: alength= 4 w= 16
0.118246 0.066861 0.155882 0.659011
0.240815 0.120297 0.258075 0.380813
0.071641 0.069115 0.706332 0.152912
0.610836 0.095020 0.234424 0.059720
0.054510 0.017887 0.033274 0.894329
0.440854 0.066343 0.110110 0.382694
0.283579 0.446152 0.081414 0.188855
0.107942 0.044761 0.140628 0.706668
0.041316 0.015949 0.688586 0.254148
0.146430 0.045660 0.250952 0.556958
0.116991 0.160007 0.177194 0.545809
0.079009 0.076483 0.186132 0.658375
0.326676 0.420889 0.147107 0.105328
0.283458 0.064561 0.564391 0.087590
0.150616 0.170010 0.452616 0.226758
0.250000 0.250000 0.250000 0.250000

MOTIF PPTJ02000159.1_1199209-1200157(-)_1|2|1x0
letter-probability matrix: alength= 4 w= 13
0.376982 0.295039 0.274019 0.053960
0.024870 0.027489 0.018581 0.929059
0.932321 0.019866 0.021099 0.026715
0.311400 0.129914 0.201370 0.357316
0.110530 0.188418 0.100423 0.600629
0.077373 0.051320 0.770749 0.100558
0.285178 0.375565 0.195024 0.144232
0.206997 0.151602 0.216120 0.425281
0.130661 0.088943 0.231779 0.548617
0.307880 0.181413 0.259310 0.251397
0.139410 0.181172 0.298418 0.381000
0.195983 0.212223 0.183999 0.407795
0.250000 0.250000 0.250000 0.250000

MOTIF PPTJ02000159.1_1203796-1204678(-)_1|1|1x0
letter-probability matrix: alength= 4 w= 7
0.275629 0.089970 0.569795 0.064606
0.054178 0.043224 0.561793 0.340804
0.024744 0.021545 0.018700 0.935011
0.518510 0.056655 0.404871 0.019963
0.225834 0.248364 0.037836 0.487967
0.159129 0.024186 0.321437 0.495248
0.250000 0.250000 0.250000 0.250000

MOTIF PPTJ02000159.1_1203796-1204678(-)_1|3|1x0
letter-probability matrix: alength= 4 w= 19
0.458868 0.351466 0.136059 0.053607
0.064544 0.304763 0.040094 0.590599
0.938474 0.021583 0.021174 0.018770
0.303067 0.272313 0.168701 0.255919
0.183679 0.219692 0.288149 0.308480
0.232775 0.169156 0.324057 0.274012
0.238879 0.197308 0.190082 0.373731
0.195146 0.172564 0.134466 0.497823
0.179159 0.219798 0.390657 0.210386
0.044439 0.023228 0.908442 0.023891
0.075201 0.159234 0.064080 0.701484
0.050745 0.037246 0.035894 0.876116
0.281079 0.244334 0.112806 0.361781
0.618942 0.098077 0.136560 0.146420
0.067177 0.057511 0.531058 0.344254
0.671109 0.148388 0.095693 0.084810
0.457999 0.175213 0.187102 0.179685
0.298523 0.258971 0.282309 0.160198
0.250000 0.250000 0.250000 0.250000

MOTIF PPTJ02000159.1_1210836-1211727(-)_1|1|1x0
letter-probability matrix: alength= 4 w= 7
0.123221 0.103694 0.567773 0.205312
0.087555 0.042020 0.458403 0.412022
0.036069 0.052853 0.017864 0.893213
0.833125 0.084247 0.046180 0.036448
0.062343 0.334080 0.126235 0.477342
0.071169 0.021220 0.376186 0.531425
0.250000 0.250000 0.250000 0.250000

MOTIF PPTJ02000159.1_1210836-1211727(-)_1|2|1x0
letter-probability matrix: alength= 4 w= 7
0.194040 0.081326 0.402955 0.321679
0.533346 0.059109 0.382146 0.025399
0.053162 0.840962 0.028226 0.077651
0.520750 0.091774 0.059600 0.327876
0.281743 0.174899 0.103715 0.439643
0.065041 0.014788 0.739377 0.180795
0.250000 0.250000 0.250000 0.250000

MOTIF PPTJ02000159.1_1210836-1211727(-)_1|3|1x0
letter-probability matrix: alength= 4 w= 16
0.458868 0.351466 0.136059 0.053607
0.064544 0.304763 0.040094 0.590599
0.938474 0.021583 0.021174 0.018770
0.406267 0.277314 0.153181 0.163238
0.256160 0.122769 0.124824 0.496247
0.168164 0.120801 0.469527 0.241508
0.441250 0.201036 0.192322 0.165392
0.188664 0.145859 0.147132 0.518344
0.385613 0.170856 0.207233 0.236299
0.044439 0.023228 0.908442 0.023891
0.075201 0.159234 0.064080 0.701484
0.050745 0.037246 0.035894 0.876116
0.488152 0.212879 0.123008 0.175961
0.670931 0.076303 0.123940 0.128826
0.144321 0.305820 0.235291 0.314568
0.250000 0.250000 0.250000 0.250000

MOTIF PPTJ02000159.1_1218686-1219568(-)_1|1|1x0
letter-probability matrix: alength= 4 w= 7
0.619324 0.101580 0.213954 0.065142
0.120319 0.087314 0.059075 0.733293
0.913999 0.018280 0.034475 0.033246
0.258169 0.292183 0.283586 0.166062
0.157398 0.309835 0.206847 0.325919
0.168489 0.109592 0.524474 0.197445
0.250000 0.250000 0.250000 0.250000

MOTIF PPTJ02000159.1_1218686-1219568(-)_1|2|1x0
letter-probability matrix: alength= 4 w= 22
0.541901 0.306695 0.109335 0.042069
0.054567 0.236057 0.037813 0.671563
0.931941 0.019328 0.027589 0.021142
0.258795 0.204470 0.250582 0.286153
0.240277 0.212915 0.207920 0.338888
0.254388 0.206368 0.303402 0.235842
0.249982 0.371654 0.195583 0.182780
0.178403 0.176364 0.239896 0.405337
0.314886 0.156319 0.292145 0.236649
0.300840 0.115302 0.269330 0.314528
0.108609 0.261675 0.119776 0.509941
0.075915 0.072697 0.270727 0.580661
0.029361 0.026640 0.925489 0.018510
0.170804 0.107818 0.083736 0.637642
0.120287 0.056512 0.632462 0.190739
0.614411 0.098514 0.217699 0.069376
0.468610 0.143696 0.224605 0.163090
0.240405 0.399677 0.173100 0.186817
0.356206 0.188719 0.133377 0.321698
0.240816 0.138036 0.209138 0.412010
0.169689 0.083175 0.530912 0.216225
0.250000 0.250000 0.250000 0.250000

MOTIF PPTJ02000159.1_1232530-1233409(-)_1|1|1x0
letter-probability matrix: alength= 4 w= 7
0.430220 0.138182 0.254378 0.177219
0.069216 0.028504 0.349650 0.552631
0.058980 0.035948 0.090571 0.814501
0.329511 0.463452 0.035017 0.172019
0.666062 0.201462 0.119155 0.013321
0.246119 0.080211 0.608321 0.065349
0.250000 0.250000 0.250000 0.250000

MOTIF PPTJ02000159.1_1232530-1233409(-)_1|2|1x0
letter-probability matrix: alength= 4 w= 22
0.541901 0.306695 0.109335 0.042069
0.054567 0.236057 0.037813 0.671563
0.931941 0.019328 0.027589 0.021142
0.306211 0.182282 0.177409 0.334098
0.287476 0.153869 0.167891 0.390765
0.247171 0.252768 0.285727 0.214333
0.216957 0.404807 0.219690 0.158546
0.195367 0.163691 0.328029 0.312912
0.347482 0.116847 0.305423 0.230248
0.040453 0.038890 0.885941 0.034716
0.137758 0.152857 0.105772 0.603614
0.094772 0.088743 0.105727 0.710757
0.029361 0.026640 0.925489 0.018510
0.170804 0.107818 0.083736 0.637642
0.120287 0.056512 0.632462 0.190739
0.614411 0.098514 0.217699 0.069376
0.468610 0.143696 0.224605 0.163090
0.240405 0.399677 0.173100 0.186817
0.538272 0.267022 0.096181 0.098526
0.067707 0.293521 0.239038 0.399734
0.131203 0.082183 0.470317 0.316297
0.250000 0.250000 0.250000 0.250000

MOTIF PPTJ02000159.1_1245217-1246156(-)_1|3|1x0
letter-probability matrix: alength= 4 w= 10
0.264815 0.101915 0.341148 0.292121
0.062434 0.390430 0.109006 0.438130
0.030875 0.031135 0.018392 0.919598
0.342491 0.186880 0.283409 0.187220
0.145031 0.215149 0.131246 0.508574
0.578066 0.129098 0.158106 0.134729
0.221187 0.218972 0.203075 0.356766
0.090394 0.071302 0.323199 0.515105
0.136209 0.073509 0.527430 0.262853
0.250000 0.250000 0.250000 0.250000

MOTIF PPTJ02000159.1_1256932-1257709(-)_1|3|1x0
letter-probability matrix: alength= 4 w= 10
0.376982 0.295039 0.274019 0.053960
0.024870 0.027489 0.018581 0.929059
0.932321 0.019866 0.021099 0.026715
0.359366 0.220662 0.231502 0.188470
0.342087 0.143584 0.187319 0.327010
0.033583 0.031496 0.901808 0.033114
0.271184 0.240515 0.220521 0.267780
0.229415 0.139047 0.167246 0.464292
0.193916 0.110722 0.437199 0.258164
0.250000 0.250000 0.250000 0.250000

MOTIF PPTJ02000159.1_1265958-1266732(-)_1|3|1x0
letter-probability matrix: alength= 4 w= 10
0.480874 0.296460 0.172083 0.050582
0.027991 0.042742 0.018221 0.911047
0.936279 0.019106 0.020987 0.023628
0.326289 0.247436 0.310296 0.115979
0.057219 0.080271 0.363790 0.498719
0.619822 0.076093 0.137131 0.166955
0.187304 0.254297 0.202354 0.356045
0.158096 0.130476 0.139058 0.572370
0.190052 0.179197 0.396210 0.234540
0.250000 0.250000 0.250000 0.250000

MOTIF PPTJ02000159.1_1273725-1274499(-)_1|3|1x0
letter-probability matrix: alength= 4 w= 10
0.376982 0.295039 0.274019 0.053960
0.024870 0.027489 0.018581 0.929059
0.932321 0.019866 0.021099 0.026715
0.269644 0.216130 0.343619 0.170607
0.062906 0.088955 0.343626 0.504514
0.067842 0.055500 0.745313 0.131344
0.256661 0.435078 0.105499 0.202762
0.151901 0.170655 0.273407 0.404036
0.105394 0.097509 0.567879 0.229218
0.250000 0.250000 0.250000 0.250000

MOTIF PPTJ02000159.1_1275786-1276560(-)_1|3|1x0
letter-probability matrix: alength= 4 w= 10
0.376982 0.295039 0.274019 0.053960
0.024870 0.027489 0.018581 0.929059
0.932321 0.019866 0.021099 0.026715
0.269644 0.216130 0.343619 0.170607
0.062906 0.088955 0.343626 0.504514
0.067842 0.055500 0.745313 0.131344
0.293913 0.305855 0.153631 0.246601
0.125717 0.416414 0.208510 0.249358
0.190016 0.183889 0.350862 0.275233
0.250000 0.250000 0.250000 0.250000

MOTIF PPTJ02000159.1_1284747-1285536(-)_1|3|1x0
letter-probability matrix: alength= 4 w= 10
0.426023 0.329616 0.187090 0.057271
0.021692 0.040206 0.020421 0.917681
0.937995 0.018768 0.018760 0.024477
0.558626 0.249755 0.088601 0.103017
0.544351 0.079552 0.123178 0.252919
0.019060 0.018928 0.941895 0.020116
0.190826 0.296499 0.332461 0.180214
0.153127 0.137723 0.276251 0.432899
0.157995 0.163473 0.486963 0.191568
0.250000 0.250000 0.250000 0.250000

MOTIF PPTJ02000159.1_1287579-1288383(-)_1|3|1x0
letter-probability matrix: alength= 4 w= 10
0.376982 0.295039 0.274019 0.053960
0.024870 0.027489 0.018581 0.929059
0.932321 0.019866 0.021099 0.026715
0.538255 0.253989 0.096585 0.111171
0.524837 0.087254 0.131201 0.256709
0.024335 0.024178 0.925897 0.025590
0.271184 0.240515 0.220521 0.267780
0.229415 0.139047 0.167246 0.464292
0.193916 0.110722 0.437199 0.258164
0.250000 0.250000 0.250000 0.250000

MOTIF PPTJ02000159.1_1290941-1291712(-)_1|3|1x0
letter-probability matrix: alength= 4 w= 10
0.408770 0.353723 0.183572 0.053935
0.030343 0.033996 0.021791 0.913870
0.935017 0.018700 0.021418 0.024864
0.265500 0.332193 0.117346 0.284961
0.105459 0.080478 0.618212 0.195851
0.040510 0.054660 0.858116 0.046714
0.319967 0.330518 0.146438 0.203078
0.195690 0.196458 0.154769 0.453082
0.121107 0.109905 0.461582 0.307406
0.250000 0.250000 0.250000 0.250000

MOTIF PPTJ02000159.1_1296448-1297177(-)_1|3|1x0
letter-probability matrix: alength= 4 w= 10
0.544216 0.306367 0.108168 0.041249
0.053543 0.234830 0.036976 0.674650
0.934109 0.018682 0.026756 0.020453
0.300921 0.214825 0.166659 0.317596
0.408609 0.173776 0.286266 0.131349
0.193123 0.224472 0.216797 0.365608
0.257846 0.243773 0.268794 0.229586
0.239334 0.135419 0.196392 0.428855
0.154164 0.111632 0.481248 0.252956
0.250000 0.250000 0.250000 0.250000

MOTIF PPTJ02000159.1_1304553-1305402(-)_1|4|1x0
letter-probability matrix: alength= 4 w= 10
0.494474 0.298409 0.144760 0.062357
0.044929 0.046211 0.058553 0.850307
0.905197 0.020127 0.031677 0.042998
0.426355 0.134189 0.201643 0.237813
0.143522 0.017731 0.819317 0.019430
0.053658 0.017908 0.033051 0.895383
0.337948 0.309299 0.179755 0.172998
0.065857 0.115066 0.084776 0.734302
0.332753 0.156682 0.170167 0.340398
0.250000 0.250000 0.250000 0.250000

MOTIF PPTJ02000159.1_1309164-1310025(-)_1|3|1x0
letter-probability matrix: alength= 4 w= 10
0.473644 0.244044 0.213591 0.068721
0.058472 0.045869 0.063061 0.832599
0.930784 0.019244 0.018616 0.031357
0.323034 0.148089 0.148309 0.380568
0.169145 0.041021 0.731843 0.057992
0.445497 0.175451 0.189222 0.189831
0.512507 0.179656 0.169348 0.138490
0.159340 0.113059 0.114376 0.613226
0.435711 0.147160 0.190359 0.226769
0.250000 0.250000 0.250000 0.250000

MOTIF PPTJ02000159.1_1315325-1316174(-)_1|3|1x0
letter-probability matrix: alength= 4 w= 10
0.058847 0.033778 0.889583 0.017792
0.036693 0.025931 0.029044 0.908332
0.589298 0.041757 0.303620 0.065325
0.223769 0.234847 0.086556 0.454828
0.114368 0.034444 0.771049 0.080140
0.222103 0.161548 0.372490 0.243859
0.575504 0.159721 0.148588 0.116187
0.132972 0.087406 0.088653 0.690969
0.481123 0.127592 0.174787 0.216498
0.250000 0.250000 0.250000 0.250000

MOTIF PPTJ02000159.1_1327089-1328019(-)_1|2|1x0
letter-probability matrix: alength= 4 w= 10
0.210314 0.040217 0.269967 0.479502
0.169666 0.033152 0.199247 0.597935
0.163591 0.101235 0.251542 0.483631
0.403122 0.124908 0.406386 0.065585
0.134028 0.016440 0.027517 0.822015
0.084758 0.017625 0.102485 0.795133
0.568572 0.220433 0.101898 0.109097
0.681317 0.103623 0.077617 0.137443
0.032517 0.618749 0.282592 0.066143
0.250000 0.250000 0.250000 0.250000

MOTIF PPTJ02000159.1_1327089-1328019(-)_1|3|1x0
letter-probability matrix: alength= 4 w= 7
0.482589 0.279924 0.120064 0.117423
0.221639 0.169088 0.094726 0.514548
0.018705 0.027179 0.018874 0.935243
0.185944 0.200517 0.133373 0.480166
0.076338 0.069596 0.077823 0.776243
0.304498 0.077128 0.063614 0.554761
0.250000 0.250000 0.250000 0.250000

MOTIF PPTJ02000159.1_1327089-1328019(-)_1|4|1x0
letter-probability matrix: alength= 4 w= 10
0.583162 0.209654 0.155983 0.051200
0.033756 0.044205 0.022401 0.899638
0.934957 0.018699 0.021802 0.024542
0.266913 0.242660 0.237010 0.253416
0.201438 0.196203 0.270616 0.331743
0.141933 0.146566 0.513830 0.197671
0.233636 0.393124 0.206827 0.166413
0.165433 0.135479 0.282216 0.416873
0.319528 0.140237 0.287202 0.253033
0.250000 0.250000 0.250000 0.250000

MOTIF PPTJ02000159.1_1331752-1332805(-)_1|2|1x0
letter-probability matrix: alength= 4 w= 25
0.530688 0.167578 0.252869 0.048865
0.035696 0.408879 0.024661 0.530764
0.928629 0.018573 0.024280 0.028519
0.261004 0.233320 0.260087 0.245589
0.300927 0.291134 0.205669 0.202270
0.188583 0.253929 0.373375 0.184113
0.344379 0.224509 0.298061 0.133051
0.262304 0.083375 0.147717 0.506604
0.121183 0.058884 0.173413 0.646521
0.092369 0.050707 0.796092 0.060832
0.143575 0.201589 0.168550 0.486286
0.130043 0.086666 0.105232 0.678059
0.206718 0.210659 0.192689 0.389934
0.199004 0.148974 0.161897 0.490125
0.245277 0.148481 0.130012 0.476229
0.183662 0.285608 0.224974 0.305756
0.253657 0.240993 0.180902 0.324447
0.073999 0.094622 0.143612 0.687767
0.206351 0.123436 0.277443 0.392770
0.095240 0.101855 0.385156 0.417750
0.128957 0.106736 0.395892 0.368415
0.227764 0.435161 0.146849 0.190226
0.155346 0.329877 0.301166 0.213612
0.157271 0.230582 0.309024 0.303124
0.250000 0.250000 0.250000 0.250000

MOTIF PPTJ02000159.1_1336022-1337006(-)_1|2|1x0
letter-probability matrix: alength= 4 w= 25
0.438334 0.219504 0.220093 0.122069
0.088703 0.096685 0.079378 0.735233
0.749504 0.087850 0.075835 0.086811
0.108320 0.274154 0.229358 0.388167
0.233964 0.105295 0.501005 0.159736
0.297138 0.212915 0.230758 0.259189
0.292014 0.340451 0.221458 0.146077
0.174984 0.173685 0.172701 0.478630
0.198754 0.119054 0.211417 0.470775
0.209242 0.169784 0.258096 0.362878
0.192593 0.197152 0.257116 0.353140
0.169296 0.193300 0.273936 0.363468
0.313949 0.242957 0.182354 0.260741
0.186176 0.156427 0.178117 0.479281
0.178664 0.080986 0.100711 0.639639
0.438166 0.142221 0.207131 0.212482
0.189661 0.149670 0.266815 0.393855
0.168776 0.097690 0.112256 0.621279
0.365498 0.187561 0.319576 0.127365
0.533695 0.112702 0.190347 0.163256
0.238429 0.299598 0.203574 0.258399
0.261618 0.247186 0.203863 0.287333
0.098961 0.451218 0.078034 0.371787
0.020357 0.018814 0.940721 0.020108
0.250000 0.250000 0.250000 0.250000

MOTIF PPTJ02000159.1_1351602-1352640(-)_1|3|1x0
letter-probability matrix: alength= 4 w= 16
0.162783 0.107772 0.218687 0.510758
0.179121 0.063408 0.282130 0.475342
0.204961 0.239573 0.358816 0.196651
0.223182 0.171990 0.280184 0.324644
0.194736 0.192883 0.153060 0.459321
0.117970 0.152649 0.339999 0.389382
0.356220 0.202885 0.318600 0.122295
0.109125 0.072081 0.136835 0.681959
0.049356 0.043315 0.035430 0.871899
0.390624 0.161745 0.351010 0.096622
0.198602 0.136181 0.156601 0.508616
0.171894 0.096845 0.297378 0.433883
0.357000 0.062154 0.481325 0.099521
0.133857 0.207991 0.135157 0.522996
0.038373 0.018424 0.921187 0.022016
0.250000 0.250000 0.250000 0.250000

MOTIF PPTJ02000159.1_1351602-1352640(-)_1|4|1x0
letter-probability matrix: alength= 4 w= 10
0.408770 0.353723 0.183572 0.053935
0.030343 0.033996 0.021791 0.913870
0.935017 0.018700 0.021418 0.024864
0.397972 0.115542 0.233270 0.253216
0.203051 0.028058 0.731094 0.037796
0.189898 0.072952 0.100076 0.637075
0.285981 0.238751 0.195801 0.279467
0.245220 0.136882 0.165395 0.452503
0.171467 0.131923 0.224822 0.471788
0.250000 0.250000 0.250000 0.250000

MOTIF PPTJ02000159.1_1361444-1361834(-)_1|1|1x0
letter-probability matrix: alength= 4 w= 13
0.520131 0.098663 0.320703 0.060503
0.090627 0.091269 0.044873 0.773230
0.905584 0.018112 0.038664 0.037641
0.129988 0.060618 0.745287 0.064107
0.128247 0.333017 0.096295 0.442441
0.379412 0.150785 0.245592 0.224210
0.290186 0.279935 0.100964 0.328916
0.155487 0.306223 0.183067 0.355223
0.248941 0.156617 0.299048 0.295394
0.184296 0.114191 0.229744 0.471770
0.247814 0.155515 0.246834 0.349837
0.194311 0.174473 0.368783 0.262433
0.250000 0.250000 0.250000 0.250000

MOTIF PPTJ02000159.1_1377616-1378768(-)_1|2|1x0
letter-probability matrix: alength= 4 w= 7
0.238021 0.058814 0.184708 0.518457
0.055448 0.800006 0.050626 0.093920
0.022519 0.931124 0.018623 0.027734
0.124585 0.254767 0.175637 0.445012
0.164112 0.103876 0.127668 0.604344
0.131659 0.152252 0.547179 0.168911
0.250000 0.250000 0.250000 0.250000

MOTIF PPTJ02000159.1_1377616-1378768(-)_1|5|1x0
letter-probability matrix: alength= 4 w= 7
0.466760 0.164891 0.282014 0.086335
0.144881 0.197957 0.199249 0.457913
0.094042 0.036429 0.096701 0.772828
0.364650 0.155491 0.292973 0.186886
0.927995 0.026270 0.018560 0.027175
0.018530 0.022095 0.049384 0.909991
0.250000 0.250000 0.250000 0.250000

MOTIF PPTJ02000159.1_1384045-1385206(-)_1|5|1x0
letter-probability matrix: alength= 4 w= 10
0.384719 0.151338 0.329125 0.134818
0.276611 0.207815 0.323679 0.191895
0.139025 0.082420 0.282074 0.496480
0.281970 0.240549 0.172777 0.304703
0.928730 0.018575 0.025720 0.026975
0.021637 0.029490 0.392414 0.556459
0.047593 0.066625 0.847213 0.038569
0.075909 0.712922 0.101870 0.109298
0.088049 0.079448 0.336762 0.495741
0.250000 0.250000 0.250000 0.250000

MOTIF PPTJ02000159.1_1390239-1391313(-)_1|5|1x0
letter-probability matrix: alength= 4 w= 10
0.333770 0.245927 0.188099 0.232204
0.125256 0.149418 0.194726 0.530600
0.136047 0.062876 0.104210 0.696867
0.270434 0.201107 0.356463 0.171995
0.812937 0.064139 0.050384 0.072541
0.030505 0.682836 0.204582 0.082077
0.017959 0.058255 0.897965 0.025821
0.180479 0.040859 0.099341 0.679320
0.054405 0.027710 0.186653 0.731232
0.250000 0.250000 0.250000 0.250000

MOTIF PPTJ02000159.1_1398971-1399931(-)_1|1|1x0
letter-probability matrix: alength= 4 w= 10
0.374822 0.240651 0.163110 0.221416
0.081237 0.104929 0.154089 0.659745
0.078718 0.025689 0.053468 0.842125
0.258040 0.141923 0.205239 0.394798
0.076855 0.045841 0.051524 0.825780
0.029575 0.010452 0.437349 0.522623
0.335358 0.114263 0.288284 0.262096
0.799087 0.028272 0.138803 0.033837
0.046257 0.136696 0.539362 0.277684
0.250000 0.250000 0.250000 0.250000

MOTIF PPTJ02000159.1_1414698-1415757(-)_1|1|1x0
letter-probability matrix: alength= 4 w= 10
0.375794 0.157659 0.324972 0.141574
0.275082 0.210787 0.318419 0.195712
0.146677 0.090151 0.283417 0.479754
0.388366 0.125058 0.346419 0.140157
0.813093 0.054629 0.042026 0.090252
0.035420 0.027291 0.061206 0.876084
0.031024 0.026797 0.923706 0.018474
0.140657 0.067201 0.181512 0.610630
0.059501 0.046445 0.835151 0.058902
0.250000 0.250000 0.250000 0.250000

MOTIF PPTJ02000171.1_1244375-1246091(+)_1|2|1x0
letter-probability matrix: alength= 4 w= 13
0.307498 0.178560 0.156041 0.357901
0.207202 0.206817 0.295523 0.290458
0.155574 0.181230 0.437883 0.225314
0.200558 0.189890 0.270540 0.339012
0.173382 0.217050 0.338995 0.270572
0.298674 0.256794 0.230952 0.213580
0.311746 0.141337 0.315788 0.231129
0.124622 0.053900 0.783902 0.037576
0.018830 0.019916 0.941486 0.019768
0.132150 0.188293 0.586653 0.092903
0.100185 0.091737 0.556182 0.251896
0.269484 0.122432 0.343255 0.264829
0.250000 0.250000 0.250000 0.250000

MOTIF PPTJ02000171.1_1244375-1246091(+)_1|3|1x0
letter-probability matrix: alength= 4 w= 7
0.055483 0.039465 0.836826 0.068225
0.195119 0.049757 0.713941 0.041183
0.020017 0.018804 0.940204 0.020975
0.077507 0.105682 0.741178 0.075634
0.152591 0.581930 0.185656 0.079823
0.161069 0.176927 0.463192 0.198812
0.250000 0.250000 0.250000 0.250000

MOTIF PPTJ02000173.1_3582346-3583453(-)_1|3|1x0
letter-probability matrix: alength= 4 w= 10
0.283171 0.208092 0.255724 0.253013
0.178324 0.226424 0.223353 0.371900
0.144000 0.264552 0.498272 0.093176
0.258115 0.446471 0.131880 0.163535
0.818758 0.058700 0.056443 0.066099
0.051996 0.841946 0.047413 0.058645
0.027498 0.896329 0.024723 0.051449
0.031877 0.018344 0.032574 0.917205
0.023713 0.027511 0.889957 0.058819
0.250000 0.250000 0.250000 0.250000

MOTIF PPTJ02000173.1_9926911-9927763(-)_1|1|1x0
letter-probability matrix: alength= 4 w= 13
0.689300 0.151193 0.089291 0.070215
0.926251 0.018525 0.036656 0.018568
0.049500 0.039898 0.059029 0.851572
0.254148 0.189649 0.174642 0.381562
0.191374 0.526764 0.158235 0.123627
0.238615 0.216433 0.287755 0.257197
0.251064 0.249347 0.101057 0.398532
0.043593 0.021322 0.121094 0.813990
0.105301 0.050727 0.612232 0.231740
0.349576 0.220645 0.197154 0.232625
0.235125 0.331621 0.186596 0.246658
0.193402 0.206499 0.275607 0.324492
0.250000 0.250000 0.250000 0.250000

MOTIF PPTJ02000173.1_9926911-9927763(-)_1|2|1x0
letter-probability matrix: alength= 4 w= 10
0.074463 0.048998 0.826987 0.049553
0.296784 0.133433 0.231985 0.337797
0.133750 0.108329 0.537676 0.220245
0.229716 0.096250 0.325995 0.348039
0.147566 0.193162 0.293892 0.365379
0.189593 0.253959 0.286894 0.269555
0.537563 0.083604 0.267298 0.111534
0.931058 0.027609 0.022712 0.018621
0.120379 0.276038 0.067407 0.536176
0.250000 0.250000 0.250000 0.250000

MOTIF PPTJ02000173.1_9926911-9927763(-)_1|3|1x0
letter-probability matrix: alength= 4 w= 7
0.348368 0.114187 0.114682 0.422763
0.113217 0.268070 0.083934 0.534780
0.037984 0.365615 0.542554 0.053848
0.018484 0.026484 0.924187 0.030845
0.048719 0.019250 0.799207 0.132823
0.402928 0.073862 0.410897 0.112313
0.250000 0.250000 0.250000 0.250000

MOTIF PPTJ02000173.1_10524857-10525373(+)_1|1|1x0
letter-probability matrix: alength= 4 w= 10
0.126449 0.097873 0.690538 0.085140
0.084757 0.471761 0.170261 0.273221
0.057922 0.107834 0.748748 0.085496
0.258097 0.216043 0.211570 0.314290
0.161141 0.638121 0.134080 0.066657
0.220765 0.384728 0.164988 0.229518
0.181282 0.021204 0.765701 0.031813
0.916349 0.021006 0.044318 0.018327
0.063771 0.372905 0.033838 0.529486
0.250000 0.250000 0.250000 0.250000

MOTIF PPTJ02000173.1_10524857-10525373(+)_1|2|1x0
letter-probability matrix: alength= 4 w= 7
0.316639 0.229627 0.098023 0.355711
0.092874 0.599769 0.089891 0.217466
0.037609 0.365461 0.469171 0.127760
0.030330 0.019258 0.931776 0.018635
0.066959 0.056496 0.670394 0.206151
0.123309 0.067084 0.176166 0.633440
0.250000 0.250000 0.250000 0.250000

MOTIF PPTJ02000178.1_286427-287489(-)_1|1|1x0
letter-probability matrix: alength= 4 w= 10
0.355525 0.258550 0.153310 0.232615
0.062616 0.066559 0.771534 0.099291
0.018698 0.024419 0.934879 0.022004
0.052628 0.039032 0.870015 0.038325
0.878567 0.038150 0.044936 0.038346
0.216226 0.331897 0.130425 0.321452
0.277682 0.150348 0.313521 0.258450
0.065235 0.816974 0.050531 0.067260
0.100548 0.171138 0.096885 0.631429
0.250000 0.250000 0.250000 0.250000

MOTIF PPTJ02000178.1_8456335-8457295(+)_1|1|1x0
letter-probability matrix: alength= 4 w= 10
0.195853 0.096667 0.138935 0.568545
0.112984 0.058677 0.772766 0.055573
0.025614 0.032646 0.913574 0.028165
0.088272 0.071316 0.745117 0.095295
0.077104 0.651097 0.050992 0.220807
0.022175 0.022979 0.925979 0.028866
0.014344 0.024751 0.243685 0.717219
0.108234 0.028259 0.785315 0.078192
0.099799 0.071953 0.683701 0.144547
0.250000 0.250000 0.250000 0.250000

MOTIF PPTJ02000214.1_1258873-1260448(-)_1|2|1x0
letter-probability matrix: alength= 4 w= 10
0.038728 0.026662 0.916250 0.018359
0.906491 0.031607 0.030595 0.031308
0.838140 0.035634 0.036298 0.089928
0.031366 0.020926 0.924533 0.023174
0.913563 0.028958 0.032615 0.024864
0.167556 0.116713 0.072445 0.643286
0.069197 0.039249 0.852182 0.039371
0.740888 0.065604 0.088766 0.104742
0.034949 0.018470 0.923496 0.023085
0.250000 0.250000 0.250000 0.250000

MOTIF PPTJ02000303.1_188667-190722(-)_1|2|1x0
letter-probability matrix: alength= 4 w= 7
0.025038 0.022340 0.925528 0.027095
0.082365 0.082235 0.740555 0.094845
0.274876 0.368381 0.126929 0.229814
0.544040 0.102278 0.291521 0.062161
0.753090 0.045404 0.074657 0.126848
0.018634 0.019015 0.030642 0.931709
0.250000 0.250000 0.250000 0.250000

MOTIF PPTJ02000303.1_188667-190722(-)_1|3|1x0
letter-probability matrix: alength= 4 w= 7
0.026903 0.028055 0.926512 0.018530
0.075938 0.050380 0.657884 0.215799
0.671279 0.178456 0.048177 0.102088
0.588504 0.169877 0.136737 0.104882
0.870122 0.031772 0.055496 0.042610
0.122209 0.195194 0.131346 0.551251
0.250000 0.250000 0.250000 0.250000

MOTIF PPTJ02000358.1_1212956-1213925(+)_1|1|1x0
letter-probability matrix: alength= 4 w= 13
0.290430 0.162880 0.272891 0.273799
0.202918 0.082184 0.134632 0.580266
0.529118 0.131743 0.232710 0.106428
0.138934 0.036538 0.790898 0.033630
0.113690 0.519081 0.097465 0.269764
0.656144 0.072730 0.190934 0.080192
0.032221 0.021938 0.927295 0.018546
0.090885 0.061044 0.059897 0.788174
0.154927 0.075782 0.141100 0.628191
0.131530 0.057089 0.734791 0.076591
0.274903 0.208659 0.158347 0.358091
0.082001 0.037046 0.820120 0.060832
0.250000 0.250000 0.250000 0.250000

MOTIF PPTJ02000358.1_1212956-1213925(+)_1|2|1x0
letter-probability matrix: alength= 4 w= 7
0.039371 0.021876 0.920346 0.018407
0.069032 0.153002 0.041964 0.736002
0.030149 0.908265 0.019479 0.042107
0.048535 0.019771 0.904458 0.027236
0.084409 0.090350 0.078409 0.746832
0.082319 0.045427 0.050795 0.821460
0.250000 0.250000 0.250000 0.250000

MOTIF PPTJ02000358.1_1692784-1693477(+)_1|1|1x0
letter-probability matrix: alength= 4 w= 16
0.355333 0.187061 0.263396 0.194210
0.173500 0.130818 0.165778 0.529904
0.285912 0.121405 0.308764 0.283920
0.213078 0.425333 0.177601 0.183988
0.145376 0.197209 0.489794 0.167621
0.017508 0.032410 0.875385 0.074698
0.096347 0.032254 0.853304 0.018095
0.377340 0.196359 0.116456 0.309846
0.040607 0.055280 0.026493 0.877619
0.536348 0.250075 0.132274 0.081302
0.058855 0.718533 0.046374 0.176238
0.153294 0.192543 0.310505 0.343658
0.187361 0.139734 0.333890 0.339015
0.252189 0.172476 0.381189 0.194147
0.202249 0.293641 0.396817 0.107294
0.250000 0.250000 0.250000 0.250000

MOTIF PPTJ02000358.1_1692784-1693477(+)_1|2|1x0
letter-probability matrix: alength= 4 w= 7
0.245409 0.302364 0.073026 0.379200
0.118661 0.045476 0.819473 0.016390
0.243366 0.076167 0.494990 0.185477
0.716941 0.111835 0.100715 0.070510
0.076929 0.041876 0.042744 0.838451
0.591443 0.086374 0.136304 0.185879
0.250000 0.250000 0.250000 0.250000

MOTIF PPTJ02000359.1_1605832-1606624(+)_1|3|1x0
letter-probability matrix: alength= 4 w= 7
0.456521 0.226572 0.139451 0.177456
0.873737 0.042228 0.066561 0.017475
0.185832 0.088936 0.591475 0.133757
0.313993 0.147489 0.275802 0.262716
0.214377 0.297376 0.201840 0.286407
0.098714 0.136150 0.390926 0.374209
0.250000 0.250000 0.250000 0.250000

MOTIF PPTJ02000375.1_463277-464357(-)_1|1|1x0
letter-probability matrix: alength= 4 w= 7
0.064903 0.057865 0.800961 0.076271
0.112290 0.029734 0.759762 0.098213
0.534920 0.063349 0.175336 0.226394
0.199395 0.059898 0.642419 0.098287
0.044715 0.070667 0.370211 0.514408
0.017616 0.035029 0.880792 0.066563
0.250000 0.250000 0.250000 0.250000

MOTIF PPTJ02000375.1_463277-464357(-)_1|2|1x0
letter-probability matrix: alength= 4 w= 10
0.027708 0.018371 0.918545 0.035375
0.123247 0.117552 0.351755 0.407446
0.150296 0.120095 0.095531 0.634078
0.274256 0.193710 0.230714 0.301320
0.242408 0.111681 0.306190 0.339721
0.183046 0.100665 0.163190 0.553098
0.191165 0.121265 0.263862 0.423708
0.180513 0.210893 0.253133 0.355461
0.100291 0.167685 0.528654 0.203369
0.250000 0.250000 0.250000 0.250000

MOTIF PPTJ02000375.1_463277-464357(-)_1|5|1x0
letter-probability matrix: alength= 4 w= 7
0.495324 0.215040 0.183456 0.106180
0.751611 0.054744 0.111012 0.082633
0.122685 0.157536 0.450914 0.268866
0.208452 0.152441 0.460393 0.178714
0.896970 0.039072 0.021467 0.042490
0.016991 0.041214 0.849555 0.092240
0.250000 0.250000 0.250000 0.250000

MOTIF PPTJ02000403.1_1948560-1949313(+)_1|1|1x0
letter-probability matrix: alength= 4 w= 16
0.432568 0.216997 0.115259 0.235177
0.151255 0.374199 0.271066 0.203480
0.309577 0.094666 0.272936 0.322821
0.217700 0.407096 0.184601 0.190603
0.154807 0.204042 0.465039 0.176112
0.024377 0.042577 0.842356 0.090690
0.020219 0.018692 0.934605 0.026485
0.035572 0.902803 0.034652 0.026973
0.047641 0.043401 0.085679 0.823279
0.330788 0.220695 0.312158 0.136359
0.153661 0.201307 0.527832 0.117201
0.154527 0.174884 0.304924 0.365665
0.254402 0.100187 0.260556 0.384854
0.211223 0.282574 0.244740 0.261463
0.161470 0.138298 0.519006 0.181226
0.250000 0.250000 0.250000 0.250000

MOTIF PPTJ02000403.1_1948560-1949313(+)_1|2|1x0
letter-probability matrix: alength= 4 w= 7
0.254483 0.136179 0.487493 0.121845
0.148920 0.047765 0.372002 0.431313
0.145688 0.138270 0.267883 0.448160
0.334491 0.244495 0.195720 0.225294
0.105680 0.371617 0.190968 0.331735
0.022081 0.018175 0.050985 0.908758
0.250000 0.250000 0.250000 0.250000

MOTIF PPTJ02000403.1_1975966-1976629(+)_1|1|1x0
letter-probability matrix: alength= 4 w= 16
0.287224 0.328892 0.110367 0.273517
0.154654 0.258402 0.179044 0.407899
0.186471 0.144717 0.409487 0.259325
0.239663 0.189514 0.405945 0.164878
0.104114 0.240269 0.379970 0.275647
0.018087 0.027873 0.904338 0.049702
0.029340 0.027350 0.905952 0.037357
0.048043 0.867522 0.046929 0.037506
0.060925 0.056051 0.103006 0.780018
0.309188 0.185081 0.392849 0.112882
0.191045 0.148400 0.302706 0.357848
0.115947 0.093726 0.178494 0.611833
0.152644 0.072320 0.320830 0.454205
0.254378 0.366602 0.225464 0.153555
0.181785 0.326822 0.319129 0.172264
0.250000 0.250000 0.250000 0.250000

MOTIF PPTJ02000403.1_1975966-1976629(+)_1|2|1x0
letter-probability matrix: alength= 4 w= 7
0.169351 0.380878 0.081887 0.367884
0.065274 0.017515 0.875773 0.041437
0.251509 0.088852 0.404052 0.255588
0.415401 0.340022 0.109626 0.134951
0.154671 0.527962 0.133164 0.184203
0.057193 0.173426 0.475443 0.293937
0.250000 0.250000 0.250000 0.250000

MOTIF PPTJ02000403.1_1985207-1985918(+)_1|1|1x0
letter-probability matrix: alength= 4 w= 16
0.355333 0.187061 0.263396 0.194210
0.173500 0.130818 0.165778 0.529904
0.285912 0.121405 0.308764 0.283920
0.213078 0.425333 0.177601 0.183988
0.145376 0.197209 0.489794 0.167621
0.017508 0.032410 0.875385 0.074698
0.096347 0.032254 0.853304 0.018095
0.377340 0.196359 0.116456 0.309846
0.040607 0.055280 0.026493 0.877619
0.604892 0.277824 0.052064 0.065221
0.181351 0.368748 0.194865 0.255036
0.339344 0.060968 0.396676 0.203011
0.187361 0.139734 0.333890 0.339015
0.252189 0.172476 0.381189 0.194147
0.202249 0.293641 0.396817 0.107294
0.250000 0.250000 0.250000 0.250000

MOTIF PPTJ02000403.1_1985207-1985918(+)_1|2|1x0
letter-probability matrix: alength= 4 w= 7
0.208609 0.360769 0.348097 0.082525
0.149417 0.015849 0.792422 0.042312
0.268417 0.102575 0.381660 0.247348
0.130798 0.148182 0.042209 0.678810
0.105974 0.032561 0.106274 0.755190
0.403124 0.075260 0.061081 0.460535
0.250000 0.250000 0.250000 0.250000

MOTIF PPTJ02000477.1_76702-77545(+)_1|5|1x0
letter-probability matrix: alength= 4 w= 13
0.136242 0.101209 0.266646 0.495903
0.042720 0.045199 0.579827 0.332254
0.010606 0.030392 0.530308 0.428693
0.068651 0.025525 0.283770 0.622054
0.060100 0.072956 0.325275 0.541670
0.061596 0.308757 0.530219 0.099427
0.106938 0.316377 0.077194 0.499491
0.020330 0.113278 0.196728 0.669664
0.304588 0.485614 0.075651 0.134147
0.131563 0.129227 0.404021 0.335189
0.313860 0.271618 0.269414 0.145108
0.092981 0.285755 0.339448 0.281817
0.250000 0.250000 0.250000 0.250000

MOTIF PPTJ02000477.1_125250-126087(+)_1|5|1x0
letter-probability matrix: alength= 4 w= 13
0.147587 0.113065 0.269441 0.469907
0.053476 0.056250 0.553981 0.336293
0.015513 0.039860 0.517208 0.427419
0.267953 0.647892 0.038064 0.046091
0.015134 0.010443 0.452289 0.522135
0.029686 0.018408 0.594998 0.356908
0.089201 0.034391 0.448679 0.427729
0.274942 0.079760 0.241975 0.403323
0.079411 0.153420 0.685532 0.081637
0.176140 0.087475 0.604088 0.132296
0.095685 0.171351 0.192993 0.539971
0.049268 0.127401 0.327105 0.496227
0.250000 0.250000 0.250000 0.250000

MOTIF PPTJ02000477.1_483766-484570(+)_1|1|1x0
letter-probability matrix: alength= 4 w= 7
0.269211 0.246609 0.093011 0.391169
0.050820 0.603445 0.079717 0.266019
0.032675 0.038442 0.785049 0.143834
0.239784 0.179620 0.174826 0.405770
0.113441 0.039812 0.782700 0.064048
0.018744 0.024591 0.937206 0.019459
0.250000 0.250000 0.250000 0.250000

MOTIF PPTJ02000489.1_649258-650335(+)_1|3|1x0
letter-probability matrix: alength= 4 w= 13
0.433709 0.274680 0.156924 0.134687
0.119089 0.105850 0.080612 0.694449
0.881158 0.032284 0.037115 0.049443
0.770461 0.083804 0.088386 0.057350
0.068147 0.851557 0.034415 0.045881
0.808737 0.027464 0.064157 0.099642
0.266861 0.254598 0.071800 0.406741
0.068957 0.086362 0.704834 0.139847
0.036772 0.037697 0.887251 0.038279
0.244409 0.292430 0.143287 0.319874
0.073516 0.673661 0.080880 0.171943
0.017531 0.033880 0.876577 0.072012
0.250000 0.250000 0.250000 0.250000

MOTIF PPTJ02000495.1_2568875-2569499(-)_1|1|1x0
letter-probability matrix: alength= 4 w= 16
0.446733 0.303515 0.102326 0.147427
0.069314 0.207947 0.639156 0.083583
0.018798 0.025057 0.937397 0.018748
0.136858 0.124646 0.207299 0.531197
0.239842 0.108381 0.536805 0.114971
0.228130 0.236300 0.329596 0.205974
0.166611 0.137701 0.218569 0.477119
0.108559 0.518065 0.178875 0.194501
0.145054 0.273557 0.438736 0.142653
0.216917 0.272812 0.271284 0.238987
0.232190 0.111378 0.412777 0.243656
0.384148 0.247650 0.200286 0.167917
0.402928 0.220016 0.129970 0.247087
0.155164 0.100662 0.241402 0.502772
0.092760 0.059025 0.113117 0.735098
0.250000 0.250000 0.250000 0.250000

MOTIF PPTJ02000495.1_2867725-2868313(+)_1|1|1x0
letter-probability matrix: alength= 4 w= 16
0.292637 0.197476 0.279744 0.230144
0.163442 0.115239 0.126824 0.594495
0.283033 0.164889 0.200648 0.351430
0.287994 0.291356 0.221150 0.199499
0.109440 0.116308 0.084744 0.689508
0.538163 0.118995 0.229736 0.113105
0.038552 0.030921 0.912281 0.018246
0.923080 0.019325 0.038707 0.018888
0.082806 0.084161 0.100359 0.732674
0.240437 0.221833 0.257848 0.279882
0.080706 0.132761 0.136078 0.650455
0.087184 0.080731 0.697795 0.134290
0.293664 0.163605 0.160361 0.382371
0.176869 0.066202 0.700306 0.056623
0.019276 0.025945 0.934522 0.020256
0.250000 0.250000 0.250000 0.250000

MOTIF PPTJ02000497.1_2054653-2055597(+)_1|1|1x0
letter-probability matrix: alength= 4 w= 7
0.027620 0.022647 0.931110 0.018622
0.902962 0.035793 0.033843 0.027401
0.087428 0.115444 0.058784 0.738344
0.204870 0.129659 0.423976 0.241494
0.087900 0.097124 0.386655 0.428321
0.179385 0.121633 0.146629 0.552352
0.250000 0.250000 0.250000 0.250000

MOTIF PPTJ02000733.1_1178925-1180164(+)_1|2|1x0
letter-probability matrix: alength= 4 w= 7
0.123393 0.091542 0.329274 0.455791
0.106780 0.084070 0.711258 0.097893
0.086375 0.192667 0.566837 0.154121
0.153601 0.017515 0.572743 0.256141
0.772572 0.069770 0.142207 0.015451
0.033479 0.633384 0.228155 0.104982
0.250000 0.250000 0.250000 0.250000

MOTIF PPTJ02000733.1_1178925-1180164(+)_1|3|1x0
letter-probability matrix: alength= 4 w= 7
0.380062 0.195404 0.242997 0.181537
0.177952 0.466805 0.077681 0.277561
0.026924 0.045853 0.111740 0.815483
0.058404 0.017961 0.898042 0.025592
0.033515 0.312613 0.149534 0.504338
0.253756 0.073715 0.596980 0.075549
0.250000 0.250000 0.250000 0.250000

MOTIF PPTJ02000733.1_1178925-1180164(+)_1|5|1x0
letter-probability matrix: alength= 4 w= 13
0.219651 0.097450 0.263826 0.419073
0.071588 0.419832 0.327330 0.181251
0.068446 0.117811 0.664854 0.148890
0.027985 0.018392 0.919585 0.034038
0.199644 0.025171 0.746007 0.029178
0.138047 0.474244 0.186534 0.201175
0.354635 0.118784 0.175173 0.351409
0.314966 0.233186 0.158280 0.293568
0.118548 0.319264 0.391939 0.170248
0.266905 0.099411 0.361551 0.272134
0.146910 0.207061 0.419724 0.226305
0.313104 0.309499 0.225868 0.151529
0.250000 0.250000 0.250000 0.250000

MOTIF PPTJ02000735.1_433020-433833(-)_1|1|1x0
letter-probability matrix: alength= 4 w= 7
0.556156 0.108577 0.251008 0.084259
0.201980 0.039538 0.058741 0.699741
0.871006 0.049843 0.029623 0.049528
0.203241 0.492744 0.148961 0.155055
0.137279 0.015147 0.757360 0.090213
0.179336 0.122207 0.541077 0.157380
0.250000 0.250000 0.250000 0.250000

MOTIF PPTJ02000735.1_433020-433833(-)_1|4|1x0
letter-probability matrix: alength= 4 w= 7
0.123112 0.025827 0.709761 0.141301
0.883258 0.066441 0.029295 0.021006
0.017354 0.090200 0.867713 0.024733
0.231832 0.121044 0.261817 0.385308
0.131150 0.070061 0.379654 0.419135
0.220501 0.042800 0.480280 0.256420
0.250000 0.250000 0.250000 0.250000

MOTIF PPTJ02000815.1_359077-360670(-)_1|2|1x0
letter-probability matrix: alength= 4 w= 22
0.240407 0.260014 0.239738 0.259841
0.192499 0.186930 0.197390 0.423181
0.233213 0.164242 0.320734 0.281811
0.196870 0.058881 0.523093 0.221155
0.028065 0.018186 0.044446 0.909303
0.028997 0.027200 0.029955 0.913848
0.270626 0.202561 0.261681 0.265133
0.393077 0.157235 0.178550 0.271139
0.156141 0.221433 0.332051 0.290375
0.456300 0.218206 0.211602 0.113891
0.142679 0.062008 0.083686 0.711627
0.883432 0.034637 0.041203 0.040728
0.063886 0.050771 0.834021 0.051322
0.104943 0.098228 0.590473 0.206356
0.183441 0.184363 0.092117 0.540078
0.259306 0.179338 0.228064 0.333293
0.800777 0.057614 0.079022 0.062587
0.130054 0.168324 0.382150 0.319472
0.091344 0.065351 0.747977 0.095327
0.079534 0.072092 0.478989 0.369384
0.138203 0.123045 0.239126 0.499626
0.250000 0.250000 0.250000 0.250000

MOTIF PPTJ02000815.1_3752434-3753727(+)_1|1|1x0
letter-probability matrix: alength= 4 w= 13
0.334513 0.160297 0.348953 0.156237
0.074602 0.513515 0.094956 0.316926
0.018706 0.019486 0.026520 0.935288
0.234743 0.076579 0.093251 0.595427
0.137372 0.212673 0.160682 0.489274
0.074165 0.026246 0.065674 0.833916
0.282947 0.184054 0.201277 0.331722
0.049541 0.037723 0.792959 0.119777
0.033874 0.035578 0.059991 0.870557
0.364469 0.150869 0.160599 0.324063
0.134481 0.584346 0.167379 0.113794
0.121652 0.083733 0.605065 0.189549
0.250000 0.250000 0.250000 0.250000

MOTIF PPTJ02000815.1_3752434-3753727(+)_1|2|1x0
letter-probability matrix: alength= 4 w= 7
0.256961 0.085226 0.024420 0.633393
0.328599 0.011501 0.575060 0.084839
0.059397 0.469815 0.147531 0.323257
0.125357 0.295132 0.182298 0.397213
0.541989 0.069707 0.079178 0.309125
0.157203 0.710023 0.049523 0.083250
0.250000 0.250000 0.250000 0.250000

MOTIF PPTJ02000815.1_3776230-3777745(+)_1|1|1x0
letter-probability matrix: alength= 4 w= 13
0.158682 0.127724 0.418379 0.295215
0.027076 0.020746 0.031756 0.920423
0.020106 0.018808 0.020683 0.940403
0.091638 0.056758 0.057978 0.793627
0.077239 0.071971 0.082171 0.768620
0.160164 0.064822 0.058112 0.716901
0.262619 0.189378 0.276322 0.271681
0.135853 0.102461 0.636489 0.125197
0.141814 0.117689 0.133733 0.606764
0.295635 0.251748 0.177008 0.275609
0.158635 0.481661 0.203654 0.156049
0.187359 0.171488 0.364118 0.277036
0.250000 0.250000 0.250000 0.250000

MOTIF PPTJ02000815.1_3776230-3777745(+)_1|2|1x0
letter-probability matrix: alength= 4 w= 7
0.163222 0.226950 0.226623 0.383204
0.737532 0.014751 0.175133 0.072585
0.155955 0.257410 0.152703 0.433932
0.232529 0.169739 0.106169 0.491563
0.436888 0.116620 0.149734 0.296758
0.173445 0.453144 0.093746 0.279665
0.250000 0.250000 0.250000 0.250000

MOTIF PPTJ02000817.1_544900-546235(-)_1|1|1x0
letter-probability matrix: alength= 4 w= 19
0.161875 0.134804 0.444852 0.258469
0.156296 0.111446 0.103771 0.628487
0.019105 0.018823 0.941164 0.020907
0.262555 0.199755 0.310113 0.227577
0.561779 0.114394 0.146771 0.177057
0.160806 0.311396 0.208138 0.319661
0.411478 0.158248 0.210573 0.219701
0.171261 0.162241 0.176758 0.489741
0.098306 0.070816 0.751773 0.079106
0.125885 0.112205 0.451616 0.310294
0.161241 0.114788 0.357746 0.366224
0.127213 0.157516 0.394590 0.320681
0.407916 0.304027 0.187450 0.100607
0.062349 0.061829 0.050488 0.825335
0.841324 0.048031 0.051576 0.059069
0.199115 0.118086 0.425363 0.257435
0.206852 0.557003 0.117363 0.118782
0.180054 0.334625 0.196804 0.288517
0.250000 0.250000 0.250000 0.250000

MOTIF PPTJ02000817.1_544900-546235(-)_1|2|1x0
letter-probability matrix: alength= 4 w= 13
0.343250 0.282964 0.146982 0.226804
0.158144 0.593626 0.151466 0.096764
0.199889 0.183846 0.416433 0.199833
0.340020 0.167118 0.218017 0.274845
0.037642 0.018441 0.922075 0.021842
0.932041 0.020611 0.023092 0.024256
0.229109 0.153197 0.240317 0.377377
0.095315 0.106508 0.085583 0.712594
0.083175 0.098410 0.133324 0.685091
0.520879 0.204454 0.168091 0.106576
0.140871 0.096739 0.127915 0.634475
0.774460 0.066594 0.079101 0.079845
0.250000 0.250000 0.250000 0.250000

MOTIF PPTJ02000857.1_3836807-3837356(-)_1|2|1x0
letter-probability matrix: alength= 4 w= 7
0.310671 0.214719 0.057174 0.417436
0.200769 0.120306 0.634996 0.043929
0.018812 0.019918 0.940592 0.020677
0.124363 0.070581 0.692452 0.112604
0.147213 0.099848 0.636440 0.116499
0.253529 0.110627 0.113469 0.522375
0.250000 0.250000 0.250000 0.250000

MOTIF PPTJ02000857.1_3897002-3897491(-)_1|1|1x0
letter-probability matrix: alength= 4 w= 7
0.176624 0.170559 0.129539 0.523278
0.041532 0.036598 0.072690 0.849180
0.024026 0.018506 0.925313 0.032154
0.284484 0.339275 0.154801 0.221440
0.208455 0.297216 0.219883 0.274446
0.197584 0.254572 0.290035 0.257809
0.250000 0.250000 0.250000 0.250000

MOTIF PPTJ02000907.1_1689786-1690584(-)_1|1|1x0
letter-probability matrix: alength= 4 w= 10
0.309200 0.210754 0.287553 0.192493
0.607244 0.159123 0.138475 0.095158
0.294330 0.351682 0.161247 0.192742
0.361841 0.219177 0.246911 0.172071
0.182141 0.293338 0.190424 0.334097
0.176968 0.107794 0.100519 0.614719
0.026365 0.018652 0.932618 0.022365
0.052223 0.501137 0.044430 0.402210
0.665392 0.053030 0.099228 0.182350
0.250000 0.250000 0.250000 0.250000

MOTIF PPTJ02000907.1_1689786-1690584(-)_1|3|1x0
letter-probability matrix: alength= 4 w= 7
0.401832 0.453237 0.056956 0.087975
0.039961 0.337907 0.304861 0.317270
0.130187 0.071201 0.434446 0.364167
0.269183 0.077793 0.525798 0.127225
0.054162 0.198371 0.078111 0.669357
0.020485 0.029627 0.931263 0.018625
0.250000 0.250000 0.250000 0.250000

MOTIF PPTJ02000935.1_450553-453580(+)_1|5|1x0
letter-probability matrix: alength= 4 w= 7
0.028670 0.033000 0.032945 0.905385
0.310926 0.054560 0.467629 0.166885
0.178814 0.689083 0.100066 0.032037
0.045087 0.067124 0.714386 0.173403
0.039616 0.014639 0.731954 0.213791
0.037006 0.031062 0.811473 0.120459
0.250000 0.250000 0.250000 0.250000

MOTIF PPTJ02000942.1_2273940-2274600(-)_1|2|1x0
letter-probability matrix: alength= 4 w= 7
0.025875 0.030336 0.925283 0.018506
0.300759 0.316319 0.118395 0.264527
0.067283 0.049654 0.157600 0.725462
0.289902 0.320210 0.135250 0.254638
0.172341 0.094231 0.189524 0.543903
0.150992 0.072156 0.535525 0.241327
0.250000 0.250000 0.250000 0.250000

MOTIF PPTJ02000963.1_1-574(-)_1|1|1x0
letter-probability matrix: alength= 4 w= 13
0.185870 0.057248 0.290392 0.466490
0.177963 0.449925 0.125875 0.246236
0.054855 0.225322 0.338599 0.381224
0.077913 0.114573 0.375792 0.431722
0.016501 0.042234 0.116235 0.825030
0.050654 0.023119 0.054547 0.871679
0.261814 0.015072 0.347378 0.375736
0.771048 0.040941 0.075155 0.112855
0.105983 0.337816 0.082031 0.474170
0.064374 0.213539 0.113389 0.608699
0.263947 0.038727 0.356869 0.340458
0.337283 0.231716 0.228459 0.202542
0.250000 0.250000 0.250000 0.250000

MOTIF PPTJ02000980.1_810530-812519(-)_1|5|1x0
letter-probability matrix: alength= 4 w= 7
0.130812 0.049136 0.482055 0.337997
0.275991 0.323796 0.094083 0.306130
0.123090 0.189189 0.528151 0.159571
0.050606 0.017787 0.889358 0.042249
0.432269 0.385282 0.111571 0.070878
0.156561 0.253454 0.412061 0.177924
0.250000 0.250000 0.250000 0.250000

MOTIF PPTJ02001062.1_424817-426248(-)_1|1|1x0
letter-probability matrix: alength= 4 w= 16
0.547770 0.153888 0.123998 0.174344
0.265714 0.109740 0.243722 0.380824
0.370185 0.140435 0.262136 0.227244
0.312940 0.278021 0.123502 0.285537
0.274345 0.038947 0.633468 0.053240
0.775857 0.092393 0.075423 0.056328
0.634769 0.162088 0.094269 0.108874
0.861343 0.032274 0.070662 0.035721
0.189471 0.116059 0.444090 0.250381
0.257899 0.143831 0.136735 0.461535
0.025290 0.019449 0.928616 0.026645
0.930434 0.018609 0.021768 0.029189
0.545800 0.219437 0.128150 0.106612
0.724315 0.086624 0.107680 0.081381
0.686856 0.106321 0.104325 0.102499
0.250000 0.250000 0.250000 0.250000

MOTIF PPTJ02001169.1_311545-314587(+)_1|2|1x0
letter-probability matrix: alength= 4 w= 7
0.517819 0.208174 0.140289 0.133717
0.929493 0.021092 0.027779 0.021636
0.021351 0.019284 0.018811 0.940553
0.412575 0.192395 0.223008 0.172022
0.169600 0.130957 0.134818 0.564625
0.320383 0.151131 0.289842 0.238644
0.250000 0.250000 0.250000 0.250000

MOTIF PPTJ02001169.1_311545-314587(+)_1|3|1x0
letter-probability matrix: alength= 4 w= 7
0.552467 0.190475 0.125546 0.131512
0.926262 0.024189 0.029124 0.020425
0.021990 0.020969 0.018766 0.938276
0.290738 0.209965 0.329941 0.169356
0.159157 0.151047 0.121262 0.568534
0.184736 0.348039 0.256474 0.210751
0.250000 0.250000 0.250000 0.250000

MOTIF PPTJ02001178.1_1393671-1394295(+)_1|3|1x0
letter-probability matrix: alength= 4 w= 7
0.017706 0.024449 0.072554 0.885291
0.088977 0.664037 0.199861 0.047125
0.149074 0.400500 0.264219 0.186207
0.439171 0.330046 0.081110 0.149673
0.851973 0.019940 0.064977 0.063109
0.749699 0.038296 0.177630 0.034376
0.250000 0.250000 0.250000 0.250000

MOTIF PPTJ02001189.1_710140-710557(-)_1|1|1x0
letter-probability matrix: alength= 4 w= 13
0.137035 0.208936 0.496346 0.157683
0.264608 0.194853 0.281443 0.259096
0.142016 0.235804 0.466556 0.155624
0.218844 0.097124 0.389090 0.294942
0.273717 0.067464 0.281272 0.377547
0.191202 0.204731 0.307462 0.296606
0.224998 0.184846 0.191070 0.399087
0.695760 0.149734 0.076895 0.077611
0.098139 0.177668 0.178241 0.545952
0.615382 0.209688 0.118170 0.056759
0.036139 0.066976 0.026941 0.869944
0.939497 0.018972 0.018790 0.022741
0.250000 0.250000 0.250000 0.250000

MOTIF PPTJ02001297.1_3947819-3948566(+)_1|2|1x0
letter-probability matrix: alength= 4 w= 13
0.206933 0.244286 0.199165 0.349615
0.223716 0.117349 0.169722 0.489212
0.352408 0.143932 0.305444 0.198216
0.230906 0.413508 0.091955 0.263630
0.299999 0.226855 0.267220 0.205926
0.032565 0.059753 0.840731 0.066951
0.050523 0.018915 0.912316 0.018246
0.173803 0.523656 0.064995 0.237546
0.072115 0.052182 0.036749 0.838953
0.355076 0.143024 0.205892 0.296008
0.128208 0.247984 0.156802 0.467006
0.075785 0.049378 0.101861 0.772976
0.250000 0.250000 0.250000 0.250000

MOTIF PPTJ02001297.1_3947819-3948566(+)_1|3|1x0
letter-probability matrix: alength= 4 w= 7
0.114950 0.168613 0.702003 0.014434
0.119494 0.015541 0.777028 0.087937
0.066763 0.067261 0.449283 0.416693
0.304714 0.595237 0.037954 0.062096
0.090199 0.178928 0.110371 0.620502
0.552726 0.047374 0.300809 0.099090
0.250000 0.250000 0.250000 0.250000

MOTIF PPTJ02001297.1_10831224-10832625(-)_1|3|1x0
letter-probability matrix: alength= 4 w= 22
0.439726 0.149089 0.202641 0.208543
0.415265 0.386263 0.113388 0.085084
0.130075 0.200649 0.528676 0.140600
0.067092 0.076592 0.770010 0.086306
0.191116 0.261256 0.288044 0.259584
0.118712 0.044974 0.370812 0.465502
0.368699 0.273081 0.235647 0.122573
0.238355 0.174181 0.146972 0.440492
0.150796 0.092537 0.120770 0.635897
0.417152 0.307210 0.162336 0.113301
0.045486 0.074218 0.044846 0.835451
0.910855 0.024076 0.033219 0.031850
0.322373 0.260400 0.246359 0.170869
0.675275 0.091190 0.184175 0.049360
0.096870 0.292897 0.339312 0.270921
0.051956 0.018205 0.910250 0.019590
0.246791 0.154593 0.290819 0.307797
0.045571 0.021631 0.105925 0.826874
0.298844 0.133036 0.177139 0.390981
0.147828 0.223359 0.182377 0.446437
0.241840 0.180587 0.379792 0.197780
0.250000 0.250000 0.250000 0.250000

MOTIF PPTJ02001318.1_670058-671531(-)_1|2|1x0
letter-probability matrix: alength= 4 w= 7
0.196219 0.097110 0.139378 0.567292
0.113593 0.059141 0.771241 0.056025
0.025937 0.033027 0.912526 0.028510
0.052663 0.037506 0.861595 0.048236
0.174707 0.486503 0.056410 0.282381
0.018790 0.019108 0.939494 0.022608
0.250000 0.250000 0.250000 0.250000

MOTIF PPTJ02001356.1_1421344-1421839(-)_1|1|1x0
letter-probability matrix: alength= 4 w= 7
0.122273 0.076306 0.076158 0.725263
0.062134 0.009967 0.429539 0.498360
0.242858 0.104616 0.220920 0.431607
0.436818 0.063842 0.217213 0.282126
0.189743 0.117006 0.145416 0.547835
0.292713 0.184873 0.419836 0.102579
0.250000 0.250000 0.250000 0.250000

MOTIF PPTJ02001396.1_5344155-5344740(-)_1|3|1x0
letter-probability matrix: alength= 4 w= 13
0.029915 0.024444 0.925864 0.019777
0.236873 0.194283 0.346165 0.222679
0.083262 0.185553 0.526010 0.205175
0.315578 0.227847 0.173927 0.282649
0.240346 0.292409 0.284456 0.182789
0.330162 0.229833 0.300720 0.139285
0.268388 0.174088 0.308436 0.249087
0.146912 0.068182 0.360594 0.424312
0.392553 0.120083 0.351633 0.135730
0.491175 0.182462 0.229518 0.096845
0.469390 0.092748 0.195574 0.242288
0.019637 0.018596 0.929812 0.031955
0.250000 0.250000 0.250000 0.250000

MOTIF PPTJ02001396.1_14059167-14060205(-)_1|1|1x0
letter-probability matrix: alength= 4 w= 7
0.239148 0.330555 0.190896 0.239402
0.108532 0.054375 0.247856 0.589237
0.083042 0.042351 0.091996 0.782611
0.275375 0.322984 0.108116 0.293525
0.092441 0.046606 0.757787 0.103166
0.029191 0.018367 0.918342 0.034100
0.250000 0.250000 0.250000 0.250000

MOTIF PPTJ02001396.1_14059167-14060205(-)_1|2|1x0
letter-probability matrix: alength= 4 w= 7
0.895350 0.024254 0.058161 0.022235
0.335293 0.432600 0.068205 0.163902
0.098896 0.032932 0.137273 0.730899
0.494039 0.100625 0.309595 0.095742
0.048169 0.909594 0.024045 0.018192
0.057771 0.683048 0.083014 0.176168
0.250000 0.250000 0.250000 0.250000

MOTIF PPTJ02001396.1_14059167-14060205(-)_1|3|1x0
letter-probability matrix: alength= 4 w= 7
0.068722 0.013273 0.254344 0.663661
0.190438 0.660848 0.071543 0.077172
0.054180 0.800250 0.054596 0.090974
0.555434 0.058715 0.230938 0.154913
0.479810 0.067557 0.135008 0.317625
0.079421 0.027802 0.023999 0.868778
0.250000 0.250000 0.250000 0.250000

MOTIF PPTJ02001396.1_14059167-14060205(-)_1|4|1x0
letter-probability matrix: alength= 4 w= 7
0.222759 0.160672 0.209103 0.407466
0.322416 0.188174 0.232847 0.256563
0.111860 0.222708 0.467745 0.197687
0.030330 0.019258 0.931776 0.018635
0.066959 0.056496 0.670394 0.206151
0.123309 0.067084 0.176166 0.633440
0.250000 0.250000 0.250000 0.250000

MOTIF PPTJ02001397.1_58832-59438(+)_1|2|1x0
letter-probability matrix: alength= 4 w= 13
0.260577 0.231522 0.165532 0.342369
0.170457 0.113581 0.196066 0.519896
0.357360 0.195037 0.172975 0.274628
0.388626 0.237110 0.191943 0.182321
0.114630 0.103260 0.149707 0.632402
0.798143 0.063734 0.066229 0.071894
0.127654 0.245146 0.212418 0.414782
0.188613 0.168245 0.414516 0.228626
0.081390 0.133666 0.651327 0.133616
0.370133 0.213353 0.204607 0.211906
0.070918 0.084524 0.729324 0.115234
0.018689 0.027108 0.934426 0.019777
0.250000 0.250000 0.250000 0.250000

MOTIF PPTJ02001397.1_69394-70363(+)_1|3|1x0
letter-probability matrix: alength= 4 w= 13
0.210463 0.153935 0.219971 0.415632
0.258484 0.161584 0.256484 0.323448
0.083756 0.216367 0.308574 0.391303
0.445352 0.283266 0.109980 0.161401
0.134358 0.374069 0.135510 0.356063
0.157341 0.355002 0.239428 0.248229
0.409845 0.291650 0.165682 0.132823
0.082721 0.155658 0.103270 0.658351
0.026588 0.020723 0.929936 0.022753
0.237361 0.032636 0.050321 0.679683
0.167643 0.043258 0.064089 0.725010
0.026743 0.018542 0.927089 0.027627
0.250000 0.250000 0.250000 0.250000

MOTIF PPTJ02001430.1_410750-413285(+)_1|3|1x0
letter-probability matrix: alength= 4 w= 7
0.652535 0.058699 0.187833 0.100934
0.081025 0.040169 0.374653 0.504153
0.040899 0.028259 0.730860 0.199983
0.425383 0.118213 0.129563 0.326842
0.146289 0.042676 0.598075 0.212961
0.072665 0.016824 0.069296 0.841215
0.250000 0.250000 0.250000 0.250000

MOTIF PPTJ02001430.1_410750-413285(+)_1|6|1x0
letter-probability matrix: alength= 4 w= 7
0.372546 0.034010 0.011636 0.581807
0.492419 0.150882 0.166848 0.189851
0.319840 0.253975 0.169398 0.256788
0.305714 0.067567 0.162160 0.464558
0.172008 0.245225 0.229630 0.353137
0.077407 0.089435 0.758492 0.074667
0.250000 0.250000 0.250000 0.250000

MOTIF PPTJ02001430.1_410750-413285(+)_1|7|1x0
letter-probability matrix: alength= 4 w= 7
0.622155 0.217039 0.086787 0.074020
0.739397 0.063859 0.098953 0.097791
0.026251 0.018714 0.019359 0.935677
0.161565 0.057956 0.166299 0.614180
0.376631 0.057514 0.197880 0.367976
0.036559 0.054106 0.860987 0.048347
0.250000 0.250000 0.250000 0.250000

MOTIF PPTJ02001430.1_995080-995608(-)_1|1|1x0
letter-probability matrix: alength= 4 w= 10
0.120273 0.212182 0.064645 0.602900
0.216285 0.258556 0.194126 0.331034
0.018236 0.039823 0.911793 0.030149
0.324399 0.319389 0.086333 0.269878
0.181206 0.113035 0.640476 0.065283
0.363498 0.096355 0.317301 0.222846
0.192717 0.210949 0.204653 0.391681
0.395251 0.163467 0.242133 0.199149
0.187297 0.176510 0.350078 0.286115
0.250000 0.250000 0.250000 0.250000

MOTIF PPTJ02001432.1_280244-281138(+)_1|1|1x0
letter-probability matrix: alength= 4 w= 22
0.550639 0.293829 0.101187 0.054346
0.082914 0.560835 0.056266 0.299984
0.931143 0.022700 0.024118 0.022040
0.224472 0.064283 0.516962 0.194283
0.236512 0.388708 0.098335 0.276444
0.083507 0.160813 0.090005 0.665676
0.297151 0.155783 0.195999 0.351067
0.368843 0.094883 0.175719 0.360556
0.244098 0.088756 0.166066 0.501081
0.387400 0.162383 0.241079 0.209138
0.078502 0.709060 0.080968 0.131470
0.645497 0.070146 0.137825 0.146532
0.432660 0.199631 0.226035 0.141674
0.166323 0.293742 0.200054 0.339882
0.233160 0.171377 0.361762 0.233700
0.563008 0.163131 0.141474 0.132386
0.049838 0.054940 0.031867 0.863355
0.887625 0.017753 0.026240 0.068382
0.359075 0.267789 0.178057 0.195079
0.084559 0.229569 0.159263 0.526609
0.080574 0.052330 0.097701 0.769395
0.250000 0.250000 0.250000 0.250000

MOTIF PPTJ02001436.1_3252359-3253421(+)_1|1|1x0
letter-probability matrix: alength= 4 w= 7
0.117889 0.057226 0.598427 0.226457
0.065236 0.018329 0.125929 0.790506
0.030426 0.021589 0.018588 0.929398
0.099407 0.108006 0.717855 0.074732
0.147143 0.100018 0.174984 0.577855
0.146985 0.148240 0.533587 0.171189
0.250000 0.250000 0.250000 0.250000

MOTIF PPTJ02001436.1_3252359-3253421(+)_1|2|1x0
letter-probability matrix: alength= 4 w= 10
0.567589 0.129764 0.136021 0.166626
0.153013 0.080502 0.227363 0.539122
0.415982 0.107223 0.164309 0.312486
0.240841 0.104994 0.296151 0.358015
0.255069 0.161911 0.208816 0.374205
0.128894 0.123086 0.504922 0.243098
0.278743 0.153882 0.342326 0.225049
0.045715 0.079533 0.728020 0.146732
0.027901 0.022127 0.931345 0.018627
0.250000 0.250000 0.250000 0.250000

MOTIF PPTJ02001436.1_3252359-3253421(+)_1|3|1x0
letter-probability matrix: alength= 4 w= 16
0.070393 0.061992 0.088983 0.778632
0.561010 0.154076 0.182197 0.102716
0.031169 0.050386 0.871066 0.047379
0.186603 0.086156 0.128147 0.599095
0.098516 0.048091 0.808080 0.045314
0.018722 0.024415 0.936091 0.020772
0.292206 0.177385 0.349902 0.180507
0.143784 0.091255 0.299097 0.465864
0.185494 0.181453 0.250373 0.382681
0.251546 0.130955 0.203475 0.414025
0.182308 0.080507 0.582183 0.155002
0.231943 0.227334 0.346046 0.194677
0.220301 0.185655 0.230403 0.363641
0.106219 0.112244 0.170780 0.610757
0.051285 0.042312 0.855864 0.050539
0.250000 0.250000 0.250000 0.250000

MOTIF PPTJ02001436.1_4892251-4893559(-)_1|1|1x0
letter-probability matrix: alength= 4 w= 7
0.299382 0.092385 0.425950 0.182282
0.089659 0.031153 0.216406 0.662782
0.186472 0.116943 0.305572 0.391013
0.283463 0.043481 0.427966 0.245090
0.904480 0.029635 0.047795 0.018090
0.419950 0.313258 0.118271 0.148521
0.250000 0.250000 0.250000 0.250000

MOTIF PPTJ02001436.1_4892251-4893559(-)_1|3|1x0
letter-probability matrix: alength= 4 w= 7
0.461148 0.168072 0.113246 0.257534
0.072559 0.261323 0.250264 0.415854
0.235106 0.167883 0.407544 0.189467
0.112414 0.023630 0.847015 0.016940
0.348184 0.029837 0.048443 0.573536
0.039257 0.829992 0.090446 0.040305
0.250000 0.250000 0.250000 0.250000

MOTIF PPTJ02001440.1_3045215-3045998(-)_1|2|1x0
letter-probability matrix: alength= 4 w= 7
0.329833 0.160525 0.373280 0.136362
0.152002 0.181110 0.146611 0.520276
0.032393 0.921779 0.018436 0.027392
0.434104 0.098999 0.323933 0.142964
0.123748 0.790237 0.062415 0.023600
0.369455 0.166301 0.291510 0.172734
0.250000 0.250000 0.250000 0.250000

MOTIF PPTJ02001440.1_3045215-3045998(-)_1|5|1x0
letter-probability matrix: alength= 4 w= 7
0.482177 0.032394 0.402876 0.082553
0.084488 0.486803 0.231949 0.196760
0.046478 0.014939 0.191654 0.746929
0.530425 0.084068 0.188106 0.197401
0.276841 0.124302 0.204678 0.394178
0.300695 0.201862 0.084886 0.412556
0.250000 0.250000 0.250000 0.250000

MOTIF PPTJ02001440.1_4719529-4720690(-)_1|1|1x0
letter-probability matrix: alength= 4 w= 19
0.212981 0.165718 0.237385 0.383916
0.081301 0.678082 0.089275 0.151342
0.056073 0.086607 0.755169 0.102151
0.249462 0.441916 0.131948 0.176674
0.594802 0.100008 0.145853 0.159337
0.313744 0.096079 0.447335 0.142841
0.493586 0.242120 0.164023 0.100271
0.915756 0.030754 0.032018 0.021472
0.916691 0.018881 0.030867 0.033561
0.323304 0.392928 0.227488 0.056280
0.290826 0.072454 0.180733 0.455986
0.044246 0.020216 0.911342 0.024196
0.112588 0.032967 0.830751 0.023694
0.034010 0.819429 0.027589 0.118972
0.920640 0.022439 0.025615 0.031306
0.026459 0.018903 0.933961 0.020677
0.868055 0.032886 0.081697 0.017361
0.040696 0.034050 0.470325 0.454928
0.250000 0.250000 0.250000 0.250000

MOTIF PPTJ02001441.1_148991-150182(-)_1|1|1x0
letter-probability matrix: alength= 4 w= 13
0.282271 0.170119 0.415379 0.132232
0.395583 0.100376 0.147510 0.356531
0.090802 0.614866 0.153985 0.140346
0.067049 0.041723 0.856389 0.034839
0.840124 0.045304 0.064432 0.050141
0.824933 0.052399 0.045328 0.077340
0.385196 0.283113 0.152548 0.179143
0.021535 0.023384 0.925417 0.029665
0.039221 0.018323 0.916136 0.026320
0.194058 0.051313 0.730973 0.023655
0.030394 0.026767 0.135413 0.807426
0.047236 0.031653 0.047032 0.874079
0.250000 0.250000 0.250000 0.250000

MOTIF PPTJ02001520.1_136553-139337(+)_1|4|1x0
letter-probability matrix: alength= 4 w= 13
0.186603 0.086156 0.128147 0.599095
0.098516 0.048091 0.808080 0.045314
0.018722 0.024415 0.936091 0.020772
0.117939 0.083552 0.687403 0.111106
0.055460 0.832990 0.056548 0.055002
0.145255 0.193073 0.144843 0.516829
0.504641 0.233145 0.141666 0.120547
0.150638 0.229324 0.267634 0.352404
0.122084 0.093922 0.419179 0.364814
0.394846 0.197604 0.137745 0.269805
0.222922 0.300741 0.204111 0.272226
0.069148 0.082090 0.751672 0.097091
0.250000 0.250000 0.250000 0.250000

MOTIF PPTJ02001581.1_1000796-1001423(+)_1|3|1x0
letter-probability matrix: alength= 4 w= 7
0.235663 0.081046 0.599644 0.083647
0.111676 0.301374 0.123249 0.463701
0.018774 0.018795 0.938692 0.023739
0.096970 0.086847 0.737624 0.078559
0.143640 0.126820 0.126638 0.602902
0.324516 0.189478 0.223783 0.262222
0.250000 0.250000 0.250000 0.250000

MOTIF PPTJ02001620.1_490609-491485(+)_1|2|1x0
letter-probability matrix: alength= 4 w= 10
0.376363 0.090366 0.374652 0.158619
0.174493 0.060084 0.367980 0.397442
0.066648 0.061570 0.257733 0.614050
0.416021 0.237780 0.116760 0.229439
0.084972 0.228566 0.323345 0.363117
0.073644 0.158987 0.632116 0.135253
0.186117 0.058587 0.190417 0.564879
0.041268 0.019132 0.921176 0.018423
0.023511 0.020892 0.028047 0.927550
0.250000 0.250000 0.250000 0.250000

MOTIF PPTJ02001620.1_490609-491485(+)_1|3|1x0
letter-probability matrix: alength= 4 w= 7
0.556974 0.236632 0.080494 0.125900
0.107977 0.206806 0.146843 0.538374
0.815758 0.052267 0.062603 0.069372
0.020988 0.020976 0.939251 0.018785
0.235867 0.216594 0.170634 0.376905
0.248338 0.135620 0.393345 0.222696
0.250000 0.250000 0.250000 0.250000

MOTIF PPTJ02001620.1_1744509-1745088(+)_1|2|1x0
letter-probability matrix: alength= 4 w= 10
0.056532 0.024867 0.884623 0.033979
0.119843 0.492041 0.039729 0.348387
0.023911 0.018695 0.934727 0.022667
0.125092 0.101088 0.190324 0.583496
0.145026 0.034736 0.785908 0.034330
0.022577 0.020613 0.936847 0.019963
0.056532 0.024867 0.884623 0.033979
0.119843 0.492041 0.039729 0.348387
0.023911 0.018695 0.934727 0.022667
0.250000 0.250000 0.250000 0.250000

MOTIF PPTJ02001691.1_680479-681556(+)_1|1|1x0
letter-probability matrix: alength= 4 w= 7
0.495608 0.163111 0.230783 0.110499
0.143679 0.043621 0.762461 0.050239
0.059048 0.030619 0.064945 0.845389
0.481142 0.301390 0.084309 0.133158
0.759639 0.056614 0.102401 0.081345
0.018617 0.030678 0.930851 0.019853
0.250000 0.250000 0.250000 0.250000

MOTIF PPTJ02001691.1_680479-681556(+)_1|2|1x0
letter-probability matrix: alength= 4 w= 13
0.386177 0.129444 0.442747 0.041632
0.466479 0.052655 0.248358 0.232508
0.021976 0.018453 0.036919 0.922653
0.382084 0.190005 0.174865 0.253046
0.782981 0.059923 0.096411 0.060685
0.145664 0.135957 0.520795 0.197583
0.297526 0.199688 0.446148 0.056638
0.874176 0.027214 0.039913 0.058696
0.061114 0.806776 0.042053 0.090057
0.027102 0.027892 0.915338 0.029668
0.078753 0.052725 0.768813 0.099709
0.193524 0.157997 0.144339 0.504140
0.250000 0.250000 0.250000 0.250000

MOTIF PPTJ02001691.1_2681546-2682431(+)_1|2|1x0
letter-probability matrix: alength= 4 w= 22
0.445451 0.260185 0.155640 0.138724
0.853931 0.038912 0.082933 0.024223
0.035809 0.033360 0.036609 0.894222
0.386440 0.231309 0.239602 0.142649
0.863348 0.028309 0.084066 0.024277
0.024576 0.037637 0.038111 0.899676
0.341942 0.124408 0.239593 0.294057
0.385891 0.103971 0.198310 0.311828
0.205226 0.207660 0.089126 0.497988
0.354253 0.118854 0.356130 0.170763
0.151498 0.181018 0.319544 0.347940
0.076765 0.073244 0.155469 0.694522
0.052652 0.027239 0.892794 0.027316
0.279820 0.099735 0.350830 0.269614
0.086385 0.075042 0.104950 0.733623
0.297510 0.151998 0.192041 0.358451
0.121579 0.109584 0.160234 0.608603
0.056486 0.063734 0.077076 0.802704
0.392948 0.402257 0.096408 0.108386
0.922596 0.024751 0.028889 0.023764
0.018639 0.023789 0.025621 0.931951
0.250000 0.250000 0.250000 0.250000

MOTIF PPTJ02001699.1_2068367-2071769(+)_1|2|1x0
letter-probability matrix: alength= 4 w= 7
0.027434 0.020379 0.931374 0.020813
0.931606 0.024228 0.025534 0.018632
0.073141 0.040417 0.056910 0.829532
0.034816 0.031503 0.903568 0.030113
0.093119 0.169244 0.088622 0.649015
0.313472 0.143198 0.167710 0.375620
0.250000 0.250000 0.250000 0.250000

MOTIF PPTJ02001699.1_2068367-2071769(+)_1|6|1x0
letter-probability matrix: alength= 4 w= 7
0.027086 0.019587 0.931321 0.022007
0.861576 0.024900 0.090955 0.022569
0.166270 0.110390 0.087852 0.635488
0.106163 0.037595 0.824863 0.031379
0.098303 0.075531 0.029423 0.796743
0.049084 0.904786 0.018096 0.028034
0.250000 0.250000 0.250000 0.250000

MOTIF PPTJ02001699.1_2073010-2074225(+)_1|1|1x0
letter-probability matrix: alength= 4 w= 7
0.043723 0.029300 0.900868 0.026109
0.911553 0.029241 0.035464 0.023742
0.106820 0.075368 0.093180 0.724632
0.029649 0.018433 0.921654 0.030265
0.078643 0.220901 0.107762 0.592694
0.062964 0.051283 0.062317 0.823436
0.250000 0.250000 0.250000 0.250000

MOTIF PPTJ02001699.1_2073010-2074225(+)_1|3|1x0
letter-probability matrix: alength= 4 w= 7
0.026609 0.019608 0.935082 0.018702
0.134998 0.131995 0.212030 0.520977
0.026141 0.022482 0.030903 0.920474
0.103551 0.129263 0.648340 0.118846
0.112027 0.639363 0.148505 0.100104
0.188696 0.235816 0.360002 0.215487
0.250000 0.250000 0.250000 0.250000

MOTIF PPTJ02001838.1_218742-219159(-)_1|1|1x0
letter-probability matrix: alength= 4 w= 7
0.356111 0.133230 0.385225 0.125434
0.203942 0.347233 0.149539 0.299285
0.093894 0.043179 0.105553 0.757374
0.363590 0.300587 0.154144 0.181679
0.066221 0.079867 0.096674 0.757238
0.023587 0.018403 0.920156 0.037854
0.250000 0.250000 0.250000 0.250000

MOTIF PPTJ02001838.1_411579-412131(-)_1|1|1x0
letter-probability matrix: alength= 4 w= 7
0.221469 0.486973 0.162532 0.129026
0.054280 0.043954 0.046961 0.854805
0.925455 0.018509 0.019230 0.036806
0.405718 0.122777 0.331968 0.139537
0.066267 0.084598 0.225736 0.623399
0.299021 0.124915 0.171558 0.404505
0.250000 0.250000 0.250000 0.250000

MOTIF PPTJ02001868.1_832675-835759(-)_1|2|1x0
letter-probability matrix: alength= 4 w= 7
0.321168 0.036078 0.614834 0.027920
0.174375 0.420288 0.179072 0.226265
0.076880 0.027486 0.721157 0.174477
0.064941 0.012843 0.280063 0.642152
0.062523 0.799175 0.093105 0.045197
0.162342 0.304144 0.265630 0.267884
0.250000 0.250000 0.250000 0.250000

MOTIF PPTJ02002006.1_2892058-2892796(+)_1|2|1x0
letter-probability matrix: alength= 4 w= 13
0.372623 0.107004 0.398701 0.121672
0.846950 0.054484 0.059723 0.038844
0.109502 0.121749 0.074345 0.694404
0.222052 0.382479 0.128351 0.267118
0.211933 0.202842 0.330880 0.254345
0.095042 0.112293 0.665456 0.127210
0.050244 0.043450 0.864161 0.042145
0.629721 0.071035 0.212770 0.086474
0.028749 0.018470 0.923496 0.029284
0.236983 0.246645 0.131008 0.385364
0.088809 0.574518 0.156476 0.180198
0.079811 0.098076 0.690540 0.131573
0.250000 0.250000 0.250000 0.250000
```
