## Supplementary Data 3 for "Transposable elements drive the evolution of metazoan zinc finger genes": Sitophilus_oryzae_znf_binding.shuffled.meme

```
# PRNG seed 3037934332
MEME version 5.3.3

ALPHABET "DNA" DNA-LIKE
A "Adenine" CC0000 ~ T "Thymine" 008000
C "Cytosine" 0000CC ~ G "Guanine" FFB300
N "Any base" = ACGT
X = ACGT
. = ACGT
V "Not T" = ACG
H "Not G" = ACT
D "Not C" = AGT
B "Not A" = CGT
M "Amino" = AC
R "Purine" = AG
W "Weak" = AT
S "Strong" = CG
Y "Pyrimidine" = CT
K "Keto" = GT
U = T
END ALPHABET

Background letter frequencies
A 0.340 C 0.160 G 0.160 T 0.340

MOTIF 1 random
letter-probability matrix: alength= 4 w= 16
0.514131 0.073141 0.295760 0.116968
0.329225 0.391103 0.091840 0.187832
0.032105 0.058961 0.017822 0.891112
0.281743 0.174899 0.103715 0.439643
0.495324 0.215040 0.183456 0.106180
0.175897 0.169687 0.158982 0.495434
0.315133 0.123894 0.256432 0.304540
0.388546 0.178611 0.172108 0.260736
0.138385 0.343215 0.380214 0.138186
0.508302 0.078713 0.311265 0.101721
0.023587 0.018403 0.920156 0.037854
0.191747 0.203055 0.214763 0.390435
0.278235 0.088979 0.422711 0.210074
0.138203 0.123045 0.239126 0.499626
0.108351 0.042913 0.108021 0.740714
0.059378 0.159889 0.082642 0.698091

MOTIF 2 random
letter-probability matrix: alength= 4 w= 10
0.600049 0.234117 0.136673 0.029161
0.250000 0.250000 0.250000 0.250000
0.026743 0.018542 0.927089 0.027627
0.057816 0.172849 0.254811 0.514525
0.086385 0.075042 0.104950 0.733623
0.105983 0.337816 0.082031 0.474170
0.285298 0.194240 0.303118 0.217344
0.630057 0.036992 0.250893 0.082057
0.021188 0.018771 0.938547 0.021494
0.269644 0.216130 0.343619 0.170607

MOTIF 3 random
letter-probability matrix: alength= 4 w= 7
0.250000 0.250000 0.250000 0.250000
0.146272 0.059156 0.181831 0.612741
0.913331 0.048184 0.020218 0.018267
0.018478 0.023076 0.034548 0.923898
0.250000 0.250000 0.250000 0.250000
0.169145 0.041021 0.731843 0.057992
0.180613 0.541059 0.065883 0.212445

MOTIF 4 random
letter-probability matrix: alength= 4 w= 7
0.438166 0.142221 0.207131 0.212482
0.250000 0.250000 0.250000 0.250000
0.300520 0.071166 0.372410 0.255904
0.250000 0.250000 0.250000 0.250000
0.313949 0.242957 0.182354 0.260741
0.292014 0.340451 0.221458 0.146077
0.132174 0.076777 0.044015 0.747034

MOTIF 5 random
letter-probability matrix: alength= 4 w= 7
0.445352 0.283266 0.109980 0.161401
0.250000 0.250000 0.250000 0.250000
0.092760 0.059025 0.113117 0.735098
0.179454 0.129099 0.202158 0.489289
0.319840 0.253975 0.169398 0.256788
0.541901 0.306695 0.109335 0.042069
0.469290 0.281514 0.152043 0.097153

MOTIF 6 random
letter-probability matrix: alength= 4 w= 13
0.080167 0.082073 0.302417 0.535343
0.250000 0.250000 0.250000 0.250000
0.376982 0.295039 0.274019 0.053960
0.121605 0.276664 0.057110 0.544621
0.075201 0.159234 0.064080 0.701484
0.106891 0.053772 0.717659 0.121679
0.143679 0.043621 0.762461 0.050239
0.088939 0.217757 0.609253 0.084052
0.454560 0.214499 0.104219 0.226723
0.035696 0.408879 0.024661 0.530764
0.878567 0.038150 0.044936 0.038346
0.330788 0.220695 0.312158 0.136359
0.054405 0.027710 0.186653 0.731232

MOTIF 7 random
letter-probability matrix: alength= 4 w= 16
0.323304 0.392928 0.227488 0.056280
0.023911 0.018695 0.934727 0.022667
0.108783 0.140753 0.061027 0.689436
0.401832 0.453237 0.056956 0.087975
0.235867 0.216594 0.170634 0.376905
0.366209 0.096924 0.253152 0.283715
0.022378 0.016805 0.120585 0.840233
0.145688 0.138270 0.267883 0.448160
0.213078 0.425333 0.177601 0.183988
0.931058 0.027609 0.022712 0.018621
0.031366 0.020926 0.924533 0.023174
0.494039 0.100625 0.309595 0.095742
0.080574 0.052330 0.097701 0.769395
0.149996 0.094373 0.598359 0.157272
0.105459 0.080478 0.618212 0.195851
0.935017 0.018700 0.021418 0.024864

MOTIF 8 random
letter-probability matrix: alength= 4 w= 16
0.054567 0.236057 0.037813 0.671563
0.250000 0.250000 0.250000 0.250000
0.172341 0.094231 0.189524 0.543903
0.057683 0.046790 0.050223 0.845305
0.749699 0.038296 0.177630 0.034376
0.298120 0.224902 0.160644 0.316334
0.619324 0.101580 0.213954 0.065142
0.392223 0.209188 0.294473 0.104117
0.250000 0.250000 0.250000 0.250000
0.066221 0.079867 0.096674 0.757238
0.087428 0.115444 0.058784 0.738344
0.306211 0.182282 0.177409 0.334098
0.083734 0.156977 0.116394 0.642895
0.354635 0.118784 0.175173 0.351409
0.284253 0.243440 0.242022 0.230285
0.033479 0.633384 0.228155 0.104982

MOTIF 9 random
letter-probability matrix: alength= 4 w= 13
0.144478 0.107648 0.628133 0.119741
0.071629 0.655758 0.040096 0.232516
0.167643 0.043258 0.064089 0.725010
0.168164 0.120801 0.469527 0.241508
0.026638 0.018515 0.925737 0.029111
0.087087 0.098711 0.571655 0.242548
0.248338 0.135620 0.393345 0.222696
0.561550 0.098612 0.240919 0.098919
0.019105 0.018823 0.941164 0.020907
0.092874 0.599769 0.089891 0.217466
0.049268 0.127401 0.327105 0.496227
0.058860 0.054076 0.065158 0.821906
0.166628 0.050334 0.172251 0.610788

MOTIF 10 random
letter-probability matrix: alength= 4 w= 13
0.036242 0.009999 0.453818 0.499941
0.058404 0.017961 0.898042 0.025592
0.211933 0.202842 0.330880 0.254345
0.275179 0.174557 0.219086 0.331178
0.556156 0.108577 0.251008 0.084259
0.670931 0.076303 0.123940 0.128826
0.311746 0.141337 0.315788 0.231129
0.017889 0.065391 0.022280 0.894440
0.250000 0.250000 0.250000 0.250000
0.115812 0.139285 0.094578 0.650324
0.024870 0.027489 0.018581 0.929059
0.026588 0.020723 0.929936 0.022753
0.739397 0.063859 0.098953 0.097791

MOTIF 11 random
letter-probability matrix: alength= 4 w= 7
0.388626 0.237110 0.191943 0.182321
0.070393 0.061992 0.088983 0.778632
0.493586 0.242120 0.164023 0.100271
0.326143 0.208083 0.239492 0.226282
0.052663 0.037506 0.861595 0.048236
0.123090 0.189189 0.528151 0.159571
0.067842 0.055500 0.745313 0.131344

MOTIF 12 random
letter-probability matrix: alength= 4 w= 13
0.494474 0.298409 0.144760 0.062357
0.216957 0.404807 0.219690 0.158546
0.397972 0.115542 0.233270 0.253216
0.105680 0.371617 0.190968 0.331735
0.029361 0.026640 0.925489 0.018510
0.250000 0.250000 0.250000 0.250000
0.055483 0.039465 0.836826 0.068225
0.400675 0.160764 0.305513 0.133048
0.165397 0.046299 0.653168 0.135136
0.077239 0.071971 0.082171 0.768620
0.250000 0.250000 0.250000 0.250000
0.124138 0.272400 0.245656 0.357806
0.068697 0.263306 0.355570 0.312427

MOTIF 13 random
letter-probability matrix: alength= 4 w= 13
0.166753 0.029943 0.711382 0.091922
0.433215 0.282376 0.168566 0.115843
0.130661 0.088943 0.231779 0.548617
0.191045 0.148400 0.302706 0.357848
0.250000 0.250000 0.250000 0.250000
0.030505 0.682836 0.204582 0.082077
0.439103 0.202115 0.270327 0.088455
0.508938 0.057950 0.079093 0.354019
0.250000 0.250000 0.250000 0.250000
0.127213 0.157516 0.394590 0.320681
0.529118 0.131743 0.232710 0.106428
0.144327 0.016240 0.811986 0.027447
0.049838 0.054940 0.031867 0.863355

MOTIF 14 random
letter-probability matrix: alength= 4 w= 7
0.263947 0.038727 0.356869 0.340458
0.363498 0.096355 0.317301 0.222846
0.280246 0.233419 0.273298 0.213037
0.305563 0.036094 0.327746 0.330597
0.419950 0.313258 0.118271 0.148521
0.064544 0.304763 0.040094 0.590599
0.802682 0.064976 0.064686 0.067656

MOTIF 15 random
letter-probability matrix: alength= 4 w= 13
0.253463 0.098723 0.385442 0.262372
0.162333 0.196860 0.424326 0.216481
0.306448 0.206066 0.286144 0.201342
0.054855 0.225322 0.338599 0.381224
0.911482 0.034256 0.018230 0.036032
0.157398 0.309835 0.206847 0.325919
0.261020 0.289891 0.207436 0.241653
0.274903 0.208659 0.158347 0.358091
0.176869 0.066202 0.700306 0.056623
0.645497 0.070146 0.137825 0.146532
0.245409 0.302364 0.073026 0.379200
0.041532 0.036598 0.072690 0.849180
0.239334 0.135419 0.196392 0.428855

MOTIF 16 random
letter-probability matrix: alength= 4 w= 7
0.250000 0.250000 0.250000 0.250000
0.896970 0.039072 0.021467 0.042490
0.521092 0.153454 0.296012 0.029442
0.544040 0.102278 0.291521 0.062161
0.019060 0.018928 0.941895 0.020116
0.163595 0.044069 0.174782 0.617554
0.192830 0.116428 0.624658 0.066083

MOTIF 17 random
letter-probability matrix: alength= 4 w= 13
0.323733 0.165542 0.148980 0.361745
0.774460 0.066594 0.079101 0.079845
0.045388 0.119971 0.462564 0.372077
0.177952 0.466805 0.077681 0.277561
0.095315 0.106508 0.085583 0.712594
0.154164 0.111632 0.481248 0.252956
0.250000 0.250000 0.250000 0.250000
0.074552 0.047309 0.061568 0.816570
0.209638 0.600331 0.107270 0.082762
0.932041 0.020611 0.023092 0.024256
0.096347 0.032254 0.853304 0.018095
0.250000 0.250000 0.250000 0.250000
0.268417 0.102575 0.381660 0.247348

MOTIF 18 random
letter-probability matrix: alength= 4 w= 13
0.023091 0.029447 0.910366 0.037096
0.309577 0.094666 0.272936 0.322821
0.119062 0.489989 0.121814 0.269135
0.115521 0.067543 0.372320 0.444616
0.018830 0.019916 0.941486 0.019768
0.098408 0.065562 0.111078 0.724952
0.083756 0.216367 0.308574 0.391303
0.243681 0.119279 0.340298 0.296742
0.457999 0.175213 0.187102 0.179685
0.348216 0.306416 0.182565 0.162804
0.030394 0.026767 0.135413 0.807426
0.650643 0.039290 0.253354 0.056713
0.085155 0.053544 0.093551 0.767750

MOTIF 19 random
letter-probability matrix: alength= 4 w= 7
0.256899 0.246143 0.249104 0.247854
0.229177 0.095557 0.330320 0.344946
0.150296 0.120095 0.095531 0.634078
0.853931 0.038912 0.082933 0.024223
0.273717 0.067464 0.281272 0.377547
0.239663 0.189514 0.405945 0.164878
0.250000 0.250000 0.250000 0.250000

MOTIF 20 random
letter-probability matrix: alength= 4 w= 7
0.240816 0.138036 0.209138 0.412010
0.036772 0.037697 0.887251 0.038279
0.438334 0.219504 0.220093 0.122069
0.250000 0.250000 0.250000 0.250000
0.253529 0.110627 0.113469 0.522375
0.103598 0.289216 0.175604 0.431581
0.020554 0.030580 0.924406 0.024460

MOTIF 21 random
letter-probability matrix: alength= 4 w= 7
0.285849 0.079148 0.378630 0.256373
0.144881 0.197957 0.199249 0.457913
0.047029 0.035952 0.487609 0.429411
0.227764 0.435161 0.146849 0.190226
0.091382 0.156544 0.048759 0.703314
0.055257 0.058589 0.498053 0.388101
0.157416 0.122239 0.328736 0.391609

MOTIF 22 random
letter-probability matrix: alength= 4 w= 7
0.131203 0.082183 0.470317 0.316297
0.095042 0.112293 0.665456 0.127210
0.047641 0.043401 0.085679 0.823279
0.130187 0.071201 0.434446 0.364167
0.767214 0.039616 0.150016 0.043154
0.113217 0.268070 0.083934 0.534780
0.479324 0.159361 0.074889 0.286426

MOTIF 23 random
letter-probability matrix: alength= 4 w= 13
0.220956 0.241858 0.226828 0.310357
0.676907 0.088356 0.077851 0.156887
0.059048 0.030619 0.064945 0.845389
0.171379 0.491772 0.104283 0.232566
0.187299 0.058718 0.415167 0.338815
0.144752 0.026888 0.230975 0.597385
0.710115 0.093242 0.097440 0.099203
0.083042 0.042351 0.091996 0.782611
0.193316 0.163817 0.450004 0.192863
0.039257 0.829992 0.090446 0.040305
0.488152 0.212879 0.123008 0.175961
0.073915 0.823427 0.042116 0.060542
0.383738 0.207956 0.255501 0.152804

MOTIF 24 random
letter-probability matrix: alength= 4 w= 10
0.120287 0.056512 0.632462 0.190739
0.252189 0.172476 0.381189 0.194147
0.179774 0.117942 0.249500 0.452784
0.300840 0.115302 0.269330 0.314528
0.938474 0.021583 0.021174 0.018770
0.378419 0.188350 0.216700 0.216532
0.149074 0.400500 0.264219 0.186207
0.026903 0.028055 0.926512 0.018530
0.070523 0.041231 0.746299 0.141947
0.179457 0.146382 0.229764 0.444397

MOTIF 25 random
letter-probability matrix: alength= 4 w= 10
0.018705 0.027179 0.018874 0.935243
0.313635 0.300778 0.085282 0.300305
0.026588 0.020723 0.929936 0.022753
0.073363 0.089878 0.089682 0.747077
0.120311 0.040290 0.097438 0.741961
0.134203 0.155728 0.158186 0.551884
0.268340 0.127259 0.203964 0.400437
0.258097 0.216043 0.211570 0.314290
0.136209 0.073509 0.527430 0.262853
0.158156 0.165530 0.169979 0.506335

MOTIF 26 random
letter-probability matrix: alength= 4 w= 7
0.194058 0.051313 0.730973 0.023655
0.250000 0.250000 0.250000 0.250000
0.071281 0.102005 0.605823 0.220891
0.119089 0.105850 0.080612 0.694449
0.304934 0.057129 0.450779 0.187158
0.250000 0.250000 0.250000 0.250000
0.077913 0.114573 0.375792 0.431722

MOTIF 27 random
letter-probability matrix: alength= 4 w= 13
0.195382 0.101896 0.426503 0.276220
0.051540 0.015007 0.750372 0.183081
0.330991 0.163711 0.364782 0.140516
0.250000 0.250000 0.250000 0.250000
0.029361 0.026640 0.925489 0.018510
0.071629 0.655758 0.040096 0.232516
0.074444 0.659119 0.143812 0.122624
0.025245 0.026181 0.036302 0.912272
0.064007 0.234620 0.419635 0.281737
0.223120 0.132259 0.297577 0.347043
0.101559 0.350228 0.440563 0.107650
0.042900 0.030523 0.889179 0.037398
0.566180 0.015227 0.289775 0.128818

MOTIF 28 random
letter-probability matrix: alength= 4 w= 7
0.028670 0.033000 0.032945 0.905385
0.107977 0.206806 0.146843 0.538374
0.401339 0.228173 0.132605 0.237883
0.355525 0.258550 0.153310 0.232615
0.094042 0.036429 0.096701 0.772828
0.420727 0.104647 0.190139 0.284487
0.027434 0.020379 0.931374 0.020813

MOTIF 29 random
letter-probability matrix: alength= 4 w= 13
0.279820 0.099735 0.350830 0.269614
0.494397 0.227304 0.159265 0.119033
0.812937 0.064139 0.050384 0.072541
0.068092 0.064944 0.120145 0.746819
0.242102 0.160391 0.382055 0.215453
0.456059 0.136156 0.161333 0.246452
0.109125 0.072081 0.136835 0.681959
0.018744 0.024591 0.937206 0.019459
0.322735 0.142711 0.248123 0.286431
0.423230 0.169281 0.160128 0.247361
0.172008 0.245225 0.229630 0.353137
0.018639 0.023789 0.025621 0.931951
0.065755 0.115107 0.079997 0.739141

MOTIF 30 random
letter-probability matrix: alength= 4 w= 7
0.271207 0.178604 0.236241 0.313947
0.075201 0.159234 0.064080 0.701484
0.299382 0.092385 0.425950 0.182282
0.038231 0.019330 0.021461 0.920978
0.808825 0.038211 0.081123 0.071841
0.222103 0.161548 0.372490 0.243859
0.934934 0.018699 0.022084 0.024283

MOTIF 31 random
letter-probability matrix: alength= 4 w= 13
0.048535 0.019771 0.904458 0.027236
0.039616 0.014639 0.731954 0.213791
0.173500 0.130818 0.165778 0.529904
0.111676 0.301374 0.123249 0.463701
0.125092 0.101088 0.190324 0.583496
0.027102 0.027892 0.915338 0.029668
0.077284 0.071676 0.138189 0.712851
0.162342 0.304144 0.265630 0.267884
0.115209 0.141658 0.309037 0.434096
0.250000 0.250000 0.250000 0.250000
0.211409 0.108574 0.289014 0.391004
0.200664 0.103789 0.544127 0.151420
0.233964 0.105295 0.501005 0.159736

MOTIF 32 random
letter-probability matrix: alength= 4 w= 13
0.235663 0.081046 0.599644 0.083647
0.250000 0.250000 0.250000 0.250000
0.165587 0.151230 0.298889 0.384295
0.169351 0.380878 0.081887 0.367884
0.541901 0.306695 0.109335 0.042069
0.137758 0.152857 0.105772 0.603614
0.130809 0.250294 0.177699 0.441198
0.024870 0.027489 0.018581 0.929059
0.248558 0.110324 0.488405 0.152712
0.403124 0.075260 0.061081 0.460535
0.104943 0.098228 0.590473 0.206356
0.199004 0.148974 0.161897 0.490125
0.146963 0.142311 0.224454 0.486273

MOTIF 33 random
letter-probability matrix: alength= 4 w= 13
0.127618 0.169498 0.153214 0.549670
0.299999 0.226855 0.267220 0.205926
0.098139 0.177668 0.178241 0.545952
0.044185 0.039568 0.068290 0.847957
0.158682 0.127724 0.418379 0.295215
0.417759 0.235400 0.233869 0.112971
0.202249 0.293641 0.396817 0.107294
0.016415 0.019642 0.820761 0.143182
0.431045 0.125892 0.222111 0.220952
0.142481 0.234535 0.225845 0.397139
0.194311 0.174473 0.368783 0.262433
0.161069 0.176927 0.463192 0.198812
0.077298 0.224588 0.127897 0.570216

MOTIF 34 random
letter-probability matrix: alength= 4 w= 13
0.256229 0.106925 0.256955 0.379891
0.242858 0.104616 0.220920 0.431607
0.032393 0.921779 0.018436 0.027392
0.195983 0.212223 0.183999 0.407795
0.087017 0.058046 0.052655 0.802282
0.239104 0.213470 0.174236 0.373191
0.292206 0.177385 0.349902 0.180507
0.530425 0.084068 0.188106 0.197401
0.155955 0.257410 0.152703 0.433932
0.880690 0.065704 0.028997 0.024609
0.192459 0.123078 0.539758 0.144705
0.616253 0.080800 0.250711 0.052236
0.250000 0.250000 0.250000 0.250000

MOTIF 35 random
letter-probability matrix: alength= 4 w= 13
0.567589 0.129764 0.136021 0.166626
0.116404 0.109606 0.455016 0.318973
0.342589 0.156739 0.185063 0.315610
0.326676 0.420889 0.147107 0.105328
0.250000 0.250000 0.250000 0.250000
0.125357 0.295132 0.182298 0.397213
0.082721 0.155658 0.103270 0.658351
0.840124 0.045304 0.064432 0.050141
0.250000 0.250000 0.250000 0.250000
0.543667 0.108640 0.066724 0.280969
0.394846 0.197604 0.137745 0.269805
0.246119 0.080211 0.608321 0.065349
0.330692 0.238821 0.263898 0.166589

MOTIF 36 random
letter-probability matrix: alength= 4 w= 7
0.346092 0.167896 0.317860 0.168153
0.250000 0.250000 0.250000 0.250000
0.071641 0.069115 0.706332 0.152912
0.067283 0.049654 0.157600 0.725462
0.466479 0.052655 0.248358 0.232508
0.078519 0.183111 0.236322 0.502047
0.189997 0.119054 0.213578 0.477372

MOTIF 37 random
letter-probability matrix: alength= 4 w= 7
0.260485 0.466265 0.095250 0.177999
0.176140 0.087475 0.604088 0.132296
0.887625 0.017753 0.026240 0.068382
0.056221 0.053193 0.045156 0.845430
0.193916 0.110722 0.437199 0.258164
0.196791 0.165623 0.326122 0.311463
0.310671 0.214719 0.057174 0.417436

MOTIF 38 random
letter-probability matrix: alength= 4 w= 7
0.108559 0.518065 0.178875 0.194501
0.207020 0.151338 0.170405 0.471237
0.136593 0.091181 0.623119 0.149107
0.069216 0.028504 0.349650 0.552631
0.027498 0.896329 0.024723 0.051449
0.250000 0.250000 0.250000 0.250000
0.017508 0.032410 0.875385 0.074698

MOTIF 39 random
letter-probability matrix: alength= 4 w= 7
0.146430 0.045660 0.250952 0.556958
0.040899 0.028259 0.730860 0.199983
0.370133 0.213353 0.204607 0.211906
0.287476 0.153869 0.167891 0.390765
0.321168 0.036078 0.614834 0.027920
0.081301 0.678082 0.089275 0.151342
0.128569 0.098436 0.158255 0.614740

MOTIF 40 random
letter-probability matrix: alength= 4 w= 10
0.121107 0.109905 0.461582 0.307406
0.243552 0.249985 0.344942 0.161521
0.030875 0.031135 0.018392 0.919598
0.251546 0.130955 0.203475 0.414025
0.073999 0.094622 0.143612 0.687767
0.111551 0.026783 0.016895 0.844770
0.130043 0.086666 0.105232 0.678059
0.536348 0.250075 0.132274 0.081302
0.239892 0.014892 0.028671 0.716545
0.277041 0.179166 0.281792 0.262001

MOTIF 41 random
letter-probability matrix: alength= 4 w= 7
0.407545 0.148203 0.249529 0.194723
0.268942 0.229662 0.324750 0.176646
0.050745 0.037246 0.035894 0.876116
0.037609 0.365461 0.469171 0.127760
0.120379 0.276038 0.067407 0.536176
0.157341 0.355002 0.239428 0.248229
0.307498 0.178560 0.156041 0.357901

MOTIF 42 random
letter-probability matrix: alength= 4 w= 13
0.250000 0.250000 0.250000 0.250000
0.021976 0.018453 0.036919 0.922653
0.027287 0.018453 0.922625 0.031636
0.163442 0.115239 0.126824 0.594495
0.250000 0.250000 0.250000 0.250000
0.040961 0.036562 0.064134 0.858343
0.239609 0.081901 0.473723 0.204766
0.051285 0.042312 0.855864 0.050539
0.116991 0.160007 0.177194 0.545809
0.178664 0.080986 0.100711 0.639639
0.072559 0.261323 0.250264 0.415854
0.074602 0.513515 0.094956 0.316926
0.045843 0.195528 0.323856 0.434773

MOTIF 43 random
letter-probability matrix: alength= 4 w= 16
0.178814 0.689083 0.100066 0.032037
0.313744 0.096079 0.447335 0.142841
0.250000 0.250000 0.250000 0.250000
0.432568 0.216997 0.115259 0.235177
0.297510 0.151998 0.192041 0.358451
0.139410 0.181172 0.298418 0.381000
0.072371 0.435271 0.423449 0.068909
0.114723 0.096309 0.261572 0.527396
0.288958 0.429298 0.109509 0.172235
0.188613 0.168245 0.414516 0.228626
0.250000 0.250000 0.250000 0.250000
0.563008 0.163131 0.141474 0.132386
0.369581 0.359868 0.185891 0.084660
0.349576 0.220645 0.197154 0.232625
0.824933 0.052399 0.045328 0.077340
0.488615 0.229618 0.208656 0.073111

MOTIF 44 random
letter-probability matrix: alength= 4 w= 13
0.236364 0.137812 0.446017 0.179807
0.027985 0.018392 0.919585 0.034038
0.250000 0.250000 0.250000 0.250000
0.018754 0.019522 0.930605 0.031119
0.059397 0.469815 0.147531 0.323257
0.269484 0.122432 0.343255 0.264829
0.260577 0.231522 0.165532 0.342369
0.334921 0.175385 0.208103 0.281591
0.520131 0.098663 0.320703 0.060503
0.514051 0.138182 0.143561 0.204207
0.124350 0.176857 0.313211 0.385583
0.419528 0.181339 0.164038 0.235095
0.117939 0.083552 0.687403 0.111106

MOTIF 45 random
letter-probability matrix: alength= 4 w= 13
0.123309 0.067084 0.176166 0.633440
0.131150 0.070061 0.379654 0.419135
0.057880 0.021699 0.546864 0.373557
0.839304 0.052851 0.052592 0.055253
0.250000 0.250000 0.250000 0.250000
0.038020 0.035473 0.038852 0.887655
0.017889 0.065391 0.022280 0.894440
0.098303 0.075531 0.029423 0.796743
0.534920 0.063349 0.175336 0.226394
0.153294 0.192543 0.310505 0.343658
0.129988 0.060618 0.745287 0.064107
0.137916 0.462059 0.283418 0.116607
0.033583 0.031496 0.901808 0.033114

MOTIF 46 random
letter-probability matrix: alength= 4 w= 10
0.162095 0.141335 0.517201 0.179370
0.303627 0.235856 0.327371 0.133146
0.249540 0.162929 0.209605 0.377926
0.079009 0.076483 0.186132 0.658375
0.337720 0.175526 0.209932 0.276822
0.167556 0.116713 0.072445 0.643286
0.347482 0.116847 0.305423 0.230248
0.081275 0.042092 0.061385 0.815248
0.174707 0.486503 0.056410 0.282381
0.063886 0.050771 0.834021 0.051322

MOTIF 47 random
letter-probability matrix: alength= 4 w= 13
0.152002 0.181110 0.146611 0.520276
0.518202 0.100789 0.168965 0.212044
0.938480 0.018770 0.018826 0.023925
0.120920 0.016326 0.816321 0.046432
0.068957 0.086362 0.704834 0.139847
0.158348 0.153898 0.230471 0.457283
0.263947 0.038727 0.356869 0.340458
0.169676 0.054683 0.461202 0.314440
0.050820 0.603445 0.079717 0.266019
0.194523 0.294448 0.267230 0.243799
0.252080 0.233549 0.213763 0.300608
0.179922 0.207236 0.123258 0.489584
0.102563 0.122875 0.052989 0.721573

MOTIF 48 random
letter-probability matrix: alength= 4 w= 13
0.185870 0.057248 0.290392 0.466490
0.414994 0.277831 0.194621 0.112553
0.250000 0.250000 0.250000 0.250000
0.406558 0.250703 0.192910 0.149828
0.174018 0.231380 0.298547 0.296055
0.417152 0.307210 0.162336 0.113301
0.054011 0.028867 0.880162 0.036960
0.213390 0.205683 0.384947 0.195980
0.024377 0.042577 0.842356 0.090690
0.868055 0.032886 0.081697 0.017361
0.250000 0.250000 0.250000 0.250000
0.269211 0.246609 0.093011 0.391169
0.144283 0.046228 0.687387 0.122101

MOTIF 49 random
letter-probability matrix: alength= 4 w= 13
0.250000 0.250000 0.250000 0.250000
0.028749 0.018470 0.923496 0.029284
0.250000 0.250000 0.250000 0.250000
0.112170 0.243684 0.214140 0.430007
0.043854 0.056619 0.851889 0.047638
0.167508 0.076563 0.432870 0.323059
0.266781 0.213907 0.246304 0.273008
0.286893 0.057980 0.350873 0.304254
0.250000 0.250000 0.250000 0.250000
0.435371 0.108467 0.277328 0.178834
0.187297 0.176510 0.350078 0.286115
0.065236 0.018329 0.125929 0.790506
0.935017 0.018700 0.021418 0.024864

MOTIF 50 random
letter-probability matrix: alength= 4 w= 13
0.114720 0.656929 0.132741 0.095610
0.932321 0.019866 0.021099 0.026715
0.458868 0.351466 0.136059 0.053607
0.189743 0.117006 0.145416 0.547835
0.077913 0.114573 0.375792 0.431722
0.128816 0.031479 0.138956 0.700749
0.019276 0.025945 0.934522 0.020256
0.354558 0.081952 0.404276 0.159213
0.064374 0.213539 0.113389 0.608699
0.031024 0.026797 0.923706 0.018474
0.656427 0.096334 0.047867 0.199373
0.167676 0.190981 0.326977 0.314365
0.560949 0.210989 0.186741 0.041321

MOTIF 51 random
letter-probability matrix: alength= 4 w= 16
0.482177 0.032394 0.402876 0.082553
0.272224 0.214491 0.240971 0.272314
0.085259 0.078586 0.260223 0.575932
0.235333 0.270147 0.119375 0.375145
0.155778 0.333910 0.218260 0.292052
0.270841 0.070650 0.013562 0.644947
0.036241 0.039903 0.043743 0.880113
0.415982 0.107223 0.164309 0.312486
0.371821 0.067960 0.294334 0.265885
0.409354 0.076315 0.174603 0.339729
0.030343 0.033996 0.021791 0.913870
0.390304 0.036461 0.238715 0.334520
0.751611 0.054744 0.111012 0.082633
0.157271 0.230582 0.309024 0.303124
0.044439 0.023228 0.908442 0.023891
0.290430 0.162880 0.272891 0.273799

MOTIF 52 random
letter-probability matrix: alength= 4 w= 7
0.936850 0.018737 0.020583 0.023830
0.114249 0.051622 0.417018 0.417112
0.058472 0.045869 0.063061 0.832599
0.211223 0.282574 0.244740 0.261463
0.130798 0.148182 0.042209 0.678810
0.405455 0.166642 0.263185 0.164718
0.210463 0.153935 0.219971 0.415632

MOTIF 53 random
letter-probability matrix: alength= 4 w= 10
0.250000 0.250000 0.250000 0.250000
0.318353 0.123038 0.278788 0.279820
0.250000 0.250000 0.250000 0.250000
0.108320 0.274154 0.229358 0.388167
0.060708 0.036910 0.100752 0.801630
0.372623 0.107004 0.398701 0.121672
0.250000 0.250000 0.250000 0.250000
0.127654 0.245146 0.212418 0.414782
0.144000 0.264552 0.498272 0.093176
0.334513 0.160297 0.348953 0.156237

MOTIF 54 random
letter-probability matrix: alength= 4 w= 16
0.106219 0.112244 0.170780 0.610757
0.385196 0.283113 0.152548 0.179143
0.121979 0.120933 0.143857 0.613230
0.397438 0.242778 0.148299 0.211485
0.143575 0.201589 0.168550 0.486286
0.041355 0.536122 0.044112 0.378410
0.544216 0.306367 0.108168 0.041249
0.186603 0.086156 0.128147 0.599095
0.937910 0.019644 0.018758 0.023688
0.105301 0.050727 0.612232 0.231740
0.020219 0.018692 0.934605 0.026485
0.250000 0.250000 0.250000 0.250000
0.298280 0.075022 0.556163 0.070535
0.018474 0.029020 0.923722 0.028784
0.931941 0.019328 0.027589 0.021142
0.152644 0.072320 0.320830 0.454205

MOTIF 55 random
letter-probability matrix: alength= 4 w= 13
0.261314 0.292280 0.329278 0.117128
0.071169 0.021220 0.376186 0.531425
0.098306 0.070816 0.751773 0.079106
0.052652 0.027239 0.892794 0.027316
0.186978 0.561646 0.157757 0.093619
0.469390 0.092748 0.195574 0.242288
0.064036 0.045083 0.060865 0.830015
0.017354 0.090200 0.867713 0.024733
0.250000 0.250000 0.250000 0.250000
0.116405 0.130476 0.627847 0.125272
0.189317 0.184075 0.156770 0.469838
0.681317 0.103623 0.077617 0.137443
0.415705 0.088089 0.165832 0.330375

MOTIF 56 random
letter-probability matrix: alength= 4 w= 13
0.533346 0.059109 0.382146 0.025399
0.047806 0.027100 0.906022 0.019072
0.050648 0.018048 0.902424 0.028879
0.237891 0.139660 0.448729 0.173721
0.067842 0.055500 0.745313 0.131344
0.337636 0.311980 0.160730 0.189654
0.197584 0.254572 0.290035 0.257809
0.235125 0.331621 0.186596 0.246658
0.168869 0.113343 0.249543 0.468245
0.277131 0.058164 0.584481 0.080225
0.238879 0.197308 0.190082 0.373731
0.214377 0.297376 0.201840 0.286407
0.105983 0.337816 0.082031 0.474170

MOTIF 57 random
letter-probability matrix: alength= 4 w= 13
0.569989 0.299129 0.059196 0.071685
0.106649 0.264344 0.158959 0.470048
0.162494 0.236276 0.368531 0.232699
0.141621 0.134616 0.173001 0.550762
0.126449 0.097873 0.690538 0.085140
0.259933 0.285260 0.212041 0.242766
0.017476 0.025163 0.083558 0.873802
0.932321 0.019866 0.021099 0.026715
0.928730 0.018575 0.025720 0.026975
0.044715 0.070667 0.370211 0.514408
0.077373 0.051320 0.770749 0.100558
0.362029 0.157492 0.138108 0.342371
0.930434 0.018609 0.021768 0.029189

MOTIF 58 random
letter-probability matrix: alength= 4 w= 16
0.295352 0.342331 0.233412 0.128905
0.250000 0.250000 0.250000 0.250000
0.329833 0.160525 0.373280 0.136362
0.352342 0.329884 0.135505 0.182268
0.588504 0.169877 0.136737 0.104882
0.363590 0.300587 0.154144 0.181679
0.024870 0.027489 0.018581 0.929059
0.018267 0.025251 0.043121 0.913361
0.030330 0.019258 0.931776 0.018635
0.082914 0.560835 0.056266 0.299984
0.011566 0.154357 0.578314 0.255762
0.073916 0.279214 0.240416 0.406455
0.088977 0.664037 0.199861 0.047125
0.135853 0.102461 0.636489 0.125197
0.167643 0.043258 0.064089 0.725010
0.076929 0.041876 0.042744 0.838451

MOTIF 59 random
letter-probability matrix: alength= 4 w= 16
0.254483 0.136179 0.487493 0.121845
0.047593 0.066625 0.847213 0.038569
0.265645 0.065731 0.547492 0.121132
0.250000 0.250000 0.250000 0.250000
0.913999 0.018280 0.034475 0.033246
0.265610 0.117016 0.285274 0.332099
0.374005 0.162124 0.198381 0.265490
0.204870 0.129659 0.423976 0.241494
0.055081 0.040036 0.881615 0.023268
0.160164 0.064822 0.058112 0.716901
0.124099 0.061815 0.227972 0.586114
0.092698 0.035132 0.824115 0.048055
0.120416 0.068830 0.556082 0.254672
0.222185 0.068995 0.511637 0.197183
0.293913 0.305855 0.153631 0.246601
0.021535 0.023384 0.925417 0.029665

MOTIF 60 random
letter-probability matrix: alength= 4 w= 10
0.034921 0.037924 0.046389 0.880767
0.090885 0.061044 0.059897 0.788174
0.185416 0.206479 0.375478 0.232626
0.072115 0.052182 0.036749 0.838953
0.303067 0.272313 0.168701 0.255919
0.065093 0.584111 0.101283 0.249513
0.309188 0.185081 0.392849 0.112882
0.250000 0.250000 0.250000 0.250000
0.115006 0.069006 0.046245 0.769744
0.200835 0.141461 0.482457 0.175247

MOTIF 61 random
letter-probability matrix: alength= 4 w= 10
0.109162 0.105869 0.038664 0.746306
0.150567 0.094524 0.087027 0.667882
0.341942 0.124408 0.239593 0.294057
0.250000 0.250000 0.250000 0.250000
0.364650 0.155491 0.292973 0.186886
0.178180 0.201745 0.369808 0.250266
0.183505 0.039586 0.744542 0.032367
0.131659 0.152252 0.547179 0.168911
0.244409 0.292430 0.143287 0.319874
0.046257 0.136696 0.539362 0.277684

MOTIF 62 random
letter-probability matrix: alength= 4 w= 13
0.250000 0.250000 0.250000 0.250000
0.018722 0.024415 0.936091 0.020772
0.112739 0.134621 0.627783 0.124858
0.150992 0.072156 0.535525 0.241327
0.130540 0.056585 0.544901 0.267974
0.193524 0.157997 0.144339 0.504140
0.170439 0.052007 0.396158 0.381396
0.369076 0.109145 0.223267 0.298513
0.759639 0.056614 0.102401 0.081345
0.393077 0.157235 0.178550 0.271139
0.086375 0.192667 0.566837 0.154121
0.015134 0.010443 0.452289 0.522135
0.426566 0.311083 0.096840 0.165511

MOTIF 63 random
letter-probability matrix: alength= 4 w= 13
0.110889 0.135964 0.268773 0.484374
0.082365 0.082235 0.740555 0.094845
0.186176 0.156427 0.178117 0.479281
0.250000 0.250000 0.250000 0.250000
0.689300 0.151193 0.089291 0.070215
0.250000 0.250000 0.250000 0.250000
0.250000 0.250000 0.250000 0.250000
0.019039 0.018844 0.942202 0.019915
0.250000 0.250000 0.250000 0.250000
0.211513 0.100456 0.368429 0.319602
0.318740 0.147260 0.291622 0.242378
0.249462 0.441916 0.131948 0.176674
0.059983 0.041420 0.499058 0.399539

MOTIF 64 random
letter-probability matrix: alength= 4 w= 13
0.081877 0.346371 0.223425 0.348327
0.054166 0.101723 0.120878 0.723232
0.250000 0.250000 0.250000 0.250000
0.387400 0.162383 0.241079 0.209138
0.250000 0.250000 0.250000 0.250000
0.154113 0.047489 0.453025 0.345373
0.317776 0.119297 0.211937 0.350990
0.195853 0.096667 0.138935 0.568545
0.931143 0.022700 0.024118 0.022040
0.159129 0.024186 0.321437 0.495248
0.074087 0.219550 0.045665 0.660697
0.198409 0.102311 0.262740 0.436539
0.037063 0.023177 0.133473 0.806288

MOTIF 65 random
letter-probability matrix: alength= 4 w= 7
0.162342 0.304144 0.265630 0.267884
0.407916 0.304027 0.187450 0.100607
0.461148 0.168072 0.113246 0.257534
0.772572 0.069770 0.142207 0.015451
0.233636 0.393124 0.206827 0.166413
0.112170 0.243684 0.214140 0.430007
0.018371 0.042526 0.020572 0.918532

MOTIF 66 random
letter-probability matrix: alength= 4 w= 7
0.192593 0.197152 0.257116 0.353140
0.426023 0.329616 0.187090 0.057271
0.479324 0.159361 0.074889 0.286426
0.050606 0.017787 0.889358 0.042249
0.035809 0.033360 0.036609 0.894222
0.031877 0.018344 0.032574 0.917205
0.020330 0.113278 0.196728 0.669664

MOTIF 67 random
letter-probability matrix: alength= 4 w= 13
0.026571 0.018700 0.934992 0.019737
0.524753 0.263107 0.105352 0.106788
0.402039 0.273674 0.172543 0.151743
0.124363 0.070581 0.692452 0.112604
0.276841 0.124302 0.204678 0.394178
0.081237 0.104929 0.154089 0.659745
0.071588 0.419832 0.327330 0.181251
0.122084 0.093922 0.419179 0.364814
0.036139 0.066976 0.026941 0.869944
0.061418 0.044859 0.748081 0.145642
0.084559 0.229569 0.159263 0.526609
0.561779 0.114394 0.146771 0.177057
0.399160 0.155666 0.107096 0.338079

MOTIF 68 random
letter-probability matrix: alength= 4 w= 13
0.015513 0.039860 0.517208 0.427419
0.271184 0.240515 0.220521 0.267780
0.156561 0.253454 0.412061 0.177924
0.154264 0.119296 0.572736 0.153704
0.250000 0.250000 0.250000 0.250000
0.318064 0.113330 0.194071 0.374535
0.314082 0.173005 0.299950 0.212963
0.250000 0.250000 0.250000 0.250000
0.054932 0.088269 0.189319 0.667479
0.020243 0.020765 0.940188 0.018804
0.130075 0.200649 0.528676 0.140600
0.250000 0.250000 0.250000 0.250000
0.295684 0.130303 0.329725 0.244288

MOTIF 69 random
letter-probability matrix: alength= 4 w= 7
0.149055 0.173468 0.302517 0.374960
0.063771 0.372905 0.033838 0.529486
0.099540 0.135776 0.371539 0.393145
0.250000 0.250000 0.250000 0.250000
0.161141 0.638121 0.134080 0.066657
0.301065 0.256095 0.190125 0.252716
0.250000 0.250000 0.250000 0.250000

MOTIF 70 random
letter-probability matrix: alength= 4 w= 13
0.071838 0.053140 0.116622 0.758400
0.120161 0.208972 0.195906 0.474961
0.250000 0.250000 0.250000 0.250000
0.080633 0.085627 0.216628 0.617112
0.171164 0.266369 0.230026 0.332441
0.275179 0.174557 0.219086 0.331178
0.183441 0.184363 0.092117 0.540078
0.132150 0.188293 0.586653 0.092903
0.322416 0.188174 0.232847 0.256563
0.196008 0.102205 0.252190 0.449597
0.068147 0.851557 0.034415 0.045881
0.441115 0.260566 0.157552 0.140767
0.194736 0.192883 0.153060 0.459321

MOTIF 71 random
letter-probability matrix: alength= 4 w= 7
0.262575 0.142232 0.235047 0.360145
0.090394 0.071302 0.323199 0.515105
0.430220 0.138182 0.254378 0.177219
0.434465 0.137048 0.271426 0.157061
0.081390 0.133666 0.651327 0.133616
0.082001 0.037046 0.820120 0.060832
0.883258 0.066441 0.029295 0.021006

MOTIF 72 random
letter-probability matrix: alength= 4 w= 13
0.032675 0.038442 0.785049 0.143834
0.533695 0.112702 0.190347 0.163256
0.290738 0.209965 0.329941 0.169356
0.237813 0.162698 0.283505 0.315984
0.051996 0.841946 0.047413 0.058645
0.250000 0.250000 0.250000 0.250000
0.207202 0.206817 0.295523 0.290458
0.266861 0.254598 0.071800 0.406741
0.261578 0.105815 0.365505 0.267102
0.054280 0.043954 0.046961 0.854805
0.300759 0.316319 0.118395 0.264527
0.344379 0.224509 0.298061 0.133051
0.325769 0.117360 0.378954 0.177917

MOTIF 73 random
letter-probability matrix: alength= 4 w= 13
0.650643 0.039290 0.253354 0.056713
0.329084 0.125358 0.177924 0.367634
0.185870 0.057248 0.290392 0.466490
0.090145 0.095490 0.467685 0.346680
0.036693 0.025931 0.029044 0.908332
0.162713 0.137111 0.226977 0.473198
0.134028 0.016440 0.027517 0.822015
0.156141 0.221433 0.332051 0.290375
0.076623 0.798515 0.042050 0.082811
0.098516 0.048091 0.808080 0.045314
0.121183 0.058884 0.173413 0.646521
0.240841 0.104994 0.296151 0.358015
0.084972 0.228566 0.323345 0.363117

MOTIF 74 random
letter-probability matrix: alength= 4 w= 13
0.393123 0.215821 0.242432 0.148624
0.114630 0.103260 0.149707 0.632402
0.017959 0.058255 0.897965 0.025821
0.250000 0.250000 0.250000 0.250000
0.056073 0.086607 0.755169 0.102151
0.269542 0.179213 0.344905 0.206340
0.178929 0.144759 0.172078 0.504234
0.395251 0.163467 0.242133 0.199149
0.107509 0.064114 0.706536 0.121841
0.250000 0.250000 0.250000 0.250000
0.019380 0.018475 0.038388 0.923757
0.250000 0.250000 0.250000 0.250000
0.279698 0.112703 0.264896 0.342703

MOTIF 75 random
letter-probability matrix: alength= 4 w= 7
0.445451 0.260185 0.155640 0.138724
0.165001 0.265633 0.336926 0.232440
0.415401 0.340022 0.109626 0.134951
0.250000 0.250000 0.250000 0.250000
0.022519 0.931124 0.018623 0.027734
0.432269 0.385282 0.111571 0.070878
0.559717 0.250766 0.078490 0.111026

MOTIF 76 random
letter-probability matrix: alength= 4 w= 13
0.113441 0.039812 0.782700 0.064048
0.220301 0.185655 0.230403 0.363641
0.195146 0.172564 0.134466 0.497823
0.101495 0.085444 0.311360 0.501701
0.614411 0.098514 0.217699 0.069376
0.552726 0.047374 0.300809 0.099090
0.166381 0.383553 0.216162 0.233904
0.077407 0.089435 0.758492 0.074667
0.634627 0.146429 0.135699 0.083244
0.250000 0.250000 0.250000 0.250000
0.250000 0.250000 0.250000 0.250000
0.250000 0.250000 0.250000 0.250000
0.458868 0.351466 0.136059 0.053607

MOTIF 77 random
letter-probability matrix: alength= 4 w= 10
0.155729 0.248648 0.248054 0.347568
0.207020 0.151338 0.170405 0.471237
0.552467 0.190475 0.125546 0.131512
0.085133 0.395310 0.128458 0.391099
0.250000 0.250000 0.250000 0.250000
0.200512 0.127330 0.517317 0.154840
0.272224 0.214491 0.240971 0.272314
0.023911 0.018695 0.934727 0.022667
0.357000 0.062154 0.481325 0.099521
0.243987 0.197950 0.136715 0.421348

MOTIF 78 random
letter-probability matrix: alength= 4 w= 13
0.230297 0.288385 0.395614 0.085704
0.262304 0.083375 0.147717 0.506604
0.018617 0.030678 0.930851 0.019853
0.018755 0.024063 0.937741 0.019441
0.250000 0.250000 0.250000 0.250000
0.105394 0.097509 0.567879 0.229218
0.170804 0.107818 0.083736 0.637642
0.203051 0.028058 0.731094 0.037796
0.145722 0.188583 0.394811 0.270884
0.482589 0.279924 0.120064 0.117423
0.096252 0.056158 0.483259 0.364330
0.368699 0.273081 0.235647 0.122573
0.744312 0.168637 0.059604 0.027447

MOTIF 79 random
letter-probability matrix: alength= 4 w= 13
0.121211 0.097225 0.548376 0.233188
0.176624 0.170559 0.129539 0.523278
0.846950 0.054484 0.059723 0.038844
0.199115 0.118086 0.425363 0.257435
0.195119 0.049757 0.713941 0.041183
0.093549 0.065227 0.700040 0.141184
0.066959 0.056496 0.670394 0.206151
0.106938 0.316377 0.077194 0.499491
0.244098 0.088756 0.166066 0.501081
0.064544 0.304763 0.040094 0.590599
0.050523 0.018915 0.912316 0.018246
0.538163 0.118995 0.229736 0.113105
0.932480 0.022051 0.018650 0.026819

MOTIF 80 random
letter-probability matrix: alength= 4 w= 10
0.170457 0.113581 0.196066 0.519896
0.018689 0.027108 0.934426 0.019777
0.122685 0.157536 0.450914 0.268866
0.141933 0.146566 0.513830 0.197671
0.314966 0.233186 0.158280 0.293568
0.274942 0.079760 0.241975 0.403323
0.348368 0.114187 0.114682 0.422763
0.169291 0.103969 0.356773 0.369967
0.291527 0.191462 0.258886 0.258126
0.407422 0.061084 0.223725 0.307770

MOTIF 81 random
letter-probability matrix: alength= 4 w= 13
0.026459 0.018903 0.933961 0.020677
0.106820 0.075368 0.093180 0.724632
0.162505 0.270695 0.155437 0.411362
0.051956 0.018205 0.910250 0.019590
0.054071 0.897749 0.030225 0.017955
0.089760 0.250843 0.109056 0.550341
0.250000 0.250000 0.250000 0.250000
0.134909 0.271463 0.247616 0.346012
0.024488 0.032215 0.901481 0.041816
0.861343 0.032274 0.070662 0.035721
0.518510 0.056655 0.404871 0.019963
0.297526 0.199688 0.446148 0.056638
0.236512 0.388708 0.098335 0.276444

MOTIF 82 random
letter-probability matrix: alength= 4 w= 10
0.048299 0.042923 0.884860 0.023918
0.931941 0.019328 0.027589 0.021142
0.550639 0.293829 0.101187 0.054346
0.895350 0.024254 0.058161 0.022235
0.144327 0.016240 0.811986 0.027447
0.193916 0.110722 0.437199 0.258164
0.250000 0.250000 0.250000 0.250000
0.236873 0.194283 0.346165 0.222679
0.122273 0.076306 0.076158 0.725263
0.464243 0.096272 0.235498 0.203987

MOTIF 83 random
letter-probability matrix: alength= 4 w= 13
0.091638 0.056758 0.057978 0.793627
0.289902 0.320210 0.135250 0.254638
0.024870 0.027489 0.018581 0.929059
0.095073 0.368230 0.364600 0.172097
0.135844 0.176948 0.587323 0.099885
0.018608 0.029334 0.930412 0.021645
0.049356 0.043315 0.035430 0.871899
0.441133 0.191683 0.310601 0.056583
0.250000 0.250000 0.250000 0.250000
0.235554 0.265450 0.103665 0.395332
0.190016 0.183889 0.350862 0.275233
0.076655 0.072149 0.100777 0.750420
0.193402 0.206499 0.275607 0.324492

MOTIF 84 random
letter-probability matrix: alength= 4 w= 10
0.040961 0.036562 0.064134 0.858343
0.445497 0.175451 0.189222 0.189831
0.145376 0.197209 0.489794 0.167621
0.166218 0.050079 0.280759 0.502944
0.120273 0.212182 0.064645 0.602900
0.634769 0.162088 0.094269 0.108874
0.420838 0.179187 0.191376 0.208600
0.091306 0.666498 0.106654 0.135542
0.158117 0.104273 0.461388 0.276223
0.250000 0.250000 0.250000 0.250000

MOTIF 85 random
letter-probability matrix: alength= 4 w= 13
0.059147 0.160427 0.069084 0.711343
0.052628 0.039032 0.870015 0.038325
0.253976 0.189758 0.396107 0.160158
0.158144 0.593626 0.151466 0.096764
0.040510 0.054660 0.858116 0.046714
0.018478 0.019218 0.923898 0.038406
0.072665 0.016824 0.069296 0.841215
0.283033 0.164889 0.200648 0.351430
0.666062 0.201462 0.119155 0.013321
0.068105 0.066735 0.058390 0.806769
0.339093 0.122763 0.301653 0.236490
0.169296 0.193300 0.273936 0.363468
0.376631 0.057514 0.197880 0.367976

MOTIF 86 random
letter-probability matrix: alength= 4 w= 10
0.082319 0.045427 0.050795 0.821460
0.258795 0.204470 0.250582 0.286153
0.196828 0.413858 0.221082 0.168232
0.938474 0.021583 0.021174 0.018770
0.034949 0.018470 0.923496 0.023085
0.250000 0.250000 0.250000 0.250000
0.520879 0.204454 0.168091 0.106576
0.186647 0.155649 0.471535 0.186168
0.079411 0.153420 0.685532 0.081637
0.163260 0.233363 0.085771 0.517606

MOTIF 87 random
letter-probability matrix: alength= 4 w= 13
0.084488 0.486803 0.231949 0.196760
0.125717 0.416414 0.208510 0.249358
0.106935 0.063577 0.016265 0.813224
0.330714 0.296706 0.177581 0.194999
0.405718 0.122777 0.331968 0.139537
0.189997 0.119054 0.213578 0.477372
0.177963 0.449925 0.125875 0.246236
0.093119 0.169244 0.088622 0.649015
0.209242 0.169784 0.258096 0.362878
0.300927 0.291134 0.205669 0.202270
0.159340 0.113059 0.114376 0.613226
0.263138 0.036790 0.358481 0.341591
0.456300 0.218206 0.211602 0.113891

MOTIF 88 random
letter-probability matrix: alength= 4 w= 10
0.436119 0.178238 0.176964 0.208679
0.220018 0.131210 0.409410 0.239362
0.054178 0.043224 0.561793 0.340804
0.561010 0.154076 0.182197 0.102716
0.686856 0.106321 0.104325 0.102499
0.043166 0.021571 0.034477 0.900786
0.665392 0.053030 0.099228 0.182350
0.022175 0.022979 0.925979 0.028866
0.283904 0.262024 0.355246 0.098826
0.061690 0.210895 0.110218 0.617196

MOTIF 89 random
letter-probability matrix: alength= 4 w= 10
0.202006 0.220574 0.154528 0.422892
0.250000 0.250000 0.250000 0.250000
0.095493 0.091442 0.728030 0.085034
0.932321 0.019866 0.021099 0.026715
0.250000 0.250000 0.250000 0.250000
0.923080 0.019325 0.038707 0.018888
0.334491 0.244495 0.195720 0.225294
0.250000 0.250000 0.250000 0.250000
0.671109 0.148388 0.095693 0.084810
0.208865 0.106526 0.360514 0.324096

MOTIF 90 random
letter-probability matrix: alength= 4 w= 13
0.226397 0.223456 0.155294 0.394853
0.082721 0.155658 0.103270 0.658351
0.250000 0.250000 0.250000 0.250000
0.480874 0.296460 0.172083 0.050582
0.123221 0.103694 0.567773 0.205312
0.330152 0.238800 0.209096 0.221951
0.524837 0.087254 0.131201 0.256709
0.225976 0.125297 0.277324 0.371403
0.250000 0.250000 0.250000 0.250000
0.221739 0.118651 0.294068 0.365542
0.108158 0.240756 0.089819 0.561266
0.224472 0.064283 0.516962 0.194283
0.250000 0.250000 0.250000 0.250000

MOTIF 91 random
letter-probability matrix: alength= 4 w= 13
0.188696 0.235816 0.360002 0.215487
0.154671 0.527962 0.133164 0.184203
0.250000 0.250000 0.250000 0.250000
0.082806 0.084161 0.100359 0.732674
0.614411 0.098514 0.217699 0.069376
0.285912 0.121405 0.308764 0.283920
0.082467 0.070156 0.271931 0.575446
0.326289 0.247436 0.310296 0.115979
0.615382 0.209688 0.118170 0.056759
0.030343 0.033996 0.021791 0.913870
0.384148 0.247650 0.200286 0.167917
0.041316 0.015949 0.688586 0.254148
0.438733 0.111383 0.317739 0.132145

MOTIF 92 random
letter-probability matrix: alength= 4 w= 13
0.359140 0.104251 0.229875 0.306734
0.053476 0.056250 0.553981 0.336293
0.194057 0.204440 0.349149 0.252355
0.083165 0.051576 0.106761 0.758498
0.283579 0.446152 0.081414 0.188855
0.222922 0.300741 0.204111 0.272226
0.250000 0.250000 0.250000 0.250000
0.104114 0.240269 0.379970 0.275647
0.798143 0.063734 0.066229 0.071894
0.102455 0.048495 0.740937 0.108114
0.913563 0.028958 0.032615 0.024864
0.384865 0.279550 0.189525 0.146060
0.055460 0.832990 0.056548 0.055002

MOTIF 93 random
letter-probability matrix: alength= 4 w= 16
0.024744 0.021545 0.018700 0.935011
0.163120 0.182588 0.231300 0.422992
0.191374 0.526764 0.158235 0.123627
0.052430 0.098895 0.749827 0.098848
0.934109 0.018682 0.026756 0.020453
0.248238 0.103832 0.297095 0.350835
0.064374 0.213539 0.113389 0.608699
0.023945 0.019243 0.018761 0.938051
0.121895 0.169398 0.422571 0.286136
0.333414 0.160540 0.223228 0.282819
0.013698 0.081237 0.684889 0.220176
0.067707 0.293521 0.239038 0.399734
0.300695 0.201862 0.084886 0.412556
0.270626 0.202561 0.261681 0.265133
0.038699 0.037717 0.905474 0.018110
0.145907 0.189634 0.394906 0.269553

MOTIF 94 random
letter-probability matrix: alength= 4 w= 13
0.018530 0.025190 0.029790 0.926490
0.115060 0.034364 0.677085 0.173491
0.088354 0.153202 0.046482 0.711962
0.250000 0.250000 0.250000 0.250000
0.018388 0.037798 0.919387 0.024428
0.336994 0.188680 0.333848 0.140479
0.099407 0.108006 0.717855 0.074732
0.249982 0.371654 0.195583 0.182780
0.426355 0.134189 0.201643 0.237813
0.356206 0.188719 0.133377 0.321698
0.084428 0.036744 0.847096 0.031733
0.217700 0.407096 0.184601 0.190603
0.088703 0.096685 0.079378 0.735233

MOTIF 95 random
letter-probability matrix: alength= 4 w= 25
0.250000 0.250000 0.250000 0.250000
0.250000 0.250000 0.250000 0.250000
0.100185 0.091737 0.556182 0.251896
0.250000 0.250000 0.250000 0.250000
0.932321 0.019866 0.021099 0.026715
0.415265 0.386263 0.113388 0.085084
0.605868 0.105576 0.111076 0.177480
0.275991 0.323796 0.094083 0.306130
0.250000 0.250000 0.250000 0.250000
0.287224 0.328892 0.110367 0.273517
0.250000 0.250000 0.250000 0.250000
0.348349 0.058235 0.214865 0.378551
0.283171 0.208092 0.255724 0.253013
0.274876 0.368381 0.126929 0.229814
0.207757 0.146016 0.237638 0.408589
0.473741 0.241167 0.236645 0.048447
0.368843 0.094883 0.175719 0.360556
0.177963 0.449925 0.125875 0.246236
0.279826 0.208599 0.107216 0.404359
0.251064 0.249347 0.101057 0.398532
0.317486 0.110146 0.151812 0.420556
0.250000 0.250000 0.250000 0.250000
0.207880 0.145627 0.227248 0.419245
0.271818 0.096211 0.320010 0.311961
0.438212 0.136426 0.121536 0.303825

MOTIF 96 random
letter-probability matrix: alength= 4 w= 7
0.258484 0.161584 0.256484 0.323448
0.223752 0.098644 0.495410 0.182194
0.188664 0.145859 0.147132 0.518344
0.024335 0.024178 0.925897 0.025590
0.077472 0.054470 0.764240 0.103818
0.028997 0.027200 0.029955 0.913848
0.530688 0.167578 0.252869 0.048865

MOTIF 97 random
letter-probability matrix: alength= 4 w= 7
0.250000 0.250000 0.250000 0.250000
0.023144 0.021386 0.936735 0.018735
0.250000 0.250000 0.250000 0.250000
0.403647 0.133549 0.102699 0.360105
0.344596 0.035014 0.064137 0.556254
0.030343 0.033996 0.021791 0.913870
0.046258 0.021025 0.073640 0.859077

MOTIF 98 random
letter-probability matrix: alength= 4 w= 16
0.492419 0.150882 0.166848 0.189851
0.255069 0.161911 0.208816 0.374205
0.240405 0.399677 0.173100 0.186817
0.162333 0.196860 0.424326 0.216481
0.504568 0.053834 0.261762 0.179837
0.040696 0.034050 0.470325 0.454928
0.203942 0.347233 0.149539 0.299285
0.100548 0.171138 0.096885 0.631429
0.156296 0.111446 0.103771 0.628487
0.595965 0.077534 0.145302 0.181199
0.079534 0.072092 0.478989 0.369384
0.675275 0.091190 0.184175 0.049360
0.292384 0.228233 0.270838 0.208546
0.018484 0.026484 0.924187 0.030845
0.494470 0.015844 0.185101 0.304585
0.076855 0.045841 0.051524 0.825780

MOTIF 99 random
letter-probability matrix: alength= 4 w= 16
0.683107 0.017208 0.286024 0.013662
0.142016 0.235804 0.466556 0.155624
0.134481 0.584346 0.167379 0.113794
0.098961 0.451218 0.078034 0.371787
0.043475 0.023704 0.018291 0.914531
0.196870 0.058881 0.523093 0.221155
0.297151 0.155783 0.195999 0.351067
0.278743 0.153882 0.342326 0.225049
0.240346 0.292409 0.284456 0.182789
0.503879 0.265510 0.096379 0.134232
0.250000 0.250000 0.250000 0.250000
0.782981 0.059923 0.096411 0.060685
0.147566 0.193162 0.293892 0.365379
0.059985 0.144372 0.694161 0.101482
0.113593 0.059141 0.771241 0.056025
0.348184 0.029837 0.048443 0.573536

MOTIF 100 random
letter-probability matrix: alength= 4 w= 10
0.162657 0.103052 0.113323 0.620967
0.117970 0.152649 0.339999 0.389382
0.200558 0.189890 0.270540 0.339012
0.054932 0.088269 0.189319 0.667479
0.912033 0.026457 0.028361 0.033148
0.301487 0.256723 0.205946 0.235843
0.110570 0.084215 0.581625 0.223589
0.161241 0.114788 0.357746 0.366224
0.250000 0.250000 0.250000 0.250000
0.250000 0.250000 0.250000 0.250000

MOTIF 101 random
letter-probability matrix: alength= 4 w= 7
0.250000 0.250000 0.250000 0.250000
0.314886 0.156319 0.292145 0.236649
0.206718 0.210659 0.192689 0.389934
0.261814 0.015072 0.347378 0.375736
0.109502 0.121749 0.074345 0.694404
0.258169 0.292183 0.283586 0.166062
0.490180 0.178766 0.208667 0.122388

MOTIF 102 random
letter-probability matrix: alength= 4 w= 10
0.299611 0.486260 0.107471 0.106659
0.775910 0.068982 0.111097 0.044012
0.343236 0.048198 0.570216 0.038351
0.250000 0.250000 0.250000 0.250000
0.186603 0.086156 0.128147 0.599095
0.463638 0.037364 0.339006 0.159992
0.056781 0.031490 0.764990 0.146739
0.133750 0.108329 0.537676 0.220245
0.186472 0.116943 0.305572 0.391013
0.250000 0.250000 0.250000 0.250000

MOTIF 103 random
letter-probability matrix: alength= 4 w= 16
0.250000 0.250000 0.250000 0.250000
0.057922 0.107834 0.748748 0.085496
0.149417 0.015849 0.792422 0.042312
0.136179 0.206208 0.124257 0.533355
0.186117 0.058587 0.190417 0.564879
0.056532 0.024867 0.884623 0.033979
0.029829 0.018608 0.930392 0.021171
0.114368 0.034444 0.771049 0.080140
0.355076 0.143024 0.205892 0.296008
0.093894 0.043179 0.105553 0.757374
0.186757 0.091980 0.057455 0.663808
0.174375 0.420288 0.179072 0.226265
0.189593 0.253959 0.286894 0.269555
0.250000 0.250000 0.250000 0.250000
0.768059 0.059691 0.121270 0.050980
0.060148 0.021351 0.134832 0.783669

MOTIF 104 random
letter-probability matrix: alength= 4 w= 13
0.190438 0.660848 0.071543 0.077172
0.481142 0.301390 0.084309 0.133158
0.250000 0.250000 0.250000 0.250000
0.060925 0.056051 0.103006 0.780018
0.191165 0.121265 0.263862 0.423708
0.038509 0.040922 0.028460 0.892108
0.043593 0.021322 0.121094 0.813990
0.105029 0.631950 0.067438 0.195584
0.839304 0.052851 0.052592 0.055253
0.250000 0.250000 0.250000 0.250000
0.210314 0.040217 0.269967 0.479502
0.720628 0.050245 0.137939 0.091187
0.129027 0.151957 0.421790 0.297226

MOTIF 105 random
letter-probability matrix: alength= 4 w= 7
0.250000 0.250000 0.250000 0.250000
0.431225 0.126075 0.327877 0.114823
0.250000 0.250000 0.250000 0.250000
0.136890 0.233597 0.567799 0.061715
0.054855 0.225322 0.338599 0.381224
0.370185 0.140435 0.262136 0.227244
0.250000 0.250000 0.250000 0.250000

MOTIF 106 random
letter-probability matrix: alength= 4 w= 7
0.041268 0.019132 0.921176 0.018423
0.183679 0.219692 0.288149 0.308480
0.149422 0.421281 0.188607 0.240690
0.130054 0.168324 0.382150 0.319472
0.274256 0.193710 0.230714 0.301320
0.176850 0.121083 0.469004 0.233063
0.229107 0.332978 0.171702 0.266213

MOTIF 107 random
letter-probability matrix: alength= 4 w= 7
0.146985 0.148240 0.533587 0.171189
0.134358 0.374069 0.135510 0.356063
0.260577 0.231522 0.165532 0.342369
0.155729 0.248648 0.248054 0.347568
0.161470 0.138298 0.519006 0.181226
0.132590 0.269611 0.213062 0.384737
0.136930 0.245381 0.104785 0.512904

MOTIF 108 random
letter-probability matrix: alength= 4 w= 7
0.160806 0.311396 0.208138 0.319661
0.048043 0.867522 0.046929 0.037506
0.216285 0.258556 0.194126 0.331034
0.165628 0.280973 0.429840 0.123560
0.256661 0.435078 0.105499 0.202762
0.379412 0.150785 0.245592 0.224210
0.096505 0.014872 0.145033 0.743590

MOTIF 109 random
letter-probability matrix: alength= 4 w= 7
0.287663 0.242178 0.183802 0.286356
0.181431 0.183906 0.086440 0.548223
0.284485 0.257314 0.189460 0.268742
0.140719 0.029044 0.611826 0.218410
0.288495 0.033688 0.641288 0.036529
0.053829 0.027944 0.882487 0.035740
0.011153 0.068875 0.557664 0.362308

MOTIF 110 random
letter-probability matrix: alength= 4 w= 10
0.366209 0.096924 0.253152 0.283715
0.154807 0.204042 0.465039 0.176112
0.247171 0.252768 0.285727 0.214333
0.252933 0.312826 0.308645 0.125595
0.444415 0.180170 0.311975 0.063440
0.422111 0.100673 0.227272 0.249945
0.088272 0.071316 0.745117 0.095295
0.142679 0.062008 0.083686 0.711627
0.181282 0.021204 0.765701 0.031813
0.216339 0.193444 0.134300 0.455916

MOTIF 111 random
letter-probability matrix: alength= 4 w= 7
0.041000 0.345545 0.430426 0.183029
0.339344 0.060968 0.396676 0.203011
0.114920 0.040388 0.132177 0.712515
0.408770 0.353723 0.183572 0.053935
0.166323 0.293742 0.200054 0.339882
0.568572 0.220433 0.101898 0.109097
0.315616 0.301917 0.296791 0.085676

MOTIF 112 random
letter-probability matrix: alength= 4 w= 16
0.248519 0.244841 0.097919 0.408720
0.377340 0.196359 0.116456 0.309846
0.172969 0.144863 0.530437 0.151732
0.287663 0.242178 0.183802 0.286356
0.187361 0.139734 0.333890 0.339015
0.545800 0.219437 0.128150 0.106612
0.827956 0.026295 0.119922 0.025827
0.392948 0.402257 0.096408 0.108386
0.238429 0.299598 0.203574 0.258399
0.134517 0.102526 0.124220 0.638737
0.136858 0.124646 0.207299 0.531197
0.250000 0.250000 0.250000 0.250000
0.266913 0.242660 0.237010 0.253416
0.186471 0.144717 0.409487 0.259325
0.153013 0.080502 0.227363 0.539122
0.224932 0.075806 0.306360 0.392903

MOTIF 113 random
letter-probability matrix: alength= 4 w= 13
0.292663 0.157096 0.368702 0.181539
0.216226 0.331897 0.130425 0.321452
0.359366 0.220662 0.231502 0.188470
0.013030 0.651504 0.051802 0.283664
0.937995 0.018768 0.018760 0.024477
0.018236 0.039823 0.911793 0.030149
0.251204 0.084011 0.574627 0.090158
0.324399 0.319389 0.086333 0.269878
0.517819 0.208174 0.140289 0.133717
0.240815 0.120297 0.258075 0.380813
0.846637 0.041154 0.086334 0.025874
0.151255 0.374199 0.271066 0.203480
0.082896 0.017586 0.879316 0.020201

MOTIF 114 random
letter-probability matrix: alength= 4 w= 7
0.438467 0.140144 0.287956 0.133433
0.749504 0.087850 0.075835 0.086811
0.250000 0.250000 0.250000 0.250000
0.220765 0.384728 0.164988 0.229518
0.133959 0.795174 0.043090 0.027777
0.815758 0.052267 0.062603 0.069372
0.275375 0.322984 0.108116 0.293525

MOTIF 115 random
letter-probability matrix: alength= 4 w= 19
0.181809 0.231381 0.247122 0.339687
0.250000 0.250000 0.250000 0.250000
0.250000 0.250000 0.250000 0.250000
0.125885 0.112205 0.451616 0.310294
0.250000 0.250000 0.250000 0.250000
0.035420 0.027291 0.061206 0.876084
0.068446 0.117811 0.664854 0.148890
0.042329 0.046732 0.036862 0.874078
0.064941 0.012843 0.280063 0.642152
0.162272 0.135351 0.684596 0.017781
0.065274 0.017515 0.875773 0.041437
0.329860 0.067091 0.108837 0.494211
0.197103 0.070505 0.399086 0.333306
0.414470 0.057652 0.451044 0.076834
0.224998 0.184846 0.191070 0.399087
0.436818 0.063842 0.217213 0.282126
0.107942 0.044761 0.140628 0.706668
0.018087 0.027873 0.904338 0.049702
0.066648 0.061570 0.257733 0.614050

MOTIF 116 random
letter-probability matrix: alength= 4 w= 7
0.187304 0.254297 0.202354 0.356045
0.034437 0.018552 0.927607 0.019405
0.425219 0.195165 0.135523 0.244093
0.026924 0.045853 0.111740 0.815483
0.133815 0.119831 0.189426 0.556929
0.491120 0.344547 0.034961 0.129372
0.331260 0.207619 0.315600 0.145521

MOTIF 117 random
letter-probability matrix: alength= 4 w= 7
0.170457 0.113581 0.196066 0.519896
0.386440 0.231309 0.239602 0.142649
0.046610 0.050873 0.055306 0.847211
0.163591 0.101235 0.251542 0.483631
0.106163 0.037595 0.824863 0.031379
0.059378 0.159889 0.082642 0.698091
0.128208 0.247984 0.156802 0.467006

MOTIF 118 random
letter-probability matrix: alength= 4 w= 16
0.902962 0.035793 0.033843 0.027401
0.260431 0.186759 0.109798 0.443012
0.119321 0.144133 0.518478 0.218068
0.193123 0.224472 0.216797 0.365608
0.040001 0.103003 0.087531 0.769465
0.123664 0.205652 0.170772 0.499911
0.233160 0.171377 0.361762 0.233700
0.026365 0.018652 0.932618 0.022365
0.078825 0.065308 0.758407 0.097460
0.311400 0.129914 0.201370 0.357316
0.123247 0.117552 0.351755 0.407446
0.365861 0.162879 0.305223 0.166037
0.149055 0.173468 0.302517 0.374960
0.065041 0.018964 0.188427 0.727568
0.250000 0.250000 0.250000 0.250000
0.088049 0.079448 0.336762 0.495741

MOTIF 119 random
letter-probability matrix: alength= 4 w= 7
0.284836 0.178138 0.250256 0.286770
0.146677 0.090151 0.283417 0.479754
0.223716 0.117349 0.169722 0.489212
0.053162 0.840962 0.028226 0.077651
0.282271 0.170119 0.415379 0.132232
0.250357 0.158845 0.193367 0.397431
0.018197 0.033840 0.909869 0.038094

MOTIF 120 random
letter-probability matrix: alength= 4 w= 22
0.170796 0.247673 0.505830 0.075701
0.062616 0.066559 0.771534 0.099291
0.143261 0.106555 0.627169 0.123015
0.138385 0.343215 0.380214 0.138186
0.250000 0.250000 0.250000 0.250000
0.322824 0.141516 0.377556 0.158104
0.475815 0.281119 0.149072 0.093994
0.040961 0.036562 0.064134 0.858343
0.854243 0.017085 0.092454 0.036219
0.121993 0.572781 0.192949 0.112276
0.619822 0.076093 0.137131 0.166955
0.257709 0.155953 0.234162 0.352175
0.250000 0.250000 0.250000 0.250000
0.355333 0.187061 0.263396 0.194210
0.170685 0.130687 0.518790 0.179838
0.223182 0.171990 0.280184 0.324644
0.199395 0.059898 0.642419 0.098287
0.110513 0.055541 0.084900 0.749046
0.313860 0.271618 0.269414 0.145108
0.117889 0.057226 0.598427 0.226457
0.260101 0.108119 0.056209 0.575570
0.932321 0.019866 0.021099 0.026715

MOTIF 121 random
letter-probability matrix: alength= 4 w= 7
0.087184 0.080731 0.697795 0.134290
0.066332 0.017525 0.039866 0.876276
0.687199 0.175788 0.051426 0.085587
0.143240 0.281137 0.143713 0.431910
0.250000 0.250000 0.250000 0.250000
0.118246 0.066861 0.155882 0.659011
0.166611 0.137701 0.218569 0.477119

MOTIF 122 random
letter-probability matrix: alength= 4 w= 22
0.166218 0.050079 0.280759 0.502944
0.771048 0.040941 0.075155 0.112855
0.075785 0.049378 0.101861 0.772976
0.930784 0.019244 0.018616 0.031357
0.250000 0.250000 0.250000 0.250000
0.046118 0.018069 0.903459 0.032354
0.110090 0.076601 0.356348 0.456961
0.250000 0.250000 0.250000 0.250000
0.546940 0.243689 0.090716 0.118655
0.250000 0.250000 0.250000 0.250000
0.250000 0.250000 0.250000 0.250000
0.131292 0.026563 0.567473 0.274672
0.457849 0.183051 0.311267 0.047834
0.141621 0.134616 0.173001 0.550762
0.304588 0.485614 0.075651 0.134147
0.062349 0.061829 0.050488 0.825335
0.250000 0.250000 0.250000 0.250000
0.256265 0.112530 0.092375 0.538830
0.046478 0.014939 0.191654 0.746929
0.321168 0.036078 0.614834 0.027920
0.100291 0.167685 0.528654 0.203369
0.066267 0.084598 0.225736 0.623399

MOTIF 123 random
letter-probability matrix: alength= 4 w= 10
0.145054 0.273557 0.438736 0.142653
0.250000 0.250000 0.250000 0.250000
0.219651 0.097450 0.263826 0.419073
0.558626 0.249755 0.088601 0.103017
0.240211 0.107363 0.287618 0.364808
0.024576 0.037637 0.038111 0.899676
0.284484 0.339275 0.154801 0.221440
0.114630 0.103260 0.149707 0.632402
0.018507 0.024484 0.031662 0.925347
0.250000 0.250000 0.250000 0.250000

MOTIF 124 random
letter-probability matrix: alength= 4 w= 10
0.250000 0.250000 0.250000 0.250000
0.376982 0.295039 0.274019 0.053960
0.222759 0.160672 0.209103 0.407466
0.143522 0.017731 0.819317 0.019430
0.536339 0.381683 0.042219 0.039759
0.456521 0.226572 0.139451 0.177456
0.029649 0.018433 0.921654 0.030265
0.445352 0.283266 0.109980 0.161401
0.172615 0.437019 0.052390 0.337976
0.396048 0.199304 0.173255 0.231392

MOTIF 125 random
letter-probability matrix: alength= 4 w= 10
0.152901 0.043582 0.100882 0.702635
0.874176 0.027214 0.039913 0.058696
0.091277 0.049134 0.775693 0.083896
0.190052 0.179197 0.396210 0.234540
0.629721 0.071035 0.212770 0.086474
0.243366 0.076167 0.494990 0.185477
0.053076 0.017545 0.052103 0.877275
0.367314 0.435649 0.106706 0.090331
0.124585 0.254767 0.175637 0.445012
0.210190 0.170039 0.315216 0.304555

MOTIF 126 random
letter-probability matrix: alength= 4 w= 10
0.083262 0.185553 0.526010 0.205175
0.937214 0.018744 0.022753 0.021288
0.162783 0.107772 0.218687 0.510758
0.250000 0.250000 0.250000 0.250000
0.916349 0.021006 0.044318 0.018327
0.434104 0.098999 0.323933 0.142964
0.052223 0.501137 0.044430 0.402210
0.058855 0.718533 0.046374 0.176238
0.018774 0.018795 0.938692 0.023739
0.538272 0.267022 0.096181 0.098526

MOTIF 127 random
letter-probability matrix: alength= 4 w= 10
0.145255 0.193073 0.144843 0.516829
0.235106 0.167883 0.407544 0.189467
0.521092 0.153454 0.296012 0.029442
0.111584 0.124965 0.235156 0.528295
0.239842 0.108381 0.536805 0.114971
0.062134 0.009967 0.429539 0.498360
0.298523 0.258971 0.282309 0.160198
0.250000 0.250000 0.250000 0.250000
0.279698 0.112703 0.264896 0.342703
0.313472 0.143198 0.167710 0.375620

MOTIF 128 random
letter-probability matrix: alength= 4 w= 10
0.180088 0.067529 0.601877 0.150506
0.250000 0.250000 0.250000 0.250000
0.055448 0.800006 0.050626 0.093920
0.057771 0.683048 0.083014 0.176168
0.334353 0.230642 0.282271 0.152735
0.243435 0.136762 0.178488 0.441315
0.014344 0.024751 0.243685 0.717219
0.182308 0.080507 0.582183 0.155002
0.262619 0.189378 0.276322 0.271681
0.157341 0.355002 0.239428 0.248229

MOTIF 129 random
letter-probability matrix: alength= 4 w= 10
0.250000 0.250000 0.250000 0.250000
0.195604 0.290142 0.200156 0.314098
0.269607 0.152929 0.318241 0.259223
0.029340 0.027350 0.905952 0.037357
0.589298 0.041757 0.303620 0.065325
0.922596 0.024751 0.028889 0.023764
0.261600 0.261468 0.200928 0.276005
0.206997 0.151602 0.216120 0.425281
0.018415 0.037542 0.023290 0.920754
0.071281 0.102005 0.605823 0.220891

MOTIF 130 random
letter-probability matrix: alength= 4 w= 10
0.030934 0.361578 0.051429 0.556059
0.186457 0.231575 0.372939 0.209029
0.390304 0.036461 0.238715 0.334520
0.905197 0.020127 0.031677 0.042998
0.228877 0.208585 0.386754 0.175783
0.039961 0.337907 0.304861 0.317270
0.176762 0.017831 0.780222 0.025185
0.479324 0.159361 0.074889 0.286426
0.324543 0.125617 0.278241 0.271598
0.181286 0.019895 0.105861 0.692959

MOTIF 131 random
letter-probability matrix: alength= 4 w= 10
0.221469 0.486973 0.162532 0.129026
0.298844 0.133036 0.177139 0.390981
0.203519 0.153563 0.332445 0.310472
0.925402 0.024385 0.020723 0.029490
0.309200 0.210754 0.287553 0.192493
0.431026 0.123478 0.364557 0.080939
0.026792 0.023882 0.018614 0.930712
0.150531 0.115407 0.584096 0.149966
0.030149 0.908265 0.019479 0.042107
0.088862 0.090697 0.396328 0.424113

MOTIF 132 random
letter-probability matrix: alength= 4 w= 10
0.132716 0.528304 0.189336 0.149644
0.250000 0.250000 0.250000 0.250000
0.227768 0.168494 0.297065 0.306673
0.166270 0.110390 0.087852 0.635488
0.290826 0.072454 0.180733 0.455986
0.026251 0.018714 0.019359 0.935677
0.195192 0.089254 0.403683 0.311872
0.300921 0.214825 0.166659 0.317596
0.409376 0.087752 0.060470 0.442402
0.286298 0.041078 0.639881 0.032744

MOTIF 133 random
letter-probability matrix: alength= 4 w= 10
0.167897 0.251331 0.239183 0.341590
0.339653 0.231154 0.227824 0.201369
0.132174 0.076777 0.044015 0.747034
0.168489 0.109592 0.524474 0.197445
0.023811 0.017811 0.067844 0.890535
0.335293 0.432600 0.068205 0.163902
0.475815 0.281119 0.149072 0.093994
0.250000 0.250000 0.250000 0.250000
0.369455 0.166301 0.291510 0.172734
0.250000 0.250000 0.250000 0.250000

MOTIF 134 random
letter-probability matrix: alength= 4 w= 10
0.078753 0.052725 0.768813 0.099709
0.294330 0.351682 0.161247 0.192742
0.695760 0.149734 0.076895 0.077611
0.254378 0.366602 0.225464 0.153555
0.504989 0.091353 0.225922 0.177736
0.637972 0.119906 0.111266 0.130857
0.239075 0.154948 0.280635 0.325342
0.202918 0.082184 0.134632 0.580266
0.250000 0.250000 0.250000 0.250000
0.150459 0.180894 0.448288 0.220358

MOTIF 135 random
letter-probability matrix: alength= 4 w= 10
0.303457 0.071281 0.573719 0.051543
0.081025 0.040169 0.374653 0.504153
0.800777 0.057614 0.079022 0.062587
0.280816 0.121493 0.177583 0.420109
0.071480 0.461927 0.162654 0.303939
0.088210 0.029907 0.634358 0.247525
0.095685 0.171351 0.192993 0.539971
0.512507 0.179656 0.169348 0.138490
0.265500 0.332193 0.117346 0.284961
0.220851 0.411404 0.135968 0.231777

MOTIF 136 random
letter-probability matrix: alength= 4 w= 7
0.021692 0.040206 0.020421 0.917681
0.216917 0.272812 0.271284 0.238987
0.250000 0.250000 0.250000 0.250000
0.275082 0.210787 0.318419 0.195712
0.559717 0.250766 0.078490 0.111026
0.123748 0.790237 0.062415 0.023600
0.167443 0.314915 0.027255 0.490387

MOTIF 137 random
letter-probability matrix: alength= 4 w= 10
0.019637 0.018596 0.929812 0.031955
0.250000 0.250000 0.250000 0.250000
0.082359 0.231122 0.194623 0.491896
0.076445 0.053922 0.096813 0.772820
0.269644 0.216130 0.343619 0.170607
0.203623 0.048697 0.455517 0.292163
0.105974 0.032561 0.106274 0.755190
0.250000 0.250000 0.250000 0.250000
0.119464 0.074877 0.427907 0.377752
0.324516 0.189478 0.223783 0.262222

MOTIF 138 random
letter-probability matrix: alength= 4 w= 25
0.250000 0.250000 0.250000 0.250000
0.258484 0.161584 0.256484 0.323448
0.109440 0.116308 0.084744 0.689508
0.250000 0.250000 0.250000 0.250000
0.085895 0.045935 0.836276 0.031895
0.155156 0.060467 0.727564 0.056812
0.202064 0.306578 0.174654 0.316704
0.099799 0.071953 0.683701 0.144547
0.220501 0.042800 0.480280 0.256420
0.019949 0.018816 0.940823 0.020411
0.262555 0.199755 0.310113 0.227577
0.016501 0.042234 0.116235 0.825030
0.610836 0.095020 0.234424 0.059720
0.266905 0.099411 0.361551 0.272134
0.929493 0.021092 0.027779 0.021636
0.189661 0.149670 0.266815 0.393855
0.250000 0.250000 0.250000 0.250000
0.188583 0.253929 0.373375 0.184113
0.364155 0.162407 0.191122 0.282316
0.185494 0.181453 0.250373 0.382681
0.250567 0.013235 0.633670 0.102528
0.065235 0.816974 0.050531 0.067260
0.408444 0.079236 0.332292 0.180028
0.077104 0.651097 0.050992 0.220807
0.304498 0.077128 0.063614 0.554761

MOTIF 139 random
letter-probability matrix: alength= 4 w= 25
0.295429 0.241115 0.239275 0.224181
0.210664 0.148629 0.352224 0.288484
0.119471 0.076072 0.276069 0.528388
0.016689 0.025547 0.834449 0.123315
0.668813 0.092345 0.105154 0.133688
0.170804 0.107818 0.083736 0.637642
0.169689 0.083175 0.530912 0.216225
0.402928 0.073862 0.410897 0.112313
0.127494 0.104704 0.537112 0.230690
0.243921 0.221569 0.197294 0.337216
0.102697 0.236627 0.196995 0.463681
0.169048 0.231088 0.190890 0.408974
0.054180 0.800250 0.054596 0.090974
0.020106 0.018808 0.020683 0.940403
0.303627 0.235856 0.327371 0.133146
0.246791 0.154593 0.290819 0.307797
0.067177 0.057511 0.531058 0.344254
0.403022 0.197085 0.225455 0.174438
0.076765 0.073244 0.155469 0.694522
0.016107 0.078848 0.099710 0.805336
0.068651 0.025525 0.283770 0.622054
0.150616 0.170010 0.452616 0.226758
0.250000 0.250000 0.250000 0.250000
0.168776 0.097690 0.112256 0.621279
0.881158 0.032284 0.037115 0.049443

MOTIF 140 random
letter-probability matrix: alength= 4 w= 16
0.200970 0.156585 0.285998 0.356447
0.481123 0.127592 0.174787 0.216498
0.035572 0.902803 0.034652 0.026973
0.179336 0.122207 0.541077 0.157380
0.112984 0.058677 0.772766 0.055573
0.078502 0.709060 0.080968 0.131470
0.232529 0.169739 0.106169 0.491563
0.277125 0.305313 0.273441 0.144121
0.076338 0.069596 0.077823 0.776243
0.250000 0.250000 0.250000 0.250000
0.031534 0.018425 0.921268 0.028773
0.250000 0.250000 0.250000 0.250000
0.171467 0.131923 0.224822 0.471788
0.328599 0.011501 0.575060 0.084839
0.058873 0.276732 0.485433 0.178963
0.066763 0.067261 0.449283 0.416693

MOTIF 141 random
letter-probability matrix: alength= 4 w= 10
0.064954 0.885413 0.017708 0.031925
0.026609 0.019608 0.935082 0.018702
0.902722 0.030581 0.045791 0.020906
0.250000 0.250000 0.250000 0.250000
0.129212 0.467638 0.131925 0.271224
0.179385 0.121633 0.146629 0.552352
0.390895 0.187783 0.266633 0.154690
0.250000 0.250000 0.250000 0.250000
0.637972 0.119906 0.111266 0.130857
0.169696 0.145591 0.567132 0.117581

MOTIF 142 random
letter-probability matrix: alength= 4 w= 13
0.024026 0.018506 0.925313 0.032154
0.268592 0.357123 0.126582 0.247703
0.863348 0.028309 0.084066 0.024277
0.088441 0.568860 0.190044 0.152655
0.056019 0.018336 0.471023 0.454622
0.017706 0.024449 0.072554 0.885291
0.074463 0.048998 0.826987 0.049553
0.085960 0.032530 0.387291 0.494220
0.923868 0.031166 0.025824 0.019141
0.066088 0.032894 0.070587 0.830430
0.096347 0.032254 0.853304 0.018095
0.118661 0.045476 0.819473 0.016390
0.192288 0.132016 0.156886 0.518810

MOTIF 143 random
letter-probability matrix: alength= 4 w= 7
0.250000 0.250000 0.250000 0.250000
0.123112 0.025827 0.709761 0.141301
0.189471 0.116059 0.444090 0.250381
0.111860 0.222708 0.467745 0.197687
0.043723 0.029300 0.900868 0.026109
0.463638 0.037364 0.339006 0.159992
0.218844 0.097124 0.389090 0.294942

MOTIF 144 random
letter-probability matrix: alength= 4 w= 7
0.174375 0.420288 0.179072 0.226265
0.242408 0.111681 0.306190 0.339721
0.029191 0.018367 0.918342 0.034100
0.098293 0.025273 0.720486 0.155947
0.113565 0.102916 0.331849 0.451670
0.331650 0.265407 0.158245 0.244698
0.060010 0.286864 0.284549 0.368576

MOTIF 145 random
letter-probability matrix: alength= 4 w= 10
0.151568 0.239234 0.081828 0.527370
0.932480 0.022051 0.018650 0.026819
0.158635 0.481661 0.203654 0.156049
0.038373 0.018424 0.921187 0.022016
0.141780 0.414765 0.083927 0.359527
0.119843 0.492041 0.039729 0.348387
0.372546 0.034010 0.011636 0.581807
0.191116 0.261256 0.288044 0.259584
0.163396 0.135935 0.187010 0.513659
0.101178 0.099651 0.198183 0.600987

MOTIF 146 random
letter-probability matrix: alength= 4 w= 10
0.220956 0.241858 0.226828 0.310357
0.073886 0.386579 0.465843 0.073693
0.333108 0.359194 0.091629 0.216068
0.183662 0.285608 0.224974 0.305756
0.139025 0.082420 0.282074 0.496480
0.093526 0.205259 0.153902 0.547313
0.222726 0.366526 0.073894 0.336854
0.261814 0.015072 0.347378 0.375736
0.064887 0.449026 0.053191 0.432895
0.239148 0.330555 0.190896 0.239402

MOTIF 147 random
letter-probability matrix: alength= 4 w= 10
0.187997 0.163685 0.185994 0.462324
0.433709 0.274680 0.156924 0.134687
0.064812 0.518151 0.054108 0.362929
0.320875 0.176912 0.200765 0.301447
0.128957 0.106736 0.395892 0.368415
0.039590 0.049252 0.082050 0.829107
0.310926 0.054560 0.467629 0.166885
0.671279 0.178456 0.048177 0.102088
0.134078 0.128407 0.588941 0.148573
0.181093 0.131789 0.259818 0.427300

MOTIF 148 random
letter-probability matrix: alength= 4 w= 10
0.025614 0.032646 0.913574 0.028165
0.042938 0.466810 0.450023 0.040228
0.934945 0.025401 0.020956 0.018699
0.093928 0.759122 0.088758 0.058192
0.037984 0.365615 0.542554 0.053848
0.196596 0.233005 0.174061 0.396338
0.128596 0.272339 0.162436 0.436630
0.030856 0.018483 0.924128 0.026533
0.883432 0.034637 0.041203 0.040728
0.111176 0.113179 0.304955 0.470690

MOTIF 149 random
letter-probability matrix: alength= 4 w= 13
0.250000 0.250000 0.250000 0.250000
0.141814 0.117689 0.133733 0.606764
0.136242 0.101209 0.266646 0.495903
0.096970 0.086847 0.737624 0.078559
0.075909 0.712922 0.101870 0.109298
0.073644 0.158987 0.632116 0.135253
0.319264 0.234872 0.304469 0.141394
0.164514 0.267227 0.227511 0.340747
0.841324 0.048031 0.051576 0.059069
0.250000 0.250000 0.250000 0.250000
0.250000 0.250000 0.250000 0.250000
0.250000 0.250000 0.250000 0.250000
0.135647 0.269528 0.214634 0.380191

MOTIF 150 random
letter-probability matrix: alength= 4 w= 7
0.119494 0.015541 0.777028 0.087937
0.199644 0.025171 0.746007 0.029178
0.342087 0.143584 0.187319 0.327010
0.345181 0.119314 0.304391 0.231114
0.108234 0.028259 0.785315 0.078192
0.250000 0.250000 0.250000 0.250000
0.020988 0.020976 0.939251 0.018785

MOTIF 151 random
letter-probability matrix: alength= 4 w= 10
0.156636 0.141062 0.194736 0.507566
0.245277 0.148481 0.130012 0.476229
0.425383 0.118213 0.129563 0.326842
0.377692 0.020396 0.043205 0.558708
0.121138 0.119238 0.412385 0.347239
0.333182 0.200993 0.161148 0.304676
0.062434 0.390430 0.109006 0.438130
0.938949 0.018779 0.019457 0.022815
0.152591 0.581930 0.185656 0.079823
0.270549 0.122496 0.306427 0.300529

MOTIF 152 random
letter-probability matrix: alength= 4 w= 13
0.121652 0.083733 0.605065 0.189549
0.161565 0.057956 0.166299 0.614180
0.297494 0.176148 0.175710 0.350648
0.372275 0.121692 0.112739 0.393295
0.070918 0.084524 0.729324 0.115234
0.261178 0.099280 0.501435 0.138107
0.060100 0.072956 0.325275 0.541670
0.319751 0.289019 0.274544 0.116686
0.082896 0.017586 0.879316 0.020201
0.826634 0.024507 0.123301 0.025558
0.315777 0.225263 0.162362 0.296598
0.064906 0.193135 0.092977 0.648982
0.236983 0.246645 0.131008 0.385364

MOTIF 153 random
letter-probability matrix: alength= 4 w= 10
0.071365 0.728032 0.062082 0.138521
0.248941 0.156617 0.299048 0.295394
0.073516 0.673661 0.080880 0.171943
0.208609 0.360769 0.348097 0.082525
0.212981 0.165718 0.237385 0.383916
0.250000 0.250000 0.250000 0.250000
0.032565 0.059753 0.840731 0.066951
0.026137 0.039871 0.025852 0.908140
0.195690 0.196458 0.154769 0.453082
0.351484 0.022894 0.152396 0.473225

MOTIF 154 random
letter-probability matrix: alength= 4 w= 7
0.092981 0.285755 0.339448 0.281817
0.147143 0.100018 0.174984 0.577855
0.265714 0.109740 0.243722 0.380824
0.297138 0.212915 0.230758 0.259189
0.150268 0.064145 0.134796 0.650790
0.250000 0.250000 0.250000 0.250000
0.250000 0.250000 0.250000 0.250000

MOTIF 155 random
letter-probability matrix: alength= 4 w= 10
0.041684 0.033632 0.027109 0.897575
0.070251 0.136128 0.196445 0.597176
0.029686 0.018408 0.594998 0.356908
0.225834 0.248364 0.037836 0.487967
0.200144 0.108173 0.374508 0.317174
0.092441 0.046606 0.757787 0.103166
0.022233 0.032656 0.046343 0.898768
0.095240 0.101855 0.385156 0.417750
0.174984 0.173685 0.172701 0.478630
0.250000 0.250000 0.250000 0.250000

MOTIF 156 random
letter-probability matrix: alength= 4 w= 7
0.013568 0.204937 0.103082 0.678413
0.304714 0.595237 0.037954 0.062096
0.231572 0.127545 0.305727 0.335156
0.045715 0.079533 0.728020 0.146732
0.063342 0.078613 0.837244 0.020801
0.229415 0.139047 0.167246 0.464292
0.870420 0.027547 0.035777 0.066255

MOTIF 157 random
letter-probability matrix: alength= 4 w= 10
0.256160 0.122769 0.124824 0.496247
0.137279 0.015147 0.757360 0.090213
0.142766 0.120629 0.069235 0.667370
0.250000 0.250000 0.250000 0.250000
0.102485 0.139991 0.393287 0.364237
0.206351 0.123436 0.277443 0.392770
0.187359 0.171488 0.364118 0.277036
0.377692 0.020396 0.043205 0.558708
0.228130 0.236300 0.329596 0.205974
0.099846 0.036006 0.046957 0.817192

MOTIF 158 random
letter-probability matrix: alength= 4 w= 10
0.062786 0.020541 0.896192 0.020482
0.050648 0.018048 0.902424 0.028879
0.250000 0.250000 0.250000 0.250000
0.204961 0.239573 0.358816 0.196651
0.134004 0.093231 0.668599 0.104166
0.145026 0.034736 0.785908 0.034330
0.250000 0.250000 0.250000 0.250000
0.132309 0.087022 0.565224 0.215445
0.171894 0.096845 0.297378 0.433883
0.796904 0.066954 0.059931 0.076211

MOTIF 159 random
letter-probability matrix: alength= 4 w= 10
0.250000 0.250000 0.250000 0.250000
0.173382 0.217050 0.338995 0.270572
0.122209 0.195194 0.131346 0.551251
0.050244 0.043450 0.864161 0.042145
0.112118 0.072122 0.060249 0.755512
0.320383 0.151131 0.289842 0.238644
0.395583 0.100376 0.147510 0.356531
0.184736 0.348039 0.256474 0.210751
0.108532 0.054375 0.247856 0.589237
0.267151 0.048458 0.349359 0.335032

MOTIF 160 random
letter-probability matrix: alength= 4 w= 7
0.139196 0.084447 0.545530 0.230827
0.185944 0.200517 0.133373 0.480166
0.075938 0.050380 0.657884 0.215799
0.250000 0.250000 0.250000 0.250000
0.261004 0.233320 0.260087 0.245589
0.105010 0.050963 0.791977 0.052050
0.092431 0.061463 0.273916 0.572190

MOTIF 161 random
letter-probability matrix: alength= 4 w= 7
0.267305 0.188080 0.282816 0.261799
0.045389 0.047298 0.073147 0.834167
0.315578 0.227847 0.173927 0.282649
0.020017 0.018804 0.940204 0.020975
0.250000 0.250000 0.250000 0.250000
0.018689 0.027108 0.934426 0.019777
0.250000 0.250000 0.250000 0.250000

MOTIF 162 random
letter-probability matrix: alength= 4 w= 13
0.090802 0.614866 0.153985 0.140346
0.740665 0.096924 0.076415 0.085996
0.092431 0.061463 0.273916 0.572190
0.269183 0.077793 0.525798 0.127225
0.313104 0.309499 0.225868 0.151529
0.092698 0.035132 0.824115 0.048055
0.137916 0.462059 0.283418 0.116607
0.045899 0.036249 0.115989 0.801862
0.720944 0.046317 0.161012 0.071727
0.238355 0.174181 0.146972 0.440492
0.261971 0.184691 0.339656 0.213681
0.495608 0.163111 0.230783 0.110499
0.361503 0.294681 0.199584 0.144232

MOTIF 163 random
letter-probability matrix: alength= 4 w= 7
0.027620 0.022647 0.931110 0.018622
0.183046 0.100665 0.163190 0.553098
0.027810 0.047242 0.031213 0.893734
0.514051 0.138182 0.143561 0.204207
0.173445 0.453144 0.093746 0.279665
0.578066 0.129098 0.158106 0.134729
0.044246 0.020216 0.911342 0.024196

MOTIF 164 random
letter-probability matrix: alength= 4 w= 16
0.041615 0.018251 0.912564 0.027570
0.103169 0.184939 0.654299 0.057593
0.334025 0.144526 0.242696 0.278752
0.250000 0.250000 0.250000 0.250000
0.132279 0.101102 0.474021 0.292599
0.176968 0.107794 0.100519 0.614719
0.799087 0.028272 0.138803 0.033837
0.112414 0.023630 0.847015 0.016940
0.171261 0.162241 0.176758 0.489741
0.386177 0.129444 0.442747 0.041632
0.264608 0.194853 0.281443 0.259096
0.064242 0.048580 0.055763 0.831415
0.250000 0.250000 0.250000 0.250000
0.026141 0.022482 0.030903 0.920474
0.250000 0.250000 0.250000 0.250000
0.342491 0.186880 0.283409 0.187220

MOTIF 165 random
letter-probability matrix: alength= 4 w= 7
0.250000 0.250000 0.250000 0.250000
0.250000 0.250000 0.250000 0.250000
0.775857 0.092393 0.075423 0.056328
0.229415 0.139047 0.167246 0.464292
0.011153 0.068875 0.557664 0.362308
0.128247 0.333017 0.096295 0.442441
0.084757 0.471761 0.170261 0.273221

MOTIF 166 random
letter-probability matrix: alength= 4 w= 7
0.491120 0.344547 0.034961 0.129372
0.071628 0.282357 0.201941 0.444074
0.401339 0.228173 0.132605 0.237883
0.541989 0.069707 0.079178 0.309125
0.254402 0.100187 0.260556 0.384854
0.461344 0.014875 0.502261 0.021520
0.402928 0.220016 0.129970 0.247087

MOTIF 167 random
letter-probability matrix: alength= 4 w= 7
0.283458 0.064561 0.564391 0.087590
0.158612 0.063109 0.718903 0.059376
0.147143 0.272282 0.268701 0.311875
0.936279 0.019106 0.020987 0.023628
0.250000 0.250000 0.250000 0.250000
0.157203 0.710023 0.049523 0.083250
0.250000 0.250000 0.250000 0.250000

MOTIF 168 random
letter-probability matrix: alength= 4 w= 10
0.250000 0.250000 0.250000 0.250000
0.440350 0.271669 0.172138 0.115843
0.061114 0.806776 0.042053 0.090057
0.257899 0.143831 0.136735 0.461535
0.128894 0.123086 0.504922 0.243098
0.076880 0.027486 0.721157 0.174477
0.021351 0.019284 0.018811 0.940553
0.201980 0.039538 0.058741 0.699741
0.250000 0.250000 0.250000 0.250000
0.018798 0.025057 0.937397 0.018748

MOTIF 169 random
letter-probability matrix: alength= 4 w= 7
0.932321 0.019866 0.021099 0.026715
0.056486 0.063734 0.077076 0.802704
0.250068 0.034800 0.415277 0.299854
0.131530 0.057089 0.734791 0.076591
0.824477 0.115441 0.025879 0.034204
0.231414 0.249874 0.085467 0.433245
0.292713 0.184873 0.419836 0.102579

MOTIF 170 random
letter-probability matrix: alength= 4 w= 16
0.016501 0.042234 0.116235 0.825030
0.132607 0.066147 0.181043 0.620203
0.250000 0.250000 0.250000 0.250000
0.089001 0.453615 0.070358 0.387026
0.094772 0.088743 0.105727 0.710757
0.250000 0.250000 0.250000 0.250000
0.202249 0.293641 0.396817 0.107294
0.282947 0.184054 0.201277 0.331722
0.062906 0.088955 0.343626 0.504514
0.103551 0.129263 0.648340 0.118846
0.408609 0.173776 0.286266 0.131349
0.058847 0.033778 0.889583 0.017792
0.316927 0.226469 0.301783 0.154822
0.124924 0.102362 0.079970 0.692744
0.250000 0.250000 0.250000 0.250000
0.591443 0.086374 0.136304 0.185879

MOTIF 171 random
letter-probability matrix: alength= 4 w= 7
0.169600 0.130957 0.134818 0.564625
0.434094 0.140785 0.374150 0.050971
0.323034 0.148089 0.148309 0.380568
0.102120 0.184310 0.609422 0.104148
0.939497 0.018972 0.018790 0.022741
0.528955 0.145595 0.194400 0.131050
0.250000 0.250000 0.250000 0.250000

MOTIF 172 random
letter-probability matrix: alength= 4 w= 16
0.932012 0.018640 0.024266 0.025081
0.137035 0.208936 0.496346 0.157683
0.206933 0.244286 0.199165 0.349615
0.231832 0.121044 0.261817 0.385308
0.121579 0.109584 0.160234 0.608603
0.053543 0.234830 0.036976 0.674650
0.145376 0.197209 0.489794 0.167621
0.073396 0.060851 0.041739 0.824013
0.112588 0.032967 0.830751 0.023694
0.159157 0.151047 0.121262 0.568534
0.171245 0.504292 0.198621 0.125842
0.296784 0.133433 0.231985 0.337797
0.798143 0.063734 0.066229 0.071894
0.018706 0.019486 0.026520 0.935288
0.169291 0.103969 0.356773 0.369967
0.025875 0.030336 0.925283 0.018506

MOTIF 173 random
letter-probability matrix: alength= 4 w= 7
0.072371 0.435271 0.423449 0.068909
0.115209 0.141658 0.309037 0.434096
0.027991 0.042742 0.018221 0.911047
0.348299 0.275376 0.207464 0.168860
0.252189 0.172476 0.381189 0.194147
0.055405 0.071730 0.745026 0.127839
0.604511 0.121559 0.189616 0.084313

MOTIF 174 random
letter-probability matrix: alength= 4 w= 16
0.429157 0.283546 0.208486 0.078811
0.056532 0.024867 0.884623 0.033979
0.064903 0.057865 0.800961 0.076271
0.162662 0.081661 0.129287 0.626390
0.927995 0.026270 0.018560 0.027175
0.037006 0.031062 0.811473 0.120459
0.213078 0.425333 0.177601 0.183988
0.238021 0.058814 0.184708 0.518457
0.250000 0.250000 0.250000 0.250000
0.189969 0.246896 0.232168 0.330967
0.520750 0.091774 0.059600 0.327876
0.250000 0.250000 0.250000 0.250000
0.386408 0.230616 0.199411 0.183565
0.813093 0.054629 0.042026 0.090252
0.096870 0.292897 0.339312 0.270921
0.150615 0.479527 0.204650 0.165208

MOTIF 175 random
letter-probability matrix: alength= 4 w= 7
0.070514 0.048038 0.051677 0.829771
0.538255 0.253989 0.096585 0.111171
0.316054 0.101211 0.333868 0.248867
0.295635 0.251748 0.177008 0.275609
0.233754 0.064216 0.059037 0.642994
0.409117 0.151874 0.292903 0.146106
0.105723 0.398661 0.106760 0.388856

MOTIF 176 random
letter-probability matrix: alength= 4 w= 13
0.210545 0.150601 0.283420 0.355434
0.139829 0.084153 0.584242 0.191776
0.873447 0.041558 0.036264 0.048730
0.199710 0.332389 0.168463 0.299438
0.083756 0.216367 0.308574 0.391303
0.147213 0.099848 0.636440 0.116499
0.030836 0.018253 0.912666 0.038244
0.222319 0.100849 0.229532 0.447300
0.250000 0.250000 0.250000 0.250000
0.873737 0.042228 0.066561 0.017475
0.468610 0.143696 0.224605 0.163090
0.312940 0.278021 0.123502 0.285537
0.250000 0.250000 0.250000 0.250000

MOTIF 177 random
letter-probability matrix: alength= 4 w= 13
0.935017 0.018700 0.021418 0.024864
0.208452 0.152441 0.460393 0.178714
0.079142 0.637766 0.213657 0.069435
0.069148 0.082090 0.751672 0.097091
0.030426 0.021589 0.018588 0.929398
0.155468 0.255062 0.196402 0.393068
0.838140 0.035634 0.036298 0.089928
0.246621 0.305414 0.095366 0.352600
0.237361 0.032636 0.050321 0.679683
0.298272 0.089881 0.144641 0.467206
0.179331 0.441225 0.132950 0.246494
0.287994 0.291356 0.221150 0.199499
0.870122 0.031772 0.055496 0.042610

MOTIF 178 random
letter-probability matrix: alength= 4 w= 7
0.034726 0.503392 0.315651 0.146231
0.404846 0.167780 0.241051 0.186323
0.119062 0.489989 0.121814 0.269135
0.250000 0.250000 0.250000 0.250000
0.285981 0.238751 0.195801 0.279467
0.241998 0.158203 0.062470 0.537329
0.018698 0.024419 0.934879 0.022004

MOTIF 179 random
letter-probability matrix: alength= 4 w= 13
0.250000 0.250000 0.250000 0.250000
0.602957 0.252515 0.086191 0.058338
0.133167 0.089934 0.157884 0.619015
0.050654 0.023119 0.054547 0.871679
0.094778 0.118145 0.340195 0.446882
0.024870 0.027489 0.018581 0.929059
0.377692 0.020396 0.043205 0.558708
0.050745 0.037246 0.035894 0.876116
0.909304 0.043092 0.029418 0.018186
0.196728 0.137176 0.475227 0.190870
0.446733 0.303515 0.102326 0.147427
0.032727 0.027728 0.874415 0.065129
0.209796 0.036015 0.688474 0.065714

MOTIF 180 random
letter-probability matrix: alength= 4 w= 16
0.033756 0.044205 0.022401 0.899638
0.090199 0.178928 0.110371 0.620502
0.376982 0.295039 0.274019 0.053960
0.618942 0.098077 0.136560 0.146420
0.089201 0.034391 0.448679 0.427729
0.139916 0.055242 0.416702 0.388140
0.833125 0.084247 0.046180 0.036448
0.250000 0.250000 0.250000 0.250000
0.916691 0.018881 0.030867 0.033561
0.153127 0.137723 0.276251 0.432899
0.018722 0.024415 0.936091 0.020772
0.183715 0.238755 0.176134 0.401395
0.088809 0.574518 0.156476 0.180198
0.295600 0.112921 0.493363 0.098116
0.352408 0.143932 0.305444 0.198216
0.250000 0.250000 0.250000 0.250000

MOTIF 181 random
letter-probability matrix: alength= 4 w= 16
0.217767 0.130709 0.093322 0.558202
0.385613 0.170856 0.207233 0.236299
0.547770 0.153888 0.123998 0.174344
0.174864 0.367647 0.220721 0.236769
0.049541 0.037723 0.792959 0.119777
0.049500 0.039898 0.059029 0.851572
0.357360 0.195037 0.172975 0.274628
0.098945 0.629203 0.133793 0.138060
0.062523 0.799175 0.093105 0.045197
0.017616 0.035029 0.880792 0.066563
0.098896 0.032932 0.137273 0.730899
0.332753 0.156682 0.170167 0.340398
0.031169 0.050386 0.871066 0.047379
0.143921 0.123458 0.455634 0.276988
0.912101 0.018242 0.036051 0.033606
0.174493 0.060084 0.367980 0.397442

MOTIF 182 random
letter-probability matrix: alength= 4 w= 7
0.937302 0.018746 0.021710 0.022242
0.555434 0.058715 0.230938 0.154913
0.861576 0.024900 0.090955 0.022569
0.264815 0.101915 0.341148 0.292121
0.022081 0.018175 0.050985 0.908758
0.061384 0.813109 0.109245 0.016262
0.154345 0.132729 0.285906 0.427020

MOTIF 183 random
letter-probability matrix: alength= 4 w= 7
0.504641 0.233145 0.141666 0.120547
0.283463 0.043481 0.427966 0.245090
0.137916 0.462059 0.283418 0.116607
0.556974 0.236632 0.080494 0.125900
0.178403 0.176364 0.239896 0.405337
0.251509 0.088852 0.404052 0.255588
0.364469 0.150869 0.160599 0.324063

MOTIF 184 random
letter-probability matrix: alength= 4 w= 7
0.054510 0.017887 0.033274 0.894329
0.254148 0.189649 0.174642 0.381562
0.023625 0.018394 0.038273 0.919708
0.295255 0.101033 0.392137 0.211575
0.084409 0.060875 0.154142 0.700574
0.199889 0.183846 0.416433 0.199833
0.257846 0.243773 0.268794 0.229586

MOTIF 185 random
letter-probability matrix: alength= 4 w= 13
0.267953 0.647892 0.038064 0.046091
0.134078 0.128407 0.588941 0.148573
0.062523 0.799175 0.093105 0.045197
0.301282 0.095254 0.480401 0.123063
0.197683 0.060699 0.655272 0.086347
0.188549 0.494509 0.084220 0.232723
0.011153 0.068875 0.557664 0.362308
0.915756 0.030754 0.032018 0.021472
0.250000 0.250000 0.250000 0.250000
0.432660 0.199631 0.226035 0.141674
0.388366 0.125058 0.346419 0.140157
0.054567 0.236057 0.037813 0.671563
0.245220 0.136882 0.165395 0.452503

MOTIF 186 random
letter-probability matrix: alength= 4 w= 7
0.123309 0.067084 0.176166 0.633440
0.411167 0.282036 0.172562 0.134235
0.124622 0.053900 0.783902 0.037576
0.132972 0.087406 0.088653 0.690969
0.494449 0.289976 0.134475 0.081100
0.905933 0.035466 0.018119 0.040482
0.938681 0.018774 0.019924 0.022622

MOTIF 187 random
letter-probability matrix: alength= 4 w= 7
0.418108 0.109436 0.198155 0.274301
0.040607 0.055280 0.026493 0.877619
0.330162 0.229833 0.300720 0.139285
0.901621 0.034193 0.046153 0.018032
0.131505 0.027386 0.749465 0.091643
0.670914 0.076232 0.129024 0.123830
0.313993 0.147489 0.275802 0.262716

MOTIF 188 random
letter-probability matrix: alength= 4 w= 22
0.024870 0.027489 0.018581 0.929059
0.146289 0.042676 0.598075 0.212961
0.048762 0.092851 0.576333 0.282055
0.233213 0.164242 0.320734 0.281811
0.203241 0.492744 0.148961 0.155055
0.151498 0.181018 0.319544 0.347940
0.221539 0.175069 0.256688 0.346704
0.193404 0.220693 0.352927 0.232975
0.045188 0.135743 0.106713 0.712355
0.250000 0.250000 0.250000 0.250000
0.027086 0.019587 0.931321 0.022007
0.390624 0.161745 0.351010 0.096622
0.230906 0.413508 0.091955 0.263630
0.871006 0.049843 0.029623 0.049528
0.197402 0.086761 0.600699 0.115138
0.118966 0.050701 0.766540 0.063793
0.042720 0.045199 0.579827 0.332254
0.219496 0.115392 0.105182 0.559930
0.054162 0.198371 0.078111 0.669357
0.438327 0.149034 0.262157 0.150482
0.067092 0.076592 0.770010 0.086306
0.127654 0.245146 0.212418 0.414782

MOTIF 189 random
letter-probability matrix: alength= 4 w= 13
0.251600 0.122696 0.332991 0.292713
0.219078 0.210663 0.466885 0.103375
0.032221 0.021938 0.927295 0.018546
0.274345 0.038947 0.633468 0.053240
0.167129 0.136260 0.157414 0.539197
0.155574 0.181230 0.437883 0.225314
0.021637 0.029490 0.392414 0.556459
0.077951 0.024515 0.017599 0.879935
0.091567 0.615769 0.252474 0.040190
0.078623 0.060138 0.772543 0.088696
0.361021 0.187323 0.304022 0.147635
0.175213 0.097935 0.567045 0.159807
0.167129 0.136260 0.157414 0.539197

MOTIF 190 random
letter-probability matrix: alength= 4 w= 7
0.250000 0.250000 0.250000 0.250000
0.221187 0.218972 0.203075 0.356766
0.250000 0.250000 0.250000 0.250000
0.760450 0.060730 0.097557 0.081262
0.118548 0.319264 0.391939 0.170248
0.064681 0.058929 0.093406 0.782985
0.340020 0.167118 0.218017 0.274845

MOTIF 191 random
letter-probability matrix: alength= 4 w= 13
0.039371 0.021876 0.920346 0.018407
0.250000 0.250000 0.250000 0.250000
0.109309 0.340706 0.084683 0.465302
0.202263 0.048628 0.505106 0.244004
0.045486 0.074218 0.044846 0.835451
0.074165 0.026246 0.065674 0.833916
0.074552 0.047309 0.061568 0.816570
0.136094 0.175883 0.488451 0.199572
0.146302 0.170611 0.155595 0.527492
0.123393 0.091542 0.329274 0.455791
0.771048 0.040941 0.075155 0.112855
0.117227 0.012479 0.623967 0.246327
0.021990 0.020969 0.018766 0.938276

MOTIF 192 random
letter-probability matrix: alength= 4 w= 7
0.436888 0.116620 0.149734 0.296758
0.281079 0.244334 0.112806 0.361781
0.062343 0.334080 0.126235 0.477342
0.221639 0.169088 0.094726 0.514548
0.250000 0.250000 0.250000 0.250000
0.250000 0.250000 0.250000 0.250000
0.157416 0.122239 0.328736 0.391609

MOTIF 193 random
letter-probability matrix: alength= 4 w= 19
0.068827 0.058902 0.075631 0.796640
0.397472 0.190856 0.213520 0.198152
0.509945 0.139483 0.233477 0.117095
0.250000 0.250000 0.250000 0.250000
0.461232 0.216362 0.207581 0.114825
0.409845 0.291650 0.165682 0.132823
0.034816 0.031503 0.903568 0.030113
0.081390 0.133666 0.651327 0.133616
0.048719 0.019250 0.799207 0.132823
0.170279 0.056184 0.081047 0.692489
0.167508 0.076563 0.432870 0.323059
0.359075 0.267789 0.178057 0.195079
0.250000 0.250000 0.250000 0.250000
0.434677 0.282385 0.167894 0.115044
0.527323 0.196149 0.233619 0.042909
0.652535 0.058699 0.187833 0.100934
0.264624 0.326143 0.264751 0.144481
0.045089 0.017747 0.685254 0.251910
0.928629 0.018573 0.024280 0.028519

MOTIF 194 random
letter-probability matrix: alength= 4 w= 13
0.194057 0.204440 0.349149 0.252355
0.335358 0.114263 0.288284 0.262096
0.724315 0.086624 0.107680 0.081381
0.240407 0.260014 0.239738 0.259841
0.049084 0.904786 0.018096 0.028034
0.083507 0.160813 0.090005 0.665676
0.018530 0.022095 0.049384 0.909991
0.024316 0.052936 0.063166 0.859582
0.139668 0.258120 0.297760 0.304451
0.192499 0.186930 0.197390 0.423181
0.932480 0.022051 0.018650 0.026819
0.098714 0.136150 0.390926 0.374209
0.096062 0.070962 0.117914 0.715062

MOTIF 195 random
letter-probability matrix: alength= 4 w= 7
0.147587 0.113065 0.269441 0.469907
0.926251 0.018525 0.036656 0.018568
0.392553 0.120083 0.351633 0.135730
0.150796 0.092537 0.120770 0.635897
0.057193 0.173426 0.475443 0.293937
0.093285 0.098206 0.111344 0.697165
0.025290 0.019449 0.928616 0.026645

MOTIF 196 random
letter-probability matrix: alength= 4 w= 7
0.234743 0.076579 0.093251 0.595427
0.375794 0.157659 0.324972 0.141574
0.077507 0.105682 0.741178 0.075634
0.136047 0.062876 0.104210 0.696867
0.065364 0.315122 0.129614 0.489900
0.931278 0.025248 0.018626 0.024848
0.185832 0.088936 0.591475 0.133757

MOTIF 197 random
letter-probability matrix: alength= 4 w= 10
0.645054 0.097502 0.183291 0.074153
0.044642 0.122952 0.306355 0.526051
0.044929 0.046211 0.058553 0.850307
0.277682 0.150348 0.313521 0.258450
0.123867 0.116686 0.634587 0.124860
0.215692 0.323657 0.035533 0.425119
0.089659 0.031153 0.216406 0.662782
0.352269 0.246397 0.245397 0.155937
0.361841 0.219177 0.246911 0.172071
0.268388 0.174088 0.308436 0.249087

MOTIF 198 random
letter-probability matrix: alength= 4 w= 7
0.250000 0.250000 0.250000 0.250000
0.020485 0.029627 0.931263 0.018625
0.408770 0.353723 0.183572 0.053935
0.134998 0.131995 0.212030 0.520977
0.464302 0.074127 0.227460 0.234111
0.206852 0.557003 0.117363 0.118782
0.145031 0.215149 0.131246 0.508574

MOTIF 199 random
letter-probability matrix: alength= 4 w= 7
0.126306 0.166448 0.160048 0.547198
0.365498 0.187561 0.319576 0.127365
0.926262 0.024189 0.029124 0.020425
0.250000 0.250000 0.250000 0.250000
0.905918 0.018518 0.024732 0.050832
0.029915 0.024444 0.925864 0.019777
0.250000 0.250000 0.250000 0.250000

MOTIF 200 random
letter-probability matrix: alength= 4 w= 7
0.250000 0.250000 0.250000 0.250000
0.906491 0.031607 0.030595 0.031308
0.250000 0.250000 0.250000 0.250000
0.112290 0.029734 0.759762 0.098213
0.348299 0.275376 0.207464 0.168860
0.319967 0.330518 0.146438 0.203078
0.333770 0.245927 0.188099 0.232204

MOTIF 201 random
letter-probability matrix: alength= 4 w= 13
0.184296 0.114191 0.229744 0.471770
0.038728 0.026662 0.916250 0.018359
0.130812 0.049136 0.482055 0.337997
0.319528 0.140237 0.287202 0.253033
0.200014 0.212296 0.197364 0.390326
0.270434 0.201107 0.356463 0.171995
0.173500 0.130818 0.165778 0.529904
0.240277 0.212915 0.207920 0.338888
0.033874 0.035578 0.059991 0.870557
0.290186 0.279935 0.100964 0.328916
0.370133 0.213353 0.204607 0.211906
0.173803 0.523656 0.064995 0.237546
0.247128 0.172932 0.243548 0.336392

MOTIF 202 random
letter-probability matrix: alength= 4 w= 7
0.518211 0.265440 0.167895 0.048453
0.250000 0.250000 0.250000 0.250000
0.041153 0.020857 0.614278 0.323712
0.276611 0.207815 0.323679 0.191895
0.091344 0.065351 0.747977 0.095327
0.163222 0.226950 0.226623 0.383204
0.048169 0.909594 0.024045 0.018192

MOTIF 203 random
letter-probability matrix: alength= 4 w= 16
0.925455 0.018509 0.019230 0.036806
0.473644 0.244044 0.213591 0.068721
0.224265 0.259578 0.182454 0.333703
0.931606 0.024228 0.025534 0.018632
0.195367 0.163691 0.328029 0.312912
0.188596 0.094447 0.229359 0.487598
0.250000 0.250000 0.250000 0.250000
0.120287 0.056512 0.632462 0.190739
0.716941 0.111835 0.100715 0.070510
0.322373 0.260400 0.246359 0.170869
0.167425 0.300308 0.366999 0.165268
0.329511 0.463452 0.035017 0.172019
0.111300 0.203419 0.193300 0.491981
0.018415 0.037542 0.023290 0.920754
0.022577 0.020613 0.936847 0.019963
0.607244 0.159123 0.138475 0.095158

MOTIF 204 random
letter-probability matrix: alength= 4 w= 7
0.183590 0.467289 0.097449 0.251671
0.062906 0.088955 0.343626 0.504514
0.180177 0.095547 0.258357 0.465919
0.281435 0.096912 0.330909 0.290744
0.250000 0.250000 0.250000 0.250000
0.656144 0.072730 0.190934 0.080192
0.023511 0.020892 0.028047 0.927550

MOTIF 205 random
letter-probability matrix: alength= 4 w= 7
0.250000 0.250000 0.250000 0.250000
0.084409 0.090350 0.078409 0.746832
0.250000 0.250000 0.250000 0.250000
0.250000 0.250000 0.250000 0.250000
0.337283 0.231716 0.228459 0.202542
0.511699 0.089971 0.176377 0.221953
0.250000 0.250000 0.250000 0.250000

MOTIF 206 random
letter-probability matrix: alength= 4 w= 7
0.079811 0.098076 0.690540 0.131573
0.041696 0.028451 0.391771 0.538082
0.229109 0.153197 0.240317 0.377377
0.113690 0.519081 0.097465 0.269764
0.250000 0.250000 0.250000 0.250000
0.112027 0.639363 0.148505 0.100104
0.180054 0.334625 0.196804 0.288517

MOTIF 207 random
letter-probability matrix: alength= 4 w= 13
0.250000 0.250000 0.250000 0.250000
0.065041 0.014788 0.739377 0.180795
0.218078 0.400535 0.220755 0.160633
0.250000 0.250000 0.250000 0.250000
0.934957 0.018699 0.021802 0.024542
0.253756 0.073715 0.596980 0.075549
0.280816 0.121493 0.177583 0.420109
0.258040 0.141923 0.205239 0.394798
0.376982 0.295039 0.274019 0.053960
0.412575 0.192395 0.223008 0.172022
0.305701 0.508549 0.047541 0.138209
0.376363 0.090366 0.374652 0.158619
0.029575 0.010452 0.437349 0.522623

MOTIF 208 random
letter-probability matrix: alength= 4 w= 13
0.064941 0.012843 0.280063 0.642152
0.250000 0.250000 0.250000 0.250000
0.250000 0.250000 0.250000 0.250000
0.250000 0.250000 0.250000 0.250000
0.105249 0.300560 0.078186 0.516005
0.851506 0.041397 0.044639 0.062458
0.250000 0.250000 0.250000 0.250000
0.337283 0.231716 0.228459 0.202542
0.067438 0.066101 0.163338 0.703123
0.337948 0.309299 0.179755 0.172998
0.289445 0.037827 0.230004 0.442724
0.414904 0.273040 0.217068 0.094988
0.291232 0.107027 0.120624 0.481117

MOTIF 209 random
letter-probability matrix: alength= 4 w= 7
0.250000 0.250000 0.250000 0.250000
0.250000 0.250000 0.250000 0.250000
0.016991 0.041214 0.849555 0.092240
0.043854 0.056619 0.851889 0.047638
0.065679 0.059881 0.094577 0.779862
0.261178 0.099280 0.501435 0.138107
0.250000 0.250000 0.250000 0.250000

MOTIF 210 random
letter-probability matrix: alength= 4 w= 22
0.142274 0.177836 0.203299 0.476592
0.250056 0.150444 0.253544 0.345956
0.250000 0.250000 0.250000 0.250000
0.095493 0.091442 0.728030 0.085034
0.115947 0.093726 0.178494 0.611833
0.222052 0.382479 0.128351 0.267118
0.020357 0.018814 0.940721 0.020108
0.059501 0.046445 0.835151 0.058902
0.429443 0.164689 0.227387 0.178481
0.356111 0.133230 0.385225 0.125434
0.740888 0.065604 0.088766 0.104742
0.342589 0.156739 0.185063 0.315610
0.357360 0.195037 0.172975 0.274628
0.250000 0.250000 0.250000 0.250000
0.231617 0.121721 0.229098 0.417565
0.034287 0.017048 0.096249 0.852416
0.787503 0.040369 0.115944 0.056184
0.250000 0.250000 0.250000 0.250000
0.479810 0.067557 0.135008 0.317625
0.355333 0.187061 0.263396 0.194210
0.170957 0.077457 0.440804 0.310781
0.198754 0.119054 0.211417 0.470775

MOTIF 211 random
letter-probability matrix: alength= 4 w= 7
0.134358 0.374069 0.135510 0.356063
0.376982 0.295039 0.274019 0.053960
0.210463 0.153935 0.219971 0.415632
0.299021 0.124915 0.171558 0.404505
0.303893 0.197757 0.243186 0.255163
0.158096 0.130476 0.139058 0.572370
0.753325 0.048971 0.088470 0.109233

MOTIF 212 random
letter-probability matrix: alength= 4 w= 7
0.088183 0.033763 0.050798 0.827256
0.025149 0.044206 0.881415 0.049230
0.070191 0.036422 0.128655 0.764731
0.181351 0.368748 0.194865 0.255036
0.250000 0.250000 0.250000 0.250000
0.182205 0.155669 0.635377 0.026750
0.604892 0.277824 0.052064 0.065221

MOTIF 213 random
letter-probability matrix: alength= 4 w= 13
0.224932 0.075806 0.306360 0.392903
0.188613 0.168245 0.414516 0.228626
0.092993 0.086260 0.125096 0.695651
0.876032 0.040702 0.035480 0.047786
0.132688 0.169522 0.258792 0.438998
0.157995 0.163473 0.486963 0.191568
0.211927 0.204020 0.389973 0.194080
0.471323 0.071501 0.252567 0.204609
0.164112 0.103876 0.127668 0.604344
0.622155 0.217039 0.086787 0.074020
0.153601 0.017515 0.572743 0.256141
0.791233 0.039145 0.075022 0.094601
0.240629 0.125239 0.129488 0.504644

MOTIF 214 random
letter-probability matrix: alength= 4 w= 7
0.256961 0.085226 0.024420 0.633393
0.439171 0.330046 0.081110 0.149673
0.250000 0.250000 0.250000 0.250000
0.326949 0.234131 0.231201 0.207719
0.070918 0.084524 0.729324 0.115234
0.169048 0.231088 0.190890 0.408974
0.849985 0.027014 0.053679 0.069322

MOTIF 215 random
letter-probability matrix: alength= 4 w= 7
0.441250 0.201036 0.192322 0.165392
0.234079 0.155663 0.379846 0.230411
0.179159 0.219798 0.390657 0.210386
0.211639 0.082583 0.283798 0.421980
0.247814 0.155515 0.246834 0.349837
0.467776 0.234277 0.204294 0.093653
0.144321 0.305820 0.235291 0.314568

MOTIF 216 random
letter-probability matrix: alength= 4 w= 7
0.250000 0.250000 0.250000 0.250000
0.054062 0.596557 0.031127 0.318255
0.027708 0.018371 0.918545 0.035375
0.250000 0.250000 0.250000 0.250000
0.243553 0.264326 0.430496 0.061625
0.079421 0.027802 0.023999 0.868778
0.069314 0.207947 0.639156 0.083583

MOTIF 217 random
letter-probability matrix: alength= 4 w= 7
0.250000 0.250000 0.250000 0.250000
0.380062 0.195404 0.242997 0.181537
0.210065 0.227831 0.251608 0.310496
0.018634 0.019015 0.030642 0.931709
0.466760 0.164891 0.282014 0.086335
0.155164 0.100662 0.241402 0.502772
0.376037 0.173022 0.083585 0.367356

MOTIF 218 random
letter-probability matrix: alength= 4 w= 13
0.249781 0.210915 0.306200 0.233105
0.291812 0.180616 0.276091 0.251481
0.231943 0.227334 0.346046 0.194677
0.044439 0.023228 0.908442 0.023891
0.342928 0.163133 0.338628 0.155311
0.160531 0.487260 0.072356 0.279852
0.099103 0.174357 0.261918 0.464622
0.047236 0.031653 0.047032 0.874079
0.045571 0.021631 0.105925 0.826874
0.050654 0.023119 0.054547 0.871679
0.138047 0.474244 0.186534 0.201175
0.017508 0.032410 0.875385 0.074698
0.468610 0.143696 0.224605 0.163090

MOTIF 219 random
letter-probability matrix: alength= 4 w= 13
0.018197 0.033840 0.909869 0.038094
0.198602 0.136181 0.156601 0.508616
0.275629 0.089970 0.569795 0.064606
0.521092 0.153454 0.296012 0.029442
0.037663 0.017766 0.262857 0.681715
0.078643 0.220901 0.107762 0.592694
0.030330 0.019258 0.931776 0.018635
0.040607 0.055280 0.026493 0.877619
0.250000 0.250000 0.250000 0.250000
0.138934 0.036538 0.790898 0.033630
0.090627 0.091269 0.044873 0.773230
0.026743 0.018542 0.927089 0.027627
0.238615 0.216433 0.287755 0.257197

MOTIF 220 random
letter-probability matrix: alength= 4 w= 7
0.161717 0.205139 0.110471 0.522673
0.298674 0.256794 0.230952 0.213580
0.118813 0.016647 0.832335 0.032205
0.087555 0.042020 0.458403 0.412022
0.154527 0.174884 0.304924 0.365665
0.215762 0.581963 0.096133 0.106142
0.191202 0.204731 0.307462 0.296606

MOTIF 221 random
letter-probability matrix: alength= 4 w= 7
0.289446 0.182978 0.221307 0.306269
0.250000 0.250000 0.250000 0.250000
0.137372 0.212673 0.160682 0.489274
0.250000 0.250000 0.250000 0.250000
0.147527 0.146089 0.138669 0.567716
0.061596 0.308757 0.530219 0.099427
0.190826 0.296499 0.332461 0.180214

MOTIF 222 random
letter-probability matrix: alength= 4 w= 7
0.250000 0.250000 0.250000 0.250000
0.250000 0.250000 0.250000 0.250000
0.160444 0.107216 0.134202 0.598138
0.057402 0.048832 0.086771 0.806995
0.250000 0.250000 0.250000 0.250000
0.250000 0.250000 0.250000 0.250000
0.454673 0.129099 0.121788 0.294441

MOTIF 223 random
letter-probability matrix: alength= 4 w= 10
0.281970 0.240549 0.172777 0.304703
0.057128 0.079908 0.496957 0.366007
0.232775 0.169156 0.324057 0.274012
0.121895 0.169398 0.422571 0.286136
0.225574 0.219787 0.342229 0.212410
0.163989 0.105975 0.504632 0.225403
0.140867 0.076264 0.170676 0.612193
0.544351 0.079552 0.123178 0.252919
0.250000 0.250000 0.250000 0.250000
0.305714 0.067567 0.162160 0.464558

MOTIF 224 random
letter-probability matrix: alength= 4 w= 22
0.911553 0.029241 0.035464 0.023742
0.050750 0.689746 0.150189 0.109315
0.151441 0.107184 0.208393 0.532982
0.017029 0.107608 0.023893 0.851470
0.737532 0.014751 0.175133 0.072585
0.473709 0.220492 0.158982 0.146817
0.250000 0.250000 0.250000 0.250000
0.316639 0.229627 0.098023 0.355711
0.034010 0.819429 0.027589 0.118972
0.288289 0.267752 0.102207 0.341752
0.018583 0.021314 0.929158 0.030945
0.179121 0.063408 0.282130 0.475342
0.145664 0.135957 0.520795 0.197583
0.250000 0.250000 0.250000 0.250000
0.416021 0.237780 0.116760 0.229439
0.027076 0.020746 0.031756 0.920423
0.189898 0.072952 0.100076 0.637075
0.208005 0.188908 0.390063 0.213025
0.036503 0.022878 0.910529 0.030090
0.258115 0.446471 0.131880 0.163535
0.146910 0.207061 0.419724 0.226305
0.131136 0.111910 0.265513 0.491441

MOTIF 225 random
letter-probability matrix: alength= 4 w= 7
0.040453 0.038890 0.885941 0.034716
0.377340 0.196359 0.116456 0.309846
0.250000 0.250000 0.250000 0.250000
0.250000 0.250000 0.250000 0.250000
0.104183 0.170011 0.058831 0.666974
0.192717 0.210949 0.204653 0.391681
0.054062 0.596557 0.031127 0.318255

MOTIF 226 random
letter-probability matrix: alength= 4 w= 10
0.250000 0.250000 0.250000 0.250000
0.196219 0.097110 0.139378 0.567292
0.338721 0.053583 0.155253 0.452442
0.098516 0.048091 0.808080 0.045314
0.026008 0.026253 0.024872 0.922867
0.052741 0.046583 0.264899 0.635777
0.010606 0.030392 0.530308 0.428693
0.385891 0.103971 0.198310 0.311828
0.155487 0.306223 0.183067 0.355223
0.143640 0.126820 0.126638 0.602902

MOTIF 227 random
letter-probability matrix: alength= 4 w= 16
0.092369 0.050707 0.796092 0.060832
0.398054 0.281043 0.184736 0.136166
0.329271 0.266345 0.235643 0.168741
0.241840 0.180587 0.379792 0.197780
0.158318 0.041700 0.408525 0.391457
0.904480 0.029635 0.047795 0.018090
0.240405 0.399677 0.173100 0.186817
0.036069 0.052853 0.017864 0.893213
0.172543 0.048072 0.589525 0.189859
0.017936 0.896784 0.046179 0.039101
0.271184 0.240515 0.220521 0.267780
0.250000 0.250000 0.250000 0.250000
0.065857 0.115066 0.084776 0.734302
0.770461 0.083804 0.088386 0.057350
0.217684 0.223264 0.311598 0.247455
0.180479 0.040859 0.099341 0.679320

MOTIF 228 random
letter-probability matrix: alength= 4 w= 7
0.024134 0.055679 0.137019 0.783167
0.200371 0.329975 0.169675 0.299980
0.476784 0.252112 0.188684 0.082420
0.403482 0.139375 0.159429 0.297715
0.083175 0.098410 0.133324 0.685091
0.182141 0.293338 0.190424 0.334097
0.114950 0.168613 0.702003 0.014434

MOTIF 229 random
letter-probability matrix: alength= 4 w= 7
0.411478 0.158248 0.210573 0.219701
0.374822 0.240651 0.163110 0.221416
0.057219 0.080271 0.363790 0.498719
0.187361 0.139734 0.333890 0.339015
0.080706 0.132761 0.136078 0.650455
0.018427 0.022615 0.921362 0.037596
0.202272 0.108385 0.424727 0.264615

MOTIF 230 random
letter-probability matrix: alength= 4 w= 7
0.250000 0.250000 0.250000 0.250000
0.147828 0.223359 0.182377 0.446437
0.613044 0.126576 0.202728 0.057653
0.362153 0.251309 0.141348 0.245191
0.017089 0.030897 0.706065 0.245950
0.124647 0.055219 0.463155 0.356979
0.069197 0.039249 0.852182 0.039371

MOTIF 231 random
letter-probability matrix: alength= 4 w= 7
0.025038 0.022340 0.925528 0.027095
0.229716 0.096250 0.325995 0.348039
0.033515 0.312613 0.149534 0.504338
0.076880 0.027486 0.721157 0.174477
0.181785 0.326822 0.319129 0.172264
0.119843 0.492041 0.039729 0.348387
0.292637 0.197476 0.279744 0.230144

MOTIF 232 random
letter-probability matrix: alength= 4 w= 19
0.108850 0.085455 0.638505 0.167190
0.073141 0.040417 0.056910 0.829532
0.025783 0.027960 0.905650 0.040607
0.575504 0.159721 0.148588 0.116187
0.491175 0.182462 0.229518 0.096845
0.493405 0.255912 0.151475 0.099209
0.250000 0.250000 0.250000 0.250000
0.051528 0.040225 0.035604 0.872644
0.594802 0.100008 0.145853 0.159337
0.097939 0.129208 0.162627 0.610226
0.131563 0.129227 0.404021 0.335189
0.102857 0.136766 0.226170 0.534207
0.818758 0.058700 0.056443 0.066099
0.037642 0.018441 0.922075 0.021842
0.038552 0.030921 0.912281 0.018246
0.184829 0.099215 0.420398 0.295558
0.170038 0.146913 0.465567 0.217482
0.056416 0.016095 0.122755 0.804734
0.180513 0.210893 0.253133 0.355461

MOTIF 233 random
letter-probability matrix: alength= 4 w= 13
0.032517 0.618749 0.282592 0.066143
0.154654 0.258402 0.179044 0.407899
0.408770 0.353723 0.183572 0.053935
0.027901 0.022127 0.931345 0.018627
0.072027 0.034055 0.876390 0.017528
0.276131 0.260059 0.042622 0.421189
0.223769 0.234847 0.086556 0.454828
0.134403 0.583549 0.119812 0.162235
0.250000 0.250000 0.250000 0.250000
0.151901 0.170655 0.273407 0.404036
0.343250 0.282964 0.146982 0.226804
0.183401 0.181464 0.180799 0.454336
0.328652 0.081145 0.494658 0.095544

MOTIF 234 random
letter-probability matrix: alength= 4 w= 13
0.250000 0.250000 0.250000 0.250000
0.065245 0.039005 0.127625 0.768125
0.753090 0.045404 0.074657 0.126848
0.261618 0.247186 0.203863 0.287333
0.067049 0.041723 0.856389 0.034839
0.069032 0.153002 0.041964 0.736002
0.073150 0.104543 0.753010 0.069297
0.250000 0.250000 0.250000 0.250000
0.078718 0.025689 0.053468 0.842125
0.354253 0.118854 0.356130 0.170763
0.018790 0.019108 0.939494 0.022608
0.475815 0.281119 0.149072 0.093994
0.591781 0.141935 0.075188 0.191096

MOTIF 235 random
letter-probability matrix: alength= 4 w= 7
0.072950 0.031601 0.428670 0.466780
0.254388 0.206368 0.303402 0.235842
0.250000 0.250000 0.250000 0.250000
0.155346 0.329877 0.301166 0.213612
0.285174 0.254301 0.300284 0.160242
0.178324 0.226424 0.223353 0.371900
0.068722 0.013273 0.254344 0.663661

MOTIF 236 random
letter-probability matrix: alength= 4 w= 10
0.250000 0.250000 0.250000 0.250000
0.053658 0.017908 0.033051 0.895383
0.537563 0.083604 0.267298 0.111534
0.129676 0.123174 0.550166 0.196985
0.142493 0.056405 0.672061 0.129041
0.246120 0.149504 0.386269 0.218108
0.228021 0.222682 0.333439 0.215858
0.118542 0.095860 0.541305 0.244292
0.137438 0.244244 0.193186 0.425131
0.200769 0.120306 0.634996 0.043929

MOTIF 237 random
letter-probability matrix: alength= 4 w= 7
0.041268 0.024360 0.606000 0.328371
0.084758 0.017625 0.102485 0.795133
0.081079 0.471866 0.329377 0.117679
0.062964 0.051283 0.062317 0.823436
0.260475 0.106931 0.286893 0.345701
0.202447 0.342336 0.072027 0.383189
0.023713 0.027511 0.889957 0.058819

MOTIF 238 random
letter-probability matrix: alength= 4 w= 10
0.403122 0.124908 0.406386 0.065585
0.079630 0.017625 0.881245 0.021500
0.123400 0.054147 0.190439 0.632014
0.435371 0.108467 0.277328 0.178834
0.208455 0.297216 0.219883 0.274446
0.406267 0.277314 0.153181 0.163238
0.240437 0.221833 0.257848 0.279882
0.169666 0.033152 0.199247 0.597935
0.293664 0.163605 0.160361 0.382371
0.146912 0.068182 0.360594 0.424312

MOTIF 239 random
letter-probability matrix: alength= 4 w= 7
0.217576 0.272622 0.112935 0.396867
0.548088 0.022011 0.130632 0.299270
0.293347 0.060781 0.332536 0.313336
0.440854 0.066343 0.110110 0.382694
0.039221 0.018323 0.916136 0.026320
0.093282 0.055213 0.730374 0.121132
0.090511 0.127545 0.366877 0.415067

MOTIF 240 random
letter-probability matrix: alength= 4 w= 13
0.187181 0.333404 0.094345 0.385071
0.064896 0.113412 0.689791 0.131901
0.045087 0.067124 0.714386 0.173403
0.154927 0.075782 0.141100 0.628191
0.601616 0.041307 0.077074 0.280004
0.384719 0.151338 0.329125 0.134818
0.439726 0.149089 0.202641 0.208543
0.172884 0.150402 0.170092 0.506622
0.250000 0.250000 0.250000 0.250000
0.021188 0.018771 0.938547 0.021494
0.023592 0.242209 0.154837 0.579362
0.194040 0.081326 0.402955 0.321679
0.412230 0.148838 0.138782 0.300150

MOTIF 241 random
letter-probability matrix: alength= 4 w= 22
0.250000 0.250000 0.250000 0.250000
0.026531 0.022272 0.932546 0.018651
0.409845 0.291650 0.165682 0.132823
0.064887 0.449026 0.053191 0.432895
0.179858 0.029156 0.536252 0.254735
0.089746 0.226434 0.472562 0.211258
0.920640 0.022439 0.025615 0.031306
0.238557 0.174462 0.155093 0.431887
0.183284 0.089877 0.259613 0.467225
0.179266 0.147865 0.314051 0.358817
0.250000 0.250000 0.250000 0.250000
0.583162 0.209654 0.155983 0.051200
0.025937 0.033027 0.912526 0.028510
0.280697 0.036844 0.082442 0.600016
0.148920 0.047765 0.372002 0.431313
0.140871 0.096739 0.127915 0.634475
0.153661 0.201307 0.527832 0.117201
0.250000 0.250000 0.250000 0.250000
0.079614 0.766804 0.047876 0.105706
0.250000 0.250000 0.250000 0.250000
0.161875 0.134804 0.444852 0.258469
0.201438 0.196203 0.270616 0.331743

MOTIF 242 random
letter-probability matrix: alength= 4 w= 7
0.133857 0.207991 0.135157 0.522996
0.808737 0.027464 0.064157 0.099642
0.058980 0.035948 0.090571 0.814501
0.307880 0.181413 0.259310 0.251397
0.250000 0.250000 0.250000 0.250000
0.066959 0.056496 0.670394 0.206151
0.118712 0.044974 0.370812 0.465502

MOTIF 243 random
letter-probability matrix: alength= 4 w= 7
0.457870 0.098321 0.193988 0.249821
0.101512 0.026893 0.712169 0.159426
0.165433 0.135479 0.282216 0.416873
0.097653 0.555028 0.204471 0.142848
0.028065 0.018186 0.044446 0.909303
0.120319 0.087314 0.059075 0.733293
0.206163 0.125994 0.495869 0.171975

MOTIF 244 random
letter-probability matrix: alength= 4 w= 7
0.237361 0.032636 0.050321 0.679683
0.394001 0.078552 0.429606 0.097841
0.181206 0.113035 0.640476 0.065283
0.435711 0.147160 0.190359 0.226769
0.253657 0.240993 0.180902 0.324447
0.851973 0.019940 0.064977 0.063109
0.172530 0.074599 0.682297 0.070574

MOTIF 245 random
letter-probability matrix: alength= 4 w= 7
0.150638 0.229324 0.267634 0.352404
0.139701 0.099389 0.247024 0.513886
0.140657 0.067201 0.181512 0.610630
0.106763 0.300302 0.317024 0.275912
0.027673 0.021553 0.932131 0.018643
0.356220 0.202885 0.318600 0.122295
0.376982 0.295039 0.274019 0.053960

MOTIF 246 random
letter-probability matrix: alength= 4 w= 7
0.198546 0.065277 0.218535 0.517642
0.382084 0.190005 0.174865 0.253046
0.019293 0.017168 0.858396 0.105142
0.232190 0.111378 0.412777 0.243656
0.910855 0.024076 0.033219 0.031850
0.621582 0.033918 0.227416 0.117084
0.782302 0.070330 0.068337 0.079031

MOTIF 247 random
letter-probability matrix: alength= 4 w= 7
0.166218 0.050079 0.280759 0.502944
0.250000 0.250000 0.250000 0.250000
0.239784 0.179620 0.174826 0.405770
0.101623 0.357632 0.199018 0.341727
0.388626 0.237110 0.191943 0.182321
0.143784 0.091255 0.299097 0.465864
0.361978 0.217633 0.282795 0.137594

MOTIF 248 random
letter-probability matrix: alength= 4 w= 7
0.108863 0.100463 0.359864 0.430810
0.205226 0.207660 0.089126 0.497988
0.285178 0.375565 0.195024 0.144232
0.110530 0.188418 0.100423 0.600629
0.229502 0.241040 0.213288 0.316169
0.250000 0.250000 0.250000 0.250000
0.905584 0.018112 0.038664 0.037641

MOTIF 249 random
letter-probability matrix: alength= 4 w= 13
0.285912 0.121405 0.308764 0.283920
0.018812 0.019918 0.940592 0.020677
0.075915 0.072697 0.270727 0.580661
0.036559 0.054106 0.860987 0.048347
0.106780 0.084070 0.711258 0.097893
0.769715 0.039616 0.072224 0.118444
0.108609 0.261675 0.119776 0.509941
0.275841 0.366835 0.099831 0.257492
0.087900 0.097124 0.386655 0.428321
0.017531 0.033880 0.876577 0.072012
0.259306 0.179338 0.228064 0.333293
0.125256 0.149418 0.194726 0.530600
0.267236 0.166123 0.296865 0.269777
```
