## Supplementary Data 3 for "Transposable elements drive the evolution of metazoan zinc finger genes": log.txt

```
***************************** FASTAtoRF version 1.0 ***************************
*                                                                             *
* Copyright 2014 Hamed S. Najafabadi                                          *
*                                                                             *
*******************************************************************************

Received parameters:
Input FASTA file: Strongylocentrotus_purpuratus_znfs_translated.fa
Randomize ZF sequences: 0
The zinc-finger span for each motif: 0
The minimum linker length between two ZFs: 4
The maximum linker length between two ZFs: 6
Output file: ./tmp/Strongylocentrotus_purpuratus/_predict.in

Opening the FASTA file...
EOL candidate no. 1 was approved.
Reading FASTA sequences...
367 sequences were read.

Finding C2H2 zinc fingers...
GENE	ZF_INDEX	ZF_START	ZF_END	ZF_SEQ
AAGJ06000001.1_987757-989158(+)_1	1	39	62	FQC-----CQCFYKSAKRMMRH------H
AAGJ06000001.1_987757-989158(+)_1	2	101	123	FIC-----CGKDFPTGGRLTAH------H
AAGJ06000001.1_987757-989158(+)_1	3	130	152	YVC-----CGEACENAQILTKH------H
WARNING: Overlapping ZFs are found in AAGJ06000001.1_987757-989158(+)_1. Only the first ZF instance is considered.
AAGJ06000001.1_987757-989158(+)_1	4	157	180	FRC-----CSKIFTSKNNLRRH------H
AAGJ06000001.1_987757-989158(+)_1	5	269	292	YKC-----CGMKFRQYNQRKYH------H
AAGJ06000001.1_987757-989158(+)_1	6	298	320	YQC-----CSQRFATRCNLDAH------H
AAGJ06000001.1_987757-989158(+)_1	7	326	348	FQC-----CPRTFASASALTNH------H
AAGJ06000001.1_987757-989158(+)_1	8	354	377	YKC-----CSRGFRTQKLMGKH------H
AAGJ06000001.1_987757-989158(+)_1	9	384	406	FSC-----CDKRFMERSSWRNH------H
AAGJ06000001.1_987757-989158(+)_1	10	412	434	YVC-----CGKGFSSKDSMVVH------H
AAGJ06000001.1_987757-989158(+)_1	11	440	462	FKC-----CGKQFRNNHNLTAH------H
AAGJ06000001.1_997209-999057(-)_1	1	11	34	FSC-----CDIHYTDPKLMLRH------H
AAGJ06000001.1_997209-999057(-)_1	2	224	246	LVC-----CCKTFTTEGRLQAH------H
AAGJ06000001.1_997209-999057(-)_1	3	252	274	HNC-----CGETQSSKHKLVRH------H
AAGJ06000001.1_997209-999057(-)_1	4	279	302	YQC-----CPKTYFSPKSLYCH------H
AAGJ06000001.1_997209-999057(-)_1	5	309	331	YTC-----CPLQFRWKHGMREH------H
AAGJ06000001.1_997209-999057(-)_1	6	405	428	FKC-----CPKRYTSVSCVKTH------H
AAGJ06000001.1_997209-999057(-)_1	7	434	456	YKC-----CPKQFVDRCRYEIH------H
AAGJ06000001.1_997209-999057(-)_1	8	463	485	YKC-----CPRSFASENALKNH------H
AAGJ06000001.1_997209-999057(-)_1	9	491	514	FKC-----CGKGFGRKELVKAH------H
AAGJ06000001.1_997209-999057(-)_1	10	521	543	FPC-----CNKRFAKQWDMKKH------H
AAGJ06000001.1_997209-999057(-)_1	11	549	572	HEC-----CGKGFTAKHSLQLH------H
AAGJ06000001.1_997209-999057(-)_1	12	578	600	YEC-----CGKRSSVSHHHNVH------H
AAGJ06000001.1_1012857-1014351(+)_1	1	16	39	FQC-----CENQFPTAKRMLRH------H
AAGJ06000001.1_1012857-1014351(+)_1	2	92	114	FIC-----CGKKFPTEGRLEAH------H
AAGJ06000001.1_1012857-1014351(+)_1	3	120	142	HTC-----CGEKQRNSKALTKH------H
AAGJ06000001.1_1012857-1014351(+)_1	4	147	170	HKC-----CDKSYKTQKSLLRH------H
AAGJ06000001.1_1012857-1014351(+)_1	5	176	198	NAC-----CSIVFVKESECLKH------H
AAGJ06000001.1_1012857-1014351(+)_1	6	282	305	YKC-----CPRRYRSRMAAYEH------H
AAGJ06000001.1_1012857-1014351(+)_1	7	311	333	FKC-----CPRVFMKESNFFQH------H
AAGJ06000001.1_1012857-1014351(+)_1	8	339	361	YRC-----CPRTFASDSALTNH------H
AAGJ06000001.1_1012857-1014351(+)_1	9	367	390	FKC-----CGKGFRIRKWVCAH------H
AAGJ06000001.1_1012857-1014351(+)_1	10	397	419	YFC-----CNKGFTDKGPLQKH------H
AAGJ06000001.1_1012857-1014351(+)_1	11	425	448	FVC-----CGKGFGVKYVLEVH------H
AAGJ06000001.1_1012857-1014351(+)_1	12	454	476	YDC-----CGKKFSLNQHYVTH------H
AAGJ06000001.1_2617722-2619228(+)_1	1	19	42	FEC-----CKCRYTNAKSLLRH------H
AAGJ06000001.1_2617722-2619228(+)_1	2	140	162	FSC-----CRKLFPSEGRLREH------H
AAGJ06000001.1_2617722-2619228(+)_1	3	170	192	PIC-----CGLECKHRRALKQH------H
WARNING: Overlapping ZFs are found in AAGJ06000001.1_2617722-2619228(+)_1. Only the first ZF instance is considered.
AAGJ06000001.1_2617722-2619228(+)_1	4	197	220	FQC-----CSKFFKRKGCFVFH------H
AAGJ06000001.1_2617722-2619228(+)_1	5	276	299	FKC-----CPKKFSAHNQVYKH------H
AAGJ06000001.1_2617722-2619228(+)_1	6	305	327	YKC-----CPLTFNEKTRFIVH------H
AAGJ06000001.1_2617722-2619228(+)_1	7	333	355	FKC-----CPRSFSSENALKNH------H
AAGJ06000001.1_2617722-2619228(+)_1	8	361	384	YQC-----CGKGFRTRKYMTTH------H
AAGJ06000001.1_2617722-2619228(+)_1	9	391	413	LNC-----CDKTFKHKTALSRH------H
AAGJ06000001.1_2617722-2619228(+)_1	10	419	441	HVC-----CGRAFGTKYSLQSH------H
AAGJ06000001.1_2617722-2619228(+)_1	11	447	469	FEC-----CKQTFALSHHLSTH------H
AAGJ06000001.1_2624536-2626990(-)_1	1	95	118	FEC-----CPCHCSNSKSLLRH------H
AAGJ06000001.1_2624536-2626990(-)_1	2	166	188	FTC-----CGKQFQSQGPLIMH------H
AAGJ06000001.1_2624536-2626990(-)_1	3	209	231	FPC-----CGFVCPNKSSLANH------H
WARNING: Overlapping ZFs are found in AAGJ06000001.1_2624536-2626990(-)_1. Only the first ZF instance is considered.
AAGJ06000001.1_2624536-2626990(-)_1	4	236	259	FGC-----CGQVCNSRKALTGH------H
AAGJ06000001.1_2624536-2626990(-)_1	5	286	308	NFC-----CGYSCAGPKEFQSH------H
WARNING: Overlapping ZFs are found in AAGJ06000001.1_2624536-2626990(-)_1. Only the first ZF instance is considered.
AAGJ06000001.1_2624536-2626990(-)_1	6	313	336	FGC-----CGCLYEQKNALLLH------H
AAGJ06000001.1_2624536-2626990(-)_1	7	353	375	HKC-----CGFNCSDENSLKTH------H
WARNING: Overlapping ZFs are found in AAGJ06000001.1_2624536-2626990(-)_1. Only the first ZF instance is considered.
AAGJ06000001.1_2624536-2626990(-)_1	8	380	403	YGC-----CGLMYTQKQFVMRH------H
AAGJ06000001.1_2624536-2626990(-)_1	9	421	444	WTC-----CNKTYVNEKSLTRH------H
AAGJ06000001.1_2624536-2626990(-)_1	10	465	488	FEC-----CVQSFTTPTAFNAH------H
AAGJ06000001.1_2624536-2626990(-)_1	11	528	550	TRC-----CGKTFIRYSFLHDH------H
AAGJ06000001.1_2624536-2626990(-)_1	12	605	628	FKC-----CPRRFVYRHVLKRH------H
AAGJ06000001.1_2624536-2626990(-)_1	13	634	656	FTC-----CQKGFDMESQLLVH------H
AAGJ06000001.1_2624536-2626990(-)_1	14	662	684	FKC-----CTRSFASESALDNH------H
AAGJ06000001.1_2624536-2626990(-)_1	15	690	713	HKC-----CERGFGTRKLMNKH------H
AAGJ06000001.1_2624536-2626990(-)_1	16	720	742	FIC-----CGKKFLAGKDHKVH------H
AAGJ06000001.1_2624536-2626990(-)_1	17	748	770	FVC-----CGKAFKDKHARDVH------H
AAGJ06000001.1_2624536-2626990(-)_1	18	776	798	YVC-----CGKAFPLPHRLTDH------H
AAGJ06000001.1_3452722-3453868(+)_1	1	34	56	YQC-----CLKCCKRKFDLKRH------H
AAGJ06000001.1_3452722-3453868(+)_1	2	64	86	HNC-----CDKRFLTASHLRQH------H
AAGJ06000001.1_3452722-3453868(+)_1	3	92	114	FEC-----CGKTFARSSEVTRH------H
AAGJ06000001.1_3452722-3453868(+)_1	4	148	171	YEC-----CAETFLNKKDLQLH------H
AAGJ06000001.1_3452722-3453868(+)_1	5	173	195	FQC-----CATVFPTLGSLERH------H
AAGJ06000001.1_3452722-3453868(+)_1	6	200	223	YTC-----CSMVFVHKKQLKQH------H
AAGJ06000001.1_3452722-3453868(+)_1	7	239	261	HRC-----CGKEFRKSSNLKRH------H
AAGJ06000001.1_3452722-3453868(+)_1	8	268	291	HQC-----CEKRFLTSSHLKAH------H
AAGJ06000001.1_3452722-3453868(+)_1	9	297	319	NQC-----CEKKFARKHDLKRH------H
AAGJ06000001.1_3452722-3453868(+)_1	10	327	349	YEC-----CQKRYITASHLRDH------H
AAGJ06000001.1_3452722-3453868(+)_1	11	355	378	YNC-----CGQSYTLQRALLRH------H
AAGJ06000001.1_4631312-4633481(-)_1	1	47	69	PVC-----CGEECKHNMALKQH------H
WARNING: Overlapping ZFs are found in AAGJ06000001.1_4631312-4633481(-)_1. Only the first ZF instance is considered.
AAGJ06000001.1_4631312-4633481(-)_1	2	74	97	YQC-----CDWFFKRKGCLIFH------H
AAGJ06000001.1_4631312-4633481(-)_1	3	151	173	HRC-----CGKECEHTRALKQH------H
WARNING: Overlapping ZFs are found in AAGJ06000001.1_4631312-4633481(-)_1. Only the first ZF instance is considered.
AAGJ06000001.1_4631312-4633481(-)_1	4	178	201	FQC-----CKWYFKRKGCLVFH------H
AAGJ06000001.1_4631312-4633481(-)_1	5	363	385	LIC-----CGLECEHGKALKQH------H
WARNING: Overlapping ZFs are found in AAGJ06000001.1_4631312-4633481(-)_1. Only the first ZF instance is considered.
AAGJ06000001.1_4631312-4633481(-)_1	6	390	413	LQC-----CKRYFKRKGCLVFH------H
AAGJ06000001.1_4631312-4633481(-)_1	7	500	522	LIC-----CGLECEHSKSLKQH------H
WARNING: Overlapping ZFs are found in AAGJ06000001.1_4631312-4633481(-)_1. Only the first ZF instance is considered.
AAGJ06000001.1_4631312-4633481(-)_1	8	527	550	LQC-----CKWYFRRKSCLVFH------H
AAGJ06000001.1_4631312-4633481(-)_1	9	603	626	YSC-----CTKKFTKPDFLLKH------H
AAGJ06000001.1_4631312-4633481(-)_1	10	632	654	YRC-----CRKAFSTKYALQSH------H
AAGJ06000001.1_4631312-4633481(-)_1	11	660	682	FEC-----CDRKFNSNSLLVRH------H
AAGJ06000001.1_4635078-4636539(-)_1	1	16	39	FEC-----CDNRYTNSKSLFRH------H
AAGJ06000001.1_4635078-4636539(-)_1	2	124	146	FSC-----CRKKFPSEGHLKEH------H
AAGJ06000001.1_4635078-4636539(-)_1	3	154	176	PIC-----CGLECKHNKALKQH------H
WARNING: Overlapping ZFs are found in AAGJ06000001.1_4635078-4636539(-)_1. Only the first ZF instance is considered.
AAGJ06000001.1_4635078-4636539(-)_1	4	181	204	YQC-----CKRYFRRRGCLVYH------H
AAGJ06000001.1_4635078-4636539(-)_1	5	259	282	FKC-----CPKKFIRHNLVCKH------H
AAGJ06000001.1_4635078-4636539(-)_1	6	288	310	FKC-----CTKTFMEEYNYTLH------H
AAGJ06000001.1_4635078-4636539(-)_1	7	316	338	FKC-----CPQSFASEKALINH------H
AAGJ06000001.1_4635078-4636539(-)_1	8	344	367	FKC-----CGKAFRTRKYMLKH------H
AAGJ06000001.1_4635078-4636539(-)_1	9	374	396	FKC-----CDKTFKDNTGRERH------H
AAGJ06000001.1_4635078-4636539(-)_1	10	402	424	HVC-----CGKAFGTKYSLQTH------H
AAGJ06000001.1_4635078-4636539(-)_1	11	430	452	FSC-----CDQRFALNNTLIRH------H
AAGJ06000001.1_4656515-4658693(-)_1	1	17	40	FSC-----CNVKIDNSKSMVRH------H
AAGJ06000001.1_4656515-4658693(-)_1	2	136	158	FIC-----CGKNFPTHGRLVMH------H
AAGJ06000001.1_4656515-4658693(-)_1	3	187	209	LKC-----CGFTFDNEHKFKVH------H
AAGJ06000001.1_4656515-4658693(-)_1	4	214	237	FMC-----CGNLYTRKTYMYRH------H
AAGJ06000001.1_4656515-4658693(-)_1	5	278	300	NRC-----CNYVASSQGLLGEH------H
AAGJ06000001.1_4656515-4658693(-)_1	6	305	328	YGC-----CGCMYAGRSKLYKH------H
AAGJ06000001.1_4656515-4658693(-)_1	7	356	378	IRC-----CGFTCRDEKSLQEH------H
AAGJ06000001.1_4656515-4658693(-)_1	8	393	416	VEC-----CGFKTADEERFTEH------H
WARNING: Overlapping ZFs are found in AAGJ06000001.1_4656515-4658693(-)_1. Only the first ZF instance is considered.
AAGJ06000001.1_4656515-4658693(-)_1	9	421	444	HGC-----CGNTYMTKKSLLRH------H
AAGJ06000001.1_4656515-4658693(-)_1	10	471	493	NAC-----CAFYTPQKAVLQKH------H
AAGJ06000001.1_4656515-4658693(-)_1	11	498	521	YGC-----CGIVYTRNSTLRRH------H
AAGJ06000001.1_4656515-4658693(-)_1	12	555	577	NTC-----CGFQTPDKNFLTDH------H
AAGJ06000001.1_4656515-4658693(-)_1	13	582	605	HGC-----CGNVYTKRKFMVRH------H
AAGJ06000001.1_5625296-5628320(-)_1	1	12	34	WPC-----CTRKFRTSELLQKH------H
AAGJ06000001.1_5625296-5628320(-)_1	2	80	102	YSC-----CDKKFPRFYSLQRH------H
AAGJ06000001.1_5625296-5628320(-)_1	3	108	130	FTC-----CNKTFAHIYNRTRH------H
AAGJ06000001.1_5625296-5628320(-)_1	4	159	181	FAC-----CDLEFESKRMLKIH------H
AAGJ06000001.1_5625296-5628320(-)_1	5	290	312	FIC-----CTEVFPSQKELALH------H
AAGJ06000001.1_5625296-5628320(-)_1	6	332	354	YRC-----CFKVFRIKVRYNRH------H
AAGJ06000001.1_5625296-5628320(-)_1	7	362	384	VQC-----CNKCFLNNSALSVH------H
AAGJ06000001.1_5625296-5628320(-)_1	8	390	412	YTC-----CADTFDRNEHLKLH------H
AAGJ06000001.1_5625296-5628320(-)_1	9	418	441	YTC-----CGKRFSEYNHVRKH------H
AAGJ06000001.1_5625296-5628320(-)_1	10	446	468	FPC-----CHKIFPRPDKLKLH------H
AAGJ06000001.1_5625296-5628320(-)_1	11	474	497	FLC-----CGKQFKRKDKLKEH------H
AAGJ06000001.1_5625296-5628320(-)_1	12	531	554	FKC-----CTLGFKRRGMLVNH------H
AAGJ06000001.1_5625296-5628320(-)_1	13	576	599	YFC-----CEKVYKSSSKRKIH------H
AAGJ06000001.1_5625296-5628320(-)_1	14	635	658	FAC-----CPRQYSTKAKMMDH------H
AAGJ06000001.1_5642967-5646408(-)_1	1	12	35	NVC-----CGKCFKRLAALENH------H
AAGJ06000001.1_5642967-5646408(-)_1	2	309	331	AKC-----CKKMFRNDLYLNNH------H
AAGJ06000001.1_5642967-5646408(-)_1	3	337	360	FDC-----CRQLFPTGAALKEH------H
AAGJ06000001.1_5642967-5646408(-)_1	4	385	407	WKC-----CPKIFSCKSNRRRH------H
AAGJ06000001.1_5642967-5646408(-)_1	5	413	437	HAC-----CGAAFRQRWQLQAH------C
AAGJ06000001.1_5642967-5646408(-)_1	6	569	591	FIC-----CGKLCKTNRNLMIH------H
AAGJ06000001.1_5642967-5646408(-)_1	7	597	620	YNC-----CSLTFRQSHHRKAH------H
AAGJ06000001.1_5642967-5646408(-)_1	8	645	667	YKC-----CSKVLMSRSGRRKH------H
AAGJ06000001.1_5642967-5646408(-)_1	9	673	697	HKC-----CGNMFKQLQHLKKH------C
AAGJ06000001.1_5642967-5646408(-)_1	10	906	928	AQC-----CGQYYKTRQNLSIH------H
AAGJ06000001.1_5642967-5646408(-)_1	11	934	957	HSC-----CSKKFIQPHHLKAH------H
AAGJ06000001.1_5642967-5646408(-)_1	12	982	1004	FKC-----CPKLLSSKNGRQKH------H
AAGJ06000001.1_5642967-5646408(-)_1	13	1010	1034	HKC-----CGKAFKQSHHLKRH------C
AAGJ06000001.1_6679581-6681042(+)_1	1	134	156	FDC-----CKKRFSVESDLGSH------C
AAGJ06000001.1_6679581-6681042(+)_1	2	162	184	TQC-----CKKIFASKSNLGKH------H
AAGJ06000001.1_6679581-6681042(+)_1	3	190	212	FEC-----CGMRFTLKQHLVYH------H
AAGJ06000001.1_6679581-6681042(+)_1	4	218	240	FKC-----CGKGFIEKSVLKVH------H
AAGJ06000001.1_6679581-6681042(+)_1	5	246	268	FQC-----CDRKLNSKRDLMRH------H
AAGJ06000001.1_6679581-6681042(+)_1	6	274	296	FKC-----CGKGFSQKSNLTLH------H
AAGJ06000001.1_6679581-6681042(+)_1	7	302	324	FQC-----CSRKLNSKSDFMRH------H
AAGJ06000001.1_6679581-6681042(+)_1	8	330	352	HPC-----CSKRFSRKHQLLVH------H
AAGJ06000001.1_6679581-6681042(+)_1	9	358	381	FLC-----CGKRFSRKQELLRH------H
AAGJ06000001.1_6679581-6681042(+)_1	10	417	439	YQC-----CNKKFKTKMSFTKH------H
AAGJ06000001.1_6679581-6681042(+)_1	11	445	467	YQC-----CKKGFTSESGLKGH------H
AAGJ06000001.1_6698549-6699842(+)_1	1	114	136	FDC-----CKKRFSVESDLGSH------C
AAGJ06000001.1_6698549-6699842(+)_1	2	142	164	TQC-----CKKIFASKSYIEKH------H
AAGJ06000001.1_6698549-6699842(+)_1	3	170	192	FQC-----CGMRFTRKHHLVHH------H
AAGJ06000001.1_6698549-6699842(+)_1	4	198	220	FKC-----CGKGFIKKSDLKVH------H
AAGJ06000001.1_6698549-6699842(+)_1	5	226	248	FQC-----CDRKLNSKRDLIRH------H
AAGJ06000001.1_6698549-6699842(+)_1	6	254	276	YPC-----CSKRFPRKQELLVH------H
AAGJ06000001.1_6698549-6699842(+)_1	7	282	304	FQC-----CNRKLNSKSDFMRH------H
AAGJ06000001.1_6698549-6699842(+)_1	8	310	333	YPC-----CSKRFPRKHQLLRH------H
AAGJ06000001.1_6698549-6699842(+)_1	9	369	391	YQC-----CNKKFKTKLSFTQH------H
AAGJ06000001.1_6698549-6699842(+)_1	10	397	419	YQC-----CKKGFTSESGLKRH------H
AAGJ06000001.1_6701317-6702553(+)_1	1	117	139	FDC-----CKKRFPVESDLGSH------C
AAGJ06000001.1_6701317-6702553(+)_1	2	145	167	TQC-----CKKIFRSKSNLGKH------H
AAGJ06000001.1_6701317-6702553(+)_1	3	173	195	FEC-----CGMRFTRKHHLVHH------H
AAGJ06000001.1_6701317-6702553(+)_1	4	201	223	FKC-----CGKGFIKKSDLKVH------H
AAGJ06000001.1_6701317-6702553(+)_1	5	229	251	FQC-----CNRKLNSKRDLIRH------H
AAGJ06000001.1_6701317-6702553(+)_1	6	257	279	YPC-----CSKRFPRKQELLVH------H
AAGJ06000001.1_6701317-6702553(+)_1	7	285	308	FQC-----CGKGFPRKQELLRH------H
AAGJ06000001.1_6701317-6702553(+)_1	8	344	366	YQC-----CNKKFETKMSFTQH------H
AAGJ06000001.1_6703537-6705043(+)_1	1	134	156	FDC-----CKKRFSVESDLGSH------C
AAGJ06000001.1_6703537-6705043(+)_1	2	162	184	TQC-----CKKIFTSKSNLGKH------H
AAGJ06000001.1_6703537-6705043(+)_1	3	190	212	FEC-----CGMRFTLKQHLVYH------H
AAGJ06000001.1_6703537-6705043(+)_1	4	218	240	FKC-----CGKGFVEKSVLKVH------H
AAGJ06000001.1_6703537-6705043(+)_1	5	246	268	FQC-----CNRKLNSKRDLMRH------H
AAGJ06000001.1_6703537-6705043(+)_1	6	274	296	FKC-----CGKGFSQKSNLTLH------H
AAGJ06000001.1_6703537-6705043(+)_1	7	302	324	FQC-----CSRKLNSKSDFMRH------H
AAGJ06000001.1_6703537-6705043(+)_1	8	330	352	HPC-----CSKRFSRKHQLLVH------H
AAGJ06000001.1_6703537-6705043(+)_1	9	358	381	FLC-----CGKRFSRKQELLRH------H
AAGJ06000001.1_6703537-6705043(+)_1	10	417	439	YQC-----CNKKFKTKMSFTKH------H
AAGJ06000001.1_6703537-6705043(+)_1	11	445	467	YQC-----CKKGFTSESGLKGH------H
AAGJ06000001.1_6721064-6723774(+)_1	1	134	156	FDC-----CKKRFSVESDLGSH------C
AAGJ06000001.1_6721064-6723774(+)_1	2	162	184	TQC-----CKKIFTSKPNLGKH------H
AAGJ06000001.1_6721064-6723774(+)_1	3	190	212	FEC-----CGMRFTQKPHLVYH------H
AAGJ06000001.1_6721064-6723774(+)_1	4	218	240	FKC-----CGKGFITKSVLKDH------H
AAGJ06000001.1_6721064-6723774(+)_1	5	246	268	FQC-----CDRKLNSKNHLMGH------H
AAGJ06000001.1_6721064-6723774(+)_1	6	274	296	HPC-----CSKRFSRKYQLMVH------H
AAGJ06000001.1_6721064-6723774(+)_1	7	302	324	FQC-----CGKGFITKTVLKDH------H
AAGJ06000001.1_6721064-6723774(+)_1	8	330	352	FQC-----CNRKLNSKTHLMRH------H
AAGJ06000001.1_6721064-6723774(+)_1	9	358	380	FKC-----CGKGFSQRSHLTMH------H
AAGJ06000001.1_6721064-6723774(+)_1	10	386	408	FQC-----CNRKLNFKSEFINH------H
AAGJ06000001.1_6721064-6723774(+)_1	11	414	437	YPC-----CSKRYSRKDHLLIH------H
AAGJ06000001.1_6721064-6723774(+)_1	12	473	495	YQC-----CNEKFKTKMSFTKH------H
AAGJ06000001.1_6721064-6723774(+)_1	13	501	523	YQC-----CKKGFTSESGLKRH------H
AAGJ06000001.1_6721064-6723774(+)_1	14	529	551	FQC-----CYKQFVSKKQFKLH------H
AAGJ06000001.1_6721064-6723774(+)_1	15	556	578	LSC-----CDVKFLARGDLNRH------H
AAGJ06000001.1_6721064-6723774(+)_1	16	614	636	YPC-----CDEIFCLKVGLTNH------H
AAGJ06000001.1_6721064-6723774(+)_1	17	642	665	YQC-----CLQKFKSSSELESH------H
AAGJ06000001.1_10082660-10084235(-)_1	1	131	154	LTC-----CDETFTGTLFLRSH------H
AAGJ06000001.1_10082660-10084235(-)_1	2	335	357	FKC-----CTKEFVRKDDLRRH------H
AAGJ06000001.1_10082660-10084235(-)_1	3	363	385	YAC-----CGRKFGDFAHLRDH------H
AAGJ06000001.1_10082660-10084235(-)_1	4	391	413	YVC-----CGMRFAQSSGLYSH------H
AAGJ06000001.1_10082660-10084235(-)_1	5	418	440	YGC-----CSKKFTRKSDVQRH------H
AAGJ06000001.1_10082660-10084235(-)_1	6	446	468	FRC-----CHQSFDLERLLEDH------H
AAGJ06000001.1_10082660-10084235(-)_1	7	474	496	HVC-----CGMRFAGRNGLHSH------H
AAGJ06000001.1_10082660-10084235(-)_1	8	501	523	YEC-----CCKKFARNSDWHRH------H
AAGJ06000001.1_11243321-11245400(-)_1	1	46	69	YDC-----CREKFPSLSDCIDH------H
AAGJ06000001.1_11243321-11245400(-)_1	2	135	157	FSC-----CSEISKSIEGQRAH------H
AAGJ06000001.1_11243321-11245400(-)_1	3	212	234	FQC-----CNSCFAVEKHLRNH------H
AAGJ06000001.1_11243321-11245400(-)_1	4	237	259	IVC-----CSGVFSSTQALGKH------H
AAGJ06000001.1_11243321-11245400(-)_1	5	264	286	LSC-----CGQTFFSSYMLLMH------H
AAGJ06000001.1_11243321-11245400(-)_1	6	290	313	FRC-----CDAPFMFRGNLLRH------H
AAGJ06000001.1_11243321-11245400(-)_1	7	343	366	LNC-----CGNLHCSEVTLKRH------H
AAGJ06000001.1_11243321-11245400(-)_1	8	376	398	FVC-----CGAVRHKFSQLKAH------H
AAGJ06000001.1_11243321-11245400(-)_1	9	403	426	QKC-----CSKVFLRPASLKQH------H
AAGJ06000001.1_11243321-11245400(-)_1	10	432	454	YTC-----CGKRISSSTSLQDH------H
AAGJ06000001.1_11243321-11245400(-)_1	11	460	483	YVC-----CGKSFRIRQSYKTH------H
AAGJ06000001.1_11243321-11245400(-)_1	12	489	511	FGC-----CGNCFFSCKSLAKH------H
AAGJ06000001.1_11243321-11245400(-)_1	13	517	539	SVC-----CGKQFKRKDLLRMH------H
AAGJ06000001.1_11243321-11245400(-)_1	14	543	566	LKC-----CNRCFSSEVALKYH------H
AAGJ06000001.1_11885257-11887927(+)_1	1	271	294	PKC-----CGFKCDSTAQRYVH------H
AAGJ06000001.1_11885257-11887927(+)_1	2	337	359	HKC-----CTSFSFDKDTLKAH------H
AAGJ06000001.1_11885257-11887927(+)_1	3	485	508	SSC-----CGEKFFFRAHAMNH------H
AAGJ06000001.1_11885257-11887927(+)_1	4	511	534	ITC-----CNAVVPTLTALISH------H
AAGJ06000001.1_11885257-11887927(+)_1	5	540	562	FRC-----CNQAFHTAGKLHYH------H
AAGJ06000001.1_11885257-11887927(+)_1	6	566	589	FKC-----CGKSFMTLNNLDLH------C
AAGJ06000001.1_11885257-11887927(+)_1	7	610	633	ITC-----CRVEFVRKNSFHKH------H
AAGJ06000001.1_11885257-11887927(+)_1	8	648	670	LIC-----CGKFYSNSTSLKTH------H
AAGJ06000001.1_11885257-11887927(+)_1	9	677	701	VAC-----CLKTFRCDKNLRMH------H
AAGJ06000001.1_11885257-11887927(+)_1	10	707	729	YIC-----CGKRLKSYPSLKSH------H
AAGJ06000001.1_11885257-11887927(+)_1	11	735	758	YKC-----CGKGFLESRKRIQH------H
AAGJ06000001.1_11885257-11887927(+)_1	12	764	786	HKC-----CGKGYATATGLKTH------H
AAGJ06000001.1_11885257-11887927(+)_1	13	792	814	FNC-----CESSFVDRFSLKSH------H
AAGJ06000001.1_11885257-11887927(+)_1	14	818	841	FRC-----CSEGFAQKGGRRRH------H
AAGJ06000001.1_11897946-11900961(-)_1	1	114	136	PEC-----CSKSFAGHKNLEVH------H
AAGJ06000001.1_11897946-11900961(-)_1	2	229	252	FPC-----CDSEFPSMRELGWH------H
AAGJ06000001.1_11897946-11900961(-)_1	3	257	279	VRC-----CSRGFREYSHLAFH------H
AAGJ06000001.1_11897946-11900961(-)_1	4	283	305	LFC-----CKVQCLSRTSYTMH------H
AAGJ06000001.1_11897946-11900961(-)_1	5	337	360	HTC-----CSKPFNSFYSIFHH------H
AAGJ06000001.1_11897946-11900961(-)_1	6	377	399	FVC-----CGFAFRRKDTLERH------H
AAGJ06000001.1_11897946-11900961(-)_1	7	422	445	ILC-----CNRAFMRPTNLDAH------H
AAGJ06000001.1_11897946-11900961(-)_1	8	458	481	KYC-----CGKLLMSQKSLDRH------H
WARNING: Overlapping ZFs are found in AAGJ06000001.1_11897946-11900961(-)_1. Only the first ZF instance is considered.
AAGJ06000001.1_11897946-11900961(-)_1	9	486	508	FTC-----CDKKLKHAETLKTH------H
AAGJ06000001.1_11897946-11900961(-)_1	10	514	536	YNC-----CKHSFAQRSSYVQH------H
AAGJ06000001.1_11897946-11900961(-)_1	11	542	564	HEC-----CNKKFIRRTELRLH------H
AAGJ06000001.1_11897946-11900961(-)_1	12	570	593	FPC-----CSKTFKTEKHRKVH------H
AAGJ06000001.1_11897946-11900961(-)_1	13	600	622	YMC-----CGKSFTWAAGLKTH------H
AAGJ06000001.1_11897946-11900961(-)_1	14	628	650	YKC-----CDKTFSQPLFLKRH------H
AAGJ06000001.1_11897946-11900961(-)_1	15	654	677	FKC-----CFEGFKNKTDLKNH------H
AAGJ06000001.1_11939318-11941541(-)_1	1	156	179	PFC-----CHLHCINRVTCREH------H
AAGJ06000001.1_11939318-11941541(-)_1	2	236	258	IKC-----CESYVFDEITLEMH------H
AAGJ06000001.1_11939318-11941541(-)_1	3	320	343	STC-----CNEQFYHSSHMGNH------H
AAGJ06000001.1_11939318-11941541(-)_1	4	346	369	ITC-----CGTTLPNMQALATH------H
AAGJ06000001.1_11939318-11941541(-)_1	5	374	396	FRC-----CPRRFHDRGKYNYH------H
AAGJ06000001.1_11939318-11941541(-)_1	6	461	484	MVC-----CNATFINKGTYTRH------H
AAGJ06000001.1_11939318-11941541(-)_1	7	496	518	FVC-----CGNVFWSRMNLTMH------H
AAGJ06000001.1_11939318-11941541(-)_1	8	522	546	FPC-----CTKRFWARSMMRKH------H
AAGJ06000001.1_11939318-11941541(-)_1	9	552	574	YFC-----CGKTYKHSGSLRLH------H
AAGJ06000001.1_11939318-11941541(-)_1	10	579	602	SKC-----CFIEFKGRSNLAVH------H
AAGJ06000001.1_11939318-11941541(-)_1	11	608	630	FTC-----CEKQFNSRRRLLAH------H
AAGJ06000001.1_11939318-11941541(-)_1	12	637	659	FVC-----CTCSFPEERLLLQH------H
AAGJ06000001.1_11939318-11941541(-)_1	13	663	686	YKC-----CHEVLGTTDALKSH------H
AAGJ06000001.1_11954282-11956553(-)_1	1	136	159	DRC-----CHRYFKSRFECKQH------H
AAGJ06000001.1_11954282-11956553(-)_1	2	185	207	LKC-----CETFFTSRENAGGH------H
AAGJ06000001.1_11954282-11956553(-)_1	3	317	339	AKC-----CNEEFFLRHHLVNH------H
AAGJ06000001.1_11954282-11956553(-)_1	4	342	365	FTC-----CGKEFKTMTDYQEH------H
AAGJ06000001.1_11954282-11956553(-)_1	5	368	392	GLC-----CPKKFPSLGKLNFH------H
WARNING: Overlapping ZFs are found in AAGJ06000001.1_11954282-11956553(-)_1. Only the first ZF instance is considered.
AAGJ06000001.1_11954282-11956553(-)_1	6	463	486	ISC-----CDRKFGYIHGLRKH------H
AAGJ06000001.1_11954282-11956553(-)_1	7	497	520	GFC-----CGIVLASKQSFKAH------H
WARNING: Overlapping ZFs are found in AAGJ06000001.1_11954282-11956553(-)_1. Only the first ZF instance is considered.
AAGJ06000001.1_11954282-11956553(-)_1	8	525	549	ISC-----CEAMFTTKMNLKSH------H
AAGJ06000001.1_11954282-11956553(-)_1	9	558	580	FKC-----CGGSYKTQVYLDMH------H
AAGJ06000001.1_11954282-11956553(-)_1	10	586	609	YAC-----CGKTFRNVTHMVYH------H
AAGJ06000001.1_11954282-11956553(-)_1	11	615	637	HTC-----CGKGFADPSTLKVH------H
AAGJ06000001.1_11954282-11956553(-)_1	12	643	665	FLC-----CSKGFPTELYLRAH------H
AAGJ06000001.1_11954282-11956553(-)_1	13	669	692	FKC-----CSEGFSQQGARRNH------H
AAGJ06000001.1_17022987-17025435(-)_1	1	93	115	YQC-----CDMTFPTIGCRRFH------H
WARNING: Overlapping ZFs are found in AAGJ06000001.1_17022987-17025435(-)_1. Only the first ZF instance is considered.
AAGJ06000001.1_17022987-17025435(-)_1	2	120	142	MPC-----CPKVFHEKRRYEDH------H
AAGJ06000001.1_17022987-17025435(-)_1	3	148	170	FMC-----CGNVYRTRSALRIH------H
AAGJ06000001.1_17022987-17025435(-)_1	4	176	198	LKC-----CPKRFIRIGDVQVH------H
AAGJ06000001.1_17022987-17025435(-)_1	5	204	226	YKC-----CESSFATSSQVNRH------H
AAGJ06000001.1_17022987-17025435(-)_1	6	232	254	HQC-----CNKTFKNPDYLITH------H
AAGJ06000001.1_17022987-17025435(-)_1	7	260	282	HHC-----CPKQFRTPRELVHH------H
AAGJ06000001.1_17022987-17025435(-)_1	8	288	310	FEC-----CGHRFSKKTNLKQH------H
AAGJ06000001.1_17022987-17025435(-)_1	9	316	338	FTC-----CPKSFYRKASLMWH------H
AAGJ06000001.1_17022987-17025435(-)_1	10	344	367	FLC-----CGKLFFKESSRDKH------H
AAGJ06000001.1_17022987-17025435(-)_1	11	440	463	STC-----CGKTFLARRSLLRH------H
AAGJ06000001.1_17022987-17025435(-)_1	12	484	506	FGC-----CSETFLTDHLRHVH------H
AAGJ06000001.1_17022987-17025435(-)_1	13	508	533	NAC-----CNKTFSTRQLLVKH------H
WARNING: Overlapping ZFs are found in AAGJ06000001.1_17022987-17025435(-)_1. Only the first ZF instance is considered.
AAGJ06000001.1_17022987-17025435(-)_1	14	539	562	HVC-----CGSAFTIKWYLNRH------H
AAGJ06000001.1_17022987-17025435(-)_1	15	568	590	YPC-----CDKKFKAKTALSVH------H
AAGJ06000001.1_17022987-17025435(-)_1	16	597	620	YSC-----CDAEFHVKRYLARH------H
AAGJ06000001.1_17038343-17039723(-)_1	1	127	149	YFC-----CNRTFTSRMLYVTH------H
AAGJ06000001.1_17038343-17039723(-)_1	2	294	316	NKC-----CGRCFKKKADLQRH------H
AAGJ06000001.1_17038343-17039723(-)_1	3	322	344	YGC-----CNLRFTRNFGLQCH------H
AAGJ06000001.1_17038343-17039723(-)_1	4	350	373	HSC-----CGKSYSRRYDLTKH------H
AAGJ06000001.1_17038343-17039723(-)_1	5	379	401	HVC-----CDKRFVTAQLLRVH------H
AAGJ06000001.1_17038343-17039723(-)_1	6	407	429	YLC-----CGHRSNHRSDLKKH------H
AAGJ06000001.1_17038343-17039723(-)_1	7	434	458	PYC-----CKKTFLQSGSLTSH------H
WARNING: Overlapping ZFs are found in AAGJ06000001.1_17038343-17039723(-)_1. Only the first ZF instance is considered.
AAGJ06000001.1_17882419-17884309(-)_1	1	14	37	FEC-----CKARCKTSKSMLRH------H
AAGJ06000001.1_17882419-17884309(-)_1	2	201	223	HVC-----CGKSFNHEGLLDSH------H
AAGJ06000001.1_17882419-17884309(-)_1	3	230	252	FKC-----CGLVCKSFQEHIRH------H
WARNING: Overlapping ZFs are found in AAGJ06000001.1_17882419-17884309(-)_1. Only the first ZF instance is considered.
AAGJ06000001.1_17882419-17884309(-)_1	4	257	280	HSC-----CENKYRYTSSYTRH------H
AAGJ06000001.1_17882419-17884309(-)_1	5	289	311	YTC-----CRQLVHGKMKMVAH------C
AAGJ06000001.1_17882419-17884309(-)_1	6	440	465	FQC-----CHRSYAKKCDLLHH------H
AAGJ06000001.1_17882419-17884309(-)_1	7	479	501	YKC-----CPRTFSSLKAQNNH------H
AAGJ06000001.1_17882419-17884309(-)_1	8	507	530	FKC-----CFKWFRTARRLSEH------H
AAGJ06000001.1_17882419-17884309(-)_1	9	537	559	NEC-----CGKKFLELHSLKKH------H
AAGJ06000001.1_17882419-17884309(-)_1	10	565	587	FTC-----CQRTFTSKHGLQTH------H
AAGJ06000001.1_17882419-17884309(-)_1	11	593	615	FAC-----CGRTFSLNVYLVRH------H
AAGJ06000001.1_17901754-17903644(+)_1	1	26	52	ADC-----CERTYNTSKSMLRH------H
WARNING: Overlapping ZFs are found in AAGJ06000001.1_17901754-17903644(+)_1. Only the first ZF instance is considered.
AAGJ06000001.1_17901754-17903644(+)_1	2	109	131	FVC-----CGKHFPTNGRLKAH------H
AAGJ06000001.1_17901754-17903644(+)_1	3	138	160	FEC-----CGAVFKTSLSLMRH------H
AAGJ06000001.1_17901754-17903644(+)_1	4	165	188	FKC-----CFKKYTCRSHLSRH------H
AAGJ06000001.1_17901754-17903644(+)_1	5	197	219	ILC-----CSRKFLLEDDMLKH------C
AAGJ06000001.1_17901754-17903644(+)_1	6	274	297	SEC-----CHKHYSSRSHLSRH------H
AAGJ06000001.1_17901754-17903644(+)_1	7	306	328	IVC-----CSKMFCLEENMSQH------C
AAGJ06000001.1_17901754-17903644(+)_1	8	423	446	FKC-----CTKRFLTKNRLLRH------H
AAGJ06000001.1_17901754-17903644(+)_1	9	452	474	FKC-----CDQTFPYKHRLLKH------H
AAGJ06000001.1_17901754-17903644(+)_1	10	480	502	YKC-----CPRSFASEIALSNH------H
AAGJ06000001.1_17901754-17903644(+)_1	11	508	531	HKC-----CIRAFRTRKLLLSH------H
AAGJ06000001.1_17901754-17903644(+)_1	12	538	560	FAC-----CDKKFPERTNLVLH------H
AAGJ06000001.1_17901754-17903644(+)_1	13	566	588	HVC-----CGKAFTSKHCLITH------H
AAGJ06000001.1_17901754-17903644(+)_1	14	594	616	FKC-----CGKCFPLNHHLEQH------H
AAGJ06000001.1_18935265-18936351(+)_1	1	47	69	FVC-----CGEAFESISELVLH------H
AAGJ06000001.1_18935265-18936351(+)_1	2	75	97	HEC-----CLTPFSSKHALKKH------H
AAGJ06000001.1_18935265-18936351(+)_1	3	132	154	FRC-----CRKVFESETHLEDH------H
AAGJ06000001.1_18935265-18936351(+)_1	4	160	182	HTC-----CGRCYQQKHLLDNH------H
AAGJ06000001.1_18935265-18936351(+)_1	5	187	209	WTC-----CGKSFENKKRLMVH------H
AAGJ06000001.1_18935265-18936351(+)_1	6	218	240	HKC-----CGKAFVAKSKLLRH------H
AAGJ06000001.1_18935265-18936351(+)_1	7	246	268	FRC-----CGRGFNDRSNLFIH------H
AAGJ06000001.1_18935265-18936351(+)_1	8	274	296	YTC-----CGKSFTGKNDLNRH------H
AAGJ06000001.1_18935265-18936351(+)_1	9	302	324	HTC-----CGKGFRESSKLKRH------H
AAGJ06000001.1_18935265-18936351(+)_1	10	334	356	NMC-----CGKGFREKSKLKRH------H
AAGJ06000001.1_22169936-22171271(+)_1	1	71	93	LHC-----CEQTFNCLVDLNRH------H
AAGJ06000001.1_22169936-22171271(+)_1	2	99	121	FKC-----CDKSFAFSFNLKSH------H
AAGJ06000001.1_22169936-22171271(+)_1	3	127	149	YVC-----CGLSFVHAFNFHEH------H
AAGJ06000001.1_22169936-22171271(+)_1	4	155	177	FVC-----CLKWFSHESKFLLH------H
AAGJ06000001.1_22169936-22171271(+)_1	5	183	205	FKC-----CGKSFHRAAGLRAH------H
AAGJ06000001.1_22169936-22171271(+)_1	6	215	237	FPC-----CERAFVRLSHKQMH------H
AAGJ06000001.1_22169936-22171271(+)_1	7	271	293	FQC-----CKEEFPSLPLLASH------H
AAGJ06000001.1_22169936-22171271(+)_1	8	327	349	FPC-----CSRVFSTKRLVDDH------H
AAGJ06000001.1_22169936-22171271(+)_1	9	356	378	YMC-----CCLTFTHANYLKLH------H
AAGJ06000001.1_22180230-22183022(-)_1	1	17	40	FQC-----CEAVFSSSIQMAQH------H
AAGJ06000001.1_22180230-22183022(-)_1	2	143	166	DFC-----CGRTYTTTSNLNKH------H
WARNING: Overlapping ZFs are found in AAGJ06000001.1_22180230-22183022(-)_1. Only the first ZF instance is considered.
AAGJ06000001.1_22180230-22183022(-)_1	3	171	193	YFC-----CKKGFRYKESLKKH------H
AAGJ06000001.1_22180230-22183022(-)_1	4	207	229	YRC-----CHKTFPGKLRLSIH------H
AAGJ06000001.1_23687831-23690552(+)_1	1	34	57	YKC-----CGRLFTIAIYLARH------H
AAGJ06000001.1_23687831-23690552(+)_1	2	228	250	YVC-----CGQQFALELVYNAH------H
AAGJ06000001.1_23687831-23690552(+)_1	3	298	320	FLC-----CGKRFSHKEYLRTH------H
AAGJ06000001.1_23687831-23690552(+)_1	4	326	348	YSC-----CDKSFTQGSARNTH------H
AAGJ06000001.1_23687831-23690552(+)_1	5	354	378	FMC-----CGMRFRDGSHLRTH------H
AAGJ06000001.1_23687831-23690552(+)_1	6	384	406	FQC-----CGKCFLFASQLMQH------H
AAGJ06000001.1_23687831-23690552(+)_1	7	412	434	YIC-----CGRGFNQKAYLRVH------H
AAGJ06000001.1_23687831-23690552(+)_1	8	440	462	YPC-----CGKRFNQMTSRNVH------H
AAGJ06000001.1_23687831-23690552(+)_1	9	468	492	YDC-----CSLSFKRSRDLLRH------H
AAGJ06000001.1_23687831-23690552(+)_1	10	517	539	FPC-----CPEVFASSSELQQH------H
AAGJ06000001.1_23687831-23690552(+)_1	11	544	566	FSC-----CSKRFTHRSYLEIH------H
AAGJ06000001.1_23687831-23690552(+)_1	12	572	594	YSC-----CGKTFSQTSSRNAH------H
AAGJ06000001.1_23687831-23690552(+)_1	13	651	673	QSC-----CNKTFTDAALLVSH------H
AAGJ06000001.1_23687831-23690552(+)_1	14	679	701	HIC-----CGKAFSKGRYLQIH------H
AAGJ06000001.1_23687831-23690552(+)_1	15	707	729	YQC-----CSKRFTQGSSRNVH------H
AAGJ06000001.1_23687831-23690552(+)_1	16	779	801	YNC-----CSMRFDDTAALAHH------H
AAGJ06000001.1_23687831-23690552(+)_1	17	806	828	FIC-----CGRTFTQSRYLQIH------H
AAGJ06000001.1_23687831-23690552(+)_1	18	834	856	YPC-----CSKRFSQCSARNMH------H
AAGJ06000001.1_23687831-23690552(+)_1	19	862	884	HQC-----CGKSFIVNSALQKH------H
AAGJ06000001.1_23704228-23713969(-)_1	1	25	48	HLC-----CGQLFDEEEYLEIH------H
AAGJ06000001.1_23704228-23713969(-)_1	2	323	345	NIC-----CKKACHNRQALEEH------H
WARNING: Overlapping ZFs are found in AAGJ06000001.1_23704228-23713969(-)_1. Only the first ZF instance is considered.
AAGJ06000001.1_23704228-23713969(-)_1	3	348	370	FQC-----CFVSFINEDSLRQH------H
AAGJ06000001.1_23704228-23713969(-)_1	4	375	397	FFC-----CGKTYKSQSSLKEH------H
AAGJ06000001.1_23704228-23713969(-)_1	5	403	426	FVC-----CPKGFMRNKKLKVH------H
AAGJ06000001.1_23704228-23713969(-)_1	6	461	483	YIC-----CSFEFFDRDEFREH------C
AAGJ06000001.1_23704228-23713969(-)_1	7	500	522	FKC-----CNRSYPSKKMLERH------H
AAGJ06000001.1_23704228-23713969(-)_1	8	566	588	FKC-----CESTFLEESHLQIH------H
AAGJ06000001.1_23704228-23713969(-)_1	9	594	616	WAC-----CKRKLKQRAHLLEH------H
AAGJ06000001.1_23704228-23713969(-)_1	10	622	644	YVC-----CPMDFKRAYEAERH------H
AAGJ06000001.1_23704228-23713969(-)_1	11	746	768	FAC-----CDRAFTAKSSLREH------H
AAGJ06000001.1_23704228-23713969(-)_1	12	773	796	YPC-----CERQFTRKAYLISH------H
AAGJ06000001.1_23704228-23713969(-)_1	13	847	869	YVC-----CGKSFEFSATLKKH------H
AAGJ06000001.1_23704228-23713969(-)_1	14	875	898	LLC-----CERRFVRQSYLDDH------H
AAGJ06000001.1_23704228-23713969(-)_1	15	911	933	FKC-----CDLTFSKRSYLKDH------H
AAGJ06000001.1_23704228-23713969(-)_1	16	939	961	FPC-----CTKSFRRRCLLLMH------H
AAGJ06000001.1_23704228-23713969(-)_1	17	1014	1036	LMC-----CGTTFSSVANVRRH------H
AAGJ06000001.1_23704228-23713969(-)_1	18	1042	1065	FTC-----CSWSFNRKEVWKGH------H
AAGJ06000001.1_23704228-23713969(-)_1	19	1088	1110	FNC-----CGGTFKSSYALSVH------H
AAGJ06000001.1_23704228-23713969(-)_1	20	1119	1142	FKC-----CDLAFIRQSDRTKH------H
AAGJ06000001.1_23704228-23713969(-)_1	21	1182	1204	HVC-----CGARFDSFWGLESH------H
AAGJ06000001.1_23704228-23713969(-)_1	22	1214	1236	YKC-----CWAAFKGLSNHTRH------H
AAGJ06000001.1_23704228-23713969(-)_1	23	1287	1309	HVC-----CGTSYKYARNLKKH------H
AAGJ06000001.1_23704228-23713969(-)_1	24	1317	1339	FQC-----CGIYAKTKTSIAKH------H
AAGJ06000001.1_23704228-23713969(-)_1	25	1354	1376	YDC-----CGNAFTTKQELLKH------H
AAGJ06000001.1_23704228-23713969(-)_1	26	1386	1408	FRC-----CSAGFKHRGSLTIH------H
AAGJ06000001.1_23704228-23713969(-)_1	27	1442	1464	LQC-----CEKTFTRRSGVSNH------H
AAGJ06000001.1_23704228-23713969(-)_1	28	1487	1509	YQC-----CLMRFMRRSGLSNH------H
AAGJ06000001.1_23704228-23713969(-)_1	29	1550	1572	FSC-----CLCTFKTKGSLTTH------H
AAGJ06000001.1_23704228-23713969(-)_1	30	1582	1604	HIC-----CQCRFISSTNLKKH------H
AAGJ06000001.1_23704228-23713969(-)_1	31	1637	1659	FRC-----CGDTFKAKHLLDDH------H
AAGJ06000001.1_23704228-23713969(-)_1	32	1696	1718	FPC-----CGDRFRLRTTKYKH------H
AAGJ06000001.1_23704228-23713969(-)_1	33	1726	1749	FKC-----CGLGFYSVGNMTKH------H
AAGJ06000001.1_23704228-23713969(-)_1	34	1795	1817	FAC-----CGDTFTMRCNMNRH------H
AAGJ06000001.1_23704228-23713969(-)_1	35	1825	1848	FRC-----CGFGFKSTKERTKH------H
AAGJ06000001.1_23704228-23713969(-)_1	36	1871	1893	YKC-----CEDNFSDSSGIYKH------H
AAGJ06000001.1_23704228-23713969(-)_1	37	1901	1925	YKC-----CKIGYNTMVGLSRH------H
AAGJ06000001.1_23704228-23713969(-)_1	38	1963	1985	HKC-----CPATYKDRSSVWRH------H
AAGJ06000001.1_23704228-23713969(-)_1	39	1995	2017	FSC-----CGFACYSKTHLERH------H
AAGJ06000001.1_23704228-23713969(-)_1	40	2037	2059	DRC-----CGLSFRTKSLYLVH------C
AAGJ06000001.1_23704228-23713969(-)_1	41	2065	2088	FVC-----CSVPFSNQIMLTKH------H
AAGJ06000001.1_23704228-23713969(-)_1	42	2112	2135	KFC-----CDQRYKRPSELEKH------H
WARNING: Overlapping ZFs are found in AAGJ06000001.1_23704228-23713969(-)_1. Only the first ZF instance is considered.
AAGJ06000001.1_23704228-23713969(-)_1	43	2219	2241	FVC-----CGFAFMTVIHLRKH------H
AAGJ06000001.1_23704228-23713969(-)_1	44	2249	2272	FVC-----CTLGYTRLLDYHRH------H
AAGJ06000001.1_23704228-23713969(-)_1	45	2284	2308	VRC-----CKEKFETKSDLVEH------C
AAGJ06000001.1_23704228-23713969(-)_1	46	2362	2384	LVC-----CSYQFLARPHLETH------H
AAGJ06000001.1_23704228-23713969(-)_1	47	2392	2417	FRC-----CQIGYSTKQHLSKH------C
AAGJ06000001.1_23704228-23713969(-)_1	48	2465	2487	HIC-----CKKGFVKRGQLRFH------H
AAGJ06000001.1_23704228-23713969(-)_1	49	2495	2518	HVC-----CGMGYKTLSNYAKH------H
AAGJ06000001.1_23704228-23713969(-)_1	50	2533	2556	FMC-----CGYSVTKKSLLEEH------C
AAGJ06000001.1_23704228-23713969(-)_1	51	2569	2591	QAC-----CGNYFNSAGMLCIH------H
AAGJ06000001.1_23704228-23713969(-)_1	52	2597	2619	FIC-----CPLRFANPEEREKH------H
AAGJ06000001.1_23704228-23713969(-)_1	53	2855	2878	FRC-----CPSAFRLKGLCMAH------H
AAGJ06000001.1_23704228-23713969(-)_1	54	2900	2923	SVC-----CNAVFEQQSSLSRH------H
AAGJ06000001.1_23704228-23713969(-)_1	55	3040	3064	YKC-----CNFAFTQRHHLVRH------C
AAGJ06000001.1_23704228-23713969(-)_1	56	3103	3125	HKC-----CSKAFWKRIRLENH------H
AAGJ06000001.1_23704228-23713969(-)_1	57	3131	3153	FQC-----CAKEFRLRVDCADH------C
AAGJ06000001.1_24207007-24209506(-)_1	1	114	136	FQC-----CAKAFRLESQLLRH------H
AAGJ06000001.1_24207007-24209506(-)_1	2	278	300	FPC-----CSERFSSSAKLKKH------H
AAGJ06000001.1_24207007-24209506(-)_1	3	403	425	FPC-----CDKVFSRPNQLKFH------H
AAGJ06000001.1_24207007-24209506(-)_1	4	485	509	IHC-----CKKSFARPCYLRKH------C
AAGJ06000001.1_24207007-24209506(-)_1	5	545	567	IYC-----CDKGFSRPQRLWKH------H
AAGJ06000001.1_24207007-24209506(-)_1	6	687	710	FPC-----CSKKFSKLSQLRIH------H
AAGJ06000001.1_24207007-24209506(-)_1	7	740	762	LKC-----CDAMYSSQNTLLEH------H
AAGJ06000001.1_24207007-24209506(-)_1	8	768	791	LIC-----CSSTFHSLKSLKMH------H
AAGJ06000001.1_24215214-24218961(-)_1	1	406	428	YLC-----CGVSFARHGNFMKH------H
AAGJ06000001.1_24215214-24218961(-)_1	2	686	708	HLC-----CGYFVKLPDNYTKH------H
AAGJ06000001.1_24215214-24218961(-)_1	3	742	764	FRC-----CSKAFAFESQLLQH------H
AAGJ06000001.1_24215214-24218961(-)_1	4	825	847	FQC-----CSKAFAFGSQLLRH------H
AAGJ06000001.1_24215214-24218961(-)_1	5	941	963	FFC-----CDKGFYHPWQLRKH------H
AAGJ06000001.1_24215214-24218961(-)_1	6	1145	1167	IHC-----CGKEFLQLCKLNFH------C
AAGJ06000001.1_24215214-24218961(-)_1	7	1197	1219	FKC-----CGAQFASQKLLTNH------H
AAGJ06000001.1_24215214-24218961(-)_1	8	1225	1248	NIC-----CELAFNSLKALKMH------H
AAGJ06000001.1_25057289-25059947(+)_1	1	13	36	YKC-----CGRLFTIAIYLARH------H
AAGJ06000001.1_25057289-25059947(+)_1	2	207	229	YVC-----CGQQFALELVYNAH------H
AAGJ06000001.1_25057289-25059947(+)_1	3	277	299	FLC-----CGKRFSHKEYLRTH------H
AAGJ06000001.1_25057289-25059947(+)_1	4	305	327	YSC-----CDKSFTQGSARNTH------H
AAGJ06000001.1_25057289-25059947(+)_1	5	333	357	FMC-----CGMRFRDGSHLRTH------H
AAGJ06000001.1_25057289-25059947(+)_1	6	363	385	FQC-----CGKCFLFASQLMQH------H
AAGJ06000001.1_25057289-25059947(+)_1	7	391	413	YIC-----CGRGFNQKAYLRVH------H
AAGJ06000001.1_25057289-25059947(+)_1	8	419	441	YPC-----CGKRFNQMTSRNVH------H
AAGJ06000001.1_25057289-25059947(+)_1	9	447	471	YDC-----CSLSFKRSRDLLRH------H
AAGJ06000001.1_25057289-25059947(+)_1	10	496	518	FPC-----CPEVFASSSELQQH------H
AAGJ06000001.1_25057289-25059947(+)_1	11	523	545	FSC-----CSKRFTHRSYLEIH------H
AAGJ06000001.1_25057289-25059947(+)_1	12	551	573	YSC-----CGKTFSQTSSRNAH------H
AAGJ06000001.1_25057289-25059947(+)_1	13	630	652	QSC-----CNKTFTDAALLVSH------H
AAGJ06000001.1_25057289-25059947(+)_1	14	658	680	HIC-----CGKAFSKGRYLQIH------H
AAGJ06000001.1_25057289-25059947(+)_1	15	686	708	YQC-----CSKRFTQGSSRNVH------H
AAGJ06000001.1_25057289-25059947(+)_1	16	758	780	YNC-----CSMRFDDTAALAHH------H
AAGJ06000001.1_25057289-25059947(+)_1	17	785	807	FIC-----CGRTFTQSRYLQIH------H
AAGJ06000001.1_25057289-25059947(+)_1	18	813	835	YPC-----CSKRFSQCSARNMH------H
AAGJ06000001.1_25057289-25059947(+)_1	19	841	863	HQC-----CGKSFIVNSALQKH------H
AAGJ06000001.1_25073508-25083252(-)_1	1	26	49	HLC-----CGQLFDEEEYLEIH------H
AAGJ06000001.1_25073508-25083252(-)_1	2	324	346	NIC-----CKKACHNRQALEEH------H
WARNING: Overlapping ZFs are found in AAGJ06000001.1_25073508-25083252(-)_1. Only the first ZF instance is considered.
AAGJ06000001.1_25073508-25083252(-)_1	3	349	371	FQC-----CFVSFINEDSLRQH------H
AAGJ06000001.1_25073508-25083252(-)_1	4	376	398	FFC-----CGKTYKSQSSLKEH------H
AAGJ06000001.1_25073508-25083252(-)_1	5	404	427	FVC-----CPKGFMRNKKLKVH------H
AAGJ06000001.1_25073508-25083252(-)_1	6	462	484	YIC-----CSFEFFDRDEFREH------C
AAGJ06000001.1_25073508-25083252(-)_1	7	501	523	FKC-----CNRSYPSKKMLERH------H
AAGJ06000001.1_25073508-25083252(-)_1	8	567	589	FKC-----CESTFLEESHLQIH------H
AAGJ06000001.1_25073508-25083252(-)_1	9	595	617	WAC-----CKRKLKQRAHLLEH------H
AAGJ06000001.1_25073508-25083252(-)_1	10	623	645	YVC-----CPMDFKRAYEAERH------H
AAGJ06000001.1_25073508-25083252(-)_1	11	747	769	FAC-----CDRAFTAKSSLREH------H
AAGJ06000001.1_25073508-25083252(-)_1	12	774	797	YPC-----CERQFTRKAYLISH------H
AAGJ06000001.1_25073508-25083252(-)_1	13	848	870	YVC-----CGKSFEFSATLKKH------H
AAGJ06000001.1_25073508-25083252(-)_1	14	876	899	LLC-----CERRFVRQSYLDDH------H
AAGJ06000001.1_25073508-25083252(-)_1	15	912	934	FKC-----CDLTFSKRSYLKDH------H
AAGJ06000001.1_25073508-25083252(-)_1	16	940	962	FPC-----CTKSFRRRCLLLMH------H
AAGJ06000001.1_25073508-25083252(-)_1	17	1015	1037	LMC-----CGTTFSSVANVRRH------H
AAGJ06000001.1_25073508-25083252(-)_1	18	1043	1066	FTC-----CSWSFNRKEVWKGH------H
AAGJ06000001.1_25073508-25083252(-)_1	19	1089	1111	FNC-----CGGTFKSSYALSVH------H
AAGJ06000001.1_25073508-25083252(-)_1	20	1120	1143	FKC-----CDLAFIRQSDRTKH------H
AAGJ06000001.1_25073508-25083252(-)_1	21	1183	1205	HVC-----CGARFDSFWGLESH------H
AAGJ06000001.1_25073508-25083252(-)_1	22	1215	1237	YKC-----CWAAFKGLSNHTRH------H
AAGJ06000001.1_25073508-25083252(-)_1	23	1288	1310	HVC-----CGTSYKYARNLKKH------H
AAGJ06000001.1_25073508-25083252(-)_1	24	1318	1340	FQC-----CGIYAKTKTSIAKH------H
AAGJ06000001.1_25073508-25083252(-)_1	25	1355	1377	YDC-----CGNAFTTKQELLKH------H
AAGJ06000001.1_25073508-25083252(-)_1	26	1387	1409	FRC-----CSAGFKHRGSLTIH------H
AAGJ06000001.1_25073508-25083252(-)_1	27	1443	1465	LQC-----CEKTFTRRSGVSNH------H
AAGJ06000001.1_25073508-25083252(-)_1	28	1488	1510	YQC-----CLMRFMRRSGLSNH------H
AAGJ06000001.1_25073508-25083252(-)_1	29	1551	1573	FSC-----CLCTFKTKGSLTTH------H
AAGJ06000001.1_25073508-25083252(-)_1	30	1583	1605	HVC-----CQCRFISSTNLKKH------H
AAGJ06000001.1_25073508-25083252(-)_1	31	1638	1660	FRC-----CGDTFKAKHLLDDH------H
AAGJ06000001.1_25073508-25083252(-)_1	32	1697	1719	FPC-----CGDRFRLRTTKYKH------H
AAGJ06000001.1_25073508-25083252(-)_1	33	1727	1750	FKC-----CGLGFYSVGNMTKH------H
AAGJ06000001.1_25073508-25083252(-)_1	34	1796	1818	FAC-----CGDTFTMRCNMNRH------H
AAGJ06000001.1_25073508-25083252(-)_1	35	1826	1849	FRC-----CGFGFKSTKERTKH------H
AAGJ06000001.1_25073508-25083252(-)_1	36	1872	1894	YKC-----CEDNFSDSSGIYKH------H
AAGJ06000001.1_25073508-25083252(-)_1	37	1902	1926	YKC-----CKIGYNTMVGLSRH------H
AAGJ06000001.1_25073508-25083252(-)_1	38	1964	1986	HKC-----CPATYKDRSSVWRH------H
AAGJ06000001.1_25073508-25083252(-)_1	39	1996	2018	FSC-----CGFACYSKTHLERH------H
AAGJ06000001.1_25073508-25083252(-)_1	40	2038	2060	DRC-----CGLSFRTKSLYLVH------C
AAGJ06000001.1_25073508-25083252(-)_1	41	2066	2089	FVC-----CSVPFSNQIMLTKH------H
AAGJ06000001.1_25073508-25083252(-)_1	42	2113	2136	KFC-----CDQRYKRPSELEKH------H
WARNING: Overlapping ZFs are found in AAGJ06000001.1_25073508-25083252(-)_1. Only the first ZF instance is considered.
AAGJ06000001.1_25073508-25083252(-)_1	43	2220	2242	FVC-----CGFAFMTVIHLRKH------H
AAGJ06000001.1_25073508-25083252(-)_1	44	2250	2273	FVC-----CTLGYTRLLDYHRH------H
AAGJ06000001.1_25073508-25083252(-)_1	45	2285	2309	VRC-----CKEKFENKSDLVEH------C
AAGJ06000001.1_25073508-25083252(-)_1	46	2363	2385	LVC-----CSYQFLARPHLETH------H
AAGJ06000001.1_25073508-25083252(-)_1	47	2393	2418	FRC-----CQIGYSTKQHLSKH------C
AAGJ06000001.1_25073508-25083252(-)_1	48	2466	2488	HIC-----CKKGFVKRGQLRFH------H
AAGJ06000001.1_25073508-25083252(-)_1	49	2496	2519	HVC-----CGMGYKTLSNYAKH------H
AAGJ06000001.1_25073508-25083252(-)_1	50	2534	2557	FMC-----CGYSVTKKSLLEEH------C
AAGJ06000001.1_25073508-25083252(-)_1	51	2570	2592	QAC-----CGNYFNSAGMLCIH------H
AAGJ06000001.1_25073508-25083252(-)_1	52	2598	2620	FIC-----CPLRFANPEEREKH------H
AAGJ06000001.1_25073508-25083252(-)_1	53	2856	2879	FRC-----CPSAFRLKGLCMAH------H
AAGJ06000001.1_25073508-25083252(-)_1	54	2901	2924	SVC-----CNAVFEQQSSLSRH------H
AAGJ06000001.1_25073508-25083252(-)_1	55	3041	3065	YKC-----CNFAFTQRHHLVRH------C
AAGJ06000001.1_25073508-25083252(-)_1	56	3104	3126	HKC-----CSKAFWKRIRLENH------H
AAGJ06000001.1_25073508-25083252(-)_1	57	3132	3154	FQC-----CAKEFRLRVDCADH------C
AAGJ06000001.1_25403220-25405749(-)_1	1	105	127	FQC-----CAKAFRFESQLLRH------H
AAGJ06000001.1_25403220-25405749(-)_1	2	269	291	FPC-----CHERFSSSAKLKKH------H
AAGJ06000001.1_25403220-25405749(-)_1	3	417	439	FPC-----CDKVFSRPNQLKFH------H
AAGJ06000001.1_25403220-25405749(-)_1	4	499	523	VHC-----CKKSFARPCYLRKH------C
AAGJ06000001.1_25403220-25405749(-)_1	5	559	581	IYC-----CDKGFSRPRRLWKH------H
AAGJ06000001.1_25403220-25405749(-)_1	6	697	720	FPC-----CHKKFSKLSQLRIH------H
AAGJ06000001.1_25403220-25405749(-)_1	7	750	772	LKC-----CDAMYASENSLLEH------H
AAGJ06000001.1_25403220-25405749(-)_1	8	778	801	IIC-----CSSTFHSLKSLKMH------H
AAGJ06000001.1_25409498-25413422(-)_1	1	442	464	YLC-----CGVSFARHGNFMKH------H
AAGJ06000001.1_25409498-25413422(-)_1	2	806	828	FQC-----CSKAFAFESQLLQH------H
AAGJ06000001.1_25409498-25413422(-)_1	3	889	911	FQC-----CSKAFAFGSQLLRH------H
AAGJ06000001.1_25409498-25413422(-)_1	4	1002	1024	FFC-----CDKGFYHPWQLRKH------H
AAGJ06000001.1_25409498-25413422(-)_1	5	1204	1226	IHC-----CGKGFLQLCKLNFH------C
AAGJ06000001.1_25409498-25413422(-)_1	6	1256	1278	FKC-----CGAQFASQRLLTNH------H
AAGJ06000001.1_25409498-25413422(-)_1	7	1284	1307	NIC-----CELAFNSLKALKMH------H
AAGJ06000001.1_33169926-33171144(+)_1	1	170	192	FLC-----CSKGFYFKSRLSRH------H
AAGJ06000001.1_33169926-33171144(+)_1	2	203	225	HQC-----CDLKFSRVDEFSRH------H
AAGJ06000001.1_33169926-33171144(+)_1	3	235	257	YKC-----CQKSLSTSGHLSRH------H
AAGJ06000001.1_33169926-33171144(+)_1	4	263	285	YEC-----CKKTFSQTHHLSRH------H
AAGJ06000001.1_33169926-33171144(+)_1	5	291	313	FEC-----CGKTFSERGYLTEH------H
AAGJ06000001.1_33169926-33171144(+)_1	6	319	341	YVC-----CEKRFTSNSYCKRH------H
AAGJ06000001.1_33169926-33171144(+)_1	7	347	369	FPC-----CDKSFREKSTHTKH------H
AAGJ06000001.1_33169926-33171144(+)_1	8	375	397	HVC-----CNKAFSQRRTLLRH------H
AAGJ06000001.1_33176692-33177826(+)_1	1	168	190	FLC-----CSKGFYFKCRLSRH------H
AAGJ06000001.1_33176692-33177826(+)_1	2	201	223	HQC-----CDLRFSRVDEFLRH------H
AAGJ06000001.1_33176692-33177826(+)_1	3	233	255	YKC-----CQKSFSSSGHLSRH------H
AAGJ06000001.1_33176692-33177826(+)_1	4	261	283	YEC-----CKKTFSQTHHLSRH------H
AAGJ06000001.1_33176692-33177826(+)_1	5	289	311	FKC-----CSKTFSERGYLTDH------H
AAGJ06000001.1_33176692-33177826(+)_1	6	317	339	YLC-----CDKSFREKSTITDH------H
AAGJ06000001.1_33176692-33177826(+)_1	7	345	367	YFC-----CEKRFTSNSYCKRH------H
AAGJ06000001.1_33180970-33182218(+)_1	1	152	174	FLC-----CSKGFYIKSRLSRH------H
AAGJ06000001.1_33180970-33182218(+)_1	2	185	207	HQC-----CDLRFSRVDEFSRH------H
AAGJ06000001.1_33180970-33182218(+)_1	3	217	239	YKC-----CQKSLSTSGHLSRH------H
AAGJ06000001.1_33180970-33182218(+)_1	4	245	267	YEC-----CKKTFSHTHHLSRH------H
AAGJ06000001.1_33180970-33182218(+)_1	5	273	295	FQC-----CSKTFSERDFLTQH------H
AAGJ06000001.1_33180970-33182218(+)_1	6	301	323	YLC-----CGKSFSERFQLTEH------H
AAGJ06000001.1_33180970-33182218(+)_1	7	329	351	YFC-----CEKRFTSKSYCKRH------H
AAGJ06000001.1_33180970-33182218(+)_1	8	357	379	FPC-----CDKSFREKSTHTKH------H
AAGJ06000001.1_33180970-33182218(+)_1	9	385	407	HVC-----CNKAFSQRRSLLRH------H
AAGJ06000001.1_33201042-33202710(-)_1	1	169	191	FLC-----CSKGFAHSPSLYRH------H
WARNING: Overlapping ZFs are found in AAGJ06000001.1_33201042-33202710(-)_1. Only the first ZF instance is considered.
AAGJ06000001.1_33201042-33202710(-)_1	2	197	219	HEC-----CKKRFLYMNSLKEH------H
AAGJ06000001.1_33201042-33202710(-)_1	3	225	247	YRC-----CDKGFHTSGNLAQH------H
AAGJ06000001.1_33201042-33202710(-)_1	4	253	275	YEC-----CDKKYRRSNGLVEH------H
AAGJ06000001.1_33201042-33202710(-)_1	5	281	303	YQC-----CDKKYSHNSSLGLH------H
AAGJ06000001.1_33201042-33202710(-)_1	6	309	331	YQC-----CNVSFSRVEQLSRH------H
AAGJ06000001.1_33201042-33202710(-)_1	7	337	359	FEC-----CSKTFSERGYLTEH------H
AAGJ06000001.1_33201042-33202710(-)_1	8	365	387	YFC-----CEKRFTSNSYCKRH------H
AAGJ06000001.1_33201042-33202710(-)_1	9	393	415	FLC-----CGKSFREKSTHTKH------H
AAGJ06000001.1_33201042-33202710(-)_1	10	421	443	HVC-----CNKAFSNTSGLSRH------H
AAGJ06000001.1_33201042-33202710(-)_1	11	449	471	YEC-----CKKTFSQTHHLSRH------H
AAGJ06000001.1_33201042-33202710(-)_1	12	477	499	FEC-----CSKTFSERGYLTEH------H
AAGJ06000001.1_33201042-33202710(-)_1	13	505	527	YFC-----CEKRFTSNSCCKRH------H
AAGJ06000001.1_33201042-33202710(-)_1	14	533	555	FPC-----CDKSFREKSTCKVH------H
AAGJ06000001.1_33206261-33207608(-)_1	1	166	188	FLC-----CSKGFTFRSSLSRH------H
AAGJ06000001.1_33206261-33207608(-)_1	2	194	216	HEC-----CDRGFNERGHLTQH------H
AAGJ06000001.1_33206261-33207608(-)_1	3	222	244	YQC-----CDKKYSRSNGLHEH------H
AAGJ06000001.1_33206261-33207608(-)_1	4	250	272	YQC-----CNVRFSCGYMLSIH------H
AAGJ06000001.1_33206261-33207608(-)_1	5	278	300	FEC-----CNKTFSNTAGLSRH------H
AAGJ06000001.1_33206261-33207608(-)_1	6	306	328	YEC-----CKKTFSQTHHLSRH------H
AAGJ06000001.1_33206261-33207608(-)_1	7	334	356	FEC-----CSKTFSERGYLTDH------H
AAGJ06000001.1_33206261-33207608(-)_1	8	362	384	YFC-----CEKRFTSNSYCKRH------H
AAGJ06000001.1_33206261-33207608(-)_1	9	390	412	FPC-----CDKSFREKSTHTNH------H
AAGJ06000001.1_33206261-33207608(-)_1	10	418	440	HVC-----CNKVFSQRRILLRH------H
AAGJ06000001.1_33211002-33212352(-)_1	1	167	189	FLC-----CSKGFTFRSSLSRH------H
AAGJ06000001.1_33211002-33212352(-)_1	2	195	217	HEC-----CDRGFNERGHLTQH------H
AAGJ06000001.1_33211002-33212352(-)_1	3	223	245	YQC-----CDKKYSRSNGLHEH------H
AAGJ06000001.1_33211002-33212352(-)_1	4	251	273	YQC-----CNVRFSCGYMLSIH------H
AAGJ06000001.1_33211002-33212352(-)_1	5	279	301	FEC-----CNKTFSNTAGLSRH------H
AAGJ06000001.1_33211002-33212352(-)_1	6	307	329	YEC-----CKKTFSQTHHLSRH------H
AAGJ06000001.1_33211002-33212352(-)_1	7	335	357	FEC-----CSKTFSERGYLTDH------H
AAGJ06000001.1_33211002-33212352(-)_1	8	363	385	YFC-----CEKRFTSNSYCKRH------H
AAGJ06000001.1_33211002-33212352(-)_1	9	391	413	FPC-----CDKSFREKSTHTNH------H
AAGJ06000001.1_33211002-33212352(-)_1	10	419	441	HVC-----CNKVFSQRRILLRH------H
AAGJ06000001.1_33215762-33216980(-)_1	1	170	192	FLC-----CSKGFYFKSRLSRH------H
AAGJ06000001.1_33215762-33216980(-)_1	2	203	225	HQC-----CDLTFSRVDELSRH------H
AAGJ06000001.1_33215762-33216980(-)_1	3	235	257	YKC-----CQKSLSTSGHLSRH------H
AAGJ06000001.1_33215762-33216980(-)_1	4	263	285	YEC-----CKKTFSQTHHLSTH------H
AAGJ06000001.1_33215762-33216980(-)_1	5	291	313	FEC-----CSKTFSERWYLTEH------H
AAGJ06000001.1_33215762-33216980(-)_1	6	319	341	YIC-----CEKRFTSNCYCKRH------H
AAGJ06000001.1_33215762-33216980(-)_1	7	347	369	FPC-----CDKSFREKSTHTKH------H
AAGJ06000001.1_33215762-33216980(-)_1	8	375	397	HVC-----CNKAFSQRRTLLRH------H
AAGJ06000001.1_33220388-33221336(-)_1	1	153	175	FLC-----CSKGFALRISLSRH------H
WARNING: Overlapping ZFs are found in AAGJ06000001.1_33220388-33221336(-)_1. Only the first ZF instance is considered.
AAGJ06000001.1_33220388-33221336(-)_1	2	181	203	HEC-----CSKRFMYINPLNEH------H
AAGJ06000001.1_33220388-33221336(-)_1	3	209	231	YKC-----CQKSFSSRGHLSRH------H
AAGJ06000001.1_33220388-33221336(-)_1	4	237	259	YEC-----CKKTFSQTHHLSSH------H
AAGJ06000001.1_33220388-33221336(-)_1	5	265	287	FEC-----CSKSFTRNASLTHH------H
AAGJ06000001.1_33220388-33221336(-)_1	6	293	315	FTC-----CDKSFREKSTRKKH------H
AAGJ06000001.1_33223527-33224451(-)_1	1	145	167	FLC-----CSKGFALRISLSRH------H
WARNING: Overlapping ZFs are found in AAGJ06000001.1_33223527-33224451(-)_1. Only the first ZF instance is considered.
AAGJ06000001.1_33223527-33224451(-)_1	2	173	195	HEC-----CSKRFMYINPLKEH------H
AAGJ06000001.1_33223527-33224451(-)_1	3	201	223	YKC-----CQKSFSSRGHLSRH------H
AAGJ06000001.1_33223527-33224451(-)_1	4	229	251	YEC-----CKKTFSQTHHLSSH------H
AAGJ06000001.1_33223527-33224451(-)_1	5	257	279	FEC-----CSKSFTRNASLTHH------H
AAGJ06000001.1_33223527-33224451(-)_1	6	285	307	FTC-----CDKSFREKSTRTKH------H
AAGJ06000001.1_33226529-33227894(-)_1	1	180	202	FLC-----CSKGFALRTSLSRH------H
WARNING: Overlapping ZFs are found in AAGJ06000001.1_33226529-33227894(-)_1. Only the first ZF instance is considered.
AAGJ06000001.1_33226529-33227894(-)_1	2	208	230	HEC-----CSKRFMYMNILKEH------H
AAGJ06000001.1_33226529-33227894(-)_1	3	236	258	YRC-----CDKGFCASGNLAQH------H
AAGJ06000001.1_33226529-33227894(-)_1	4	264	286	YEC-----CDKKYSRSNGLQDH------H
AAGJ06000001.1_33226529-33227894(-)_1	5	292	314	SQC-----CDVSFSRVERLSRH------H
AAGJ06000001.1_33226529-33227894(-)_1	6	320	342	FEC-----CKKTFSQNCHLSTH------H
AAGJ06000001.1_33226529-33227894(-)_1	7	348	370	FKC-----CSKSFSHNASLTDH------H
AAGJ06000001.1_33226529-33227894(-)_1	8	376	398	FTC-----CDKSFSRNATLTHH------H
AAGJ06000001.1_33226529-33227894(-)_1	9	404	426	FTC-----CDKSFTRNANLTHH------H
AAGJ06000001.1_33226529-33227894(-)_1	10	432	454	FTC-----CDKSFRERSTRKKH------H
AAGJ06000001.1_33245534-33246860(-)_1	1	166	188	FLC-----CSKGFTIKSSLTRH------H
AAGJ06000001.1_33245534-33246860(-)_1	2	194	216	HEC-----CNKRFLYGSGLKIH------H
AAGJ06000001.1_33245534-33246860(-)_1	3	222	244	YRC-----CDRGFNERGHLTQH------H
AAGJ06000001.1_33245534-33246860(-)_1	4	250	272	YQC-----CDKKYSRSNGLHEH------H
AAGJ06000001.1_33245534-33246860(-)_1	5	278	300	YQC-----CDVRFSCGYMLSTH------H
AAGJ06000001.1_33245534-33246860(-)_1	6	306	328	FEC-----CNKTFSHTASLSRH------H
AAGJ06000001.1_33245534-33246860(-)_1	7	334	356	YEC-----CKKTFSQTHHLSRH------H
AAGJ06000001.1_33245534-33246860(-)_1	8	362	384	FEC-----CSKTFTERGYLTDH------H
AAGJ06000001.1_33245534-33246860(-)_1	9	390	412	YLC-----CGKSFSHKFSLTYH------H
AAGJ06000001.1_33245534-33246860(-)_1	10	418	440	HLC-----CNKAFSQRRYLLRH------H
AAGJ06000001.1_33251224-33252433(-)_1	1	218	240	FLC-----CSKGFTIRKSLSRH------H
WARNING: Overlapping ZFs are found in AAGJ06000001.1_33251224-33252433(-)_1. Only the first ZF instance is considered.
AAGJ06000001.1_33251224-33252433(-)_1	2	246	268	HEC-----CSKRFLYGNGLKRH------H
AAGJ06000001.1_33251224-33252433(-)_1	3	274	296	YRC-----CDKGFHASGNLAQH------H
AAGJ06000001.1_33251224-33252433(-)_1	4	305	327	YQC-----CDKKYSRSNGLDEH------H
AAGJ06000001.1_33251224-33252433(-)_1	5	333	355	YQC-----CDMRFTRVNTLSMH------H
AAGJ06000001.1_33251224-33252433(-)_1	6	361	383	YEC-----CKKTFSRNFHLLRH------H
AAGJ06000001.1_33308442-33309486(-)_1	1	180	202	YWC-----CRCAFSCQEKLGDH------H
AAGJ06000001.1_33308442-33309486(-)_1	2	237	259	YRC-----CCRSFSSKSELFAH------H
AAGJ06000001.1_33308442-33309486(-)_1	3	265	287	YKC-----CVKDYHFESGLTAH------H
AAGJ06000001.1_33308442-33309486(-)_1	4	316	338	NQC-----CNKGFSNHGNLKRH------H
AAGJ06000001.1_33311392-33312415(-)_1	1	178	200	YWC-----CRCAFSCQEKLRDH------H
AAGJ06000001.1_33311392-33312415(-)_1	2	235	257	YRC-----CSKSFSTKSKFCVH------H
AAGJ06000001.1_33311392-33312415(-)_1	3	263	285	YKC-----CDKGYCYKKGLSAH------H
AAGJ06000001.1_33311392-33312415(-)_1	4	314	336	IQC-----CNQGFSNHGNLTQH------H
AAGJ06000001.1_33313442-33314564(-)_1	1	127	149	FLC-----CSKGFTLRTSLSRH------H
WARNING: Overlapping ZFs are found in AAGJ06000001.1_33313442-33314564(-)_1. Only the first ZF instance is considered.
AAGJ06000001.1_33313442-33314564(-)_1	2	155	177	HEC-----CSKRFLYGNGLKRH------H
AAGJ06000001.1_33313442-33314564(-)_1	3	183	205	YRC-----CDKGFNESSHLTQH------H
AAGJ06000001.1_33313442-33314564(-)_1	4	211	233	YGC-----CDKIYARRTSLDVH------H
AAGJ06000001.1_33313442-33314564(-)_1	5	239	261	YQC-----CDVRFSRVDTLSRH------H
AAGJ06000001.1_33313442-33314564(-)_1	6	267	289	YEC-----CNKTFSQTAHLTRH------H
AAGJ06000001.1_33313442-33314564(-)_1	7	295	317	FEC-----CSKTFAERGHLTDH------H
AAGJ06000001.1_33313442-33314564(-)_1	8	323	345	YLC-----CEKRFGKKNDFKRH------H
AAGJ06000001.1_33313442-33314564(-)_1	9	351	373	YPC-----CDKSFRERSTRKVH------H
AAGJ06000001.1_33337364-33338255(+)_1	1	62	87	FKC-----CNKKFTQSTHLLRH------H
AAGJ06000001.1_33337364-33338255(+)_1	2	94	116	YQC-----CNQRFFYLSSLLKH------H
AAGJ06000001.1_33337364-33338255(+)_1	3	120	142	YPC-----CDLRFSSEKRLSMH------H
AAGJ06000001.1_33337364-33338255(+)_1	4	146	170	EPC-----CKKTFPDAMSLAYH------H
WARNING: Overlapping ZFs are found in AAGJ06000001.1_33337364-33338255(+)_1. Only the first ZF instance is considered.
AAGJ06000001.1_33337364-33338255(+)_1	5	207	229	FEC-----CNKIYLYERALTSH------H
AAGJ06000001.1_33337364-33338255(+)_1	6	234	257	LLC-----CGELFHDNFDLSLH------H
AAGJ06000001.1_33337364-33338255(+)_1	7	263	285	YQC-----CSERFSKANSLLIH------H
AAGJ06000001.1_33344670-33347153(+)_1	1	19	42	FHC-----CDKRFSSKGNLNKH------H
WARNING: Overlapping ZFs are found in AAGJ06000001.1_33344670-33347153(+)_1. Only the first ZF instance is considered.
AAGJ06000001.1_33344670-33347153(+)_1	2	43	65	CQC-----CNQTFSNDETLSRH------H
AAGJ06000001.1_33344670-33347153(+)_1	3	71	94	YEC-----CKNIFTSRGSLYRH------H
WARNING: Overlapping ZFs are found in AAGJ06000001.1_33344670-33347153(+)_1. Only the first ZF instance is considered.
AAGJ06000001.1_33344670-33347153(+)_1	4	95	117	CKC-----CNKVFSSEDILARH------H
AAGJ06000001.1_33344670-33347153(+)_1	5	123	146	YPC-----CLNSFTIRCNLIRH------H
AAGJ06000001.1_33344670-33347153(+)_1	6	147	171	CKC-----CNKVFSSEDILARH------H
WARNING: Overlapping ZFs are found in AAGJ06000001.1_33344670-33347153(+)_1. Only the first ZF instance is considered.
AAGJ06000001.1_33344670-33347153(+)_1	7	177	200	NPC-----CLNRFSSKGNLKKH------H
WARNING: Overlapping ZFs are found in AAGJ06000001.1_33344670-33347153(+)_1. Only the first ZF instance is considered.
AAGJ06000001.1_33344670-33347153(+)_1	8	201	223	CQC-----CNKVFSSEDILARH------H
AAGJ06000001.1_33344670-33347153(+)_1	9	229	252	YPC-----CLNSFISKGNLKKH------H
WARNING: Overlapping ZFs are found in AAGJ06000001.1_33344670-33347153(+)_1. Only the first ZF instance is considered.
AAGJ06000001.1_33344670-33347153(+)_1	10	253	275	CKC-----CNKVFSSEDILARH------H
AAGJ06000001.1_33344670-33347153(+)_1	11	281	304	YPC-----CLKSFISKGNLKQH------H
WARNING: Overlapping ZFs are found in AAGJ06000001.1_33344670-33347153(+)_1. Only the first ZF instance is considered.
AAGJ06000001.1_33344670-33347153(+)_1	12	305	327	CQC-----CNKVFSSEDILARH------H
AAGJ06000001.1_33355203-33358182(+)_1	1	184	207	FHC-----CDKRFSSKGNLNKH------H
WARNING: Overlapping ZFs are found in AAGJ06000001.1_33355203-33358182(+)_1. Only the first ZF instance is considered.
AAGJ06000001.1_33355203-33358182(+)_1	2	208	230	CQC-----CNQTFSNDETLSRH------H
AAGJ06000001.1_33355203-33358182(+)_1	3	236	259	YEC-----CKNIFTSRGSLYRH------H
WARNING: Overlapping ZFs are found in AAGJ06000001.1_33355203-33358182(+)_1. Only the first ZF instance is considered.
AAGJ06000001.1_33355203-33358182(+)_1	4	260	282	CKC-----CNKVFSSEDILARH------H
AAGJ06000001.1_33355203-33358182(+)_1	5	288	311	YPC-----CLNSFTIRCNLIRH------H
AAGJ06000001.1_33355203-33358182(+)_1	6	312	336	CKC-----CNKVFSSEDILARH------H
WARNING: Overlapping ZFs are found in AAGJ06000001.1_33355203-33358182(+)_1. Only the first ZF instance is considered.
AAGJ06000001.1_33355203-33358182(+)_1	7	342	365	NPC-----CLNRFSSKGNLKKH------H
WARNING: Overlapping ZFs are found in AAGJ06000001.1_33355203-33358182(+)_1. Only the first ZF instance is considered.
AAGJ06000001.1_33355203-33358182(+)_1	8	366	388	CQC-----CNKVFSSEDILARH------H
AAGJ06000001.1_33355203-33358182(+)_1	9	394	417	YPC-----CLNSFISKGNLKKH------H
WARNING: Overlapping ZFs are found in AAGJ06000001.1_33355203-33358182(+)_1. Only the first ZF instance is considered.
AAGJ06000001.1_33355203-33358182(+)_1	10	418	440	CKC-----CNKVFSSEDILARH------H
AAGJ06000001.1_33355203-33358182(+)_1	11	446	469	YPC-----CLKSFISKGNLKQH------H
WARNING: Overlapping ZFs are found in AAGJ06000001.1_33355203-33358182(+)_1. Only the first ZF instance is considered.
AAGJ06000001.1_33355203-33358182(+)_1	12	470	492	CQC-----CNKVFSSEDILARH------H
AAGJ06000001.1_33355203-33358182(+)_1	13	605	628	FPC-----CNKESSNRGNLNKH------H
AAGJ06000001.1_33355203-33358182(+)_1	14	629	651	RQC-----CNLKFSHKDVLIIH------H
AAGJ06000001.1_33355203-33358182(+)_1	15	657	680	FQC-----CNKVYTTTTNLNKH------H
AAGJ06000001.1_33355203-33358182(+)_1	16	688	710	YLC-----CSEPFSNGDTLSRH------H
AAGJ06000001.1_33355203-33358182(+)_1	17	713	738	GKC-----CRRAFSSKNCLDIH------H
WARNING: Overlapping ZFs are found in AAGJ06000001.1_33355203-33358182(+)_1. Only the first ZF instance is considered.
AAGJ06000001.1_33355203-33358182(+)_1	18	744	766	YQC-----CMKEFSHTSGLTVH------H
AAGJ06000001.1_33355203-33358182(+)_1	19	772	794	YKC-----CNKDFTTWNSLAAH------H
AAGJ06000001.1_33355203-33358182(+)_1	20	800	822	YRC-----CSKEFSYKNSLSTH------H
AAGJ06000001.1_33355203-33358182(+)_1	21	828	851	HQC-----CGIVCANATSLSVH------H
AAGJ06000001.1_33355203-33358182(+)_1	22	857	879	HVC-----CSMRFFAKGDLKLH------H
AAGJ06000001.1_33355203-33358182(+)_1	23	885	907	YAC-----CSKSYVTRNQLKLH------H
AAGJ06000001.1_33355203-33358182(+)_1	24	913	935	FQC-----CSKRFHRKGTLTEH------H
AAGJ06000001.1_33355203-33358182(+)_1	25	941	963	YHC-----CARGFARSNDLKRH------H
AAGJ06000001.1_33355203-33358182(+)_1	26	970	992	HVC-----CSRVLTRQCDYNRH------H
AAGJ06000001.1_33372757-33375211(+)_1	1	178	201	FHC-----CDKEFSSSGNLNKH------H
WARNING: Overlapping ZFs are found in AAGJ06000001.1_33372757-33375211(+)_1. Only the first ZF instance is considered.
AAGJ06000001.1_33372757-33375211(+)_1	2	202	225	CQC-----CNQTFSNKETLSRH------H
AAGJ06000001.1_33372757-33375211(+)_1	3	231	254	YEC-----CKNTFTCIGNLNKH------H
WARNING: Overlapping ZFs are found in AAGJ06000001.1_33372757-33375211(+)_1. Only the first ZF instance is considered.
AAGJ06000001.1_33372757-33375211(+)_1	4	255	279	CKC-----CNKVFFSEDILAKH------H
AAGJ06000001.1_33372757-33375211(+)_1	5	285	308	YEC-----CKIIFTSRCNLNRH------H
WARNING: Overlapping ZFs are found in AAGJ06000001.1_33372757-33375211(+)_1. Only the first ZF instance is considered.
AAGJ06000001.1_33372757-33375211(+)_1	6	309	331	CQC-----CNKVFSSKDILARH------H
AAGJ06000001.1_33372757-33375211(+)_1	7	444	467	FPC-----CNKEFSNRGNLNKH------H
AAGJ06000001.1_33372757-33375211(+)_1	8	468	490	RQC-----CNLKFSHEDVLLRH------H
AAGJ06000001.1_33372757-33375211(+)_1	9	496	519	YQC-----CNKGFISTTNLNKH------H
AAGJ06000001.1_33372757-33375211(+)_1	10	527	549	YQC-----CSKPFSNGDTLSKH------H
AAGJ06000001.1_33372757-33375211(+)_1	11	555	578	YQC-----CIRAFSSKSNLDIH------H
AAGJ06000001.1_33372757-33375211(+)_1	12	584	606	YQC-----CKKSFSYMSGLAVH------H
AAGJ06000001.1_33372757-33375211(+)_1	13	612	634	YKC-----CNKDFTHLNSLAAH------H
AAGJ06000001.1_33372757-33375211(+)_1	14	640	662	YRC-----CSKEFSYKNSLSTH------H
AAGJ06000001.1_33372757-33375211(+)_1	15	668	691	HQC-----CGIVCANATSLSVH------H
AAGJ06000001.1_33372757-33375211(+)_1	16	697	719	HVC-----CSMRFLAKGDLKLH------H
AAGJ06000001.1_33372757-33375211(+)_1	17	725	747	YEC-----CSKSFVTRNQLKLH------H
AAGJ06000001.1_33372757-33375211(+)_1	18	753	775	FQC-----CSKRFHRKGILTVH------H
AAGJ06000001.1_33372757-33375211(+)_1	19	781	803	YHC-----CARGFARSYDVKRH------H
AAGJ06000001.1_33383652-33385521(+)_1	1	23	46	YEC-----CKSKFTCRGNLNKH------H
WARNING: Overlapping ZFs are found in AAGJ06000001.1_33383652-33385521(+)_1. Only the first ZF instance is considered.
AAGJ06000001.1_33383652-33385521(+)_1	2	47	69	CQC-----CSKVFSSEDILAKH------H
AAGJ06000001.1_33383652-33385521(+)_1	3	75	98	DKC-----CSKLFTCRANRQKH------H
AAGJ06000001.1_33383652-33385521(+)_1	4	99	121	FQC-----CKKVFSSEDLIARH------H
AAGJ06000001.1_33383652-33385521(+)_1	5	234	257	FLC-----CDKEFSSRGNLNKH------H
AAGJ06000001.1_33383652-33385521(+)_1	6	258	280	FQC-----CNQMFSHEDVLIKH------H
AAGJ06000001.1_33383652-33385521(+)_1	7	318	341	YRC-----CSELFSNGDALSSH------H
AAGJ06000001.1_33383652-33385521(+)_1	8	343	368	CEC-----CSRAFSINRSLVIH------H
WARNING: Overlapping ZFs are found in AAGJ06000001.1_33383652-33385521(+)_1. Only the first ZF instance is considered.
AAGJ06000001.1_33383652-33385521(+)_1	9	374	396	YQC-----CEKKFSHTSSLNIH------H
AAGJ06000001.1_33383652-33385521(+)_1	10	402	424	YKC-----CNKDFTHWNSLAAH------H
AAGJ06000001.1_33383652-33385521(+)_1	11	430	452	YQC-----CSRAFIYKNSLSAH------H
AAGJ06000001.1_33383652-33385521(+)_1	12	460	482	HKC-----CGNGFLHAYALSLH------H
AAGJ06000001.1_33383652-33385521(+)_1	13	488	510	YVC-----CSKRFLAKGDLRIH------H
AAGJ06000001.1_33383652-33385521(+)_1	14	516	538	YAC-----CSRSFVTKNQMTLH------H
AAGJ06000001.1_33383652-33385521(+)_1	15	544	566	FQC-----CSERFPQKGTLTEH------H
AAGJ06000001.1_33383652-33385521(+)_1	16	572	594	YYC-----CAKGLTRKYDLKQH------H
AAGJ06000001.1_33383652-33385521(+)_1	17	600	622	LKC-----CSRGFSRMCDLKRH------H
AAGJ06000001.1_40865492-40867922(-)_1	1	740	762	FLC-----CNKVFPLQRLLNRH------H
AAGJ06000001.1_40865492-40867922(-)_1	2	768	790	YNC-----CGKGFNDTFDLKRH------H
AAGJ06000001.1_44426340-44428812(+)_1	1	153	175	FLC-----CGKEFNHQRFYREH------H
AAGJ06000001.1_44426340-44428812(+)_1	2	181	203	LEC-----CGKSFRRSNALYVH------H
AAGJ06000001.1_44426340-44428812(+)_1	3	209	231	YSC-----CKKTFGRRDTLKTH------H
AAGJ06000001.1_44426340-44428812(+)_1	4	237	259	YKC-----CDRRFNQRNGRILH------H
AAGJ06000001.1_44426340-44428812(+)_1	5	291	314	RKC-----CGKACPNLCTLRVH------H
AAGJ06000001.1_44426340-44428812(+)_1	6	376	398	FTC-----CEQNFSSIEDWKTH------H
AAGJ06000001.1_44426340-44428812(+)_1	7	404	426	FQC-----CDMVFKAKRNLLRH------H
AAGJ06000001.1_44426340-44428812(+)_1	8	555	577	FVC-----CGKSFGKRRSYTAH------H
AAGJ06000001.1_44426340-44428812(+)_1	9	583	605	HKC-----CGMGFKQALTLTHH------H
AAGJ06000001.1_44426340-44428812(+)_1	10	611	633	FIC-----CNKCFIRSDGLRNH------H
AAGJ06000001.1_44426340-44428812(+)_1	11	639	661	YKC-----CEEWFDQRSSRAVH------H
AAGJ06000001.1_44426340-44428812(+)_1	12	709	731	FVC-----CGKVFKKRHSYTAH------H
AAGJ06000001.1_44426340-44428812(+)_1	13	737	759	HKC-----CEKSFRQSTALRHH------H
AAGJ06000001.1_44426340-44428812(+)_1	14	765	787	FAC-----CKKNFSRSDSLRTH------H
AAGJ06000001.1_44426340-44428812(+)_1	15	793	815	YKC-----CDTWFNQRGSRYSH------H
AAGJ06000001.1_45608205-45609825(+)_1	1	44	67	FPC-----CKESYTSVKCLLRH------H
AAGJ06000001.1_45608205-45609825(+)_1	2	128	150	FIC-----CGKNFPTRGRLAAH------H
AAGJ06000001.1_45608205-45609825(+)_1	3	156	178	HIC-----CGECHSNSNNLAKH------H
AAGJ06000001.1_45608205-45609825(+)_1	4	183	206	FKC-----CGNTFTTRNMLSRH------H
AAGJ06000001.1_45608205-45609825(+)_1	5	210	232	HKC-----CGIQFVKKRELNRH------H
AAGJ06000001.1_45608205-45609825(+)_1	6	310	333	YKC-----CPKRYLGRKAQLDH------H
AAGJ06000001.1_45608205-45609825(+)_1	7	339	361	FKC-----CPSVFATSIRYVEH------H
AAGJ06000001.1_45608205-45609825(+)_1	8	367	389	FQC-----CPGAFASESALQNH------H
AAGJ06000001.1_45608205-45609825(+)_1	9	395	418	VKC-----CGKGFRTRHFMTAH------H
AAGJ06000001.1_45608205-45609825(+)_1	10	425	447	FTC-----CNKPFSDKGNLIKH------H
AAGJ06000001.1_45608205-45609825(+)_1	11	453	475	YVC-----CGQGFTSNYCLTSH------H
AAGJ06000001.1_45608205-45609825(+)_1	12	481	504	FQC-----CDQKFTLNQHLTNH------H
AAGJ06000001.1_45616441-45617803(+)_1	1	15	38	FQC-----CEGLFTSAKLILRH------H
AAGJ06000001.1_45616441-45617803(+)_1	2	90	112	FKC-----CGKIFPSCGRLKAH------H
AAGJ06000001.1_45616441-45617803(+)_1	3	118	140	HAC-----CAEGQANAKTLAIH------H
AAGJ06000001.1_45616441-45617803(+)_1	4	145	168	YRC-----CNQKCKTKTALNKH------H
AAGJ06000001.1_45616441-45617803(+)_1	5	170	192	HQC-----CSERFFKKSECMKH------H
AAGJ06000001.1_45616441-45617803(+)_1	6	246	269	FKC-----CPKRYVLRKKVNEH------H
AAGJ06000001.1_45616441-45617803(+)_1	7	275	297	FKC-----CPKIFTSKAAMMIH------H
AAGJ06000001.1_45616441-45617803(+)_1	8	303	325	YRC-----CPRSFASESALNNH------H
AAGJ06000001.1_45616441-45617803(+)_1	9	331	354	FKC-----CGKGFRVKKAVYAH------H
AAGJ06000001.1_45616441-45617803(+)_1	10	361	383	FFC-----CDKGFADKANLVKH------H
AAGJ06000001.1_45616441-45617803(+)_1	11	389	412	YVC-----CGKAFTGNCALTAH------H
AAGJ06000001.1_45616441-45617803(+)_1	12	418	440	FSC-----CNKTFSLNQHYTYH------H
AAGJ06000001.1_45627416-45628916(+)_1	1	21	44	FPC-----CYRSNASAKRMLRH------H
AAGJ06000001.1_45627416-45628916(+)_1	2	85	107	FIC-----CGKNFPTSRRLAAH------H
AAGJ06000001.1_45627416-45628916(+)_1	3	113	135	QTC-----CGETHTSSRSLAKH------H
AAGJ06000001.1_45627416-45628916(+)_1	4	140	163	FEC-----CGSSFASQNHLTRH------H
AAGJ06000001.1_45627416-45628916(+)_1	5	167	189	HSC-----CGIQFIKKRECNKH------H
AAGJ06000001.1_45627416-45628916(+)_1	6	261	284	YKC-----CQKRYLSRNKKLAH------H
AAGJ06000001.1_45627416-45628916(+)_1	7	290	312	FKC-----CSAVFATEFRYVEH------H
AAGJ06000001.1_45627416-45628916(+)_1	8	318	340	FQC-----CPNSFASENALKNH------H
AAGJ06000001.1_45627416-45628916(+)_1	9	346	369	VKC-----CGKGFRTRHIMNAH------H
AAGJ06000001.1_45627416-45628916(+)_1	10	376	398	FTC-----CNKPFADKGNLVKH------H
AAGJ06000001.1_45627416-45628916(+)_1	11	404	426	YVC-----CGRGFATNYSLTQH------H
AAGJ06000001.1_45627416-45628916(+)_1	12	432	455	FGC-----CDKRFTLNEHLTNH------H
AAGJ06000001.1_45632554-45633919(-)_1	1	15	38	FQC-----CEGLFTSAKLILRH------H
AAGJ06000001.1_45632554-45633919(-)_1	2	90	112	FKC-----CGKIFPSCGRLKAH------H
AAGJ06000001.1_45632554-45633919(-)_1	3	118	140	HAC-----CAEGQANAKTLAIH------H
AAGJ06000001.1_45632554-45633919(-)_1	4	145	168	YRC-----CNQKCKTKTALNKH------H
AAGJ06000001.1_45632554-45633919(-)_1	5	170	192	HQC-----CSERFFKKSECMKH------H
AAGJ06000001.1_45632554-45633919(-)_1	6	247	270	FKC-----CPKRYVLRKKVNEH------H
AAGJ06000001.1_45632554-45633919(-)_1	7	276	298	FKC-----CPKIFTSEARMMDH------H
AAGJ06000001.1_45632554-45633919(-)_1	8	304	326	YRC-----CPRSFASESALNNH------H
AAGJ06000001.1_45632554-45633919(-)_1	9	332	355	FKC-----CGKGFRVKKAVYAH------H
AAGJ06000001.1_45632554-45633919(-)_1	10	362	384	FFC-----CDKGFADKGNLIKH------H
AAGJ06000001.1_45632554-45633919(-)_1	11	390	413	YVC-----CGKAFTGNCALTAH------H
AAGJ06000001.1_45632554-45633919(-)_1	12	419	441	FSC-----CGKTFSLNQHYTYH------H
AAGJ06000001.1_45639641-45640928(-)_1	1	11	34	FQC-----CEDLFSSSKLILRH------H
AAGJ06000001.1_45639641-45640928(-)_1	2	80	102	LKC-----CGKVFLSSGRLKAH------H
AAGJ06000001.1_45639641-45640928(-)_1	3	108	130	HTC-----CGKRQKNAQTWAKH------H
AAGJ06000001.1_45639641-45640928(-)_1	4	139	162	HKC-----CNGRYKSKAALRKH------H
AAGJ06000001.1_45639641-45640928(-)_1	5	164	186	YPC-----CSERFSRMKDCKTH------H
AAGJ06000001.1_45639641-45640928(-)_1	6	223	246	FKC-----CPKRYSDHYTVRNH------H
AAGJ06000001.1_45639641-45640928(-)_1	7	252	274	FKC-----CPKAYTSESRLKTH------H
AAGJ06000001.1_45639641-45640928(-)_1	8	280	302	YRC-----CPSSFASESALNSH------H
AAGJ06000001.1_45639641-45640928(-)_1	9	308	331	VKC-----CGKGFRTRKHSLAH------H
AAGJ06000001.1_45639641-45640928(-)_1	10	338	360	FFC-----CNFGFAEKGDFNKH------H
AAGJ06000001.1_45639641-45640928(-)_1	11	366	389	YMC-----CGMPFTSNTSLTAH------H
AAGJ06000001.1_45639641-45640928(-)_1	12	395	417	FSC-----CGKTFALNFKYTLH------H
AAGJ06000001.1_45649873-45651199(-)_1	1	27	50	FQC-----CEGLFSSAKLILRH------H
AAGJ06000001.1_45649873-45651199(-)_1	2	106	128	FRC-----CVKSFPSLGRLKEH------H
AAGJ06000001.1_45649873-45651199(-)_1	3	137	160	YEC-----CNQRYTAQSSLNRH------H
AAGJ06000001.1_45649873-45651199(-)_1	4	184	207	LHC-----CGQGYKSRGALANH------H
AAGJ06000001.1_45649873-45651199(-)_1	5	238	261	FKC-----CPKRYVSWTTVEQH------H
AAGJ06000001.1_45649873-45651199(-)_1	6	267	289	FKC-----CPKVCASESRLKEH------H
WARNING: Overlapping ZFs are found in AAGJ06000001.1_45649873-45651199(-)_1. Only the first ZF instance is considered.
AAGJ06000001.1_45649873-45651199(-)_1	7	295	317	HRC-----CPRSFASESALNNH------H
AAGJ06000001.1_45649873-45651199(-)_1	8	323	346	FKC-----CSRGFRTRKLTLKH------H
AAGJ06000001.1_45649873-45651199(-)_1	9	353	375	YIC-----CNKGFAEKCNLKVH------H
AAGJ06000001.1_45649873-45651199(-)_1	10	381	404	FVC-----CGKGFTARFSLTAH------H
AAGJ06000001.1_45649873-45651199(-)_1	11	410	432	FAC-----CGKSFALNHHYNHH------H
AAGJ06000001.1_45661696-45663022(-)_1	1	17	40	FQC-----CDGLFTSAKLILRH------H
AAGJ06000001.1_45661696-45663022(-)_1	2	85	107	FKC-----CKKVFPSFGRLMAH------H
AAGJ06000001.1_45661696-45663022(-)_1	3	135	158	YVC-----CTKEYKSWRSLNRH------H
AAGJ06000001.1_45661696-45663022(-)_1	4	160	182	YRC-----CLERFPKKKDCLTH------H
AAGJ06000001.1_45661696-45663022(-)_1	5	233	256	YKC-----CTKRYSSRGTAERH------H
AAGJ06000001.1_45661696-45663022(-)_1	6	262	284	FKC-----CTKVFATVSRLKDH------H
AAGJ06000001.1_45661696-45663022(-)_1	7	290	312	YRC-----CPRSFASESALNNH------H
AAGJ06000001.1_45661696-45663022(-)_1	8	318	341	FKC-----CGRGFRTRKLALKH------H
AAGJ06000001.1_45661696-45663022(-)_1	9	348	370	FLC-----CDKGFADKSDWKVH------H
AAGJ06000001.1_45661696-45663022(-)_1	10	376	399	YVC-----CGKGFTSSTSLAAH------H
AAGJ06000001.1_45661696-45663022(-)_1	11	405	427	FSC-----CSKSFALNHQYNHH------H
AAGJ06000001.1_45673909-45675118(-)_1	1	33	56	FQC-----CEGLFTSAKLILRH------H
AAGJ06000001.1_45673909-45675118(-)_1	2	99	121	FTC-----CEKMFPSCGRLKAH------H
AAGJ06000001.1_45673909-45675118(-)_1	3	127	149	HMC-----CGKGQTNAQALTKH------H
AAGJ06000001.1_45673909-45675118(-)_1	4	154	177	HKC-----CTRKFKSETALSKH------H
AAGJ06000001.1_45673909-45675118(-)_1	5	179	201	YRC-----CLERFTRKNECMKH------H
AAGJ06000001.1_45673909-45675118(-)_1	6	246	269	YKC-----CPKRYISRCSARDH------H
AAGJ06000001.1_45673909-45675118(-)_1	7	275	297	YKC-----CPRVFTSERRLIEH------H
AAGJ06000001.1_45673909-45675118(-)_1	8	303	325	YQC-----CPRSFGSESALSNH------H
AAGJ06000001.1_45682152-45683451(-)_1	1	18	41	FQC-----CEDLFTSAKLILRH------H
AAGJ06000001.1_45682152-45683451(-)_1	2	88	110	FKC-----CEKVFSCHGRLKEH------H
AAGJ06000001.1_45682152-45683451(-)_1	3	116	138	HAC-----CDKKETNSRTLAKH------H
AAGJ06000001.1_45682152-45683451(-)_1	4	143	166	LKC-----CNRIYKTKSALRKH------H
AAGJ06000001.1_45682152-45683451(-)_1	5	168	190	HQC-----CSERFPYMTDCKKH------H
AAGJ06000001.1_45682152-45683451(-)_1	6	228	251	FKC-----CPKRYSLRSSVKTH------H
AAGJ06000001.1_45682152-45683451(-)_1	7	257	279	FKC-----CPKVFGREYRLIDH------H
AAGJ06000001.1_45682152-45683451(-)_1	8	285	307	YRC-----CPKTFGSESALTNH------H
AAGJ06000001.1_45682152-45683451(-)_1	9	313	336	FSC-----CSKGFRIKKAVQDH------H
AAGJ06000001.1_45682152-45683451(-)_1	10	343	365	FFC-----CNKGFADKGNFTKH------H
AAGJ06000001.1_45682152-45683451(-)_1	11	371	394	YVC-----CGKGFTAKSCLTTH------H
AAGJ06000001.1_45682152-45683451(-)_1	12	400	422	FSC-----CGKTFSLNQNYTYH------H
AAGJ06000001.1_45700436-45701888(-)_1	1	43	67	FQC-----CADLFTSAKLILRH------H
AAGJ06000001.1_45700436-45701888(-)_1	2	113	135	FKC-----CEKVFDSRGRLKAH------H
AAGJ06000001.1_45700436-45701888(-)_1	3	141	163	HTC-----CGKRQRNAQTWARH------H
AAGJ06000001.1_45700436-45701888(-)_1	4	172	195	HKC-----CNGRYKSKAALRKH------H
AAGJ06000001.1_45700436-45701888(-)_1	5	197	219	YPC-----CKERFLKKKDCLNH------H
AAGJ06000001.1_45700436-45701888(-)_1	6	277	300	YKC-----CPKTYLTRNVALVH------H
AAGJ06000001.1_45700436-45701888(-)_1	7	306	328	YNC-----CSKSFGKESMLVAH------H
AAGJ06000001.1_45700436-45701888(-)_1	8	334	356	YRC-----CPKTFRSESAFNNH------H
AAGJ06000001.1_45700436-45701888(-)_1	9	362	385	FKC-----CGRGFRVRKGVTHH------H
AAGJ06000001.1_45700436-45701888(-)_1	10	392	414	FFC-----CNKGFTDRGNLIKH------H
AAGJ06000001.1_45700436-45701888(-)_1	11	420	442	FEC-----CGSRFTAKCSLENH------H
AAGJ06000001.1_45700436-45701888(-)_1	12	448	470	FSC-----CGKTFPRNDYYTHH------H
AAGJ06000001.1_45899494-45902782(-)_1	1	22	46	TSC-----CGEPFSSSNALSQH------C
AAGJ06000001.1_45899494-45902782(-)_1	2	295	318	KYC-----CGKTYSKSSNFYRH------H
WARNING: Overlapping ZFs are found in AAGJ06000001.1_45899494-45902782(-)_1. Only the first ZF instance is considered.
AAGJ06000001.1_45899494-45902782(-)_1	3	323	346	FPC-----CGKVYSYRETLKAH------H
AAGJ06000001.1_45899494-45902782(-)_1	4	355	377	HKC-----CPRQYSSAIRLGVH------H
AAGJ06000001.1_45899494-45902782(-)_1	5	383	405	FPC-----CSKTFSSNVGLRRH------H
AAGJ06000001.1_45899494-45902782(-)_1	6	411	433	FQC-----CSKRFLRKRALEKH------H
AAGJ06000001.1_45899494-45902782(-)_1	7	439	461	YTC-----CSKVYSDQYSRWSH------H
AAGJ06000001.1_45899494-45902782(-)_1	8	467	489	YGC-----CLKRFKSPSALQVH------H
AAGJ06000001.1_45899494-45902782(-)_1	9	495	517	HAC-----CSYTCGTSLELKMH------H
AAGJ06000001.1_45899494-45902782(-)_1	10	531	553	NQC-----CGAKFTQRSTLRAH------H
AAGJ06000001.1_45899494-45902782(-)_1	11	559	581	FVC-----CQKPFTYYSSWKRH------H
AAGJ06000001.1_45899494-45902782(-)_1	12	587	611	HRC-----CGKGFTKGLYLKRH------H
AAGJ06000001.1_45899494-45902782(-)_1	13	694	716	FTC-----CGKMYKSKSNLHRH------H
AAGJ06000001.1_45899494-45902782(-)_1	14	722	745	FSC-----CEKSYSRRPILKEH------H
AAGJ06000001.1_45899494-45902782(-)_1	15	754	776	FQC-----CAQSYPTLRRLEIH------H
AAGJ06000001.1_45899494-45902782(-)_1	16	782	804	YKC-----CVKMFKEPSSMKRH------H
AAGJ06000001.1_45899494-45902782(-)_1	17	810	832	YKC-----CQRGFSDKGNLQKH------H
AAGJ06000001.1_45899494-45902782(-)_1	18	849	871	FSC-----CGKSFKQLGYLRYH------H
AAGJ06000001.1_45899494-45902782(-)_1	19	877	899	FSC-----CDRKFSGAANLKAH------H
AAGJ06000001.1_45899494-45902782(-)_1	20	904	927	HGC-----CRMSFRKESKLLGH------H
AAGJ06000001.1_45899494-45902782(-)_1	21	930	955	KKC-----CGKVLSTKASLQRH------H
WARNING: Overlapping ZFs are found in AAGJ06000001.1_45899494-45902782(-)_1. Only the first ZF instance is considered.
AAGJ06000001.1_45899494-45902782(-)_1	22	961	983	FKC-----CPSTFSEKIILKRH------H
AAGJ06000001.1_45899494-45902782(-)_1	23	990	1014	LFC-----CDAIFTSKDSLDEH------C
AAGJ06000001.1_45899494-45902782(-)_1	24	1018	1040	QKC-----CEKMFTSLMGLSQH------H
AAGJ06000001.1_45899494-45902782(-)_1	25	1058	1080	YVC-----CGNHFPKKKMLSAH------H
AAGJ06000001.1_46261978-46263850(+)_1	1	50	72	LKC-----CSQGFLRERALLNH------H
AAGJ06000001.1_46261978-46263850(+)_1	2	399	421	HKC-----CGKAFFEARVLDKH------H
AAGJ06000001.1_46261978-46263850(+)_1	3	425	447	FKC-----CGEMFSKLRVARRH------H
AAGJ06000001.1_46261978-46263850(+)_1	4	453	475	YSC-----CKQAFRTRSDVRNH------H
AAGJ06000001.1_46261978-46263850(+)_1	5	480	502	FVC-----CGQGKHSLNALNSH------H
AAGJ06000001.1_46261978-46263850(+)_1	6	508	530	YVC-----CGKSFRYSSGLHVH------H
AAGJ06000001.1_46261978-46263850(+)_1	7	536	558	YSC-----CRETFAHNYLRKRH------H
AAGJ06000001.1_46384650-46385502(-)_1	1	30	52	HKC-----CGKAFFEARVLDKH------H
AAGJ06000001.1_46384650-46385502(-)_1	2	56	78	FKC-----CGEMFSKLRVARRH------H
AAGJ06000001.1_46384650-46385502(-)_1	3	84	106	YSC-----CKQAFRTRSDVRNH------H
AAGJ06000001.1_46384650-46385502(-)_1	4	111	133	FVC-----CGQGKHSLNALNSH------H
AAGJ06000001.1_46384650-46385502(-)_1	5	139	161	YVC-----CGKSFRYSSGLHVH------H
AAGJ06000001.1_46730006-46731878(+)_1	1	50	72	LKC-----CSQGFLRERALLNH------H
AAGJ06000001.1_46730006-46731878(+)_1	2	399	421	HKC-----CGKAFFEARVLDKH------H
AAGJ06000001.1_46730006-46731878(+)_1	3	425	447	FKC-----CGEMFSKLRVARRH------H
AAGJ06000001.1_46730006-46731878(+)_1	4	453	475	YSC-----CKQAFRTRSDVRNH------H
AAGJ06000001.1_46730006-46731878(+)_1	5	480	502	FVC-----CGQGKHSLNALNSH------H
AAGJ06000001.1_46730006-46731878(+)_1	6	508	530	YVC-----CGKSFRYSSGLHVH------H
AAGJ06000001.1_46730006-46731878(+)_1	7	536	558	YSC-----CRETFAHNYLRKRH------H
AAGJ06000001.1_47778939-47781006(-)_1	1	245	267	HTC-----CGRNFNQLRVLTMH------H
AAGJ06000001.1_47778939-47781006(-)_1	2	397	419	YPC-----CGKIFSLPSFLRRH------H
AAGJ06000001.1_47778939-47781006(-)_1	3	425	447	FSC-----CGKRFGQKASLQRH------H
AAGJ06000001.1_47778939-47781006(-)_1	4	453	476	YMC-----CGDGFSSSQRLERH------H
AAGJ06000001.1_47778939-47781006(-)_1	5	542	564	YTC-----CEKTFLLRSHLLRH------H
AAGJ06000001.1_47778939-47781006(-)_1	6	570	592	FKC-----CGKGFTQKSTCLRH------H
AAGJ06000001.1_47778939-47781006(-)_1	7	598	620	FIC-----CGNSFAQKSGLQKH------H
AAGJ06000001.1_47778939-47781006(-)_1	8	626	648	YGC-----CECRFTQKTTCQRH------H
AAGJ06000001.1_47778939-47781006(-)_1	9	654	676	YVC-----CGKAFGQSTSLERH------H
AAGJ06000001.1_48198566-48200372(+)_1	1	84	106	ARC-----CFAGLPSKALLFKH------H
AAGJ06000001.1_48198566-48200372(+)_1	2	208	231	FIC-----CAKGYTRTYNLNKH------H
AAGJ06000001.1_48198566-48200372(+)_1	3	237	259	HSC-----CDRGFISECGLSRH------H
AAGJ06000001.1_48198566-48200372(+)_1	4	265	287	FKC-----CNKRFTRKRDLRRH------H
AAGJ06000001.1_48198566-48200372(+)_1	5	293	317	YDC-----CNRGYWKREYLVRH------H
AAGJ06000001.1_48198566-48200372(+)_1	6	321	343	WQC-----CDKSYESEIAFKVH------H
AAGJ06000001.1_48198566-48200372(+)_1	7	349	371	YDC-----CYQAFMYKESRDKH------H
AAGJ06000001.1_48198566-48200372(+)_1	8	375	397	HKC-----CDEEFLYEKNLEKH------H
AAGJ06000001.1_48198566-48200372(+)_1	9	400	422	FKC-----CQKEFMFHNDLQKH------H
AAGJ06000001.1_48198566-48200372(+)_1	10	428	450	HPC-----CDRGFYFKTNLNKH------H
AAGJ06000001.1_48198566-48200372(+)_1	11	456	479	FQC-----CNKGFNFKRDLRSH------H
AAGJ06000001.1_48198566-48200372(+)_1	12	485	507	LQC-----CYKSFTSSTSMYTH------H
AAGJ06000001.1_48198566-48200372(+)_1	13	513	535	YAC-----CMKKHPSKFALFVH------H
AAGJ06000001.1_48333168-48335527(+)_1	1	28	50	YDC-----CYQAFTYKESRDKH------H
AAGJ06000001.1_48333168-48335527(+)_1	2	54	76	QKC-----CDEEFLYAKTLKKH------H
AAGJ06000001.1_48333168-48335527(+)_1	3	82	104	FKC-----CQKEFMFHNNLQTH------H
AAGJ06000001.1_48333168-48335527(+)_1	4	111	133	HPC-----CDRGFYFKSNLNKH------H
AAGJ06000001.1_48333168-48335527(+)_1	5	139	161	HPC-----CDRGFYFKSNLNKH------H
AAGJ06000001.1_48485474-48486641(-)_1	1	35	58	SAC-----CDKAYKTRGALYRH------H
AAGJ06000001.1_48485474-48486641(-)_1	2	66	88	HSC-----CSTRFTKKLERLKH------H
AAGJ06000001.1_48485474-48486641(-)_1	3	194	217	FKC-----CTKRYVDKTKAYEH------H
AAGJ06000001.1_48485474-48486641(-)_1	4	223	245	YKC-----CGRMFMNEARFLDH------H
AAGJ06000001.1_48485474-48486641(-)_1	5	251	273	YRC-----CARSFASETALNNH------H
AAGJ06000001.1_48485474-48486641(-)_1	6	279	302	FKC-----CGRGFRVKNAVYQH------H
AAGJ06000001.1_48485474-48486641(-)_1	7	337	360	FVC-----CGKGFTVKHSLQVH------H
AAGJ06000001.1_48485474-48486641(-)_1	8	366	388	FTC-----CLKTFTLNHSFTSH------H
AAGJ06000001.1_49060872-49062580(+)_1	1	36	58	ARC-----CFVGLPSKALLFKH------H
AAGJ06000001.1_49060872-49062580(+)_1	2	160	183	FIC-----CAKGYTRTYNLNKH------H
AAGJ06000001.1_49060872-49062580(+)_1	3	189	211	YYC-----CDRGFISECGLTRH------H
AAGJ06000001.1_49060872-49062580(+)_1	4	217	239	FKC-----CNKRFTRKRDLRRH------H
AAGJ06000001.1_49070498-49072295(+)_1	1	47	69	HPC-----CDRGFYFKSNLNKH------H
AAGJ06000001.1_49070498-49072295(+)_1	2	75	97	HPC-----CDRGFYFKSNLNKH------H
AAGJ06000001.1_49070498-49072295(+)_1	3	103	125	HPC-----CDRGFYFKSNLNKH------H
AAGJ06000001.1_49070498-49072295(+)_1	4	159	181	HPC-----CDRGFYFKSNLNKH------H
AAGJ06000001.1_49070498-49072295(+)_1	5	187	209	HPC-----CDRGFYFKSNLNKH------H
AAGJ06000001.1_49070498-49072295(+)_1	6	215	237	HPC-----CDRGFYFKSNLNKH------H
AAGJ06000001.1_49070498-49072295(+)_1	7	243	265	HPC-----CDRGFYFKSNLNKH------H
AAGJ06000001.1_49070498-49072295(+)_1	8	271	293	HPC-----CDRGFYFKSNLNKH------H
AAGJ06000001.1_49070498-49072295(+)_1	9	355	377	HPC-----CDRGFYFKSNLNKH------H
AAGJ06000001.1_49070498-49072295(+)_1	10	383	405	HPC-----CDRGFYFKSNLNKH------H
AAGJ06000001.1_49070498-49072295(+)_1	11	411	433	HLC-----CDRGFYFKSNLNKH------H
AAGJ06000001.1_49070498-49072295(+)_1	12	439	461	HPC-----CDRGFYFKSNLNKH------H
AAGJ06000001.1_49070498-49072295(+)_1	13	467	489	HLC-----CDRGFYFKSNLNRH------H
AAGJ06000001.1_49070498-49072295(+)_1	14	495	518	FQC-----CNKGFNFKRDLRSH------H
AAGJ06000001.1_49070498-49072295(+)_1	15	524	546	LQC-----CYESFTNSTSMYTH------H
AAGJ06000001.1_49070498-49072295(+)_1	16	552	574	YAC-----CMKKHPSKFALSVH------H
AAGJ06000001.1_49152157-49153887(+)_1	1	101	123	ARC-----CFAGLPSKALLFKH------H
AAGJ06000001.1_49152157-49153887(+)_1	2	219	242	FIC-----CAKGYSRTYNLNKH------H
AAGJ06000001.1_49352111-49353470(-)_1	1	28	50	YVC-----CGKNFPSEGRLEAH------H
AAGJ06000001.1_49352111-49353470(-)_1	2	56	78	HTC-----CGERQRNTFMLTKH------H
AAGJ06000001.1_49352111-49353470(-)_1	3	114	136	HSC-----CSTRFAKKLECLKH------H
AAGJ06000001.1_49352111-49353470(-)_1	4	242	265	FKC-----CTKRYVDKTKAYEH------H
AAGJ06000001.1_49352111-49353470(-)_1	5	271	293	YKC-----CGRMFMNEARFLDH------H
AAGJ06000001.1_49352111-49353470(-)_1	6	299	321	YRC-----CARSFASETALNNH------H
AAGJ06000001.1_49352111-49353470(-)_1	7	327	350	FKC-----CGRGFRVKNAVYQH------H
AAGJ06000001.1_49352111-49353470(-)_1	8	357	379	FFC-----CNKGFSDKGGLTKH------H
AAGJ06000001.1_49352111-49353470(-)_1	9	385	408	FVC-----CGKGFTVKHSLQVH------H
AAGJ06000001.1_49352111-49353470(-)_1	10	414	436	FTC-----CLKTFTLNHSFTSH------H
AAGJ06000001.1_49445911-49447477(-)_1	1	29	52	FEC-----CSTRLPSAKRMMRH------H
AAGJ06000001.1_49445911-49447477(-)_1	2	97	119	YVC-----CGKNFPSEGRLEAH------H
AAGJ06000001.1_49445911-49447477(-)_1	3	125	147	HTC-----CGERQRNTFMLTKH------H
AAGJ06000001.1_49445911-49447477(-)_1	4	152	175	HKC-----CDKAYKTRGALYRH------H
AAGJ06000001.1_49445911-49447477(-)_1	5	183	205	HSC-----CSTRFAKKLECLKH------H
AAGJ06000001.1_49445911-49447477(-)_1	6	311	334	FKC-----CTKRYVDKTKAYEH------H
AAGJ06000001.1_49445911-49447477(-)_1	7	340	362	YKC-----CGRMFMNEARFLDH------H
AAGJ06000001.1_49445911-49447477(-)_1	8	368	390	YRC-----CARSFASETALNNH------H
AAGJ06000001.1_49445911-49447477(-)_1	9	396	419	FKC-----CGRGFRVKNAVYQH------H
AAGJ06000001.1_49445911-49447477(-)_1	10	426	448	FFC-----CNKGFSDKGGLTKH------H
AAGJ06000001.1_49445911-49447477(-)_1	11	454	477	FVC-----CGKGFTVKHSLQVH------H
AAGJ06000001.1_49445911-49447477(-)_1	12	483	505	FTC-----CLKTFTLNHSFTSH------H
AAGJ06000002.1_7077745-7079224(-)_1	1	158	180	FAC-----CHKRFTRNEGLMRH------H
AAGJ06000002.1_7077745-7079224(-)_1	2	186	208	HKC-----CGKKFSSEGRLSTH------H
AAGJ06000002.1_7077745-7079224(-)_1	3	213	235	FEC-----CNKGFKDSVSLARH------H
AAGJ06000002.1_7077745-7079224(-)_1	4	241	263	FKC-----CDKSFSVKGNLGQH------H
AAGJ06000002.1_7077745-7079224(-)_1	5	269	292	FTC-----CDKRFLHQSGLSRH------H
AAGJ06000002.1_7077745-7079224(-)_1	6	300	322	FQC-----CDKSFSQNSDLTRH------H
WARNING: Overlapping ZFs are found in AAGJ06000002.1_7077745-7079224(-)_1. Only the first ZF instance is considered.
AAGJ06000002.1_7077745-7079224(-)_1	7	327	349	FPC-----CNKILSTRSDFESH------H
AAGJ06000002.1_7077745-7079224(-)_1	8	378	400	FEC-----CDKGFKDSCSLTRH------H
AAGJ06000002.1_7077745-7079224(-)_1	9	406	428	FKC-----CDKLFSVKGNLVQH------H
AAGJ06000002.1_7077745-7079224(-)_1	10	434	456	FTC-----CDKSFSQNSDLTRH------H
AAGJ06000002.1_7077745-7079224(-)_1	11	462	484	FPC-----CNKILSTRSNFESH------H
AAGJ06000002.1_7090117-7091068(-)_1	1	73	95	LQC-----CDCSFSIECHLTRH------H
AAGJ06000002.1_7090117-7091068(-)_1	2	104	126	FHC-----CKKSFLSKSDLVKH------C
AAGJ06000002.1_7090117-7091068(-)_1	3	132	154	YEC-----CTSTFAKQTDLKVH------H
AAGJ06000002.1_7090117-7091068(-)_1	4	206	228	YSC-----CSSTFRSKCSLTLH------H
AAGJ06000002.1_7090117-7091068(-)_1	5	230	252	YQC-----CNKRFASLDGRNTH------H
AAGJ06000002.1_7090117-7091068(-)_1	6	259	281	HEC-----CSKKFSKKCHLDEH------H
AAGJ06000002.1_7090117-7091068(-)_1	7	287	309	YRC-----CEKGFRTKGNFTKH------H
AAGJ06000002.1_7103678-7104716(+)_1	1	146	168	FEC-----CHKRFTEKRSLMRH------H
AAGJ06000002.1_7103678-7104716(+)_1	2	174	196	HKC-----CGKEFSSEGRRLAH------H
AAGJ06000002.1_7103678-7104716(+)_1	3	202	224	FEC-----CNKGFTDSCGLTRH------H
AAGJ06000002.1_7103678-7104716(+)_1	4	230	252	FKC-----CDKLFAIKGNLVQH------H
AAGJ06000002.1_7103678-7104716(+)_1	5	258	281	FPC-----CEKRFLHQSWLSRH------H
AAGJ06000002.1_7103678-7104716(+)_1	6	287	309	FEC-----CDKKFSQHSNLTRH------H
WARNING: Overlapping ZFs are found in AAGJ06000002.1_7103678-7104716(+)_1. Only the first ZF instance is considered.
AAGJ06000002.1_7103678-7104716(+)_1	7	315	337	FPC-----CDKIFSTRGNFERH------H
AAGJ06000002.1_7507239-7509603(+)_1	1	312	334	HAC-----CNMTFQHASQLMRH------H
AAGJ06000002.1_7507239-7509603(+)_1	2	340	363	FEC-----CHQAFRRKCHLKRH------H
AAGJ06000002.1_7507239-7509603(+)_1	3	369	391	FKC-----CGKAFSDRDHQRQH------H
AAGJ06000002.1_7507239-7509603(+)_1	4	396	418	YPC-----CRSVFPTEAYLVAH------H
AAGJ06000002.1_7507239-7509603(+)_1	5	447	470	YRC-----CGDFFKKLRQIQTH------H
AAGJ06000002.1_7507239-7509603(+)_1	6	478	500	YKC-----CGKGFDLISDLTHH------H
AAGJ06000002.1_7507239-7509603(+)_1	7	688	710	HKC-----CGLSFLLYSDFRTH------H
AAGJ06000002.1_12031579-12034795(+)_1	1	135	158	YHC-----CPERFPSFRDCGRH------H
AAGJ06000002.1_12031579-12034795(+)_1	2	553	576	FQC-----CSEIFNSAFQLDKH------H
AAGJ06000002.1_12031579-12034795(+)_1	3	631	653	FEC-----CGDGFRYRMHFDKH------H
AAGJ06000002.1_12031579-12034795(+)_1	4	656	678	YVC-----CHQDFSSFTALSMH------H
AAGJ06000002.1_12031579-12034795(+)_1	5	683	705	LPC-----CGKTFYNTNSWLNH------H
AAGJ06000002.1_12031579-12034795(+)_1	6	709	732	LQC-----CHVTIGNLQNLKRH------H
AAGJ06000002.1_12031579-12034795(+)_1	7	740	763	YEC-----CGKTFHFKYKYLLH------H
AAGJ06000002.1_12031579-12034795(+)_1	8	774	796	YLC-----CGMKLKSASYLRLH------H
AAGJ06000002.1_12031579-12034795(+)_1	9	800	823	FTC-----CGCWFKQQSQLDLH------H
AAGJ06000002.1_12031579-12034795(+)_1	10	876	898	HKC-----CKTYFRSVKLKISH------H
AAGJ06000002.1_12031579-12034795(+)_1	11	903	926	FQC-----CDALLPSYEDYGNH------H
AAGJ06000002.1_12031579-12034795(+)_1	12	934	956	YKC-----CPKRFQAPWQLERH------H
WARNING: Overlapping ZFs are found in AAGJ06000002.1_12031579-12034795(+)_1. Only the first ZF instance is considered.
AAGJ06000002.1_12031579-12034795(+)_1	13	957	982	CTC-----CGLTFEKMDLLIEH------C
AAGJ06000002.1_12207591-12208641(+)_1	1	150	175	FQC-----CSEIFKSAFQLDKH------H
AAGJ06000002.1_12207591-12208641(+)_1	2	256	278	HKC-----CKTYFRSVKLRISH------H
AAGJ06000002.1_12207591-12208641(+)_1	3	283	306	FQC-----CDALLPSYGDYGNH------H
AAGJ06000002.1_12207591-12208641(+)_1	4	314	336	YKC-----CPKRFQAPWQLERH------H
AAGJ06000002.1_18058687-18060793(+)_1	1	59	81	HQC-----CSKRSCQASHPLLH------H
AAGJ06000002.1_18058687-18060793(+)_1	2	87	109	YEC-----CKKRFSLKSNLTQH------H
AAGJ06000002.1_18058687-18060793(+)_1	3	115	137	YEC-----CKKGFSQKSILDRH------H
AAGJ06000002.1_18058687-18060793(+)_1	4	143	165	HEC-----CKKGFSLKSNLTQH------H
AAGJ06000002.1_18058687-18060793(+)_1	5	171	193	YEC-----CKKGFSRKSYLNQH------H
AAGJ06000002.1_18058687-18060793(+)_1	6	199	221	YEC-----CKKGFSQKSLLNRH------H
WARNING: Overlapping ZFs are found in AAGJ06000002.1_18058687-18060793(+)_1. Only the first ZF instance is considered.
AAGJ06000002.1_18058687-18060793(+)_1	7	227	249	FEC-----CEKRFFGKNTLKRH------H
AAGJ06000002.1_18058687-18060793(+)_1	8	255	277	YEC-----CTKEFPQKSALNIH------H
WARNING: Overlapping ZFs are found in AAGJ06000002.1_18058687-18060793(+)_1. Only the first ZF instance is considered.
AAGJ06000002.1_18058687-18060793(+)_1	9	283	305	YEC-----CKKGFSKKSALTHH------H
WARNING: Overlapping ZFs are found in AAGJ06000002.1_18058687-18060793(+)_1. Only the first ZF instance is considered.
AAGJ06000002.1_18058687-18060793(+)_1	10	311	333	YEC-----CNKRFSRKDALNCH------H
AAGJ06000002.1_18058687-18060793(+)_1	11	339	361	YEC-----CKKGFPQKSALNSH------H
WARNING: Overlapping ZFs are found in AAGJ06000002.1_18058687-18060793(+)_1. Only the first ZF instance is considered.
AAGJ06000002.1_18058687-18060793(+)_1	12	367	389	YEC-----CKKRFSRKSNLKKH------H
AAGJ06000002.1_18058687-18060793(+)_1	13	395	417	YEC-----CKKGFPHKSALNCH------H
AAGJ06000002.1_18058687-18060793(+)_1	14	423	445	FEC-----CKKGFSRKINLTQH------H
AAGJ06000002.1_18058687-18060793(+)_1	15	451	473	YEC-----CKKVFSRKYHLKQH------H
AAGJ06000002.1_18058687-18060793(+)_1	16	479	501	YEC-----CKKGFYQKNTLKCH------H
WARNING: Overlapping ZFs are found in AAGJ06000002.1_18058687-18060793(+)_1. Only the first ZF instance is considered.
AAGJ06000002.1_18058687-18060793(+)_1	17	507	529	YEC-----CKKGFPQKSALNRH------H
WARNING: Overlapping ZFs are found in AAGJ06000002.1_18058687-18060793(+)_1. Only the first ZF instance is considered.
AAGJ06000002.1_18058687-18060793(+)_1	18	535	557	YEC-----CKKRFCLKSNLNQH------H
AAGJ06000002.1_18058687-18060793(+)_1	19	563	585	HEC-----CEKGFSRKSALNLH------H
AAGJ06000002.1_18058687-18060793(+)_1	20	591	613	YEC-----CTERFSQRSEHNFH------H
WARNING: Overlapping ZFs are found in AAGJ06000002.1_18058687-18060793(+)_1. Only the first ZF instance is considered.
AAGJ06000002.1_18058687-18060793(+)_1	21	619	641	YEC-----CKKGFCQKGTFNQH------H
AAGJ06000002.1_18058687-18060793(+)_1	22	647	669	YEC-----CKKGFSRKRGLNEH------H
WARNING: Overlapping ZFs are found in AAGJ06000002.1_18058687-18060793(+)_1. Only the first ZF instance is considered.
AAGJ06000002.1_18058687-18060793(+)_1	23	675	697	YVC-----CTKGFSYMSSFNRH------H
WARNING: Overlapping ZFs are found in AAGJ06000002.1_18058687-18060793(+)_1. Only the first ZF instance is considered.
AAGJ06000002.1_18079902-18082395(+)_1	1	31	53	HLC-----CGKVFSTKDQLDIH------H
AAGJ06000002.1_18079902-18082395(+)_1	2	59	81	HQC-----CSKRSCQASHPLLH------H
AAGJ06000002.1_18079902-18082395(+)_1	3	87	109	YEC-----CKKGFLRKNDLNRH------H
WARNING: Overlapping ZFs are found in AAGJ06000002.1_18079902-18082395(+)_1. Only the first ZF instance is considered.
AAGJ06000002.1_18079902-18082395(+)_1	4	115	137	YEC-----CKKGFSRKSTLNCH------H
WARNING: Overlapping ZFs are found in AAGJ06000002.1_18079902-18082395(+)_1. Only the first ZF instance is considered.
AAGJ06000002.1_18079902-18082395(+)_1	5	143	165	YEC-----CKKRFSKKNNLKCH------H
WARNING: Overlapping ZFs are found in AAGJ06000002.1_18079902-18082395(+)_1. Only the first ZF instance is considered.
AAGJ06000002.1_18079902-18082395(+)_1	6	171	193	YEC-----CNKGFSQKSYLTQH------H
AAGJ06000002.1_18079902-18082395(+)_1	7	199	221	YEC-----CKKGFPKKSALNRH------H
WARNING: Overlapping ZFs are found in AAGJ06000002.1_18079902-18082395(+)_1. Only the first ZF instance is considered.
AAGJ06000002.1_18079902-18082395(+)_1	8	227	249	YEC-----CKKRFSNKGNLNQH------H
AAGJ06000002.1_18079902-18082395(+)_1	9	255	277	YEC-----CEKRFSQKSVLNCH------H
WARNING: Overlapping ZFs are found in AAGJ06000002.1_18079902-18082395(+)_1. Only the first ZF instance is considered.
AAGJ06000002.1_18079902-18082395(+)_1	10	283	305	YEC-----CKKRFSKKNNLKCH------H
WARNING: Overlapping ZFs are found in AAGJ06000002.1_18079902-18082395(+)_1. Only the first ZF instance is considered.
AAGJ06000002.1_18079902-18082395(+)_1	11	311	333	YEC-----CNRRFTRKSHLAQH------H
AAGJ06000002.1_18079902-18082395(+)_1	12	339	361	YEC-----CKKGFSEKRSLTQH------H
AAGJ06000002.1_18079902-18082395(+)_1	13	367	389	YIC-----CKRGFSRKSALNQH------H
WARNING: Overlapping ZFs are found in AAGJ06000002.1_18079902-18082395(+)_1. Only the first ZF instance is considered.
AAGJ06000002.1_18079902-18082395(+)_1	14	395	417	HEC-----CKKGFSRKSLLNCH------H
AAGJ06000002.1_18079902-18082395(+)_1	15	423	445	YEC-----CKKGFLRKYDLNRH------H
WARNING: Overlapping ZFs are found in AAGJ06000002.1_18079902-18082395(+)_1. Only the first ZF instance is considered.
AAGJ06000002.1_18079902-18082395(+)_1	16	451	473	YEC-----CKKGFSQKSVLNRH------H
WARNING: Overlapping ZFs are found in AAGJ06000002.1_18079902-18082395(+)_1. Only the first ZF instance is considered.
AAGJ06000002.1_18079902-18082395(+)_1	17	479	501	YEC-----CKKGFSQKNELNLH------H
WARNING: Overlapping ZFs are found in AAGJ06000002.1_18079902-18082395(+)_1. Only the first ZF instance is considered.
AAGJ06000002.1_18079902-18082395(+)_1	18	507	529	YEC-----CKKGFSQKSVLNQH------H
WARNING: Overlapping ZFs are found in AAGJ06000002.1_18079902-18082395(+)_1. Only the first ZF instance is considered.
AAGJ06000002.1_18079902-18082395(+)_1	19	535	557	YEC-----CKKGFSQKSVLNRH------H
WARNING: Overlapping ZFs are found in AAGJ06000002.1_18079902-18082395(+)_1. Only the first ZF instance is considered.
AAGJ06000002.1_18079902-18082395(+)_1	20	563	585	HEC-----CNKGFSEKRSLTQH------H
AAGJ06000002.1_18079902-18082395(+)_1	21	591	613	YEC-----CKKGFSEKISLAQH------H
AAGJ06000002.1_18079902-18082395(+)_1	22	619	641	YEC-----CKKRFSKKSNLTQH------H
AAGJ06000002.1_18079902-18082395(+)_1	23	647	669	YEC-----CTKRFSLKSTLKRH------H
AAGJ06000002.1_18079902-18082395(+)_1	24	675	697	YEC-----CKKGFSQKRSITQH------H
AAGJ06000002.1_18079902-18082395(+)_1	25	703	725	YEC-----CKKGFSEKISLTQH------H
AAGJ06000002.1_18079902-18082395(+)_1	26	731	753	YEC-----CKKRFSKKSNLTQH------H
AAGJ06000002.1_18079902-18082395(+)_1	27	759	781	YEC-----CTKRFSLKSTLKRH------H
AAGJ06000002.1_18079902-18082395(+)_1	28	787	809	YEC-----CKKGFSLKRSITQH------H
AAGJ06000002.1_18101248-18101953(+)_1	1	14	36	YEC-----CNKGFSEKRNLTQH------H
AAGJ06000002.1_18101248-18101953(+)_1	2	42	64	YEC-----CNKGFSQKRSLTHH------H
AAGJ06000002.1_18101248-18101953(+)_1	3	70	93	YEC-----CKKGFSQKSALNRH------H
WARNING: Overlapping ZFs are found in AAGJ06000002.1_18101248-18101953(+)_1. Only the first ZF instance is considered.
AAGJ06000002.1_18101248-18101953(+)_1	4	103	125	YEC-----CKKRFSQKISLHCH------H
AAGJ06000002.1_18101248-18101953(+)_1	5	131	153	YEC-----CKKGFSQKSALNRH------H
WARNING: Overlapping ZFs are found in AAGJ06000002.1_18101248-18101953(+)_1. Only the first ZF instance is considered.
AAGJ06000002.1_18101248-18101953(+)_1	6	159	181	YEC-----CKRGFPQKSALNIH------H
WARNING: Overlapping ZFs are found in AAGJ06000002.1_18101248-18101953(+)_1. Only the first ZF instance is considered.
AAGJ06000002.1_18101248-18101953(+)_1	7	187	209	YEC-----CKKGFSLKSALDIH------H
AAGJ06000002.1_18102072-18102819(+)_1	1	23	47	KPC-----CNNRFSQKSHLTKH------H
WARNING: Overlapping ZFs are found in AAGJ06000002.1_18102072-18102819(+)_1. Only the first ZF instance is considered.
AAGJ06000002.1_18102072-18102819(+)_1	2	80	102	YEC-----CNKGFSQKSYLTQH------H
AAGJ06000002.1_18102072-18102819(+)_1	3	108	130	YEC-----CKKGFSHKNNLKRH------H
WARNING: Overlapping ZFs are found in AAGJ06000002.1_18102072-18102819(+)_1. Only the first ZF instance is considered.
AAGJ06000002.1_18102072-18102819(+)_1	4	136	158	YEC-----CKESFPHKGNFIRH------H
AAGJ06000002.1_18102072-18102819(+)_1	5	191	213	YEC-----CKEGFSQKGALNRH------H
WARNING: Overlapping ZFs are found in AAGJ06000002.1_18102072-18102819(+)_1. Only the first ZF instance is considered.
AAGJ06000002.1_18102072-18102819(+)_1	6	219	241	YEC-----CKEGFSQKGALNRH------H
WARNING: Overlapping ZFs are found in AAGJ06000002.1_18102072-18102819(+)_1. Only the first ZF instance is considered.
AAGJ06000002.1_18156713-18159116(+)_1	1	59	81	HQC-----CSKRSCQASHPLLH------H
AAGJ06000002.1_18156713-18159116(+)_1	2	87	109	YEC-----CKKGFLRKNDLNRH------H
WARNING: Overlapping ZFs are found in AAGJ06000002.1_18156713-18159116(+)_1. Only the first ZF instance is considered.
AAGJ06000002.1_18156713-18159116(+)_1	3	115	137	YEC-----CKKGFSQKSVLNRH------H
WARNING: Overlapping ZFs are found in AAGJ06000002.1_18156713-18159116(+)_1. Only the first ZF instance is considered.
AAGJ06000002.1_18156713-18159116(+)_1	4	143	165	YEC-----CKKGFSRKSTLNCH------H
WARNING: Overlapping ZFs are found in AAGJ06000002.1_18156713-18159116(+)_1. Only the first ZF instance is considered.
AAGJ06000002.1_18156713-18159116(+)_1	5	171	193	YEC-----CKKGFLRKNDLNQH------H
WARNING: Overlapping ZFs are found in AAGJ06000002.1_18156713-18159116(+)_1. Only the first ZF instance is considered.
AAGJ06000002.1_18156713-18159116(+)_1	6	199	221	YEC-----CKKGFSQKSVLNRH------H
WARNING: Overlapping ZFs are found in AAGJ06000002.1_18156713-18159116(+)_1. Only the first ZF instance is considered.
AAGJ06000002.1_18156713-18159116(+)_1	7	227	249	HEC-----CNKGFSEKRSLTQH------H
AAGJ06000002.1_18156713-18159116(+)_1	8	255	277	YEC-----CKKRFSKKSNLTQH------H
AAGJ06000002.1_18156713-18159116(+)_1	9	283	305	YEC-----CKKGFSQKSVLNQH------H
AAGJ06000002.1_18156713-18159116(+)_1	10	311	333	YEC-----CKKGFSQKNHLNRH------H
WARNING: Overlapping ZFs are found in AAGJ06000002.1_18156713-18159116(+)_1. Only the first ZF instance is considered.
AAGJ06000002.1_18156713-18159116(+)_1	11	339	361	YVC-----CHKGFSQKSALNHH------H
WARNING: Overlapping ZFs are found in AAGJ06000002.1_18156713-18159116(+)_1. Only the first ZF instance is considered.
AAGJ06000002.1_18156713-18159116(+)_1	12	367	389	YEC-----CKQRFSLKSALNCH------H
WARNING: Overlapping ZFs are found in AAGJ06000002.1_18156713-18159116(+)_1. Only the first ZF instance is considered.
AAGJ06000002.1_18156713-18159116(+)_1	13	395	417	HEC-----CNIRYSEKRNLTQH------H
AAGJ06000002.1_18156713-18159116(+)_1	14	423	445	YQC-----CKKGFSRKDVLKLH------H
WARNING: Overlapping ZFs are found in AAGJ06000002.1_18156713-18159116(+)_1. Only the first ZF instance is considered.
AAGJ06000002.1_18156713-18159116(+)_1	15	451	473	YEC-----CKKGFSQKRNLTQH------H
AAGJ06000002.1_18156713-18159116(+)_1	16	479	501	YEC-----CKKGFSEKRSLTRH------H
AAGJ06000002.1_18156713-18159116(+)_1	17	507	529	YEC-----CKKRFSQKSNLTQH------H
AAGJ06000002.1_18156713-18159116(+)_1	18	535	557	YEC-----CTKRFSLKSSLKRH------H
AAGJ06000002.1_18156713-18159116(+)_1	19	563	585	YEC-----CKKGFYEKRSLTQH------H
AAGJ06000002.1_18156713-18159116(+)_1	20	619	641	YEC-----CTKRFSLKSTLKRH------H
AAGJ06000002.1_18156713-18159116(+)_1	21	701	723	YEC-----CKKGFSEKSSLTQH------H
AAGJ06000002.1_18156713-18159116(+)_1	22	729	751	YEC-----CKKRFSKKITLTQH------H
AAGJ06000002.1_18156713-18159116(+)_1	23	757	779	YEC-----CKKGFSKKSNLTRH------H
AAGJ06000002.1_18178668-18179070(+)_1	1	23	45	YEC-----CKKRFSQRGNLTQH------H
AAGJ06000002.1_18178668-18179070(+)_1	2	51	73	HKC-----CIRGFPRKRYLTQH------H
AAGJ06000002.1_18178668-18179070(+)_1	3	107	129	IEC-----CKKWFSRKSTLNRH------H
WARNING: Overlapping ZFs are found in AAGJ06000002.1_18178668-18179070(+)_1. Only the first ZF instance is considered.
AAGJ06000002.1_18211197-18212637(+)_1	1	31	53	HLC-----CGKVFSTKDQPDIH------H
AAGJ06000002.1_18211197-18212637(+)_1	2	87	109	YEC-----CKKSFSHKGNFIRH------H
AAGJ06000002.1_18211197-18212637(+)_1	3	115	137	YEC-----CKKGFSQQSALTQH------H
AAGJ06000002.1_18211197-18212637(+)_1	4	143	165	YEC-----CKKSFSHKGNFIRH------H
AAGJ06000002.1_18211197-18212637(+)_1	5	171	193	YEC-----CNKGFSEKRNLAQH------H
AAGJ06000002.1_18211197-18212637(+)_1	6	199	221	YEC-----CKKSFSHKGNFIRH------H
AAGJ06000002.1_18211197-18212637(+)_1	7	227	249	YEC-----CKKGFSQKYVLNQH------H
AAGJ06000002.1_18211197-18212637(+)_1	8	255	277	YEC-----CKKGFSRKNDLNRH------H
AAGJ06000002.1_18211197-18212637(+)_1	9	283	305	YKC-----CKKGFSQKSILTQH------H
WARNING: Overlapping ZFs are found in AAGJ06000002.1_18211197-18212637(+)_1. Only the first ZF instance is considered.
AAGJ06000002.1_18211197-18212637(+)_1	10	311	333	YEC-----CKKGFSQKSTLHCH------H
AAGJ06000002.1_18211197-18212637(+)_1	11	339	361	YEC-----CKKRFSQKSVLNCH------H
WARNING: Overlapping ZFs are found in AAGJ06000002.1_18211197-18212637(+)_1. Only the first ZF instance is considered.
AAGJ06000002.1_18211197-18212637(+)_1	12	367	389	YEC-----CKKGYSQKSYLTQH------H
AAGJ06000002.1_18211197-18212637(+)_1	13	395	417	YEC-----CKKGFSWKNNLQCH------H
WARNING: Overlapping ZFs are found in AAGJ06000002.1_18211197-18212637(+)_1. Only the first ZF instance is considered.
AAGJ06000002.1_18211197-18212637(+)_1	14	423	445	YEC-----CKKSFSRKGNFIRH------H
AAGJ06000002.1_18211197-18212637(+)_1	15	451	473	YEC-----CKKGFSKESHLTLH------H
WARNING: Overlapping ZFs are found in AAGJ06000002.1_18211197-18212637(+)_1. Only the first ZF instance is considered.
AAGJ06000002.1_18247595-18249038(+)_1	1	31	53	HLC-----CGKVFSTTDQSNIH------H
AAGJ06000002.1_18247595-18249038(+)_1	2	59	81	HQC-----CSKRSCQASHPLLH------H
AAGJ06000002.1_18247595-18249038(+)_1	3	87	109	YEC-----CKKGFLRKNDFNRH------H
WARNING: Overlapping ZFs are found in AAGJ06000002.1_18247595-18249038(+)_1. Only the first ZF instance is considered.
AAGJ06000002.1_18247595-18249038(+)_1	4	115	137	YEC-----CKKGFSQKSVLNRH------H
WARNING: Overlapping ZFs are found in AAGJ06000002.1_18247595-18249038(+)_1. Only the first ZF instance is considered.
AAGJ06000002.1_18247595-18249038(+)_1	5	143	165	NEC-----CKKGFSQKKNLTKH------H
AAGJ06000002.1_18247595-18249038(+)_1	6	171	193	YEC-----CNKGFSRKSALNLH------H
WARNING: Overlapping ZFs are found in AAGJ06000002.1_18247595-18249038(+)_1. Only the first ZF instance is considered.
AAGJ06000002.1_18247595-18249038(+)_1	7	199	221	YEC-----CNKWYSQKISLTQH------H
AAGJ06000002.1_18247595-18249038(+)_1	8	227	249	YEC-----CKKGFSLKNNLKRH------H
WARNING: Overlapping ZFs are found in AAGJ06000002.1_18247595-18249038(+)_1. Only the first ZF instance is considered.
AAGJ06000002.1_18247595-18249038(+)_1	9	255	277	YEC-----CNKGFSEKRNLTQH------H
AAGJ06000002.1_18247595-18249038(+)_1	10	283	305	YEC-----CNKGFSQKRILTQH------H
AAGJ06000002.1_18247595-18249038(+)_1	11	311	333	YEC-----CKKGFSQKSLLNCH------H
AAGJ06000002.1_18247595-18249038(+)_1	12	339	361	YEC-----CKKGFSQKSLLNRH------H
WARNING: Overlapping ZFs are found in AAGJ06000002.1_18247595-18249038(+)_1. Only the first ZF instance is considered.
AAGJ06000002.1_18247595-18249038(+)_1	13	367	389	YEC-----CKKGFSQKSLLNRH------H
WARNING: Overlapping ZFs are found in AAGJ06000002.1_18247595-18249038(+)_1. Only the first ZF instance is considered.
AAGJ06000002.1_18247595-18249038(+)_1	14	395	417	YEC-----CKKGFSRKGALNRH------H
WARNING: Overlapping ZFs are found in AAGJ06000002.1_18247595-18249038(+)_1. Only the first ZF instance is considered.
AAGJ06000002.1_18247595-18249038(+)_1	15	423	445	YEC-----CKKGFCEKRSLTQH------H
AAGJ06000002.1_18247595-18249038(+)_1	16	451	473	YEC-----CKKGFSRKSALNRH------H
WARNING: Overlapping ZFs are found in AAGJ06000002.1_18247595-18249038(+)_1. Only the first ZF instance is considered.
AAGJ06000002.1_18254726-18256421(+)_1	1	31	53	HLC-----CGKVSSKTHRSDIH------H
AAGJ06000002.1_18254726-18256421(+)_1	2	59	81	HQC-----CSKRSCQAIHPLLH------H
AAGJ06000002.1_18254726-18256421(+)_1	3	87	109	YDC-----CKKGFSQKNELNRH------H
WARNING: Overlapping ZFs are found in AAGJ06000002.1_18254726-18256421(+)_1. Only the first ZF instance is considered.
AAGJ06000002.1_18254726-18256421(+)_1	4	115	137	YEC-----CNKEFSRRSALNRH------H
WARNING: Overlapping ZFs are found in AAGJ06000002.1_18254726-18256421(+)_1. Only the first ZF instance is considered.
AAGJ06000002.1_18254726-18256421(+)_1	5	143	165	YEC-----CKKGFSQKSVLNRH------H
WARNING: Overlapping ZFs are found in AAGJ06000002.1_18254726-18256421(+)_1. Only the first ZF instance is considered.
AAGJ06000002.1_18254726-18256421(+)_1	6	171	193	YEC-----CKKGFSQKSALNIH------H
WARNING: Overlapping ZFs are found in AAGJ06000002.1_18254726-18256421(+)_1. Only the first ZF instance is considered.
AAGJ06000002.1_18254726-18256421(+)_1	7	199	221	YKC-----CKRGFPQKSALNIH------H
WARNING: Overlapping ZFs are found in AAGJ06000002.1_18254726-18256421(+)_1. Only the first ZF instance is considered.
AAGJ06000002.1_18254726-18256421(+)_1	8	227	249	YEC-----CKKGFSQKSTLHRH------H
AAGJ06000002.1_18254726-18256421(+)_1	9	255	277	YEC-----CKKGFSEKKNLTQH------H
AAGJ06000002.1_18254726-18256421(+)_1	10	283	305	YEC-----CKKGFSEKRNLAQH------H
AAGJ06000002.1_18254726-18256421(+)_1	11	311	333	YEC-----CKKGFSEKRNLTQH------H
AAGJ06000002.1_18254726-18256421(+)_1	12	339	361	YEC-----CKKRFSQKSVLNCH------H
WARNING: Overlapping ZFs are found in AAGJ06000002.1_18254726-18256421(+)_1. Only the first ZF instance is considered.
AAGJ06000002.1_18254726-18256421(+)_1	13	367	389	YEC-----CKKGYSQKSYLTQH------H
AAGJ06000002.1_18254726-18256421(+)_1	14	395	417	YEC-----CKKGFSWKNNLKRH------H
WARNING: Overlapping ZFs are found in AAGJ06000002.1_18254726-18256421(+)_1. Only the first ZF instance is considered.
AAGJ06000002.1_18254726-18256421(+)_1	15	423	445	YEC-----CKKIFSHKGNFIKH------H
AAGJ06000002.1_18254726-18256421(+)_1	16	451	473	YEC-----CKRGFSWKSALTRH------H
WARNING: Overlapping ZFs are found in AAGJ06000002.1_18254726-18256421(+)_1. Only the first ZF instance is considered.
AAGJ06000002.1_18254726-18256421(+)_1	17	479	501	NKC-----CKRGFPQKSALNIH------H
WARNING: Overlapping ZFs are found in AAGJ06000002.1_18254726-18256421(+)_1. Only the first ZF instance is considered.
AAGJ06000002.1_18254726-18256421(+)_1	18	507	529	YEC-----CKKGFSRKYALNRH------H
WARNING: Overlapping ZFs are found in AAGJ06000002.1_18254726-18256421(+)_1. Only the first ZF instance is considered.
AAGJ06000002.1_18254726-18256421(+)_1	19	535	557	YEC-----CKKGFSQKSTLNRH------H
WARNING: Overlapping ZFs are found in AAGJ06000002.1_18254726-18256421(+)_1. Only the first ZF instance is considered.
AAGJ06000002.1_18263747-18265247(+)_1	1	27	49	HLC-----CGKVFSTKDQLEIH------H
AAGJ06000002.1_18263747-18265247(+)_1	2	55	77	HQC-----CGKRSCQASHPLLH------H
AAGJ06000002.1_18263747-18265247(+)_1	3	83	105	YEC-----CMKGFSRKSALNRH------H
AAGJ06000002.1_18263747-18265247(+)_1	4	111	133	YEC-----CNIGYSQKISLTQH------H
AAGJ06000002.1_18263747-18265247(+)_1	5	139	161	YEC-----CKRRFPQKSALNIH------H
WARNING: Overlapping ZFs are found in AAGJ06000002.1_18263747-18265247(+)_1. Only the first ZF instance is considered.
AAGJ06000002.1_18263747-18265247(+)_1	6	167	189	YEC-----CNKGFSRKSTLNCH------H
AAGJ06000002.1_18263747-18265247(+)_1	7	195	217	YEC-----CKKGFSEKSTLHRH------H
WARNING: Overlapping ZFs are found in AAGJ06000002.1_18263747-18265247(+)_1. Only the first ZF instance is considered.
AAGJ06000002.1_18263747-18265247(+)_1	8	223	245	YEC-----CEKRFSQKSVLNCH------H
WARNING: Overlapping ZFs are found in AAGJ06000002.1_18263747-18265247(+)_1. Only the first ZF instance is considered.
AAGJ06000002.1_18263747-18265247(+)_1	9	251	273	YEC-----CSKGFSEKRSLTQH------H
AAGJ06000002.1_18263747-18265247(+)_1	10	279	301	YEC-----CNKGYSQKISLTEH------H
AAGJ06000002.1_18263747-18265247(+)_1	11	307	329	YKC-----CKKGFSRKYVLNQH------H
AAGJ06000002.1_18263747-18265247(+)_1	12	335	357	YEC-----CNRRFSQKSHLAKH------H
AAGJ06000002.1_18263747-18265247(+)_1	13	363	385	YKC-----CKKGFSRKYVLNQH------H
AAGJ06000002.1_18263747-18265247(+)_1	14	391	413	YEC-----CKKGFSQKSLLNRH------H
AAGJ06000002.1_18263747-18265247(+)_1	15	419	441	YEC-----CMRGFSRKSALNQH------H
WARNING: Overlapping ZFs are found in AAGJ06000002.1_18263747-18265247(+)_1. Only the first ZF instance is considered.
AAGJ06000002.1_18263747-18265247(+)_1	16	447	469	HEC-----CKKGFSRKSALNRH------H
AAGJ06000002.1_18279187-18280369(+)_1	1	31	53	HLC-----CGKVFHTTDRSNIH------H
AAGJ06000002.1_18279187-18280369(+)_1	2	59	81	HQC-----CSKRSCQARHPLLH------H
AAGJ06000002.1_18279187-18280369(+)_1	3	115	137	NKC-----CKKGFSQKSLLNCH------H
WARNING: Overlapping ZFs are found in AAGJ06000002.1_18279187-18280369(+)_1. Only the first ZF instance is considered.
AAGJ06000002.1_18279187-18280369(+)_1	4	143	165	YEC-----CKKAFSLKNNLKRH------H
WARNING: Overlapping ZFs are found in AAGJ06000002.1_18279187-18280369(+)_1. Only the first ZF instance is considered.
AAGJ06000002.1_21539388-21541665(-)_1	1	187	209	FIC-----CGQECSSLASLRAH------H
AAGJ06000002.1_21539388-21541665(-)_1	2	371	393	FEC-----CSEFFTESKELRKH------H
AAGJ06000002.1_21539388-21541665(-)_1	3	400	422	FHC-----CKKEFKSKGNLSRH------H
AAGJ06000002.1_21539388-21541665(-)_1	4	428	451	TVC-----CDKVFQSIHTLLTH------H
AAGJ06000002.1_21539388-21541665(-)_1	5	457	479	FVC-----CHKDFKQLGNMKTH------H
AAGJ06000002.1_21539388-21541665(-)_1	6	485	507	FVC-----CGRAFAQMGNLQAH------H
AAGJ06000002.1_21539388-21541665(-)_1	7	513	536	HVC-----CGKAFSYLRSLQNH------H
AAGJ06000002.1_21539388-21541665(-)_1	8	542	564	FAC-----CGKTFSNPSVLRDH------H
AAGJ06000002.1_21539388-21541665(-)_1	9	570	592	YLC-----CGKGFKSYKNLKQH------H
AAGJ06000002.1_21539388-21541665(-)_1	10	598	620	YSC-----CGKGFVWFKSFQLH------H
AAGJ06000002.1_21539388-21541665(-)_1	11	626	648	YTC-----CDKAFSNINSLKNH------H
AAGJ06000002.1_25333809-25338912(+)_1	1	168	190	FMC-----CGKVFSLAKHLSRH------H
AAGJ06000002.1_25333809-25338912(+)_1	2	196	218	HEC-----CGKRFGRMEHLKRH------H
AAGJ06000002.1_25333809-25338912(+)_1	3	267	289	HPC-----CDKKFPTHQKLKRH------H
AAGJ06000002.1_25333809-25338912(+)_1	4	295	317	HQC-----CEKSFSCISHLKRH------H
AAGJ06000002.1_25333809-25338912(+)_1	5	323	345	FSC-----CGKSFGTTSHLNRH------H
AAGJ06000002.1_25333809-25338912(+)_1	6	352	374	FKC-----CTAFFSTSEQLKEH------H
AAGJ06000002.1_25333809-25338912(+)_1	7	608	630	FTC-----CGIFCGSLTGLQLH------H
AAGJ06000002.1_25333809-25338912(+)_1	8	636	658	FKC-----CGKRFRRQSHMERH------H
AAGJ06000002.1_25333809-25338912(+)_1	9	664	686	YSC-----CEKTFTRPDNLNFH------H
AAGJ06000002.1_25333809-25338912(+)_1	10	743	765	KPC-----CGKVFRSGSRLTRH------H
AAGJ06000002.1_25333809-25338912(+)_1	11	771	793	FKC-----CSKVFNRRDHLKRH------H
AAGJ06000002.1_25333809-25338912(+)_1	12	799	821	YGC-----CGKRFVRNDHLQHH------H
AAGJ06000002.1_25333809-25338912(+)_1	13	1008	1030	HTC-----CGNVFHHFQIFQQH------C
AAGJ06000002.1_25333809-25338912(+)_1	14	1095	1117	VTC-----CGKSFNKMEKLMRH------H
AAGJ06000002.1_25333809-25338912(+)_1	15	1123	1145	YEC-----CKKSFGRSDHLARH------H
AAGJ06000002.1_25333809-25338912(+)_1	16	1150	1172	FHC-----CDDRFKDVKEYRLH------H
AAGJ06000002.1_25333809-25338912(+)_1	17	1181	1203	YSC-----CDMSFPKHTTLIKH------H
AAGJ06000002.1_25333809-25338912(+)_1	18	1237	1259	HSC-----CGKGFKTVYALTRH------H
AAGJ06000002.1_25333809-25338912(+)_1	19	1265	1287	YEC-----CGKKFTRSGHLRRH------H
AAGJ06000002.1_25333809-25338912(+)_1	20	1293	1315	YDC-----CDKKFRRIDHMRIH------H
AAGJ06000002.1_25333809-25338912(+)_1	21	1330	1352	YGC-----CNKKFRTEPALERH------H
AAGJ06000002.1_25333809-25338912(+)_1	22	1358	1380	YMC-----CGKTFKRMDNLRMH------H
AAGJ06000002.1_25333809-25338912(+)_1	23	1386	1408	HTC-----CGKQFSHHTALRGH------H
AAGJ06000002.1_25333809-25338912(+)_1	24	1414	1436	YVC-----CGRAFKHPHNMRSH------H
AAGJ06000002.1_25333809-25338912(+)_1	25	1442	1465	FNC-----CQKPFRDTYHLRLH------H
AAGJ06000002.1_25333809-25338912(+)_1	26	1555	1580	LAC-----CHLAFPNLEHLHTH------H
AAGJ06000002.1_25333809-25338912(+)_1	27	1596	1618	FNC-----CNRTFQDSHQLRMH------H
AAGJ06000002.1_26375345-26377775(+)_1	1	85	108	HEC-----CNSVLTSLWELDLH------C
AAGJ06000002.1_26375345-26377775(+)_1	2	377	399	FSC-----CGKTFNARSLFRQH------H
AAGJ06000002.1_26375345-26377775(+)_1	3	408	430	FEC-----CRLVFWDKFELKKH------H
AAGJ06000002.1_26375345-26377775(+)_1	4	431	457	KEC-----CDKVFTQITHYKRH------H
WARNING: Overlapping ZFs are found in AAGJ06000002.1_26375345-26377775(+)_1. Only the first ZF instance is considered.
AAGJ06000002.1_26375345-26377775(+)_1	5	463	485	YPC-----CDRVFYMKNRLKDH------H
AAGJ06000002.1_26375345-26377775(+)_1	6	491	514	FSC-----CDIKFFLQSQVKTH------H
AAGJ06000002.1_26375345-26377775(+)_1	7	520	543	YLC-----CGSNFKSKGILKQH------H
AAGJ06000002.1_26375345-26377775(+)_1	8	549	571	FPC-----CGKLFSRSSLRNQH------H
AAGJ06000002.1_26375345-26377775(+)_1	9	577	599	YPC-----CGKGFRDKFKLRVH------H
AAGJ06000002.1_26375345-26377775(+)_1	10	605	627	YAC-----CEKTFLVKGNLTKH------H
AAGJ06000002.1_26375345-26377775(+)_1	11	633	656	YVC-----CGQGCVDSSQLKKH------H
AAGJ06000003.1_1504549-1506823(+)_1	1	31	53	HLC-----CGKVFSTTDQPDIH------H
AAGJ06000003.1_1504549-1506823(+)_1	2	61	83	HQC-----CSERSCQAIHPLLH------H
AAGJ06000003.1_1504549-1506823(+)_1	3	89	111	YEC-----CKKRFSIKGNLTQH------H
AAGJ06000003.1_1504549-1506823(+)_1	4	371	393	YEC-----CKKGFALKSILNRH------H
WARNING: Overlapping ZFs are found in AAGJ06000003.1_1504549-1506823(+)_1. Only the first ZF instance is considered.
AAGJ06000003.1_1504549-1506823(+)_1	5	399	421	YEC-----CKKGFSRKSTLKLH------H
WARNING: Overlapping ZFs are found in AAGJ06000003.1_1504549-1506823(+)_1. Only the first ZF instance is considered.
AAGJ06000003.1_1504549-1506823(+)_1	6	427	449	YEC-----CEKSFSDKGNLTKH------H
AAGJ06000003.1_1504549-1506823(+)_1	7	455	477	YEC-----CKKGFSRKNTLNRH------H
WARNING: Overlapping ZFs are found in AAGJ06000003.1_1504549-1506823(+)_1. Only the first ZF instance is considered.
AAGJ06000003.1_1504549-1506823(+)_1	8	483	505	YEC-----CEKSFSDKGNLTQH------H
AAGJ06000003.1_1504549-1506823(+)_1	9	511	533	YEC-----CKKGFSQKSILKRH------H
WARNING: Overlapping ZFs are found in AAGJ06000003.1_1504549-1506823(+)_1. Only the first ZF instance is considered.
AAGJ06000003.1_1504549-1506823(+)_1	10	539	561	YEC-----CKKGFSNKSHLSQH------H
WARNING: Overlapping ZFs are found in AAGJ06000003.1_1504549-1506823(+)_1. Only the first ZF instance is considered.
AAGJ06000003.1_1504549-1506823(+)_1	11	567	589	YEC-----CEKGFSQKSTLNRH------H
WARNING: Overlapping ZFs are found in AAGJ06000003.1_1504549-1506823(+)_1. Only the first ZF instance is considered.
AAGJ06000003.1_1504549-1506823(+)_1	12	623	645	YGC-----CKKGFSQKSTLKRH------H
WARNING: Overlapping ZFs are found in AAGJ06000003.1_1504549-1506823(+)_1. Only the first ZF instance is considered.
AAGJ06000003.1_1504549-1506823(+)_1	13	651	673	YEC-----CEKGFALKSTLNRH------H
AAGJ06000003.1_1504549-1506823(+)_1	14	679	701	YVC-----CEKSFSDKGNLTKH------H
AAGJ06000003.1_1504549-1506823(+)_1	15	707	729	YEC-----CKKGFALKRTLNCH------H
AAGJ06000003.1_1504549-1506823(+)_1	16	735	757	YEC-----CKKGFSRKSNLTQH------H
AAGJ06000003.1_1508195-1510232(+)_1	1	61	83	HLC-----CSERSCRAIHPLLH------H
AAGJ06000003.1_1508195-1510232(+)_1	2	89	111	YEC-----CEKGFSKKSTLNRH------H
AAGJ06000003.1_1508195-1510232(+)_1	3	117	139	HEC-----CKKGFSNKCNLTQH------H
WARNING: Overlapping ZFs are found in AAGJ06000003.1_1508195-1510232(+)_1. Only the first ZF instance is considered.
AAGJ06000003.1_1508195-1510232(+)_1	4	145	167	YVC-----CEKSFSDKGNLTQH------H
AAGJ06000003.1_1508195-1510232(+)_1	5	173	195	YEC-----CKKAFSQKSILNHH------H
WARNING: Overlapping ZFs are found in AAGJ06000003.1_1508195-1510232(+)_1. Only the first ZF instance is considered.
AAGJ06000003.1_1508195-1510232(+)_1	6	201	223	YEC-----CKKGFSQKSILNRH------H
WARNING: Overlapping ZFs are found in AAGJ06000003.1_1508195-1510232(+)_1. Only the first ZF instance is considered.
AAGJ06000003.1_1508195-1510232(+)_1	7	229	251	YEC-----CKKAFSKKSNLSQH------H
WARNING: Overlapping ZFs are found in AAGJ06000003.1_1508195-1510232(+)_1. Only the first ZF instance is considered.
AAGJ06000003.1_1508195-1510232(+)_1	8	255	277	YGC-----CEKIFSDKGNLTQH------H
AAGJ06000003.1_1508195-1510232(+)_1	9	283	305	YVC-----CKKAFSTKSNLSQH------H
AAGJ06000003.1_1508195-1510232(+)_1	10	311	333	YGC-----CEKSFSDKGNLTQH------H
AAGJ06000003.1_1508195-1510232(+)_1	11	339	361	YEC-----CKKGFSQKSTLKRH------H
WARNING: Overlapping ZFs are found in AAGJ06000003.1_1508195-1510232(+)_1. Only the first ZF instance is considered.
AAGJ06000003.1_1508195-1510232(+)_1	12	367	389	YEC-----CKKGFALKSTLNRH------H
AAGJ06000003.1_1508195-1510232(+)_1	13	395	417	YVC-----CEKSFSDKCNLTQH------H
AAGJ06000003.1_1508195-1510232(+)_1	14	423	445	YEC-----CKKGFSKKSNLTQH------H
AAGJ06000003.1_1508195-1510232(+)_1	15	451	473	HEC-----CKKGFS*KSTLNCH------H
WARNING: Overlapping ZFs are found in AAGJ06000003.1_1508195-1510232(+)_1. Only the first ZF instance is considered.
AAGJ06000003.1_1508195-1510232(+)_1	16	536	559	YQC-----CKKGFSQKSLLNHH------H
WARNING: Overlapping ZFs are found in AAGJ06000003.1_1508195-1510232(+)_1. Only the first ZF instance is considered.
AAGJ06000003.1_1508195-1510232(+)_1	17	565	588	YEC-----CKKGFSQKSLLNHH------H
WARNING: Overlapping ZFs are found in AAGJ06000003.1_1508195-1510232(+)_1. Only the first ZF instance is considered.
AAGJ06000003.1_1508195-1510232(+)_1	18	594	617	YQC-----CKKGFSQKSLLNHH------H
WARNING: Overlapping ZFs are found in AAGJ06000003.1_1508195-1510232(+)_1. Only the first ZF instance is considered.
AAGJ06000003.1_1508195-1510232(+)_1	19	623	646	YEC-----CKKGFSQKSLLNHH------H
WARNING: Overlapping ZFs are found in AAGJ06000003.1_1508195-1510232(+)_1. Only the first ZF instance is considered.
AAGJ06000003.1_1510512-1511070(+)_1	1	48	70	YEC-----CKKGFSKKSTLKRH------H
WARNING: Overlapping ZFs are found in AAGJ06000003.1_1510512-1511070(+)_1. Only the first ZF instance is considered.
AAGJ06000003.1_1510512-1511070(+)_1	2	76	98	YEC-----CQKSFSHKGNLTQH------H
AAGJ06000003.1_7510093-7511181(+)_1	1	5	28	IVC-----CDSQFETKHDRNKH------H
AAGJ06000003.1_7510093-7511181(+)_1	2	35	57	YKC-----CGKTFVQKGIYRTH------H
AAGJ06000003.1_7510093-7511181(+)_1	3	66	88	YQC-----CDITYLSKYYYNYH------H
AAGJ06000003.1_7510093-7511181(+)_1	4	95	118	FDC-----CGKTLASKRGLERH------H
AAGJ06000003.1_7519710-7522779(+)_1	1	116	139	HPC-----CHVILHSTWDLDLH------C
AAGJ06000003.1_7519710-7522779(+)_1	2	150	173	YNC-----CRKSFHRWAFTVAH------H
AAGJ06000003.1_7519710-7522779(+)_1	3	491	513	IVC-----CDLQFETKHDRSKH------H
AAGJ06000003.1_7519710-7522779(+)_1	4	520	542	YKC-----CGKTFNRKVIYRTH------H
AAGJ06000003.1_7519710-7522779(+)_1	5	551	573	YHC-----CDKTYLSKYTYNNH------H
AAGJ06000003.1_7519710-7522779(+)_1	6	580	603	FKC-----CGKTRASKRDLKRH------H
AAGJ06000003.1_7519710-7522779(+)_1	7	609	631	YTC-----CGKRFYDTRRIKSH------H
AAGJ06000003.1_7519710-7522779(+)_1	8	637	660	YKC-----CGKGFFGAYQLKNH------H
AAGJ06000003.1_7519710-7522779(+)_1	9	664	689	GHC-----CGSSFKSQGNLKQH------H
WARNING: Overlapping ZFs are found in AAGJ06000003.1_7519710-7522779(+)_1. Only the first ZF instance is considered.
AAGJ06000003.1_7519710-7522779(+)_1	10	695	717	YSC-----CGKKFKRTSLRNSH------H
AAGJ06000003.1_7519710-7522779(+)_1	11	726	748	FKC-----CSKAFAAQGKLKVH------H
AAGJ06000003.1_7519710-7522779(+)_1	12	754	776	YTC-----CGKSFLTKGNLDKH------H
AAGJ06000003.1_7519710-7522779(+)_1	13	782	805	HEC-----CSRGFMDLPGLRKH------H
AAGJ06000003.1_7537812-7540524(+)_1	1	116	139	HPC-----CHVILHSTWDLDLH------C
AAGJ06000003.1_7537812-7540524(+)_1	2	150	173	YNC-----CRKSFHRWALTVVH------H
AAGJ06000003.1_7537812-7540524(+)_1	3	511	533	IVC-----CDLQFETKQDRNKH------H
AAGJ06000003.1_7537812-7540524(+)_1	4	540	562	YKC-----CGKTFNAKVTYRTH------H
AAGJ06000003.1_7537812-7540524(+)_1	5	571	593	YHC-----CDKTYLSKYTYNNH------H
AAGJ06000003.1_7537812-7540524(+)_1	6	600	623	FKC-----CGKTCASKSYLEYH------H
AAGJ06000003.1_7537812-7540524(+)_1	7	629	651	YTC-----CGQRFYDTRRIKSH------H
AAGJ06000003.1_7537812-7540524(+)_1	8	656	679	FKC-----CGKGFIRAYQLKNH------H
AAGJ06000003.1_7537812-7540524(+)_1	9	683	708	GHC-----CGSAFKSQGNLKQH------H
WARNING: Overlapping ZFs are found in AAGJ06000003.1_7537812-7540524(+)_1. Only the first ZF instance is considered.
AAGJ06000003.1_7537812-7540524(+)_1	10	714	736	YSC-----CGKKFKRTSLRNSH------H
AAGJ06000003.1_7537812-7540524(+)_1	11	745	767	FKC-----CRKAFASQDKLKVH------H
AAGJ06000003.1_7537812-7540524(+)_1	12	773	795	FTC-----CGKSFLTKGNLVKH------H
AAGJ06000003.1_7537812-7540524(+)_1	13	801	824	HEC-----CSRGFMDLPGLRKH------H
AAGJ06000003.1_10235376-10238145(-)_1	1	145	167	HQC-----CNKKFLFKSKLTTH------H
AAGJ06000003.1_10235376-10238145(-)_1	2	173	195	FQC-----CNKKFIFKSGLKKH------H
AAGJ06000003.1_10235376-10238145(-)_1	3	204	226	FQC-----CNNRFTTKFGLHRH------H
AAGJ06000003.1_10235376-10238145(-)_1	4	232	254	FHC-----CNMKFSLKSYLLSH------H
AAGJ06000003.1_10235376-10238145(-)_1	5	260	282	FQC-----CSKQFLGQKSLTYH------C
AAGJ06000003.1_10235376-10238145(-)_1	6	294	316	YDC-----CNKIFSVKQNLKRH------H
AAGJ06000003.1_10235376-10238145(-)_1	7	322	344	FQC-----CNKGLSSKSMLDMH------H
AAGJ06000003.1_10235376-10238145(-)_1	8	350	373	YLC-----CSRQFIWKTSLKYH------C
AAGJ06000003.1_10235376-10238145(-)_1	9	378	400	FHC-----CNKRFSTEDYLNMH------H
AAGJ06000003.1_10235376-10238145(-)_1	10	406	428	FQC-----CDKKFMLKSYLLSH------H
AAGJ06000003.1_10235376-10238145(-)_1	11	434	456	YHC-----CSQQFMWRRSLARH------H
AAGJ06000003.1_10235376-10238145(-)_1	12	462	484	SPC-----CGKVCLSKSSLTKH------H
AAGJ06000003.1_10235376-10238145(-)_1	13	493	515	SQC-----CNSKFSCKSELRRH------H
AAGJ06000003.1_10235376-10238145(-)_1	14	521	543	FQC-----CNRRFSRKGYLDMH------H
AAGJ06000003.1_10235376-10238145(-)_1	15	549	571	YLC-----CSRRFISETRLTNH------H
AAGJ06000003.1_10235376-10238145(-)_1	16	576	598	FHC-----CNKRFSFKSELSRH------H
AAGJ06000003.1_10235376-10238145(-)_1	17	604	626	FQC-----CSKWFSRKGDLNRH------H
AAGJ06000003.1_10235376-10238145(-)_1	18	636	658	YLC-----CSKRFTSETRLTNH------H
AAGJ06000003.1_10235376-10238145(-)_1	19	663	687	IHC-----CNKRFSFKSDLSRH------H
AAGJ06000003.1_10235376-10238145(-)_1	20	693	715	FQC-----CSRQFIWKTSLKYH------H
AAGJ06000003.1_10235376-10238145(-)_1	21	721	743	YQC-----CNGMFSCKNELRIH------H
AAGJ06000003.1_10235376-10238145(-)_1	22	749	771	FQC-----CNKRFSRKGYLDMH------H
AAGJ06000003.1_10235376-10238145(-)_1	23	777	799	FQC-----CNKKFLLESQLSDH------H
AAGJ06000003.1_10235376-10238145(-)_1	24	805	827	FQC-----CSKQFFWKKSLTYH------C
AAGJ06000003.1_10235376-10238145(-)_1	25	839	861	YEC-----CNRLFSTKQNLTRH------H
AAGJ06000003.1_10235376-10238145(-)_1	26	867	889	FHC-----CNKGLSRKSVLDMH------H
AAGJ06000003.1_10235376-10238145(-)_1	27	895	917	YLC-----CSKQFTWKSSLKYH------H
AAGJ06000003.1_10275409-10278262(-)_1	1	145	167	HQC-----CNKKFLFKSKLTTH------H
AAGJ06000003.1_10275409-10278262(-)_1	2	173	195	FQC-----CNKKFIFKSGLKTH------H
AAGJ06000003.1_10275409-10278262(-)_1	3	204	226	FQC-----CNNRFTTKFGLHRH------H
AAGJ06000003.1_10275409-10278262(-)_1	4	232	254	FHC-----CNMKFSLKSYLLSH------H
AAGJ06000003.1_10275409-10278262(-)_1	5	260	282	FQC-----CSKQFLGQKSLTYH------C
AAGJ06000003.1_10275409-10278262(-)_1	6	294	316	YEC-----CNKIFSVKQNLKRH------H
AAGJ06000003.1_10275409-10278262(-)_1	7	322	344	FQC-----CNKGLSSKSVLDMH------H
AAGJ06000003.1_10275409-10278262(-)_1	8	350	373	YLC-----CSRQFIWKTSLKYH------C
AAGJ06000003.1_10275409-10278262(-)_1	9	378	400	FHC-----CNKRFSTEDFLNMH------H
AAGJ06000003.1_10275409-10278262(-)_1	10	406	428	FQC-----CDKKFVLKSYLLSH------H
AAGJ06000003.1_10275409-10278262(-)_1	11	434	456	YHC-----CSQQFMWRRSLARH------H
AAGJ06000003.1_10275409-10278262(-)_1	12	462	484	RPC-----CGKVCLSKSSLTKH------H
AAGJ06000003.1_10275409-10278262(-)_1	13	493	515	SQC-----CNSKFSCKSELRRH------H
AAGJ06000003.1_10275409-10278262(-)_1	14	521	543	FQC-----CNRRFSRKGYLDMH------H
AAGJ06000003.1_10275409-10278262(-)_1	15	549	571	HLC-----CSKRFISETRLTNH------H
AAGJ06000003.1_10275409-10278262(-)_1	16	576	598	FHC-----CNKRFSFKSELIRH------H
AAGJ06000003.1_10275409-10278262(-)_1	17	604	626	FQC-----CNKWFSRKGNLNRH------H
AAGJ06000003.1_10275409-10278262(-)_1	18	636	658	YLC-----CGKRFTSETRLTNH------H
AAGJ06000003.1_10275409-10278262(-)_1	19	663	687	IHC-----CNKRFSFKSELSRH------H
AAGJ06000003.1_10275409-10278262(-)_1	20	693	715	FQC-----CNKRFSRKGYLDMH------H
AAGJ06000003.1_10275409-10278262(-)_1	21	721	743	YFC-----CSRQFIWKTSLKYH------H
AAGJ06000003.1_10275409-10278262(-)_1	22	749	771	DQC-----CNRMFSCKNELRRH------H
AAGJ06000003.1_10275409-10278262(-)_1	23	777	799	FQC-----CNKRFSRKGYLDKH------H
AAGJ06000003.1_10275409-10278262(-)_1	24	805	827	FQC-----CNKKFLLESQLSDH------H
AAGJ06000003.1_10275409-10278262(-)_1	25	833	855	FQC-----CGKQFFQKKSLTYH------C
AAGJ06000003.1_10275409-10278262(-)_1	26	867	889	YEC-----CNRIFAFKQNLKRH------H
AAGJ06000003.1_10275409-10278262(-)_1	27	895	917	FQC-----CNKGVSRKSVLDMH------H
AAGJ06000003.1_10275409-10278262(-)_1	28	923	945	YLC-----CSKQFTWKSSLKYH------H
AAGJ06000003.1_10299426-10302795(-)_1	1	176	198	HQC-----CNKRFMSKSSLYRH------H
AAGJ06000003.1_10299426-10302795(-)_1	2	204	226	FHC-----CNMKFSLKSYLLSH------H
AAGJ06000003.1_10299426-10302795(-)_1	3	232	254	FQC-----CSKQFLGQKSLTYH------C
AAGJ06000003.1_10299426-10302795(-)_1	4	266	288	YEC-----CNRIFSVKRSLKRH------H
AAGJ06000003.1_10299426-10302795(-)_1	5	294	316	FKC-----CNKVFIRKVNLDTH------H
AAGJ06000003.1_10299426-10302795(-)_1	6	322	344	FQC-----CNRRFSRKRYLDIH------H
AAGJ06000003.1_10299426-10302795(-)_1	7	350	372	FQC-----CNKVFIRKVNLDTH------H
AAGJ06000003.1_10299426-10302795(-)_1	8	378	400	FQC-----CNRRFSRKGYLAMH------H
AAGJ06000003.1_10299426-10302795(-)_1	9	406	428	FQC-----CNKRFKRKRYLDMH------H
AAGJ06000003.1_10299426-10302795(-)_1	10	434	456	FQC-----CNERFTWKAGLSKH------H
AAGJ06000003.1_10299426-10302795(-)_1	11	462	484	FQC-----CGRRFSRKGYLEMH------H
AAGJ06000003.1_10299426-10302795(-)_1	12	490	512	FQC-----CNKKFLLGIHLAGH------H
AAGJ06000003.1_10299426-10302795(-)_1	13	518	540	FQC-----CSKQYFEKRSLTNH------H
AAGJ06000003.1_10299426-10302795(-)_1	14	552	574	YKC-----CNRKFSFKLNLSKH------H
AAGJ06000003.1_10299426-10302795(-)_1	15	580	603	YLC-----CGRQFAWKTGLKCH------C
AAGJ06000003.1_10299426-10302795(-)_1	16	608	630	FPC-----CNKRFSTKDILNRH------H
AAGJ06000003.1_10299426-10302795(-)_1	17	636	658	FHC-----CSKRFVWKRSLIHH------H
AAGJ06000003.1_10299426-10302795(-)_1	18	664	686	YRC-----CGKVCPNESYLNSH------H
AAGJ06000003.1_10299426-10302795(-)_1	19	695	717	YQC-----CNMIFSCKSAITQH------H
AAGJ06000003.1_10299426-10302795(-)_1	20	723	745	FRC-----CSKQFSLQRSLTYH------C
AAGJ06000003.1_10299426-10302795(-)_1	21	757	779	HEC-----CNKIFAFKGGLKRH------H
AAGJ06000003.1_10299426-10302795(-)_1	22	785	807	FQC-----CNKGVSSKMVLDMH------H
AAGJ06000003.1_10299426-10302795(-)_1	23	813	836	YIC-----CSRQFTWKSSLKWH------C
AAGJ06000003.1_10299426-10302795(-)_1	24	841	863	FHC-----CNKRFTTEYFLNMH------H
AAGJ06000003.1_10299426-10302795(-)_1	25	869	891	FQC-----CNKKFLLQKYLLFH------H
AAGJ06000003.1_10299426-10302795(-)_1	26	897	920	YHC-----CSKQFVRKSSLSRH------H
AAGJ06000003.1_10299426-10302795(-)_1	27	926	948	RPC-----CGKLCLSKSSLTSH------H
AAGJ06000003.1_10299426-10302795(-)_1	28	954	976	AQC-----CNKILSCKNELRRH------H
AAGJ06000003.1_10299426-10302795(-)_1	29	982	1004	FQC-----CSKWFSRKGYLDMH------H
AAGJ06000003.1_10299426-10302795(-)_1	30	1010	1032	FQC-----CNKKFLLESQLSDH------H
AAGJ06000003.1_10299426-10302795(-)_1	31	1038	1060	FQC-----CSKQFFWKKSLAHH------C
AAGJ06000003.1_10299426-10302795(-)_1	32	1072	1094	YEC-----CNSIFSAKASLKRH------H
AAGJ06000003.1_10299426-10302795(-)_1	33	1100	1122	FQC-----CNESFSRKDYLDMH------H
AAGJ06000003.1_11376850-11379619(+)_1	1	145	167	HQC-----CNKKFLFKSKLTTH------H
AAGJ06000003.1_11376850-11379619(+)_1	2	173	195	FQC-----CNKKFIFKSGLKKH------H
AAGJ06000003.1_11376850-11379619(+)_1	3	204	226	FQC-----CNNRFTTKFGLHRH------H
AAGJ06000003.1_11376850-11379619(+)_1	4	232	254	FHC-----CNMKFSLKSYLLSH------H
AAGJ06000003.1_11376850-11379619(+)_1	5	260	282	FQC-----CSKQFLGQKSLTYH------C
AAGJ06000003.1_11376850-11379619(+)_1	6	294	316	YDC-----CNKIFSVKQNLKRH------H
AAGJ06000003.1_11376850-11379619(+)_1	7	322	344	FRC-----CNKGLSSKSMLDMH------H
AAGJ06000003.1_11376850-11379619(+)_1	8	350	373	YLC-----CSRQFIWKTSLKYH------C
AAGJ06000003.1_11376850-11379619(+)_1	9	378	400	FHC-----CNKRFSTEDYLNMH------H
AAGJ06000003.1_11376850-11379619(+)_1	10	406	428	FQC-----CDKKFMLKSYLLSH------H
AAGJ06000003.1_11376850-11379619(+)_1	11	434	456	YHC-----CSQQFMWRRSLARH------H
AAGJ06000003.1_11376850-11379619(+)_1	12	462	484	SPC-----CGKVCLSKSSLTKH------H
AAGJ06000003.1_11376850-11379619(+)_1	13	493	515	SQC-----CNSKFSCKSELRRH------H
AAGJ06000003.1_11376850-11379619(+)_1	14	521	543	FQC-----CNRRFSRKGYLDMH------H
AAGJ06000003.1_11376850-11379619(+)_1	15	549	571	YLC-----CSRRFISETRLTNH------H
AAGJ06000003.1_11376850-11379619(+)_1	16	576	598	FHC-----CNKRFSFKSELSRH------H
AAGJ06000003.1_11376850-11379619(+)_1	17	604	626	FQC-----CSKWFSRKGDLNRH------H
AAGJ06000003.1_11376850-11379619(+)_1	18	636	658	YLC-----CSKRFTSETRLTNH------H
AAGJ06000003.1_11376850-11379619(+)_1	19	663	687	IHC-----CNKRFSFKSDLSRH------H
AAGJ06000003.1_11376850-11379619(+)_1	20	693	715	FQC-----CSRQFIWKTSLKYH------H
AAGJ06000003.1_11376850-11379619(+)_1	21	721	743	YQC-----CNGMFSCKNELRIH------H
AAGJ06000003.1_11376850-11379619(+)_1	22	749	771	FQC-----CNKRFSRKGYLDMH------H
AAGJ06000003.1_11376850-11379619(+)_1	23	777	799	FQC-----CNKKFLLESQLSDH------H
AAGJ06000003.1_11376850-11379619(+)_1	24	805	827	FQC-----CSKQCFWKKSLTYH------C
AAGJ06000003.1_11376850-11379619(+)_1	25	839	861	YEC-----CNRIFSTKQNLTRH------H
AAGJ06000003.1_11376850-11379619(+)_1	26	867	889	FHC-----CNKGLSRKSVLDMH------H
AAGJ06000003.1_11376850-11379619(+)_1	27	895	917	YLC-----CSKQFTWKSSLKYH------H
AAGJ06000003.1_19161664-19162702(-)_1	1	50	73	HPC-----CHRRFRDRDSLRRH------H
AAGJ06000003.1_19161664-19162702(-)_1	2	105	127	LEC-----CNKRFRYRGGLTHH------H
AAGJ06000003.1_19161664-19162702(-)_1	3	133	156	FSC-----CPQRYVSRSDLNNH------H
AAGJ06000003.1_19161664-19162702(-)_1	4	162	184	YQC-----CGKSFVTQVRLDKH------H
AAGJ06000003.1_19161664-19162702(-)_1	5	191	213	FVC-----CGKVLASAFTLKFH------H
AAGJ06000003.1_19161664-19162702(-)_1	6	219	241	VLC-----CGKGFKKKCDLSKH------H
AAGJ06000003.1_19161664-19162702(-)_1	7	247	269	HQC-----CQQRFCLKSDLEDH------H
AAGJ06000003.1_19161664-19162702(-)_1	8	309	331	FQC-----CGDVMGTLVEFTQH------H
AAGJ06000003.1_34376389-34377343(-)_1	1	21	43	YVC-----CGKTFNQETHHTRH------H
AAGJ06000003.1_34376389-34377343(-)_1	2	49	71	YVC-----CGKTFNQETHHTRH------H
AAGJ06000003.1_34376389-34377343(-)_1	3	77	99	YVC-----CGKTFNQETHHTRH------H
AAGJ06000003.1_34376389-34377343(-)_1	4	105	127	YVC-----CGKTFNQETHHTRH------H
AAGJ06000003.1_34376389-34377343(-)_1	5	133	155	YVC-----CGKTFNQETHHTRH------H
AAGJ06000003.1_34376389-34377343(-)_1	6	161	183	YVC-----CGKTFNQETHHTRH------H
AAGJ06000004.1_24732535-24734086(-)_1	1	66	89	YLC-----CERTFCDIYNLVSH------H
AAGJ06000004.1_24732535-24734086(-)_1	2	97	119	FAC-----CNSSFEDARSLHAH------H
AAGJ06000004.1_24732535-24734086(-)_1	3	148	171	FPC-----CGKIFSRFGFMQSH------H
AAGJ06000004.1_24732535-24734086(-)_1	4	223	246	YRC-----CEESFDRAEILQQH------H
AAGJ06000004.1_24732535-24734086(-)_1	5	284	307	YTC-----CGKQFPRGKLLQNH------H
AAGJ06000004.1_24732535-24734086(-)_1	6	417	439	FAC-----CGKTYKYGFHMKEH------H
AAGJ06000004.1_24732535-24734086(-)_1	7	445	467	FVC-----CGMGFFRQRQLRDH------H
AAGJ06000004.1_24732535-24734086(-)_1	8	471	496	YPC-----CGKGFPRTSELKRH------H
WARNING: Overlapping ZFs are found in AAGJ06000004.1_24732535-24734086(-)_1. Only the first ZF instance is considered.
AAGJ06000004.1_25328208-25330458(-)_1	1	299	322	YLC-----CERTFCDIYNLVSH------H
AAGJ06000004.1_25328208-25330458(-)_1	2	330	352	FAC-----CNSSFEDARSLHAH------H
AAGJ06000004.1_25328208-25330458(-)_1	3	381	404	FPC-----CGKIFSRFGFMQSH------H
AAGJ06000004.1_25328208-25330458(-)_1	4	456	479	YRC-----CEESFDRAEILQQH------H
AAGJ06000004.1_25328208-25330458(-)_1	5	517	540	YTC-----CGKQFPRGKLLQNH------H
AAGJ06000004.1_25328208-25330458(-)_1	6	650	672	FAC-----CGKTYKYGFHMKEH------H
AAGJ06000004.1_25328208-25330458(-)_1	7	678	700	FVC-----CGMGFFRQRQLRDH------H
AAGJ06000004.1_25328208-25330458(-)_1	8	704	729	YPC-----CGKGFPRTSELKRH------H
WARNING: Overlapping ZFs are found in AAGJ06000004.1_25328208-25330458(-)_1. Only the first ZF instance is considered.
AAGJ06000004.1_34758080-34758938(+)_1	1	176	199	FNC-----CGKVFSTPHGLEVH------H
AAGJ06000004.1_34758080-34758938(+)_1	2	205	227	FAC-----CQKTFGHAVSLSQH------H
AAGJ06000004.1_34758080-34758938(+)_1	3	233	255	FEC-----CGKTFKRSSTLSTH------H
AAGJ06000004.1_34758080-34758938(+)_1	4	261	283	YPC-----CGKRFHQKSDMKKH------H
AAGJ06000005.1_11242484-11245595(+)_1	1	140	162	NKC-----CNEEFSTEPILTRH------H
AAGJ06000005.1_11242484-11245595(+)_1	2	168	190	YRC-----CDKEFSIKSRLTEH------H
AAGJ06000005.1_11242484-11245595(+)_1	3	196	218	YLC-----CNNFFSQRRYIRIH------H
AAGJ06000005.1_11242484-11245595(+)_1	4	224	246	HRC-----CDKVFTQRSHLLIH------H
AAGJ06000005.1_11242484-11245595(+)_1	5	252	274	YQC-----CNMMCSDIGNLRRH------H
AAGJ06000005.1_11242484-11245595(+)_1	6	308	330	YQC-----CNKTFSNKSYLKEH------H
AAGJ06000005.1_11242484-11245595(+)_1	7	447	469	NKC-----CNEEFSTEPILTRH------H
AAGJ06000005.1_11242484-11245595(+)_1	8	475	497	YRC-----CDKEFSIKSRLTEH------H
AAGJ06000005.1_11242484-11245595(+)_1	9	503	525	FKC-----CNHRYSYKQGLMQH------H
AAGJ06000005.1_11242484-11245595(+)_1	10	531	553	HKC-----CNKAYSQRSHLLKH------H
AAGJ06000005.1_11242484-11245595(+)_1	11	559	581	YQC-----CNMMCSEKGNLKRH------H
AAGJ06000005.1_11242484-11245595(+)_1	12	587	609	YEC-----CNKTFPTTDSLSRH------H
AAGJ06000005.1_11242484-11245595(+)_1	13	615	637	YQC-----CNKTFSNKSYLKEH------H
AAGJ06000005.1_11242484-11245595(+)_1	14	754	776	NKC-----CNEEFSTEPILTRH------H
AAGJ06000005.1_11242484-11245595(+)_1	15	782	804	YRC-----CDKEFSIKSRLTEH------H
AAGJ06000005.1_11242484-11245595(+)_1	16	810	832	FKC-----CNHRYSYKQGLMQH------H
AAGJ06000005.1_11242484-11245595(+)_1	17	838	860	HKC-----CNKAYSQRSHLLKH------H
AAGJ06000005.1_11242484-11245595(+)_1	18	866	888	YQC-----CNMMCSEKGNLKRH------H
AAGJ06000005.1_11242484-11245595(+)_1	19	894	916	YEC-----CNKTFPTTDSLSRH------H
AAGJ06000005.1_11242484-11245595(+)_1	20	922	944	YQC-----CNKTFFNKSYLKEH------H
AAGJ06000005.1_11242484-11245595(+)_1	21	949	971	LQC-----CDKKFNFNRSLSQH------H
AAGJ06000005.1_11242484-11245595(+)_1	22	977	999	HHC-----CDRAFYTKSEIERH------H
AAGJ06000005.1_11242484-11245595(+)_1	23	1005	1027	YLC-----CNRRFRKKNFLTMH------H
AAGJ06000005.1_18720042-18721686(-)_1	1	259	284	FLC-----CKESYSDPLSLASH------H
AAGJ06000005.1_18720042-18721686(-)_1	2	287	309	YRC-----CDKVFNCPANLASH------H
AAGJ06000005.1_18720042-18721686(-)_1	3	413	435	YHC-----CGRKFRRPANLRRH------H
AAGJ06000005.1_18720042-18721686(-)_1	4	441	463	FPC-----CGRVFNSLTSRAKH------H
AAGJ06000005.1_18720042-18721686(-)_1	5	508	531	YAC-----CASIFPTSPGLTRH------H
AAGJ06000005.1_27675271-27677566(-)_1	1	37	60	YIC-----CKGLFEHAATLLKH------H
AAGJ06000005.1_27675271-27677566(-)_1	2	266	288	KSC-----CGKTFKFQSNLVVH------H
AAGJ06000005.1_27675271-27677566(-)_1	3	294	316	FKC-----CDHACSQASKLKRH------H
AAGJ06000005.1_27675271-27677566(-)_1	4	653	675	DTC-----CGKQFKNCSNLTVH------H
AAGJ06000005.1_27675271-27677566(-)_1	5	681	703	YKC-----CSYACAQSSKLTRH------H
AAGJ06000005.1_27675271-27677566(-)_1	6	711	734	FKC-----CNMPFSVYSTLEKH------H
AAGJ06000005.1_30292340-30293876(-)_1	1	101	123	FDC-----CKASFTKKTSLRRH------H
AAGJ06000005.1_30292340-30293876(-)_1	2	129	152	FQC-----CEYNATRKDQLKTH------H
AAGJ06000005.1_30292340-30293876(-)_1	3	162	184	FKC-----CSNMFQSQRRMTLH------H
AAGJ06000005.1_30292340-30293876(-)_1	4	189	212	FPC-----CHIKFKSAHELVQH------H
AAGJ06000005.1_30292340-30293876(-)_1	5	224	246	YVC-----CHRWCNSIEEYVDH------H
AAGJ06000005.1_30292340-30293876(-)_1	6	457	479	MRC-----CHTIYADSIMYAIH------H
AAGJ06000005.1_30292340-30293876(-)_1	7	485	509	FRC-----CSFHCADRYEFMSH------H
AAGJ06000006.1_14696813-14698250(-)_1	1	141	163	FKC-----CKRAFRQKSNLIVH------H
AAGJ06000006.1_14696813-14698250(-)_1	2	169	191	FKC-----CDKAFRQKSILVTH------H
AAGJ06000006.1_14696813-14698250(-)_1	3	197	219	YKC-----CPKAFTQKSNLVEH------H
AAGJ06000006.1_14696813-14698250(-)_1	4	225	247	YRC-----CDKAFAQKSNLVVH------H
AAGJ06000006.1_14696813-14698250(-)_1	5	253	275	FKC-----CAKSFRQKSILTTH------H
AAGJ06000006.1_14696813-14698250(-)_1	6	281	303	FKC-----CERAFAQKSNLVEH------H
AAGJ06000006.1_14696813-14698250(-)_1	7	309	331	FVC-----CDKAFIRHQDLLQH------H
AAGJ06000006.1_14696813-14698250(-)_1	8	337	359	YDC-----CGKMFSRKKHAEKH------H
AAGJ06000006.1_14696813-14698250(-)_1	9	364	386	FNC-----CGQGFMDENLMVIH------H
WARNING: Overlapping ZFs are found in AAGJ06000006.1_14696813-14698250(-)_1. Only the first ZF instance is considered.
AAGJ06000006.1_14696813-14698250(-)_1	10	387	409	CHC-----CGISFNSKEDLTEH------H
AAGJ06000006.1_21974487-21976035(-)_1	1	325	347	FVC-----CGKIFNAHYNLTRH------H
AAGJ06000006.1_21974487-21976035(-)_1	2	353	375	FVC-----CGKGFRQASTLCRH------H
AAGJ06000006.1_21974487-21976035(-)_1	3	381	403	HRC-----CGKAFNRSSTLNTH------H
AAGJ06000006.1_21974487-21976035(-)_1	4	409	431	FIC-----CGKGFHQKGNYKNH------H
AAGJ06000006.1_21974487-21976035(-)_1	5	437	459	FKC-----CHKAFHQVYNLTFH------H
AAGJ06000006.1_21974487-21976035(-)_1	6	465	488	FTC-----CGKGFCRNFDLKKH------H
AAGJ06000006.1_22503257-22504421(+)_1	1	16	38	YVC-----CNHSSGSLKRFSEH------H
AAGJ06000006.1_22503257-22504421(+)_1	2	46	71	FPC-----CNRTFRNYSSFKTH------H
AAGJ06000006.1_22503257-22504421(+)_1	3	88	110	WNC-----CAVKCEEIHDILSH------H
AAGJ06000006.1_22503257-22504421(+)_1	4	117	142	IRC-----CKKRFSVRSSFASH------H
AAGJ06000006.1_25341355-25342306(-)_1	1	73	96	VVC-----CFKRFRTPFEMQEH------H
AAGJ06000006.1_25341355-25342306(-)_1	2	102	125	YQC-----CDLSFSNISMLLKH------H
AAGJ06000006.1_25341355-25342306(-)_1	3	131	155	PFC-----CQYRTSAYADIIEH------H
WARNING: Overlapping ZFs are found in AAGJ06000006.1_25341355-25342306(-)_1. Only the first ZF instance is considered.
AAGJ06000006.1_25341355-25342306(-)_1	4	161	183	LMC-----CLKMLRCSKTFLQH------H
AAGJ06000006.1_25341355-25342306(-)_1	5	196	219	YPC-----CKLSFLSTIERNEH------H
AAGJ06000006.1_28511652-28514205(+)_1	1	124	146	FNC-----CFHSFGEKKLLEKH------H
AAGJ06000006.1_28511652-28514205(+)_1	2	152	174	IMC-----CNTSFDKQRNLTMH------C
AAGJ06000006.1_28511652-28514205(+)_1	3	245	268	HEC-----CERVFPSFRGLSMH------H
AAGJ06000006.1_28511652-28514205(+)_1	4	313	336	HEC-----CERVFPSFRGLSMH------H
AAGJ06000006.1_28511652-28514205(+)_1	5	373	396	WLC-----CHASFTSRKKVKRH------H
AAGJ06000006.1_28511652-28514205(+)_1	6	453	475	FQC-----CFKHFKKKAECARH------H
AAGJ06000006.1_28511652-28514205(+)_1	7	509	531	FKC-----CNETFQFEYRCAKH------H
AAGJ06000006.1_28511652-28514205(+)_1	8	537	560	WHC-----CFKIFYLKSSIVAH------H
AAGJ06000006.1_28511652-28514205(+)_1	9	594	616	LKC-----CKTEFASASDLTCH------H
AAGJ06000006.1_28511652-28514205(+)_1	10	703	725	DVC-----CGEQDIPAKELSRH------H
AAGJ06000006.1_28511652-28514205(+)_1	11	732	756	FQC-----CQQCFATMYEIEEH------H
AAGJ06000006.1_28511652-28514205(+)_1	12	797	820	LEC-----CKAEYSRQGDLMVH------H
AAGJ06000006.1_28511652-28514205(+)_1	13	824	846	LEC-----CSAQFTKQVDLDFH------H
AAGJ06000006.1_35149532-35152106(-)_1	1	10	33	FKC-----CSRLFTTSGGLRKH------H
AAGJ06000006.1_35149532-35152106(-)_1	2	97	119	KVC-----CLKSFANVQVLKTH------H
AAGJ06000006.1_35149532-35152106(-)_1	3	125	147	YFC-----CEKTFTQKNGLIVH------H
AAGJ06000006.1_35149532-35152106(-)_1	4	152	174	FPC-----CGLVFTQLRSLKRH------H
AAGJ06000006.1_35149532-35152106(-)_1	5	211	233	FRC-----CDKDFKTGSQLMVH------H
AAGJ06000006.1_35149532-35152106(-)_1	6	239	261	FEC-----CQRSFKQKITLLDH------H
AAGJ06000006.1_35149532-35152106(-)_1	7	267	291	HKC-----CGSLFKQQRTLRQH------C
AAGJ06000006.1_35149532-35152106(-)_1	8	409	431	FVC-----CGKVFKGKRNVIQH------H
AAGJ06000006.1_35149532-35152106(-)_1	9	437	459	FVC-----CFKGFKIKATLVEH------H
AAGJ06000006.1_35149532-35152106(-)_1	10	465	489	HPC-----CGKHFKTQKCLQNH------C
AAGJ06000006.1_35149532-35152106(-)_1	11	523	545	FEC-----CGRKFTRHNLLTEH------H
AAGJ06000006.1_35149532-35152106(-)_1	12	551	573	FEC-----CGKMFAKRDLWRRH------H
AAGJ06000006.1_35149532-35152106(-)_1	13	578	600	FEC-----CGKRFAQKSTMQVH------H
AAGJ06000006.1_35149532-35152106(-)_1	14	606	629	HVC-----CNKSFKLASSLRNH------H
AAGJ06000006.1_35149532-35152106(-)_1	15	670	692	FKC-----CSKKFDKKQQLEVH------H
AAGJ06000006.1_35149532-35152106(-)_1	16	698	720	YKC-----CEKCFTQVSSLKDH------H
AAGJ06000006.1_35149532-35152106(-)_1	17	726	749	YKC-----CHCAFTRKNSLQRH------H
AAGJ06000006.1_35149532-35152106(-)_1	18	755	777	FIC-----CGLTFKYKKSYNAH------C
AAGJ06000006.1_35179351-35182291(-)_1	1	153	177	LRC-----CCRTFTRQSSLQRH------C
AAGJ06000006.1_35179351-35182291(-)_1	2	209	231	IVC-----CENSFVDKYTFLVH------H
AAGJ06000006.1_35179351-35182291(-)_1	3	237	259	YHC-----CDKKFSQRSTLQFH------H
AAGJ06000006.1_35179351-35182291(-)_1	4	264	286	HEC-----CGYKFTQARSLKRH------H
AAGJ06000006.1_35179351-35182291(-)_1	5	329	351	YEC-----CKKYFKRVAELRVH------H
AAGJ06000006.1_35179351-35182291(-)_1	6	357	379	FSC-----CGKSFKQLCHLNGH------H
AAGJ06000006.1_35179351-35182291(-)_1	7	385	409	FSC-----CGSQFTRAKSLQRH------C
AAGJ06000006.1_35179351-35182291(-)_1	8	489	513	GQC-----CGKALVGMNNFMPH------H
AAGJ06000006.1_35179351-35182291(-)_1	9	519	541	FTC-----CSKNFRLLNCLNEH------H
AAGJ06000006.1_35179351-35182291(-)_1	10	547	570	YSC-----CNKRFKTLRCLLNH------C
AAGJ06000006.1_35179351-35182291(-)_1	11	605	627	YSC-----CGRMYRRRDRLIEH------H
AAGJ06000006.1_35179351-35182291(-)_1	12	633	655	FIC-----CDKTFAKIANFRLH------H
AAGJ06000006.1_35179351-35182291(-)_1	13	661	683	YEC-----CRKRFAHNSTLRYH------H
AAGJ06000006.1_35179351-35182291(-)_1	14	689	712	FPC-----CHRQFPRLKALQTH------H
AAGJ06000006.1_35179351-35182291(-)_1	15	749	771	FLC-----CFKHFDREKQLEIH------H
AAGJ06000006.1_35179351-35182291(-)_1	16	777	799	FKC-----CEKGFSQSGGLKDH------H
AAGJ06000006.1_35179351-35182291(-)_1	17	805	828	FQC-----CDVKFLRMKSLRKH------H
AAGJ06000006.1_35179351-35182291(-)_1	18	834	856	QIC-----CGATFKYYKALKKH------H
AAGJ06000006.1_44075133-44075859(+)_1	1	48	71	EDC-----CDRSYKRLTSLKEH------H
AAGJ06000006.1_44075133-44075859(+)_1	2	78	100	FSC-----CNYCFAYKSQLERH------H
AAGJ06000006.1_44075133-44075859(+)_1	3	106	128	QIC-----CNKAFVNIYRLQRH------H
AAGJ06000006.1_44075133-44075859(+)_1	4	135	157	FKC-----CGKAFKYKHHLKEH------H
AAGJ06000006.1_44075133-44075859(+)_1	5	163	187	YEC-----CLKRFSHSGSYSSH------C
AAGJ06000006.1_44104945-44107807(+)_1	1	48	71	EDC-----CDRSYKRLTSLKEH------H
AAGJ06000006.1_44104945-44107807(+)_1	2	78	100	FSC-----CNYCFAYKSQLERH------H
AAGJ06000006.1_44104945-44107807(+)_1	3	106	128	QIC-----CNKAFVNIYRLQRH------H
AAGJ06000006.1_44104945-44107807(+)_1	4	135	157	FKC-----CGKAFKYKHHLKEH------H
AAGJ06000006.1_44104945-44107807(+)_1	5	163	187	YEC-----CLKRFSHSGSYSSH------C
AAGJ06000006.1_44104945-44107807(+)_1	6	416	439	TGC-----CGREFHSPIDLHQH------C
AAGJ06000006.1_44645815-44653525(+)_1	1	2293	2316	VKC-----CILVFETDQDMQAH------H
AAGJ06000006.1_44645815-44653525(+)_1	2	2321	2343	KLC-----CRQSFQNEELMKLH------H
AAGJ06000006.1_44645815-44653525(+)_1	3	2349	2371	FLC-----CDKSYKRKADIVRH------H
AAGJ06000006.1_44645815-44653525(+)_1	4	2452	2474	MLC-----CQQSFQTEEDVKKH------H
AAGJ06000006.1_44645815-44653525(+)_1	5	2480	2502	FVC-----CDKTYKRRADIVNH------H
AAGJ06000006.1_44645815-44653525(+)_1	6	2544	2566	FSC-----CGKDFVHEELLEEH------H
AAGJ06000007.1_8091494-8094287(-)_1	1	75	98	YEC-----CKGLFRGLVNFIEH------C
AAGJ06000007.1_8091494-8094287(-)_1	2	315	337	TEC-----CKKKCKNWTALAWH------H
WARNING: Overlapping ZFs are found in AAGJ06000007.1_8091494-8094287(-)_1. Only the first ZF instance is considered.
AAGJ06000007.1_8091494-8094287(-)_1	3	342	365	FKC-----CRYSSVSVYNLRRH------H
AAGJ06000007.1_8091494-8094287(-)_1	4	404	426	PTC-----CFKTFANRRNVLRH------H
AAGJ06000007.1_8091494-8094287(-)_1	5	463	485	LKC-----CQKQLSTMRRLQQH------H
AAGJ06000007.1_8091494-8094287(-)_1	6	491	514	YRC-----CPYENNDYTQMRRH------H
AAGJ06000007.1_8091494-8094287(-)_1	7	801	823	VRC-----CNKRYQYLSSLQRH------H
AAGJ06000007.1_8091494-8094287(-)_1	8	859	881	LKC-----CRKRFESMCSLKRH------H
AAGJ06000007.1_8091494-8094287(-)_1	9	887	910	FKC-----CGYLSRNYTWFKQH------H
AAGJ06000007.1_9870380-9871862(+)_1	1	132	156	ENC-----CGVTFANIDLLLKH------H
WARNING: Overlapping ZFs are found in AAGJ06000007.1_9870380-9871862(+)_1. Only the first ZF instance is considered.
WARNING: Overlapping ZFs are found in AAGJ06000007.1_9870380-9871862(+)_1. Only the first ZF instance is considered.
AAGJ06000007.1_9870380-9871862(+)_1	2	198	220	VSC-----CGDVFDNVDALVRH------H
AAGJ06000007.1_9870380-9871862(+)_1	3	236	258	HEC-----CHQSFINERLLQEH------H
AAGJ06000007.1_9870380-9871862(+)_1	4	303	325	HLC-----CGDVFRQLSSLDKH------H
AAGJ06000007.1_9870380-9871862(+)_1	5	334	356	HKC-----CGKVFSKLNNLHVH------H
AAGJ06000007.1_9870380-9871862(+)_1	6	362	384	YAC-----CAKRFTQSSHLRQH------H
AAGJ06000007.1_9870380-9871862(+)_1	7	390	412	FSC-----CPKTFRQSSHLHMH------H
AAGJ06000007.1_9870380-9871862(+)_1	8	418	440	YKC-----CDKAFMQSSHLRIH------H
AAGJ06000007.1_9870380-9871862(+)_1	9	446	468	YTC-----CNATFIQSAHMRLH------H
AAGJ06000007.1_11515488-11517126(+)_1	1	45	67	YEC-----CVFCSPYYSAVASH------H
AAGJ06000007.1_11515488-11517126(+)_1	2	73	95	FRC-----CGYRARQRGHVVVH------H
AAGJ06000007.1_11515488-11517126(+)_1	3	101	123	YIC-----CDYSTTQPSHLRVH------H
AAGJ06000007.1_11515488-11517126(+)_1	4	158	180	FSC-----CDYVTKRKHNLIQH------H
AAGJ06000007.1_11515488-11517126(+)_1	5	186	208	YKC-----CDYSSSQKGHLNVH------H
AAGJ06000007.1_11515488-11517126(+)_1	6	214	236	FKC-----CPFASTVPKSLREH------H
AAGJ06000007.1_11515488-11517126(+)_1	7	242	264	LKC-----CSFSSSQAFSIKRH------H
AAGJ06000007.1_11515488-11517126(+)_1	8	270	292	FSC-----CSYKTTVEDDFNHH------H
AAGJ06000007.1_11515488-11517126(+)_1	9	298	320	YKC-----CCYESPFKHIFDTH------H
AAGJ06000007.1_11515488-11517126(+)_1	10	516	538	FTC-----CDKELIGQEDWRRH------H
AAGJ06000007.1_16168195-16168765(-)_1	1	31	53	YFC-----CGKVFSTKDQLDIH------H
AAGJ06000007.1_16168195-16168765(-)_1	2	59	81	HQC-----CSKRTCQASHSLLH------H
AAGJ06000007.1_16168195-16168765(-)_1	3	87	109	YEC-----CNKGFSQKNYVDRH------H
WARNING: Overlapping ZFs are found in AAGJ06000007.1_16168195-16168765(-)_1. Only the first ZF instance is considered.
AAGJ06000007.1_16168195-16168765(-)_1	4	115	137	YDC-----CKKSFSRKSSLTRH------H
AAGJ06000007.1_16168195-16168765(-)_1	5	143	165	YEC-----CKKGFSQKGNLTIH------H
AAGJ06000007.1_17791531-17793682(-)_1	1	160	182	LKC-----CDRVFSSQQRLMLH------H
AAGJ06000007.1_17791531-17793682(-)_1	2	188	210	YAC-----CPANFNSRASFQRH------H
AAGJ06000007.1_17791531-17793682(-)_1	3	220	242	HTC-----CHAQFSDIQHLTEH------H
AAGJ06000007.1_17791531-17793682(-)_1	4	247	270	RSC-----CGIFIGGSRSMQKH------H
AAGJ06000007.1_17791531-17793682(-)_1	5	310	332	VSC-----CGRQFQTNRALQGH------H
AAGJ06000007.1_17791531-17793682(-)_1	6	341	363	RRC-----CGVLLADEAEYQRH------C
AAGJ06000007.1_17791531-17793682(-)_1	7	659	681	WRC-----CGITFEDSLMYVIH------H
AAGJ06000007.1_17791531-17793682(-)_1	8	687	711	FRC-----CGEQCADKVTFMLH------H
AAGJ06000007.1_18617553-18619704(-)_1	1	160	182	LKC-----CDRVFSSQQRLMLH------H
AAGJ06000007.1_18617553-18619704(-)_1	2	188	210	YAC-----CPANFNSRASFQRH------H
AAGJ06000007.1_18617553-18619704(-)_1	3	220	242	HTC-----CHAQFSDIQHLTEH------H
AAGJ06000007.1_18617553-18619704(-)_1	4	247	270	RSC-----CGIFIGGSRSMQKH------H
AAGJ06000007.1_18617553-18619704(-)_1	5	310	332	VSC-----CGRQFQTNRALQGH------H
AAGJ06000007.1_18617553-18619704(-)_1	6	341	363	RRC-----CGVLLADEAEYQRH------C
AAGJ06000007.1_18617553-18619704(-)_1	7	659	681	WRC-----CGITFEDSLMYVIH------H
AAGJ06000007.1_18617553-18619704(-)_1	8	687	711	FRC-----CGEQCADKVTFMLH------H
AAGJ06000007.1_25062491-25069739(+)_1	1	297	319	HMC-----CGRRCSKPSVLKKH------H
AAGJ06000007.1_25062491-25069739(+)_1	2	325	347	YPC-----CGISFKTKSNLYKH------H
AAGJ06000007.1_25062491-25069739(+)_1	3	1672	1694	YVC-----CGIRCKKPSMLKKH------H
AAGJ06000007.1_25062491-25069739(+)_1	4	1700	1724	FQC-----CSFAFKTKGNLTKH------H
AAGJ06000007.1_25062491-25069739(+)_1	5	2260	2282	HRC-----CGEAFNKPSQLRIH------H
AAGJ06000007.1_25062491-25069739(+)_1	6	2288	2312	FTC-----CSVSFPSKYILSKH------H
AAGJ06000007.1_25062491-25069739(+)_1	7	2334	2358	FKC-----CAIAFRIPGHLAKH------H
AAGJ06000007.1_35911209-35913117(-)_1	1	222	244	FRC-----CKKSFGYKSNLVRH------H
AAGJ06000007.1_35911209-35913117(-)_1	2	250	272	FIC-----CGKAFTLQSYLQQH------H
AAGJ06000007.1_35911209-35913117(-)_1	3	280	302	FIC-----CGKCYSDRWMLRKH------H
AAGJ06000007.1_35911209-35913117(-)_1	4	313	335	YKC-----CDRTFDRIRNVRRH------H
AAGJ06000007.1_35911209-35913117(-)_1	5	345	367	YEC-----CHKFFSTMSNFKRH------H
AAGJ06000007.1_35911209-35913117(-)_1	6	373	395	YTC-----CNKSFALLHYLKQH------H
AAGJ06000007.1_35911209-35913117(-)_1	7	404	426	HMC-----CGKVFSENWYLRKH------H
AAGJ06000007.1_35911209-35913117(-)_1	8	432	454	FKC-----CNKVFSCISNFKRH------H
AAGJ06000007.1_35911209-35913117(-)_1	9	460	482	FVC-----CGRAFSESGTLRRH------H
AAGJ06000007.1_35911209-35913117(-)_1	10	488	510	FVC-----CGRTFTVSHAMKRH------H
AAGJ06000007.1_35911209-35913117(-)_1	11	516	538	FRC-----CDRTYTDNSALLRH------H
AAGJ06000007.1_36481154-36483281(+)_1	1	42	65	FQC-----CLVEVSFITEVIDH------H
AAGJ06000007.1_36481154-36483281(+)_1	2	279	301	HKC-----CNKVYRRLNLLRNH------H
AAGJ06000007.1_36481154-36483281(+)_1	3	315	337	FMC-----CGDVFRKAKYLKNH------H
AAGJ06000007.1_36481154-36483281(+)_1	4	343	365	FVC-----CDRRFLFQRQLKRH------H
AAGJ06000007.1_36481154-36483281(+)_1	5	371	393	ILC-----CGRGFVQRSQLNAH------H
AAGJ06000007.1_36481154-36483281(+)_1	6	399	422	YKC-----CERAFTHNVSLKTH------H
AAGJ06000007.1_36966380-36968261(+)_1	1	52	75	YEC-----CCLRFDGITAFKSH------H
AAGJ06000007.1_36966380-36968261(+)_1	2	445	467	HIC-----CGKAYRFKCSLNSH------H
AAGJ06000007.1_36966380-36968261(+)_1	3	473	495	FDC-----CGKKFLSAHGLEKH------H
AAGJ06000007.1_36966380-36968261(+)_1	4	501	523	HVC-----CGRGFTQFHNMLAH------H
AAGJ06000007.1_36966380-36968261(+)_1	5	529	552	YRC-----CDRSFTHNVSLKNH------H
AAGJ06000007.1_37548953-37550405(+)_1	1	34	56	FKC-----CPFRYPTKEAAKIH------H
AAGJ06000007.1_37548953-37550405(+)_1	2	61	84	QVC-----CEKEFVNTEALKAH------H
AAGJ06000007.1_37548953-37550405(+)_1	3	88	110	YDC-----CDKKFGTKYLLMQH------H
AAGJ06000007.1_37548953-37550405(+)_1	4	116	138	FAC-----CDKAFTTSSSLKAH------H
AAGJ06000007.1_37548953-37550405(+)_1	5	144	167	YLC-----CGAAYRRRDCLKQH------H
AAGJ06000007.1_37548953-37550405(+)_1	6	173	195	FQC-----CGKSYKYRESLKNH------H
AAGJ06000007.1_37548953-37550405(+)_1	7	205	227	YQC-----CGKGFTVSATLQRH------H
AAGJ06000007.1_37548953-37550405(+)_1	8	231	253	FQC-----CDREFSHRHHLKRH------H
AAGJ06000007.1_37548953-37550405(+)_1	9	259	281	FIC-----CDRTFGLRTTLLTH------H
AAGJ06000007.1_37548953-37550405(+)_1	10	287	310	YKC-----CPIAFRRNYSLKNH------H
AAGJ06000007.1_37557244-37559965(-)_1	1	29	51	HRC-----CSKTFSNKANLKRH------H
AAGJ06000007.1_37557244-37559965(-)_1	2	56	79	FTC-----CGRSCKSRAQLWAH------H
AAGJ06000007.1_37557244-37559965(-)_1	3	83	105	YEC-----CQKKFGLASLLAKH------H
AAGJ06000007.1_37557244-37559965(-)_1	4	111	133	FEC-----CQKSFASLQMLNDH------H
AAGJ06000007.1_37557244-37559965(-)_1	5	139	162	YLC-----CGMAFKRRDVLNHH------H
AAGJ06000007.1_37557244-37559965(-)_1	6	168	190	YKC-----CNKSYKLRESLTNH------H
AAGJ06000007.1_37557244-37559965(-)_1	7	200	222	YTC-----CNKLFKTSKGLKGH------H
AAGJ06000007.1_37557244-37559965(-)_1	8	228	250	FQC-----CKKEFSCKNHLLRH------H
AAGJ06000007.1_37557244-37559965(-)_1	9	256	278	YHC-----CNRGFTQSSNMETH------H
AAGJ06000007.1_37557244-37559965(-)_1	10	284	307	FTC-----CGETFRQNVTLKTH------H
AAGJ06000008.1_1020074-1029755(+)_1	1	126	151	VTC-----CSNKFTDLQTYMEH------C
AAGJ06000008.1_1020074-1029755(+)_1	2	301	324	LMC-----CKLSFGFAKSFMTH------H
AAGJ06000008.1_1020074-1029755(+)_1	3	566	592	TGC-----CDMVLGSSRSLGGH------H
WARNING: Overlapping ZFs are found in AAGJ06000008.1_1020074-1029755(+)_1. Only the first ZF instance is considered.
AAGJ06000008.1_1020074-1029755(+)_1	4	600	623	LKC-----CNWHYKYQQTLEAH------H
AAGJ06000008.1_1020074-1029755(+)_1	5	655	679	YRC-----CNYSTTTKGNLSIH------H
AAGJ06000008.1_1020074-1029755(+)_1	6	714	738	WRC-----CDYETNVARNLRIH------H
AAGJ06000008.1_1020074-1029755(+)_1	7	886	910	QQC-----CNYSTQVKANFQLH------H
AAGJ06000008.1_1020074-1029755(+)_1	8	992	1016	FHC-----CSFYTRTKFNLMQH------H
AAGJ06000008.1_1020074-1029755(+)_1	9	1102	1125	FSC-----CKYSCVDQQRITAH------H
AAGJ06000008.1_1020074-1029755(+)_1	10	1133	1156	LRC-----CQEICTNRINLEVH------H
AAGJ06000008.1_1020074-1029755(+)_1	11	1240	1263	YRC-----CHKNFSNIDLLYSH------C
AAGJ06000008.1_1020074-1029755(+)_1	12	1276	1301	FLC-----CNQYFKTASGLQVH------H
AAGJ06000008.1_1020074-1029755(+)_1	13	1326	1349	LKC-----CQKVFRSMSNLQSH------H
AAGJ06000008.1_1020074-1029755(+)_1	14	1433	1457	YKC-----CRVGFSKQSELSSH------H
AAGJ06000008.1_1020074-1029755(+)_1	15	1479	1503	YKC-----CRESFTQKSILLVH------H
AAGJ06000008.1_1020074-1029755(+)_1	16	1529	1553	FKC-----CKVAYSQQSTLDTH------H
AAGJ06000008.1_1020074-1029755(+)_1	17	1722	1744	YSC-----CGSVLPSHEALAQH------C
AAGJ06000008.1_1020074-1029755(+)_1	18	1832	1855	FFC-----CKKEFSSVWVYKAH------H
AAGJ06000008.1_1020074-1029755(+)_1	19	2440	2462	YQC-----CMLVFQRFYELIKH------H
AAGJ06000008.1_1020074-1029755(+)_1	20	2551	2573	YKC-----CKVAFPQLEQWREH------H
AAGJ06000008.1_1020074-1029755(+)_1	21	2718	2741	MRC-----CKAAFKVKSALEAH------H
AAGJ06000008.1_1020074-1029755(+)_1	22	2990	3014	HEC-----CKKKYSSSMSVRDH------H
AAGJ06000008.1_2132280-2136879(+)_1	1	18	40	YKC-----CDKAFNQNGALHVH------H
AAGJ06000008.1_2132280-2136879(+)_1	2	46	69	HSC-----CGQKFAQRGNLRAH------H
AAGJ06000008.1_2132280-2136879(+)_1	3	79	102	FEC-----CCCNFRKMSSLNAH------H
AAGJ06000008.1_2132280-2136879(+)_1	4	267	289	HTC-----CAKTFKKPSDLVRH------H
AAGJ06000008.1_2132280-2136879(+)_1	5	295	317	YSC-----CDKTFTVKSTLMSH------H
AAGJ06000008.1_2132280-2136879(+)_1	6	323	345	YKC-----CAKLFATHGSLKIH------H
AAGJ06000008.1_2132280-2136879(+)_1	7	351	373	FEC-----CERKFRTTGQRKVH------H
AAGJ06000008.1_2132280-2136879(+)_1	8	442	464	YQC-----CQKCFKKSSHLKQH------H
AAGJ06000008.1_2132280-2136879(+)_1	9	470	492	YQC-----CMRSFISSGVLKAH------H
AAGJ06000008.1_2132280-2136879(+)_1	10	498	520	YKC-----CDCLFTTNGSLKRH------H
AAGJ06000008.1_2132280-2136879(+)_1	11	526	548	FMC-----CQKTFKTSVNCKKH------H
AAGJ06000008.1_2132280-2136879(+)_1	12	745	767	YSC-----CEKTFKKSSHLKQH------H
AAGJ06000008.1_2132280-2136879(+)_1	13	771	795	KPC-----CGRSFVSASTLRNH------H
WARNING: Overlapping ZFs are found in AAGJ06000008.1_2132280-2136879(+)_1. Only the first ZF instance is considered.
AAGJ06000008.1_2132280-2136879(+)_1	14	801	823	FKC-----CNTSFTTNGSLVRH------H
AAGJ06000008.1_2132280-2136879(+)_1	15	829	851	HTC-----CGEAFRKQLDLKRH------H
AAGJ06000008.1_2132280-2136879(+)_1	16	925	947	NRC-----CSKSFKKPCDLVRH------H
AAGJ06000008.1_2132280-2136879(+)_1	17	953	975	FKC-----CERTFAVKSTLVCH------H
AAGJ06000008.1_2132280-2136879(+)_1	18	981	1003	EVC-----CKTTFATVGSLKVH------H
AAGJ06000008.1_2132280-2136879(+)_1	19	1009	1031	FKC-----CDEQFRTSGSRKQH------H
AAGJ06000008.1_7179350-7188713(-)_1	1	2873	2896	KQC-----CEFGTTSRQEMKNH------H
AAGJ06000008.1_7179350-7188713(-)_1	2	2975	2997	DYC-----CDIYFNDTSSLAAH------H
AAGJ06000008.1_7179350-7188713(-)_1	3	3005	3028	FEC-----CEFSDSLPGPLVVH------H
AAGJ06000008.1_7179350-7188713(-)_1	4	3035	3059	GPC-----CSRKFLTLTEVKEH------H
AAGJ06000008.1_7179350-7188713(-)_1	5	3065	3087	YAC-----CGVRYQVFSSLKAH------H
AAGJ06000008.1_7179350-7188713(-)_1	6	3093	3117	NTC-----CTLSFKTPGTLKRH------H
AAGJ06000008.1_7355932-7357231(+)_1	1	15	39	FKC-----CNSKYSSPDALDHH------H
AAGJ06000008.1_7355932-7357231(+)_1	2	41	63	FNC-----CNKIFTCERYLRRH------H
AAGJ06000008.1_7355932-7357231(+)_1	3	69	91	HEC-----CNKKFKSEHYLKSH------H
AAGJ06000008.1_7355932-7357231(+)_1	4	97	119	FSC-----CTTEFNRKDKLKRH------H
AAGJ06000008.1_7355932-7357231(+)_1	5	158	180	FKC-----CSKTFSRRPNLAEH------H
AAGJ06000008.1_7363755-7368933(-)_1	1	34	56	LTC-----CNIDFVNAHELTLH------H
AAGJ06000008.1_7363755-7368933(-)_1	2	62	84	HSC-----CGKKLSSTSSLDRH------H
AAGJ06000008.1_7363755-7368933(-)_1	3	90	112	FTC-----CAMSFTTNGNMHRH------H
AAGJ06000008.1_7363755-7368933(-)_1	4	227	249	LSC-----CGKTFLCRNGLQTH------H
AAGJ06000008.1_7363755-7368933(-)_1	5	254	277	LEC-----CNATFRNQKGLRMH------H
AAGJ06000008.1_7363755-7368933(-)_1	6	331	354	YAC-----CNKSFPCQSALNLH------H
AAGJ06000008.1_7363755-7368933(-)_1	7	581	603	HTC-----CKKVFPFSSTLKVH------H
AAGJ06000008.1_7363755-7368933(-)_1	8	609	631	YKC-----CDYASADKSTLVRH------H
AAGJ06000008.1_7363755-7368933(-)_1	9	637	660	YSC-----CDFAFTTKANCERH------H
AAGJ06000008.1_7363755-7368933(-)_1	10	688	713	SPC-----CDRDFKFFRDLQNH------H
WARNING: Overlapping ZFs are found in AAGJ06000008.1_7363755-7368933(-)_1. Only the first ZF instance is considered.
AAGJ06000008.1_7363755-7368933(-)_1	11	721	744	FTC-----CQVGFSSLSNCARH------H
AAGJ06000008.1_7363755-7368933(-)_1	12	869	891	LMC-----CPLHFKRGSHLKSH------H
AAGJ06000008.1_7363755-7368933(-)_1	13	897	920	YRC-----CQAAFTMKANLEAH------H
AAGJ06000008.1_7363755-7368933(-)_1	14	1132	1155	KQC-----CGRRFPWISSLRRH------H
WARNING: Overlapping ZFs are found in AAGJ06000008.1_7363755-7368933(-)_1. Only the first ZF instance is considered.
AAGJ06000008.1_7363755-7368933(-)_1	15	1161	1184	YQC-----CGANFSTKSNCERH------H
AAGJ06000008.1_7363755-7368933(-)_1	16	1420	1442	FEC-----CCKRFKTAATLEKH------H
AAGJ06000008.1_7363755-7368933(-)_1	17	1448	1471	FHC-----CKATFTTKFNCHRH------H
AAGJ06000008.1_9072237-9074268(+)_1	1	210	232	HEC-----CGRIFRTSTLLRNH------H
AAGJ06000008.1_9072237-9074268(+)_1	2	238	261	YKC-----CPKAFGTSGELGRH------H
AAGJ06000008.1_9072237-9074268(+)_1	3	267	289	HKC-----CDYLSVEASKIKRH------H
AAGJ06000008.1_9072237-9074268(+)_1	4	295	317	YKC-----CEYASTDNYKLKRH------H
AAGJ06000008.1_9072237-9074268(+)_1	5	323	345	FNC-----CDQSFSQKSSLKEH------H
AAGJ06000008.1_9072237-9074268(+)_1	6	352	375	HKC-----CDTTFGRYADMKTH------H
AAGJ06000008.1_9072237-9074268(+)_1	7	381	403	MIC-----CENAFTDRFTYMQH------H
AAGJ06000008.1_9072237-9074268(+)_1	8	409	431	YKC-----CGYSAPQKRHLVIH------H
AAGJ06000008.1_9072237-9074268(+)_1	9	437	460	YEC-----CHETFKHKQTLINH------H
AAGJ06000008.1_10155849-10160142(-)_1	1	38	60	YPC-----CDKSFSRLRFLKIH------H
AAGJ06000008.1_10155849-10160142(-)_1	2	66	88	FEC-----CARLFKHKRSLDRH------H
AAGJ06000008.1_10155849-10160142(-)_1	3	94	116	YHC-----CEAAYARSDHLKTH------H
AAGJ06000008.1_10155849-10160142(-)_1	4	130	152	QLC-----CNRGFLTSRALVLH------C
AAGJ06000008.1_10155849-10160142(-)_1	5	163	185	FKC-----CSVYFLSEEQLDEH------H
AAGJ06000008.1_10155849-10160142(-)_1	6	273	296	YVC-----CGKEYPSLFNLTEH------H
AAGJ06000008.1_10155849-10160142(-)_1	7	312	335	FIC-----CTMKFSTMTELHEH------H
AAGJ06000008.1_10155849-10160142(-)_1	8	349	372	LVC-----CNAAFPSEVALMDH------H
AAGJ06000008.1_10155849-10160142(-)_1	9	384	407	LQC-----CTKAYPNERYLQEH------H
AAGJ06000008.1_10155849-10160142(-)_1	10	539	561	ASC-----CHNEFANKEQLIVH------H
AAGJ06000008.1_10155849-10160142(-)_1	11	569	592	YVC-----CGKSFKKPDELQKH------H
AAGJ06000008.1_10155849-10160142(-)_1	12	597	620	FKC-----CKEVFDSKVSIQVH------H
AAGJ06000008.1_10155849-10160142(-)_1	13	627	650	FSC-----CGVVYNAEAELLNH------H
AAGJ06000008.1_10155849-10160142(-)_1	14	657	679	FKC-----CSQSFASDVEFQCH------H
AAGJ06000008.1_10155849-10160142(-)_1	15	683	706	LRC-----CNAPYRSQEALDIH------H
AAGJ06000008.1_10155849-10160142(-)_1	16	763	789	AGC-----CDVMFPLKSLLEKH------H
WARNING: Overlapping ZFs are found in AAGJ06000008.1_10155849-10160142(-)_1. Only the first ZF instance is considered.
AAGJ06000008.1_10155849-10160142(-)_1	17	816	838	FSC-----CPEKFKYKFEMMKH------H
AAGJ06000008.1_10155849-10160142(-)_1	18	866	890	QPC-----CHQSLRSEAEFLDH------H
WARNING: Overlapping ZFs are found in AAGJ06000008.1_10155849-10160142(-)_1. Only the first ZF instance is considered.
AAGJ06000008.1_10155849-10160142(-)_1	19	901	923	IRC-----CLQELTSLVELQLH------H
AAGJ06000008.1_10155849-10160142(-)_1	20	1010	1032	HRC-----CRVKFESQEELVIH------H
AAGJ06000008.1_10155849-10160142(-)_1	21	1054	1076	YQC-----CQKTFATEAEIQLH------H
AAGJ06000008.1_10155849-10160142(-)_1	22	1084	1106	HEC-----CRQVFDSPAKLQCH------H
AAGJ06000008.1_10155849-10160142(-)_1	23	1113	1135	YRC-----CRALFSCANDIQAH------H
AAGJ06000008.1_10155849-10160142(-)_1	24	1142	1164	HKC-----CNQSFFFPAELMNH------H
AAGJ06000008.1_10155849-10160142(-)_1	25	1173	1195	FNC-----CKQSFASLFSLSNH------H
AAGJ06000008.1_10155849-10160142(-)_1	26	1201	1224	VKC-----CPEVFQSVLEMQHH------H
AAGJ06000008.1_10155849-10160142(-)_1	27	1236	1258	YDC-----CGKNFPCLSNLQGH------H
AAGJ06000008.1_10155849-10160142(-)_1	28	1264	1286	YTC-----CNKVFALARNLTIH------H
AAGJ06000008.1_10155849-10160142(-)_1	29	1292	1314	YQC-----CDKRFARKENRKVH------H
AAGJ06000008.1_10155849-10160142(-)_1	30	1320	1342	FMC-----CGKMFSRKFHVQVH------H
AAGJ06000008.1_10155849-10160142(-)_1	31	1351	1374	HQC-----CQDNFTLAKNLRRH------H
AAGJ06000008.1_10814067-10815972(+)_1	1	27	50	YSC-----CPYTNGTQEAIAVH------H
AAGJ06000008.1_10814067-10815972(+)_1	2	357	380	LRC-----CEFMCIYWWLMRKH------H
AAGJ06000008.1_10814067-10815972(+)_1	3	388	413	FQC-----CERKFIRSNQLCKH------H
AAGJ06000008.1_10814067-10815972(+)_1	4	489	511	FVC-----CLSKFKDENTMEAH------H
AAGJ06000008.1_10814067-10815972(+)_1	5	519	542	LFC-----CGNVCDGSEMLKNH------H
AAGJ06000008.1_10814067-10815972(+)_1	6	549	571	HQC-----CPFATDKFYQMNAH------H
AAGJ06000008.1_10814067-10815972(+)_1	7	577	600	VMC-----CGKWLANQYNLKVH------H
AAGJ06000008.1_10824668-10826501(+)_1	1	12	35	FRC-----CQFTGSDKTEIAEH------H
AAGJ06000008.1_10824668-10826501(+)_1	2	261	285	FRC-----CRGMGMPEAEFDVH------H
AAGJ06000008.1_10824668-10826501(+)_1	3	292	315	FRC-----CQFMCLHWRNMRHH------H
AAGJ06000008.1_10824668-10826501(+)_1	4	322	347	VTC-----CQKEFPKYGALRTH------H
AAGJ06000008.1_10824668-10826501(+)_1	5	443	465	FVC-----CSAKFNEEEKLMEH------H
AAGJ06000008.1_10824668-10826501(+)_1	6	504	526	HRC-----CNFSSNRFHDLKKH------H
AAGJ06000008.1_10824668-10826501(+)_1	7	532	555	FMC-----CGKCTTTPYNLKVH------H
AAGJ06000008.1_10837445-10838492(+)_1	1	35	62	LLC-----CAMVFPRIDKKSIH------H
AAGJ06000008.1_10837445-10838492(+)_1	2	194	216	FFC-----CGGKYKSEQAVFDH------H
AAGJ06000008.1_10837445-10838492(+)_1	3	256	278	HRC-----CQFSTNRYHDLKKH------H
AAGJ06000008.1_10837445-10838492(+)_1	4	284	307	YMC-----CGTCTTTAYNLRVH------H
AAGJ06000008.1_10851849-10852377(+)_1	1	77	99	YAC-----CDYVGRKPKSLEYH------H
AAGJ06000008.1_10851849-10852377(+)_1	2	105	127	FKC-----CPYASKTKNNLVLH------H
AAGJ06000008.1_11530676-11531567(-)_1	1	128	150	YKC-----CGKQYATSSNLSRH------H
AAGJ06000008.1_11530676-11531567(-)_1	2	159	181	KKC-----CNKVYVSMPALAMH------H
AAGJ06000008.1_11530676-11531567(-)_1	3	185	207	HKC-----CHKSFSRPWLLQGH------H
AAGJ06000008.1_11530676-11531567(-)_1	4	213	235	FGC-----CGKAFADRSNLRAH------H
AAGJ06000008.1_11530676-11531567(-)_1	5	241	264	YKC-----CDKSFALKSYLNKH------C
AAGJ06000008.1_15770928-15774306(-)_1	1	41	64	VSC-----CGVTFRNPANLNAH------C
AAGJ06000008.1_15770928-15774306(-)_1	2	108	131	LVC-----CKARFSNLTNCLSH------H
AAGJ06000008.1_15770928-15774306(-)_1	3	137	159	QAC-----CNFISVDVKLLKEH------H
AAGJ06000008.1_15770928-15774306(-)_1	4	294	317	FLC-----CDIYFSSHKNFVAH------C
AAGJ06000008.1_15770928-15774306(-)_1	5	343	367	VQC-----CGAVFPSRDKLAVH------H
AAGJ06000008.1_15770928-15774306(-)_1	6	609	632	YKC-----CHIAFNRLESLDIH------C
AAGJ06000008.1_15770928-15774306(-)_1	7	805	828	YMC-----CGVSFMKLESLSAH------C
AAGJ06000008.1_15770928-15774306(-)_1	8	1092	1115	KHC-----CNISFSSLSTFIAH------C
AAGJ06000008.1_17890919-17893508(+)_1	1	172	196	HSC-----CNLKFLSRFKLEQH------H
AAGJ06000008.1_17890919-17893508(+)_1	2	224	247	GEC-----CGVSTNSVKDLQKH------H
AAGJ06000008.1_17890919-17893508(+)_1	3	294	316	FEC-----CRHQSRERTDYKSH------H
AAGJ06000008.1_17890919-17893508(+)_1	4	467	491	FQC-----CLQPFTDMESFTTH------H
AAGJ06000008.1_17890919-17893508(+)_1	5	533	557	FKC-----CWMRFPTESRLIKH------H
AAGJ06000008.1_17890919-17893508(+)_1	6	559	581	HMC-----CGKAMVSKRQLRLH------H
AAGJ06000008.1_17890919-17893508(+)_1	7	587	609	YLC-----CGSGFKTDRDLKRH------H
AAGJ06000008.1_17890919-17893508(+)_1	8	615	638	FAC-----CGKAFLFKNKLTRH------H
AAGJ06000008.1_17890919-17893508(+)_1	9	644	668	FAC-----CRKSFARKDKLADH------H
AAGJ06000008.1_17890919-17893508(+)_1	10	673	696	HAC-----CSKTFYRKDVLREH------H
AAGJ06000008.1_17890919-17893508(+)_1	11	702	725	YTC-----CKKGFLRPKILLNH------H
AAGJ06000008.1_19356625-19359214(+)_1	1	17	40	HIC-----CGSDSSTIEDFIRH------C
AAGJ06000008.1_19356625-19359214(+)_1	2	138	162	FKC-----CKFVTAHQKDLHRH------H
AAGJ06000008.1_19356625-19359214(+)_1	3	168	190	FKC-----CEKRFSRDDKRKIH------H
AAGJ06000008.1_19356625-19359214(+)_1	4	196	218	FAC-----CTYRCADGGSFKKH------H
AAGJ06000008.1_19356625-19359214(+)_1	5	224	246	YQC-----CSYASRNSSQLVVH------H
AAGJ06000008.1_19356625-19359214(+)_1	6	252	274	FHC-----CDAKFKTNTDLKRH------H
AAGJ06000008.1_19356625-19359214(+)_1	7	280	303	FGC-----CSYRSHFKCNLKSH------H
AAGJ06000008.1_19356625-19359214(+)_1	8	309	332	YKC-----CQFQCRTRKQMDNH------H
AAGJ06000008.1_19356625-19359214(+)_1	9	357	380	FLC-----CPYHAKHNITLLMH------H
AAGJ06000008.1_19356625-19359214(+)_1	10	431	453	WSC-----CDASFVREDSYRSH------H
AAGJ06000008.1_19561199-19565501(+)_1	1	79	101	HVC-----CRGEFVVFADFVKH------C
AAGJ06000008.1_19561199-19565501(+)_1	2	422	444	HKC-----CHKVFGSDSALQIH------H
AAGJ06000008.1_19561199-19565501(+)_1	3	450	472	YKC-----CGNRFSTKGNLKVH------H
AAGJ06000008.1_19561199-19565501(+)_1	4	696	718	NQC-----CHRVLSCKSSLQLH------H
AAGJ06000008.1_19561199-19565501(+)_1	5	724	746	FRC-----CGRSFTTKGNLKTH------H
AAGJ06000008.1_19561199-19565501(+)_1	6	756	778	HDC-----CEKRFSNPLVLQQH------H
AAGJ06000008.1_19561199-19565501(+)_1	7	1028	1050	TTC-----CGKVFACTSALNIH------H
AAGJ06000008.1_19561199-19565501(+)_1	8	1056	1078	FRC-----CSKGFSTKGNLKQH------H
AAGJ06000008.1_19561199-19565501(+)_1	9	1146	1168	HSC-----CGKQFQTNSALEIH------H
AAGJ06000008.1_19561199-19565501(+)_1	10	1174	1196	FRC-----CSRAFTTKGNLKVH------H
AAGJ06000008.1_21742767-21749481(-)_1	1	396	421	KHC-----CNRLFIKEESYEKH------H
AAGJ06000008.1_21742767-21749481(-)_1	2	437	460	YIC-----CKKIFVNREALLSH------H
AAGJ06000008.1_21742767-21749481(-)_1	3	472	495	VRC-----CHLKFMDDRQLTAH------H
AAGJ06000008.1_21742767-21749481(-)_1	4	650	672	YKC-----CPKNFNSTHCLLEH------H
AAGJ06000008.1_21742767-21749481(-)_1	5	676	699	YSC-----CGLKASRKDNVAKH------H
AAGJ06000008.1_21742767-21749481(-)_1	6	1607	1629	FIC-----CGKGFKRRNNLTDH------H
AAGJ06000008.1_21742767-21749481(-)_1	7	1633	1656	YKC-----CSFDTIRWQYLAEH------H
AAGJ06000008.1_21742767-21749481(-)_1	8	2140	2165	PFC-----CTKNFKSKQHMREH------H
WARNING: Overlapping ZFs are found in AAGJ06000008.1_21742767-21749481(-)_1. Only the first ZF instance is considered.
AAGJ06000008.1_21742767-21749481(-)_1	9	2169	2192	YRC-----CDQGFARTDYLAFH------H
AAGJ06000008.1_26740759-26743582(-)_1	1	320	344	FYC-----CRVYCTSKKKIDVH------H
AAGJ06000008.1_26740759-26743582(-)_1	2	372	396	LEC-----CSYRTKNEGHYARH------H
AAGJ06000008.1_26740759-26743582(-)_1	3	405	427	YAC-----CHRKYKTQEELESH------H
AAGJ06000008.1_26740759-26743582(-)_1	4	430	454	PRC-----CKETFETEELLETH------H
AAGJ06000008.1_26740759-26743582(-)_1	5	458	480	NRC-----CDKCFSNRGNLRNH------H
AAGJ06000008.1_26740759-26743582(-)_1	6	486	508	YKC-----CEYSCVQWADMKKH------H
AAGJ06000008.1_26740759-26743582(-)_1	7	514	536	FKC-----CEAESLTKHGMERH------H
AAGJ06000008.1_26740759-26743582(-)_1	8	543	566	YKC-----CGKGYCEEYLMKQH------H
AAGJ06000008.1_26740759-26743582(-)_1	9	572	596	FPC-----CTYAFKFKSSLLLH------H
AAGJ06000008.1_26740759-26743582(-)_1	10	602	624	YLC-----CGYKASTKYSLTKH------H
AAGJ06000008.1_26740759-26743582(-)_1	11	630	654	FHC-----CNYKCRLSTHLSRH------H
WARNING: Overlapping ZFs are found in AAGJ06000008.1_26740759-26743582(-)_1. Only the first ZF instance is considered.
AAGJ06000008.1_26740759-26743582(-)_1	12	660	685	YHC-----CLYACNNKQNLRKH------H
AAGJ06000008.1_26771023-26774164(+)_1	1	217	239	IAC-----CIFKATTYHELLYH------H
AAGJ06000008.1_26771023-26774164(+)_1	2	244	266	FRC-----CNFVTTRHRAIENH------H
AAGJ06000008.1_26771023-26774164(+)_1	3	272	297	KKC-----CGYETSDFSSLQVH------H
WARNING: Overlapping ZFs are found in AAGJ06000008.1_26771023-26774164(+)_1. Only the first ZF instance is considered.
AAGJ06000008.1_26771023-26774164(+)_1	4	305	327	LKC-----CGYSTGSESSLRDH------H
AAGJ06000008.1_26771023-26774164(+)_1	5	384	406	FKC-----CGYLCEKLSTLKAH------H
WARNING: Overlapping ZFs are found in AAGJ06000008.1_26771023-26774164(+)_1. Only the first ZF instance is considered.
AAGJ06000008.1_26771023-26774164(+)_1	6	740	762	FKC-----CSATFWHPQRLQYH------H
AAGJ06000008.1_26771023-26774164(+)_1	7	766	789	LKC-----CPFSCSSEIALRDH------H
AAGJ06000008.1_26771023-26774164(+)_1	8	822	845	YGC-----CDFVTGSLGDLQAH------H
AAGJ06000008.1_26771023-26774164(+)_1	9	849	871	YKC-----CDYSSATANGIKNH------H
AAGJ06000008.1_26771023-26774164(+)_1	10	877	899	YKC-----CDFSGAYPQSLRSH------H
AAGJ06000008.1_26771023-26774164(+)_1	11	911	933	YKC-----CPYVSGHLPSMKSH------H
AAGJ06000008.1_26771023-26774164(+)_1	12	1015	1037	FQC-----CGFKSTDHTCLVEH------H
AAGJ06000008.1_27042562-27043588(-)_1	1	200	222	YHC-----CGKEYSTFGGLSKH------H
AAGJ06000008.1_27042562-27043588(-)_1	2	231	253	FNC-----CDKEYMSLGALKMH------H
AAGJ06000008.1_27042562-27043588(-)_1	3	255	279	LPC-----CGKAFSRPWLLQGH------H
WARNING: Overlapping ZFs are found in AAGJ06000008.1_27042562-27043588(-)_1. Only the first ZF instance is considered.
AAGJ06000008.1_27042562-27043588(-)_1	4	285	307	FSC-----CQRAFADRSNLRAH------H
AAGJ06000008.1_27042562-27043588(-)_1	5	313	336	YSC-----CGKTFSRMSLLNKH------C
AAGJ06000009.1_1124899-1129009(+)_1	1	74	96	MNC-----CGVGFETTDFLVIH------H
AAGJ06000009.1_1124899-1129009(+)_1	2	137	159	EEC-----CFESFTDPTMIPYH------H
AAGJ06000009.1_1124899-1129009(+)_1	3	195	217	YRC-----CKRTILDSYKMRKH------C
AAGJ06000009.1_1124899-1129009(+)_1	4	222	244	ETC-----CKKKFPSFRQLAHH------C
AAGJ06000009.1_1124899-1129009(+)_1	5	431	453	ETC-----CGRWFKNFEKLEKH------C
AAGJ06000009.1_1124899-1129009(+)_1	6	482	504	HRC-----CDRKFFKEKKLKKH------C
AAGJ06000009.1_1124899-1129009(+)_1	7	995	1017	HHC-----CAAEFPSKTSLWKH------C
AAGJ06000009.1_1124899-1129009(+)_1	8	1159	1181	FTC-----CDRSFHSTEKFEKH------H
AAGJ06000009.1_1124899-1129009(+)_1	9	1346	1368	VEC-----CQMKFSHQSTLDRH------H
AAGJ06000009.1_9291450-9292998(-)_1	1	241	263	YQC-----CIKRFTYKSRQVEH------H
AAGJ06000009.1_9291450-9292998(-)_1	2	269	292	FQC-----CDMVFSRVGSLRKH------H
AAGJ06000009.1_9291450-9292998(-)_1	3	298	320	YQC-----CKRGMLTMESFSRH------H
AAGJ06000009.1_9291450-9292998(-)_1	4	350	372	YQC-----CNKTFSTSRQCLKH------H
AAGJ06000009.1_9291450-9292998(-)_1	5	378	401	YQC-----CPRRYAEESTLVGH------H
AAGJ06000009.1_9291450-9292998(-)_1	6	407	429	YQC-----CNKSFSRMSNLKLH------H
AAGJ06000009.1_9291450-9292998(-)_1	7	435	457	YKC-----CGKAFSRMSNLTRH------H
AAGJ06000009.1_9291450-9292998(-)_1	8	463	485	FEC-----CNGRFTEKRNLIQH------H
AAGJ06000009.1_9291450-9292998(-)_1	9	491	513	FEC-----CNVTFSRNGSLTRH------H
AAGJ06000009.1_9307200-9309792(-)_1	1	147	169	FQC-----CDKSFSEMQKLSQH------H
AAGJ06000009.1_9307200-9309792(-)_1	2	175	197	FPC-----CNKRFTFKSQLIAH------H
AAGJ06000009.1_9307200-9309792(-)_1	3	203	226	NVC-----CNAAFSTKSSLNRH------H
AAGJ06000009.1_9307200-9309792(-)_1	4	232	254	YEC-----CKQRFTYKSQHMEH------H
AAGJ06000009.1_9307200-9309792(-)_1	5	259	281	HRC-----CDKAFSRMSSLTRH------H
AAGJ06000009.1_9307200-9309792(-)_1	6	287	309	YKC-----CNHRFAEKRNLTYH------H
AAGJ06000009.1_9307200-9309792(-)_1	7	315	337	FQC-----CNKRYLTKESCDRH------H
AAGJ06000009.1_9307200-9309792(-)_1	8	343	365	HHC-----CNKAFSSVGHLEAH------H
AAGJ06000009.1_9307200-9309792(-)_1	9	371	393	YPC-----CNMSFSRLSSLNRH------H
AAGJ06000009.1_9307200-9309792(-)_1	10	399	421	YHC-----CNKAFYLSSVLSIH------H
AAGJ06000009.1_9307200-9309792(-)_1	11	427	449	FQC-----CDLRFISQDYCTKH------H
AAGJ06000009.1_9307200-9309792(-)_1	12	455	477	HQC-----CTMTFSRVSSLTRH------H
AAGJ06000009.1_9307200-9309792(-)_1	13	483	505	YRC-----CVKAFSSRRNLLKH------H
AAGJ06000009.1_9307200-9309792(-)_1	14	511	533	YKC-----CNERFAEETSLRLH------H
AAGJ06000009.1_9307200-9309792(-)_1	15	539	561	HLC-----CNKAFSKLSNLNRH------H
AAGJ06000009.1_9307200-9309792(-)_1	16	567	589	YGC-----CDKSFSIKSHVSAH------H
AAGJ06000009.1_9307200-9309792(-)_1	17	595	617	FEC-----CHRRFAMKTNLTQH------H
AAGJ06000009.1_9307200-9309792(-)_1	18	623	645	HRC-----CNMAFCRANFLARH------H
AAGJ06000009.1_9307200-9309792(-)_1	19	651	673	FQC-----CNKRFAGKKNLKDH------H
AAGJ06000009.1_9307200-9309792(-)_1	20	679	701	YQC-----CNNLFPTMVDLSRH------H
AAGJ06000009.1_9307200-9309792(-)_1	21	707	729	YEC-----CNQRYAEKRNLTEH------H
AAGJ06000009.1_9307200-9309792(-)_1	22	735	757	HHC-----CKSTFTRLSSLKKH------H
AAGJ06000009.1_9307200-9309792(-)_1	23	763	785	FQC-----CNKTFNEKDDLLVH------H
AAGJ06000009.1_9307200-9309792(-)_1	24	791	814	YHC-----CNKPWPTIRGLSFH------H
AAGJ06000009.1_19944460-19946926(+)_1	1	9	31	HIC-----CGRGFNQRVHLKRH------H
AAGJ06000009.1_19944460-19946926(+)_1	2	35	60	VAC-----CGRKFAFPSELQFH------H
WARNING: Overlapping ZFs are found in AAGJ06000009.1_19944460-19946926(+)_1. Only the first ZF instance is considered.
AAGJ06000009.1_19944460-19946926(+)_1	3	340	362	LTC-----CGRQFAFPFELRDH------H
AAGJ06000009.1_19944460-19946926(+)_1	4	368	390	YVC-----CGHQFFKEHHLKQH------H
AAGJ06000009.1_19944460-19946926(+)_1	5	396	418	FRC-----CDRAFALKANMLRH------H
AAGJ06000009.1_19944460-19946926(+)_1	6	424	446	HKC-----CDKSFSQKQTLSNH------H
AAGJ06000009.1_19944460-19946926(+)_1	7	452	474	FSC-----CGKKFSRKVNLDSH------H
AAGJ06000009.1_19944460-19946926(+)_1	8	480	503	FKC-----CGSKYNNKGNLKRH------H
AAGJ06000009.1_25557477-25559178(+)_1	1	77	100	FKC-----CEQSFSSKGGCTNH------H
AAGJ06000009.1_25557477-25559178(+)_1	2	111	133	HTC-----CGKSFFYKKQYDNH------C
AAGJ06000009.1_25557477-25559178(+)_1	3	144	168	SIC-----CPFTCFDKVDLAHH------H
WARNING: Overlapping ZFs are found in AAGJ06000009.1_25557477-25559178(+)_1. Only the first ZF instance is considered.
AAGJ06000009.1_25557477-25559178(+)_1	4	234	257	WQC-----CPIRCTEKDVVKAH------H
AAGJ06000009.1_25557477-25559178(+)_1	5	264	287	HIC-----CKRAFTHSSGLKQH------H
AAGJ06000009.1_25557477-25559178(+)_1	6	302	324	FKC-----CGKSFSLVRSLISH------H
AAGJ06000009.1_25557477-25559178(+)_1	7	335	358	FQC-----CKAFFQLPSQLQDH------H
AAGJ06000009.1_25557477-25559178(+)_1	8	514	536	TSC-----CGIFFTDFVMHTLH------H
AAGJ06000009.1_25557477-25559178(+)_1	9	542	566	FQC-----CGKNCQDKYNFFTH------H
AAGJ06000009.1_32148546-32149902(+)_1	1	166	188	KMC-----CGFTTKSSEEFKSH------H
AAGJ06000009.1_32148546-32149902(+)_1	2	195	218	RVC-----CETVFDTYKALMKH------C
AAGJ06000009.1_32148546-32149902(+)_1	3	226	248	YKC-----CGKTCHDRRAIIEH------H
AAGJ06000009.1_32148546-32149902(+)_1	4	254	276	YAC-----CGKSYKTKKILRRH------H
AAGJ06000009.1_32148546-32149902(+)_1	5	283	306	FQC-----CTFKTHWKTNIKRH------H
AAGJ06000009.1_32148546-32149902(+)_1	6	314	336	YSC-----CPFTTPNKRYIEKH------H
AAGJ06000009.1_32148546-32149902(+)_1	7	342	364	YMC-----CGKMFKAEIDLEAH------H
AAGJ06000009.1_32925351-32928108(-)_1	1	341	364	FVC-----CKRRYERLSHLRAH------H
AAGJ06000009.1_32925351-32928108(-)_1	2	377	399	QQC-----CKLVVANACKLIMH------H
AAGJ06000009.1_32925351-32928108(-)_1	3	407	432	IPC-----CGCLFTDLKSLLIH------H
AAGJ06000009.1_32925351-32928108(-)_1	4	439	462	FKC-----CTKYATTFQGLIKH------H
AAGJ06000009.1_32925351-32928108(-)_1	5	467	490	FKC-----CQLAFRNNQSASEH------H
AAGJ06000009.1_32925351-32928108(-)_1	6	501	523	RKC-----CKSVYSERGMLSNH------H
AAGJ06000009.1_32925351-32928108(-)_1	7	536	559	FSC-----CSKPFDFGRTLRKH------H
AAGJ06000009.1_32925351-32928108(-)_1	8	567	589	FNC-----CLCSFSTIDSVMHH------C
AAGJ06000009.1_32925351-32928108(-)_1	9	617	640	VVC-----CGDMIPNMNTVQKH------H
AAGJ06000009.1_32925351-32928108(-)_1	10	697	719	LKC-----CQFMRRDRLLFEKH------H
AAGJ06000009.1_32925351-32928108(-)_1	11	726	749	SQC-----CGLCFTVEGSLKKH------H
AAGJ06000009.1_32925351-32928108(-)_1	12	819	841	FKC-----CKVEFENDKALTVH------H
AAGJ06000010.1_25069115-25070693(+)_1	1	46	70	NPC-----CSHCEKVYSCRGNH------H
AAGJ06000010.1_25069115-25070693(+)_1	2	76	98	FRC-----CDKGFSEKTKLTMH------H
AAGJ06000010.1_25069115-25070693(+)_1	3	104	126	FKC-----CDKGFPNNSTLIRH------H
AAGJ06000010.1_25069115-25070693(+)_1	4	132	154	HRC-----CDKGYSQKNNLTSH------H
AAGJ06000010.1_25069115-25070693(+)_1	5	160	182	FKC-----CDKGFPNNSAFIRH------H
AAGJ06000010.1_25069115-25070693(+)_1	6	188	210	HRC-----CDKGFSQKNDLTIH------H
AAGJ06000010.1_25069115-25070693(+)_1	7	216	238	YKC-----CDERFGYRYQLTQH------H
AAGJ06000010.1_25069115-25070693(+)_1	8	244	266	HRC-----CDKGFFEKSKLTSH------H
AAGJ06000010.1_25069115-25070693(+)_1	9	272	294	FKC-----CDKGFSHRSNLRTH------H
AAGJ06000010.1_25069115-25070693(+)_1	10	300	322	FQC-----CNKGFFEKNKLTRH------H
AAGJ06000010.1_25069115-25070693(+)_1	11	328	350	FKC-----CDKGFSQKHDLTIH------H
AAGJ06000010.1_25069115-25070693(+)_1	12	412	434	FKC-----CDKGFSRKSNLRTH------H
AAGJ06000010.1_25069115-25070693(+)_1	13	440	462	YKC-----CEKVFSCKSNLTTH------H
AAGJ06000010.1_25069115-25070693(+)_1	14	468	490	FHC-----CDKGFSQKNHLISH------H
AAGJ06000010.1_25069115-25070693(+)_1	15	496	518	FKC-----CDKGFSYRSNLRRH------H
AAGJ06000010.1_25078815-25079964(+)_1	1	60	82	YNC-----CDKVFSCKSNLTIH------H
AAGJ06000010.1_25078815-25079964(+)_1	2	88	110	FHC-----CDKGFPQKNHLTSH------H
AAGJ06000010.1_25078815-25079964(+)_1	3	116	138	FKC-----CDKGFSRISNLRTH------H
AAGJ06000010.1_25078815-25079964(+)_1	4	144	166	YKC-----CDKVFSCKSNLTIH------H
AAGJ06000010.1_25078815-25079964(+)_1	5	172	194	FHC-----CDKGFSQNNHLTSH------H
AAGJ06000010.1_25078815-25079964(+)_1	6	200	222	FKC-----CDKGFANNSSLTIH------H
AAGJ06000010.1_25078815-25079964(+)_1	7	228	250	FHC-----CDKGFSQSNHLTSH------H
AAGJ06000010.1_25078815-25079964(+)_1	8	256	278	FKC-----CDKGFANNSNLTIH------H
AAGJ06000010.1_25078815-25079964(+)_1	9	284	306	FHC-----CDKGFSQNNHLTSH------H
AAGJ06000010.1_25078815-25079964(+)_1	10	312	334	FKC-----CDKGFANNSNLTIH------H
AAGJ06000010.1_25078815-25079964(+)_1	11	340	362	FHC-----CDKGFSQNNHLTIH------H
AAGJ06000010.1_25085650-25087120(+)_1	1	67	89	YKC-----CENGFPHKSTLISH------H
AAGJ06000010.1_25085650-25087120(+)_1	2	95	117	YQC-----CDKRFSEKTKLTRH------H
AAGJ06000010.1_25085650-25087120(+)_1	3	123	145	FQC-----CCKGFSQKNELTRH------H
AAGJ06000010.1_25085650-25087120(+)_1	4	151	173	FKC-----CVKGFFQKSKLTRH------H
AAGJ06000010.1_25085650-25087120(+)_1	5	179	201	FKC-----CDKGFSRKSTLINH------H
AAGJ06000010.1_25085650-25087120(+)_1	6	207	229	YKC-----CDTGFSQRGHLTCH------H
AAGJ06000010.1_25085650-25087120(+)_1	7	235	257	YKC-----CDKGFSLQNKFNSH------H
AAGJ06000010.1_25085650-25087120(+)_1	8	263	285	FKC-----CDKGFSRKSTLINH------H
AAGJ06000010.1_25085650-25087120(+)_1	9	291	313	FKC-----CDRGFSQRGHLTYH------H
AAGJ06000010.1_25085650-25087120(+)_1	10	319	341	YQC-----CNKRFSHKSDITSH------H
AAGJ06000010.1_25085650-25087120(+)_1	11	347	369	FKC-----CDERFHFKYHLTRH------H
AAGJ06000010.1_25085650-25087120(+)_1	12	375	397	YRC-----CDKEFSEKSKLTSH------H
AAGJ06000010.1_25085650-25087120(+)_1	13	403	425	FKC-----CDRDFSRKSTLISH------H
AAGJ06000010.1_25085650-25087120(+)_1	14	431	453	YRC-----CGTGFSQQSNLTCH------H
AAGJ06000010.1_25085650-25087120(+)_1	15	459	481	HKC-----CNERFSYKRAVTSH------H
AAGJ06000010.1_25121054-25122353(+)_1	1	76	99	NQC-----CCKRFSEKSDLTRH------H
AAGJ06000010.1_25121054-25122353(+)_1	2	105	127	FKC-----CNKGFYLKHELTSH------H
AAGJ06000010.1_25121054-25122353(+)_1	3	133	155	FKC-----CDKGFSFKSDLTIH------H
AAGJ06000010.1_25121054-25122353(+)_1	4	161	183	YNC-----CDKGFSQKGTLNTH------H
AAGJ06000010.1_25121054-25122353(+)_1	5	189	211	HRC-----CDKRFSEKSTLTRH------H
AAGJ06000010.1_25121054-25122353(+)_1	6	217	239	FKC-----CDKVFSRKGYLTIH------H
AAGJ06000010.1_25121054-25122353(+)_1	7	245	267	HQC-----CDKGFSEKTKLTRH------H
AAGJ06000010.1_25121054-25122353(+)_1	8	273	295	HKC-----CDKGYSRKHDLTIH------H
AAGJ06000010.1_25121054-25122353(+)_1	9	329	351	HQC-----CDKIFSEKRLLTRH------H
AAGJ06000010.1_25121054-25122353(+)_1	10	357	379	FKC-----CDKGFSEKANLTRH------H
AAGJ06000010.1_25121054-25122353(+)_1	11	385	409	FKC-----CNKGFSKKYELTRH------H
AAGJ06000010.1_25121054-25122353(+)_1	12	410	432	FKC-----CDKGFSIESILIIH------H
AAGJ06000010.1_25125459-25126359(+)_1	1	73	95	LKC-----CDKGFSHKSTLISH------H
AAGJ06000010.1_25125459-25126359(+)_1	2	101	123	HQC-----CDKRFSEKSTLTRH------H
AAGJ06000010.1_25125459-25126359(+)_1	3	129	151	FKC-----CDKGFSEKTKLTRH------H
AAGJ06000010.1_25125459-25126359(+)_1	4	157	179	FKC-----CDKGFFQKNELTRH------H
AAGJ06000010.1_25125459-25126359(+)_1	5	185	207	FKC-----CDKGFSEKTKITRH------H
AAGJ06000010.1_25125459-25126359(+)_1	6	213	235	FKC-----CDKGFSQNDELTRH------H
AAGJ06000010.1_25125459-25126359(+)_1	7	241	263	YKC-----CDKAFSHKTTLTNH------H
AAGJ06000010.1_25125459-25126359(+)_1	8	269	291	YKC-----CDKVYAHKSNLRYH------H
AAGJ06000010.1_25153171-25154947(+)_1	1	85	107	YRC-----CDRGFSEKNNLTRH------H
AAGJ06000010.1_25153171-25154947(+)_1	2	113	135	FKC-----CDKQFSQKTKLTMH------H
AAGJ06000010.1_25153171-25154947(+)_1	3	141	163	FMC-----CDKVFSHRCRLRTH------H
AAGJ06000010.1_25153171-25154947(+)_1	4	169	191	HKC-----CGKRFSHKGNLVIH------H
AAGJ06000010.1_25153171-25154947(+)_1	5	197	219	YKC-----CDEGFAHKSSLTTH------H
AAGJ06000010.1_25153171-25154947(+)_1	6	225	247	FRC-----CDKGFSQKNELTSH------H
AAGJ06000010.1_25153171-25154947(+)_1	7	253	275	FKC-----CDKGFSHRSRLRTH------H
AAGJ06000010.1_25153171-25154947(+)_1	8	281	303	HTC-----CGKGFSHRSNLKTH------H
AAGJ06000010.1_25153171-25154947(+)_1	9	309	331	YKC-----CGKTFSHRSNLGTH------H
AAGJ06000010.1_25153171-25154947(+)_1	10	337	359	HKC-----CGKGFSQKTKLTMH------H
AAGJ06000010.1_25153171-25154947(+)_1	11	365	387	FMC-----CDKGFSCKSTLIIH------H
AAGJ06000010.1_25153171-25154947(+)_1	12	393	415	YKC-----CDEGFPHKSSLNIH------H
AAGJ06000010.1_25153171-25154947(+)_1	13	421	443	YKC-----CDKIFAHESNLRTH------H
AAGJ06000010.1_25153171-25154947(+)_1	14	449	471	FRC-----CDKGFSEKNELTSH------H
AAGJ06000010.1_25153171-25154947(+)_1	15	477	499	FEC-----CDKGFSCKSTLINH------H
AAGJ06000010.1_25153171-25154947(+)_1	16	505	527	HKC-----CGKRFSCKSNLKSH------H
AAGJ06000010.1_25153171-25154947(+)_1	17	533	555	YKC-----CGKRFSHRSNLKSH------H
AAGJ06000010.1_25153171-25154947(+)_1	18	561	583	HKC-----CGKRFSQRCNLKIH------H
AAGJ06000010.1_25158513-25161846(+)_1	1	48	70	YKC-----CDKVFSCQVNLTTH------H
AAGJ06000010.1_25158513-25161846(+)_1	2	76	98	YQC-----CDERFSKKTKLTRH------H
AAGJ06000010.1_25158513-25161846(+)_1	3	104	126	FQC-----CDKGFPHQSALIRH------H
AAGJ06000010.1_25158513-25161846(+)_1	4	160	182	FKC-----CDKRFPHVSTLIRH------H
AAGJ06000010.1_25158513-25161846(+)_1	5	188	210	HRC-----CIKRFSEKTDLTLH------H
AAGJ06000010.1_25158513-25161846(+)_1	6	216	238	FKC-----CDKRFPHLRTLIKH------H
AAGJ06000010.1_25158513-25161846(+)_1	7	243	265	HRC-----CNKRFSEKTDLSRH------H
AAGJ06000010.1_25158513-25161846(+)_1	8	299	321	H*C-----CDTGFSQKKELTRH------H
AAGJ06000010.1_25158513-25161846(+)_1	9	327	349	FKC-----CDMSFSQKNALIIH------H
AAGJ06000010.1_25158513-25161846(+)_1	10	355	377	HRC-----CDTGFSQKSNLTRH------H
AAGJ06000010.1_25158513-25161846(+)_1	11	383	405	FMC-----CGKGFSCQSNLANH------H
AAGJ06000010.1_25158513-25161846(+)_1	12	411	433	FKC-----CDKGFPHKRNLVVH------H
AAGJ06000010.1_25158513-25161846(+)_1	13	439	461	YRC-----CDTGFSRKNELISH------H
AAGJ06000010.1_25158513-25161846(+)_1	14	467	489	FIC-----CDKGFSHRGALIIH------H
AAGJ06000010.1_25158513-25161846(+)_1	15	495	517	HQC-----CDSVFTCQSILTRH------H
AAGJ06000010.1_25158513-25161846(+)_1	16	523	545	FKC-----CDMSFSQKNALIIH------H
AAGJ06000010.1_25158513-25161846(+)_1	17	551	573	HRC-----CDTGFSQKSNLTRH------H
AAGJ06000010.1_25158513-25161846(+)_1	18	579	601	FMC-----CGKGFSCRHNLANH------H
AAGJ06000010.1_25158513-25161846(+)_1	19	607	629	FKC-----CDKGFPHKRNLVVH------H
AAGJ06000010.1_25158513-25161846(+)_1	20	635	657	HRC-----CDIGFSRKNELTRH------H
AAGJ06000010.1_25158513-25161846(+)_1	21	663	685	FMC-----CNKDFCHRGALNIH------H
AAGJ06000010.1_25158513-25161846(+)_1	22	691	713	HRC-----CGKGFSCQGNLANH------H
AAGJ06000010.1_25158513-25161846(+)_1	23	719	741	FKC-----CDKGFPHKRNFVVH------H
AAGJ06000010.1_25158513-25161846(+)_1	24	747	769	YLC-----CGKGFSCQGNLANH------H
AAGJ06000010.1_25158513-25161846(+)_1	25	775	797	FKC-----CDKGFPHKRNFVVH------H
AAGJ06000010.1_25158513-25161846(+)_1	26	803	825	YRC-----CDTGFSRKNELTRH------H
AAGJ06000010.1_25158513-25161846(+)_1	27	859	881	HQC-----CDMGFSQKNKFTRH------H
AAGJ06000010.1_25158513-25161846(+)_1	28	887	909	FKC-----CDKGFSYKVALIIH------H
AAGJ06000010.1_25158513-25161846(+)_1	29	915	937	HRC-----CDTGFSQKSNLTRH------H
AAGJ06000010.1_25158513-25161846(+)_1	30	943	965	FKC-----CGKGFSQKNELTSH------H
AAGJ06000010.1_25158513-25161846(+)_1	31	971	993	FKC-----CDKGFSQKTNLTVH------H
AAGJ06000010.1_25158513-25161846(+)_1	32	999	1021	FKC-----CDKGFSHRCRLRTH------H
AAGJ06000010.1_25158513-25161846(+)_1	33	1027	1049	HNC-----CGKGFSHKVALIIH------H
AAGJ06000010.1_25158513-25161846(+)_1	34	1055	1077	HRC-----CDTGFSQKSNLTRH------H
AAGJ06000010.1_25158513-25161846(+)_1	35	1083	1105	FKC-----CDKAFRDKRTLISH------H
AAGJ06000010.1_25180155-25181565(+)_1	1	78	100	YQC-----CYKRFSEKTNLTRH------H
AAGJ06000010.1_25180155-25181565(+)_1	2	106	128	FKC-----CDKGFSQKSTLTSH------H
AAGJ06000010.1_25180155-25181565(+)_1	3	134	156	FKC-----CDKVFSFKSNLTTH------H
AAGJ06000010.1_25180155-25181565(+)_1	4	162	184	YKC-----CDKVFSIISHLRTH------H
AAGJ06000010.1_25180155-25181565(+)_1	5	190	212	YQC-----CDKGFPQKFELTSH------H
AAGJ06000010.1_25180155-25181565(+)_1	6	218	240	FKC-----CDKDFSHKCSLIIH------H
AAGJ06000010.1_25180155-25181565(+)_1	7	246	268	YQC-----CEKRFSEKTKLTRH------H
AAGJ06000010.1_25180155-25181565(+)_1	8	274	296	FKC-----CDKGFSQKTKLTSH------H
AAGJ06000010.1_25180155-25181565(+)_1	9	302	324	FKC-----CEKGFSLKSTLISH------H
AAGJ06000010.1_25180155-25181565(+)_1	10	330	352	YKC-----CDKIFAHSSYLRTH------H
AAGJ06000010.1_25180155-25181565(+)_1	11	358	380	FKC-----CDKDFFQKGSLIIH------H
AAGJ06000010.1_25180155-25181565(+)_1	12	386	408	YQC-----CEKRFSDKTKLTRH------H
AAGJ06000010.1_25180155-25181565(+)_1	13	414	436	FKC-----CDKGFSHKYELTRH------H
AAGJ06000010.1_25180155-25181565(+)_1	14	442	464	FKC-----CEKGFSQKGHLIIH------H
AAGJ06000010.1_25191627-25192545(+)_1	1	54	76	YRC-----CDKGFYEKNTLTSH------H
AAGJ06000010.1_25191627-25192545(+)_1	2	82	104	FKC-----CDKGFSQKGNLTSH------H
AAGJ06000010.1_25191627-25192545(+)_1	3	110	132	FKC-----CDKRFPYKSNLISH------H
AAGJ06000010.1_25191627-25192545(+)_1	4	138	160	NQC-----CNKGFSQKNELTRH------H
AAGJ06000010.1_25191627-25192545(+)_1	5	166	188	FKC-----CDKVFSCQGELTNH------H
AAGJ06000010.1_25191627-25192545(+)_1	6	194	216	FKC-----CDTGFSQNRSLTRH------H
AAGJ06000010.1_25191627-25192545(+)_1	7	222	244	FQC-----CDTGFSQKGNLTSH------H
AAGJ06000010.1_25191627-25192545(+)_1	8	250	272	FKC-----CDKRFAQKRTLISH------H
AAGJ06000010.1_25191627-25192545(+)_1	9	278	300	YKC-----CDKVFSFKSNLNTH------H
AAGJ06000010.1_25214866-25215778(+)_1	1	92	115	YQC-----CDTRFSERNKLTSH------H
AAGJ06000010.1_25214866-25215778(+)_1	2	121	143	YKC-----CDQRFHHSGHLNRH------H
AAGJ06000010.1_25214866-25215778(+)_1	3	149	171	YQC-----CERRFSEETKLTRH------H
AAGJ06000010.1_25214866-25215778(+)_1	4	177	199	FKC-----CNKGFSHKSTFIRH------H
AAGJ06000010.1_25214866-25215778(+)_1	5	205	227	FKC-----CDKGFSHKGSLILH------H
AAGJ06000010.1_25214866-25215778(+)_1	6	233	255	YQC-----CEKRYSEKTKLTNH------H
AAGJ06000010.1_25214866-25215778(+)_1	7	261	283	YRC-----CDKGFSEKSILTSH------H
AAGJ06000010.1_25226206-25227661(-)_1	1	61	83	NQC-----CDMGFPHKSTLISH------H
AAGJ06000010.1_25226206-25227661(-)_1	2	89	111	HQC-----CDTGCSQKNKITRH------H
AAGJ06000010.1_25226206-25227661(-)_1	3	117	139	FKC-----CDKVLSCKSNPTTH------H
AAGJ06000010.1_25226206-25227661(-)_1	4	145	167	HRC-----CDAGFSQKNNLTRH------H
AAGJ06000010.1_25226206-25227661(-)_1	5	173	195	FKC-----CDTGFSQKSYLNSH------H
AAGJ06000010.1_25226206-25227661(-)_1	6	201	223	FMC-----CDKGFSCQTNVTTH------H
AAGJ06000010.1_25226206-25227661(-)_1	7	229	251	HRC-----CDAGFSQKNNLTRH------H
AAGJ06000010.1_25226206-25227661(-)_1	8	257	279	FKC-----CDKGFACQSNLARH------H
AAGJ06000010.1_25226206-25227661(-)_1	9	285	307	FKC-----CDTGFSHKSYLNSH------H
WARNING: Overlapping ZFs are found in AAGJ06000010.1_25226206-25227661(-)_1. Only the first ZF instance is considered.
AAGJ06000010.1_25226206-25227661(-)_1	10	313	335	FKC-----CDKSFSHKDNLIIH------H
AAGJ06000010.1_25226206-25227661(-)_1	11	341	363	YRC-----CGKGFLHKSTIINH------H
AAGJ06000010.1_25226206-25227661(-)_1	12	369	391	YQC-----CDKSFSHKGNLVIH------H
AAGJ06000010.1_25226206-25227661(-)_1	13	397	419	YQC-----CDKGFPHKSTLINH------H
AAGJ06000010.1_25226206-25227661(-)_1	14	425	447	HQC-----CDSGFSQKNNLTRH------H
AAGJ06000010.1_25226206-25227661(-)_1	15	453	475	FKC-----CNKGFSCQSNLAKH------H
AAGJ06000010.1_25233160-25234738(-)_1	1	55	77	HRC-----CDKRFSGKSTLTRH------H
AAGJ06000010.1_25233160-25234738(-)_1	2	83	105	FKC-----CNKGFSRNNDLTRH------H
AAGJ06000010.1_25233160-25234738(-)_1	3	111	133	FNC-----CNKGFSRNNDLTRH------H
AAGJ06000010.1_25233160-25234738(-)_1	4	139	161	FKC-----CDQRFVCKSNLVTH------H
AAGJ06000010.1_25233160-25234738(-)_1	5	167	189	HRC-----CDKGFSQKNDLTRH------H
AAGJ06000010.1_25233160-25234738(-)_1	6	223	245	FKC-----CNKGFSQKNNLTRH------H
AAGJ06000010.1_25233160-25234738(-)_1	7	251	273	FNC-----CNKGFSRNNDLTRH------H
AAGJ06000010.1_25233160-25234738(-)_1	8	279	301	FKC-----CNKGFCEKNSLTRH------H
AAGJ06000010.1_25233160-25234738(-)_1	9	307	329	FKC-----CYKGFSEKNSLTRH------H
AAGJ06000010.1_25233160-25234738(-)_1	10	335	357	FKC-----CNKGFPEKNSLTRH------H
AAGJ06000010.1_25233160-25234738(-)_1	11	363	385	FKC-----CNKGFYEKNDLTRH------H
AAGJ06000010.1_25233160-25234738(-)_1	12	391	413	FKC-----CNKGFSQKNGLTRH------H
AAGJ06000010.1_25233160-25234738(-)_1	13	419	441	FKC-----CNKGFSEKNSLTRH------H
AAGJ06000010.1_25233160-25234738(-)_1	14	447	469	FKC-----CNKGFSEKNSLTRH------H
AAGJ06000010.1_25233160-25234738(-)_1	15	503	525	FKC-----CNKGFSEKNDLTRH------H
AAGJ06000010.1_25243299-25244679(-)_1	1	129	151	YQC-----CDTGCSHKNNLTRH------H
AAGJ06000010.1_25243299-25244679(-)_1	2	157	179	FKC-----CNKGFSQKNDLTSH------H
AAGJ06000010.1_25243299-25244679(-)_1	3	213	235	FKC-----CNKGFSQKNDLTRH------H
AAGJ06000010.1_25243299-25244679(-)_1	4	241	263	FKC-----CDIGFSEKTKLTMH------H
AAGJ06000010.1_25243299-25244679(-)_1	5	269	291	FNC-----CNKGFSQKKELTRH------H
AAGJ06000010.1_25243299-25244679(-)_1	6	297	319	FKC-----CEKGFSCQSNLTTH------H
AAGJ06000010.1_25243299-25244679(-)_1	7	325	347	HRC-----CDTGFSQKNNLTRH------H
AAGJ06000010.1_25243299-25244679(-)_1	8	353	375	FKC-----CNKGFSEKNNLTRH------H
AAGJ06000010.1_25243299-25244679(-)_1	9	381	403	FKC-----CNKGFSEKNSLTRH------H
AAGJ06000010.1_25243299-25244679(-)_1	10	409	431	FKC-----CNKGFSQKNNLTRH------H
AAGJ06000010.1_25243299-25244679(-)_1	11	437	459	FKC-----CNKGFSEKNDLTRH------H
AAGJ06000010.1_29054785-29055574(-)_1	1	67	89	LHC-----CDRSFSKECHLTRH------H
AAGJ06000010.1_29054785-29055574(-)_1	2	200	222	YSC-----CSTSFPSKCSLTLH------H
AAGJ06000010.1_29054785-29055574(-)_1	3	228	250	YQC-----CGKTFASIYVKNKH------H
AAGJ06000010.1_29090158-29092495(+)_1	1	68	90	LQC-----CDRSFSKECHLTRH------H
AAGJ06000010.1_29090158-29092495(+)_1	2	99	121	FHC-----CKKSFLSNSDLVKH------C
AAGJ06000010.1_29090158-29092495(+)_1	3	127	149	YAC-----CTSTFAKQMDLKVH------H
AAGJ06000010.1_29090158-29092495(+)_1	4	201	223	YSC-----CSSTFPSKCILTLH------H
AAGJ06000010.1_29090158-29092495(+)_1	5	227	251	ISC-----CGKTFASLSGRTRH------H
WARNING: Overlapping ZFs are found in AAGJ06000010.1_29090158-29092495(+)_1. Only the first ZF instance is considered.
AAGJ06000010.1_29090158-29092495(+)_1	6	257	279	HEC-----CGKRFFHKGNLNVH------H
AAGJ06000010.1_29090158-29092495(+)_1	7	285	307	YKC-----CSKGFSYKKTFNLH------H
AAGJ06000010.1_29090158-29092495(+)_1	8	362	384	YSC-----CSSTFPSKCSLTLH------H
AAGJ06000010.1_29090158-29092495(+)_1	9	390	412	YQC-----CSKTFASIYVRTRH------H
AAGJ06000010.1_29090158-29092495(+)_1	10	418	440	HEC-----CGKRFFGKGNLNSH------H
AAGJ06000010.1_29090158-29092495(+)_1	11	446	468	YKC-----CSKEFSYKKTLNLH------H
AAGJ06000010.1_29090158-29092495(+)_1	12	517	539	YSC-----CSSSFPSKCSLTLH------H
AAGJ06000010.1_29090158-29092495(+)_1	13	545	567	YQC-----CSKTFTTAQGKKTH------H
AAGJ06000010.1_29090158-29092495(+)_1	14	573	595	HQC-----CSKKFFDKTHLNEH------H
AAGJ06000010.1_29090158-29092495(+)_1	15	665	687	YQC-----CNKTFSAECSLILH------H
AAGJ06000010.1_29090158-29092495(+)_1	16	695	717	HGC-----CSKRFRNEYSVYVH------H
AAGJ06000010.1_29090158-29092495(+)_1	17	723	745	YQC-----CPKAYSQKGQLADH------H
AAGJ06000010.1_29090158-29092495(+)_1	18	751	773	FKC-----CDMAFMRKCYLQKH------H
AAGJ06000010.1_29099002-29104429(-)_1	1	61	83	YYC-----CSRPFSKKTHFVEH------H
AAGJ06000010.1_29099002-29104429(-)_1	2	89	111	FQC-----CKKSFITKSHLTRH------H
AAGJ06000010.1_29099002-29104429(-)_1	3	121	143	YTC-----CHLALPSENRLIAH------H
AAGJ06000010.1_29099002-29104429(-)_1	4	149	171	FEC-----CSKTFANKGHLDEH------H
AAGJ06000010.1_29099002-29104429(-)_1	5	177	199	FEC-----CSKSFITKSHLRRH------H
AAGJ06000010.1_29099002-29104429(-)_1	6	208	230	HKC-----CGAVFSRRVHLVEH------H
AAGJ06000010.1_29099002-29104429(-)_1	7	236	258	FPC-----CKWSFMTMSHLRRH------H
AAGJ06000010.1_29099002-29104429(-)_1	8	264	286	YVC-----CGNKFSKKKQLVEH------H
AAGJ06000010.1_29099002-29104429(-)_1	9	292	314	FQC-----CDKFFTKQSQLTNH------H
AAGJ06000010.1_29099002-29104429(-)_1	10	371	393	FQC-----CGDVFTLESDLMAH------H
AAGJ06000010.1_29099002-29104429(-)_1	11	396	421	GKC-----CGRTFTGKNHLIEH------H
WARNING: Overlapping ZFs are found in AAGJ06000010.1_29099002-29104429(-)_1. Only the first ZF instance is considered.
AAGJ06000010.1_29099002-29104429(-)_1	12	427	449	FHC-----CDWSFMTKSHLRRH------H
AAGJ06000010.1_29099002-29104429(-)_1	13	455	477	YVC-----CGSIFSKKNLLDEH------H
AAGJ06000010.1_29099002-29104429(-)_1	14	483	505	FPC-----CDKVFTKQSHLTKH------H
AAGJ06000010.1_29099002-29104429(-)_1	15	522	544	YGC-----CYVTFSEESLRDEH------H
AAGJ06000010.1_29099002-29104429(-)_1	16	557	579	HKC-----CGFTFPEKCHLEEH------H
AAGJ06000010.1_29099002-29104429(-)_1	17	608	630	LEC-----CGSLFSEKFLLDEH------H
AAGJ06000010.1_29099002-29104429(-)_1	18	639	661	FPC-----CNEIFTTQSDLEIH------H
AAGJ06000010.1_29099002-29104429(-)_1	19	692	714	FQC-----CGEVFTLESDLMAH------H
AAGJ06000010.1_29099002-29104429(-)_1	20	717	742	GIC-----CSRTFAGKNHLTEH------H
WARNING: Overlapping ZFs are found in AAGJ06000010.1_29099002-29104429(-)_1. Only the first ZF instance is considered.
AAGJ06000010.1_29099002-29104429(-)_1	21	748	770	FSC-----CDWSFMTKSHLRRH------H
AAGJ06000010.1_29099002-29104429(-)_1	22	804	826	FQC-----CLKYFNSTASLRSH------H
AAGJ06000010.1_29099002-29104429(-)_1	23	832	854	HRC-----CSTSFSMKSHLTEH------H
AAGJ06000010.1_29099002-29104429(-)_1	24	926	948	LEC-----CGRNLATKHHLIEH------H
AAGJ06000010.1_29099002-29104429(-)_1	25	954	976	FHC-----CDWSFMTKSHLNRH------H
AAGJ06000010.1_29099002-29104429(-)_1	26	982	1004	HKC-----CSDTFTSKNRLMEH------H
AAGJ06000010.1_29099002-29104429(-)_1	27	1009	1031	HRC-----CNSWFTTESNLMSH------H
AAGJ06000010.1_29099002-29104429(-)_1	28	1092	1114	YEC-----CTKSLSDIGKFVEH------C
AAGJ06000010.1_29099002-29104429(-)_1	29	1140	1162	HMC-----CGCTFSEKCHLEEH------H
AAGJ06000010.1_29099002-29104429(-)_1	30	1171	1193	FQC-----CSEIFTTQSDLMIH------H
AAGJ06000010.1_29099002-29104429(-)_1	31	1199	1221	FIC-----CGSAFSEQGLLDEH------H
AAGJ06000010.1_29099002-29104429(-)_1	32	1230	1252	FHC-----CDEPFVTESDLKTH------H
AAGJ06000010.1_29099002-29104429(-)_1	33	1258	1282	FQC-----CGIRFPEKCQLEQH------H
AAGJ06000010.1_29099002-29104429(-)_1	34	1291	1314	FQC-----CGEMFSFEADLTKH------H
AAGJ06000010.1_29099002-29104429(-)_1	35	1320	1342	LEC-----CGNTFANKYHLTEH------H
AAGJ06000010.1_29099002-29104429(-)_1	36	1348	1370	FPC-----CSWSFMTKSHLTRH------H
AAGJ06000010.1_29099002-29104429(-)_1	37	1376	1398	LKC-----CSRTFSSLSYLTAH------H
AAGJ06000010.1_29099002-29104429(-)_1	38	1403	1425	PRC-----CNEWFPTHASLAVH------H
AAGJ06000010.1_29099002-29104429(-)_1	39	1474	1496	YQC-----CAESFSDKIQFVEH------C
AAGJ06000010.1_29099002-29104429(-)_1	40	1523	1545	HKC-----CGCTFSEKCLLEEH------H
AAGJ06000010.1_29099002-29104429(-)_1	41	1554	1576	FQC-----CSEMFTTQSDLTTH------H
AAGJ06000010.1_29099002-29104429(-)_1	42	1582	1604	FEC-----CDSSFSEQNQLDEH------H
AAGJ06000010.1_29099002-29104429(-)_1	43	1613	1635	FQC-----CGEMFTFESDLSRH------H
AAGJ06000010.1_29099002-29104429(-)_1	44	1641	1663	LEC-----CGNTFANKYHLTEH------H
AAGJ06000010.1_29099002-29104429(-)_1	45	1669	1691	FPC-----CDWSFMTKSHLRRH------H
AAGJ06000010.1_29099002-29104429(-)_1	46	1697	1719	HEC-----CPLKFAVRTRLVEH------H
AAGJ06000010.1_29099002-29104429(-)_1	47	1725	1747	FQC-----CFKFFTSKCNLRSH------H
AAGJ06000010.1_29099002-29104429(-)_1	48	1753	1775	YQC-----CSKAYTKKGHLADH------H
AAGJ06000010.1_29099002-29104429(-)_1	49	1781	1803	FEC-----CDMAFMRKSHLEKH------H
AAGJ06000012.1_9146429-9147767(+)_1	1	406	430	FPC-----CGKVFARSENLKIH------H
AAGJ06000012.1_9386055-9388221(+)_1	1	113	135	YKC-----CGEKFARRVFLKRH------H
AAGJ06000012.1_9386055-9388221(+)_1	2	137	159	YEC-----CDDEFTRRDSLNVH------H
AAGJ06000012.1_9386055-9388221(+)_1	3	192	214	YQC-----CEKGFYHKQFFTSH------H
AAGJ06000012.1_9386055-9388221(+)_1	4	220	242	LQC-----CDKRFTLKCLLANH------H
AAGJ06000012.1_9386055-9388221(+)_1	5	250	272	LVC-----CDKTFLDRVKLTAH------H
AAGJ06000012.1_9386055-9388221(+)_1	6	309	331	FPC-----CSQRFNSKSSLTSH------H
AAGJ06000012.1_9386055-9388221(+)_1	7	337	359	HQC-----CDKKFANTATLTTH------H
AAGJ06000012.1_9386055-9388221(+)_1	8	365	387	YKC-----CNQRFSYKVQLVVH------H
AAGJ06000012.1_9386055-9388221(+)_1	9	395	417	FQC-----CSKKFPFKSLLTSH------H
AAGJ06000012.1_9386055-9388221(+)_1	10	423	445	YEC-----CSKTFPDKGHLNSH------H
AAGJ06000012.1_9386055-9388221(+)_1	11	451	473	HQC-----CKKRFLLESNLERH------H
AAGJ06000012.1_9386055-9388221(+)_1	12	503	525	QPC-----CGKRFCTNYELTRH------H
AAGJ06000012.1_9386055-9388221(+)_1	13	538	560	FEC-----CKKTLSHKKSFKSH------H
AAGJ06000012.1_9386055-9388221(+)_1	14	566	588	YKC-----CEKDFAQQGGLTSH------H
AAGJ06000012.1_9386055-9388221(+)_1	15	594	616	YKC-----CDKKFAEHGTRAAH------H
AAGJ06000012.1_9386055-9388221(+)_1	16	622	644	FQC-----CKKRFPRKRTLTLH------H
AAGJ06000012.1_9386055-9388221(+)_1	17	678	700	YHC-----CDIRFFKQDDLTIH------H
AAGJ06000012.1_9488368-9489466(-)_1	1	16	38	YVC-----CNHSSGSLKRFSEH------H
AAGJ06000012.1_9488368-9489466(-)_1	2	46	71	FPC-----CNRTFRNYSSFKTH------H
AAGJ06000012.1_9488368-9489466(-)_1	3	88	110	WNC-----CAVKCEEIHDILSH------H
AAGJ06000012.1_9488368-9489466(-)_1	4	117	142	IRC-----CKKRFSVRSSFASH------H
AAGJ06000012.1_21572751-21573372(-)_1	1	22	45	YRC-----CDFTSIYRHSLLHH------H
AAGJ06000012.1_21572751-21573372(-)_1	2	51	73	FQC-----CSYSATRKQDLETH------H
AAGJ06000012.1_21572751-21573372(-)_1	3	79	101	YKC-----CDYETTYNHCLKSH------H
AAGJ06000012.1_21572751-21573372(-)_1	4	107	131	FKC-----CTFSTNSKSNLNSH------H
AAGJ06000012.1_30187982-30189299(-)_1	1	34	57	FRC-----CTYATRRGTNLKRH------H
AAGJ06000012.1_30187982-30189299(-)_1	2	91	113	YTC-----CKRVFCRRALLKRH------H
AAGJ06000012.1_30187982-30189299(-)_1	3	119	141	FVC-----CPYATSYKSNLGRH------H
AAGJ06000012.1_31628837-31631637(-)_1	1	137	159	HQC-----CGKSFFKKCLLVRH------H
AAGJ06000012.1_31628837-31631637(-)_1	2	193	215	YKC-----CNKVSSTKAKLLIH------H
AAGJ06000012.1_31628837-31631637(-)_1	3	221	244	FEC-----CDKRFSVKCNLTKH------H
AAGJ06000012.1_31628837-31631637(-)_1	4	249	272	PYC-----CGKTYGQKTRLTVH------H
WARNING: Overlapping ZFs are found in AAGJ06000012.1_31628837-31631637(-)_1. Only the first ZF instance is considered.
AAGJ06000012.1_31628837-31631637(-)_1	5	278	300	YEC-----CSKGFPLKTYLTQH------H
AAGJ06000012.1_31628837-31631637(-)_1	6	306	328	HQC-----CDKKFQQRRLLLQH------H
AAGJ06000012.1_31628837-31631637(-)_1	7	334	356	YQC-----CGKMFARAGDLLSH------H
AAGJ06000012.1_31628837-31631637(-)_1	8	362	384	YSC-----CNKKFSAKSYVKQH------H
AAGJ06000012.1_31628837-31631637(-)_1	9	390	412	HLC-----CGRGFSYRHHLSTH------H
AAGJ06000012.1_31628837-31631637(-)_1	10	418	440	YEC-----CNKRCSLKWNLKSH------H
WARNING: Overlapping ZFs are found in AAGJ06000012.1_31628837-31631637(-)_1. Only the first ZF instance is considered.
AAGJ06000012.1_31628837-31631637(-)_1	11	446	468	HEC-----CKEANFTKKELSLH------H
AAGJ06000012.1_31628837-31631637(-)_1	12	474	496	HKC-----CDKAFFNKVDLHKH------H
AAGJ06000012.1_31628837-31631637(-)_1	13	502	524	HVC-----CGQAFSLKHHLSNH------H
AAGJ06000012.1_31628837-31631637(-)_1	14	530	552	HEC-----CNKRFTFKWNLQDH------H
AAGJ06000012.1_31628837-31631637(-)_1	15	558	580	YQC-----CEKAYVTQYKLSLH------H
AAGJ06000013.1_17945223-17947551(+)_1	1	32	54	HLC-----CSKAFTDENTLILH------H
AAGJ06000013.1_17945223-17947551(+)_1	2	73	95	FKC-----CDKGFIHISKLSGH------H
AAGJ06000013.1_17945223-17947551(+)_1	3	101	123	FKC-----CDKRFCHRVSLTCH------H
WARNING: Overlapping ZFs are found in AAGJ06000013.1_17945223-17947551(+)_1. Only the first ZF instance is considered.
AAGJ06000013.1_17945223-17947551(+)_1	4	129	151	YKC-----CDEVFCYQSNLTTH------H
AAGJ06000013.1_17945223-17947551(+)_1	5	157	179	YRC-----CDKGFSQKSSLSSH------H
AAGJ06000013.1_17945223-17947551(+)_1	6	185	207	FKC-----CGRGFSHQSNLTCH------H
AAGJ06000013.1_17945223-17947551(+)_1	7	213	235	HLC-----CDKGFSQKTKLTIH------H
AAGJ06000013.1_17945223-17947551(+)_1	8	241	263	FKC-----CDKGFSHQWNLIRH------H
AAGJ06000013.1_17945223-17947551(+)_1	9	269	291	YQC-----CEKGFSQKSSLSSH------H
AAGJ06000013.1_17945223-17947551(+)_1	10	297	319	FKC-----CDKGFSQKTMLTIH------H
AAGJ06000013.1_17945223-17947551(+)_1	11	325	347	FKC-----CKKGFSHQCNLIRH------H
AAGJ06000013.1_17945223-17947551(+)_1	12	381	403	YRC-----CDKGFSQKSSLSSH------H
AAGJ06000013.1_17945223-17947551(+)_1	13	409	431	FKC-----CAKGFSHRSNLTCH------H
AAGJ06000013.1_17945223-17947551(+)_1	14	437	459	HQC-----CNKGFSQNTKLTIH------H
AAGJ06000013.1_17945223-17947551(+)_1	15	465	487	FKC-----CDKGFSHQWNLIRH------H
AAGJ06000013.1_17945223-17947551(+)_1	16	493	515	YQC-----CEKGFSQKSSLSNH------H
AAGJ06000013.1_17945223-17947551(+)_1	17	521	543	FKC-----CDKGFSQKTMLTIH------H
AAGJ06000013.1_17945223-17947551(+)_1	18	549	571	FKC-----CKKGFSHQCNLIRH------H
AAGJ06000013.1_17945223-17947551(+)_1	19	577	599	YQC-----CDKGFSQQTKLTIH------H
AAGJ06000013.1_17945223-17947551(+)_1	20	605	627	FKC-----CNKGFSHQCNLIRH------H
AAGJ06000013.1_17945223-17947551(+)_1	21	633	655	YQC-----CDEVFCYQSNLTTH------H
AAGJ06000013.1_17945223-17947551(+)_1	22	661	683	YRC-----CDKGFSQKSSLSSH------H
AAGJ06000013.1_17945223-17947551(+)_1	23	689	711	FKC-----CDKGFSHQSNLTCH------H
AAGJ06000013.1_17945223-17947551(+)_1	24	717	739	HRC-----CDKGFSQKTKLTIH------H
AAGJ06000013.1_17945223-17947551(+)_1	25	745	767	FKC-----CDKGFSHQWNLIRH------H
AAGJ06000013.1_17967884-17969193(-)_1	1	32	54	HLC-----CSKTFTDESTLILH------H
AAGJ06000013.1_17967884-17969193(-)_1	2	73	95	FKC-----CDKSFSHQSTLRGH------H
AAGJ06000013.1_17967884-17969193(-)_1	3	101	123	FKC-----CDKTFSRKYNLISH------H
AAGJ06000013.1_20319884-20321627(-)_1	1	105	127	YAC-----CPKIFVNSEKLKTH------H
AAGJ06000013.1_20319884-20321627(-)_1	2	133	157	YVC-----CSKAFISKYKLLRH------H
AAGJ06000013.1_20319884-20321627(-)_1	3	162	185	MHC-----CNKKFHRKDHLKNH------H
WARNING: Overlapping ZFs are found in AAGJ06000013.1_20319884-20321627(-)_1. Only the first ZF instance is considered.
AAGJ06000013.1_20319884-20321627(-)_1	4	192	214	YRC-----CGKVYSTKPGYKKH------H
AAGJ06000013.1_20319884-20321627(-)_1	5	221	243	LVC-----CEKDFESTETLLLH------H
AAGJ06000013.1_20319884-20321627(-)_1	6	255	277	HQC-----CDRRFYTRKDVRRH------H
AAGJ06000013.1_20319884-20321627(-)_1	7	283	306	FLC-----CGQRFGRKDHLVRH------H
AAGJ06000014.1_1699618-1700083(-)_1	1	94	116	HRC-----CDKRFSCQSNLNCH------H
AAGJ06000014.1_1700696-1702670(-)_1	1	37	59	HLC-----CSKTFTDENTLMRH------H
AAGJ06000014.1_1700696-1702670(-)_1	2	78	100	FKC-----CDKGFSHKNTLVIH------H
AAGJ06000014.1_1700696-1702670(-)_1	3	106	128	YRC-----CDKGFSQKHHLTSH------H
AAGJ06000014.1_1700696-1702670(-)_1	4	162	184	YRC-----CDKGFSQKRRVTSH------H
AAGJ06000014.1_1700696-1702670(-)_1	5	190	212	FKC-----CNKAFSHKTTFINH------H
AAGJ06000014.1_1700696-1702670(-)_1	6	218	240	YRC-----CDKGFSQKTRVTSH------H
AAGJ06000014.1_1700696-1702670(-)_1	7	246	268	YKC-----CDTGFSSKSNLIRH------H
AAGJ06000014.1_1700696-1702670(-)_1	8	274	296	YQC-----CNKCFSHKTTLIIH------H
AAGJ06000014.1_1700696-1702670(-)_1	9	332	354	FKC-----CEKGFSQKNHLTSH------H
AAGJ06000014.1_1700696-1702670(-)_1	10	360	382	FRC-----CDKGFSQKSKLTIH------H
AAGJ06000014.1_1700696-1702670(-)_1	11	388	410	FKC-----CEKGFSQKNHLTSH------H
AAGJ06000014.1_1700696-1702670(-)_1	12	416	438	FRC-----CDKGFSQKSKLTIH------H
AAGJ06000014.1_1700696-1702670(-)_1	13	444	466	FKC-----CEKGFSQKNHLTSH------H
AAGJ06000014.1_1700696-1702670(-)_1	14	472	494	FRC-----CDKGFSQKSKLTIH------H
AAGJ06000014.1_1700696-1702670(-)_1	15	500	522	FRC-----CDRGFSERSTLKRH------H
AAGJ06000014.1_1700696-1702670(-)_1	16	528	550	YQC-----CDKCFSDRSSLKRH------H
AAGJ06000014.1_1700696-1702670(-)_1	17	556	578	YQC-----CDKCFSHRSTLKRH------H
AAGJ06000014.1_1700696-1702670(-)_1	18	584	606	YQC-----CDKCFSHGSTLKRH------H
AAGJ06000014.1_1700696-1702670(-)_1	19	612	634	YQC-----CNEGFSHKTTLINH------H
AAGJ06000014.1_1717800-1718702(-)_1	1	37	59	HPC-----CSKTFTDEKNLILH------H
AAGJ06000014.1_1717800-1718702(-)_1	2	106	128	HRC-----CDREFSQKTKLTSH------H
AAGJ06000014.1_1717800-1718702(-)_1	3	134	156	FKC-----CDKDFSQQNHLTRH------H
AAGJ06000014.1_7015255-7016554(-)_1	1	46	69	FLC-----CGSLFPSAAMLARH------H
AAGJ06000014.1_7015255-7016554(-)_1	2	174	196	YYC-----CDKGFKKMSSHNVH------H
AAGJ06000014.1_7015255-7016554(-)_1	3	202	225	FVC-----CNKAFSVKSNLKQH------H
AAGJ06000014.1_7015255-7016554(-)_1	4	231	253	YAC-----CDARFKQHSHLKSH------H
AAGJ06000014.1_7015255-7016554(-)_1	5	259	281	YEC-----CDQKFRQSSHLQRH------H
AAGJ06000014.1_7015255-7016554(-)_1	6	287	309	YKC-----CPSAFNLVSDLQRH------H
AAGJ06000014.1_7015255-7016554(-)_1	7	315	337	FQC-----CEKRFRRKFQLKVH------H
AAGJ06000014.1_7015255-7016554(-)_1	8	343	365	LQC-----CRKAFMDKKCFESH------H
AAGJ06000014.1_7019071-7020010(-)_1	1	46	69	SVC-----CRRCNLLRHEQKCH------H
AAGJ06000014.1_7019071-7020010(-)_1	2	72	94	HQC-----CEETFTGRNTLMAH------H
AAGJ06000014.1_7019071-7020010(-)_1	3	100	123	FRC-----CDEAFQYESHLHKH------H
AAGJ06000014.1_7019071-7020010(-)_1	4	128	150	FSC-----CSKTFVQKKSYLEH------C
AAGJ06000014.1_7019071-7020010(-)_1	5	156	179	VSC-----CKDVFKQKVSLLRH------H
AAGJ06000014.1_7019071-7020010(-)_1	6	184	206	YSC-----CERGFANKGTLQRH------H
AAGJ06000014.1_7019071-7020010(-)_1	7	212	234	HQC-----CSKTFKEKRQVDQH------H
AAGJ06000014.1_7019071-7020010(-)_1	8	240	262	FQC-----CGLSFHRKAYLERH------H
AAGJ06000014.1_7019071-7020010(-)_1	9	268	290	FRC-----CPTAFFMGHDLKRH------H
AAGJ06000014.1_7021079-7021664(-)_1	1	22	44	HRC-----CGLVFRQKQHLKRH------H
AAGJ06000014.1_7021079-7021664(-)_1	2	50	72	FSC-----CPSTFNISSDLKRH------H
AAGJ06000014.1_7021079-7021664(-)_1	3	77	100	PFC-----CGKGFARKQAVRIH------H
WARNING: Overlapping ZFs are found in AAGJ06000014.1_7021079-7021664(-)_1. Only the first ZF instance is considered.
AAGJ06000014.1_7021079-7021664(-)_1	4	104	126	FIC-----CSKSFRDLQALADH------H
AAGJ06000014.1_7021079-7021664(-)_1	5	132	154	HDC-----CDQRFSLFTELKEH------H
AAGJ06000014.1_21577863-21580608(+)_1	1	74	99	GDC-----CGQKFANEANLEKH------H
WARNING: Overlapping ZFs are found in AAGJ06000014.1_21577863-21580608(+)_1. Only the first ZF instance is considered.
AAGJ06000014.1_21577863-21580608(+)_1	2	111	133	YQC-----CYKKFTTLGSIRTH------H
AAGJ06000014.1_21577863-21580608(+)_1	3	185	207	YKC-----CDRMFTSKRTWETH------H
AAGJ06000014.1_21577863-21580608(+)_1	4	214	236	LQC-----CRLKFRATSTLKNH------H
AAGJ06000014.1_21577863-21580608(+)_1	5	242	264	SKC-----CPQRFHAKQNLKGH------H
AAGJ06000014.1_21577863-21580608(+)_1	6	303	325	YVC-----CGESCDVISTLKIH------H
WARNING: Overlapping ZFs are found in AAGJ06000014.1_21577863-21580608(+)_1. Only the first ZF instance is considered.
AAGJ06000014.1_21577863-21580608(+)_1	7	479	501	YMC-----CNRMFKIRDSWRRH------H
AAGJ06000014.1_21577863-21580608(+)_1	8	507	530	YIC-----CPRKFQNDRDARIH------H
AAGJ06000014.1_21577863-21580608(+)_1	9	588	611	YRC-----CCKNFSRLASYRKH------H
AAGJ06000014.1_21577863-21580608(+)_1	10	664	686	YEC-----CNRNFVVRPTWEAH------H
AAGJ06000014.1_21577863-21580608(+)_1	11	891	913	YQC-----CDEKLGTEDELKSH------H
AAGJ06000014.1_29644457-29645729(-)_1	1	16	38	YVC-----CNHSSGSLKRFSEH------H
AAGJ06000014.1_29644457-29645729(-)_1	2	46	71	FPC-----CNRTFRNYSSFKTH------H
AAGJ06000014.1_29644457-29645729(-)_1	3	88	110	WNC-----CAVKCEEIHDILSH------H
AAGJ06000014.1_29644457-29645729(-)_1	4	117	142	IRC-----CKKRFSVRSSFASH------H
AAGJ06000015.1_5285107-5294074(-)_1	1	376	398	VPC-----CHRTFKNRNQLRGH------H
AAGJ06000015.1_5285107-5294074(-)_1	2	465	487	FPC-----CTKVFRTSLKLRGH------H
AAGJ06000015.1_5285107-5294074(-)_1	3	516	538	FQC-----CSGKYESQLKLSAH------H
AAGJ06000015.1_5285107-5294074(-)_1	4	588	610	FKC-----CFKTFPTLRARNGH------H
AAGJ06000015.1_5285107-5294074(-)_1	5	690	713	FQC-----CHLVFASRHRVRKH------H
AAGJ06000015.1_5285107-5294074(-)_1	6	917	939	YKC-----CKMSYRSERQLCSH------H
AAGJ06000015.1_5285107-5294074(-)_1	7	1203	1225	FTC-----CNKIFDKKQKLSVH------H
AAGJ06000015.1_5285107-5294074(-)_1	8	1284	1306	YTC-----CPKQFTSNLKLATH------H
AAGJ06000015.1_5285107-5294074(-)_1	9	1442	1464	YNC-----CSKSFKSRRHLAQH------H
AAGJ06000015.1_5285107-5294074(-)_1	10	1679	1701	FTC-----CNLKYDSYHQLCQH------H
AAGJ06000015.1_5285107-5294074(-)_1	11	1747	1770	YPC-----CGFSFSSFRQFRVH------H
AAGJ06000015.1_5285107-5294074(-)_1	12	1804	1827	HKC-----CGRRFKRLALLIFH------H
AAGJ06000015.1_5285107-5294074(-)_1	13	1874	1896	FTC-----CGKSFRMKVQLCGH------H
AAGJ06000015.1_5285107-5294074(-)_1	14	2050	2073	HRC-----CHSYFSSQESAVLH------H
AAGJ06000015.1_5285107-5294074(-)_1	15	2227	2249	YVC-----CKSTFLHYNFLMSH------H
AAGJ06000015.1_5285107-5294074(-)_1	16	2254	2276	YTC-----CGYATYSEKDYQLH------H
AAGJ06000015.1_5285107-5294074(-)_1	17	2308	2330	ATC-----CQRSFVNMKGLKAH------H
AAGJ06000015.1_5285107-5294074(-)_1	18	2535	2557	YKC-----CQYATDFKDSMERH------H
AAGJ06000015.1_5285107-5294074(-)_1	19	2563	2586	LAC-----CSYRTPEKRLMLRH------H
AAGJ06000015.1_5285107-5294074(-)_1	20	2592	2615	YKC-----CNYSSAYKHHLKRH------H
AAGJ06000015.1_5285107-5294074(-)_1	21	2620	2642	LTC-----CEFTTDEASKLKSH------H
AAGJ06000015.1_5285107-5294074(-)_1	22	2648	2671	YQC-----CPMVFNSSKLFKAH------H
AAGJ06000015.1_5285107-5294074(-)_1	23	2721	2744	HPC-----CKYQTDDQNELTIH------H
AAGJ06000015.1_5285107-5294074(-)_1	24	2787	2810	FNC-----CLFKAGSQGEVDEH------H
AAGJ06000015.1_5285107-5294074(-)_1	25	2818	2840	QIC-----CNMRFWNAEDLKQH------H
AAGJ06000015.1_5285107-5294074(-)_1	26	2852	2874	FLC-----CPLKLMNRRDALRH------H
AAGJ06000015.1_5285107-5294074(-)_1	27	2880	2902	FKC-----CVFSCFTKASIQRH------H
AAGJ06000015.1_5285107-5294074(-)_1	28	2961	2983	YQC-----CSHSFRVAEEWQRH------H
AAGJ06000015.1_10589287-10590547(-)_1	1	140	163	YPC-----CDAICKGHSALRCH------H
AAGJ06000015.1_10589287-10590547(-)_1	2	164	186	AKC-----CRKVFRDDAELTVH------H
AAGJ06000015.1_10589287-10590547(-)_1	3	199	221	YIC-----CGKNCNVNSALKIH------H
AAGJ06000015.1_10589287-10590547(-)_1	4	227	250	FKC-----CDARFIQSINLKRH------H
AAGJ06000015.1_10589287-10590547(-)_1	5	256	278	YAC-----CGKKFRVLVYLKSH------H
AAGJ06000015.1_10589287-10590547(-)_1	6	284	306	FQC-----CGAMFKRKSDLRSH------H
AAGJ06000015.1_10589287-10590547(-)_1	7	312	334	YGC-----CHTKFKTTNDLKAH------H
AAGJ06000015.1_10589287-10590547(-)_1	8	340	362	HVC-----CGASFKRSGHLNRH------H
AAGJ06000015.1_10589287-10590547(-)_1	9	368	390	FRC-----CGAQFNRKENLRSH------H
AAGJ06000015.1_10589287-10590547(-)_1	10	396	418	YSC-----CSANFRHLSSLKMH------H
AAGJ06000015.1_13037102-13039202(-)_1	1	50	72	YQC-----CTFIASTQAAFDEH------H
AAGJ06000015.1_13037102-13039202(-)_1	2	78	100	YQC-----CGFSCSLHSTLQQH------H
AAGJ06000015.1_13037102-13039202(-)_1	3	167	189	YQC-----CTHISPTKTHLNEH------H
AAGJ06000015.1_13037102-13039202(-)_1	4	195	217	YKC-----CGFSSAFRSSLMRH------H
AAGJ06000015.1_13037102-13039202(-)_1	5	224	247	FKC-----CHYQTPYKCNLQAH------H
AAGJ06000015.1_13037102-13039202(-)_1	6	646	668	VKC-----CETFFTDHVIFTLH------H
AAGJ06000015.1_13037102-13039202(-)_1	7	674	698	FQC-----CGYVCRDKIEFTCH------H
AAGJ06000015.1_14501967-14504064(-)_1	1	50	72	YQC-----CTFIASTQAAFDEH------H
AAGJ06000015.1_14501967-14504064(-)_1	2	78	100	YQC-----CGFSCSLHSTLQQH------H
AAGJ06000015.1_14501967-14504064(-)_1	3	167	189	YQC-----CTHISPTKTHLNEH------H
AAGJ06000015.1_14501967-14504064(-)_1	4	195	217	YKC-----CGFSSAFRSSLMRH------H
AAGJ06000015.1_14501967-14504064(-)_1	5	224	247	FKC-----CHYQTPYKCNLQAH------H
AAGJ06000015.1_14501967-14504064(-)_1	6	645	667	VKC-----CETFFTDHVIFTLH------H
AAGJ06000015.1_14501967-14504064(-)_1	7	673	697	FQC-----CGYVCRDKIEFTCH------H
AAGJ06000015.1_18716280-18718632(+)_1	1	450	473	IAC-----CDLQFETKYYQRKH------H
AAGJ06000015.1_18716280-18718632(+)_1	2	480	502	YKC-----CGKIFEQKGLYITH------H
AAGJ06000015.1_18716280-18718632(+)_1	3	511	533	YYC-----CDKTYLSKYYYDYH------H
AAGJ06000015.1_18716280-18718632(+)_1	4	540	563	IEC-----CGKTLTSKQSLERH------H
AAGJ06000015.1_18716280-18718632(+)_1	5	569	591	YIC-----CGKRLYTNSEIKFH------H
AAGJ06000015.1_18716280-18718632(+)_1	6	597	620	FKC-----CGKGFLLDNQLKIH------H
AAGJ06000015.1_18716280-18718632(+)_1	7	624	649	GHC-----CGSAFKSQANLKQH------H
WARNING: Overlapping ZFs are found in AAGJ06000015.1_18716280-18718632(+)_1. Only the first ZF instance is considered.
AAGJ06000015.1_18716280-18718632(+)_1	8	655	677	YHC-----CGKKFKRTSHQVAH------H
AAGJ06000015.1_18716280-18718632(+)_1	9	686	708	FKC-----CSKAFQTRGMFKVH------H
AAGJ06000015.1_18716280-18718632(+)_1	10	714	736	NKC-----CGKSFLTKGNLDKH------H
AAGJ06000015.1_18716280-18718632(+)_1	11	742	765	HEC-----CSQGFIDLPVLRKH------H
AAGJ06000015.1_18783155-18785354(-)_1	1	119	142	HPC-----CHVILNSTWDLDLH------C
AAGJ06000015.1_18783155-18785354(-)_1	2	153	176	YNC-----CWKSFRRKARIVAH------H
AAGJ06000015.1_18783155-18785354(-)_1	3	399	422	IVC-----CDLQFETKCDRRKH------H
AAGJ06000015.1_18783155-18785354(-)_1	4	429	451	YKC-----CGKICEQKGVYITH------H
AAGJ06000015.1_18783155-18785354(-)_1	5	460	482	YYC-----CDKTYLSKYYYVHH------H
AAGJ06000015.1_18783155-18785354(-)_1	6	489	512	IEC-----CGKTLTNKRSLERH------H
AAGJ06000015.1_18783155-18785354(-)_1	7	518	540	YIC-----CGKRFYTNGEIKLH------H
AAGJ06000015.1_18783155-18785354(-)_1	8	546	569	FKC-----CGKSFRMDYQLKVH------H
AAGJ06000015.1_18783155-18785354(-)_1	9	573	598	GHC-----CGSAFKSQANLKQH------H
WARNING: Overlapping ZFs are found in AAGJ06000015.1_18783155-18785354(-)_1. Only the first ZF instance is considered.
AAGJ06000015.1_18783155-18785354(-)_1	10	604	626	YHC-----CGKKFKRTSHQIAH------H
AAGJ06000015.1_18783155-18785354(-)_1	11	635	657	FKC-----CSKAFQARGMLKVH------H
AAGJ06000015.1_18783155-18785354(-)_1	12	663	685	HTC-----CGKSFLRKGSLDKH------H
AAGJ06000015.1_18783155-18785354(-)_1	13	691	714	HEC-----CSHGFIDLPVLRKH------H
AAGJ06000016.1_8536521-8538744(-)_1	1	67	90	FTC-----CQKPCGNRTNYFVH------H
AAGJ06000016.1_8536521-8538744(-)_1	2	96	119	YEC-----CEERFSTEIILKDH------H
AAGJ06000016.1_8536521-8538744(-)_1	3	127	149	FKC-----CAARFSEKQYLHAH------H
AAGJ06000016.1_8536521-8538744(-)_1	4	155	177	FPC-----CRKTFMKRKDLQKH------H
AAGJ06000016.1_8536521-8538744(-)_1	5	185	207	IPC-----CNKVFRLPRNLAIH------H
AAGJ06000016.1_8536521-8538744(-)_1	6	258	283	LFC-----CNVTFTDQEDRVGH------C
AAGJ06000016.1_8536521-8538744(-)_1	7	380	402	FPC-----CGNIYFMKSTLRKH------H
AAGJ06000016.1_8536521-8538744(-)_1	8	408	430	YLC-----CDTIFHKKKTYRRH------H
AAGJ06000016.1_8536521-8538744(-)_1	9	435	457	LKC-----CKVTFSKEKYLKKH------H
AAGJ06000016.1_8536521-8538744(-)_1	10	496	518	EKC-----CSWYFSSRKNLIEH------H
AAGJ06000016.1_8536521-8538744(-)_1	11	525	547	FTC-----CWKSFPLKRMLTDH------H
AAGJ06000016.1_8536521-8538744(-)_1	12	557	579	HVC-----CELSCVNELHLYNH------H
AAGJ06000016.1_8536521-8538744(-)_1	13	585	608	RVC-----CGKSFNSLYKLIEH------H
AAGJ06000016.1_8536521-8538744(-)_1	14	609	634	SQC-----CGKGFLSTSELEVH------H
WARNING: Overlapping ZFs are found in AAGJ06000016.1_8536521-8538744(-)_1. Only the first ZF instance is considered.
AAGJ06000016.1_8536521-8538744(-)_1	15	639	661	QIC-----CDKVCVNQLHLKNH------H
WARNING: Overlapping ZFs are found in AAGJ06000016.1_8536521-8538744(-)_1. Only the first ZF instance is considered.
AAGJ06000016.1_8536521-8538744(-)_1	16	665	689	KLC-----CGDGFSHRYKLVKH------H
WARNING: Overlapping ZFs are found in AAGJ06000016.1_8536521-8538744(-)_1. Only the first ZF instance is considered.
AAGJ06000016.1_8536521-8538744(-)_1	17	695	717	HNC-----CEEGFSQTADLLLH------H
AAGJ06000016.1_8542343-8548130(-)_1	1	92	115	IVC-----CSEVFDIQSDLDAH------H
AAGJ06000016.1_8542343-8548130(-)_1	2	200	223	GTC-----CKKACGNRRMYLMH------H
AAGJ06000016.1_8542343-8548130(-)_1	3	274	296	YAC-----CNMEFDNRPKLIVH------H
AAGJ06000016.1_8542343-8548130(-)_1	4	300	324	KHC-----CEKYFPDTRHTREH------H
WARNING: Overlapping ZFs are found in AAGJ06000016.1_8542343-8548130(-)_1. Only the first ZF instance is considered.
AAGJ06000016.1_8542343-8548130(-)_1	5	418	440	KRC-----CPKQVGSRKKFRQH------H
AAGJ06000016.1_8542343-8548130(-)_1	6	467	491	QTC-----CHKEFDDRNKLIDH------H
WARNING: Overlapping ZFs are found in AAGJ06000016.1_8542343-8548130(-)_1. Only the first ZF instance is considered.
AAGJ06000016.1_8542343-8548130(-)_1	7	497	519	NQC-----CERWYTNTTYFRQH------H
AAGJ06000016.1_8542343-8548130(-)_1	8	543	565	RRC-----CDKKFQSSDKLAAH------H
AAGJ06000016.1_8542343-8548130(-)_1	9	648	670	HRC-----CHLGFHDLETLVNH------H
AAGJ06000016.1_8542343-8548130(-)_1	10	676	698	NRC-----CCLSFSGVWGFKLH------H
AAGJ06000016.1_8542343-8548130(-)_1	11	803	826	EHC-----CGREFDGLEELVAH------H
WARNING: Overlapping ZFs are found in AAGJ06000016.1_8542343-8548130(-)_1. Only the first ZF instance is considered.
AAGJ06000016.1_8542343-8548130(-)_1	12	832	854	NQC-----CKKWLSNKSNFKQH------H
AAGJ06000016.1_8542343-8548130(-)_1	13	1160	1183	IYC-----CPKWLKSKLTLQWH------H
AAGJ06000016.1_8542343-8548130(-)_1	14	1223	1246	TPC-----CSKSFVHHSEYITH------H
WARNING: Overlapping ZFs are found in AAGJ06000016.1_8542343-8548130(-)_1. Only the first ZF instance is considered.
AAGJ06000016.1_8542343-8548130(-)_1	15	1325	1348	KLC-----CQKQFQDANELVDH------H
WARNING: Overlapping ZFs are found in AAGJ06000016.1_8542343-8548130(-)_1. Only the first ZF instance is considered.
AAGJ06000016.1_8542343-8548130(-)_1	16	1401	1423	KRC-----CDESFDSIDSLGHH------H
AAGJ06000016.1_8542343-8548130(-)_1	17	1693	1715	HRC-----CVQEFSSLNELNVH------H
AAGJ06000016.1_8542343-8548130(-)_1	18	1721	1743	NRC-----CKKWLCNEYYFKTH------H
AAGJ06000016.1_8542343-8548130(-)_1	19	1782	1804	HRC-----CTKDFGTLVKLVDH------H
AAGJ06000016.1_8542343-8548130(-)_1	20	1810	1832	NHC-----CKKLFTDRSLFGEH------H
AAGJ06000016.1_14745636-14747190(-)_1	1	176	198	YRC-----CPQVYYSKSDVLLH------H
AAGJ06000016.1_14745636-14747190(-)_1	2	204	226	YKC-----CGKAFSSTSYVTQH------H
AAGJ06000016.1_14745636-14747190(-)_1	3	232	254	YHC-----CEKVFKQLSHLQQH------H
AAGJ06000016.1_14745636-14747190(-)_1	4	260	284	YRC-----CEKSFTQLSNLQQH------H
AAGJ06000016.1_14745636-14747190(-)_1	5	290	312	YKC-----CYRAFDDPDVLQNH------H
AAGJ06000016.1_14745636-14747190(-)_1	6	321	343	FSC-----CGKSYVQELYLMKH------H
AAGJ06000016.1_18781710-18785451(+)_1	1	21	43	FRC-----CHKACNNSLQLEKH------H
AAGJ06000016.1_18781710-18785451(+)_1	2	102	124	FQC-----CNCNFDMVHDLQRH------H
AAGJ06000016.1_18781710-18785451(+)_1	3	132	154	YMC-----CSKRFESKLSLECH------H
AAGJ06000016.1_18781710-18785451(+)_1	4	185	207	FFC-----CGQTFNREGQFRQH------H
AAGJ06000016.1_18781710-18785451(+)_1	5	213	235	YEC-----CNSRFAGPFLLQHH------H
AAGJ06000016.1_18781710-18785451(+)_1	6	241	263	FVC-----CGTGYRQKELLMKH------H
AAGJ06000016.1_18781710-18785451(+)_1	7	398	420	FPC-----CNKVFKFKSHCQRH------H
AAGJ06000016.1_18781710-18785451(+)_1	8	626	648	FAC-----CYKVFLCKNKYLRH------H
AAGJ06000016.1_18781710-18785451(+)_1	9	654	676	FEC-----CNRRFMWASSLASH------H
AAGJ06000016.1_18781710-18785451(+)_1	10	723	745	FIC-----CGKSFTSEHKLRCH------H
AAGJ06000016.1_18781710-18785451(+)_1	11	810	832	FVC-----CNKVFNHRSRYVRH------H
AAGJ06000016.1_18781710-18785451(+)_1	12	838	860	YQC-----CHVKFKWRSSLDSH------H
AAGJ06000016.1_18781710-18785451(+)_1	13	905	927	FIC-----CGMDFDTEMQLQSH------H
AAGJ06000016.1_18781710-18785451(+)_1	14	993	1015	FEC-----CSKVFRIKNNYHRH------H
AAGJ06000016.1_18781710-18785451(+)_1	15	1021	1043	FQC-----CEKAFKWGSSLDSH------H
AAGJ06000016.1_18781710-18785451(+)_1	16	1088	1110	FVC-----CGMDYVSDLELQIH------H
AAGJ06000016.1_18781710-18785451(+)_1	17	1188	1210	YVC-----CGKSFGSSNHYRRH------H
AAGJ06000016.1_18781710-18785451(+)_1	18	1216	1238	YEC-----CNKKFKWRSSLDSH------H
AAGJ06000016.1_21219523-21224164(-)_1	1	225	248	FGC-----CPKRCRFPNGLKLH------H
AAGJ06000016.1_21219523-21224164(-)_1	2	328	350	FKC-----CNRTFMYATWREKH------H
AAGJ06000016.1_21219523-21224164(-)_1	3	359	381	FLC-----CPRRFVTGGDLTKH------H
AAGJ06000016.1_21219523-21224164(-)_1	4	480	503	ASC-----CGIEFVSSSNLHRH------H
AAGJ06000016.1_21219523-21224164(-)_1	5	799	821	ITC-----CELPFDSMKLLTQH------H
AAGJ06000016.1_21219523-21224164(-)_1	6	827	850	YKC-----CVKLFETTDMLASH------H
AAGJ06000016.1_21219523-21224164(-)_1	7	855	879	MYC-----CQQEFAYLSNLKQH------H
WARNING: Overlapping ZFs are found in AAGJ06000016.1_21219523-21224164(-)_1. Only the first ZF instance is considered.
AAGJ06000016.1_21219523-21224164(-)_1	8	1001	1023	NRC-----CAKVFSSTADLHVH------C
AAGJ06000016.1_21219523-21224164(-)_1	9	1125	1147	HAC-----CGKQFHFINGLERH------C
AAGJ06000016.1_21219523-21224164(-)_1	10	1169	1191	HQC-----CARQFVYLRSLKKH------C
AAGJ06000016.1_21865291-21869914(-)_1	1	219	242	FGC-----CPKRCRFPNGLKLH------H
AAGJ06000016.1_21865291-21869914(-)_1	2	322	344	FKC-----CNRTFMYATWREKH------H
AAGJ06000016.1_21865291-21869914(-)_1	3	353	375	FLC-----CPRRFVTGGDLTKH------H
AAGJ06000016.1_21865291-21869914(-)_1	4	474	497	ASC-----CGIEFVSSSNLHRH------H
AAGJ06000016.1_21865291-21869914(-)_1	5	793	815	ITC-----CELPFDSMKLLTQH------H
AAGJ06000016.1_21865291-21869914(-)_1	6	821	844	YKC-----CVKLFETTDMLASH------H
AAGJ06000016.1_21865291-21869914(-)_1	7	849	873	MYC-----CQQEFAYLSNLKQH------H
WARNING: Overlapping ZFs are found in AAGJ06000016.1_21865291-21869914(-)_1. Only the first ZF instance is considered.
AAGJ06000016.1_21865291-21869914(-)_1	8	995	1017	NRC-----CAKVFSSTADLHVH------C
AAGJ06000016.1_21865291-21869914(-)_1	9	1119	1141	HAC-----CGKQFHFINGLERH------C
AAGJ06000016.1_21865291-21869914(-)_1	10	1163	1185	HQC-----CARQFVYLRSLKKH------C
AAGJ06000016.1_23110338-23111382(-)_1	1	180	202	YRC-----CKKRFSQSSSLTGH------H
AAGJ06000016.1_23110338-23111382(-)_1	2	208	230	YQC-----CGRKFAHKNTLHVH------H
AAGJ06000016.1_23110338-23111382(-)_1	3	236	258	YAC-----CNKSFSQRGTLSTH------H
AAGJ06000016.1_23110338-23111382(-)_1	4	264	286	HQC-----CGRRFALKNTLNIH------H
AAGJ06000016.1_23110338-23111382(-)_1	5	292	314	YEC-----CDKRFSQSCSLSVH------H
AAGJ06000016.1_23110338-23111382(-)_1	6	320	343	YQC-----CYKRVSRKKSLDYH------H
AAGJ06000016.1_28323845-28325009(-)_1	1	69	91	HKC-----CGSAFKQRSHLKAH------H
AAGJ06000016.1_28323845-28325009(-)_1	2	97	119	FGC-----CGKTFARLDSAVRH------H
AAGJ06000016.1_28323845-28325009(-)_1	3	177	199	HKC-----CGISFRQQCHLKVH------H
AAGJ06000016.1_28323845-28325009(-)_1	4	205	227	FIC-----CGKTFGRKYSADRH------H
AAGJ06000016.1_28323845-28325009(-)_1	5	268	290	FRC-----CTAAFSQRSHLRNH------H
AAGJ06000016.1_28323845-28325009(-)_1	6	296	318	YGC-----CGKTFSRKYSAMRH------H
AAGJ06000016.1_28323845-28325009(-)_1	7	324	346	FKC-----CGNCYSQRFHLRDH------H
AAGJ06000016.1_28323845-28325009(-)_1	8	352	374	FNC-----CDKAFSRKDLAVRH------H
AAGJ06000016.1_31641742-31644580(+)_1	1	50	72	FSC-----CGRSFHWKSDLIKH------H
AAGJ06000016.1_31641742-31644580(+)_1	2	78	101	YPC-----CGKCFSDPSNLHRH------H
AAGJ06000016.1_31641742-31644580(+)_1	3	107	129	HPC-----CGKTFATSSGLKQH------H
AAGJ06000016.1_31641742-31644580(+)_1	4	135	157	FTC-----CLKSYTQFSNLCRH------H
AAGJ06000016.1_31641742-31644580(+)_1	5	164	187	LKC-----CGQTFSTVTSLNKH------H
AAGJ06000016.1_31641742-31644580(+)_1	6	634	656	YTC-----CGKLFPRSANLTRH------H
AAGJ06000016.1_31641742-31644580(+)_1	7	662	685	YSC-----CDRSFSISSNLQRH------H
AAGJ06000016.1_31641742-31644580(+)_1	8	691	713	FKC-----CDRCFGQQTNLDRH------H
AAGJ06000017.1_840458-841709(-)_1	1	220	242	YEC-----CGKRFAQKSCLTRH------H
AAGJ06000017.1_840458-841709(-)_1	2	248	270	HQC-----CTKSFTRASNLRSH------H
AAGJ06000017.1_840458-841709(-)_1	3	273	298	EKC-----CQKLFGQSSWLKRH------H
WARNING: Overlapping ZFs are found in AAGJ06000017.1_840458-841709(-)_1. Only the first ZF instance is considered.
AAGJ06000017.1_840458-841709(-)_1	4	304	326	VKC-----CSKWVSSTTSLQSH------H
AAGJ06000017.1_840458-841709(-)_1	5	332	354	FAC-----CDKSFSVKCTLTVH------H
AAGJ06000017.1_840458-841709(-)_1	6	360	382	YVC-----CGAAFIQGTQLSTH------H
AAGJ06000017.1_840458-841709(-)_1	7	388	410	YMC-----CHRQFGKKDNLLTH------C
AAGJ06000017.1_7282965-7285428(+)_1	1	59	81	YVC-----CKSTFLHYNFLMSH------H
AAGJ06000017.1_7282965-7285428(+)_1	2	86	108	YTC-----CGYATYSEKDYQLH------H
AAGJ06000017.1_7282965-7285428(+)_1	3	140	162	ATC-----CQRSFVNMKGLKAH------H
AAGJ06000017.1_7282965-7285428(+)_1	4	367	389	YKC-----CQYATDFKDSMERH------H
AAGJ06000017.1_7282965-7285428(+)_1	5	395	418	LAC-----CSYRTPEKRLMLRH------H
AAGJ06000017.1_7282965-7285428(+)_1	6	424	447	YKC-----CNYSSAYKHHLKRH------H
AAGJ06000017.1_7282965-7285428(+)_1	7	452	474	LTC-----CEFTTDEASKLKSH------H
AAGJ06000017.1_7282965-7285428(+)_1	8	480	503	YQC-----CPMVFNSSKLFKAH------H
AAGJ06000017.1_7282965-7285428(+)_1	9	553	576	HPC-----CKYQTDDQNELTIH------H
AAGJ06000017.1_7282965-7285428(+)_1	10	619	642	FNC-----CLFKAGSQGEVDEH------H
AAGJ06000017.1_7282965-7285428(+)_1	11	650	672	QIC-----CNMRFWNAEDLKQH------H
AAGJ06000017.1_7282965-7285428(+)_1	12	684	706	FLC-----CPLKLMNRRDALRH------H
AAGJ06000017.1_7282965-7285428(+)_1	13	712	734	FKC-----CVFSCFTKASIQRH------H
AAGJ06000017.1_7282965-7285428(+)_1	14	793	815	YQC-----CSHSFRVAEEWQRH------H
AAGJ06000017.1_16943673-16945683(-)_1	1	120	142	FNC-----CSQRFAHFRELATH------H
AAGJ06000017.1_16943673-16945683(-)_1	2	148	170	HQC-----CLKCFSDRSGLLRH------H
AAGJ06000017.1_16943673-16945683(-)_1	3	176	198	HQC-----CSRCFTLGNALKVH------H
AAGJ06000017.1_16943673-16945683(-)_1	4	204	226	FNC-----CDKTFGQSGHLLSH------H
AAGJ06000017.1_16943673-16945683(-)_1	5	232	254	FGC-----CSASFPKLHLLKAH------H
AAGJ06000017.1_16943673-16945683(-)_1	6	260	282	FKC-----CTKAFTRKSHLKTH------H
AAGJ06000017.1_16943673-16945683(-)_1	7	288	310	HEC-----CSKTFADQRYLNKH------H
AAGJ06000017.1_16943673-16945683(-)_1	8	316	338	YQC-----CDHRFSQQCYLQTH------H
AAGJ06000017.1_16943673-16945683(-)_1	9	344	366	YVC-----CPKSFRLQEHLKTH------H
AAGJ06000017.1_16943673-16945683(-)_1	10	372	394	FEC-----CSKRFTRKDSLGIH------H
AAGJ06000017.1_16943673-16945683(-)_1	11	400	422	YKC-----CSKGFTDPSSFRAH------H
AAGJ06000017.1_16943673-16945683(-)_1	12	428	450	YSC-----CGKSYTQNSSLKVH------H
AAGJ06000017.1_18181673-18183842(-)_1	1	196	218	FKC-----CGRAFRNSQGLFAH------H
AAGJ06000017.1_18181673-18183842(-)_1	2	224	246	FAC-----CDKKFRSKRNLITH------H
AAGJ06000017.1_18181673-18183842(-)_1	3	252	274	HSC-----CGRGFAQQSTMVRH------H
AAGJ06000017.1_18181673-18183842(-)_1	4	292	314	FKC-----CDRAFRQYQGLTAH------H
AAGJ06000017.1_18181673-18183842(-)_1	5	320	342	FAC-----CDKKFLAKRNLITH------H
AAGJ06000017.1_18181673-18183842(-)_1	6	348	370	HSC-----CGRGFAQQSTLVTH------H
AAGJ06000017.1_18181673-18183842(-)_1	7	376	397	YTC-----CGQAFSQAQGLLSH------H
AAGJ06000017.1_18181673-18183842(-)_1	8	403	425	FAC-----CDLKFRSTQNLKSH------H
AAGJ06000017.1_18181673-18183842(-)_1	9	431	453	YSC-----CGRGFSQRSTMMTH------H
AAGJ06000017.1_18181673-18183842(-)_1	10	459	480	YTC-----CGQAFRQAQGLLSH------H
AAGJ06000017.1_18181673-18183842(-)_1	11	486	508	FAC-----CDLKFRSKQNLINH------H
AAGJ06000017.1_18181673-18183842(-)_1	12	514	536	HSC-----CGRGFAQRSTMMRH------H
AAGJ06000017.1_18181673-18183842(-)_1	13	554	576	FKC-----CGRAFRQSQGLTAH------H
AAGJ06000017.1_18181673-18183842(-)_1	14	582	604	FPC-----CDLKFRVKQNLITH------H
AAGJ06000017.1_18181673-18183842(-)_1	15	610	632	HSC-----CGRGFGQQSTLVRH------H
AAGJ06000017.1_18181673-18183842(-)_1	16	638	660	YTC-----CQRKFSQRHVMINH------H
AAGJ06000017.1_18181673-18183842(-)_1	17	666	688	YSC-----CGKDFKEQHNLVRH------H
AAGJ06000017.1_18181673-18183842(-)_1	18	694	716	YTC-----CGNKFTQKNHLMRH------H
AAGJ06000017.1_20186276-20187764(+)_1	1	101	123	FVC-----CDQRFLRKNGLKIH------H
AAGJ06000017.1_20186276-20187764(+)_1	2	129	151	YQC-----CDSRFTQKYRLNVH------H
AAGJ06000017.1_20186276-20187764(+)_1	3	158	180	FKC-----CGKTFYERSTLKKH------H
AAGJ06000017.1_20186276-20187764(+)_1	4	186	208	YTC-----CNKSFMYKNELSRH------H
AAGJ06000017.1_20186276-20187764(+)_1	5	214	236	FDC-----CDKKFSCGGALARH------H
AAGJ06000017.1_20186276-20187764(+)_1	6	242	264	YQC-----CTMGFRQISHLAGH------H
AAGJ06000017.1_20186276-20187764(+)_1	7	270	292	FEC-----CSKRFPGKSELSRH------H
AAGJ06000017.1_20186276-20187764(+)_1	8	296	321	KQC-----CDDMFSDKRRLKKH------H
WARNING: Overlapping ZFs are found in AAGJ06000017.1_20186276-20187764(+)_1. Only the first ZF instance is considered.
AAGJ06000017.1_20186276-20187764(+)_1	9	355	377	YQC-----CDKQFPCKSKLSRH------H
AAGJ06000017.1_20186276-20187764(+)_1	10	383	405	YQC-----CNMEFRQKSHLAGH------H
AAGJ06000017.1_20186276-20187764(+)_1	11	411	433	YEC-----CHKRFTTRSLRSRH------H
AAGJ06000017.1_20186276-20187764(+)_1	12	439	461	YQC-----CNKSFSYKRTLTEH------H
AAGJ06000017.1_20186276-20187764(+)_1	13	467	489	YQC-----CDKRFRYSSGLSEH------H
AAGJ06000017.1_20189724-20190729(+)_1	1	66	88	YQC-----CGKTFRRKGNLSNH------H
AAGJ06000017.1_20189724-20190729(+)_1	2	94	116	FRC-----CDKRFSEHAKFTRH------H
AAGJ06000017.1_20189724-20190729(+)_1	3	122	144	HMC-----CNKSFPFRCKLTAH------H
AAGJ06000017.1_20189724-20190729(+)_1	4	150	172	FQC-----CKKRFTHEYNLSSH------H
AAGJ06000017.1_20189724-20190729(+)_1	5	178	200	HRC-----CGKGFYSNNDLLRH------H
AAGJ06000017.1_20189724-20190729(+)_1	6	206	228	FQC-----CSRIFTRKSTLKAH------H
AAGJ06000017.1_20189724-20190729(+)_1	7	234	256	FEC-----CDMTFPRKITLQKH------H
AAGJ06000017.1_20189724-20190729(+)_1	8	262	284	NQC-----CEKRFTTRSSLKRH------H
AAGJ06000017.1_20189724-20190729(+)_1	9	290	312	YQC-----CNKSFSYKRTLIEH------H
AAGJ06000018.1_8091415-8092345(-)_1	1	65	87	EEC-----CSEVWKEKPEMIHH------H
AAGJ06000018.1_8091415-8092345(-)_1	2	175	198	VQC-----CPSRFKHQEYLKGH------H
AAGJ06000018.1_8091415-8092345(-)_1	3	206	228	KQC-----CGKILRNQLHLERH------H
AAGJ06000018.1_8091415-8092345(-)_1	4	234	256	YPC-----CDKSFTQSSNLKIH------H
AAGJ06000018.1_8091415-8092345(-)_1	5	262	285	YVC-----CEMAFTNKVSLKNH------H
AAGJ06000018.1_8104287-8105244(-)_1	1	87	109	EAC-----CSEAWKEKPDIMRH------H
AAGJ06000018.1_8104287-8105244(-)_1	2	196	219	VQC-----CPSRFKHRMYLRGH------H
AAGJ06000018.1_8104287-8105244(-)_1	3	224	246	FEC-----CGKILKNRECFRRH------H
AAGJ06000018.1_8104287-8105244(-)_1	4	252	274	YPC-----CDKSFTQRSNLKVH------H
AAGJ06000018.1_8104287-8105244(-)_1	5	280	303	YVC-----CEMAFTNKVSLKNH------H
AAGJ06000018.1_8126754-8127720(-)_1	1	78	100	EAC-----CFEAWKEKRKVMHH------H
AAGJ06000018.1_8126754-8127720(-)_1	2	188	211	VQC-----CPSRFKHQQYLKSH------H
AAGJ06000018.1_8126754-8127720(-)_1	3	218	240	AQC-----CSKVLKSREHLKRH------H
AAGJ06000018.1_8126754-8127720(-)_1	4	246	268	YSC-----CDKSFTQSSNLKAH------H
AAGJ06000018.1_8126754-8127720(-)_1	5	274	297	YVC-----CEMAFNHKVSLKNH------H
AAGJ06000018.1_8128571-8129510(-)_1	1	66	88	GVC-----CSTIWNSLADRTSH------H
AAGJ06000018.1_8128571-8129510(-)_1	2	175	197	VQC-----CPTRIKHQEYLRQH------H
AAGJ06000018.1_8128571-8129510(-)_1	3	205	227	FKC-----CGKGFRLPSALKVH------H
AAGJ06000018.1_8128571-8129510(-)_1	4	233	255	FPC-----CDKSFTQRSNLGIH------H
AAGJ06000018.1_8128571-8129510(-)_1	5	261	284	YIC-----CEMAFTNKVSLKNH------H
AAGJ06000018.1_8157207-8158086(-)_1	1	46	68	EAC-----CSEAWEEKPEIMHH------H
AAGJ06000018.1_8157207-8158086(-)_1	2	158	181	VQC-----CPSRFKHRIFLKGH------H
AAGJ06000018.1_8157207-8158086(-)_1	3	189	211	LQC-----CGKIFKSWQQLQRH------H
AAGJ06000018.1_8157207-8158086(-)_1	4	217	239	YSC-----CDRSFIQKNSLKIH------H
AAGJ06000018.1_8157207-8158086(-)_1	5	245	268	YVC-----CEKAFTHKISLKNH------H
AAGJ06000018.1_8513915-8514785(+)_1	1	50	72	EAC-----CSEAWKDKLEVMRH------H
AAGJ06000018.1_8513915-8514785(+)_1	2	158	181	VQC-----CPSRFKHQEHLKGH------H
AAGJ06000018.1_8513915-8514785(+)_1	3	186	208	AQC-----CGKVLKSREHLKRH------H
AAGJ06000018.1_8513915-8514785(+)_1	4	214	236	YSC-----CDRSFTQSSNLKIH------H
AAGJ06000018.1_8513915-8514785(+)_1	5	242	265	YVC-----CEMAFTNKVSLKNH------H
AAGJ06000018.1_8543035-8544052(+)_1	1	95	117	EAC-----CSEAWKEKEKIMRH------H
AAGJ06000018.1_8543035-8544052(+)_1	2	205	228	VQC-----CPSRFKHQEYLKGH------H
AAGJ06000018.1_8543035-8544052(+)_1	3	235	257	TQC-----CGKIMKNREHLRRH------H
AAGJ06000018.1_8543035-8544052(+)_1	4	263	285	YPC-----CDKSFTQSSNLKAH------H
AAGJ06000018.1_8543035-8544052(+)_1	5	291	314	YVC-----CEMAFTNKVTLKNH------H
AAGJ06000018.1_25974096-25975221(-)_1	1	32	54	FGC-----CGKEFKCGFRLNKH------H
AAGJ06000018.1_25974096-25975221(-)_1	2	112	134	HLC-----CGHVLRNKESLVAH------H
AAGJ06000018.1_25974096-25975221(-)_1	3	144	166	FVC-----CGADFFFQTGLNQH------H
AAGJ06000018.1_25974096-25975221(-)_1	4	170	194	RAC-----CGKAFKTTKDLEKH------H
WARNING: Overlapping ZFs are found in AAGJ06000018.1_25974096-25975221(-)_1. Only the first ZF instance is considered.
AAGJ06000018.1_25974096-25975221(-)_1	5	198	220	HSC-----CKRRFGQKSNMKAH------H
AAGJ06000018.1_25974096-25975221(-)_1	6	226	249	FRC-----CSASFTHNVSLKTH------H
AAGJ06000019.1_13062632-13063778(+)_1	1	153	175	HRC-----CGKEFTYKSRLQRH------H
AAGJ06000019.1_13062632-13063778(+)_1	2	181	203	FKC-----CDKAFTQKESLQNH------H
AAGJ06000019.1_13062632-13063778(+)_1	3	209	231	SQC-----CEKRFTHKSYIRSH------H
AAGJ06000019.1_13062632-13063778(+)_1	4	237	259	HGC-----CDKRFLTRKGLSRH------H
AAGJ06000019.1_13062632-13063778(+)_1	5	265	287	YEC-----CNKRFSQAYTLTMH------H
AAGJ06000019.1_13062632-13063778(+)_1	6	293	315	FEC-----CQRRFYTKANLVTH------H
AAGJ06000019.1_13062632-13063778(+)_1	7	321	343	FKC-----CNKAFAQASVVYIH------H
AAGJ06000019.1_13062632-13063778(+)_1	8	349	372	HKC-----CNQRFTQGCSLTRH------H
AAGJ06000019.1_21229810-21230851(-)_1	1	228	250	FSC-----CPKRFTQASNCSSH------H
AAGJ06000019.1_21229810-21230851(-)_1	2	256	278	FQC-----CPKAFAQRTSLRTH------H
AAGJ06000019.1_21229810-21230851(-)_1	3	283	306	PYC-----CQQRFGDLSTLTKH------H
WARNING: Overlapping ZFs are found in AAGJ06000019.1_21229810-21230851(-)_1. Only the first ZF instance is considered.
AAGJ06000019.1_21229810-21230851(-)_1	4	312	336	YRC-----CKRAFAQSGNLKRH------H
AAGJ06000019.1_21247312-21248407(+)_1	1	246	268	FSC-----CPKRFTQASSCSFH------H
AAGJ06000019.1_21247312-21248407(+)_1	2	274	296	FQC-----CSKAFAQRTSLRTH------H
AAGJ06000019.1_21247312-21248407(+)_1	3	301	324	PYC-----CQQRFGDLSTLTKH------H
WARNING: Overlapping ZFs are found in AAGJ06000019.1_21247312-21248407(+)_1. Only the first ZF instance is considered.
AAGJ06000019.1_21247312-21248407(+)_1	4	330	354	YRC-----CQRAFAQSGNLKRH------H
AAGJ06000019.1_21266883-21267978(+)_1	1	246	268	FSC-----CPKRFTQASSCSFH------H
AAGJ06000019.1_21266883-21267978(+)_1	2	274	296	FQC-----CPKAFAQRTSLRTH------H
AAGJ06000019.1_21266883-21267978(+)_1	3	301	324	PYC-----CQQRFGDLSTLTKH------H
WARNING: Overlapping ZFs are found in AAGJ06000019.1_21266883-21267978(+)_1. Only the first ZF instance is considered.
AAGJ06000019.1_21266883-21267978(+)_1	4	330	354	YRC-----CQRAFAQSGNLKRH------H
AAGJ06000020.1_77658-79353(-)_1	1	73	98	ESC-----CNVAFTFKDHLREH------H
WARNING: Overlapping ZFs are found in AAGJ06000020.1_77658-79353(-)_1. Only the first ZF instance is considered.
WARNING: Overlapping ZFs are found in AAGJ06000020.1_77658-79353(-)_1. Only the first ZF instance is considered.
AAGJ06000020.1_77658-79353(-)_1	2	104	126	YAC-----CSEGFVQSGLLREH------H
AAGJ06000020.1_77658-79353(-)_1	3	132	154	FKC-----CNKGYVKRSTLAVH------H
AAGJ06000020.1_77658-79353(-)_1	4	160	182	YQC-----CNETFSQSDYLKEH------H
AAGJ06000020.1_77658-79353(-)_1	5	188	210	YTC-----CGKSFQRSRNLDDH------H
AAGJ06000020.1_77658-79353(-)_1	6	216	238	FQC-----CPKSFAQRSGVRKH------H
AAGJ06000020.1_77658-79353(-)_1	7	244	266	YQC-----CQTSFARTEGLAVH------H
AAGJ06000020.1_77658-79353(-)_1	8	272	294	FQC-----CNRRFSHGSSLSEH------H
AAGJ06000020.1_77658-79353(-)_1	9	300	322	MNC-----CNKGFYYNSGLVSH------H
AAGJ06000020.1_77658-79353(-)_1	10	328	350	YAC-----CEKFFPRLSSLRSH------H
AAGJ06000020.1_77658-79353(-)_1	11	356	378	YVC-----CKKAFAQSTGLSTH------H
AAGJ06000020.1_77658-79353(-)_1	12	384	406	YQC-----CDKRYAQSGLLTIH------H
AAGJ06000020.1_77658-79353(-)_1	13	412	434	YKC-----CEKAFTSKKTLTKH------H
AAGJ06000020.1_77658-79353(-)_1	14	440	462	FEC-----CKKAFARDDSLLNH------H
AAGJ06000020.1_77658-79353(-)_1	15	468	490	YQC-----CDKRFIQKQGLSTH------H
AAGJ06000020.1_77658-79353(-)_1	16	496	518	FQC-----CEHWFAQRSTLTAH------H
AAGJ06000020.1_77658-79353(-)_1	17	524	546	YEC-----CGKGFPQSGHLTLH------H
AAGJ06000020.1_2765174-2766869(+)_1	1	73	98	ESC-----CNVAFTFKDHLREH------H
WARNING: Overlapping ZFs are found in AAGJ06000020.1_2765174-2766869(+)_1. Only the first ZF instance is considered.
WARNING: Overlapping ZFs are found in AAGJ06000020.1_2765174-2766869(+)_1. Only the first ZF instance is considered.
AAGJ06000020.1_2765174-2766869(+)_1	2	104	126	YAC-----CSEGFVQSGLLREH------H
AAGJ06000020.1_2765174-2766869(+)_1	3	132	154	FKC-----CNKGYVKRSTLAVH------H
AAGJ06000020.1_2765174-2766869(+)_1	4	160	182	YQC-----CNETFSQSDYLKEH------H
AAGJ06000020.1_2765174-2766869(+)_1	5	188	210	YTC-----CGKSFQRSRNLDDH------H
AAGJ06000020.1_2765174-2766869(+)_1	6	216	238	FQC-----CPKSFAQRSGVRKH------H
AAGJ06000020.1_2765174-2766869(+)_1	7	244	266	YQC-----CQTSFARTEGLAVH------H
AAGJ06000020.1_2765174-2766869(+)_1	8	272	294	FQC-----CNRRFSHGSSLSEH------H
AAGJ06000020.1_2765174-2766869(+)_1	9	300	322	MNC-----CNKGFYYNSGLVSH------H
AAGJ06000020.1_2765174-2766869(+)_1	10	328	350	YAC-----CEKFFPRLSSLRSH------H
AAGJ06000020.1_2765174-2766869(+)_1	11	356	378	YVC-----CKKAFAQSTGLSTH------H
AAGJ06000020.1_2765174-2766869(+)_1	12	384	406	YQC-----CDKRYAQSGLLTIH------H
AAGJ06000020.1_2765174-2766869(+)_1	13	412	434	YKC-----CEKAFTSKKTLTKH------H
AAGJ06000020.1_2765174-2766869(+)_1	14	440	462	FEC-----CKKAFARDDSLLNH------H
AAGJ06000020.1_2765174-2766869(+)_1	15	468	490	YQC-----CDKRFIQKQGLSTH------H
AAGJ06000020.1_2765174-2766869(+)_1	16	496	518	FQC-----CEHWFAQRSTLTAH------H
AAGJ06000020.1_2765174-2766869(+)_1	17	524	546	YEC-----CGKGFPQSGHLTLH------H
AAGJ06000020.1_10090455-10093116(-)_1	1	398	421	YRC-----CRFSCMLKKDLTAH------H
AAGJ06000020.1_10090455-10093116(-)_1	2	582	605	FQC-----CSYSCQGRKTLAAH------H
AAGJ06000020.1_10090455-10093116(-)_1	3	634	657	YRC-----CNFSCHSSHLLNSH------H
AAGJ06000020.1_10090455-10093116(-)_1	4	695	717	YKC-----CPLAFRDANSLNCH------H
AAGJ06000020.1_10090455-10093116(-)_1	5	723	745	YLC-----CGMAFKRPINLRMH------H
AAGJ06000020.1_10090455-10093116(-)_1	6	750	773	FPC-----CDYKCRRRNTLLNH------H
AAGJ06000020.1_10090455-10093116(-)_1	7	779	802	VLC-----CGHCFFSKTECKNH------H
AAGJ06000020.1_10090455-10093116(-)_1	8	809	831	FAC-----CPAVFMFQYRFKAH------H
AAGJ06000020.1_10090455-10093116(-)_1	9	837	859	YRC-----CGFETRLNTYLMDH------H
AAGJ06000020.1_10472500-10477975(+)_1	1	156	178	FFC-----CSMAFTEENHLARH------H
AAGJ06000020.1_10472500-10477975(+)_1	2	180	202	FIC-----CGKQFSSDSELLQH------H
AAGJ06000020.1_10472500-10477975(+)_1	3	207	230	EHC-----CDIIFESKAALEDH------H
WARNING: Overlapping ZFs are found in AAGJ06000020.1_10472500-10477975(+)_1. Only the first ZF instance is considered.
AAGJ06000020.1_10472500-10477975(+)_1	4	232	254	YAC-----CPKTFTNHIALLNH------H
AAGJ06000020.1_10472500-10477975(+)_1	5	259	281	LSC-----CGKSFNRLSNLKVH------H
AAGJ06000020.1_10472500-10477975(+)_1	6	354	376	FHC-----CPKAFSNKDDFAKH------H
AAGJ06000020.1_10472500-10477975(+)_1	7	405	427	FEC-----CRTTYPSLGALQNH------H
AAGJ06000020.1_10472500-10477975(+)_1	8	429	451	YPC-----CDSSFTNLRLFKRH------H
AAGJ06000020.1_10472500-10477975(+)_1	9	455	478	YPC-----CEREFKKRYYLQVH------H
AAGJ06000020.1_10472500-10477975(+)_1	10	529	553	LKC-----CGKSYARKSDLTKH------H
AAGJ06000020.1_10472500-10477975(+)_1	11	634	657	FEC-----CSKIFAQKRYLTDH------H
AAGJ06000020.1_10472500-10477975(+)_1	12	677	701	FQC-----CPKRFHRKSDLTMH------H
AAGJ06000020.1_10472500-10477975(+)_1	13	739	763	LSC-----CSKTFSSQYRLSVH------H
AAGJ06000020.1_10472500-10477975(+)_1	14	770	793	RQC-----CSKIFKQKRYLADH------H
AAGJ06000020.1_10472500-10477975(+)_1	15	853	876	FKC-----CPKVYNSKLYFQRH------H
AAGJ06000020.1_10472500-10477975(+)_1	16	893	917	FHC-----CPKTFRRKSDLTMH------H
AAGJ06000020.1_10472500-10477975(+)_1	17	952	975	FRC-----CSKIFAQKRYLTDH------H
AAGJ06000020.1_10472500-10477975(+)_1	18	995	1019	FQC-----CPKRFRRKSDLAMH------H
AAGJ06000020.1_10472500-10477975(+)_1	19	1035	1059	LRC-----CSKTFSSQYRFSVH------H
AAGJ06000020.1_10472500-10477975(+)_1	20	1065	1088	TQC-----CSTIFKQKRYLTDH------H
AAGJ06000020.1_10472500-10477975(+)_1	21	1136	1159	FKC-----CPKVYGTRRHLQRH------H
AAGJ06000020.1_10472500-10477975(+)_1	22	1171	1195	FHC-----CPKTFCRSSDFSKH------H
AAGJ06000020.1_10472500-10477975(+)_1	23	1225	1249	FVC-----CPKEFARKCDLKVH------H
AAGJ06000020.1_10472500-10477975(+)_1	24	1270	1293	HKC-----CTNSYSNRSSLLRH------H
AAGJ06000020.1_10472500-10477975(+)_1	25	1296	1319	HQC-----CLKSFSCKRYLTAH------H
AAGJ06000020.1_10472500-10477975(+)_1	26	1334	1357	VEC-----CFKSFSRKYTLTQH------H
AAGJ06000020.1_10472500-10477975(+)_1	27	1383	1407	HQC-----CPKAFPTAFGLTMH------H
AAGJ06000020.1_10472500-10477975(+)_1	28	1431	1455	YQC-----CPRVFSKQSDLSLH------H
AAGJ06000020.1_10472500-10477975(+)_1	29	1465	1489	LRC-----CPRTFSRKEYLLQH------H
AAGJ06000020.1_10472500-10477975(+)_1	30	1516	1539	FMC-----CTMSYTRKNHLQNH------H
AAGJ06000020.1_10472500-10477975(+)_1	31	1677	1699	WKC-----CEKIFASRPELNRH------H
AAGJ06000020.1_10472500-10477975(+)_1	32	1747	1769	HKC-----CMKSFPSNADLETH------H
AAGJ06000020.1_10472500-10477975(+)_1	33	1799	1821	LTC-----CDKVFTSLELVHNH------H
AAGJ06000020.1_12065723-12068384(-)_1	1	398	421	YRC-----CLFSCMLKKDLTAH------H
AAGJ06000020.1_12065723-12068384(-)_1	2	582	605	FQC-----CSYSCQGRKTLAAH------H
AAGJ06000020.1_12065723-12068384(-)_1	3	634	657	YRC-----CNFSCHSSHLLNSH------H
AAGJ06000020.1_12065723-12068384(-)_1	4	695	717	YKC-----CPLAFRDANSLNCH------H
AAGJ06000020.1_12065723-12068384(-)_1	5	723	745	YLC-----CGMAFKRPINLRMH------H
AAGJ06000020.1_12065723-12068384(-)_1	6	750	773	FPC-----CDYKCRRRNTLLNH------H
AAGJ06000020.1_12065723-12068384(-)_1	7	779	802	VLC-----CGHCFFSKTECKNH------H
AAGJ06000020.1_12065723-12068384(-)_1	8	809	831	FAC-----CPAVFMFQYRFKAH------H
AAGJ06000020.1_12065723-12068384(-)_1	9	837	859	YRC-----CGFETRLNTYLMDH------H
AAGJ06000020.1_12270986-12276452(+)_1	1	153	175	FFC-----CSMAFTEENHLARH------H
AAGJ06000020.1_12270986-12276452(+)_1	2	177	199	FIC-----CGKQFSSDSELLQH------H
AAGJ06000020.1_12270986-12276452(+)_1	3	204	227	EHC-----CDIIFESKAALEDH------H
WARNING: Overlapping ZFs are found in AAGJ06000020.1_12270986-12276452(+)_1. Only the first ZF instance is considered.
AAGJ06000020.1_12270986-12276452(+)_1	4	229	251	YAC-----CPKTFTNHIALLNH------H
AAGJ06000020.1_12270986-12276452(+)_1	5	256	278	LSC-----CGKSFNRLSNLKVH------H
AAGJ06000020.1_12270986-12276452(+)_1	6	351	373	FHC-----CPKAFSNKDDFAKH------H
AAGJ06000020.1_12270986-12276452(+)_1	7	402	424	FEC-----CRTTYPSLGALQNH------H
AAGJ06000020.1_12270986-12276452(+)_1	8	426	448	YPC-----CDSSFTNLRLFKRH------H
AAGJ06000020.1_12270986-12276452(+)_1	9	452	475	YPC-----CEREFKKRYYLQVH------H
AAGJ06000020.1_12270986-12276452(+)_1	10	526	550	LKC-----CGKSYARKSDLTKH------H
AAGJ06000020.1_12270986-12276452(+)_1	11	631	654	FEC-----CSKIFAQKRYLTDH------H
AAGJ06000020.1_12270986-12276452(+)_1	12	674	698	FQC-----CPKRFHRKSDLTMH------H
AAGJ06000020.1_12270986-12276452(+)_1	13	736	760	LSC-----CSKTFSSQYRLSVH------H
AAGJ06000020.1_12270986-12276452(+)_1	14	767	790	RQC-----CSKIFKQKRYLADH------H
AAGJ06000020.1_12270986-12276452(+)_1	15	850	873	FKC-----CPKVYNSKLYFQRH------H
AAGJ06000020.1_12270986-12276452(+)_1	16	890	914	FHC-----CPKTFRRKSDLTMH------H
AAGJ06000020.1_12270986-12276452(+)_1	17	949	972	FRC-----CSKIFAQKRYLTDH------H
AAGJ06000020.1_12270986-12276452(+)_1	18	992	1016	FQC-----CPKRFRRKSDLAMH------H
AAGJ06000020.1_12270986-12276452(+)_1	19	1032	1056	LRC-----CSKTFSSQYRFSVH------H
AAGJ06000020.1_12270986-12276452(+)_1	20	1062	1085	TQC-----CSTIFKQKRYLTDH------H
AAGJ06000020.1_12270986-12276452(+)_1	21	1133	1156	FKC-----CPKVYGTRRHLQRH------H
AAGJ06000020.1_12270986-12276452(+)_1	22	1168	1192	FHC-----CPKTFCRSSDFSKH------H
AAGJ06000020.1_12270986-12276452(+)_1	23	1222	1246	FVC-----CPKEFARKCDLKVH------H
AAGJ06000020.1_12270986-12276452(+)_1	24	1267	1290	HKC-----CTNSYSNRSSLLRH------H
AAGJ06000020.1_12270986-12276452(+)_1	25	1293	1316	HQC-----CLKSFSCKRYLTAH------H
AAGJ06000020.1_12270986-12276452(+)_1	26	1331	1354	VEC-----CFKSFSRKYTLTRH------H
AAGJ06000020.1_12270986-12276452(+)_1	27	1380	1404	HQC-----CPKAFPTAFGLTMH------H
AAGJ06000020.1_12270986-12276452(+)_1	28	1428	1452	YQC-----CPRVFSKQSDLSLH------H
AAGJ06000020.1_12270986-12276452(+)_1	29	1462	1486	LRC-----CPRTFSRKEYLLQH------H
AAGJ06000020.1_12270986-12276452(+)_1	30	1513	1536	FMC-----CTMSYTRKNHLQNH------H
AAGJ06000020.1_12270986-12276452(+)_1	31	1674	1696	WKC-----CEKIFASRPELNRH------H
AAGJ06000020.1_12270986-12276452(+)_1	32	1744	1766	HKC-----CMKSFPSNADLETH------H
AAGJ06000020.1_12270986-12276452(+)_1	33	1796	1818	LTC-----CDKVFTSLELVHNH------H
AAGJ06000020.1_13092911-13096408(-)_1	1	254	276	YSC-----CGKRFASKQAVNSH------H
AAGJ06000020.1_13092911-13096408(-)_1	2	279	301	YHC-----CNKGYYAKEELAEH------H
AAGJ06000020.1_13092911-13096408(-)_1	3	311	335	YHC-----CDKEFPTHQGLSRH------H
AAGJ06000020.1_13092911-13096408(-)_1	4	341	363	FEC-----CHKGFGTQIYLNAH------H
AAGJ06000020.1_13092911-13096408(-)_1	5	731	753	HSC-----CGKRFATKHAVNSH------H
AAGJ06000020.1_13092911-13096408(-)_1	6	756	778	FHC-----CNKGYYAKEELAEH------H
AAGJ06000020.1_13092911-13096408(-)_1	7	788	812	YQC-----CDKDFLTYQGLSSH------H
AAGJ06000020.1_13092911-13096408(-)_1	8	818	840	FPC-----CNKSFGSRNNLRGH------H
AAGJ06000020.1_13092911-13096408(-)_1	9	846	868	FWC-----CGEAFLREGHFARH------H
AAGJ06000020.1_15201504-15203283(-)_1	1	339	361	FAC-----CQKAFSQATHLTYH------H
AAGJ06000020.1_15201504-15203283(-)_1	2	367	389	FSC-----CGRSFGRKGDLTVH------H
AAGJ06000020.1_15201504-15203283(-)_1	3	395	417	FAC-----CDKTCSTQRSLTLH------H
AAGJ06000020.1_15201504-15203283(-)_1	4	423	445	YSC-----CPKTYTSKSNLIKH------H
AAGJ06000020.1_15201504-15203283(-)_1	5	451	473	YQC-----CHKEFRAGSDLTYH------H
AAGJ06000020.1_15201504-15203283(-)_1	6	479	501	FSC-----CGRSFSRKGDLTVH------H
AAGJ06000020.1_15201504-15203283(-)_1	7	507	529	FAC-----CDKTCRTRRNLTVH------H
AAGJ06000020.1_15201504-15203283(-)_1	8	535	557	YSC-----CCKTYRWKSDLTKH------H
AAGJ06000020.1_15208105-15209671(+)_1	1	320	342	FKC-----CDKGFIERRHLENH------H
AAGJ06000020.1_15208105-15209671(+)_1	2	348	370	FEC-----CQKAFSRATHLTYH------H
AAGJ06000020.1_15208105-15209671(+)_1	3	376	398	FSC-----CGRSFGRKGDMTVH------H
AAGJ06000020.1_15208105-15209671(+)_1	4	404	426	FAC-----CDKTCSTQSNLTLH------H
AAGJ06000020.1_15208105-15209671(+)_1	5	432	454	YSC-----CPKTFKSKSDLIKH------H
AAGJ06000020.1_15208105-15209671(+)_1	6	460	482	YQC-----CHKEFRASSDLTRH------H
AAGJ06000020.1_15226989-15227682(+)_1	1	108	130	HPC-----CFKEFNSQKDMKRH------H
AAGJ06000020.1_15226989-15227682(+)_1	2	136	158	YAC-----CGKSFSQSCSLKRH------H
AAGJ06000020.1_15226989-15227682(+)_1	3	190	212	FTC-----CQKGFYRSELLKRH------H
AAGJ06000020.1_15233898-15234918(+)_1	1	89	111	VTC-----CGHNCCCANYITVH------H
WARNING: Overlapping ZFs are found in AAGJ06000020.1_15233898-15234918(+)_1. Only the first ZF instance is considered.
AAGJ06000020.1_15233898-15234918(+)_1	2	174	196	IEC-----CPKSFVDRKYFREH------H
AAGJ06000020.1_15233898-15234918(+)_1	3	202	224	YHC-----CGMGFAHSRNFKRH------H
AAGJ06000020.1_15233898-15234918(+)_1	4	256	278	YVC-----CHKGFNRSEHLKRH------H
AAGJ06000020.1_15233898-15234918(+)_1	5	285	307	YQC-----CSKKYLRKEHLKRH------H
AAGJ06000020.1_15238462-15239260(+)_1	1	60	82	VTC-----CDKLLCCINILIPH------H
AAGJ06000020.1_15238462-15239260(+)_1	2	147	169	IPC-----CSRVLKCRKDYTRH------H
AAGJ06000020.1_15238462-15239260(+)_1	3	175	197	FKC-----CDKEFTAMANLRRH------H
AAGJ06000020.1_15238462-15239260(+)_1	4	229	251	YSC-----CKKGFQRLEHLKRH------H
AAGJ06000020.1_16983403-16985302(+)_1	1	405	427	FKC-----CDKIFKYQSQLKLH------H
AAGJ06000020.1_16983403-16985302(+)_1	2	433	455	FQC-----CTDSFRSRNQLTNH------H
AAGJ06000020.1_16983403-16985302(+)_1	3	461	483	YVC-----CNMAFRRSNQLNVH------H
AAGJ06000020.1_16983403-16985302(+)_1	4	489	511	FQC-----CEEAFAEKGSLCSH------H
AAGJ06000020.1_16983403-16985302(+)_1	5	517	539	HKC-----CGKAFKRRSQMTPH------H
AAGJ06000020.1_16983403-16985302(+)_1	6	545	567	FLC-----CNQAFSQKVHLQSH------H
AAGJ06000020.1_16983403-16985302(+)_1	7	573	595	YEC-----CHKTYRDHSQLKSH------H
AAGJ06000020.1_16983403-16985302(+)_1	8	601	624	YKC-----CPLAFRYLPQLKKH------H
AAGJ06000020.1_26681485-26684941(-)_1	1	275	297	FGC-----CGKMFSNRSNLTVH------H
AAGJ06000020.1_26681485-26684941(-)_1	2	303	325	FSC-----CEKAFRKNSDLTRH------H
AAGJ06000020.1_26681485-26684941(-)_1	3	331	353	YSC-----CDKKFRSRNALNYH------H
AAGJ06000020.1_26681485-26684941(-)_1	4	359	381	YPC-----CKRRFRDKSRLTRH------H
AAGJ06000020.1_26681485-26684941(-)_1	5	403	426	VLC-----CDVTFVDQKSLLSH------H
WARNING: Overlapping ZFs are found in AAGJ06000020.1_26681485-26684941(-)_1. Only the first ZF instance is considered.
AAGJ06000020.1_26681485-26684941(-)_1	6	432	454	FRC-----CNKSFTTEVSYSLH------H
AAGJ06000020.1_26681485-26684941(-)_1	7	460	482	YRC-----CDELFRDESNLIIH------H
AAGJ06000020.1_26681485-26684941(-)_1	8	490	513	HPC-----CGDNFRDIRTLNRH------H
AAGJ06000020.1_26681485-26684941(-)_1	9	519	541	HQC-----CEKTFTQQSQLIFH------H
AAGJ06000020.1_26681485-26684941(-)_1	10	546	568	NRC-----CDRVFTRSASLVRH------H
AAGJ06000020.1_26681485-26684941(-)_1	11	594	616	YHC-----CDKSFSSEALLASH------H
AAGJ06000020.1_26681485-26684941(-)_1	12	623	646	HRC-----CEQTFPSSAILRQH------H
AAGJ06000020.1_26681485-26684941(-)_1	13	652	674	HKC-----CDKTFAQESQLTFH------H
AAGJ06000020.1_26681485-26684941(-)_1	14	680	702	FQC-----CERSFATTSSLTRH------H
AAGJ06000020.1_26681485-26684941(-)_1	15	730	752	YRC-----CHKSYLEENIFLKH------H
AAGJ06000020.1_26681485-26684941(-)_1	16	780	802	YQC-----CDKTLSNESQLKLH------H
AAGJ06000020.1_26681485-26684941(-)_1	17	807	829	FQC-----CDRSFTTNSSLTRH------H
AAGJ06000020.1_26681485-26684941(-)_1	18	857	879	YKC-----CNDAFVTEALLVKH------H
AAGJ06000020.1_26681485-26684941(-)_1	19	909	931	HQC-----CDKTFTKESHLTVH------H
AAGJ06000020.1_26681485-26684941(-)_1	20	937	959	FHC-----CDKSFSRNTSLRRH------H
AAGJ06000020.1_26681485-26684941(-)_1	21	986	1008	HQC-----CDKIFSDRKALKIH------H
AAGJ06000020.1_26681485-26684941(-)_1	22	1014	1036	YKC-----CEKTFYQSTQIAQH------H
AAGJ06000020.1_26681485-26684941(-)_1	23	1042	1064	FKC-----CDKSFCQRGGLNRH------H
AAGJ06000020.1_26681485-26684941(-)_1	24	1070	1092	YKC-----CDESFRERRQLICH------H
AAGJ06000020.1_26681485-26684941(-)_1	25	1097	1120	AYC-----CGSSFNHGSSLSRH------H
WARNING: Overlapping ZFs are found in AAGJ06000020.1_26681485-26684941(-)_1. Only the first ZF instance is considered.
AAGJ06000020.1_26681485-26684941(-)_1	26	1126	1148	HQC-----CDRKFYRSGHLARH------H
AAGJ06000020.1_26692415-26693732(-)_1	1	216	238	HQC-----CEQSFSSRSGLSLH------H
AAGJ06000020.1_26692415-26693732(-)_1	2	244	266	HEC-----CDKTFKTQGKLRVH------H
AAGJ06000020.1_26692415-26693732(-)_1	3	272	294	HQC-----CDRTFGKGNTLVCH------H
AAGJ06000020.1_26692415-26693732(-)_1	4	300	322	FQC-----CDKSFTQNSALTVH------H
AAGJ06000020.1_26692415-26693732(-)_1	5	328	350	FSC-----CGKNFRDKSNLRRH------H
AAGJ06000020.1_26692415-26693732(-)_1	6	356	378	FEC-----CGKRFSTKDHMNTH------H
AAGJ06000020.1_26692415-26693732(-)_1	7	384	406	YHC-----CDKAFTQSSTLVGH------H
AAGJ06000020.1_26692415-26693732(-)_1	8	412	434	LRC-----CGKKFKDRNSYSTH------H
AAGJ06000020.1_27089295-27090637(-)_1	1	27	50	YRC-----CGSRYAIPIVLARH------H
AAGJ06000020.1_27089295-27090637(-)_1	2	192	214	HVC-----CGKEFTQKAHLTSH------H
AAGJ06000020.1_27089295-27090637(-)_1	3	220	242	YVC-----CGKAFNHMGNLKKH------H
AAGJ06000020.1_27089295-27090637(-)_1	4	248	270	YVC-----CGQEFNRKDVLTAH------H
AAGJ06000020.1_27110702-27114152(-)_1	1	273	295	FGC-----CGKMFSNRSNLTVH------H
AAGJ06000020.1_27110702-27114152(-)_1	2	301	323	FSC-----CEKAFRKNSDLTRH------H
AAGJ06000020.1_27110702-27114152(-)_1	3	329	351	YSC-----CDKKFRSRNALNYH------H
AAGJ06000020.1_27110702-27114152(-)_1	4	357	379	YPC-----CKRRFREKSRLTRH------H
AAGJ06000020.1_27110702-27114152(-)_1	5	401	424	VLC-----CDVTFVDQKSLLSH------H
WARNING: Overlapping ZFs are found in AAGJ06000020.1_27110702-27114152(-)_1. Only the first ZF instance is considered.
AAGJ06000020.1_27110702-27114152(-)_1	6	430	452	FRC-----CNKSFTTEVSYSLH------H
AAGJ06000020.1_27110702-27114152(-)_1	7	458	480	YRC-----CDELFRDESNLIIH------H
AAGJ06000020.1_27110702-27114152(-)_1	8	488	511	HPC-----CGDNFRDIRTLNRH------H
AAGJ06000020.1_27110702-27114152(-)_1	9	517	539	HQC-----CEKTFTQQSQLIFH------H
AAGJ06000020.1_27110702-27114152(-)_1	10	544	566	NRC-----CDRVFTRSASLVRH------H
AAGJ06000020.1_27110702-27114152(-)_1	11	592	614	YHC-----CDKSFSSEALLASH------H
AAGJ06000020.1_27110702-27114152(-)_1	12	621	644	HRC-----CEQTFSSSAILRQH------H
AAGJ06000020.1_27110702-27114152(-)_1	13	650	672	HKC-----CDKTFAQESQLTFH------H
AAGJ06000020.1_27110702-27114152(-)_1	14	678	700	FQC-----CERSFATTSSLTRH------H
AAGJ06000020.1_27110702-27114152(-)_1	15	728	750	YRC-----CHKSYLEENIFLKH------H
AAGJ06000020.1_27110702-27114152(-)_1	16	778	800	YQC-----CDKTLSNENQLKLH------H
AAGJ06000020.1_27110702-27114152(-)_1	17	805	827	FQC-----CDRSFTTNSSLTRH------H
AAGJ06000020.1_27110702-27114152(-)_1	18	855	877	YKC-----CNDAFVTEALLVKH------H
AAGJ06000020.1_27110702-27114152(-)_1	19	907	929	HQC-----CDKTFTKESHLTVH------H
AAGJ06000020.1_27110702-27114152(-)_1	20	935	957	FQC-----CDKSFSRNTSLRRH------H
AAGJ06000020.1_27110702-27114152(-)_1	21	984	1006	HQC-----CDKIFSDRKALKIH------H
AAGJ06000020.1_27110702-27114152(-)_1	22	1012	1034	YKC-----CEKTFYQSTQIAQH------H
AAGJ06000020.1_27110702-27114152(-)_1	23	1040	1062	FKC-----CDKSFCQRGGLNRH------H
AAGJ06000020.1_27110702-27114152(-)_1	24	1068	1090	YKC-----CDESFRERRQLICH------H
AAGJ06000020.1_27110702-27114152(-)_1	25	1095	1118	AYC-----CGSSFNHGSSLSRH------H
WARNING: Overlapping ZFs are found in AAGJ06000020.1_27110702-27114152(-)_1. Only the first ZF instance is considered.
AAGJ06000020.1_27110702-27114152(-)_1	26	1124	1146	HQC-----CDRKFYRSGHLARH------H
AAGJ06000020.1_27120847-27122164(-)_1	1	216	238	HQC-----CEQSFSSRSGLSLH------H
AAGJ06000020.1_27120847-27122164(-)_1	2	244	266	HEC-----CDKTFKTQGKLRVH------H
AAGJ06000020.1_27120847-27122164(-)_1	3	272	294	HQC-----CDRTFGKGNTLVCH------H
AAGJ06000020.1_27120847-27122164(-)_1	4	300	322	FQC-----CDKSFTQNSALTVH------H
AAGJ06000020.1_27120847-27122164(-)_1	5	328	350	FSC-----CGKNFRDKSNLRRH------H
AAGJ06000020.1_27120847-27122164(-)_1	6	356	378	FEC-----CGKRFSTKDHMNTH------H
AAGJ06000020.1_27120847-27122164(-)_1	7	384	406	YHC-----CDKAFTQSSTLVGH------H
AAGJ06000020.1_27120847-27122164(-)_1	8	412	434	LRC-----CGKKFKDRNSYSTH------H
AAGJ06000020.1_29057879-29059139(+)_1	1	115	137	FAC-----CQKSFSNEANRTRH------H
AAGJ06000020.1_29057879-29059139(+)_1	2	143	165	FKC-----CGKGFSRKEGLKCH------H
AAGJ06000020.1_29057879-29059139(+)_1	3	171	193	FEC-----CSRTFKHKSHVYAH------H
AAGJ06000020.1_29057879-29059139(+)_1	4	199	221	YKC-----CGKAFTQNADLKAH------H
AAGJ06000020.1_29057879-29059139(+)_1	5	227	249	YAC-----CQKTFTRRPILIRH------H
AAGJ06000020.1_29057879-29059139(+)_1	6	255	277	YSC-----CGKTFLQDSHLKRH------H
AAGJ06000020.1_29057879-29059139(+)_1	7	283	305	FQC-----CGMSFNVKSNLRAH------H
AAGJ06000020.1_29057879-29059139(+)_1	8	310	332	FTC-----CGKGLQHRASLTHH------H
AAGJ06000020.1_29057879-29059139(+)_1	9	338	360	FVC-----CMKTFNSSTRLKQH------H
AAGJ06000020.1_29057879-29059139(+)_1	10	366	388	FAC-----CGKAFRTSSDRIIH------H
AAGJ06000020.1_29057879-29059139(+)_1	11	394	417	FVC-----CGKGFVKTSALTKH------C
AAGJ06000020.1_30638605-30639871(+)_1	1	117	139	FAC-----CQKSFSNEANRTRH------H
AAGJ06000020.1_30638605-30639871(+)_1	2	145	167	FKC-----CGKGFSRKEGLKCH------H
AAGJ06000020.1_30638605-30639871(+)_1	3	173	195	FEC-----CSRTFKHKSHVYAH------H
AAGJ06000020.1_30638605-30639871(+)_1	4	201	223	YKC-----CGKAFTQNADLKAH------H
AAGJ06000020.1_30638605-30639871(+)_1	5	229	251	YAC-----CQKTFTRRPILIRH------H
AAGJ06000020.1_30638605-30639871(+)_1	6	257	279	YSC-----CGKTFLQDSHLKRH------H
AAGJ06000020.1_30638605-30639871(+)_1	7	285	307	FQC-----CGMSFNVKSNLRAH------H
AAGJ06000020.1_30638605-30639871(+)_1	8	312	334	FTC-----CGKGLQHRASLTHH------H
AAGJ06000020.1_30638605-30639871(+)_1	9	340	362	FVC-----CMKTFNSSTRLKQH------H
AAGJ06000020.1_30638605-30639871(+)_1	10	368	390	FAC-----CGKPFRTSSDRIIH------H
AAGJ06000020.1_30638605-30639871(+)_1	11	396	419	FVC-----CGKGFVKTSALTKH------C
AAGJ06000020.1_32279387-32280539(+)_1	1	56	80	KSC-----CGKAFSNAHCLTTH------H
WARNING: Overlapping ZFs are found in AAGJ06000020.1_32279387-32280539(+)_1. Only the first ZF instance is considered.
AAGJ06000020.1_32279387-32280539(+)_1	2	86	108	YVC-----CGKAFNQVNALTRH------H
AAGJ06000020.1_32279387-32280539(+)_1	3	114	136	YVC-----CGKAFNKAGDVKKH------H
AAGJ06000020.1_32279387-32280539(+)_1	4	142	164	YVC-----CGKAFNREGNLIAH------H
AAGJ06000020.1_32279387-32280539(+)_1	5	170	192	YIC-----CGKAFNNGSDLTKH------H
AAGJ06000020.1_32279387-32280539(+)_1	6	198	220	YVC-----CGKAFNNEHNLTTH------H
AAGJ06000020.1_32279387-32280539(+)_1	7	226	248	YVC-----CGKAFNQAGDLKKH------H
AAGJ06000020.1_32279387-32280539(+)_1	8	254	276	YVC-----CGNAFSCEHHLTTH------H
AAGJ06000020.1_32279387-32280539(+)_1	9	282	304	YVC-----CGKAFSCEHHLTTH------H
AAGJ06000020.1_32279387-32280539(+)_1	10	310	332	YVC-----CDKAVNQVGDLTRH------H
AAGJ06000020.1_32279387-32280539(+)_1	11	338	360	YVC-----CGKAWSRLFSLRYH------C
AAGJ06000020.1_32563589-32565077(-)_1	1	61	84	YRC-----CGSLYAIPLVLARH------H
AAGJ06000020.1_32563589-32565077(-)_1	2	196	220	KSC-----CGKAYSSAHYLATH------H
WARNING: Overlapping ZFs are found in AAGJ06000020.1_32563589-32565077(-)_1. Only the first ZF instance is considered.
AAGJ06000020.1_32563589-32565077(-)_1	3	226	248	YVC-----CGKAFSCEHHLTRH------H
AAGJ06000020.1_32563589-32565077(-)_1	4	254	276	YVC-----CGKAFNREDALTTH------H
AAGJ06000020.1_32563589-32565077(-)_1	5	282	304	YVC-----CGKAFNREDALTTH------H
AAGJ06000020.1_32563589-32565077(-)_1	6	310	332	YVC-----CGKAFSCEHHLTTH------H
AAGJ06000020.1_32563589-32565077(-)_1	7	338	360	YVC-----CGKAFNSEHNLKKH------H
AAGJ06000020.1_32563589-32565077(-)_1	8	364	388	KPC-----CGKAFNQEAHLTAH------H
WARNING: Overlapping ZFs are found in AAGJ06000020.1_32563589-32565077(-)_1. Only the first ZF instance is considered.
AAGJ06000020.1_32563589-32565077(-)_1	9	394	416	YVC-----CGKAFTYEHHLTRH------H
AAGJ06000020.1_32563589-32565077(-)_1	10	422	444	YVC-----CGKACSLEDVLTAH------H
AAGJ06000020.1_32563589-32565077(-)_1	11	450	472	YVC-----CGKAWSNSSSLRYH------C
AAGJ06000020.1_32588988-32590134(-)_1	1	31	54	YRC-----CGSLYAIPLVLARH------H
AAGJ06000020.1_32588988-32590134(-)_1	2	166	190	KSC-----CGKAFDHEPNLARH------H
WARNING: Overlapping ZFs are found in AAGJ06000020.1_32588988-32590134(-)_1. Only the first ZF instance is considered.
AAGJ06000020.1_32588988-32590134(-)_1	3	196	218	YVC-----CGKAFNREGNLIAH------H
AAGJ06000020.1_32588988-32590134(-)_1	4	224	246	YVC-----CGKAFNREDSLTTH------H
AAGJ06000020.1_32588988-32590134(-)_1	5	252	274	YVC-----CGKAFNQEPNLTTH------H
AAGJ06000020.1_32588988-32590134(-)_1	6	280	302	YVC-----CGKAFNQVNVLTSH------H
AAGJ06000020.1_32588988-32590134(-)_1	7	308	330	YVC-----CGKAFNQEPNLTRH------H
AAGJ06000020.1_32588988-32590134(-)_1	8	336	358	YVC-----CGKAWSNSASLRYH------C
AAGJ06000020.1_32699378-32700734(+)_1	1	50	73	YRC-----CGSLYAIPLILARH------H
AAGJ06000020.1_32699378-32700734(+)_1	2	180	204	KSC-----CGKAFRDAHCLTTH------H
WARNING: Overlapping ZFs are found in AAGJ06000020.1_32699378-32700734(+)_1. Only the first ZF instance is considered.
AAGJ06000020.1_32699378-32700734(+)_1	3	210	232	YVC-----CGKAFSFEHILTSH------H
AAGJ06000020.1_32699378-32700734(+)_1	4	238	260	YVC-----CGKAFTYKHHLTRH------H
AAGJ06000020.1_32699378-32700734(+)_1	5	266	288	YVC-----CGKAFDREYNLTRH------H
AAGJ06000020.1_32699378-32700734(+)_1	6	294	316	YVC-----CGKAFNQEPHLTTH------H
AAGJ06000020.1_32699378-32700734(+)_1	7	322	344	YVC-----CGKAFSQEAHLTAH------H
AAGJ06000020.1_32699378-32700734(+)_1	8	350	372	YVC-----CGKAFTYEHHLTRH------H
AAGJ06000020.1_32699378-32700734(+)_1	9	378	400	YVC-----CGKACSREDVLTAH------H
AAGJ06000020.1_32699378-32700734(+)_1	10	406	428	YVC-----CGKAWSDPSSLRQH------C
AAGJ06000020.1_32725410-32726769(+)_1	1	18	41	YRC-----CGSLYAIPLVLARH------H
AAGJ06000020.1_32725410-32726769(+)_1	2	153	177	KSC-----CGKAFRDAHCLTTH------H
WARNING: Overlapping ZFs are found in AAGJ06000020.1_32725410-32726769(+)_1. Only the first ZF instance is considered.
AAGJ06000020.1_32725410-32726769(+)_1	3	183	205	YVC-----CGKTFTYEHNLTRH------H
AAGJ06000020.1_32725410-32726769(+)_1	4	211	233	YVC-----CGKAFKREDVLTRH------H
AAGJ06000020.1_32725410-32726769(+)_1	5	239	261	YVC-----CGKAFNQINNLTTH------H
AAGJ06000020.1_32725410-32726769(+)_1	6	267	289	YVC-----CGKAFNQEPHLTTH------H
AAGJ06000020.1_32725410-32726769(+)_1	7	295	317	YVC-----CGKAFNREDVLTIH------H
AAGJ06000020.1_32725410-32726769(+)_1	8	323	345	YVC-----CGKAFNQEPSLTRH------H
AAGJ06000020.1_32725410-32726769(+)_1	9	351	373	YVC-----CGKAFNQAGDLKKH------H
AAGJ06000020.1_32725410-32726769(+)_1	10	379	401	YVC-----CGKAFNNMGDLTRH------H
AAGJ06000020.1_32725410-32726769(+)_1	11	407	429	YVC-----CGKAWRNLSSLRYH------C
AAGJ06000020.1_43824901-43826512(+)_1	1	260	282	YEC-----CGLGFASEKAMNVH------H
AAGJ06000020.1_43824901-43826512(+)_1	2	288	310	YWC-----CNIGFTEHQLYMAH------H
AAGJ06000020.1_43824901-43826512(+)_1	3	311	335	RPC-----CGASFGNGSTLKNH------H
WARNING: Overlapping ZFs are found in AAGJ06000020.1_43824901-43826512(+)_1. Only the first ZF instance is considered.
AAGJ06000020.1_43824901-43826512(+)_1	4	341	363	FKC-----CSKMFKQRAGLTCH------H
AAGJ06000020.1_43824901-43826512(+)_1	5	369	391	YLC-----CGAAFVDNKSLQNH------H
AAGJ06000020.1_43824901-43826512(+)_1	6	397	419	FKC-----CPKMFKQRAGLAHH------H
AAGJ06000020.1_43824901-43826512(+)_1	7	425	447	YLC-----CGAAFAYNIHLQNH------H
AAGJ06000020.1_43824901-43826512(+)_1	8	453	475	FKC-----CPKMFKQRAGLTGH------H
AAGJ06000020.1_43824901-43826512(+)_1	9	481	503	FMC-----CGKSVKTKSTLKKH------H
AAGJ06000020.1_43824901-43826512(+)_1	10	509	531	YQC-----CPQAFKQRAGLSQH------H
AAGJ06000020.1_43832160-43834404(+)_1	1	494	516	YEC-----CGLGFASKKAMNVH------H
AAGJ06000020.1_43832160-43834404(+)_1	2	522	544	YWC-----CDIGFTEHHLYMSH------H
AAGJ06000020.1_43832160-43834404(+)_1	3	547	569	YEC-----CGADFADSTTLQNH------H
AAGJ06000020.1_43832160-43834404(+)_1	4	575	598	FKC-----CSKMFKQRAGLASH------H
AAGJ06000020.1_43832160-43834404(+)_1	5	608	630	FWC-----CNKGFTQNHSYKAH------H
AAGJ06000020.1_43832160-43834404(+)_1	6	636	658	YLC-----CGAAFADNKTLQNH------H
AAGJ06000020.1_43832160-43834404(+)_1	7	664	686	FKC-----CPKMFRQRAGLACH------H
AAGJ06000020.1_43832160-43834404(+)_1	8	692	714	FMC-----CGQSFKTKSTLKNH------H
AAGJ06000020.1_43832160-43834404(+)_1	9	720	742	YQC-----CPQAFKQRAGLACH------H
AAGJ06000020.1_44468883-44470575(+)_1	1	287	309	YEC-----CGLGFASEKAMNVH------H
AAGJ06000020.1_44468883-44470575(+)_1	2	315	337	YWC-----CDIGFTEHQLYMAH------H
AAGJ06000020.1_44468883-44470575(+)_1	3	338	362	RPC-----CGACFGNGSTLKNH------H
WARNING: Overlapping ZFs are found in AAGJ06000020.1_44468883-44470575(+)_1. Only the first ZF instance is considered.
AAGJ06000020.1_44468883-44470575(+)_1	4	368	390	FKC-----CPKMFKQRAGLTCH------H
AAGJ06000020.1_44468883-44470575(+)_1	5	396	418	YLC-----CGAAFVDNKSLQNH------H
AAGJ06000020.1_44468883-44470575(+)_1	6	424	446	FKC-----CPKMFKQRAGLAHH------H
AAGJ06000020.1_44468883-44470575(+)_1	7	452	474	YLC-----CGAAFAYNIHLQNH------H
AAGJ06000020.1_44468883-44470575(+)_1	8	480	502	FKC-----CPKMFKQRAGLTGH------H
AAGJ06000020.1_44468883-44470575(+)_1	9	508	530	FMC-----CGKSVKTKSTLKKH------H
AAGJ06000020.1_44468883-44470575(+)_1	10	536	558	YQC-----CPQAFKQRAGLSQH------H
AAGJ06000020.1_44477642-44479907(+)_1	1	501	523	YEC-----CGLGFASKKAMNVH------H
AAGJ06000020.1_44477642-44479907(+)_1	2	529	551	YWC-----CDIGFTEHHLYMSH------H
AAGJ06000020.1_44477642-44479907(+)_1	3	554	576	YEC-----CGADFADSTTLQIH------H
AAGJ06000020.1_44477642-44479907(+)_1	4	582	605	FKC-----CSKMFKQRAGLASH------H
AAGJ06000020.1_44477642-44479907(+)_1	5	615	637	FWC-----CNKGFTQNHSYKAH------H
AAGJ06000020.1_44477642-44479907(+)_1	6	643	665	YLC-----CGAAFADNKTLQNH------H
AAGJ06000020.1_44477642-44479907(+)_1	7	671	693	FKC-----CPKMFRQRAGLACH------H
AAGJ06000020.1_44477642-44479907(+)_1	8	699	721	FMC-----CGQSFKTKSTLKNH------H
AAGJ06000020.1_44477642-44479907(+)_1	9	727	749	YQC-----CPQAFKQRAGLACH------H
AAGJ06000020.1_45217803-45218550(+)_1	1	12	35	YRC-----CGSLYAIPLILARH------H
AAGJ06000020.1_45217803-45218550(+)_1	2	110	132	YIC-----CGKAFNQEPHLTRH------H
AAGJ06000020.1_45217803-45218550(+)_1	3	138	160	YVC-----CGKAFNQEPHLTRH------H
AAGJ06000020.1_45217803-45218550(+)_1	4	166	188	YVC-----CGKAFNQEPHLTTH------H
AAGJ06000020.1_45217803-45218550(+)_1	5	194	216	YVC-----CGKAFNRENNLTTH------H
AAGJ06000020.1_45217803-45218550(+)_1	6	222	244	FVC-----CGKAFSDSSALHQH------C
AAGJ06000020.1_45231256-45233059(+)_1	1	12	35	YRC-----CGSLYAIPLVLARH------H
AAGJ06000020.1_45231256-45233059(+)_1	2	66	88	YVC-----CGKAFDLINNLTKH------H
AAGJ06000020.1_45231256-45233059(+)_1	3	94	116	YVC-----CGKAFNQAGDLTKH------H
AAGJ06000020.1_45231256-45233059(+)_1	4	150	172	YVC-----CGKACNQAGDLKKH------H
AAGJ06000020.1_45231256-45233059(+)_1	5	178	200	YAC-----CGKDFNKASNLRTH------H
AAGJ06000020.1_45231256-45233059(+)_1	6	206	228	FVC-----CGKAFNREDGLTTH------H
AAGJ06000020.1_45231256-45233059(+)_1	7	234	256	YAC-----CGKAFNSAGNLRTH------H
AAGJ06000020.1_45231256-45233059(+)_1	8	262	284	YVC-----CGKAFNREDVLTRH------H
AAGJ06000020.1_45231256-45233059(+)_1	9	290	312	YVC-----CGKAFNQEHNLTRH------H
AAGJ06000020.1_45231256-45233059(+)_1	10	318	340	YVC-----CGKAFNQMNSLTAH------H
AAGJ06000020.1_45231256-45233059(+)_1	11	346	368	FVC-----CGKAFNREDALATH------H
AAGJ06000020.1_45231256-45233059(+)_1	12	374	396	YAC-----CGKAFNDAGNLTKH------H
AAGJ06000020.1_45231256-45233059(+)_1	13	402	424	YVC-----CGKAFNREDGLTRH------H
AAGJ06000020.1_45231256-45233059(+)_1	14	430	452	YVC-----CGKAFNQEHKLTRH------H
AAGJ06000020.1_45231256-45233059(+)_1	15	458	480	YVC-----CGKAFNQEHKLTRH------H
AAGJ06000020.1_45231256-45233059(+)_1	16	486	508	FVC-----CGKACNQASDLKKH------H
AAGJ06000020.1_45231256-45233059(+)_1	17	514	536	YVC-----CGKACNQAGNLRKH------H
AAGJ06000020.1_45240695-45241679(+)_1	1	12	35	YRC-----CGSLYAIPLVLAKH------H
AAGJ06000020.1_45240695-45241679(+)_1	2	66	88	YVC-----CGKAFNQAGDLTKH------H
AAGJ06000020.1_45240695-45241679(+)_1	3	94	116	YVC-----CGKAFNHEPSLTTH------H
AAGJ06000020.1_45240695-45241679(+)_1	4	122	144	HVC-----CGKAFNREDVLTRH------H
AAGJ06000020.1_45240695-45241679(+)_1	5	150	172	YVC-----CGKAFNQEHNLTRH------H
AAGJ06000020.1_45240695-45241679(+)_1	6	178	200	YAC-----CGKAFNREYRLKTH------H
AAGJ06000020.1_45240695-45241679(+)_1	7	206	228	YVC-----CGKAFNEENNLTRH------H
AAGJ06000020.1_45240695-45241679(+)_1	8	234	256	FVC-----CGKAFNLENSLTRH------H
AAGJ06000020.1_45240695-45241679(+)_1	9	262	284	YVC-----CGKAFNLANNLTRH------H
AAGJ06000020.1_45240695-45241679(+)_1	10	290	312	YVC-----CGKAFNRVGDLTRH------H
AAGJ06000020.1_45251856-45253056(+)_1	1	12	35	YRC-----CGSLYAIPLVLAKH------H
AAGJ06000020.1_45251856-45253056(+)_1	2	125	147	YAC-----CGKAFNDAGNLTRH------H
AAGJ06000020.1_45251856-45253056(+)_1	3	153	175	YAC-----CGMAFNQAGDLTRH------H
AAGJ06000020.1_45251856-45253056(+)_1	4	181	203	YAC-----CDKAFNNAGNLTRH------H
AAGJ06000020.1_45251856-45253056(+)_1	5	209	231	FVC-----CGKAFNQEHGLTRH------H
AAGJ06000020.1_45251856-45253056(+)_1	6	237	259	YVC-----CGKAFNQMNSLTAH------H
AAGJ06000020.1_45251856-45253056(+)_1	7	265	287	FIC-----CGKAFDQTNNLTKH------H
AAGJ06000020.1_45251856-45253056(+)_1	8	293	315	YAC-----CSKVFSYKSNLITH------H
AAGJ06000020.1_45251856-45253056(+)_1	9	321	343	YVC-----CGKACNQAGDLKKH------H
AAGJ06000020.1_45251856-45253056(+)_1	10	349	371	YVC-----CGKACNQAGDLTKH------H
AAGJ06000020.1_45251856-45253056(+)_1	11	377	399	FIC-----CGKAYGDSSTLRRH------C
AAGJ06000020.1_45276064-45279139(+)_1	1	63	85	YVC-----CGIAFNQAGNLTTH------H
AAGJ06000020.1_45276064-45279139(+)_1	2	91	113	YVC-----CGIAFNQAGNLTNH------H
AAGJ06000020.1_45276064-45279139(+)_1	3	149	171	HVC-----CGKAFNQASGLTKH------H
AAGJ06000020.1_45276064-45279139(+)_1	4	177	199	YVC-----CGKAFNHACTLTTH------H
AAGJ06000020.1_45276064-45279139(+)_1	5	205	227	YVC-----CGMAFNRASNLTTH------H
AAGJ06000020.1_45276064-45279139(+)_1	6	233	255	YLC-----CGKTFNRASDLTTH------H
AAGJ06000020.1_45276064-45279139(+)_1	7	261	283	YVC-----CGKAFDQKSNLTKH------H
AAGJ06000020.1_45276064-45279139(+)_1	8	289	311	HVC-----CGKAFNQASDLTKH------H
AAGJ06000020.1_45276064-45279139(+)_1	9	317	339	HVC-----CGKAFNQARYLTKH------H
AAGJ06000020.1_45276064-45279139(+)_1	10	345	367	YVC-----CGKAFNQAGYLTKH------H
AAGJ06000020.1_45276064-45279139(+)_1	11	373	396	HVC-----CGMAFNRTGNLTTH------H
AAGJ06000020.1_45276064-45279139(+)_1	12	402	424	YLC-----CGKAFDQKSNLTKH------H
AAGJ06000020.1_45276064-45279139(+)_1	13	430	452	YVC-----CGMAFNQINSLTSH------H
AAGJ06000020.1_45276064-45279139(+)_1	14	458	480	FVC-----CGKAFNHACTLTTH------H
AAGJ06000020.1_45276064-45279139(+)_1	15	486	508	YAC-----CGKAFNKAGYLTTH------H
AAGJ06000020.1_45276064-45279139(+)_1	16	514	536	YVC-----CGKAFNQAGDLTKH------H
AAGJ06000020.1_45276064-45279139(+)_1	17	542	564	YLC-----CGKTFNQASDLTKH------H
AAGJ06000020.1_45276064-45279139(+)_1	18	570	592	YVC-----CGKACNQGSDLTKH------H
AAGJ06000020.1_45276064-45279139(+)_1	19	598	620	YVC-----CGKAFNQASDLTKH------H
AAGJ06000020.1_45276064-45279139(+)_1	20	626	648	HVC-----CGKAFNQKIHLTRH------H
AAGJ06000020.1_45276064-45279139(+)_1	21	654	676	YVC-----CGKAFDQKINLAKH------H
AAGJ06000020.1_45276064-45279139(+)_1	22	682	704	YVC-----CGKAFNQKHVLTKH------H
AAGJ06000020.1_45276064-45279139(+)_1	23	710	732	YVC-----CGKAFNQIGHLTRH------H
AAGJ06000020.1_45276064-45279139(+)_1	24	738	760	YVC-----CGKAFNEAGDLTRH------H
AAGJ06000020.1_45276064-45279139(+)_1	25	766	788	YVC-----CGKAFNQEHVLTTH------H
AAGJ06000020.1_45276064-45279139(+)_1	26	794	816	YVC-----CGKAFNKKNSLTAH------H
AAGJ06000020.1_45276064-45279139(+)_1	27	822	844	YVC-----CSKAFNHINSLTSH------H
AAGJ06000020.1_45276064-45279139(+)_1	28	850	872	FVC-----CGRAFNREDGFIRH------H
AAGJ06000020.1_45276064-45279139(+)_1	29	906	928	HVC-----CGKAFNQEHVLTTH------H
AAGJ06000020.1_45276064-45279139(+)_1	30	934	956	YVC-----CGKAFNKKNSLTAH------H
AAGJ06000020.1_45285302-45286235(+)_1	1	3	25	YVC-----CGKAFDQAGDLTKH------H
AAGJ06000020.1_45285302-45286235(+)_1	2	62	84	YVC-----CGKAFNQASDLTRH------H
AAGJ06000020.1_45285302-45286235(+)_1	3	90	112	YAC-----CGKAFNNAGNLTRH------H
AAGJ06000020.1_45285302-45286235(+)_1	4	118	140	FVC-----CGKAFNQEHGLTRH------H
AAGJ06000020.1_45285302-45286235(+)_1	5	146	168	YAC-----CGKAFSQVHVLTTH------H
AAGJ06000020.1_45285302-45286235(+)_1	6	174	196	FIC-----CGKAFDQTNNLTKH------H
AAGJ06000020.1_45285302-45286235(+)_1	7	202	224	YAC-----CSKVFGYKSNLITH------H
AAGJ06000020.1_45285302-45286235(+)_1	8	230	252	FIC-----CGKAFTQAGDLKKH------H
AAGJ06000020.1_45285302-45286235(+)_1	9	260	282	HVC-----CGKACYQASDLKKH------H
AAGJ06000020.1_45285302-45286235(+)_1	10	288	310	FIC-----CGKAYGESSTLSKH------C
AAGJ06000020.1_45308194-45309349(+)_1	1	12	35	YRC-----CGTLYAFPLLLARH------H
AAGJ06000020.1_45308194-45309349(+)_1	2	74	96	HVC-----CSKAFNHASDLTTH------H
AAGJ06000020.1_45308194-45309349(+)_1	3	102	124	YVC-----CGKAFNQISNLASH------H
AAGJ06000020.1_45308194-45309349(+)_1	4	130	152	YVC-----CGKAFNQISNLASH------H
AAGJ06000020.1_45308194-45309349(+)_1	5	158	180	YVC-----CGKAFNQEPHLTTH------H
AAGJ06000020.1_45308194-45309349(+)_1	6	186	208	YVC-----CGKACNQASDLKKH------H
AAGJ06000020.1_45308194-45309349(+)_1	7	214	236	YVC-----CGKAFNRAGYLTKH------H
AAGJ06000020.1_45308194-45309349(+)_1	8	242	264	YVC-----CGKAFNQKNVLTLH------H
AAGJ06000020.1_45308194-45309349(+)_1	9	268	292	KPC-----CGEAFNQASNLTRH------H
WARNING: Overlapping ZFs are found in AAGJ06000020.1_45308194-45309349(+)_1. Only the first ZF instance is considered.
AAGJ06000020.1_45308194-45309349(+)_1	10	298	320	YVC-----CGKAFNHKHVLTAH------H
AAGJ06000020.1_45308194-45309349(+)_1	11	324	348	KPC-----CGEAFNQASNLTRH------H
WARNING: Overlapping ZFs are found in AAGJ06000020.1_45308194-45309349(+)_1. Only the first ZF instance is considered.
AAGJ06000020.1_45308194-45309349(+)_1	12	354	376	HVC-----CGKAFNQAGYLTIH------H
AAGJ06000020.1_45337110-45340863(+)_1	1	12	35	YRC-----CGSLYTTPLILARH------H
AAGJ06000020.1_45337110-45340863(+)_1	2	96	118	YVC-----CGKACNQADDLKKH------H
AAGJ06000020.1_45337110-45340863(+)_1	3	124	146	FVC-----CGRAFNREDALTTH------H
AAGJ06000020.1_45337110-45340863(+)_1	4	152	174	YAC-----CGKAFNDAGNLRTH------H
AAGJ06000020.1_45337110-45340863(+)_1	5	180	202	YVC-----CGKAFNQISNLTTH------H
AAGJ06000020.1_45337110-45340863(+)_1	6	208	230	YVC-----CGKAFNHEPNLIKH------H
AAGJ06000020.1_45337110-45340863(+)_1	7	236	258	YVC-----CGKAFNQISNLTTH------H
AAGJ06000020.1_45337110-45340863(+)_1	8	264	286	YVC-----CGKAFNHEPNLIKH------H
AAGJ06000020.1_45337110-45340863(+)_1	9	292	314	FVC-----CGKAFNREPNLTRH------H
AAGJ06000020.1_45337110-45340863(+)_1	10	320	342	FVC-----CGKTFNQASDLTKH------H
AAGJ06000020.1_45337110-45340863(+)_1	11	348	370	YVC-----CSKAFDQKSNLTKH------H
AAGJ06000020.1_45337110-45340863(+)_1	12	376	398	HVC-----CGKAFNQAGDLTKH------H
AAGJ06000020.1_45337110-45340863(+)_1	13	404	426	YVC-----CGMAFNQARYLTKH------H
AAGJ06000020.1_45337110-45340863(+)_1	14	432	454	YVC-----CGMAFNRAGNLTTH------H
AAGJ06000020.1_45337110-45340863(+)_1	15	460	482	YLC-----CGKAFDQAGDLTKH------H
AAGJ06000020.1_45356993-45359891(+)_1	1	12	35	YRC-----CGTLYAIPLLLAKH------H
AAGJ06000020.1_45356993-45359891(+)_1	2	74	96	YVC-----CGMAFNQAGNLTTH------H
AAGJ06000020.1_45356993-45359891(+)_1	3	102	124	YVC-----CGKAFNQISNLTSH------H
AAGJ06000020.1_45356993-45359891(+)_1	4	130	152	YVC-----CGKGFNQEAHLTRH------H
AAGJ06000020.1_45356993-45359891(+)_1	5	158	180	YVC-----CGKAFNQAGGLTTH------H
AAGJ06000020.1_45356993-45359891(+)_1	6	186	208	YVC-----CGKAFNHESSLTTH------H
AAGJ06000020.1_45356993-45359891(+)_1	7	214	236	HVC-----CGKAFNQAGDLTKH------H
AAGJ06000020.1_45356993-45359891(+)_1	8	242	264	YAC-----CGKAFNQAGYLTTH------H
AAGJ06000020.1_45356993-45359891(+)_1	9	270	292	FAC-----CDKAFSQEPHLTIH------H
AAGJ06000020.1_45356993-45359891(+)_1	10	298	320	YVC-----CGKAFNQISNLTKH------H
AAGJ06000020.1_45356993-45359891(+)_1	11	326	348	YEC-----CGKACNRASALKKH------H
AAGJ06000020.1_45356993-45359891(+)_1	12	354	376	YVC-----CGKAFNQKHVLTTH------H
AAGJ06000020.1_45356993-45359891(+)_1	13	382	404	HVC-----CDKAFGQKSNLTKH------H
AAGJ06000020.1_45356993-45359891(+)_1	14	410	432	YVC-----CGKGFKQEAHLTRH------H
AAGJ06000020.1_45356993-45359891(+)_1	15	438	460	YVC-----CGKAFDQKSNLTKH------H
AAGJ06000020.1_45356993-45359891(+)_1	16	466	488	YVC-----CGKAFNRAGYLTKH------H
AAGJ06000020.1_45356993-45359891(+)_1	17	494	516	YVC-----CGKAFNQAGNLTTH------H
AAGJ06000020.1_45356993-45359891(+)_1	18	522	544	HVC-----CGKSFNQAGDLTKH------H
AAGJ06000020.1_45356993-45359891(+)_1	19	550	572	YAC-----CGKAFIQAGYLTTH------H
AAGJ06000020.1_45356993-45359891(+)_1	20	578	600	FAC-----CDKAFSQEPHLTTH------H
AAGJ06000020.1_45356993-45359891(+)_1	21	606	628	YVC-----CGKAFNQISNLTKH------H
AAGJ06000020.1_45356993-45359891(+)_1	22	634	656	YKC-----CGKACNRASALKKH------H
AAGJ06000020.1_45356993-45359891(+)_1	23	718	740	YVC-----CGKAFNQKHVLTTH------H
AAGJ06000020.1_45356993-45359891(+)_1	24	746	768	YVC-----CGKGFNQEAHLTRH------H
AAGJ06000020.1_45356993-45359891(+)_1	25	774	796	YVC-----CGKAFDQKSNLTKH------H
AAGJ06000020.1_45356993-45359891(+)_1	26	802	824	YVC-----CGKAFNQAGNLTTH------H
AAGJ06000020.1_45356993-45359891(+)_1	27	830	852	YVC-----CGKAFNQKHVLTRH------H
AAGJ06000020.1_45356993-45359891(+)_1	28	858	880	YVC-----CGKAFAQKSNLTTH------H
AAGJ06000020.1_45356993-45359891(+)_1	29	886	908	YVC-----CGKAFNQTGDLTKH------H
AAGJ06000020.1_45356993-45359891(+)_1	30	914	936	YVC-----CGRAFNQAGYLTKH------H
AAGJ06000020.1_45356993-45359891(+)_1	31	942	964	HVC-----CGKAFNQINNLTRH------H
AAGJ06000020.1_45417189-45418311(+)_1	1	12	35	YRC-----CGSLYAIPLVLAKH------H
AAGJ06000020.1_45417189-45418311(+)_1	2	66	88	YVC-----CGKAFDQAGDLTKH------H
AAGJ06000020.1_45417189-45418311(+)_1	3	125	147	YVC-----CGKAFNQASDLTRH------H
AAGJ06000020.1_45417189-45418311(+)_1	4	153	175	YAC-----CGKAFNNAGNLTRH------H
AAGJ06000020.1_45417189-45418311(+)_1	5	181	203	FVC-----CGKAFNQEHGLTRH------H
AAGJ06000020.1_45417189-45418311(+)_1	6	209	231	YAC-----CGKAFSQVHVLTTH------H
AAGJ06000020.1_45417189-45418311(+)_1	7	237	259	FIC-----CGKAFDQTNNLTKH------H
AAGJ06000020.1_45417189-45418311(+)_1	8	265	287	YAC-----CSKVFGYKSNLITH------H
AAGJ06000020.1_45417189-45418311(+)_1	9	293	315	FIC-----CGKAFTQAGDLKKH------H
AAGJ06000020.1_45417189-45418311(+)_1	10	323	345	HVC-----CGKACYQASDLKKH------H
AAGJ06000020.1_45417189-45418311(+)_1	11	351	373	FIC-----CGKAYGESSTLSKH------C
AAGJ06000020.1_45435564-45436971(+)_1	1	12	35	YRC-----CGTLYAFPLLLARH------H
AAGJ06000020.1_45435564-45436971(+)_1	2	74	96	HVC-----CSKAFNHASDLTRH------H
AAGJ06000020.1_45435564-45436971(+)_1	3	102	124	YVC-----CGRAFYQAGDLTTH------H
AAGJ06000020.1_45435564-45436971(+)_1	4	130	152	YVC-----CGKAFNQISNLTSH------H
AAGJ06000020.1_45435564-45436971(+)_1	5	158	180	YVC-----CGKAFNQEPHLTTH------H
AAGJ06000020.1_45435564-45436971(+)_1	6	186	208	YVC-----CGKACNQASGLKKH------H
AAGJ06000020.1_45435564-45436971(+)_1	7	214	236	YVC-----CGKAFNQISNLTSH------H
AAGJ06000020.1_45435564-45436971(+)_1	8	242	264	YVC-----CGKAFNQEPHLTTH------H
AAGJ06000020.1_45435564-45436971(+)_1	9	270	292	YVC-----CGKACNQASGLKKH------H
AAGJ06000020.1_45435564-45436971(+)_1	10	298	320	YVC-----CGKAFNRAGYLTKH------H
AAGJ06000020.1_45435564-45436971(+)_1	11	326	348	YVC-----CGKAFNQAGDLTKH------H
AAGJ06000020.1_45435564-45436971(+)_1	12	352	376	KPC-----CGEAFNQASNLTRH------H
WARNING: Overlapping ZFs are found in AAGJ06000020.1_45435564-45436971(+)_1. Only the first ZF instance is considered.
AAGJ06000020.1_45435564-45436971(+)_1	13	382	404	YVC-----CGKAFNHKHVLTAH------H
AAGJ06000020.1_45435564-45436971(+)_1	14	408	432	KPC-----CGEAFNQASNLTRH------H
WARNING: Overlapping ZFs are found in AAGJ06000020.1_45435564-45436971(+)_1. Only the first ZF instance is considered.
AAGJ06000020.1_45435564-45436971(+)_1	15	438	460	HVC-----CGKAFNQAGYLTIH------H
AAGJ06000020.1_45456768-45459666(+)_1	1	12	35	YRC-----CGTLYAIPLLLAKH------H
AAGJ06000020.1_45456768-45459666(+)_1	2	74	96	YVC-----CGMAFNQAGNLTTH------H
AAGJ06000020.1_45456768-45459666(+)_1	3	102	124	YVC-----CGKAFNQISNLTSH------H
AAGJ06000020.1_45456768-45459666(+)_1	4	130	152	YVC-----CGKGFNQEAHLTRH------H
AAGJ06000020.1_45456768-45459666(+)_1	5	158	180	YVC-----CGKAFNQAGGLTTH------H
AAGJ06000020.1_45456768-45459666(+)_1	6	186	208	YVC-----CGKAFNHESSLTTH------H
AAGJ06000020.1_45456768-45459666(+)_1	7	214	236	HVC-----CGKAFNQAGDLTKH------H
AAGJ06000020.1_45456768-45459666(+)_1	8	242	264	YAC-----CGKAFNQAGYLTTH------H
AAGJ06000020.1_45456768-45459666(+)_1	9	270	292	FAC-----CDKAFSQEPHLTIH------H
AAGJ06000020.1_45456768-45459666(+)_1	10	298	320	YVC-----CGKAFNQISNLTKH------H
AAGJ06000020.1_45456768-45459666(+)_1	11	326	348	YEC-----CGKACNRASALKKH------H
AAGJ06000020.1_45456768-45459666(+)_1	12	354	376	YVC-----CGKAFNQKHVLTTH------H
AAGJ06000020.1_45456768-45459666(+)_1	13	382	404	HVC-----CDKAFGQKSNLTKH------H
AAGJ06000020.1_45456768-45459666(+)_1	14	410	432	YVC-----CGKSFNQEAHLTRH------H
AAGJ06000020.1_45456768-45459666(+)_1	15	438	460	YVC-----CGKAFDQKSNLTKH------H
AAGJ06000020.1_45456768-45459666(+)_1	16	466	488	YVC-----CGKAFNRAGYLTKH------H
AAGJ06000020.1_45456768-45459666(+)_1	17	494	516	YVC-----CGKAFNQAGNLTTH------H
AAGJ06000020.1_45456768-45459666(+)_1	18	522	544	HVC-----CGKSFNQAGDLTKH------H
AAGJ06000020.1_45456768-45459666(+)_1	19	550	572	YAC-----CGKAFIQAGYLTTH------H
AAGJ06000020.1_45456768-45459666(+)_1	20	578	600	FAC-----CDKAFSQEPHLTTH------H
AAGJ06000020.1_45456768-45459666(+)_1	21	606	628	YVC-----CGKAFNQISNLTKH------H
AAGJ06000020.1_45456768-45459666(+)_1	22	634	656	YKC-----CGKACNRASALKKH------H
AAGJ06000020.1_45456768-45459666(+)_1	23	690	712	HVC-----CDKAFDQKINLTKH------H
AAGJ06000020.1_45456768-45459666(+)_1	24	718	740	YVC-----CGKAFNQKHVLTTH------H
AAGJ06000020.1_45456768-45459666(+)_1	25	746	768	YVC-----CGKGFNQEAHLARH------H
AAGJ06000020.1_45456768-45459666(+)_1	26	774	796	YVC-----CGKAFDQKSNLTKH------H
AAGJ06000020.1_45456768-45459666(+)_1	27	802	824	YVC-----CGKAFNQAGNLTTH------H
AAGJ06000020.1_45456768-45459666(+)_1	28	830	852	YVC-----CGKAFNQKHVLTRH------H
AAGJ06000020.1_45456768-45459666(+)_1	29	858	880	YVC-----CGKAFAQKSNLTTH------H
AAGJ06000020.1_45456768-45459666(+)_1	30	886	908	YVC-----CGKAFNQTGDLTKH------H
AAGJ06000020.1_45456768-45459666(+)_1	31	914	936	YVC-----CGRAFNQAGYLAKH------H
AAGJ06000020.1_45456768-45459666(+)_1	32	942	964	HVC-----CGKAFNQINNLTRH------H
AAGJ06000020.1_46018934-46021598(-)_1	1	85	107	FPC-----CDKRFLRKRDLKLH------H
AAGJ06000020.1_46018934-46021598(-)_1	2	113	135	HPC-----CQKKFHSKCVLRKH------H
AAGJ06000020.1_46018934-46021598(-)_1	3	141	163	HVC-----CSARFLRKTALTMH------H
AAGJ06000020.1_46018934-46021598(-)_1	4	169	192	FQC-----CPKTFIVNYELTSH------H
AAGJ06000020.1_46018934-46021598(-)_1	5	198	220	HKC-----CSKRFFSRSDLIIH------H
AAGJ06000020.1_46018934-46021598(-)_1	6	226	248	FQC-----CDKKFRAKGCLTVH------H
AAGJ06000020.1_46018934-46021598(-)_1	7	303	325	HQC-----CNKTFSQKCFVSVH------H
AAGJ06000020.1_46018934-46021598(-)_1	8	446	468	FSC-----CPKKYYTKSELSKH------H
AAGJ06000020.1_46018934-46021598(-)_1	9	473	495	LRC-----CDEVFTSEARFAQH------H
AAGJ06000020.1_46018934-46021598(-)_1	10	499	521	SMC-----CDKVFMSKGRLAKH------H
WARNING: Overlapping ZFs are found in AAGJ06000020.1_46018934-46021598(-)_1. Only the first ZF instance is considered.
AAGJ06000020.1_46018934-46021598(-)_1	11	549	571	FAC-----CGKKFVRKARLAVH------H
AAGJ06000020.1_46018934-46021598(-)_1	12	577	600	YKC-----CDKAFNRAGNLERH------H
AAGJ06000020.1_46018934-46021598(-)_1	13	606	629	FSC-----CDIKFTAKWSCDAH------H
AAGJ06000020.1_46018934-46021598(-)_1	14	635	658	YQC-----CSRKFLTKGSLEDH------H
AAGJ06000020.1_46018934-46021598(-)_1	15	667	690	HPC-----CDDKFATRGSLREH------H
AAGJ06000020.1_46018934-46021598(-)_1	16	696	719	NHC-----CDKTYSSKYSLVAH------H
AAGJ06000020.1_46018934-46021598(-)_1	17	725	747	PEC-----CGKRFNSKASLRYH------H
AAGJ06000020.1_46018934-46021598(-)_1	18	753	775	FQC-----CDARFHLKTILNNH------H
AAGJ06000020.1_46018934-46021598(-)_1	19	781	803	HKC-----CSMSFINGYNLGRH------H
AAGJ06000020.1_46018934-46021598(-)_1	20	809	831	FQC-----CGRMLGTKQALNEH------H
AAGJ06000020.1_46018934-46021598(-)_1	21	865	888	HPC-----CTESFPYKCSLKNH------H
AAGJ06000020.1_46031496-46033992(-)_1	1	116	138	FPC-----CHKRYIRKHDLKLH------H
AAGJ06000020.1_46031496-46033992(-)_1	2	144	166	HPC-----CEKKFHSKCVLRKH------H
AAGJ06000020.1_46031496-46033992(-)_1	3	172	194	HVC-----CSFGFLRKSTLTVH------H
AAGJ06000020.1_46031496-46033992(-)_1	4	200	223	FQC-----CPKRFIVNNELTSH------H
AAGJ06000020.1_46031496-46033992(-)_1	5	229	251	HKC-----CSKRFFSRSDLIIH------H
AAGJ06000020.1_46031496-46033992(-)_1	6	257	279	FQC-----CGKKFRSKSCLTVH------H
AAGJ06000020.1_46031496-46033992(-)_1	7	304	326	HQC-----CNKTFSQKCYVSVH------H
AAGJ06000020.1_46031496-46033992(-)_1	8	383	405	FSC-----CPEKYYKKSELSKH------H
AAGJ06000020.1_46031496-46033992(-)_1	9	410	432	LRC-----CDEVFTSEARFAQH------H
AAGJ06000020.1_46031496-46033992(-)_1	10	436	458	FMC-----CDKVFTSKGRLAQH------H
AAGJ06000020.1_46031496-46033992(-)_1	11	464	486	HLC-----CNESFKTKAILLQH------H
AAGJ06000020.1_46031496-46033992(-)_1	12	492	514	FAC-----CGKKFPKRARLAVH------H
AAGJ06000020.1_46031496-46033992(-)_1	13	520	543	YKC-----CDKAFSIAGNLERH------H
AAGJ06000020.1_46031496-46033992(-)_1	14	549	572	FSC-----CDVKFTAKWSCDAH------H
AAGJ06000020.1_46031496-46033992(-)_1	15	578	601	YEC-----CSRKFLTKGSLEDH------H
AAGJ06000020.1_46031496-46033992(-)_1	16	608	631	HKC-----CDEKFATMGSLREH------H
AAGJ06000020.1_46031496-46033992(-)_1	17	640	663	NQC-----CDKTYSSKQGLLAH------H
AAGJ06000020.1_46031496-46033992(-)_1	18	669	691	PEC-----CGKRFKSKASLRYH------H
AAGJ06000020.1_46031496-46033992(-)_1	19	697	719	FHC-----CDARFHLKNILNNH------H
AAGJ06000020.1_46031496-46033992(-)_1	20	725	747	HHC-----CSMRFNSGHNLARH------H
AAGJ06000020.1_46031496-46033992(-)_1	21	753	775	FQC-----CGRMLGRKQALNEH------H
AAGJ06000020.1_46031496-46033992(-)_1	22	809	832	HPC-----CTETFPYKCSLKNH------H
AAGJ06000020.1_46043337-46045938(+)_1	1	86	108	FPC-----CDKRFLRISDLKLH------H
AAGJ06000020.1_46043337-46045938(+)_1	2	114	136	HTC-----CQKKFHSKCVLRKH------H
AAGJ06000020.1_46043337-46045938(+)_1	3	142	164	HGC-----CSVGFLRKSALTVH------H
AAGJ06000020.1_46043337-46045938(+)_1	4	170	192	FQC-----CDKKFRANSCLSKH------H
AAGJ06000020.1_46043337-46045938(+)_1	5	277	299	HQC-----CNKTFSQKCFVSVH------H
AAGJ06000020.1_46043337-46045938(+)_1	6	425	447	FSC-----CPERYYTKSELSKH------H
AAGJ06000020.1_46043337-46045938(+)_1	7	452	474	LRC-----CDEGFTSEALFAEH------H
AAGJ06000020.1_46043337-46045938(+)_1	8	478	500	SMC-----CDKVFTSKGRLAKH------H
WARNING: Overlapping ZFs are found in AAGJ06000020.1_46043337-46045938(+)_1. Only the first ZF instance is considered.
AAGJ06000020.1_46043337-46045938(+)_1	9	528	550	FAC-----CGKKFARKAGVADH------H
AAGJ06000020.1_46043337-46045938(+)_1	10	556	579	YKC-----CDKAFSNASNLERH------H
AAGJ06000020.1_46043337-46045938(+)_1	11	585	608	FSC-----CDIKFAAKWSCDAH------H
AAGJ06000020.1_46043337-46045938(+)_1	12	614	637	YHC-----CSRKFLTKGSLEDH------H
AAGJ06000020.1_46043337-46045938(+)_1	13	646	669	HKC-----CDEKFATMGSLREH------H
AAGJ06000020.1_46043337-46045938(+)_1	14	675	698	NHC-----CDKTYSSKGCLVSH------H
AAGJ06000020.1_46043337-46045938(+)_1	15	704	726	PEC-----CGKRFFSKASLRYH------H
AAGJ06000020.1_46043337-46045938(+)_1	16	732	754	FQC-----CDARFHLKTILTNH------H
AAGJ06000020.1_46043337-46045938(+)_1	17	760	782	HQC-----CSMRFNNGSNLARH------H
AAGJ06000020.1_46043337-46045938(+)_1	18	788	810	FQC-----CGRMLGTKQTLNEH------H
AAGJ06000020.1_46043337-46045938(+)_1	19	844	867	HPC-----CTESFPYKCSLKNH------H
AAGJ06000020.1_47419309-47421157(-)_1	1	43	66	HRC-----CNFYSSHSGVMSDH------H
AAGJ06000020.1_47419309-47421157(-)_1	2	452	475	FAC-----CHSRYKTANELERH------H
AAGJ06000020.1_47419309-47421157(-)_1	3	481	504	YLC-----CGDALATRSGMKIH------H
AAGJ06000020.1_47419309-47421157(-)_1	4	510	532	LTC-----CDYMTRSSARLTIH------H
AAGJ06000020.1_47419309-47421157(-)_1	5	539	563	FHC-----CKKSFVTASKLQQH------H
AAGJ06000020.1_47419309-47421157(-)_1	6	570	592	IIC-----CGYVTKKRDNFLVH------H
AAGJ06000020.1_48376850-48380342(+)_1	1	45	67	QIC-----CWREFRTERQHRAH------H
AAGJ06000020.1_48376850-48380342(+)_1	2	74	97	YLC-----CSKFFETDGQRLKH------H
AAGJ06000020.1_48376850-48380342(+)_1	3	100	122	AKC-----CGACFEDEALLQRH------H
AAGJ06000020.1_48376850-48380342(+)_1	4	128	150	FMC-----CGSTFTKKSYLTFH------H
AAGJ06000020.1_48376850-48380342(+)_1	5	217	240	FDC-----CSRSFASLRGLKMH------H
AAGJ06000020.1_48376850-48380342(+)_1	6	277	299	KHC-----CKKSFVSVRQLTRH------H
AAGJ06000020.1_48376850-48380342(+)_1	7	302	324	WDC-----CSKTFRTSWILKEH------H
AAGJ06000020.1_48376850-48380342(+)_1	8	330	352	YQC-----CDKTFKSHGALRRH------H
AAGJ06000020.1_48376850-48380342(+)_1	9	358	380	YRC-----CDMRFSDGSSLKSH------H
AAGJ06000020.1_48376850-48380342(+)_1	10	386	408	VEC-----CLKKFYTGFQMRTH------H
AAGJ06000020.1_48376850-48380342(+)_1	11	419	443	LRC-----CSKAFLSPSGLEKH------C
AAGJ06000020.1_48376850-48380342(+)_1	12	447	469	FTC-----CTDSFIYKYEREKH------H
AAGJ06000020.1_48376850-48380342(+)_1	13	492	514	FKC-----CEQKFPNLRTFTIH------H
AAGJ06000020.1_48376850-48380342(+)_1	14	520	542	YAC-----CNKVFSTPISLKYH------H
AAGJ06000020.1_48376850-48380342(+)_1	15	547	569	PKC-----CDKTFYNLKSLRRH------H
AAGJ06000020.1_48376850-48380342(+)_1	16	575	597	YNC-----CDKAFSDQSACASH------H
AAGJ06000020.1_48376850-48380342(+)_1	17	603	626	FKC-----CDKSFRQKGQRTQH------H
AAGJ06000020.1_48376850-48380342(+)_1	18	657	679	FKC-----CQVEFEAKEELKEH------H
AAGJ06000020.1_48376850-48380342(+)_1	19	706	728	FKC-----CNNSFAQKAYLERH------H
AAGJ06000020.1_48376850-48380342(+)_1	20	734	756	FGC-----CEKKFSDMTSLRRH------H
AAGJ06000020.1_48376850-48380342(+)_1	21	762	784	FLC-----CGKSFRDKSYLNLH------H
AAGJ06000020.1_48376850-48380342(+)_1	22	790	812	FAC-----CPRKFVRKNFLNAH------H
AAGJ06000020.1_48376850-48380342(+)_1	23	825	847	FTC-----CNKVLKTRASYQTH------H
AAGJ06000020.1_48376850-48380342(+)_1	24	852	875	PFC-----CGKAFPTKPRLINH------H
WARNING: Overlapping ZFs are found in AAGJ06000020.1_48376850-48380342(+)_1. Only the first ZF instance is considered.
AAGJ06000020.1_48376850-48380342(+)_1	25	881	903	YEC-----CHKAFTEPGTLRRH------H
AAGJ06000020.1_48376850-48380342(+)_1	26	909	931	YKC-----CDRAFADKSALNSH------H
AAGJ06000020.1_48376850-48380342(+)_1	27	937	959	HSC-----CGKMFWTATNMRQH------H
AAGJ06000020.1_48376850-48380342(+)_1	28	965	987	IEC-----CSKEIFGQENLTAH------H
AAGJ06000020.1_48376850-48380342(+)_1	29	1029	1051	FQC-----CEKFFKTKKTLQKH------H
AAGJ06000020.1_48376850-48380342(+)_1	30	1057	1079	YEC-----CQKRFSRKAYLVSH------H
AAGJ06000020.1_48376850-48380342(+)_1	31	1085	1107	YTC-----CGRQFRDRSSMKRH------H
AAGJ06000020.1_48376850-48380342(+)_1	32	1113	1135	YEC-----CQKQFTDKSAANIH------H
AAGJ06000020.1_48376850-48380342(+)_1	33	1141	1164	YEC-----CKMCFSQSGHLVDH------H
AAGJ06000020.1_48402437-48405967(+)_1	1	56	78	QIC-----CWREFRTERQNRAH------H
AAGJ06000020.1_48402437-48405967(+)_1	2	85	108	YLC-----CSKFFETDGQRLKH------H
AAGJ06000020.1_48402437-48405967(+)_1	3	111	133	AKC-----CGACFEDEALLQRH------H
AAGJ06000020.1_48402437-48405967(+)_1	4	139	161	FMC-----CGSTFTKKSYLTFH------H
AAGJ06000020.1_48402437-48405967(+)_1	5	228	251	FDC-----CSRSCASLRGLKMH------H
AAGJ06000020.1_48402437-48405967(+)_1	6	288	310	KHC-----CKKSFVSVRQLTRH------H
AAGJ06000020.1_48402437-48405967(+)_1	7	313	335	WDC-----CSKTFRTSWILKEH------H
AAGJ06000020.1_48402437-48405967(+)_1	8	341	363	YQC-----CDKTFKSHGALRRH------H
AAGJ06000020.1_48402437-48405967(+)_1	9	369	393	YRC-----CDMRFSDGSSLKSH------C
AAGJ06000020.1_48426082-48429366(+)_1	1	4	27	YLC-----CSKFFETDGKRLKH------H
AAGJ06000020.1_48426082-48429366(+)_1	2	30	52	AKC-----CGACFEDEALLQRH------H
AAGJ06000020.1_48426082-48429366(+)_1	3	58	80	FMC-----CGSTFTKKSYLTFH------H
AAGJ06000020.1_48426082-48429366(+)_1	4	147	170	FDC-----CSRSCASLRGLKMH------H
AAGJ06000020.1_48426082-48429366(+)_1	5	206	228	KHC-----CKKSFVSVRQLTRH------H
AAGJ06000020.1_48426082-48429366(+)_1	6	231	253	WDC-----CSKTFRTSWILKEH------H
AAGJ06000020.1_48426082-48429366(+)_1	7	259	281	YQC-----CDKTFKSHGALRRH------H
AAGJ06000020.1_48426082-48429366(+)_1	8	287	311	YRC-----CDMRFSDGSSLKSH------C
AAGJ06000021.1_4807448-4809848(-)_1	1	159	181	HQC-----CNKKFPTRHRLKRH------H
AAGJ06000021.1_4807448-4809848(-)_1	2	187	209	YSC-----CSKRLANKRNLAGH------H
AAGJ06000021.1_4807448-4809848(-)_1	3	215	237	FQC-----CNTKFPLEFQMTEH------H
AAGJ06000021.1_4807448-4809848(-)_1	4	243	265	HQC-----CNKVFSDKSKLVEH------H
AAGJ06000021.1_4807448-4809848(-)_1	5	271	293	HQC-----CNKKFPSRCRLKRH------H
AAGJ06000021.1_4807448-4809848(-)_1	6	299	321	YSC-----CSKQLANMRNLAEH------H
AAGJ06000021.1_4807448-4809848(-)_1	7	327	349	FQC-----CNKKFPLEFQLTEH------H
AAGJ06000021.1_4807448-4809848(-)_1	8	355	377	HQC-----CNKVFSDKSKLVEH------H
AAGJ06000021.1_4807448-4809848(-)_1	9	383	405	HQC-----CNKKFPSRCRLKRH------H
AAGJ06000021.1_4807448-4809848(-)_1	10	411	433	YSC-----CSKQLANMRNLAEH------H
AAGJ06000021.1_4807448-4809848(-)_1	11	439	461	FQC-----CNKKFSLEFQMTEH------H
AAGJ06000021.1_4807448-4809848(-)_1	12	467	489	HQC-----CNKVFSDKSKLVEH------H
AAGJ06000021.1_4807448-4809848(-)_1	13	495	517	HQC-----CNKKFPSRCRLKRH------H
AAGJ06000021.1_4807448-4809848(-)_1	14	523	545	YSC-----CSKQVASTSNLADH------H
AAGJ06000021.1_4807448-4809848(-)_1	15	551	573	IHC-----CYKRFTVQSKLTKH------H
AAGJ06000021.1_4807448-4809848(-)_1	16	579	601	FNC-----CNKKFPTKCRLKRH------H
AAGJ06000021.1_4807448-4809848(-)_1	17	607	629	HSC-----CGKRFAKKCSLAYH------H
AAGJ06000021.1_4807448-4809848(-)_1	18	635	657	HQC-----CNKTFKSKLYLKRH------H
AAGJ06000021.1_4807448-4809848(-)_1	19	663	685	YLC-----CGKGFCTKRPLEEH------H
AAGJ06000021.1_4807448-4809848(-)_1	20	691	713	YQC-----CKKAFAVEGNLTRH------H
AAGJ06000021.1_4807448-4809848(-)_1	21	719	741	YPC-----CNKQYEFKYKLLRH------H
AAGJ06000021.1_4807448-4809848(-)_1	22	745	769	KSC-----CGKTFATNSYLSQH------H
WARNING: Overlapping ZFs are found in AAGJ06000021.1_4807448-4809848(-)_1. Only the first ZF instance is considered.
AAGJ06000021.1_4807448-4809848(-)_1	23	775	797	YHC-----CNKRFSFKTSLTKH------H
AAGJ06000021.1_4810601-4811462(-)_1	1	22	44	HSC-----CNRKYRSSSDLKIH------H
AAGJ06000021.1_4810601-4811462(-)_1	2	50	72	YQC-----CSKRCATKSRLNVH------H
AAGJ06000021.1_4810601-4811462(-)_1	3	80	102	YQC-----CSKKSATKSNLNKH------H
AAGJ06000021.1_4810601-4811462(-)_1	4	108	130	HSC-----CNKKYRSSSDLKIH------H
AAGJ06000021.1_4810601-4811462(-)_1	5	136	159	FLC-----CGERFTDIGSLANH------H
AAGJ06000021.1_4810601-4811462(-)_1	6	164	186	QQC-----CSKKFVSKSHLKTH------H
AAGJ06000021.1_4810601-4811462(-)_1	7	192	214	YQC-----CGKRSATKSSLNKH------H
AAGJ06000021.1_4810601-4811462(-)_1	8	220	242	YEC-----CKKTYANKGDLDTH------H
AAGJ06000021.1_4810601-4811462(-)_1	9	248	270	AQC-----CDQGFDSKYYLKKH------H
AAGJ06000021.1_4813748-4814999(-)_1	1	114	136	PQC-----CGRKCPSKYDLARH------H
AAGJ06000021.1_4813748-4814999(-)_1	2	142	164	YPC-----CDKRFSDKSSIPQH------H
AAGJ06000021.1_4813748-4814999(-)_1	3	170	192	YQC-----CSSRFNCKSNLRQH------H
AAGJ06000021.1_4813748-4814999(-)_1	4	198	220	HQC-----CDKKYRSKAYLKIH------H
AAGJ06000021.1_4813748-4814999(-)_1	5	225	247	YQC-----CDKQFVSKHSFTNH------H
AAGJ06000021.1_4813748-4814999(-)_1	6	253	275	YQC-----CNKKFVSKQNLIRH------H
AAGJ06000021.1_4813748-4814999(-)_1	7	286	308	YQC-----CNKKYDSKYTLAQH------H
AAGJ06000021.1_4813748-4814999(-)_1	8	314	336	FKC-----CNKTFTAIKYLKRH------H
AAGJ06000021.1_4813748-4814999(-)_1	9	342	364	YEC-----CNKKFHSACYLKKH------H
AAGJ06000021.1_4813748-4814999(-)_1	10	370	395	YQC-----CSMRSATKSSLNKH------H
AAGJ06000021.1_4815655-4817854(-)_1	1	157	179	HQC-----CGKKWSSKSNLARH------H
AAGJ06000021.1_4815655-4817854(-)_1	2	185	207	YPC-----CDKRFSDKSSIPQH------H
AAGJ06000021.1_4815655-4817854(-)_1	3	213	235	YQC-----CSSRFNCKSNLRQH------H
AAGJ06000021.1_4815655-4817854(-)_1	4	241	263	HQC-----CNKKYDSKYTLAQH------H
AAGJ06000021.1_4815655-4817854(-)_1	5	269	291	FKC-----CNKTFTAIKYLKRH------H
AAGJ06000021.1_4815655-4817854(-)_1	6	297	319	YEC-----CNKKFHSACYLKFH------H
AAGJ06000021.1_4815655-4817854(-)_1	7	325	347	YQC-----CSKRCATKSRLNVH------H
AAGJ06000021.1_4815655-4817854(-)_1	8	355	377	YQC-----CSKKSATKSNLNKH------H
AAGJ06000021.1_4815655-4817854(-)_1	9	383	405	HSC-----CNKKYRSSSDLKIH------H
AAGJ06000021.1_4815655-4817854(-)_1	10	411	434	FLC-----CGERCTDIGSLANH------H
AAGJ06000021.1_4815655-4817854(-)_1	11	439	461	QQC-----CSKKFVSKSHLRTH------H
AAGJ06000021.1_4815655-4817854(-)_1	12	467	489	YQC-----CSKRSATKSSLNQH------H
AAGJ06000021.1_4815655-4817854(-)_1	13	495	517	YEC-----CKKTYANKGDLDTH------H
AAGJ06000021.1_4815655-4817854(-)_1	14	523	545	AQC-----CDQGFDSKYYLKKH------H
AAGJ06000021.1_4815655-4817854(-)_1	15	551	573	YRC-----CNRDFTFQSNLKRH------H
AAGJ06000021.1_4815655-4817854(-)_1	16	579	601	YQC-----CNKKFRQKETLISH------H
AAGJ06000021.1_4815655-4817854(-)_1	17	607	629	YSC-----CGRRFASKGNLSKH------H
AAGJ06000021.1_4815655-4817854(-)_1	18	635	657	FEC-----CKKTYAYIGALNRH------H
AAGJ06000021.1_4815655-4817854(-)_1	19	663	685	TQC-----CDQMFDSRYYLQKH------H
AAGJ06000021.1_4815655-4817854(-)_1	20	691	713	YRC-----CNRGFTFQSNLKRH------H
AAGJ06000021.1_8864693-8867118(-)_1	1	124	146	FDC-----CKKRFSVESDLGSH------C
AAGJ06000021.1_8864693-8867118(-)_1	2	152	174	TQC-----CKKIFTSKPNLGKH------H
AAGJ06000021.1_8864693-8867118(-)_1	3	180	202	FEC-----CGMRFTQKPHLVYH------H
AAGJ06000021.1_8864693-8867118(-)_1	4	208	230	FKC-----CGKGFITKSVLKDH------H
AAGJ06000021.1_8864693-8867118(-)_1	5	236	258	FQC-----CDRKLNSKNHLMGH------H
AAGJ06000021.1_8864693-8867118(-)_1	6	264	286	HPC-----CSKRFSRKYQLMVH------H
AAGJ06000021.1_8864693-8867118(-)_1	7	292	314	FQC-----CGKGFITKTVLKDH------H
AAGJ06000021.1_8864693-8867118(-)_1	8	320	342	FQC-----CNRKLNSKTHLMRH------H
AAGJ06000021.1_8864693-8867118(-)_1	9	348	370	FKC-----CGKGFSQRSHLTMH------H
AAGJ06000021.1_8864693-8867118(-)_1	10	376	398	FQC-----CNRKLNSKSEFINH------H
AAGJ06000021.1_8864693-8867118(-)_1	11	404	427	YPC-----CSKRYSRKDHLLIH------H
AAGJ06000021.1_8864693-8867118(-)_1	12	463	485	YQC-----CNEKFKTKMTFTQH------H
AAGJ06000021.1_8864693-8867118(-)_1	13	491	513	YQC-----CKKGFTSESGLKRH------H
AAGJ06000021.1_8864693-8867118(-)_1	14	519	541	FQC-----CYKQFVSKKQFKLH------H
AAGJ06000021.1_8864693-8867118(-)_1	15	546	568	LSC-----CDVKFLAQGDLNRH------H
AAGJ06000021.1_8864693-8867118(-)_1	16	602	624	YPC-----CDEIFCLKVGLTNH------H
AAGJ06000021.1_8864693-8867118(-)_1	17	630	653	YQC-----CLQKFKSSSELESH------H
AAGJ06000021.1_13453084-13454998(+)_1	1	125	147	SRC-----CNEEFQSEYELFNH------H
AAGJ06000021.1_13453084-13454998(+)_1	2	153	175	YQC-----CNKVCTNKVQLSEH------H
WARNING: Overlapping ZFs are found in AAGJ06000021.1_13453084-13454998(+)_1. Only the first ZF instance is considered.
AAGJ06000021.1_13453084-13454998(+)_1	3	249	271	DFC-----CGDTFLDKCRLVIH------H
AAGJ06000021.1_13453084-13454998(+)_1	4	303	325	YSC-----CNKQYTSKRHLNTH------H
AAGJ06000021.1_13453084-13454998(+)_1	5	331	355	CQC-----CDKRFAHEYQLTNH------H
AAGJ06000021.1_13453084-13454998(+)_1	6	361	383	HVC-----CGKAFQRRSGVVKH------H
AAGJ06000021.1_13453084-13454998(+)_1	7	389	411	YKC-----CDKAFCYSKELATH------H
AAGJ06000021.1_13453084-13454998(+)_1	8	417	439	YSC-----CNKRFNTKSNFKSH------H
AAGJ06000021.1_13453084-13454998(+)_1	9	444	467	PYC-----CVKAFCRKQQLDIH------H
WARNING: Overlapping ZFs are found in AAGJ06000021.1_13453084-13454998(+)_1. Only the first ZF instance is considered.
AAGJ06000021.1_13453084-13454998(+)_1	10	473	495	FQC-----CKRRLSKKRYLLEH------H
AAGJ06000021.1_13453084-13454998(+)_1	11	501	523	YYC-----CNEGFVNKWGYLRH------H
AAGJ06000021.1_13453084-13454998(+)_1	12	529	552	YQC-----CEHACATSSELEIH------H
AAGJ06000021.1_13453084-13454998(+)_1	13	556	578	LQC-----CVKVYFQSSELMVH------H
AAGJ06000021.1_26670251-26672462(-)_1	1	34	57	VQC-----CKQSFTTKILLTDH------H
AAGJ06000021.1_26670251-26672462(-)_1	2	494	519	VPC-----CGKVLCRKSALRTH------H
WARNING: Overlapping ZFs are found in AAGJ06000021.1_26670251-26672462(-)_1. Only the first ZF instance is considered.
WARNING: Overlapping ZFs are found in AAGJ06000021.1_26670251-26672462(-)_1. Only the first ZF instance is considered.
AAGJ06000021.1_26670251-26672462(-)_1	3	525	547	HLC-----CGKAFRASYHLSQH------H
AAGJ06000021.1_26670251-26672462(-)_1	4	552	574	FSC-----CDFTSDVRMDIFDH------H
AAGJ06000021.1_26670251-26672462(-)_1	5	579	601	ILC-----CGTVLKSKTALKRH------H
AAGJ06000021.1_26670251-26672462(-)_1	6	607	631	FSC-----CTWRFTSEALCKGH------H
AAGJ06000021.1_26670251-26672462(-)_1	7	637	660	FIC-----CKRRFRKRHHIRRH------H
AAGJ06000021.1_35431111-35431870(+)_1	1	44	66	HLC-----CSRTFTDENTLILH------H
AAGJ06000021.1_35431111-35431870(+)_1	2	120	142	FKC-----CDTGFAQRSTLIRH------H
AAGJ06000021.1_35431111-35431870(+)_1	3	148	170	YQC-----CDKTFAHKNILTSH------H
AAGJ06000021.1_35431111-35431870(+)_1	4	176	198	FKC-----CDKVFTFQSYLTTH------H
AAGJ06000021.1_35431111-35431870(+)_1	5	204	226	FKC-----CDKTFSRKTILTNH------H
AAGJ06000021.1_35432690-35434646(+)_1	1	16	38	GKC-----CDKTFSHKTSLTSH------H
AAGJ06000021.1_35432690-35434646(+)_1	2	44	66	FKC-----CDVGFSQRSNLTRH------H
AAGJ06000021.1_35432690-35434646(+)_1	3	73	95	QRC-----CNKTFSQKNELTSH------H
AAGJ06000021.1_35432690-35434646(+)_1	4	129	151	FHC-----CKKGFSERSHLKRH------H
AAGJ06000021.1_35432690-35434646(+)_1	5	157	179	FKC-----CDKGLSRKTILTDH------H
AAGJ06000021.1_35432690-35434646(+)_1	6	185	207	FKC-----CDKTFSHKTSLTSH------H
AAGJ06000021.1_35432690-35434646(+)_1	7	213	235	FKC-----CDVGFSQRSSLTRH------H
AAGJ06000021.1_35432690-35434646(+)_1	8	242	264	QRC-----CDETFSRKNELTSH------H
AAGJ06000021.1_35432690-35434646(+)_1	9	270	292	FKC-----CDKTFSVKTNLTAH------H
AAGJ06000021.1_35432690-35434646(+)_1	10	298	320	FKC-----CDKGFSVKNELTSH------H
AAGJ06000021.1_35432690-35434646(+)_1	11	326	348	FKC-----CDKTFSVKTNLTAH------H
AAGJ06000021.1_35432690-35434646(+)_1	12	354	376	FKC-----CDKGFSVKTILTAH------H
AAGJ06000021.1_35432690-35434646(+)_1	13	382	404	FKC-----CDKGFSVKTILTAH------H
AAGJ06000021.1_35432690-35434646(+)_1	14	410	432	FKC-----CDKTFSVKTYLTAH------H
AAGJ06000021.1_35432690-35434646(+)_1	15	438	460	FKC-----CDKGFSVKTILTAH------H
AAGJ06000021.1_35432690-35434646(+)_1	16	466	488	FKC-----CDKTFSLKTNLTAH------H
AAGJ06000021.1_35432690-35434646(+)_1	17	494	516	FKC-----CDKTFSLKTNLTAH------H
AAGJ06000021.1_35432690-35434646(+)_1	18	522	544	FKC-----CDKTFSLKTNLTAH------H
AAGJ06000021.1_35432690-35434646(+)_1	19	550	572	FKC-----CDKVFTCQSYLTTH------H
AAGJ06000021.1_35432690-35434646(+)_1	20	578	600	FKC-----CDKTFSLKTNLTAH------H
AAGJ06000021.1_35432690-35434646(+)_1	21	606	628	FKC-----CDKVFTCQSYLTTH------H
AAGJ06000021.1_35435506-35436472(+)_1	1	44	66	FKC-----CDKGFSVKNELTSH------H
AAGJ06000021.1_35435506-35436472(+)_1	2	72	94	FKC-----CDKTFSVKTNLTAH------H
AAGJ06000021.1_35435506-35436472(+)_1	3	100	122	FKC-----CDKGFSVKTILTAH------H
AAGJ06000021.1_35435506-35436472(+)_1	4	128	150	FKC-----CDKGFSVKTILTAH------H
AAGJ06000021.1_35435506-35436472(+)_1	5	156	178	FKC-----CDKTFSVKTYLTAH------H
AAGJ06000021.1_35435506-35436472(+)_1	6	184	206	FKC-----CAKVFTCQSYLTTH------H
AAGJ06000021.1_35435506-35436472(+)_1	7	212	234	FKC-----CDKKFAQHNDLTSH------H
AAGJ06000021.1_35435506-35436472(+)_1	8	266	288	LQC-----CDKSFSQRCHFTRH------H
AAGJ06000021.1_35435506-35436472(+)_1	9	294	316	FKC-----CDESFFQSSTLISH------H
AAGJ06000021.1_35455001-35457269(+)_1	1	44	66	HLC-----CSKTFTDENTLILH------H
AAGJ06000021.1_35455001-35457269(+)_1	2	92	114	YRC-----CDKGFSEKSKLTRH------H
AAGJ06000021.1_35455001-35457269(+)_1	3	120	142	FKC-----CDKGFSVKTILTNH------H
AAGJ06000021.1_35455001-35457269(+)_1	4	148	170	FKC-----CDKGFSVKTTLTVH------H
AAGJ06000021.1_35455001-35457269(+)_1	5	176	198	FKC-----CDKGFSVKTSLTAH------H
AAGJ06000021.1_35455001-35457269(+)_1	6	204	226	FKC-----CDKGFSVKTNLTAH------H
AAGJ06000021.1_35455001-35457269(+)_1	7	232	254	FKC-----CDEVFTFQSNLTTH------H
AAGJ06000021.1_35455001-35457269(+)_1	8	260	282	FKC-----CDKTFSRKTTLTNH------H
AAGJ06000021.1_35455001-35457269(+)_1	9	288	310	FKC-----CDKTFSRKTFLTNH------H
AAGJ06000021.1_35455001-35457269(+)_1	10	316	338	FKC-----CDKTFSQKNILTSH------H
AAGJ06000021.1_35455001-35457269(+)_1	11	344	366	FKC-----CDESFSQRSNLTRH------H
AAGJ06000021.1_35455001-35457269(+)_1	12	429	451	FHC-----CEKGFSERSHLIRH------H
AAGJ06000021.1_35455001-35457269(+)_1	13	485	507	FKC-----CDKVFTCQSYLTTH------H
AAGJ06000021.1_35455001-35457269(+)_1	14	513	535	YRC-----CDKEFPEKNNLTRH------H
AAGJ06000021.1_35455001-35457269(+)_1	15	567	589	FKC-----CDKTFSRKTIFTNH------H
AAGJ06000021.1_35455001-35457269(+)_1	16	595	617	FKC-----CDKGFSVKTNLIAH------H
AAGJ06000021.1_35455001-35457269(+)_1	17	623	645	FKC-----CDKTFSQKTSLTSH------H
AAGJ06000021.1_35455001-35457269(+)_1	18	651	673	FKC-----CDKTFSQKTILTNH------H
AAGJ06000021.1_35455001-35457269(+)_1	19	679	701	FKC-----CDKTFSRKNNLSRH------H
AAGJ06000021.1_35465202-35466651(+)_1	1	74	96	HLC-----CSKTLTDENTLILH------H
AAGJ06000021.1_35465202-35466651(+)_1	2	115	137	FKC-----CDERFPHKSSLIRH------H
AAGJ06000021.1_35465202-35466651(+)_1	3	144	166	QRC-----CDKTFYQKNELTSH------H
AAGJ06000021.1_35465202-35466651(+)_1	4	172	194	FKC-----CDKVFTCQSNLGKH------H
AAGJ06000021.1_35465202-35466651(+)_1	5	200	222	FHC-----CEKFFSQRSTLIRH------H
AAGJ06000021.1_35465202-35466651(+)_1	6	228	250	FKC-----CDKVFTCQSYLTTH------H
AAGJ06000021.1_35465202-35466651(+)_1	7	256	278	YRC-----CDKGFSENKNLTRH------H
AAGJ06000021.1_35465202-35466651(+)_1	8	284	306	FKC-----CDTGFAERGTLIRH------H
AAGJ06000021.1_35465202-35466651(+)_1	9	312	334	HQC-----CDKVFTCQSYLTTH------H
AAGJ06000021.1_35465202-35466651(+)_1	10	340	362	YRC-----CDKRFRDKTTFTNH------H
AAGJ06000021.1_35465202-35466651(+)_1	11	368	390	FKC-----CDKTFSRKTFLTSH------H
AAGJ06000021.1_35465202-35466651(+)_1	12	396	418	FKC-----CDKTFSRKTILTNH------H
AAGJ06000021.1_35465202-35466651(+)_1	13	424	446	FKC-----CDKGFSVKTNLTAH------H
AAGJ06000021.1_35465202-35466651(+)_1	14	452	474	FKC-----CDKTFSRKTILTNH------H
AAGJ06000021.1_35478154-35479411(+)_1	1	72	94	HLC-----CSKTFTDENILIVH------H
AAGJ06000021.1_35478154-35479411(+)_1	2	142	164	QRC-----CDETFYQKNELTSH------H
WARNING: Overlapping ZFs are found in AAGJ06000021.1_35478154-35479411(+)_1. Only the first ZF instance is considered.
AAGJ06000021.1_35478154-35479411(+)_1	3	170	192	FKC-----CDRGFTCQSNLGNH------H
AAGJ06000021.1_35478154-35479411(+)_1	4	198	220	FHC-----CEKGFSVRSSLIRH------H
AAGJ06000021.1_35478154-35479411(+)_1	5	226	248	FKC-----CDKGFSVKTSLTTH------H
AAGJ06000021.1_35478154-35479411(+)_1	6	254	276	FKC-----CDKGFSVKTTLTTH------H
AAGJ06000021.1_35478154-35479411(+)_1	7	282	304	FKC-----CDTGFAERGTLIIH------H
AAGJ06000021.1_35478154-35479411(+)_1	8	310	332	YQC-----CDKTFAQLTSLTRH------H
AAGJ06000021.1_35478154-35479411(+)_1	9	367	389	LQC-----CDKSFSQRCHFTRH------H
AAGJ06000021.1_35478154-35479411(+)_1	10	395	417	FKC-----CDKGFFQSSTLISH------H
AAGJ06000021.1_35504441-35506480(+)_1	1	44	66	HLC-----CSKTFTDENTLILH------H
AAGJ06000021.1_35504441-35506480(+)_1	2	85	107	FNC-----CDEGFPDASTLISH------H
AAGJ06000021.1_35504441-35506480(+)_1	3	114	136	QRC-----CDKTFSAKTSLTAH------H
AAGJ06000021.1_35504441-35506480(+)_1	4	142	164	FKC-----CDKGFSQKSILTNH------H
AAGJ06000021.1_35504441-35506480(+)_1	5	170	192	FKC-----CDKVFICQSYLTTH------H
AAGJ06000021.1_35504441-35506480(+)_1	6	198	220	YRC-----CDNGFSKKNRLTRH------H
AAGJ06000021.1_35504441-35506480(+)_1	7	226	248	FKC-----CDKGFSAKTNLTAH------H
AAGJ06000021.1_35504441-35506480(+)_1	8	254	276	FKC-----CDKTFSQKAILTNH------H
AAGJ06000021.1_35504441-35506480(+)_1	9	282	304	FKC-----CDEGFPYESTLIRH------H
AAGJ06000021.1_35504441-35506480(+)_1	10	339	361	FHC-----CEKGFSERGTLIRH------H
AAGJ06000021.1_35504441-35506480(+)_1	11	367	389	FKC-----CNKGFSAKTSLTAH------H
AAGJ06000021.1_35510574-35511573(+)_1	1	72	94	HLC-----CSKTLTDENTLILH------H
AAGJ06000021.1_35510574-35511573(+)_1	2	143	165	FKC-----CEKGFSNKSTLRRH------H
AAGJ06000021.1_35510574-35511573(+)_1	3	171	193	HQC-----CNRTFSYKSVLTNH------H
AAGJ06000021.1_35510574-35511573(+)_1	4	199	221	FKC-----CDRAFPRRGTLNSH------H
AAGJ06000021.1_35510574-35511573(+)_1	5	227	249	FKC-----CDKAFSHKCTLRRH------H
AAGJ06000021.1_35510574-35511573(+)_1	6	255	277	HQC-----CIKKFSHKTSLSTH------H
AAGJ06000021.1_35510574-35511573(+)_1	7	283	305	FKC-----CDEGFPYKSNLIRH------H
AAGJ06000021.1_35519178-35520411(+)_1	1	72	94	HLC-----CSKTLTDENTLILH------H
AAGJ06000021.1_35519178-35520411(+)_1	2	113	135	FKC-----CDKVFTCQSNLGKH------H
AAGJ06000021.1_35519178-35520411(+)_1	3	141	163	FHC-----CEKFFSERSTLIRH------H
AAGJ06000021.1_35519178-35520411(+)_1	4	169	191	FKC-----CDKVFTCQSYLTTH------H
AAGJ06000021.1_35519178-35520411(+)_1	5	197	219	YRC-----CDKGFSEKKNLTRH------H
AAGJ06000021.1_35519178-35520411(+)_1	6	225	247	FKC-----CDTGFAERGTLIRH------H
AAGJ06000021.1_35519178-35520411(+)_1	7	253	275	YKC-----CDKTFAQKTILTSH------H
AAGJ06000021.1_35519178-35520411(+)_1	8	281	303	FKC-----CDQDFSQRTHLTRH------H
AAGJ06000021.1_35519178-35520411(+)_1	9	309	331	YQC-----CDKEFPEKNNLTRH------H
AAGJ06000021.1_35519178-35520411(+)_1	10	337	359	FKC-----CDEFFSLKSSLRRH------H
AAGJ06000021.1_35519178-35520411(+)_1	11	365	387	YRC-----CDKTFYQKNDLTTH------H
AAGJ06000021.1_35528331-35529447(+)_1	1	148	170	YQC-----CEKGFSERSTLIRH------H
AAGJ06000021.1_35528331-35529447(+)_1	2	176	198	FKC-----CDKGFSQKSHFTGH------H
AAGJ06000021.1_35528331-35529447(+)_1	3	204	226	FKC-----CDKVFTCQSYLTTH------H
AAGJ06000021.1_35528331-35529447(+)_1	4	232	254	HGC-----CDNSFSQKIHLNSH------H
AAGJ06000021.1_35528331-35529447(+)_1	5	260	282	FKC-----CDTGFAQRGTLIRH------H
AAGJ06000021.1_35528331-35529447(+)_1	6	288	310	FQC-----CDKTFAQKNSLTSH------H
AAGJ06000021.1_35528331-35529447(+)_1	7	344	366	FKC-----CDEGFSRSSTVISH------H
AAGJ06000021.1_35554863-35556001(+)_1	1	44	66	HLC-----CSKTFTDENTLILH------H
AAGJ06000021.1_35554863-35556001(+)_1	2	120	142	FKC-----CDKGFSVKTNLTAH------H
AAGJ06000021.1_35554863-35556001(+)_1	3	148	170	FKC-----CDKTFSVKTILTNH------H
AAGJ06000021.1_35554863-35556001(+)_1	4	176	198	FKC-----CDKTFSVKTILTVH------H
AAGJ06000021.1_35554863-35556001(+)_1	5	204	226	FKC-----CDKTFAQKSVLTNH------H
AAGJ06000021.1_35554863-35556001(+)_1	6	232	254	FKC-----CDKTFSQRSHLTRH------H
AAGJ06000021.1_35556234-35556738(+)_1	1	53	75	FKC-----CDKGLSVKTILAAH------H
AAGJ06000021.1_35556234-35556738(+)_1	2	137	159	FKC-----CDKTFSQKTSLTTH------H
AAGJ06000021.1_35569586-35571320(+)_1	1	44	66	HLC-----CSKTFTDENTLILH------H
AAGJ06000021.1_35569586-35571320(+)_1	2	115	137	FNC-----CDKGFSHKSTLRRH------H
AAGJ06000021.1_35569586-35571320(+)_1	3	143	165	HQC-----CNRTFSYKTSLTRH------H
AAGJ06000021.1_35569586-35571320(+)_1	4	171	193	FKC-----CDTAFPRRGTLNSH------H
AAGJ06000021.1_35569586-35571320(+)_1	5	199	221	FKC-----CDKAFSHKCTLRRH------H
AAGJ06000021.1_35569586-35571320(+)_1	6	227	249	HQC-----CIKKFSYKTSLSTH------H
AAGJ06000021.1_35569586-35571320(+)_1	7	255	277	FKC-----CDEGFPYKSNLIRH------H
AAGJ06000021.1_35569586-35571320(+)_1	8	312	334	FKC-----CDKDFTCQSNLGKH------H
AAGJ06000021.1_35569586-35571320(+)_1	9	340	362	FHC-----CEKGFSERSTLIRH------H
AAGJ06000021.1_35569586-35571320(+)_1	10	368	390	FKC-----CDKVFTRPSYLTTH------H
AAGJ06000021.1_35569586-35571320(+)_1	11	397	419	YQC-----CDKGFSEKNNFTCH------H
AAGJ06000021.1_35569586-35571320(+)_1	12	425	447	FKC-----CDTGFAQRGTLVKH------H
AAGJ06000021.1_35569586-35571320(+)_1	13	453	475	HQC-----CDKGFSEKNNLTRH------H
AAGJ06000021.1_35569586-35571320(+)_1	14	481	503	FKC-----CDEGFSHKTSLSRH------H
AAGJ06000021.1_35569586-35571320(+)_1	15	510	532	LQC-----CDKTFSQKNELTSH------H
AAGJ06000021.1_35569586-35571320(+)_1	16	538	560	VKC-----CDKGFSQRSHFTRH------H
AAGJ06000021.1_35577389-35578082(+)_1	1	141	163	YQC-----CEKGFSERSTLIRH------H
AAGJ06000021.1_35577389-35578082(+)_1	2	169	191	FKC-----CDKGFSQKSHFTGH------H
AAGJ06000021.1_35577389-35578082(+)_1	3	197	219	FHC-----CEKGFSERRTLIRH------H
AAGJ06000021.1_35609199-35610337(+)_1	1	44	66	HLC-----CSKTFTDENTLILH------H
AAGJ06000021.1_35609199-35610337(+)_1	2	120	142	FKC-----CDKGFSVKTNLTAH------H
AAGJ06000021.1_35609199-35610337(+)_1	3	148	170	FKC-----CDKTFSVKTILTNH------H
AAGJ06000021.1_35609199-35610337(+)_1	4	176	198	FKC-----CDKTFSVKTILTVH------H
AAGJ06000021.1_35609199-35610337(+)_1	5	204	226	FKC-----CDKTFAQKSVLTNH------H
AAGJ06000021.1_35609199-35610337(+)_1	6	232	254	FKC-----CDKTFSQRSHLTRH------H
AAGJ06000021.1_35610570-35611074(+)_1	1	53	75	FKC-----CDKGLSVKTILAAH------H
AAGJ06000021.1_35610570-35611074(+)_1	2	81	103	FKC-----CDKVFTFQSYLTTH------H
AAGJ06000021.1_35610570-35611074(+)_1	3	109	131	FNC-----CDKTFSRKAILTNH------H
AAGJ06000021.1_35610570-35611074(+)_1	4	137	159	FKC-----CDKTFSQKTSLTTH------H
AAGJ06000021.1_35623707-35625204(+)_1	1	44	66	HLC-----CSKTFTDENTLILH------H
AAGJ06000021.1_35623707-35625204(+)_1	2	115	137	FNC-----CDKGFSHKSTLRRH------H
AAGJ06000021.1_35623707-35625204(+)_1	3	143	165	HQC-----CNRTFSYKTSLTRH------H
AAGJ06000021.1_35623707-35625204(+)_1	4	171	193	FKC-----CDTAFPRRGTLNSH------H
AAGJ06000021.1_35623707-35625204(+)_1	5	199	221	FKC-----CDKAFSHKCTLRRH------H
AAGJ06000021.1_35623707-35625204(+)_1	6	227	249	HQC-----CIKKFSYKTSLSTH------H
AAGJ06000021.1_35623707-35625204(+)_1	7	255	277	FKC-----CDEGFPYKSNLIRH------H
AAGJ06000021.1_35623707-35625204(+)_1	8	312	334	FKC-----CDKDFTCQSNLGKH------H
AAGJ06000021.1_35623707-35625204(+)_1	9	340	362	FHC-----CEKGFSERSTLIRH------H
AAGJ06000021.1_35623707-35625204(+)_1	10	368	390	FKC-----CDKVFTRPSYLTTH------H
AAGJ06000021.1_35623707-35625204(+)_1	11	397	419	YQC-----CDKGFSEKNNFTCH------H
AAGJ06000021.1_35623707-35625204(+)_1	12	425	447	FKC-----CDTGFAQRGTLVKH------H
AAGJ06000021.1_35633322-35634162(+)_1	1	72	94	HLC-----CSKTFTDENTLILH------H
AAGJ06000021.1_35633322-35634162(+)_1	2	143	165	FNC-----CDKGFSHKSTLRRH------H
AAGJ06000021.1_35633322-35634162(+)_1	3	171	193	YQC-----CDKTFAQLINLTRH------H
AAGJ06000021.1_35633322-35634162(+)_1	4	228	250	LQC-----CDKSFSQRCHFTRH------H
AAGJ06000021.1_35633322-35634162(+)_1	5	256	278	FKC-----CDKGFFQSSTRIGH------H
AAGJ06000021.1_35641940-35643056(+)_1	1	148	170	YQC-----CEKGFSERSTLIRH------H
AAGJ06000021.1_35641940-35643056(+)_1	2	176	198	FKC-----CDKGFSQKSHFTGH------H
AAGJ06000021.1_35641940-35643056(+)_1	3	204	226	FHC-----CEKGFSERRTLIRH------H
AAGJ06000021.1_35641940-35643056(+)_1	4	232	254	FKC-----CD*TFSVKTILTAH------H
AAGJ06000021.1_35641940-35643056(+)_1	5	260	282	FKC-----CDKVFTCQSYLTTH------H
AAGJ06000021.1_35641940-35643056(+)_1	6	288	310	HGC-----CDNLFSQKIHLNSH------H
AAGJ06000021.1_35641940-35643056(+)_1	7	316	338	FKC-----CDTGFAQRGTLIRH------H
AAGJ06000021.1_35641940-35643056(+)_1	8	344	366	FKC-----CDKGFSRSSTVISH------H
AAGJ06000021.1_35666972-35667770(+)_1	1	44	66	HLC-----CSKTFTDENTLILH------H
AAGJ06000021.1_35666972-35667770(+)_1	2	120	142	FKC-----CDKGFSVKTNLTAH------H
AAGJ06000021.1_35666972-35667770(+)_1	3	148	170	FKC-----CDKTFSVKTILTNH------H
AAGJ06000021.1_35666972-35667770(+)_1	4	176	198	FKC-----CDKTFSVKTILTVH------H
AAGJ06000021.1_35666972-35667770(+)_1	5	204	226	FKC-----CDKTFAQKSVLTNH------H
AAGJ06000021.1_35666972-35667770(+)_1	6	232	254	FKC-----CDKTFSQRSHLTRH------H
AAGJ06000021.1_35668613-35669117(+)_1	1	53	75	FKC-----CDKGLSVKTILAAH------H
AAGJ06000021.1_35668613-35669117(+)_1	2	81	103	FKC-----CDKVFTFQSYLTTH------H
AAGJ06000021.1_35668613-35669117(+)_1	3	109	131	FNC-----CDKTFSRKAILTNH------H
AAGJ06000021.1_35668613-35669117(+)_1	4	137	159	FKC-----CDKTFSQKTSLTTH------H
AAGJ06000021.1_35681743-35683477(+)_1	1	44	66	HLC-----CSKTFTDENTLILH------H
AAGJ06000021.1_35681743-35683477(+)_1	2	115	137	FNC-----CVKGFSHKSTLRRH------H
AAGJ06000021.1_35681743-35683477(+)_1	3	143	165	HQC-----CNRTFSYKTSLTRH------H
AAGJ06000021.1_35681743-35683477(+)_1	4	171	193	FKC-----CDTAFPRRGTLNSH------H
AAGJ06000021.1_35681743-35683477(+)_1	5	199	221	FKC-----CDKAFSHKCTLRRH------H
AAGJ06000021.1_35681743-35683477(+)_1	6	227	249	HQC-----CIKKFSYKTSLSTH------H
AAGJ06000021.1_35681743-35683477(+)_1	7	255	277	FKC-----CDEGFPYKSNLIRH------H
AAGJ06000021.1_35681743-35683477(+)_1	8	312	334	FKC-----CDKDFTCQSNLGKH------H
AAGJ06000021.1_35681743-35683477(+)_1	9	340	362	FHC-----CEKGFSERSTLIRH------H
AAGJ06000021.1_35681743-35683477(+)_1	10	368	390	FKC-----CDKVFTRPSYLTTH------H
AAGJ06000021.1_35681743-35683477(+)_1	11	397	419	YQC-----CDKGFSEKNNFTCH------H
AAGJ06000021.1_35681743-35683477(+)_1	12	425	447	FKC-----CDTGFAQRGTLVKH------H
AAGJ06000021.1_35681743-35683477(+)_1	13	453	475	HQC-----CDKGFSEKNNLTRH------H
AAGJ06000021.1_35681743-35683477(+)_1	14	481	503	FKC-----CDEGFSHKTSLSRH------H
AAGJ06000021.1_35681743-35683477(+)_1	15	510	532	LQC-----CDKTFSQKNELTSH------H
AAGJ06000021.1_35681743-35683477(+)_1	16	538	560	VKC-----CDKGFSQRSHFTRH------H
AAGJ06000021.1_35690227-35691205(+)_1	1	118	140	HLC-----CSKTFTDENTLILH------H
AAGJ06000021.1_35690227-35691205(+)_1	2	189	211	FNC-----CDKGFSHKSTLRRH------H
AAGJ06000021.1_35690227-35691205(+)_1	3	217	239	YQC-----CDKTFAQLINLTRH------H
AAGJ06000021.1_35690227-35691205(+)_1	4	274	296	LQC-----CDKSFSQRCHFTRH------H
AAGJ06000021.1_35690227-35691205(+)_1	5	302	324	FKC-----CNKGFFQSSTLISH------H
AAGJ06000021.1_35698981-35699782(+)_1	1	33	55	FTC-----CDKVFTCQSNLTTH------H
AAGJ06000021.1_35698981-35699782(+)_1	2	61	83	YQC-----CDKVFSTQGNLTRH------H
AAGJ06000021.1_35698981-35699782(+)_1	3	89	111	FKC-----CSTCFSQRIPLIRH------H
AAGJ06000021.1_35698981-35699782(+)_1	4	117	139	FKC-----CDTGFPHRSSLITH------H
AAGJ06000021.1_35698981-35699782(+)_1	5	203	225	FKC-----CDEGFSRRSSLIRH------H
AAGJ06000021.1_35698981-35699782(+)_1	6	231	253	YQC-----CDKTFAQTNSLTWH------H
AAGJ06000021.1_35715609-35716698(-)_1	1	42	64	HLC-----CSKTFTDENTLILH------H
AAGJ06000021.1_35715609-35716698(-)_1	2	139	161	FTC-----CDKVFTSQSNLTNH------H
AAGJ06000021.1_35715609-35716698(-)_1	3	167	189	YQC-----CDKGFSEKKNLTRH------H
AAGJ06000021.1_35715609-35716698(-)_1	4	195	217	FMC-----CDTGFAQTATLIRH------H
AAGJ06000021.1_35715609-35716698(-)_1	5	223	245	YKC-----CVKTFAQQANLTSH------H
AAGJ06000021.1_35715609-35716698(-)_1	6	279	301	FQC-----CDKVFSQRGTLTRH------H
AAGJ06000021.1_35715609-35716698(-)_1	7	307	329	FQC-----CDKGFSRRSSLISH------H
AAGJ06000021.1_35715609-35716698(-)_1	8	335	357	FQC-----CDKGFSQSSSLIRH------H
AAGJ06000021.1_35723948-35725643(-)_1	1	42	64	HLC-----CSKTFTDKNTLILH------H
AAGJ06000021.1_35723948-35725643(-)_1	2	111	133	FQC-----CCKTFSQKNELTSH------H
AAGJ06000021.1_35723948-35725643(-)_1	3	139	161	NKC-----CDKVFTCQSNLTTH------H
AAGJ06000021.1_35723948-35725643(-)_1	4	167	189	YRC-----CDKGFSEKNHLTRH------H
AAGJ06000021.1_35723948-35725643(-)_1	5	195	217	FKC-----CDTGFARRSSRIRH------H
AAGJ06000021.1_35723948-35725643(-)_1	6	251	273	FKC-----CDEGFSERSTLIRH------H
AAGJ06000021.1_35723948-35725643(-)_1	7	279	301	NKC-----CDKIFTCRSNMTTH------H
AAGJ06000021.1_35723948-35725643(-)_1	8	307	329	YQC-----CDKGFSEKKNLTRH------H
AAGJ06000021.1_35723948-35725643(-)_1	9	335	357	FKC-----CDRDFAERGTLIRH------H
AAGJ06000021.1_35723948-35725643(-)_1	10	363	385	YQC-----CDKTFAQKTILTSH------H
AAGJ06000021.1_35723948-35725643(-)_1	11	391	413	FKC-----CEKGFSERSQLTRH------H
AAGJ06000021.1_35723948-35725643(-)_1	12	419	441	FRC-----CDKGFSEKKNLTRH------H
AAGJ06000021.1_35723948-35725643(-)_1	13	447	469	FKC-----CDEGFSERSTLIRH------H
AAGJ06000021.1_35723948-35725643(-)_1	14	475	497	FKC-----CDTGFAQRGTLIIH------H
AAGJ06000021.1_35723948-35725643(-)_1	15	503	525	YQC-----CDKIFAQKTILTSH------H
AAGJ06000021.1_35723948-35725643(-)_1	16	531	553	FKC-----CDKGFSQRSHLTRH------H
AAGJ06000021.1_35732817-35734830(-)_1	1	42	64	HLC-----CSKTFTDENTLILH------H
AAGJ06000021.1_35732817-35734830(-)_1	2	111	133	FQC-----CCKTFSQKNELTSH------H
AAGJ06000021.1_35732817-35734830(-)_1	3	139	161	NKC-----CDKVFTCQSNLTTH------H
AAGJ06000021.1_35732817-35734830(-)_1	4	167	189	YRC-----CDKGFSEKNHLTRH------H
AAGJ06000021.1_35732817-35734830(-)_1	5	195	217	FKC-----CDTDFGRRSSRIRH------H
AAGJ06000021.1_35732817-35734830(-)_1	6	251	273	FKC-----CDEGFSERSTLIRH------H
AAGJ06000021.1_35732817-35734830(-)_1	7	279	301	NKC-----CDKVFTCQSNLTTH------H
AAGJ06000021.1_35732817-35734830(-)_1	8	307	329	YRC-----CDKGFSEKNHLTRH------H
AAGJ06000021.1_35732817-35734830(-)_1	9	335	357	FKC-----CDTDFGRRSSLIRH------H
AAGJ06000021.1_35732817-35734830(-)_1	10	391	413	FKC-----CDEGFSERSTLIRH------H
AAGJ06000021.1_35732817-35734830(-)_1	11	419	441	NKC-----CDKIFTCQSNLTTH------H
AAGJ06000021.1_35732817-35734830(-)_1	12	447	469	YQC-----CDKGFSEKKNLTRH------H
AAGJ06000021.1_35732817-35734830(-)_1	13	475	497	FKC-----CDTDFAERGTLIRH------H
AAGJ06000021.1_35732817-35734830(-)_1	14	503	525	DQC-----CDKTFAQKTILTSH------H
AAGJ06000021.1_35732817-35734830(-)_1	15	531	553	FKC-----CEKGFSQRSLLTRH------H
AAGJ06000021.1_35732817-35734830(-)_1	16	559	581	FRC-----CDKGFSEKKNLTRH------H
AAGJ06000021.1_35732817-35734830(-)_1	17	587	609	FKC-----CDTGFAQRGTLIKH------H
AAGJ06000021.1_35732817-35734830(-)_1	18	615	637	YQC-----CDKIFAQKTILTSH------H
AAGJ06000021.1_35732817-35734830(-)_1	19	643	665	FKC-----CDKGFSQRSHLTRH------H
AAGJ06000021.1_35739541-35741554(-)_1	1	42	64	HLC-----CSKTFTDENTLILH------H
AAGJ06000021.1_35739541-35741554(-)_1	2	111	133	FQC-----CCKTFSQKNELTSH------H
AAGJ06000021.1_35739541-35741554(-)_1	3	139	161	NKC-----CDKVFTCQSNLTTH------H
AAGJ06000021.1_35739541-35741554(-)_1	4	167	189	YRC-----CDKGFSEKNHLTRH------H
AAGJ06000021.1_35739541-35741554(-)_1	5	195	217	FKC-----CDTDFGRRSSRIRH------H
AAGJ06000021.1_35739541-35741554(-)_1	6	251	273	FKC-----CDEGFSERSTLIRH------H
AAGJ06000021.1_35739541-35741554(-)_1	7	279	301	NKC-----CDKVFTCQSNLTTH------H
AAGJ06000021.1_35739541-35741554(-)_1	8	307	329	YRC-----CDKGFSEKNHLTRH------H
AAGJ06000021.1_35739541-35741554(-)_1	9	335	357	FKC-----CDTDFGRRSSLIRH------H
AAGJ06000021.1_35739541-35741554(-)_1	10	391	413	FKC-----CDEGFSERSTLIRH------H
AAGJ06000021.1_35739541-35741554(-)_1	11	419	441	NKC-----CDKIFTCQSNLTTH------H
AAGJ06000021.1_35739541-35741554(-)_1	12	447	469	YQC-----CDKGFSEKKNLTRH------H
AAGJ06000021.1_35739541-35741554(-)_1	13	475	497	FKC-----CDTDFAERGTLIRH------H
AAGJ06000021.1_35739541-35741554(-)_1	14	503	525	DQC-----CDKTFAQKTILTSH------H
AAGJ06000021.1_35739541-35741554(-)_1	15	531	553	FKC-----CEKGFSQRSLLTRH------H
AAGJ06000021.1_35739541-35741554(-)_1	16	559	581	FRC-----CDKGFSEKKNLTRH------H
AAGJ06000021.1_35739541-35741554(-)_1	17	587	609	FKC-----CDTGFAQRGTLIKH------H
AAGJ06000021.1_35739541-35741554(-)_1	18	615	637	YQC-----CDKIFAQKTILTSH------H
AAGJ06000021.1_35739541-35741554(-)_1	19	643	665	FKC-----CDKGFSQRSHLTRH------H
AAGJ06000021.1_35749069-35751346(-)_1	1	46	68	HLC-----CSKTFTDESTLFLH------H
AAGJ06000021.1_35749069-35751346(-)_1	2	87	109	FKC-----CDKGFSHRSNLIRH------H
AAGJ06000021.1_35749069-35751346(-)_1	3	115	137	HGC-----CDKTFAQKNELNSH------H
AAGJ06000021.1_35749069-35751346(-)_1	4	143	165	FKC-----CDEGFSQRSNLVTH------H
AAGJ06000021.1_35749069-35751346(-)_1	5	171	193	FKC-----CAKGFSHRSNLIRH------H
AAGJ06000021.1_35749069-35751346(-)_1	6	199	221	HGC-----CDKTFSQKNELISH------H
AAGJ06000021.1_35749069-35751346(-)_1	7	227	249	FKC-----CDEVFSQKTHLTIH------H
AAGJ06000021.1_35749069-35751346(-)_1	8	255	277	FKC-----CYTGFSQRSTLTRH------H
AAGJ06000021.1_35749069-35751346(-)_1	9	283	305	FKC-----CDKGFSHRSNLMRH------H
AAGJ06000021.1_35749069-35751346(-)_1	10	311	333	HEC-----CDKTFSQKNELISH------H
AAGJ06000021.1_35749069-35751346(-)_1	11	339	361	FKC-----CDKGFSQRSHLTRH------H
AAGJ06000021.1_35749069-35751346(-)_1	12	367	389	FQC-----CDKGFSEKNNLNRH------H
AAGJ06000021.1_35749069-35751346(-)_1	13	395	417	FKC-----CDQLFPTKSHLMKH------H
AAGJ06000021.1_35749069-35751346(-)_1	14	451	473	FKC-----CYTGFSQRSTLNRH------H
AAGJ06000021.1_35749069-35751346(-)_1	15	479	501	YQC-----CDKTFAQKTNLTHH------H
AAGJ06000021.1_35749069-35751346(-)_1	16	507	529	YQC-----CDKVFSQKNHLNRH------H
AAGJ06000021.1_35749069-35751346(-)_1	17	535	557	FKC-----CDQRFPTKSHVIKH------H
AAGJ06000021.1_35749069-35751346(-)_1	18	591	613	FKC-----CDMGFSHRSTLIRH------H
AAGJ06000021.1_35749069-35751346(-)_1	19	647	669	FKC-----CDMGFSHRSTLIRH------H
AAGJ06000021.1_35749069-35751346(-)_1	20	703	725	FKC-----CDEGFSQKTHLTGH------H
AAGJ06000021.1_35749069-35751346(-)_1	21	731	753	FKC-----CYKDFSQRSSLIRH------H
AAGJ06000021.1_35794984-35795995(+)_1	1	68	90	HLC-----CSKTFTDENTLILH------H
AAGJ06000021.1_35794984-35795995(+)_1	2	109	131	FKC-----CDEGFPHASTLISH------H
AAGJ06000021.1_35794984-35795995(+)_1	3	138	160	QRC-----CDETFSQKNELTSH------H
AAGJ06000021.1_35794984-35795995(+)_1	4	194	216	FHC-----CDKGFSERSTLIRH------H
AAGJ06000021.1_35794984-35795995(+)_1	5	222	244	FKC-----CEKGFSERCALIRH------H
AAGJ06000021.1_35794984-35795995(+)_1	6	250	272	YRC-----CDKGFSEKNHLTGH------H
AAGJ06000021.1_35794984-35795995(+)_1	7	278	300	FKC-----CDKGFSVRSALIRH------H
AAGJ06000021.1_35794984-35795995(+)_1	8	306	328	FKC-----CDKIFSQKTSLTSH------H
AAGJ06000021.1_35806912-35808352(+)_1	1	33	55	HQC-----CSKTFTDENILILH------H
AAGJ06000021.1_35806912-35808352(+)_1	2	74	96	FKC-----CDEGFPHASTLISH------H
AAGJ06000021.1_35806912-35808352(+)_1	3	132	154	FKC-----CDNVFTCKINLTIH------H
AAGJ06000021.1_35806912-35808352(+)_1	4	160	182	YQC-----CGKGFSCKGNLTCH------H
AAGJ06000021.1_35806912-35808352(+)_1	5	188	210	YQC-----CDTSFSYRSTLITH------H
AAGJ06000021.1_35806912-35808352(+)_1	6	216	238	YQC-----CDKTFSRKNGLTRH------H
AAGJ06000021.1_35806912-35808352(+)_1	7	244	266	FKC-----CDKGFSQKTHLTSH------H
AAGJ06000021.1_35806912-35808352(+)_1	8	272	294	FQC-----CYTGFSQRSSLRRH------H
AAGJ06000021.1_35806912-35808352(+)_1	9	358	380	FKC-----CDKGFPHKSILIRH------H
AAGJ06000021.1_35806912-35808352(+)_1	10	386	408	YQC-----CDKTFSRKNDLTRH------H
AAGJ06000021.1_35806912-35808352(+)_1	11	414	436	FKC-----CDRGFPRKSILIIH------H
AAGJ06000021.1_35806912-35808352(+)_1	12	442	464	YQC-----CHKTFSQKSDLTKH------H
AAGJ06000021.1_35820197-35822571(-)_1	1	34	56	FKC-----CDNGLSHKSQLTSH------H
AAGJ06000021.1_35820197-35822571(-)_1	2	62	84	FKC-----CDKGFSQKSNLITH------H
AAGJ06000021.1_35820197-35822571(-)_1	3	90	112	FKC-----CDKGFSQRSNLIRH------H
AAGJ06000021.1_35820197-35822571(-)_1	4	118	140	FKC-----CDKGFSQKSQVTSH------H
AAGJ06000021.1_35820197-35822571(-)_1	5	174	196	FKC-----CDKGFSQKRNLITH------H
AAGJ06000021.1_35820197-35822571(-)_1	6	202	224	FKC-----CDKGFSQKSQLTSH------H
AAGJ06000021.1_35820197-35822571(-)_1	7	230	252	FKC-----CDKGFSKKKVTLLH------H
AAGJ06000021.1_35833369-35835259(-)_1	1	32	54	HQC-----CSKTFTDEITLILH------H
AAGJ06000021.1_35833369-35835259(-)_1	2	73	95	FKC-----CYKIFFTKGHLTRH------H
AAGJ06000021.1_35833369-35835259(-)_1	3	101	123	FKC-----CDTGFSQRSTLIRH------H
AAGJ06000021.1_35833369-35835259(-)_1	4	129	151	HRC-----CDKDFSQKSTLTSH------H
AAGJ06000021.1_35833369-35835259(-)_1	5	157	179	HRC-----CDKAFSQQSNLTSH------H
AAGJ06000021.1_35833369-35835259(-)_1	6	185	207	YQC-----CDKGFSLSSSLISH------H
AAGJ06000021.1_35833369-35835259(-)_1	7	213	235	HRC-----CDKGFSRKNNLTSH------H
AAGJ06000021.1_35833369-35835259(-)_1	8	241	263	VKC-----CDKGFSKRSRLIRH------H
AAGJ06000021.1_35833369-35835259(-)_1	9	269	291	HRC-----CDKEFSQKNDLTSH------H
AAGJ06000021.1_35833369-35835259(-)_1	10	297	319	FKC-----CDKGFSHQNNLTCH------H
AAGJ06000021.1_35833369-35835259(-)_1	11	325	347	YQC-----CDKGFSRSSTLISH------H
AAGJ06000021.1_35833369-35835259(-)_1	12	353	375	YQC-----CDKGFSKRSHLIGH------H
AAGJ06000021.1_35833369-35835259(-)_1	13	381	403	YQC-----CDKGFSQQSNLTSH------H
AAGJ06000021.1_35833369-35835259(-)_1	14	409	431	YQC-----CDKGFSQKNDLTSH------H
AAGJ06000021.1_35833369-35835259(-)_1	15	437	459	FKC-----CDKAFSQQSNLTCH------H
AAGJ06000021.1_35833369-35835259(-)_1	16	465	487	YQC-----CDKGFSRSSALISH------H
AAGJ06000021.1_35833369-35835259(-)_1	17	493	515	YQC-----CGKCFSQQRYLTYH------H
AAGJ06000021.1_35833369-35835259(-)_1	18	521	543	YRC-----CDKCFSRQSNLGKH------H
AAGJ06000021.1_35833369-35835259(-)_1	19	549	571	YRC-----CDKGFIQKNHLTSH------H
AAGJ06000021.1_35833369-35835259(-)_1	20	577	599	LKC-----CDKDFSQRSHLISH------H
AAGJ06000021.1_35833369-35835259(-)_1	21	605	627	YQC-----CDKGFSQRSRLIKH------H
AAGJ06000021.1_35838976-35839873(-)_1	1	33	55	HLC-----CSKTFTDEITLVQH------H
AAGJ06000021.1_35838976-35839873(-)_1	2	74	96	LHC-----CDKEFSRRSTLISH------H
AAGJ06000021.1_35838976-35839873(-)_1	3	102	124	YRC-----CDKEFSQRCTLIRH------H
AAGJ06000021.1_35838976-35839873(-)_1	4	130	152	YRC-----CEKGFAQRITLIRH------H
AAGJ06000021.1_35838976-35839873(-)_1	5	158	180	YKC-----CYEFFSQKNHLTCH------H
AAGJ06000021.1_35838976-35839873(-)_1	6	186	208	FKC-----CDKGFSQRSILIRH------H
AAGJ06000021.1_35838976-35839873(-)_1	7	214	236	YKC-----CYKLFSQKNRFTCH------H
AAGJ06000021.1_35838976-35839873(-)_1	8	242	264	FKC-----CNTGFSHKSTLIRH------H
AAGJ06000021.1_35838976-35839873(-)_1	9	270	292	YRC-----CDKSFSLQGGLNRH------H
AAGJ06000021.1_41490010-41492047(+)_1	1	154	176	YRC-----CKKDYSNKHNLRNH------H
AAGJ06000021.1_41490010-41492047(+)_1	2	182	204	IQC-----CAKGFCYKSDYERH------H
AAGJ06000021.1_41490010-41492047(+)_1	3	210	232	HQC-----CGKEFTQRSHLTDH------H
AAGJ06000021.1_41490010-41492047(+)_1	4	238	260	HQC-----CGTYYARKTHLKTH------H
AAGJ06000021.1_41490010-41492047(+)_1	5	266	288	FEC-----CDKAYSRRNDLKNH------H
AAGJ06000021.1_41490010-41492047(+)_1	6	295	317	HQC-----CEKAFSHKSHLAHH------H
WARNING: Overlapping ZFs are found in AAGJ06000021.1_41490010-41492047(+)_1. Only the first ZF instance is considered.
AAGJ06000021.1_41490010-41492047(+)_1	7	323	345	FHC-----CSKAFLYKSDLTRH------H
AAGJ06000021.1_41490010-41492047(+)_1	8	351	373	HSC-----CGKVFGQRCHLTDH------H
AAGJ06000021.1_41490010-41492047(+)_1	9	379	401	HKC-----CDKVYSRRNQLTAH------H
AAGJ06000021.1_41490010-41492047(+)_1	10	457	479	LNC-----CDKSFLTQSDLMDH------H
AAGJ06000021.1_41490010-41492047(+)_1	11	485	507	FHC-----CDQKFDQQSDLTDH------H
AAGJ06000021.1_41490010-41492047(+)_1	12	513	535	FQC-----CDEKFPMLSDLMNH------H
AAGJ06000021.1_41490010-41492047(+)_1	13	569	591	FQC-----CNKTFPTESDLINH------H
AAGJ06000021.1_41490010-41492047(+)_1	14	597	619	FQC-----CDKTYPKQPDLMDH------H
AAGJ06000021.1_41490010-41492047(+)_1	15	625	647	FHC-----CNEKFLLQRDLLDH------H
AAGJ06000021.1_41490010-41492047(+)_1	16	653	675	YYC-----CDKGFGTEWDLISH------H
AAGJ06000116.1_16636-18471(+)_1	1	46	68	FAC-----CNKSFPKKAQLRGH------H
AAGJ06000116.1_20128-21501(+)_1	1	15	37	LRC-----CQYTTINQERLEQH------H
AAGJ06000116.1_20128-21501(+)_1	2	42	65	LQC-----CTYRTPMRHLMIRH------H
AAGJ06000116.1_20128-21501(+)_1	3	71	93	FQC-----CTYATAYRHHLRRH------H
AAGJ06000116.1_20128-21501(+)_1	4	190	213	YEC-----CSFKFKRRSDLNQH------H
AAGJ06000116.1_20128-21501(+)_1	5	249	273	FQC-----CDFKTAQAVHLQRH------H
AAGJ06000116.1_20128-21501(+)_1	6	281	304	ITC-----CHVKFPDASSLQIH------H
AAGJ06000116.1_20128-21501(+)_1	7	317	339	FLC-----CPFTSTNEKDANRH------H
AAGJ06000685.1_21028-21688(+)_1	1	77	101	KSC-----CGKAFNNGSNLTKH------H
WARNING: Overlapping ZFs are found in AAGJ06000685.1_21028-21688(+)_1. Only the first ZF instance is considered.
AAGJ06000685.1_21028-21688(+)_1	2	107	129	YVC-----CGKAFNQEPHLTVH------H
AAGJ06000685.1_21028-21688(+)_1	3	135	157	YVC-----CGKAFSQAGDLKKH------H
AAGJ06000809.1_1206021-1207257(+)_1	1	222	244	YLC-----CRKVFKTKNVMTPH------H
AAGJ06000809.1_1206021-1207257(+)_1	2	250	272	YVC-----CGYSATNYGAWKVH------H
AAGJ06000809.1_1206021-1207257(+)_1	3	277	301	LKC-----CAYVGKVKEDLDEH------H
AAGJ06000809.1_1206021-1207257(+)_1	4	305	328	LRC-----CDVKFKGQSTILGH------H
AAGJ06000809.1_1206021-1207257(+)_1	5	357	380	FEC-----CGQKCKTKGSYYTH------H
AAGJ06000809.1_1207492-1209055(+)_1	1	77	99	VEC-----CGKLFPKVGLCKDH------H
AAGJ06000809.1_1207492-1209055(+)_1	2	105	128	FKC-----CDFQGANKKAIERH------H
AAGJ06000809.1_1207492-1209055(+)_1	3	134	156	FHC-----CDTSIIGGDMYRHH------H
AAGJ06000809.1_1207492-1209055(+)_1	4	164	187	YTC-----CNTVEEKGEDMKNH------H
AAGJ06000809.1_1207492-1209055(+)_1	5	214	236	LVC-----CNETFRRICDLRRH------H
AAGJ06000809.1_1207492-1209055(+)_1	6	242	264	FTC-----CDYGSDKRGNILSH------H
AAGJ06000809.1_1207492-1209055(+)_1	7	270	293	ATC-----CGKMYKTMQSLKLH------H
AAGJ06000809.1_1207492-1209055(+)_1	8	299	321	FKC-----CDYAAAQPVHLRRH------H
AAGJ06000815.1_1767342-1771080(+)_1	1	21	43	FRC-----CHKACNNSLQLEKH------H
AAGJ06000815.1_1767342-1771080(+)_1	2	102	124	FQC-----CNCNFDMVHDLQRH------H
AAGJ06000815.1_1767342-1771080(+)_1	3	132	154	YMC-----CSKRFESKLSLECH------H
AAGJ06000815.1_1767342-1771080(+)_1	4	185	207	FFC-----CGQTFNREGQFRQH------H
AAGJ06000815.1_1767342-1771080(+)_1	5	213	235	YEC-----CNSRFAGPFLLQHH------H
AAGJ06000815.1_1767342-1771080(+)_1	6	241	263	FVC-----CGTGYRQKELLMKH------H
AAGJ06000815.1_1767342-1771080(+)_1	7	397	419	FPC-----CNKVFKFKSHCQRH------H
AAGJ06000815.1_1767342-1771080(+)_1	8	625	647	FAC-----CYKVFLCKNKYLRH------H
AAGJ06000815.1_1767342-1771080(+)_1	9	653	675	FEC-----CNRRFMWASSLASH------H
AAGJ06000815.1_1767342-1771080(+)_1	10	722	744	FIC-----CGKSFTSEHKLRCH------H
AAGJ06000815.1_1767342-1771080(+)_1	11	809	831	FVC-----CNKVFNHRSRYVRH------H
AAGJ06000815.1_1767342-1771080(+)_1	12	837	859	YQC-----CHMKFKWRSSLDSH------H
AAGJ06000815.1_1767342-1771080(+)_1	13	904	926	FIC-----CGMDFDTEMQLQSH------H
AAGJ06000815.1_1767342-1771080(+)_1	14	992	1014	FEC-----CSKVFHIKNNYHRH------H
AAGJ06000815.1_1767342-1771080(+)_1	15	1020	1042	FQC-----CEKAFKWGSSLDSH------H
AAGJ06000815.1_1767342-1771080(+)_1	16	1087	1109	FVC-----CGMDYVSDLELQIH------H
AAGJ06000815.1_1767342-1771080(+)_1	17	1187	1209	YVC-----CGKSFGSSNHYRRH------H
AAGJ06000815.1_1767342-1771080(+)_1	18	1215	1237	YEC-----CNKKFKWRSSLDSH------H
AAGJ06000820.1_11014-14394(-)_1	1	217	239	YSC-----CGKRFASKQAVNSH------H
AAGJ06000820.1_11014-14394(-)_1	2	242	264	YHC-----CNKGYYAKEELAEH------H
AAGJ06000820.1_11014-14394(-)_1	3	274	298	YHC-----CDKEFPTHQGLSRH------H
AAGJ06000820.1_11014-14394(-)_1	4	304	326	FEC-----CHKGFGTQIYLNAH------H
AAGJ06000820.1_1669190-1670969(-)_1	1	311	333	FKC-----CDKGFIERRHLKSH------H
AAGJ06000820.1_1669190-1670969(-)_1	2	339	361	FAC-----CQKAFSQPTHLTYH------H
AAGJ06000820.1_1669190-1670969(-)_1	3	367	389	FSC-----CGRSFGRKRDLTVH------H
AAGJ06000820.1_1669190-1670969(-)_1	4	395	417	FAC-----CDKTCSTQRSLTLH------H
AAGJ06000820.1_1669190-1670969(-)_1	5	423	445	YSC-----CPKTYTSKSNLIKH------H
AAGJ06000820.1_1669190-1670969(-)_1	6	451	473	YQC-----CHKEFRAGSDLTYH------H
AAGJ06000820.1_1669190-1670969(-)_1	7	479	501	FSC-----CGKSFSRKGDMTVH------H
AAGJ06000820.1_1669190-1670969(-)_1	8	507	529	FAC-----CDKTCSTQRNLTVH------H
AAGJ06000820.1_1669190-1670969(-)_1	9	535	557	YSC-----CRKTYRWKSDLTKH------H
AAGJ06000820.1_1676722-1678375(+)_1	1	352	374	FKC-----CDKGFIERRHLENH------H
AAGJ06000820.1_1676722-1678375(+)_1	2	380	402	FEC-----CQKAFSRATHLTYH------H
AAGJ06000820.1_1676722-1678375(+)_1	3	408	430	FSC-----CGRSFGRKGDMTVH------H
AAGJ06000820.1_1676722-1678375(+)_1	4	436	458	FAC-----CDKTCSTQSNLTLH------H
AAGJ06000820.1_1676722-1678375(+)_1	5	464	486	YSC-----CPKTFKSKSDLIKH------H
AAGJ06000820.1_1676722-1678375(+)_1	6	492	514	YQC-----CHKEFRASSDLTRH------H
AAGJ06000820.1_1702916-1703609(+)_1	1	108	130	HPC-----CFKEFNSQKDMKRH------H
AAGJ06000820.1_1702916-1703609(+)_1	2	136	158	YAC-----CGKSFSQSCSLKRH------H
AAGJ06000820.1_1702916-1703609(+)_1	3	190	212	FTC-----CQKGFYRSELLKRH------H
AAGJ06000820.1_1710619-1711651(+)_1	1	93	115	VTC-----CGHNCCCANYITVH------H
WARNING: Overlapping ZFs are found in AAGJ06000820.1_1710619-1711651(+)_1. Only the first ZF instance is considered.
AAGJ06000820.1_1710619-1711651(+)_1	2	178	200	IEC-----CPKSFVDRKYFREH------H
AAGJ06000820.1_1710619-1711651(+)_1	3	206	228	YHC-----CGMGFAHSRNFKRH------H
AAGJ06000820.1_1710619-1711651(+)_1	4	260	282	YVC-----CHKGFNRSEHLKRH------H
AAGJ06000820.1_1710619-1711651(+)_1	5	289	311	YQC-----CSKKYLRKEHLKRH------H
AAGJ06000820.1_1715574-1716375(+)_1	1	61	83	VTC-----CDKLLCCINILIPH------H
AAGJ06000820.1_1715574-1716375(+)_1	2	148	170	IPC-----CSRVLKCRKDYTRH------H
AAGJ06000820.1_1715574-1716375(+)_1	3	176	198	FKC-----CDKEFTAMANLRRH------H
AAGJ06000820.1_1715574-1716375(+)_1	4	230	252	YSC-----CKKGFQRLEHLKRH------H
AAGJ06000821.1_148080-154002(+)_1	1	75	98	IVC-----CSEVFDIQSDLDAH------H
AAGJ06000821.1_148080-154002(+)_1	2	183	206	GTC-----CKKACGNRRMYLMH------H
AAGJ06000821.1_148080-154002(+)_1	3	257	279	YAC-----CNMEFDNRPKLIVH------H
AAGJ06000821.1_148080-154002(+)_1	4	283	307	KHC-----CEKYFPDTRHTREH------H
WARNING: Overlapping ZFs are found in AAGJ06000821.1_148080-154002(+)_1. Only the first ZF instance is considered.
AAGJ06000821.1_148080-154002(+)_1	5	401	423	KRC-----CPKQVGSRKKFRQH------H
AAGJ06000821.1_148080-154002(+)_1	6	450	474	QTC-----CHKEFDDRNKLIDH------H
WARNING: Overlapping ZFs are found in AAGJ06000821.1_148080-154002(+)_1. Only the first ZF instance is considered.
AAGJ06000821.1_148080-154002(+)_1	7	480	502	NQC-----CERWYTNTTYFRQH------H
AAGJ06000821.1_148080-154002(+)_1	8	526	548	RRC-----CDKKFQSSDKLAAH------H
AAGJ06000821.1_148080-154002(+)_1	9	631	653	HRC-----CHLGFHDLETLVNH------H
AAGJ06000821.1_148080-154002(+)_1	10	659	681	NRC-----CCLSFSGVWGFKLH------H
AAGJ06000821.1_148080-154002(+)_1	11	786	809	EHC-----CGREFDGLEELVAH------H
WARNING: Overlapping ZFs are found in AAGJ06000821.1_148080-154002(+)_1. Only the first ZF instance is considered.
AAGJ06000821.1_148080-154002(+)_1	12	815	837	NQC-----CKKWLSNKSNFKQH------H
AAGJ06000821.1_148080-154002(+)_1	13	1205	1228	IYC-----CPKWLKSKLTLQWH------H
AAGJ06000821.1_148080-154002(+)_1	14	1268	1291	TPC-----CSKSFVHHSEYITH------H
WARNING: Overlapping ZFs are found in AAGJ06000821.1_148080-154002(+)_1. Only the first ZF instance is considered.
AAGJ06000821.1_148080-154002(+)_1	15	1370	1393	KLC-----CQKQFQDANELVDH------H
WARNING: Overlapping ZFs are found in AAGJ06000821.1_148080-154002(+)_1. Only the first ZF instance is considered.
AAGJ06000821.1_148080-154002(+)_1	16	1446	1468	KRC-----CDESFDSIDSLGHH------H
AAGJ06000821.1_148080-154002(+)_1	17	1738	1760	HRC-----CVQEFSSLNELNVH------H
AAGJ06000821.1_148080-154002(+)_1	18	1766	1788	NRC-----CKKWLCNEYYFKTH------H
AAGJ06000821.1_148080-154002(+)_1	19	1827	1849	HRC-----CTKDFGTLVKLVDH------H
AAGJ06000821.1_148080-154002(+)_1	20	1855	1877	NHC-----CKKLFTDRSLFGEH------H
AAGJ06000821.1_157339-159562(+)_1	1	67	90	FTC-----CQKPCGNRTNYFVH------H
AAGJ06000821.1_157339-159562(+)_1	2	96	119	YEC-----CEERFSTEIILKDH------H
AAGJ06000821.1_157339-159562(+)_1	3	127	149	FKC-----CAARFSEKQYLHAH------H
AAGJ06000821.1_157339-159562(+)_1	4	155	177	FPC-----CRKTFMKRKDLQKH------H
AAGJ06000821.1_157339-159562(+)_1	5	185	207	IPC-----CNKVFRLPRNLAIH------H
AAGJ06000821.1_157339-159562(+)_1	6	258	283	LFC-----CSITFTDQEDRIGH------C
AAGJ06000821.1_157339-159562(+)_1	7	380	402	FPC-----CGNIYFMKSTLRKH------H
AAGJ06000821.1_157339-159562(+)_1	8	408	430	YLC-----CDTIFHKKKTYKRH------H
AAGJ06000821.1_157339-159562(+)_1	9	435	457	LKC-----CKVTFSKEKYLKKH------H
AAGJ06000821.1_157339-159562(+)_1	10	496	518	EKC-----CSWYFSSRKNLIEH------H
AAGJ06000821.1_157339-159562(+)_1	11	525	547	FTC-----CWKSFPLKRMLTDH------H
AAGJ06000821.1_157339-159562(+)_1	12	557	579	HVC-----CELSCVNELHLYNH------H
AAGJ06000821.1_157339-159562(+)_1	13	585	608	RVC-----CGKSFNSLYKLIEH------H
AAGJ06000821.1_157339-159562(+)_1	14	609	634	SQC-----CGKGFLSTTELEVH------H
WARNING: Overlapping ZFs are found in AAGJ06000821.1_157339-159562(+)_1. Only the first ZF instance is considered.
AAGJ06000821.1_157339-159562(+)_1	15	639	661	QIC-----CDKVCVNQLYLKNH------H
WARNING: Overlapping ZFs are found in AAGJ06000821.1_157339-159562(+)_1. Only the first ZF instance is considered.
AAGJ06000821.1_157339-159562(+)_1	16	665	689	KLC-----CGEGFSHRYKLVKH------H
WARNING: Overlapping ZFs are found in AAGJ06000821.1_157339-159562(+)_1. Only the first ZF instance is considered.
AAGJ06000821.1_157339-159562(+)_1	17	695	717	HNC-----CEEGFSQTADLLLH------H
AAGJ06000822.1_64754-67083(+)_1	1	32	54	HLC-----CSKAFTDENTLILH------H
AAGJ06000822.1_64754-67083(+)_1	2	101	123	FKC-----CDKRFCHRVSLTCH------H
WARNING: Overlapping ZFs are found in AAGJ06000822.1_64754-67083(+)_1. Only the first ZF instance is considered.
AAGJ06000822.1_64754-67083(+)_1	3	129	151	YKC-----CDEVFCYQSNLTTH------H
AAGJ06000822.1_64754-67083(+)_1	4	157	179	YRC-----CNKGFSQKSSLSSH------H
AAGJ06000822.1_72459-74637(+)_1	1	25	47	HLC-----CDKRFIHISKLSGH------H
AAGJ06000822.1_72459-74637(+)_1	2	53	75	YKC-----CDTRFCHRVFLTCH------H
WARNING: Overlapping ZFs are found in AAGJ06000822.1_72459-74637(+)_1. Only the first ZF instance is considered.
AAGJ06000822.1_72459-74637(+)_1	3	109	131	YWC-----CDKGFSQKSSLSSH------H
AAGJ06000822.1_72459-74637(+)_1	4	137	159	SKC-----CDKGFSHQSNLTCH------H
AAGJ06000822.1_72459-74637(+)_1	5	165	187	HRC-----CDKGFSQKTKLTIH------H
AAGJ06000822.1_72459-74637(+)_1	6	193	215	FKC-----CDKGFSHQCNLIRH------H
AAGJ06000822.1_72459-74637(+)_1	7	221	243	YQC-----CEKGFSQKSSLSSH------H
AAGJ06000822.1_72459-74637(+)_1	8	249	271	FRC-----CDKGFSQKTKLTIH------H
AAGJ06000822.1_72459-74637(+)_1	9	277	299	FKC-----CNKGFSHQCNLIRH------H
AAGJ06000822.1_72459-74637(+)_1	10	640	662	HQC-----CDKTFSKKNYLTSH------H
AAGJ06000833.1_127657-129682(+)_1	1	208	230	HEC-----CGRIFRTSTLLRNH------H
AAGJ06000833.1_127657-129682(+)_1	2	236	259	YKC-----CPKAFGTSGELGRH------H
AAGJ06000833.1_127657-129682(+)_1	3	265	287	HKC-----CDYLSVEASKIKRH------H
AAGJ06000833.1_127657-129682(+)_1	4	293	315	YKC-----CEYASTDNYKLKRH------H
AAGJ06000833.1_127657-129682(+)_1	5	321	343	FNC-----CDQSFSQKSSLKEH------H
AAGJ06000833.1_127657-129682(+)_1	6	350	373	HKC-----CDTTFGRYADMKTH------H
AAGJ06000833.1_127657-129682(+)_1	7	379	401	MIC-----CENAFTDRFTYMQH------H
AAGJ06000833.1_127657-129682(+)_1	8	407	429	YKC-----CGYSAPQKRHLVIH------H
AAGJ06000833.1_127657-129682(+)_1	9	435	458	YEC-----CHETFKHKQTLINH------H
AAGJ06000837.1_1455519-1463229(-)_1	1	2293	2316	VKC-----CILVFETDQDMQAH------H
AAGJ06000837.1_1455519-1463229(-)_1	2	2321	2343	KLC-----CRQSFQNEELMKLH------H
AAGJ06000837.1_1455519-1463229(-)_1	3	2349	2371	FLC-----CDKSYKRKADIVRH------H
AAGJ06000837.1_1455519-1463229(-)_1	4	2452	2474	MLC-----CQQSFQTEEDVKKH------H
AAGJ06000837.1_1455519-1463229(-)_1	5	2480	2502	FVC-----CDKTYKRRADIVNH------H
AAGJ06000837.1_1455519-1463229(-)_1	6	2544	2566	FSC-----CGKDFVHEELLEEH------H
AAGJ06000837.1_2025019-2027881(-)_1	1	48	71	EDC-----CDRSYKRLTSLKEH------H
AAGJ06000837.1_2025019-2027881(-)_1	2	78	100	FSC-----CNYCFAYKSQLERH------H
AAGJ06000837.1_2025019-2027881(-)_1	3	106	128	QIC-----CNKAFVNIYRLQRH------H
AAGJ06000837.1_2025019-2027881(-)_1	4	135	157	FKC-----CGKAFKYKHHLKEH------H
AAGJ06000837.1_2025019-2027881(-)_1	5	163	187	YEC-----CLKRFSHSGSYSSH------C
AAGJ06000837.1_2025019-2027881(-)_1	6	416	439	TGC-----CGREFHSPIDLHQH------C
AAGJ06000841.1_382086-383091(-)_1	1	66	88	YQC-----CGKTFRRKGNLSNH------H
AAGJ06000841.1_382086-383091(-)_1	2	122	144	HVC-----CNKSFPFRCKLTAH------H
AAGJ06000841.1_382086-383091(-)_1	3	150	172	FQC-----CKKRFTHEYNLASH------H
AAGJ06000841.1_382086-383091(-)_1	4	178	200	HRC-----CGKGFYSNNDLLRH------H
AAGJ06000841.1_382086-383091(-)_1	5	206	228	FKC-----CSRIFTRKSTLKAH------H
AAGJ06000841.1_382086-383091(-)_1	6	234	256	FEC-----CDMTFPRKITLQKH------H
AAGJ06000841.1_382086-383091(-)_1	7	262	284	NQC-----CEKRFTTRSSLKRH------H
AAGJ06000841.1_382086-383091(-)_1	8	290	312	YQC-----CNKSFSYKRTLKEH------H
AAGJ06000841.1_384275-385763(-)_1	1	101	123	FVC-----CDQRFLRKNGLKIH------H
AAGJ06000841.1_384275-385763(-)_1	2	129	151	YQC-----CDSRFTQKYRLNVH------H
AAGJ06000841.1_384275-385763(-)_1	3	158	180	FKC-----CGKTFYERSTLKKH------H
AAGJ06000841.1_384275-385763(-)_1	4	186	208	YTC-----CNKSFMYKNELSRH------H
AAGJ06000841.1_384275-385763(-)_1	5	214	236	FDC-----CDKKFSCGGALARH------H
AAGJ06000841.1_384275-385763(-)_1	6	242	264	YQC-----CTMGFRQISHLAGH------H
AAGJ06000841.1_384275-385763(-)_1	7	270	292	FEC-----CSKRFPGKSELSRH------H
AAGJ06000841.1_384275-385763(-)_1	8	296	321	KQC-----CDDMFSDKRRLKKH------H
WARNING: Overlapping ZFs are found in AAGJ06000841.1_384275-385763(-)_1. Only the first ZF instance is considered.
AAGJ06000841.1_384275-385763(-)_1	9	355	377	YQC-----CDKHFPCKSKLSRH------H
AAGJ06000841.1_384275-385763(-)_1	10	383	405	YQC-----CNMEFRQKSHLAGH------H
AAGJ06000841.1_384275-385763(-)_1	11	411	433	YEC-----CHKRFTTRSLRSRH------H
AAGJ06000841.1_384275-385763(-)_1	12	439	461	YQC-----CNKSFSYKRTLTEH------H
AAGJ06000841.1_384275-385763(-)_1	13	467	489	YHC-----CDKRFRYSSGLSEH------H
AAGJ06000849.1_2028724-2030740(-)_1	1	120	142	FNC-----CSQRFAHFRELATH------H
AAGJ06000849.1_2028724-2030740(-)_1	2	148	170	HQC-----CLKCFSDRSGLLRH------H
AAGJ06000849.1_2028724-2030740(-)_1	3	176	198	HQC-----CSRCFTLGNALKVH------H
AAGJ06000849.1_2028724-2030740(-)_1	4	204	226	FNC-----CDKTFGQSGHLLSH------H
AAGJ06000849.1_2028724-2030740(-)_1	5	232	254	FGC-----CSASFPKLHLLKAH------H
AAGJ06000849.1_2028724-2030740(-)_1	6	260	282	FKC-----CTKAFTRKSHLKTH------H
AAGJ06000849.1_2028724-2030740(-)_1	7	288	310	HEC-----CSKTFADQRYLNKH------H
AAGJ06000849.1_2028724-2030740(-)_1	8	316	338	YQC-----CDHRFSQQCYLQTH------H
AAGJ06000849.1_2028724-2030740(-)_1	9	344	366	YVC-----CPKSFRLQEHLKTH------H
AAGJ06000849.1_2028724-2030740(-)_1	10	372	394	FEC-----CSKRFTRKDSLGIH------H
AAGJ06000849.1_2028724-2030740(-)_1	11	400	422	YKC-----CSKGFTDPSSFRAH------H
AAGJ06000849.1_2028724-2030740(-)_1	12	428	450	YSC-----CGKSYTQNSSLKVH------H
AAGJ06000850.1_295641-297135(-)_1	1	16	39	FQC-----CENQFPTAKRMLRH------H
AAGJ06000850.1_295641-297135(-)_1	2	92	114	FIC-----CGKKFPTEGRLEAH------H
AAGJ06000850.1_295641-297135(-)_1	3	120	142	HTC-----CGEKQRNSKALTKH------H
AAGJ06000850.1_295641-297135(-)_1	4	147	170	HKC-----CDKSYKTQKSLLRH------H
AAGJ06000850.1_295641-297135(-)_1	5	176	198	NAC-----CSIVFVKESECLKH------H
AAGJ06000850.1_295641-297135(-)_1	6	282	305	YKC-----CPRRYRSRMAAYEH------H
AAGJ06000850.1_295641-297135(-)_1	7	311	333	FKC-----CPRVFMKESNFFQH------H
AAGJ06000850.1_295641-297135(-)_1	8	339	361	YRC-----CPRTFASDSALTNH------H
AAGJ06000850.1_295641-297135(-)_1	9	367	390	FKC-----CGKGFRIRKWVCAH------H
AAGJ06000850.1_295641-297135(-)_1	10	397	419	YFC-----CNKGFTDKGPLQKH------H
AAGJ06000850.1_295641-297135(-)_1	11	425	448	FVC-----CGKGFGVKYVLEVH------H
AAGJ06000850.1_295641-297135(-)_1	12	454	476	YDC-----CGKKFSLNQHYVTH------H
AAGJ06000850.1_312014-313823(+)_1	1	11	34	FSC-----CDIHYTDPKLMLRH------H
AAGJ06000850.1_312014-313823(+)_1	2	203	225	LVC-----CCKTFTTEGRLQAH------H
AAGJ06000850.1_312014-313823(+)_1	3	231	253	HNC-----CGETQSSKHKLVRH------H
AAGJ06000850.1_312014-313823(+)_1	4	258	281	YQC-----CPKTYFSPKSLYCH------H
AAGJ06000850.1_312014-313823(+)_1	5	288	310	YTC-----CPLQFRWKHGMREH------H
AAGJ06000850.1_312014-313823(+)_1	6	384	407	FKC-----CPKRYTSVSCVKTH------H
AAGJ06000850.1_312014-313823(+)_1	7	413	435	YKC-----CPKQFVDRCRYEIH------H
AAGJ06000850.1_312014-313823(+)_1	8	442	464	YKC-----CPRSFASENALKNH------H
AAGJ06000850.1_312014-313823(+)_1	9	470	493	FKC-----CGKGFGRKELVKAH------H
AAGJ06000850.1_312014-313823(+)_1	10	500	522	FPC-----CNKRFAKQWDMKKH------H
AAGJ06000850.1_312014-313823(+)_1	11	528	551	HEC-----CGKGFTAKHSLQLH------H
AAGJ06000850.1_312014-313823(+)_1	12	557	579	YEC-----CGKRSSVSHHHNVH------H
AAGJ06000850.1_321167-322661(-)_1	1	70	93	FQC-----CQCFYKSAKRMMRH------H
AAGJ06000850.1_321167-322661(-)_1	2	132	154	FIC-----CGKDFPTGGRLTAH------H
AAGJ06000850.1_321167-322661(-)_1	3	161	183	YVC-----CGEACENAQILTKH------H
WARNING: Overlapping ZFs are found in AAGJ06000850.1_321167-322661(-)_1. Only the first ZF instance is considered.
AAGJ06000850.1_321167-322661(-)_1	4	188	211	FRC-----CSKIFTSKNNLRRH------H
AAGJ06000850.1_321167-322661(-)_1	5	300	323	YKC-----CGMKFRQYNQRKYH------H
AAGJ06000850.1_321167-322661(-)_1	6	329	351	YQC-----CSQRFATRCNLDAH------H
AAGJ06000850.1_321167-322661(-)_1	7	357	379	FQC-----CPRTFASASALTNH------H
AAGJ06000850.1_321167-322661(-)_1	8	385	408	YKC-----CSRGFRTQKLMGKH------H
AAGJ06000850.1_321167-322661(-)_1	9	415	437	FSC-----CDKRFMERSSWRNH------H
AAGJ06000850.1_321167-322661(-)_1	10	443	465	YVC-----CGKGFSSKDSMVVH------H
AAGJ06000850.1_321167-322661(-)_1	11	471	493	FKC-----CGKQFRNNHNLTAH------H
AAGJ06000851.1_525768-528432(-)_1	1	85	107	FPC-----CDKRFLRKRDLKLH------H
AAGJ06000851.1_525768-528432(-)_1	2	113	135	HPC-----CQKKFHSKCVLRKH------H
AAGJ06000851.1_525768-528432(-)_1	3	141	163	HVC-----CSARFLRKTALTMH------H
AAGJ06000851.1_525768-528432(-)_1	4	169	192	FQC-----CPKTFIVNYELTSH------H
AAGJ06000851.1_525768-528432(-)_1	5	198	220	HKC-----CSKRFFSRSDLIIH------H
AAGJ06000851.1_525768-528432(-)_1	6	226	248	FQC-----CDKKFRAKGCLTVH------H
AAGJ06000851.1_525768-528432(-)_1	7	303	325	HQC-----CNKTFSQKCFVSVH------H
AAGJ06000851.1_525768-528432(-)_1	8	446	468	FSC-----CPKKYYTKSELSKH------H
AAGJ06000851.1_525768-528432(-)_1	9	473	495	LRC-----CDEVFTSEARFAQH------H
AAGJ06000851.1_525768-528432(-)_1	10	499	521	SMC-----CDKVFMSKGRLAKH------H
WARNING: Overlapping ZFs are found in AAGJ06000851.1_525768-528432(-)_1. Only the first ZF instance is considered.
AAGJ06000851.1_525768-528432(-)_1	11	549	571	FAC-----CGKKFVRKARLAVH------H
AAGJ06000851.1_525768-528432(-)_1	12	577	600	YKC-----CDKAFNRAGNLERH------H
AAGJ06000851.1_525768-528432(-)_1	13	606	629	FSC-----CDIKFTAKWSCDAH------H
AAGJ06000851.1_525768-528432(-)_1	14	635	658	YQC-----CSRKFLTKGSLEDH------H
AAGJ06000851.1_525768-528432(-)_1	15	667	690	HQC-----CDDKFATRGSLREH------H
AAGJ06000851.1_525768-528432(-)_1	16	696	719	NHC-----CDKTYSSKYSLVAH------H
AAGJ06000851.1_525768-528432(-)_1	17	725	747	PEC-----CGKRFNSKASLRYH------H
AAGJ06000851.1_525768-528432(-)_1	18	753	775	FQC-----CDARFHLKTILNNH------H
AAGJ06000851.1_525768-528432(-)_1	19	781	803	HKC-----CSMSFINGYNLGRH------H
AAGJ06000851.1_525768-528432(-)_1	20	809	831	FQC-----CGRMLGTKQALNEH------H
AAGJ06000851.1_525768-528432(-)_1	21	865	888	HPC-----CTESFPYKCSLKNH------H
AAGJ06000851.1_540083-542579(-)_1	1	116	138	FPC-----CHKRYIRKHDLKLH------H
AAGJ06000851.1_540083-542579(-)_1	2	144	166	HPC-----CEKKFHSKCVLRKH------H
AAGJ06000851.1_540083-542579(-)_1	3	172	194	HVC-----CSFGFLRKSTLTVH------H
AAGJ06000851.1_540083-542579(-)_1	4	200	223	FQC-----CPKRFIVNNELTSH------H
AAGJ06000851.1_540083-542579(-)_1	5	229	251	HKC-----CSKRFFSRSDLIIH------H
AAGJ06000851.1_540083-542579(-)_1	6	257	279	FQC-----CGKKFRSKSCLTVH------H
AAGJ06000851.1_540083-542579(-)_1	7	304	326	HQC-----CNKTFSQKCYVSVH------H
AAGJ06000851.1_540083-542579(-)_1	8	383	405	FSC-----CPEKYYTKSELSKH------H
AAGJ06000851.1_540083-542579(-)_1	9	410	432	LRC-----CDEVFTSEARFAQH------H
AAGJ06000851.1_540083-542579(-)_1	10	436	458	FMC-----CDKVFTSKGRLAQH------H
AAGJ06000851.1_540083-542579(-)_1	11	464	486	HLC-----CNESFKTKAILLQH------H
AAGJ06000851.1_540083-542579(-)_1	12	492	514	FAC-----CGKKFPKRARLAVH------H
AAGJ06000851.1_540083-542579(-)_1	13	520	543	YKC-----CDKAFSIAGNLERH------H
AAGJ06000851.1_540083-542579(-)_1	14	549	572	FSC-----CDVKFTAKWSCDAH------H
AAGJ06000851.1_540083-542579(-)_1	15	578	601	YEC-----CSRKFLTKGSLEDH------H
AAGJ06000851.1_540083-542579(-)_1	16	608	631	HKC-----CDEKFATMGSLREH------H
AAGJ06000851.1_540083-542579(-)_1	17	640	663	NQC-----CDKTYSSKQGLLAH------H
AAGJ06000851.1_540083-542579(-)_1	18	669	691	PEC-----CGKRFKSKASLRYH------H
AAGJ06000851.1_540083-542579(-)_1	19	697	719	FHC-----CDARFHLKNILNNH------H
AAGJ06000851.1_540083-542579(-)_1	20	725	747	HHC-----CSMRFNSGHNLARH------H
AAGJ06000851.1_540083-542579(-)_1	21	753	775	FQC-----CGRMLGRKQALNEH------H
AAGJ06000851.1_540083-542579(-)_1	22	809	832	HPC-----CTETFPYKCSLKNH------H
AAGJ06000851.1_555575-558108(+)_1	1	86	108	FPC-----CDKRFLRISDLKLH------H
AAGJ06000851.1_555575-558108(+)_1	2	114	136	HTC-----CQKKFHSKCVLRKH------H
AAGJ06000851.1_555575-558108(+)_1	3	142	164	HGC-----CSVGFLRKSALTVH------H
AAGJ06000851.1_555575-558108(+)_1	4	170	192	SQC-----CDKKFLTNSCLSKH------H
AAGJ06000851.1_555575-558108(+)_1	5	277	299	HQC-----CNKTFSQKCFVSVH------H
AAGJ06000851.1_555575-558108(+)_1	6	402	424	FSC-----CPERYYTKSELSKH------H
AAGJ06000851.1_555575-558108(+)_1	7	429	451	LRC-----CDEGFTSEALFAEH------H
AAGJ06000851.1_555575-558108(+)_1	8	455	477	SMC-----CDKVFTSKGRLAKH------H
WARNING: Overlapping ZFs are found in AAGJ06000851.1_555575-558108(+)_1. Only the first ZF instance is considered.
AAGJ06000851.1_555575-558108(+)_1	9	505	527	FAC-----CGKKFARKAGVADH------H
AAGJ06000851.1_555575-558108(+)_1	10	533	556	YKC-----CDKAFSNASNLERH------H
AAGJ06000851.1_555575-558108(+)_1	11	562	585	FSC-----CDIKFAAKWSCDAH------H
AAGJ06000851.1_555575-558108(+)_1	12	591	614	YHC-----CSRKFLTKGSLEDH------H
AAGJ06000851.1_555575-558108(+)_1	13	623	646	HKC-----CDEKFATMGSLREH------H
AAGJ06000851.1_555575-558108(+)_1	14	652	675	NHC-----CDKTYSSKGCLVSH------H
AAGJ06000851.1_1192347-1194201(+)_1	1	45	68	HRC-----CNFYSSHSGVMRDH------H
AAGJ06000851.1_1192347-1194201(+)_1	2	454	477	FAC-----CHSRYKTANELERH------H
AAGJ06000851.1_1192347-1194201(+)_1	3	483	506	YLC-----CGDALATRSGMKIH------H
AAGJ06000851.1_1192347-1194201(+)_1	4	512	534	LTC-----CDYMTRSSARLTIH------H
AAGJ06000851.1_1192347-1194201(+)_1	5	541	565	FHC-----CKKSFVTASKLQQH------H
AAGJ06000851.1_1192347-1194201(+)_1	6	572	594	IIC-----CGYVTKKRDNFLVH------H
AAGJ06000852.1_663265-665302(+)_1	1	154	176	YRC-----CKKDYSNKHNLRNH------H
AAGJ06000852.1_663265-665302(+)_1	2	182	204	IQC-----CAKGFCYKSDYERH------H
AAGJ06000852.1_663265-665302(+)_1	3	210	232	HQC-----CGKEFTQRSHLTDH------H
AAGJ06000852.1_663265-665302(+)_1	4	238	260	HQC-----CGTYYARKTHLKTH------H
AAGJ06000852.1_663265-665302(+)_1	5	266	288	FEC-----CDKAYSRRNDLKNH------H
AAGJ06000852.1_663265-665302(+)_1	6	295	317	HQC-----CEKAFSHKSHLAHH------H
WARNING: Overlapping ZFs are found in AAGJ06000852.1_663265-665302(+)_1. Only the first ZF instance is considered.
AAGJ06000852.1_663265-665302(+)_1	7	323	345	FHC-----CSKAFLYKSDLTRH------H
AAGJ06000852.1_663265-665302(+)_1	8	351	373	HSC-----CGKVFGQRCHLTDH------H
AAGJ06000852.1_663265-665302(+)_1	9	379	401	HKC-----CDKVYSRRNQLTAH------H
AAGJ06000852.1_663265-665302(+)_1	10	457	479	LNC-----CDKSFLTQSDLMDH------H
AAGJ06000852.1_663265-665302(+)_1	11	485	507	FHC-----CDQKFDQQSDLTDH------H
AAGJ06000852.1_663265-665302(+)_1	12	513	535	FQC-----CDEKFPMLSDLMNH------H
AAGJ06000852.1_663265-665302(+)_1	13	569	591	FQC-----CNKTFPTESDLINH------H
AAGJ06000852.1_663265-665302(+)_1	14	597	619	FQC-----CDKTYPKQPDLMDH------H
AAGJ06000852.1_663265-665302(+)_1	15	625	647	FHC-----CNEKFLLQRDLLDH------H
AAGJ06000852.1_663265-665302(+)_1	16	653	675	YYC-----CDKGFGTEWDLISH------H
AAGJ06000857.1_1953436-1955512(-)_1	1	358	381	VVC-----CFKRFRTPFEMQEH------H
AAGJ06000857.1_1953436-1955512(-)_1	2	387	410	YQC-----CDLSFSNISMLLKH------H
AAGJ06000857.1_1953436-1955512(-)_1	3	416	440	PFC-----CQYRTSAYADIIEH------H
WARNING: Overlapping ZFs are found in AAGJ06000857.1_1953436-1955512(-)_1. Only the first ZF instance is considered.
AAGJ06000857.1_1953436-1955512(-)_1	4	446	468	LMC-----CLKMLRCSKTFLQH------H
AAGJ06000857.1_1953436-1955512(-)_1	5	481	504	YPC-----CKLSFLSTIERNEH------H
AAGJ06000857.1_1953436-1955512(-)_1	6	584	607	LRC-----CPYSSYCPRSVSNH------H
AAGJ06000857.1_1953436-1955512(-)_1	7	631	654	LTC-----CNYQTKAPTHMAHH------C
AAGJ06000860.1_4922109-4923255(+)_1	1	16	38	YVC-----CNHSSGSLKRFSEH------H
AAGJ06000860.1_4922109-4923255(+)_1	2	46	71	FPC-----CNRTFRNYSSFKTH------H
AAGJ06000860.1_4922109-4923255(+)_1	3	88	110	WNC-----CAVKCEEIHDILSH------H
AAGJ06000860.1_4922109-4923255(+)_1	4	117	142	IRC-----CKKRFSVRSSFASH------H
AAGJ06000862.1_636580-638719(+)_1	1	10	33	VQC-----CKQSFTTKILLTDH------H
AAGJ06000862.1_636580-638719(+)_1	2	470	495	VPC-----CGKVLCRKSALRTH------H
WARNING: Overlapping ZFs are found in AAGJ06000862.1_636580-638719(+)_1. Only the first ZF instance is considered.
WARNING: Overlapping ZFs are found in AAGJ06000862.1_636580-638719(+)_1. Only the first ZF instance is considered.
AAGJ06000862.1_636580-638719(+)_1	3	501	523	HLC-----CGKAFRASYHLSQH------H
AAGJ06000862.1_636580-638719(+)_1	4	528	550	FSC-----CDFTSDVRMDIFDH------H
AAGJ06000862.1_636580-638719(+)_1	5	555	577	ILC-----CGTVLKSKTALKRH------H
AAGJ06000862.1_636580-638719(+)_1	6	583	607	FAC-----CTWRFTSEALCKGH------H
AAGJ06000862.1_636580-638719(+)_1	7	613	636	FIC-----CKRRFRKRHHIRRH------H
AAGJ06000866.1_2041062-2043157(-)_1	1	31	53	HLC-----CGKVFPTTDRSNIH------H
AAGJ06000866.1_2041062-2043157(-)_1	2	59	81	HQC-----CIKRSCQASHPHLH------H
AAGJ06000866.1_2041062-2043157(-)_1	3	87	109	YEC-----CKKGFSQESVLNQH------H
WARNING: Overlapping ZFs are found in AAGJ06000866.1_2041062-2043157(-)_1. Only the first ZF instance is considered.
AAGJ06000866.1_2041062-2043157(-)_1	4	115	137	NEC-----CKKGFSQKSLLNCH------H
WARNING: Overlapping ZFs are found in AAGJ06000866.1_2041062-2043157(-)_1. Only the first ZF instance is considered.
AAGJ06000866.1_2041062-2043157(-)_1	5	143	165	YEC-----CKKGFSLKNNLKRH------H
WARNING: Overlapping ZFs are found in AAGJ06000866.1_2041062-2043157(-)_1. Only the first ZF instance is considered.
AAGJ06000866.1_2041062-2043157(-)_1	6	171	193	YEC-----CKKGFSLKSNLTQH------H
AAGJ06000866.1_2041062-2043157(-)_1	7	199	221	YEC-----CKKGFSRKSALNRH------H
WARNING: Overlapping ZFs are found in AAGJ06000866.1_2041062-2043157(-)_1. Only the first ZF instance is considered.
AAGJ06000866.1_2041062-2043157(-)_1	8	227	249	YEC-----CKKAFPQKNNLKRH------H
WARNING: Overlapping ZFs are found in AAGJ06000866.1_2041062-2043157(-)_1. Only the first ZF instance is considered.
AAGJ06000866.1_2041062-2043157(-)_1	9	255	277	YEC-----CKKGFSLKSNLTQH------H
AAGJ06000866.1_2041062-2043157(-)_1	10	283	305	YEC-----CKKGFSRKSALNIH------H
WARNING: Overlapping ZFs are found in AAGJ06000866.1_2041062-2043157(-)_1. Only the first ZF instance is considered.
AAGJ06000866.1_2127879-2129487(-)_1	1	31	53	HLC-----CGKVFSTKDQPDIH------H
AAGJ06000866.1_2127879-2129487(-)_1	2	59	81	HQC-----CSKRSCQASHPLLH------H
AAGJ06000866.1_2127879-2129487(-)_1	3	87	109	YEC-----CKKRFSLKSALNLH------H
WARNING: Overlapping ZFs are found in AAGJ06000866.1_2127879-2129487(-)_1. Only the first ZF instance is considered.
AAGJ06000866.1_2127879-2129487(-)_1	4	115	137	YEC-----CKKGFSQKNELIRH------H
WARNING: Overlapping ZFs are found in AAGJ06000866.1_2127879-2129487(-)_1. Only the first ZF instance is considered.
AAGJ06000866.1_2127879-2129487(-)_1	5	143	165	YEC-----CKKSFSHKGNFIRH------H
AAGJ06000866.1_2127879-2129487(-)_1	6	171	193	YEC-----CKKGFSQQSALTQH------H
AAGJ06000866.1_2127879-2129487(-)_1	7	199	221	YEC-----CKKSFSHKGNFIRH------H
AAGJ06000866.1_2127879-2129487(-)_1	8	227	249	YEC-----CNKGFSEKRNLTQH------H
AAGJ06000866.1_2127879-2129487(-)_1	9	255	277	YEC-----CKKSFSHKGNFIRH------H
AAGJ06000866.1_2127879-2129487(-)_1	10	283	305	YEC-----CKKGFSQKYVLNQH------H
AAGJ06000866.1_2127879-2129487(-)_1	11	311	333	YEC-----CKKGFSRKNDLNRH------H
AAGJ06000866.1_2127879-2129487(-)_1	12	339	361	YKC-----CKKGFSQKSILTQH------H
WARNING: Overlapping ZFs are found in AAGJ06000866.1_2127879-2129487(-)_1. Only the first ZF instance is considered.
AAGJ06000866.1_2127879-2129487(-)_1	13	367	389	YEC-----CKKGFSQKSTLHRH------H
AAGJ06000866.1_2127879-2129487(-)_1	14	395	417	YEC-----CKKRFSQKSVLNCH------H
WARNING: Overlapping ZFs are found in AAGJ06000866.1_2127879-2129487(-)_1. Only the first ZF instance is considered.
AAGJ06000866.1_2127879-2129487(-)_1	15	423	445	YEC-----CNKGFSQKSYLTQH------H
AAGJ06000866.1_2127879-2129487(-)_1	16	451	473	YEC-----CKKGFSWKNNLQCH------H
WARNING: Overlapping ZFs are found in AAGJ06000866.1_2127879-2129487(-)_1. Only the first ZF instance is considered.
AAGJ06000866.1_2127879-2129487(-)_1	17	479	501	YEC-----CKKSFSRKGNFIRH------H
AAGJ06000866.1_2127879-2129487(-)_1	18	507	529	YEC-----CKKGFSKESHLTLH------H
WARNING: Overlapping ZFs are found in AAGJ06000866.1_2127879-2129487(-)_1. Only the first ZF instance is considered.
AAGJ06000866.1_2148564-2148966(-)_1	1	23	45	YEC-----CKKRFSQRGNLTQH------H
AAGJ06000866.1_2148564-2148966(-)_1	2	51	73	HKC-----CIRGFPRKRYLTQH------H
AAGJ06000866.1_2148564-2148966(-)_1	3	107	129	IEC-----CKKWFSRKSTLNRH------H
WARNING: Overlapping ZFs are found in AAGJ06000866.1_2148564-2148966(-)_1. Only the first ZF instance is considered.
AAGJ06000866.1_2157716-2160116(-)_1	1	59	81	HQC-----CSKRSCQASHSLLH------H
AAGJ06000866.1_2157716-2160116(-)_1	2	87	109	YEC-----CKKGFLRKNDLNRH------H
WARNING: Overlapping ZFs are found in AAGJ06000866.1_2157716-2160116(-)_1. Only the first ZF instance is considered.
AAGJ06000866.1_2157716-2160116(-)_1	3	115	137	YEC-----CKKGFSQKSVLNRH------H
WARNING: Overlapping ZFs are found in AAGJ06000866.1_2157716-2160116(-)_1. Only the first ZF instance is considered.
AAGJ06000866.1_2157716-2160116(-)_1	4	143	165	YEC-----CKKGFSRKSTLNCH------H
WARNING: Overlapping ZFs are found in AAGJ06000866.1_2157716-2160116(-)_1. Only the first ZF instance is considered.
AAGJ06000866.1_2157716-2160116(-)_1	5	171	193	YEC-----CKKGFLRKNDLNQH------H
WARNING: Overlapping ZFs are found in AAGJ06000866.1_2157716-2160116(-)_1. Only the first ZF instance is considered.
AAGJ06000866.1_2157716-2160116(-)_1	6	199	221	YEC-----CKKGFSQKSVLNRH------H
WARNING: Overlapping ZFs are found in AAGJ06000866.1_2157716-2160116(-)_1. Only the first ZF instance is considered.
AAGJ06000866.1_2157716-2160116(-)_1	7	254	276	YEC-----CKKRFSKKSNLTQH------H
AAGJ06000866.1_2157716-2160116(-)_1	8	282	304	YEC-----CKKGFSQKSVLNQH------H
AAGJ06000866.1_2157716-2160116(-)_1	9	310	332	YEC-----CKKGFSQKNHLNRH------H
WARNING: Overlapping ZFs are found in AAGJ06000866.1_2157716-2160116(-)_1. Only the first ZF instance is considered.
AAGJ06000866.1_2157716-2160116(-)_1	10	338	360	YVC-----CHKGFSQKSALNHH------H
WARNING: Overlapping ZFs are found in AAGJ06000866.1_2157716-2160116(-)_1. Only the first ZF instance is considered.
AAGJ06000866.1_2157716-2160116(-)_1	11	366	388	YEC-----CKQRFSLKSALNCH------H
WARNING: Overlapping ZFs are found in AAGJ06000866.1_2157716-2160116(-)_1. Only the first ZF instance is considered.
AAGJ06000866.1_2157716-2160116(-)_1	12	394	416	HEC-----CNIRYSEKRNLTQH------H
AAGJ06000866.1_2157716-2160116(-)_1	13	422	444	YQC-----CKKGFSRKDVLKLH------H
WARNING: Overlapping ZFs are found in AAGJ06000866.1_2157716-2160116(-)_1. Only the first ZF instance is considered.
AAGJ06000866.1_2157716-2160116(-)_1	14	450	472	YEC-----CKKGFSQKRNLTQH------H
AAGJ06000866.1_2157716-2160116(-)_1	15	478	500	YEC-----CKKGFSEKRSLTRH------H
AAGJ06000866.1_2157716-2160116(-)_1	16	506	528	YEC-----CKKRFSQKSNLTQH------H
AAGJ06000866.1_2157716-2160116(-)_1	17	534	556	YEC-----CTKRFSLKSSLKRH------H
AAGJ06000866.1_2157716-2160116(-)_1	18	562	584	YEC-----CKKGFYEKRSLTQH------H
AAGJ06000866.1_2157716-2160116(-)_1	19	618	640	YEC-----CTKRFSLKSTLKRH------H
AAGJ06000866.1_2157716-2160116(-)_1	20	700	722	YEC-----CKKGFSEKSSLTQH------H
AAGJ06000866.1_2157716-2160116(-)_1	21	728	750	YEC-----CKKRFSKKITLTQH------H
AAGJ06000866.1_2157716-2160116(-)_1	22	756	778	YEC-----CKKGFSKKSNLTRH------H
AAGJ06000866.1_2184526-2185189(-)_1	1	25	47	YEC-----CNNRFSQKSHLTKH------H
AAGJ06000866.1_2184526-2185189(-)_1	2	80	102	YEC-----CNKGFSQKSYLTQH------H
AAGJ06000866.1_2184526-2185189(-)_1	3	108	130	YEC-----CKKGFSHKNNLKRH------H
WARNING: Overlapping ZFs are found in AAGJ06000866.1_2184526-2185189(-)_1. Only the first ZF instance is considered.
AAGJ06000866.1_2184526-2185189(-)_1	4	136	158	YEC-----CKESFPHKGNFIRH------H
AAGJ06000866.1_2184526-2185189(-)_1	5	191	213	YEC-----CKEGFSQKGALNRH------H
WARNING: Overlapping ZFs are found in AAGJ06000866.1_2184526-2185189(-)_1. Only the first ZF instance is considered.
AAGJ06000866.1_2185308-2185998(-)_1	1	14	36	YEC-----CNKGFSEKRNLTQH------H
AAGJ06000866.1_2185308-2185998(-)_1	2	42	64	YEC-----CNKGFSQKRSLTQH------H
AAGJ06000866.1_2185308-2185998(-)_1	3	70	92	YEC-----CKKGFSQKGLLKCH------H
WARNING: Overlapping ZFs are found in AAGJ06000866.1_2185308-2185998(-)_1. Only the first ZF instance is considered.
AAGJ06000866.1_2185308-2185998(-)_1	4	98	120	YEC-----CKKRFSQKISLHCH------H
AAGJ06000866.1_2185308-2185998(-)_1	5	126	148	YEC-----CKKGFSQKSALNRH------H
WARNING: Overlapping ZFs are found in AAGJ06000866.1_2185308-2185998(-)_1. Only the first ZF instance is considered.
AAGJ06000866.1_2185308-2185998(-)_1	6	154	176	YEC-----CKRGFPQKSALNIH------H
WARNING: Overlapping ZFs are found in AAGJ06000866.1_2185308-2185998(-)_1. Only the first ZF instance is considered.
AAGJ06000866.1_2185308-2185998(-)_1	7	182	204	YEC-----CKKGFSLKSALDIH------H
AAGJ06000866.1_2196125-2198534(-)_1	1	59	81	HQC-----CSKRSCQAIHPLLH------H
AAGJ06000866.1_2196125-2198534(-)_1	2	87	109	YEC-----CKKGFLRKNDLNRH------H
WARNING: Overlapping ZFs are found in AAGJ06000866.1_2196125-2198534(-)_1. Only the first ZF instance is considered.
AAGJ06000866.1_2196125-2198534(-)_1	3	115	137	YEC-----CKKGFSQKSVLNRH------H
WARNING: Overlapping ZFs are found in AAGJ06000866.1_2196125-2198534(-)_1. Only the first ZF instance is considered.
AAGJ06000866.1_2196125-2198534(-)_1	4	143	165	YEC-----CKKGFSRKSTLNCH------H
WARNING: Overlapping ZFs are found in AAGJ06000866.1_2196125-2198534(-)_1. Only the first ZF instance is considered.
AAGJ06000866.1_2196125-2198534(-)_1	5	171	193	YEC-----CKKGFPKKSALNSH------H
AAGJ06000866.1_2196125-2198534(-)_1	6	227	249	YEC-----CEKRFSQKSVLNCH------H
WARNING: Overlapping ZFs are found in AAGJ06000866.1_2196125-2198534(-)_1. Only the first ZF instance is considered.
AAGJ06000866.1_2196125-2198534(-)_1	7	255	277	YEC-----CKKRFSKKNNLKCH------H
WARNING: Overlapping ZFs are found in AAGJ06000866.1_2196125-2198534(-)_1. Only the first ZF instance is considered.
AAGJ06000866.1_2196125-2198534(-)_1	8	283	305	YEC-----CNRRFTRKSHLAQH------H
AAGJ06000866.1_2196125-2198534(-)_1	9	311	333	YEC-----CKKGFSEKRSLTQH------H
AAGJ06000866.1_2196125-2198534(-)_1	10	339	361	YIC-----CKRGFSRKSALNQH------H
WARNING: Overlapping ZFs are found in AAGJ06000866.1_2196125-2198534(-)_1. Only the first ZF instance is considered.
AAGJ06000866.1_2196125-2198534(-)_1	11	367	389	HEC-----CKKGFSRKSLLNCH------H
AAGJ06000866.1_2196125-2198534(-)_1	12	395	417	YEC-----CKKGFLRKYDLNRH------H
WARNING: Overlapping ZFs are found in AAGJ06000866.1_2196125-2198534(-)_1. Only the first ZF instance is considered.
AAGJ06000866.1_2196125-2198534(-)_1	13	423	445	YEC-----CKKGFSQKSVLNRH------H
WARNING: Overlapping ZFs are found in AAGJ06000866.1_2196125-2198534(-)_1. Only the first ZF instance is considered.
AAGJ06000866.1_2196125-2198534(-)_1	14	451	473	YEC-----CKKGFSQKNELNLH------H
WARNING: Overlapping ZFs are found in AAGJ06000866.1_2196125-2198534(-)_1. Only the first ZF instance is considered.
AAGJ06000866.1_2196125-2198534(-)_1	15	479	501	YEC-----CKKGFSQKSVLNQH------H
WARNING: Overlapping ZFs are found in AAGJ06000866.1_2196125-2198534(-)_1. Only the first ZF instance is considered.
AAGJ06000866.1_2196125-2198534(-)_1	16	507	529	YEC-----CKKGFSQKSVLNRH------H
WARNING: Overlapping ZFs are found in AAGJ06000866.1_2196125-2198534(-)_1. Only the first ZF instance is considered.
AAGJ06000866.1_2196125-2198534(-)_1	17	535	557	HEC-----CNKGFSEKRSLTQH------H
AAGJ06000866.1_2196125-2198534(-)_1	18	563	585	YEC-----CKKGFSEKISLTQH------H
AAGJ06000866.1_2196125-2198534(-)_1	19	591	613	YEC-----CKKRFSKKSNLTQH------H
AAGJ06000866.1_2196125-2198534(-)_1	20	619	641	YEC-----CTKRFSLKSTLKRH------H
AAGJ06000866.1_2196125-2198534(-)_1	21	647	669	YEC-----CKKGFSQKRSITQH------H
AAGJ06000866.1_2196125-2198534(-)_1	22	675	697	YEC-----CKKGFSEKISLTQH------H
AAGJ06000866.1_2196125-2198534(-)_1	23	703	725	YEC-----CKKRFSKKSNLTQH------H
AAGJ06000866.1_2196125-2198534(-)_1	24	731	753	YEC-----CTKRFSLKSTLKRH------H
AAGJ06000866.1_2196125-2198534(-)_1	25	759	781	YEC-----CKKGFSQKRSITQH------H
AAGJ06000866.1_2225767-2227873(-)_1	1	59	81	HQC-----CSKRSCQASHPLLH------H
AAGJ06000866.1_2225767-2227873(-)_1	2	87	109	YEC-----CKKRFSLKSNLTQH------H
AAGJ06000866.1_2225767-2227873(-)_1	3	115	137	YEC-----CKKGFSQKSILDRH------H
AAGJ06000866.1_2225767-2227873(-)_1	4	143	165	HEC-----CKKGFSLKSNLTQH------H
AAGJ06000866.1_2225767-2227873(-)_1	5	171	193	YEC-----CKKGFSRKSYLNQH------H
AAGJ06000866.1_2225767-2227873(-)_1	6	199	221	YEC-----CKKGFSQKSLLNRH------H
WARNING: Overlapping ZFs are found in AAGJ06000866.1_2225767-2227873(-)_1. Only the first ZF instance is considered.
AAGJ06000866.1_2225767-2227873(-)_1	7	227	249	FEC-----CEKRFFGKNTLKRH------H
AAGJ06000866.1_2225767-2227873(-)_1	8	255	277	YEC-----CTKEFPQKSALNIH------H
WARNING: Overlapping ZFs are found in AAGJ06000866.1_2225767-2227873(-)_1. Only the first ZF instance is considered.
AAGJ06000866.1_2225767-2227873(-)_1	9	283	305	YEC-----CKKGFSKKSALTHH------H
WARNING: Overlapping ZFs are found in AAGJ06000866.1_2225767-2227873(-)_1. Only the first ZF instance is considered.
AAGJ06000866.1_2225767-2227873(-)_1	10	311	333	YEC-----CNKRFSRKDALNCH------H
AAGJ06000866.1_2225767-2227873(-)_1	11	339	361	YEC-----CKKGFPQKSALNSH------H
WARNING: Overlapping ZFs are found in AAGJ06000866.1_2225767-2227873(-)_1. Only the first ZF instance is considered.
AAGJ06000866.1_2225767-2227873(-)_1	12	367	389	YEC-----CKKRFSRKSNLKKH------H
AAGJ06000866.1_2225767-2227873(-)_1	13	395	417	YEC-----CKKGFPHKSALNCH------H
AAGJ06000866.1_2225767-2227873(-)_1	14	423	445	FEC-----CKKGFSRKINLTQH------H
AAGJ06000866.1_2225767-2227873(-)_1	15	451	473	YEC-----CKKVFSRKYHLKQH------H
AAGJ06000866.1_2225767-2227873(-)_1	16	479	501	YEC-----CKKGFYQKNTLKCH------H
WARNING: Overlapping ZFs are found in AAGJ06000866.1_2225767-2227873(-)_1. Only the first ZF instance is considered.
AAGJ06000866.1_2225767-2227873(-)_1	17	507	529	YEC-----CKKGFPQKSALNRH------H
WARNING: Overlapping ZFs are found in AAGJ06000866.1_2225767-2227873(-)_1. Only the first ZF instance is considered.
AAGJ06000866.1_2225767-2227873(-)_1	18	535	557	YEC-----CKKRFCLKSNLNQH------H
AAGJ06000866.1_2225767-2227873(-)_1	19	563	585	HEC-----CEKGFSRKSALNLH------H
AAGJ06000866.1_2225767-2227873(-)_1	20	591	613	YEC-----CTERFSQRSEHKFH------H
WARNING: Overlapping ZFs are found in AAGJ06000866.1_2225767-2227873(-)_1. Only the first ZF instance is considered.
AAGJ06000866.1_2225767-2227873(-)_1	21	619	641	YEC-----CKKGFCQKGTFNQH------H
AAGJ06000866.1_2225767-2227873(-)_1	22	647	669	YEC-----CKKGFSRKRGLNEH------H
WARNING: Overlapping ZFs are found in AAGJ06000866.1_2225767-2227873(-)_1. Only the first ZF instance is considered.
AAGJ06000866.1_2225767-2227873(-)_1	23	675	697	YVC-----CTKGFSYMSSFNRH------H
WARNING: Overlapping ZFs are found in AAGJ06000866.1_2225767-2227873(-)_1. Only the first ZF instance is considered.
Writing the output...

Job finished successfully.

***************************** RFToPWM version 1.0 *****************************
*                                                                             *
* Copyright 2014 Hamed S. Najafabadi                                          *
*                                                                             *
*******************************************************************************

Received parameters:
Input file containing the randomForest results: ./out/Strongylocentrotus_purpuratus/results.RF_out.txt
Input file containing the ZF weights: None
Enrichment fold expected for each ZF (negative means PWMs should not be normalized): 50
Output file: ./out/Strongylocentrotus_purpuratus/results

Opening the randomForest output file...
EOL candidate no. 1 was approved.
Reading FASTA sequences...
1522 sequences were read.

Writing the output...

Job finished successfully.

**************************** MotifLogoG version 1.0 ***************************
*                                                                             *
* Copyright 2014 Hamed S. Najafabadi                                          *
*                                                                             *
*******************************************************************************

Received parameters:
Input file containing the PWMs: ./out/Strongylocentrotus_purpuratus/results.PFM.txt
Input file containing the motif information: None
Whether to create separate logos for reverse complements: 0
Whether the motifs should be converted to log(P): 1
Output file: ./out/Strongylocentrotus_purpuratus/results.PFM.logo

Opening the query file...
EOL candidate no. 1 was approved.
Reading PWMs...
1522 PWMs were read.

Converting the PFMs from PWMs...


Job finished successfully.
```
