## Supplementary Data 3 for "Transposable elements drive the evolution of metazoan zinc finger genes": results.PFM.logo.ps (part 1 of 10)

```
30.6 674.55 translate
0 29.125 translate
/Helvetica findfont
8.262 scalefont
setfont
newpath
0 0 moveto
(Gene:) true charpath
0 0 0 setrgbcolor
fill
42.1362 0 translate
/Helvetica-Bold findfont
8.262 scalefont
setfont
newpath
0 0 moveto
(AAGJ06000001.1_987757-989158(+)_1) true charpath
0 0 0 setrgbcolor
fill
-42.1362 0 translate
-30.6 -29.125 translate
306 0 translate
2.10375 0 translate
/Helvetica findfont
5.508 scalefont
setfont
newpath
0 0 moveto
(1) true charpath
0 0 0 setrgbcolor
fill
7.65 0 translate
newpath
0 0 moveto
(2) true charpath
0 0 0 setrgbcolor
fill
7.65 0 translate
newpath
0 0 moveto
(3) true charpath
0 0 0 setrgbcolor
fill
7.65 0 translate
newpath
0 0 moveto
(4) true charpath
0 0 0 setrgbcolor
fill
7.65 0 translate
-32.7037 0 translate
0 3.93429 translate
0 19.225 translate
/Helvetica findfont
5.508 scalefont
setfont
38.25 -1.57371 translate
newpath
0 0 moveto
(0) true charpath
0 0 0 setrgbcolor
fill
0 19.125 translate
newpath
0 0 moveto
(+0.57) true charpath
0 0 0 setrgbcolor
fill
0 -38.25 translate
newpath
0 0 moveto
(-3.13) true charpath
0 0 0 setrgbcolor
fill
-38.25 19.125 translate
0 1.57371 translate
/Helvetica-Bold findfont
11.016 scalefont
setfont
0 0.1 translate
1 2.33056 scale
newpath
0 0 moveto
(G) true charpath
1 0.7 0 setrgbcolor
fill
1 0.429082 scale
0 -0.1 translate
0 -0.1 translate
1 -0.664047 scale
newpath
0 0 moveto
(T) true charpath
0.8 0.9 0.8 setrgbcolor
fill
1 -1.50592 scale
0 0.1 translate
0 -6.11196 translate
1 -0.692597 scale
newpath
0 0 moveto
(A) true charpath
2.4 0.8 0.8 setrgbcolor
fill
1 -1.44384 scale
0 6.11196 translate
0 -12.3486 translate
1 -0.773912 scale
newpath
0 0 moveto
(C) true charpath
0.8 0.8 2.4 setrgbcolor
fill
1 -1.29214 scale
0 12.3486 translate
7.65 0 translate
0 -0.1 translate
1 -0.00303347 scale
newpath
0 0 moveto
(A) true charpath
2.4 0.8 0.8 setrgbcolor
fill
1 -329.655 scale
0 0.1 translate
0 0.1 translate
1 0.674351 scale
newpath
0 0 moveto
(G) true charpath
1 0.7 0 setrgbcolor
fill
1 1.48291 scale
0 -0.1 translate
0 6.19304 translate
1 0.804361 scale
newpath
0 0 moveto
(T) true charpath
0 0.5 0 setrgbcolor
fill
1 1.24322 scale
0 -6.19304 translate
0 -0.910726 translate
1 -0.640108 scale
newpath
0 0 moveto
(C) true charpath
0.8 0.8 2.4 setrgbcolor
fill
1 -1.56224 scale
0 0.910726 translate
7.65 0 translate
0 -0.1 translate
1 -0.107819 scale
newpath
0 0 moveto
(C) true charpath
0.8 0.8 2.4 setrgbcolor
fill
1 -9.27484 scale
0 0.1 translate
0 0.1 translate
1 1.41464 scale
newpath
0 0 moveto
(G) true charpath
1 0.7 0 setrgbcolor
fill
1 0.706895 scale
0 -0.1 translate
0 -1.73524 translate
1 -0.187749 scale
newpath
0 0 moveto
(A) true charpath
2.4 0.8 0.8 setrgbcolor
fill
1 -5.32625 scale
0 1.73524 translate
7.65 0 translate
7.65 0 translate
-30.6 -23.1593 translate
newpath
-3.825 -1.9125 moveto
38.25 0 rlineto
0 45.9 rlineto
-38.25 0 rlineto
0 -45.9 rlineto
closepath
0 0 0 setrgbcolor
stroke
-275.4 0 translate
0 18.1779 translate
/Helvetica findfont
5.61816 scalefont
setfont
newpath
0 0 moveto
(Motif Name:) true charpath
0 0 0 setrgbcolor
fill
70.227 0 translate
/Helvetica-Bold findfont
5.61816 scalefont
setfont
newpath
0 0 moveto
(AAGJ06000001.1_987757-989158(+)_1|1|1x0) true charpath
0 0 0 setrgbcolor
fill
-70.227 0 translate
0 -68.25 translate
0 29.125 translate
/Helvetica findfont
8.262 scalefont
setfont
newpath
0 0 moveto
(Gene:) true charpath
0 0 0 setrgbcolor
fill
42.1362 0 translate
/Helvetica-Bold findfont
8.262 scalefont
setfont
newpath
0 0 moveto
(AAGJ06000001.1_987757-989158(+)_1) true charpath
0 0 0 setrgbcolor
fill
-42.1362 0 translate
-30.6 -29.125 translate
306 0 translate
2.10375 0 translate
/Helvetica findfont
5.508 scalefont
setfont
newpath
0 0 moveto
(1) true charpath
0 0 0 setrgbcolor
fill
7.65 0 translate
newpath
0 0 moveto
(2) true charpath
0 0 0 setrgbcolor
fill
7.65 0 translate
newpath
0 0 moveto
(3) true charpath
0 0 0 setrgbcolor
fill
7.65 0 translate
newpath
0 0 moveto
(4) true charpath
0 0 0 setrgbcolor
fill
7.65 0 translate
newpath
0 0 moveto
(5) true charpath
0 0 0 setrgbcolor
fill
7.65 0 translate
newpath
0 0 moveto
(6) true charpath
0 0 0 setrgbcolor
fill
7.65 0 translate
newpath
0 0 moveto
(7) true charpath
0 0 0 setrgbcolor
fill
7.65 0 translate
newpath
0 0 moveto
(8) true charpath
0 0 0 setrgbcolor
fill
7.65 0 translate
newpath
0 0 moveto
(9) true charpath
0 0 0 setrgbcolor
fill
7.65 0 translate
newpath
0 0 moveto
(0) true charpath
0 0 0 setrgbcolor
fill
7.65 0 translate
-78.6038 0 translate
0 3.93429 translate
0 19.225 translate
/Helvetica findfont
5.508 scalefont
setfont
84.15 -1.57371 translate
newpath
0 0 moveto
(0) true charpath
0 0 0 setrgbcolor
fill
0 19.125 translate
newpath
0 0 moveto
(+0.57) true charpath
0 0 0 setrgbcolor
fill
0 -38.25 translate
newpath
0 0 moveto
(-3.25) true charpath
0 0 0 setrgbcolor
fill
-84.15 19.125 translate
0 1.57371 translate
/Helvetica-Bold findfont
11.016 scalefont
setfont
0 0.1 translate
1 2.33056 scale
newpath
0 0 moveto
(G) true charpath
1 0.7 0 setrgbcolor
fill
1 0.429082 scale
0 -0.1 translate
0 -0.1 translate
1 -0.65748 scale
newpath
0 0 moveto
(C) true charpath
0.8 0.8 2.4 setrgbcolor
fill
1 -1.52096 scale
0 0.1 translate
0 -6.06029 translate
1 -0.732277 scale
newpath
0 0 moveto
(T) true charpath
0.8 0.9 0.8 setrgbcolor
fill
1 -1.3656 scale
0 6.06029 translate
0 -12.6091 translate
1 -0.740798 scale
newpath
0 0 moveto
(A) true charpath
2.4 0.8 0.8 setrgbcolor
fill
1 -1.3499 scale
0 12.6091 translate
7.65 0 translate
0 0.1 translate
1 2.27706 scale
newpath
0 0 moveto
(A) true charpath
8 0 0 setrgbcolor
fill
1 0.439163 scale
0 -0.1 translate
0 -0.1 translate
1 -0.445137 scale
newpath
0 0 moveto
(G) true charpath
1 0.94 0.8 setrgbcolor
fill
1 -2.2465 scale
0 0.1 translate
0 -4.38945 translate
1 -0.687737 scale
newpath
0 0 moveto
(C) true charpath
0.8 0.8 2.4 setrgbcolor
fill
1 -1.45404 scale
0 4.38945 translate
0 -10.5878 translate
1 -0.71414 scale
newpath
0 0 moveto
(T) true charpath
0.8 0.9 0.8 setrgbcolor
fill
1 -1.40029 scale
0 10.5878 translate
7.65 0 translate
0 -0.1 translate
1 -0.019707 scale
newpath
0 0 moveto
(C) true charpath
0.8 0.8 2.4 setrgbcolor
fill
1 -50.7433 scale
0 0.1 translate
0 -1.04192 translate
1 -0.119427 scale
newpath
0 0 moveto
(G) true charpath
1 0.94 0.8 setrgbcolor
fill
1 -8.37331 scale
0 1.04192 translate
0 0.1 translate
1 1.18045 scale
newpath
0 0 moveto
(T) true charpath
0 0.5 0 setrgbcolor
fill
1 0.847137 scale
0 -0.1 translate
7.65 0 translate
0 0.1 translate
1 0.438407 scale
newpath
0 0 moveto
(A) true charpath
8 0 0 setrgbcolor
fill
1 2.28098 scale
0 -0.1 translate
7.65 0 translate
0 0.1 translate
1 0.898439 scale
newpath
0 0 moveto
(G) true charpath
1 0.7 0 setrgbcolor
fill
1 1.11304 scale
0 -0.1 translate
0 -0.1 translate
1 -0.145832 scale
newpath
0 0 moveto
(A) true charpath
2.4 0.8 0.8 setrgbcolor
fill
1 -6.8572 scale
0 0.1 translate
7.65 0 translate
0 0.1 translate
1 0.0804504 scale
newpath
0 0 moveto
(T) true charpath
0 0.5 0 setrgbcolor
fill
1 12.43 scale
0 -0.1 translate
0 1.51989 translate
1 0.110499 scale
newpath
0 0 moveto
(C) true charpath
0 0 8 setrgbcolor
fill
1 9.04988 scale
0 -1.51989 translate
7.65 0 translate
0 0.1 translate
1 0.384476 scale
newpath
0 0 moveto
(A) true charpath
8 0 0 setrgbcolor
fill
1 2.60095 scale
0 -0.1 translate
0 3.91213 translate
1 0.704889 scale
newpath
0 0 moveto
(G) true charpath
1 0.7 0 setrgbcolor
fill
1 1.41866 scale
0 -3.91213 translate
0 -0.1 translate
1 -0.0524921 scale
newpath
0 0 moveto
(T) true charpath
0.8 0.9 0.8 setrgbcolor
fill
1 -19.0505 scale
0 0.1 translate
0 -1.29989 translate
1 -0.11036 scale
newpath
0 0 moveto
(C) true charpath
0.8 0.8 2.4 setrgbcolor
fill
1 -9.06122 scale
0 1.29989 translate
7.65 0 translate
0 0.1 translate
1 0.593289 scale
newpath
0 0 moveto
(G) true charpath
1 0.7 0 setrgbcolor
fill
1 1.68552 scale
0 -0.1 translate
0 5.5552 translate
1 0.630954 scale
newpath
0 0 moveto
(T) true charpath
0 0.5 0 setrgbcolor
fill
1 1.5849 scale
0 -5.5552 translate
0 -0.1 translate
1 -0.530914 scale
newpath
0 0 moveto
(C) true charpath
0.8 0.8 2.4 setrgbcolor
fill
1 -1.88354 scale
0 0.1 translate
7.65 0 translate
0 -0.1 translate
1 -0.207336 scale
newpath
0 0 moveto
(G) true charpath
1 0.94 0.8 setrgbcolor
fill
1 -4.82309 scale
0 0.1 translate
0 -2.51829 translate
1 -0.241803 scale
newpath
0 0 moveto
(C) true charpath
0.8 0.8 2.4 setrgbcolor
fill
1 -4.1356 scale
0 2.51829 translate
0 0.1 translate
1 1.90161 scale
newpath
0 0 moveto
(T) true charpath
0 0.5 0 setrgbcolor
fill
1 0.525869 scale
0 -0.1 translate
0 -5.20779 translate
1 -0.300396 scale
newpath
0 0 moveto
(A) true charpath
2.4 0.8 0.8 setrgbcolor
fill
1 -3.32894 scale
0 5.20779 translate
7.65 0 translate
7.65 0 translate
-76.5 -23.1593 translate
newpath
-3.825 -1.9125 moveto
84.15 0 rlineto
0 45.9 rlineto
-84.15 0 rlineto
0 -45.9 rlineto
closepath
0 0 0 setrgbcolor
stroke
-275.4 0 translate
0 18.1779 translate
/Helvetica findfont
5.61816 scalefont
setfont
newpath
0 0 moveto
(Motif Name:) true charpath
0 0 0 setrgbcolor
fill
70.227 0 translate
/Helvetica-Bold findfont
5.61816 scalefont
setfont
newpath
0 0 moveto
(AAGJ06000001.1_987757-989158(+)_1|2|1x0) true charpath
0 0 0 setrgbcolor
fill
-70.227 0 translate
0 -68.25 translate
0 29.125 translate
/Helvetica findfont
8.262 scalefont
setfont
newpath
0 0 moveto
(Gene:) true charpath
0 0 0 setrgbcolor
fill
42.1362 0 translate
/Helvetica-Bold findfont
8.262 scalefont
setfont
newpath
0 0 moveto
(AAGJ06000001.1_987757-989158(+)_1) true charpath
0 0 0 setrgbcolor
fill
-42.1362 0 translate
-30.6 -29.125 translate
306 0 translate
2.10375 0 translate
/Helvetica findfont
5.508 scalefont
setfont
newpath
0 0 moveto
(1) true charpath
0 0 0 setrgbcolor
fill
7.65 0 translate
newpath
0 0 moveto
(2) true charpath
0 0 0 setrgbcolor
fill
7.65 0 translate
newpath
0 0 moveto
(3) true charpath
0 0 0 setrgbcolor
fill
7.65 0 translate
newpath
0 0 moveto
(4) true charpath
0 0 0 setrgbcolor
fill
7.65 0 translate
newpath
0 0 moveto
(5) true charpath
0 0 0 setrgbcolor
fill
7.65 0 translate
newpath
0 0 moveto
(6) true charpath
0 0 0 setrgbcolor
fill
7.65 0 translate
newpath
0 0 moveto
(7) true charpath
0 0 0 setrgbcolor
fill
7.65 0 translate
newpath
0 0 moveto
(8) true charpath
0 0 0 setrgbcolor
fill
7.65 0 translate
newpath
0 0 moveto
(9) true charpath
0 0 0 setrgbcolor
fill
7.65 0 translate
newpath
0 0 moveto
(0) true charpath
0 0 0 setrgbcolor
fill
7.65 0 translate
newpath
0 0 moveto
(1) true charpath
0 0 0 setrgbcolor
fill
7.65 0 translate
newpath
0 0 moveto
(2) true charpath
0 0 0 setrgbcolor
fill
7.65 0 translate
newpath
0 0 moveto
(3) true charpath
0 0 0 setrgbcolor
fill
7.65 0 translate
newpath
0 0 moveto
(4) true charpath
0 0 0 setrgbcolor
fill
7.65 0 translate
newpath
0 0 moveto
(5) true charpath
0 0 0 setrgbcolor
fill
7.65 0 translate
newpath
0 0 moveto
(6) true charpath
0 0 0 setrgbcolor
fill
7.65 0 translate
newpath
0 0 moveto
(7) true charpath
0 0 0 setrgbcolor
fill
7.65 0 translate
newpath
0 0 moveto
(8) true charpath
0 0 0 setrgbcolor
fill
7.65 0 translate
newpath
0 0 moveto
(9) true charpath
0 0 0 setrgbcolor
fill
7.65 0 translate
newpath
0 0 moveto
(0) true charpath
0 0 0 setrgbcolor
fill
7.65 0 translate
newpath
0 0 moveto
(1) true charpath
0 0 0 setrgbcolor
fill
7.65 0 translate
newpath
0 0 moveto
(2) true charpath
0 0 0 setrgbcolor
fill
7.65 0 translate
-170.404 0 translate
0 3.93429 translate
0 19.225 translate
/Helvetica findfont
5.508 scalefont
setfont
175.95 -1.57371 translate
newpath
0 0 moveto
(0) true charpath
0 0 0 setrgbcolor
fill
0 19.125 translate
newpath
0 0 moveto
(+0.56) true charpath
0 0 0 setrgbcolor
fill
0 -38.25 translate
newpath
0 0 moveto
(-2.81) true charpath
0 0 0 setrgbcolor
fill
-175.95 19.125 translate
0 1.57371 translate
/Helvetica-Bold findfont
11.016 scalefont
setfont
0 0.1 translate
1 0.143744 scale
newpath
0 0 moveto
(C) true charpath
0 0 8 setrgbcolor
fill
1 6.95681 scale
0 -0.1 translate
0 2.01792 translate
1 0.550899 scale
newpath
0 0 moveto
(A) true charpath
8 0 0 setrgbcolor
fill
1 1.81522 scale
0 -2.01792 translate
0 -0.1 translate
1 -0.134436 scale
newpath
0 0 moveto
(G) true charpath
1 0.94 0.8 setrgbcolor
fill
1 -7.43846 scale
0 0.1 translate
7.65 0 translate
0 -0.1 translate
1 -0.197463 scale
newpath
0 0 moveto
(G) true charpath
1 0.94 0.8 setrgbcolor
fill
1 -5.06424 scale
0 0.1 translate
0 0.1 translate
1 2.16913 scale
newpath
0 0 moveto
(A) true charpath
8 0 0 setrgbcolor
fill
1 0.461015 scale
0 -0.1 translate
0 -2.44061 translate
1 -0.659932 scale
newpath
0 0 moveto
(T) true charpath
0.8 0.9 0.8 setrgbcolor
fill
1 -1.51531 scale
0 2.44061 translate
0 -8.42019 translate
1 -0.790609 scale
newpath
0 0 moveto
(C) true charpath
0.8 0.8 2.4 setrgbcolor
fill
1 -1.26485 scale
0 8.42019 translate
7.65 0 translate
0 -0.1 translate
1 -0.113026 scale
newpath
0 0 moveto
(G) true charpath
1 0.94 0.8 setrgbcolor
fill
1 -8.84752 scale
0 0.1 translate
0 0.1 translate
1 1.82239 scale
newpath
0 0 moveto
(T) true charpath
0 0.5 0 setrgbcolor
fill
1 0.548731 scale
0 -0.1 translate
0 -1.77621 translate
1 -0.307167 scale
newpath
0 0 moveto
(C) true charpath
0.8 0.8 2.4 setrgbcolor
fill
1 -3.25556 scale
0 1.77621 translate
0 -4.98003 translate
1 -0.316964 scale
newpath
0 0 moveto
(A) true charpath
2.4 0.8 0.8 setrgbcolor
fill
1 -3.15493 scale
0 4.98003 translate
7.65 0 translate
0 0.1 translate
1 0.587004 scale
newpath
0 0 moveto
(T) true charpath
0 0.5 0 setrgbcolor
fill
1 1.70357 scale
0 -0.1 translate
0 -0.1 translate
1 -0.0881723 scale
newpath
0 0 moveto
(G) true charpath
1 0.94 0.8 setrgbcolor
fill
1 -11.3414 scale
0 0.1 translate
7.65 0 translate
0 -0.1 translate
1 -0.00698436 scale
newpath
0 0 moveto
(C) true charpath
0.8 0.8 2.4 setrgbcolor
fill
1 -143.177 scale
0 0.1 translate
0 -0.941814 translate
1 -0.218322 scale
newpath
0 0 moveto
(G) true charpath
1 0.94 0.8 setrgbcolor
fill
1 -4.58038 scale
0 0.941814 translate
0 0.1 translate
1 1.55781 scale
newpath
0 0 moveto
(T) true charpath
0 0.5 0 setrgbcolor
fill
1 0.641928 scale
0 -0.1 translate
0 -3.44656 translate
1 -0.230017 scale
newpath
0 0 moveto
(A) true charpath
2.4 0.8 0.8 setrgbcolor
fill
1 -4.3475 scale
0 3.44656 translate
7.65 0 translate
0 -0.1 translate
1 -0.0489374 scale
newpath
0 0 moveto
(C) true charpath
0.8 0.8 2.4 setrgbcolor
fill
1 -20.4343 scale
0 0.1 translate
0 -1.27192 translate
1 -0.0591369 scale
newpath
0 0 moveto
(T) true charpath
0.8 0.9 0.8 setrgbcolor
fill
1 -16.9099 scale
0 1.27192 translate
0 -2.5241 translate
1 -0.171897 scale
newpath
0 0 moveto
(A) true charpath
2.4 0.8 0.8 setrgbcolor
fill
1 -5.81743 scale
0 2.5241 translate
0 0.1 translate
1 1.37965 scale
newpath
0 0 moveto
(G) true charpath
1 0.7 0 setrgbcolor
fill
1 0.724822 scale
0 -0.1 translate
7.65 0 translate
0 -0.1 translate
1 -0.00723216 scale
newpath
0 0 moveto
(T) true charpath
0.8 0.9 0.8 setrgbcolor
fill
1 -138.271 scale
0 0.1 translate
0 -0.943764 translate
1 -0.0305752 scale
newpath
0 0 moveto
(G) true charpath
1 0.94 0.8 setrgbcolor
fill
1 -32.7063 scale
0 0.943764 translate
0 -1.9712 translate
1 -0.0980727 scale
newpath
0 0 moveto
(C) true charpath
0.8 0.8 2.4 setrgbcolor
fill
1 -10.1965 scale
0 1.9712 translate
0 0.1 translate
1 1.16385 scale
newpath
0 0 moveto
(A) true charpath
8 0 0 setrgbcolor
fill
1 0.859216 scale
0 -0.1 translate
7.65 0 translate
0 0.1 translate
1 0.318082 scale
newpath
0 0 moveto
(A) true charpath
8 0 0 setrgbcolor
fill
1 3.14384 scale
0 -0.1 translate
0 3.38971 translate
1 0.89046 scale
newpath
0 0 moveto
(C) true charpath
0 0 8 setrgbcolor
fill
1 1.12302 scale
0 -3.38971 translate
0 -0.1 translate
1 -0.361571 scale
newpath
0 0 moveto
(G) true charpath
1 0.94 0.8 setrgbcolor
fill
1 -2.76571 scale
0 0.1 translate
7.65 0 translate
0 -0.1 translate
1 -0.213447 scale
newpath
0 0 moveto
(T) true charpath
0.8 0.9 0.8 setrgbcolor
fill
1 -4.68501 scale
0 0.1 translate
0 0.1 translate
1 1.51763 scale
newpath
0 0 moveto
(C) true charpath
0 0 8 setrgbcolor
fill
1 0.658922 scale
0 -0.1 translate
0 -2.56638 translate
1 -0.307456 scale
newpath
0 0 moveto
(G) true charpath
1 0.94 0.8 setrgbcolor
fill
1 -3.2525 scale
0 2.56638 translate
7.65 0 translate
0 -0.1 translate
1 -0.0730133 scale
newpath
0 0 moveto
(A) true charpath
2.4 0.8 0.8 setrgbcolor
fill
1 -13.6961 scale
0 0.1 translate
0 0.1 translate
1 1.43505 scale
newpath
0 0 moveto
(G) true charpath
1 0.7 0 setrgbcolor
fill
1 0.696841 scale
0 -0.1 translate
0 -1.46137 translate
1 -0.420292 scale
newpath
0 0 moveto
(C) true charpath
0.8 0.8 2.4 setrgbcolor
fill
1 -2.3793 scale
0 1.46137 translate
7.65 0 translate
0 0.1 translate
1 0.140352 scale
newpath
0 0 moveto
(A) true charpath
8 0 0 setrgbcolor
fill
1 7.12494 scale
0 -0.1 translate
7.65 0 translate
0 0.1 translate
1 0.213739 scale
newpath
0 0 moveto
(G) true charpath
1 0.7 0 setrgbcolor
fill
1 4.6786 scale
0 -0.1 translate
0 2.56868 translate
1 0.223046 scale
newpath
0 0 moveto
(C) true charpath
0 0 8 setrgbcolor
fill
1 4.48338 scale
0 -2.56868 translate
7.65 0 translate
0 0.1 translate
1 0.268003 scale
newpath
0 0 moveto
(A) true charpath
8 0 0 setrgbcolor
fill
1 3.7313 scale
0 -0.1 translate
0 2.99566 translate
1 1.10689 scale
newpath
0 0 moveto
(G) true charpath
1 0.7 0 setrgbcolor
fill
1 0.903431 scale
0 -2.99566 translate
0 -0.1 translate
1 -0.142652 scale
newpath
0 0 moveto
(C) true charpath
0.8 0.8 2.4 setrgbcolor
fill
1 -7.01007 scale
0 0.1 translate
0 -2.00932 translate
1 -0.276386 scale
newpath
0 0 moveto
(T) true charpath
0.8 0.9 0.8 setrgbcolor
fill
1 -3.61812 scale
0 2.00932 translate
7.65 0 translate
0 0.1 translate
1 0.444779 scale
newpath
0 0 moveto
(A) true charpath
8 0 0 setrgbcolor
fill
1 2.24831 scale
0 -0.1 translate
0 4.38663 translate
1 1.02246 scale
newpath
0 0 moveto
(T) true charpath
0 0.5 0 setrgbcolor
fill
1 0.978032 scale
0 -4.38663 translate
0 -0.1 translate
1 -0.212742 scale
newpath
0 0 moveto
(G) true charpath
1 0.94 0.8 setrgbcolor
fill
1 -4.70054 scale
0 0.1 translate
0 -2.56083 translate
1 -0.225889 scale
newpath
0 0 moveto
(C) true charpath
0.8 0.8 2.4 setrgbcolor
fill
1 -4.42696 scale
0 2.56083 translate
7.65 0 translate
0 -0.1 translate
1 -0.0598077 scale
newpath
0 0 moveto
(G) true charpath
1 0.94 0.8 setrgbcolor
fill
1 -16.7203 scale
0 0.1 translate
0 -1.35746 translate
1 -0.0720477 scale
newpath
0 0 moveto
(T) true charpath
0.8 0.9 0.8 setrgbcolor
fill
1 -13.8797 scale
0 1.35746 translate
0 0.1 translate
1 1.46588 scale
newpath
0 0 moveto
(A) true charpath
8 0 0 setrgbcolor
fill
1 0.682184 scale
0 -0.1 translate
0 -2.71123 translate
1 -0.222212 scale
newpath
0 0 moveto
(C) true charpath
0.8 0.8 2.4 setrgbcolor
fill
1 -4.5002 scale
0 2.71123 translate
7.65 0 translate
0 -0.1 translate
1 -0.042063 scale
newpath
0 0 moveto
(G) true charpath
1 0.94 0.8 setrgbcolor
fill
1 -23.7738 scale
0 0.1 translate
0 0.1 translate
1 1.24164 scale
newpath
0 0 moveto
(A) true charpath
8 0 0 setrgbcolor
fill
1 0.805385 scale
0 -0.1 translate
0 -1.21783 translate
1 -0.187874 scale
newpath
0 0 moveto
(T) true charpath
0.8 0.9 0.8 setrgbcolor
fill
1 -5.32272 scale
0 1.21783 translate
7.65 0 translate
0 0.1 translate
1 2.33056 scale
newpath
0 0 moveto
(A) true charpath
8 0 0 setrgbcolor
fill
1 0.429082 scale
0 -0.1 translate
0 -0.1 translate
1 -0.491472 scale
newpath
0 0 moveto
(G) true charpath
1 0.94 0.8 setrgbcolor
fill
1 -2.0347 scale
0 0.1 translate
0 -4.75404 translate
1 -0.753945 scale
newpath
0 0 moveto
(C) true charpath
0.8 0.8 2.4 setrgbcolor
fill
1 -1.32636 scale
0 4.75404 translate
0 -11.4734 translate
1 -0.885139 scale
newpath
0 0 moveto
(T) true charpath
0.8 0.9 0.8 setrgbcolor
fill
1 -1.12977 scale
0 11.4734 translate
7.65 0 translate
0 0.1 translate
1 2.24455 scale
newpath
0 0 moveto
(T) true charpath
0 0.5 0 setrgbcolor
fill
1 0.445524 scale
0 -0.1 translate
0 -0.1 translate
1 -0.504598 scale
newpath
0 0 moveto
(A) true charpath
2.4 0.8 0.8 setrgbcolor
fill
1 -1.98178 scale
0 0.1 translate
0 -4.85732 translate
1 -0.51585 scale
newpath
0 0 moveto
(G) true charpath
1 0.94 0.8 setrgbcolor
fill
1 -1.93855 scale
0 4.85732 translate
0 -9.70318 translate
1 -0.614229 scale
newpath
0 0 moveto
(C) true charpath
0.8 0.8 2.4 setrgbcolor
fill
1 -1.62806 scale
0 9.70318 translate
7.65 0 translate
0 0.1 translate
1 0.501308 scale
newpath
0 0 moveto
(G) true charpath
1 0.7 0 setrgbcolor
fill
1 1.99478 scale
0 -0.1 translate
0 4.83143 translate
1 1.00486 scale
newpath
0 0 moveto
(A) true charpath
8 0 0 setrgbcolor
fill
1 0.995161 scale
0 -4.83143 translate
0 -0.1 translate
1 -0.206162 scale
newpath
0 0 moveto
(C) true charpath
0.8 0.8 2.4 setrgbcolor
fill
1 -4.85056 scale
0 0.1 translate
0 -2.50905 translate
1 -0.255077 scale
newpath
0 0 moveto
(T) true charpath
0.8 0.9 0.8 setrgbcolor
fill
1 -3.92039 scale
0 2.50905 translate
7.65 0 translate
0 0.1 translate
1 2.11449 scale
newpath
0 0 moveto
(T) true charpath
0 0.5 0 setrgbcolor
fill
1 0.472926 scale
0 -0.1 translate
0 -0.1 translate
1 -0.354406 scale
newpath
0 0 moveto
(G) true charpath
1 0.94 0.8 setrgbcolor
fill
1 -2.82162 scale
0 0.1 translate
0 -3.67553 translate
1 -0.422747 scale
newpath
0 0 moveto
(A) true charpath
2.4 0.8 0.8 setrgbcolor
fill
1 -2.36548 scale
0 3.67553 translate
0 -7.7888 translate
1 -0.458416 scale
newpath
0 0 moveto
(C) true charpath
0.8 0.8 2.4 setrgbcolor
fill
1 -2.18143 scale
0 7.7888 translate
7.65 0 translate
0 -0.1 translate
1 -0.152799 scale
newpath
0 0 moveto
(G) true charpath
1 0.94 0.8 setrgbcolor
fill
1 -6.54455 scale
0 0.1 translate
0 -2.08917 translate
1 -0.161337 scale
newpath
0 0 moveto
(T) true charpath
0.8 0.9 0.8 setrgbcolor
fill
1 -6.1982 scale
0 2.08917 translate
0 0.1 translate
1 1.83313 scale
newpath
0 0 moveto
(A) true charpath
8 0 0 setrgbcolor
fill
1 0.545514 scale
0 -0.1 translate
0 -4.14552 translate
1 -0.485634 scale
newpath
0 0 moveto
(C) true charpath
0.8 0.8 2.4 setrgbcolor
fill
1 -2.05916 scale
0 4.14552 translate
7.65 0 translate
7.65 0 translate
-168.3 -23.1593 translate
newpath
-3.825 -1.9125 moveto
175.95 0 rlineto
0 45.9 rlineto
-175.95 0 rlineto
0 -45.9 rlineto
closepath
0 0 0 setrgbcolor
stroke
-275.4 0 translate
0 18.1779 translate
/Helvetica findfont
5.61816 scalefont
setfont
newpath
0 0 moveto
(Motif Name:) true charpath
0 0 0 setrgbcolor
fill
70.227 0 translate
/Helvetica-Bold findfont
5.61816 scalefont
setfont
newpath
0 0 moveto
(AAGJ06000001.1_987757-989158(+)_1|3|1x0) true charpath
0 0 0 setrgbcolor
fill
-70.227 0 translate
0 -68.25 translate
0 29.125 translate
/Helvetica findfont
8.262 scalefont
setfont
newpath
0 0 moveto
(Gene:) true charpath
0 0 0 setrgbcolor
fill
42.1362 0 translate
/Helvetica-Bold findfont
8.262 scalefont
setfont
newpath
0 0 moveto
(AAGJ06000001.1_997209-999057(-)_1) true charpath
0 0 0 setrgbcolor
fill
-42.1362 0 translate
-30.6 -29.125 translate
306 0 translate
2.10375 0 translate
/Helvetica findfont
5.508 scalefont
setfont
newpath
0 0 moveto
(1) true charpath
0 0 0 setrgbcolor
fill
7.65 0 translate
newpath
0 0 moveto
(2) true charpath
0 0 0 setrgbcolor
fill
7.65 0 translate
newpath
0 0 moveto
(3) true charpath
0 0 0 setrgbcolor
fill
7.65 0 translate
newpath
0 0 moveto
(4) true charpath
0 0 0 setrgbcolor
fill
7.65 0 translate
-32.7037 0 translate
0 3.93429 translate
0 19.225 translate
/Helvetica findfont
5.508 scalefont
setfont
38.25 -1.57371 translate
newpath
0 0 moveto
(0) true charpath
0 0 0 setrgbcolor
fill
0 19.125 translate
newpath
0 0 moveto
(+0.57) true charpath
0 0 0 setrgbcolor
fill
0 -38.25 translate
newpath
0 0 moveto
(-3.17) true charpath
0 0 0 setrgbcolor
fill
-38.25 19.125 translate
0 1.57371 translate
/Helvetica-Bold findfont
11.016 scalefont
setfont
0 0.1 translate
1 2.33056 scale
newpath
0 0 moveto
(G) true charpath
1 0.7 0 setrgbcolor
fill
1 0.429082 scale
0 -0.1 translate
0 -0.1 translate
1 -0.643297 scale
newpath
0 0 moveto
(A) true charpath
2.4 0.8 0.8 setrgbcolor
fill
1 -1.55449 scale
0 0.1 translate
0 -5.94868 translate
1 -0.72392 scale
newpath
0 0 moveto
(T) true charpath
0.8 0.9 0.8 setrgbcolor
fill
1 -1.38137 scale
0 5.94868 translate
0 -12.4318 translate
1 -0.763338 scale
newpath
0 0 moveto
(C) true charpath
0.8 0.8 2.4 setrgbcolor
fill
1 -1.31004 scale
0 12.4318 translate
7.65 0 translate
0 -0.1 translate
1 -0.0218947 scale
newpath
0 0 moveto
(T) true charpath
0.8 0.9 0.8 setrgbcolor
fill
1 -45.6732 scale
0 0.1 translate
0 0.1 translate
1 1.27273 scale
newpath
0 0 moveto
(A) true charpath
8 0 0 setrgbcolor
fill
1 0.78571 scale
0 -0.1 translate
0 -1.05914 translate
1 -0.260881 scale
newpath
0 0 moveto
(G) true charpath
1 0.94 0.8 setrgbcolor
fill
1 -3.83316 scale
0 1.05914 translate
7.65 0 translate
0 -0.1 translate
1 -0.145892 scale
newpath
0 0 moveto
(G) true charpath
1 0.94 0.8 setrgbcolor
fill
1 -6.85439 scale
0 0.1 translate
0 0.1 translate
1 1.91368 scale
newpath
0 0 moveto
(C) true charpath
0 0 8 setrgbcolor
fill
1 0.522553 scale
0 -0.1 translate
0 -2.03482 translate
1 -0.291883 scale
newpath
0 0 moveto
(T) true charpath
0.8 0.9 0.8 setrgbcolor
fill
1 -3.42603 scale
0 2.03482 translate
0 -5.11837 translate
1 -0.382813 scale
newpath
0 0 moveto
(A) true charpath
2.4 0.8 0.8 setrgbcolor
fill
1 -2.61224 scale
0 5.11837 translate
7.65 0 translate
7.65 0 translate
-30.6 -23.1593 translate
newpath
-3.825 -1.9125 moveto
38.25 0 rlineto
0 45.9 rlineto
-38.25 0 rlineto
0 -45.9 rlineto
closepath
0 0 0 setrgbcolor
stroke
-275.4 0 translate
0 18.1779 translate
/Helvetica findfont
5.61816 scalefont
setfont
newpath
0 0 moveto
(Motif Name:) true charpath
0 0 0 setrgbcolor
fill
70.227 0 translate
/Helvetica-Bold findfont
5.61816 scalefont
setfont
newpath
0 0 moveto
(AAGJ06000001.1_997209-999057(-)_1|1|1x0) true charpath
0 0 0 setrgbcolor
fill
-70.227 0 translate
0 -68.25 translate
0 29.125 translate
/Helvetica findfont
8.262 scalefont
setfont
newpath
0 0 moveto
(Gene:) true charpath
0 0 0 setrgbcolor
fill
42.1362 0 translate
/Helvetica-Bold findfont
8.262 scalefont
setfont
newpath
0 0 moveto
(AAGJ06000001.1_997209-999057(-)_1) true charpath
0 0 0 setrgbcolor
fill
-42.1362 0 translate
-30.6 -29.125 translate
306 0 translate
2.10375 0 translate
/Helvetica findfont
5.508 scalefont
setfont
newpath
0 0 moveto
(1) true charpath
0 0 0 setrgbcolor
fill
7.65 0 translate
newpath
0 0 moveto
(2) true charpath
0 0 0 setrgbcolor
fill
7.65 0 translate
newpath
0 0 moveto
(3) true charpath
0 0 0 setrgbcolor
fill
7.65 0 translate
newpath
0 0 moveto
(4) true charpath
0 0 0 setrgbcolor
fill
7.65 0 translate
newpath
0 0 moveto
(5) true charpath
0 0 0 setrgbcolor
fill
7.65 0 translate
newpath
0 0 moveto
(6) true charpath
0 0 0 setrgbcolor
fill
7.65 0 translate
newpath
0 0 moveto
(7) true charpath
0 0 0 setrgbcolor
fill
7.65 0 translate
newpath
0 0 moveto
(8) true charpath
0 0 0 setrgbcolor
fill
7.65 0 translate
newpath
0 0 moveto
(9) true charpath
0 0 0 setrgbcolor
fill
7.65 0 translate
newpath
0 0 moveto
(0) true charpath
0 0 0 setrgbcolor
fill
7.65 0 translate
newpath
0 0 moveto
(1) true charpath
0 0 0 setrgbcolor
fill
7.65 0 translate
newpath
0 0 moveto
(2) true charpath
0 0 0 setrgbcolor
fill
7.65 0 translate
newpath
0 0 moveto
(3) true charpath
0 0 0 setrgbcolor
fill
7.65 0 translate
-101.554 0 translate
0 3.93429 translate
0 19.225 translate
/Helvetica findfont
5.508 scalefont
setfont
107.1 -1.57371 translate
newpath
0 0 moveto
(0) true charpath
0 0 0 setrgbcolor
fill
0 19.125 translate
newpath
0 0 moveto
(+0.57) true charpath
0 0 0 setrgbcolor
fill
0 -38.25 translate
newpath
0 0 moveto
(-3.01) true charpath
0 0 0 setrgbcolor
fill
-107.1 19.125 translate
0 1.57371 translate
/Helvetica-Bold findfont
11.016 scalefont
setfont
0 -0.1 translate
1 -0.0574423 scale
newpath
0 0 moveto
(G) true charpath
1 0.94 0.8 setrgbcolor
fill
1 -17.4088 scale
0 0.1 translate
0 0.1 translate
1 1.39574 scale
newpath
0 0 moveto
(A) true charpath
8 0 0 setrgbcolor
fill
1 0.716463 scale
0 -0.1 translate
0 -1.33885 translate
1 -0.291021 scale
newpath
0 0 moveto
(C) true charpath
0.8 0.8 2.4 setrgbcolor
fill
1 -3.43618 scale
0 1.33885 translate
7.65 0 translate
0 0.1 translate
1 1.07769 scale
newpath
0 0 moveto
(T) true charpath
0 0.5 0 setrgbcolor
fill
1 0.927909 scale
0 -0.1 translate
0 -0.1 translate
1 -0.31835 scale
newpath
0 0 moveto
(A) true charpath
2.4 0.8 0.8 setrgbcolor
fill
1 -3.1412 scale
0 0.1 translate
7.65 0 translate
0 -0.1 translate
1 -0.0969313 scale
newpath
0 0 moveto
(G) true charpath
1 0.94 0.8 setrgbcolor
fill
1 -10.3166 scale
0 0.1 translate
0 0.1 translate
1 1.90854 scale
newpath
0 0 moveto
(T) true charpath
0 0.5 0 setrgbcolor
fill
1 0.52396 scale
0 -0.1 translate
0 -1.64957 translate
1 -0.306851 scale
newpath
0 0 moveto
(A) true charpath
2.4 0.8 0.8 setrgbcolor
fill
1 -3.25891 scale
0 1.64957 translate
0 -4.8509 translate
1 -0.521436 scale
newpath
0 0 moveto
(C) true charpath
0.8 0.8 2.4 setrgbcolor
fill
1 -1.91778 scale
0 4.8509 translate
7.65 0 translate
0 0.1 translate
1 0.0134972 scale
newpath
0 0 moveto
(G) true charpath
1 0.7 0 setrgbcolor
fill
1 74.0896 scale
0 -0.1 translate
0 0.993061 translate
1 0.0243894 scale
newpath
0 0 moveto
(A) true charpath
8 0 0 setrgbcolor
fill
1 41.0014 scale
0 -0.993061 translate
0 1.97183 translate
1 0.148133 scale
newpath
0 0 moveto
(C) true charpath
0 0 8 setrgbcolor
fill
1 6.75071 scale
0 -1.97183 translate
0 -0.1 translate
1 -0.0128093 scale
newpath
0 0 moveto
(T) true charpath
0.8 0.9 0.8 setrgbcolor
fill
1 -78.0685 scale
0 0.1 translate
7.65 0 translate
0 -0.1 translate
1 -0.0929477 scale
newpath
0 0 moveto
(A) true charpath
2.4 0.8 0.8 setrgbcolor
fill
1 -10.7587 scale
0 0.1 translate
0 -1.61822 translate
1 -0.094334 scale
newpath
0 0 moveto
(C) true charpath
0.8 0.8 2.4 setrgbcolor
fill
1 -10.6006 scale
0 1.61822 translate
0 0.1 translate
1 1.21922 scale
newpath
0 0 moveto
(T) true charpath
0 0.5 0 setrgbcolor
fill
1 0.820194 scale
0 -0.1 translate
7.65 0 translate
0 0.1 translate
1 0.111322 scale
newpath
0 0 moveto
(G) true charpath
1 0.7 0 setrgbcolor
fill
1 8.98296 scale
0 -0.1 translate
0 1.7628 translate
1 0.177479 scale
newpath
0 0 moveto
(T) true charpath
0 0.5 0 setrgbcolor
fill
1 5.63448 scale
0 -1.7628 translate
7.65 0 translate
0 0.1 translate
1 2.24727 scale
newpath
0 0 moveto
(G) true charpath
1 0.7 0 setrgbcolor
fill
1 0.444984 scale
0 -0.1 translate
0 -0.1 translate
1 -0.474036 scale
newpath
0 0 moveto
(C) true charpath
0.8 0.8 2.4 setrgbcolor
fill
1 -2.10954 scale
0 0.1 translate
0 -4.61685 translate
1 -0.596031 scale
newpath
0 0 moveto
(T) true charpath
0.8 0.9 0.8 setrgbcolor
fill
1 -1.67776 scale
0 4.61685 translate
0 -10.0936 translate
1 -0.606964 scale
newpath
0 0 moveto
(A) true charpath
2.4 0.8 0.8 setrgbcolor
fill
1 -1.64754 scale
0 10.0936 translate
7.65 0 translate
0 -0.1 translate
1 -0.228893 scale
newpath
0 0 moveto
(T) true charpath
0.8 0.9 0.8 setrgbcolor
fill
1 -4.36886 scale
0 0.1 translate
0 0.1 translate
1 2.15823 scale
newpath
0 0 moveto
(G) true charpath
1 0.7 0 setrgbcolor
fill
1 0.463343 scale
0 -0.1 translate
0 -2.68792 translate
1 -0.569026 scale
newpath
0 0 moveto
(A) true charpath
2.4 0.8 0.8 setrgbcolor
fill
1 -1.75739 scale
0 2.68792 translate
0 -7.95219 translate
1 -0.742186 scale
newpath
0 0 moveto
(C) true charpath
0.8 0.8 2.4 setrgbcolor
fill
1 -1.34737 scale
0 7.95219 translate
7.65 0 translate
0 0.1 translate
1 0.549083 scale
newpath
0 0 moveto
(A) true charpath
8 0 0 setrgbcolor
fill
1 1.82122 scale
0 -0.1 translate
0 5.20735 translate
1 0.592946 scale
newpath
0 0 moveto
(T) true charpath
0 0.5 0 setrgbcolor
fill
1 1.6865 scale
0 -5.20735 translate
0 -0.1 translate
1 -0.619513 scale
newpath
0 0 moveto
(C) true charpath
0.8 0.8 2.4 setrgbcolor
fill
1 -1.61417 scale
0 0.1 translate
7.65 0 translate
0 0.1 translate
1 0.529877 scale
newpath
0 0 moveto
(A) true charpath
8 0 0 setrgbcolor
fill
1 1.88723 scale
0 -0.1 translate
0 5.05623 translate
1 1.07152 scale
newpath
0 0 moveto
(G) true charpath
1 0.7 0 setrgbcolor
fill
1 0.933251 scale
0 -5.05623 translate
0 -0.1 translate
1 -0.210731 scale
newpath
0 0 moveto
(T) true charpath
0.8 0.9 0.8 setrgbcolor
fill
1 -4.74539 scale
0 0.1 translate
0 -2.54501 translate
1 -0.315079 scale
newpath
0 0 moveto
(C) true charpath
0.8 0.8 2.4 setrgbcolor
fill
1 -3.17381 scale
0 2.54501 translate
7.65 0 translate
0 -0.1 translate
1 -0.0129196 scale
newpath
0 0 moveto
(A) true charpath
2.4 0.8 0.8 setrgbcolor
fill
1 -77.4019 scale
0 0.1 translate
0 0.1 translate
1 0.765853 scale
newpath
0 0 moveto
(G) true charpath
1 0.7 0 setrgbcolor
fill
1 1.30573 scale
0 -0.1 translate
0 6.91302 translate
1 0.829522 scale
newpath
0 0 moveto
(T) true charpath
0 0.5 0 setrgbcolor
fill
1 1.20551 scale
0 -6.91302 translate
0 -0.988516 translate
1 -1.09325 scale
newpath
0 0 moveto
(C) true charpath
0.8 0.8 2.4 setrgbcolor
fill
1 -0.914706 scale
0 0.988516 translate
7.65 0 translate
0 0.1 translate
1 2.33056 scale
newpath
0 0 moveto
(T) true charpath
0 0.5 0 setrgbcolor
fill
1 0.429082 scale
0 -0.1 translate
0 -0.1 translate
1 -0.633717 scale
newpath
0 0 moveto
(G) true charpath
1 0.94 0.8 setrgbcolor
fill
1 -1.57799 scale
0 0.1 translate
0 -5.8733 translate
1 -0.695742 scale
newpath
0 0 moveto
(C) true charpath
0.8 0.8 2.4 setrgbcolor
fill
1 -1.43732 scale
0 5.8733 translate
0 -12.1347 translate
1 -0.801097 scale
newpath
0 0 moveto
(A) true charpath
2.4 0.8 0.8 setrgbcolor
fill
1 -1.24829 scale
0 12.1347 translate
7.65 0 translate
7.65 0 translate
-99.45 -23.1593 translate
newpath
-3.825 -1.9125 moveto
107.1 0 rlineto
0 45.9 rlineto
-107.1 0 rlineto
0 -45.9 rlineto
closepath
0 0 0 setrgbcolor
stroke
-275.4 0 translate
0 18.1779 translate
/Helvetica findfont
5.61816 scalefont
setfont
newpath
0 0 moveto
(Motif Name:) true charpath
0 0 0 setrgbcolor
fill
70.227 0 translate
/Helvetica-Bold findfont
5.61816 scalefont
setfont
newpath
0 0 moveto
(AAGJ06000001.1_997209-999057(-)_1|2|1x0) true charpath
0 0 0 setrgbcolor
fill
-70.227 0 translate
0 -68.25 translate
0 29.125 translate
/Helvetica findfont
8.262 scalefont
setfont
newpath
0 0 moveto
(Gene:) true charpath
0 0 0 setrgbcolor
fill
42.1362 0 translate
/Helvetica-Bold findfont
8.262 scalefont
setfont
newpath
0 0 moveto
(AAGJ06000001.1_997209-999057(-)_1) true charpath
0 0 0 setrgbcolor
fill
-42.1362 0 translate
-30.6 -29.125 translate
306 0 translate
2.10375 0 translate
/Helvetica findfont
5.508 scalefont
setfont
newpath
0 0 moveto
(1) true charpath
0 0 0 setrgbcolor
fill
7.65 0 translate
newpath
0 0 moveto
(2) true charpath
0 0 0 setrgbcolor
fill
7.65 0 translate
newpath
0 0 moveto
(3) true charpath
0 0 0 setrgbcolor
fill
7.65 0 translate
newpath
0 0 moveto
(4) true charpath
0 0 0 setrgbcolor
fill
7.65 0 translate
newpath
0 0 moveto
(5) true charpath
0 0 0 setrgbcolor
fill
7.65 0 translate
newpath
0 0 moveto
(6) true charpath
0 0 0 setrgbcolor
fill
7.65 0 translate
newpath
0 0 moveto
(7) true charpath
0 0 0 setrgbcolor
fill
7.65 0 translate
newpath
0 0 moveto
(8) true charpath
0 0 0 setrgbcolor
fill
7.65 0 translate
newpath
0 0 moveto
(9) true charpath
0 0 0 setrgbcolor
fill
7.65 0 translate
newpath
0 0 moveto
(0) true charpath
0 0 0 setrgbcolor
fill
7.65 0 translate
newpath
0 0 moveto
(1) true charpath
0 0 0 setrgbcolor
fill
7.65 0 translate
newpath
0 0 moveto
(2) true charpath
0 0 0 setrgbcolor
fill
7.65 0 translate
newpath
0 0 moveto
(3) true charpath
0 0 0 setrgbcolor
fill
7.65 0 translate
newpath
0 0 moveto
(4) true charpath
0 0 0 setrgbcolor
fill
7.65 0 translate
newpath
0 0 moveto
(5) true charpath
0 0 0 setrgbcolor
fill
7.65 0 translate
newpath
0 0 moveto
(6) true charpath
0 0 0 setrgbcolor
fill
7.65 0 translate
newpath
0 0 moveto
(7) true charpath
0 0 0 setrgbcolor
fill
7.65 0 translate
newpath
0 0 moveto
(8) true charpath
0 0 0 setrgbcolor
fill
7.65 0 translate
newpath
0 0 moveto
(9) true charpath
0 0 0 setrgbcolor
fill
7.65 0 translate
newpath
0 0 moveto
(0) true charpath
0 0 0 setrgbcolor
fill
7.65 0 translate
newpath
0 0 moveto
(1) true charpath
0 0 0 setrgbcolor
fill
7.65 0 translate
newpath
0 0 moveto
(2) true charpath
0 0 0 setrgbcolor
fill
7.65 0 translate
-170.404 0 translate
0 3.93429 translate
0 19.225 translate
/Helvetica findfont
5.508 scalefont
setfont
175.95 -1.57371 translate
newpath
0 0 moveto
(0) true charpath
0 0 0 setrgbcolor
fill
0 19.125 translate
newpath
0 0 moveto
(+0.57) true charpath
0 0 0 setrgbcolor
fill
0 -38.25 translate
newpath
0 0 moveto
(-3.18) true charpath
0 0 0 setrgbcolor
fill
-175.95 19.125 translate
0 1.57371 translate
/Helvetica-Bold findfont
11.016 scalefont
setfont
0 0.1 translate
1 0.576586 scale
newpath
0 0 moveto
(A) true charpath
8 0 0 setrgbcolor
fill
1 1.73435 scale
0 -0.1 translate
0 -0.1 translate
1 -0.0307536 scale
newpath
0 0 moveto
(C) true charpath
0.8 0.8 2.4 setrgbcolor
fill
1 -32.5165 scale
0 0.1 translate
7.65 0 translate
0 -0.1 translate
1 -0.294444 scale
newpath
0 0 moveto
(A) true charpath
2.4 0.8 0.8 setrgbcolor
fill
1 -3.39623 scale
0 0.1 translate
0 0.1 translate
1 2.11199 scale
newpath
0 0 moveto
(G) true charpath
1 0.7 0 setrgbcolor
fill
1 0.473487 scale
0 -0.1 translate
0 -3.20371 translate
1 -0.451757 scale
newpath
0 0 moveto
(T) true charpath
0.8 0.9 0.8 setrgbcolor
fill
1 -2.21358 scale
0 3.20371 translate
0 -7.54525 translate
1 -0.457534 scale
newpath
0 0 moveto
(C) true charpath
0.8 0.8 2.4 setrgbcolor
fill
1 -2.18563 scale
0 7.54525 translate
7.65 0 translate
0 -0.1 translate
1 -0.258774 scale
newpath
0 0 moveto
(G) true charpath
1 0.94 0.8 setrgbcolor
fill
1 -3.86437 scale
0 0.1 translate
0 0.1 translate
1 2.02732 scale
newpath
0 0 moveto
(T) true charpath
0 0.5 0 setrgbcolor
fill
1 0.493263 scale
0 -0.1 translate
0 -2.92304 translate
1 -0.321445 scale
newpath
0 0 moveto
(A) true charpath
2.4 0.8 0.8 setrgbcolor
fill
1 -3.11095 scale
0 2.92304 translate
0 -6.23921 translate
1 -0.418618 scale
newpath
0 0 moveto
(C) true charpath
0.8 0.8 2.4 setrgbcolor
fill
1 -2.38881 scale
0 6.23921 translate
7.65 0 translate
0 -0.1 translate
1 -0.0162712 scale
newpath
0 0 moveto
(A) true charpath
2.4 0.8 0.8 setrgbcolor
fill
1 -61.4582 scale
0 0.1 translate
0 0.1 translate
1 0.990926 scale
newpath
0 0 moveto
(G) true charpath
1 0.7 0 setrgbcolor
fill
1 1.00916 scale
0 -0.1 translate
0 -1.01489 translate
1 -0.120771 scale
newpath
0 0 moveto
(C) true charpath
0.8 0.8 2.4 setrgbcolor
fill
1 -8.28012 scale
0 1.01489 translate
7.65 0 translate
0 0.1 translate
1 2.10697 scale
newpath
0 0 moveto
(T) true charpath
0 0.5 0 setrgbcolor
fill
1 0.474615 scale
0 -0.1 translate
0 -0.1 translate
1 -0.305606 scale
newpath
0 0 moveto
(G) true charpath
1 0.94 0.8 setrgbcolor
fill
1 -3.27219 scale
0 0.1 translate
0 -3.29154 translate
1 -0.414439 scale
newpath
0 0 moveto
(A) true charpath
2.4 0.8 0.8 setrgbcolor
fill
1 -2.4129 scale
0 3.29154 translate
0 -7.33944 translate
1 -0.463778 scale
newpath
0 0 moveto
(C) true charpath
0.8 0.8 2.4 setrgbcolor
fill
1 -2.1562 scale
0 7.33944 translate
7.65 0 translate
0 0.1 translate
1 2.20454 scale
newpath
0 0 moveto
(T) true charpath
0 0.5 0 setrgbcolor
fill
1 0.45361 scale
0 -0.1 translate
0 -0.1 translate
1 -0.410967 scale
newpath
0 0 moveto
(G) true charpath
1 0.94 0.8 setrgbcolor
fill
1 -2.43329 scale
0 0.1 translate
0 -4.12058 translate
1 -0.528683 scale
newpath
0 0 moveto
(A) true charpath
2.4 0.8 0.8 setrgbcolor
fill
1 -1.89149 scale
0 4.12058 translate
0 -9.06741 translate
1 -0.540867 scale
newpath
0 0 moveto
(C) true charpath
0.8 0.8 2.4 setrgbcolor
fill
1 -1.84888 scale
0 9.06741 translate
7.65 0 translate
0 -0.1 translate
1 -0.012357 scale
newpath
0 0 moveto
(A) true charpath
2.4 0.8 0.8 setrgbcolor
fill
1 -80.9261 scale
0 0.1 translate
0 -0.984089 translate
1 -0.0639252 scale
newpath
0 0 moveto
(C) true charpath
0.8 0.8 2.4 setrgbcolor
fill
1 -15.6433 scale
0 0.984089 translate
0 -2.27395 translate
1 -0.0879998 scale
newpath
0 0 moveto
(G) true charpath
1 0.94 0.8 setrgbcolor
fill
1 -11.3637 scale
0 2.27395 translate
0 0.1 translate
1 1.27612 scale
newpath
0 0 moveto
(T) true charpath
0 0.5 0 setrgbcolor
fill
1 0.783624 scale
0 -0.1 translate
7.65 0 translate
0 -0.1 translate
1 -0.0272612 scale
newpath
0 0 moveto
(T) true charpath
0.8 0.9 0.8 setrgbcolor
fill
1 -36.6822 scale
0 0.1 translate
0 -1.10136 translate
1 -0.107086 scale
newpath
0 0 moveto
(G) true charpath
1 0.94 0.8 setrgbcolor
fill
1 -9.33827 scale
0 1.10136 translate
0 0.1 translate
1 1.51275 scale
newpath
0 0 moveto
(C) true charpath
0 0 8 setrgbcolor
fill
1 0.661046 scale
0 -0.1 translate
0 -2.73084 translate
1 -0.217314 scale
newpath
0 0 moveto
(A) true charpath
2.4 0.8 0.8 setrgbcolor
fill
1 -4.60163 scale
0 2.73084 translate
7.65 0 translate
0 0.1 translate
1 0.0796687 scale
newpath
0 0 moveto
(C) true charpath
0 0 8 setrgbcolor
fill
1 12.552 scale
0 -0.1 translate
0 1.51374 translate
1 0.593299 scale
newpath
0 0 moveto
(G) true charpath
1 0.7 0 setrgbcolor
fill
1 1.68549 scale
0 -1.51374 translate
0 -0.1 translate
1 -0.195809 scale
newpath
0 0 moveto
(A) true charpath
2.4 0.8 0.8 setrgbcolor
fill
1 -5.10702 scale
0 0.1 translate
7.65 0 translate
0 0.1 translate
1 0.157205 scale
newpath
0 0 moveto
(A) true charpath
8 0 0 setrgbcolor
fill
1 6.36114 scale
0 -0.1 translate
0 2.12383 translate
1 0.238864 scale
newpath
0 0 moveto
(G) true charpath
1 0.7 0 setrgbcolor
fill
1 4.18648 scale
0 -2.12383 translate
7.65 0 translate
0 -0.1 translate
1 -0.0610539 scale
newpath
0 0 moveto
(A) true charpath
2.4 0.8 0.8 setrgbcolor
fill
1 -16.379 scale
0 0.1 translate
0 -1.36726 translate
1 -0.107686 scale
newpath
0 0 moveto
(G) true charpath
1 0.94 0.8 setrgbcolor
fill
1 -9.28625 scale
0 1.36726 translate
0 0.1 translate
1 1.5807 scale
newpath
0 0 moveto
(T) true charpath
0 0.5 0 setrgbcolor
fill
1 0.63263 scale
0 -0.1 translate
0 -3.00146 translate
1 -0.237874 scale
newpath
0 0 moveto
(C) true charpath
0.8 0.8 2.4 setrgbcolor
fill
1 -4.20391 scale
0 3.00146 translate
7.65 0 translate
0 0.1 translate
1 2.33056 scale
newpath
0 0 moveto
(G) true charpath
1 0.7 0 setrgbcolor
fill
1 0.429082 scale
0 -0.1 translate
0 -0.1 translate
1 -0.661431 scale
newpath
0 0 moveto
(C) true charpath
0.8 0.8 2.4 setrgbcolor
fill
1 -1.51187 scale
0 0.1 translate
0 -6.09138 translate
1 -0.709886 scale
newpath
0 0 moveto
(T) true charpath
0.8 0.9 0.8 setrgbcolor
fill
1 -1.40868 scale
0 6.09138 translate
0 -12.464 translate
1 -0.759238 scale
newpath
0 0 moveto
(A) true charpath
2.4 0.8 0.8 setrgbcolor
fill
1 -1.31711 scale
0 12.464 translate
7.65 0 translate
0 -0.1 translate
1 -0.0605433 scale
newpath
0 0 moveto
(T) true charpath
0.8 0.9 0.8 setrgbcolor
fill
1 -16.5171 scale
0 0.1 translate
0 -1.36325 translate
1 -0.0916135 scale
newpath
0 0 moveto
(C) true charpath
0.8 0.8 2.4 setrgbcolor
fill
1 -10.9154 scale
0 1.36325 translate
0 0.1 translate
1 1.12857 scale
newpath
0 0 moveto
(G) true charpath
1 0.7 0 setrgbcolor
fill
1 0.886078 scale
0 -0.1 translate
7.65 0 translate
0 -0.1 translate
1 -0.0995998 scale
newpath
0 0 moveto
(A) true charpath
2.4 0.8 0.8 setrgbcolor
fill
1 -10.0402 scale
0 0.1 translate
0 -1.67057 translate
1 -0.223111 scale
newpath
0 0 moveto
(G) true charpath
1 0.94 0.8 setrgbcolor
fill
1 -4.48207 scale
0 1.67057 translate
0 0.1 translate
1 1.76722 scale
newpath
0 0 moveto
(T) true charpath
0 0.5 0 setrgbcolor
fill
1 0.565861 scale
0 -0.1 translate
0 -4.21299 translate
1 -0.277098 scale
newpath
0 0 moveto
(C) true charpath
0.8 0.8 2.4 setrgbcolor
fill
1 -3.60883 scale
0 4.21299 translate
7.65 0 translate
0 0.1 translate
1 0.0730091 scale
newpath
0 0 moveto
(G) true charpath
1 0.7 0 setrgbcolor
fill
1 13.6969 scale
0 -0.1 translate
0 1.46133 translate
1 0.67001 scale
newpath
0 0 moveto
(A) true charpath
8 0 0 setrgbcolor
fill
1 1.49251 scale
0 -1.46133 translate
0 -0.1 translate
1 -0.0918879 scale
newpath
0 0 moveto
(C) true charpath
0.8 0.8 2.4 setrgbcolor
fill
1 -10.8828 scale
0 0.1 translate
7.65 0 translate
0 0.1 translate
1 0.59908 scale
newpath
0 0 moveto
(G) true charpath
1 0.7 0 setrgbcolor
fill
1 1.66923 scale
0 -0.1 translate
0 5.60076 translate
1 0.662113 scale
newpath
0 0 moveto
(A) true charpath
8 0 0 setrgbcolor
fill
1 1.51032 scale
0 -5.60076 translate
0 -0.1 translate
1 -0.0830676 scale
newpath
0 0 moveto
(C) true charpath
0.8 0.8 2.4 setrgbcolor
fill
1 -12.0384 scale
0 0.1 translate
0 -1.54048 translate
1 -0.164306 scale
newpath
0 0 moveto
(T) true charpath
0.8 0.9 0.8 setrgbcolor
fill
1 -6.0862 scale
0 1.54048 translate
7.65 0 translate
0 0.1 translate
1 0.244695 scale
newpath
0 0 moveto
(T) true charpath
0 0.5 0 setrgbcolor
fill
1 4.08672 scale
0 -0.1 translate
0 2.81226 translate
1 0.526677 scale
newpath
0 0 moveto
(G) true charpath
1 0.7 0 setrgbcolor
fill
1 1.8987 scale
0 -2.81226 translate
0 -0.1 translate
1 -0.112376 scale
newpath
0 0 moveto
(C) true charpath
0.8 0.8 2.4 setrgbcolor
fill
1 -8.89866 scale
0 0.1 translate
7.65 0 translate
0 -0.1 translate
1 -0.0899346 scale
newpath
0 0 moveto
(T) true charpath
0.8 0.9 0.8 setrgbcolor
fill
1 -11.1192 scale
0 0.1 translate
0 0.1 translate
1 1.77673 scale
newpath
0 0 moveto
(C) true charpath
0 0 8 setrgbcolor
fill
1 0.562833 scale
0 -0.1 translate
0 -1.59451 translate
1 -0.258748 scale
newpath
0 0 moveto
(A) true charpath
2.4 0.8 0.8 setrgbcolor
fill
1 -3.86476 scale
0 1.59451 translate
0 -4.41735 translate
1 -0.268902 scale
newpath
0 0 moveto
(G) true charpath
1 0.94 0.8 setrgbcolor
fill
1 -3.71883 scale
0 4.41735 translate
7.65 0 translate
0 -0.1 translate
1 -0.0241908 scale
newpath
0 0 moveto
(T) true charpath
0.8 0.9 0.8 setrgbcolor
fill
1 -41.338 scale
0 0.1 translate
0 -1.0772 translate
1 -0.0399198 scale
newpath
0 0 moveto
(C) true charpath
0.8 0.8 2.4 setrgbcolor
fill
1 -25.0502 scale
0 1.0772 translate
0 0.1 translate
1 0.976772 scale
newpath
0 0 moveto
(A) true charpath
8 0 0 setrgbcolor
fill
1 1.02378 scale
0 -0.1 translate
7.65 0 translate
0 0.1 translate
1 0.11622 scale
newpath
0 0 moveto
(A) true charpath
8 0 0 setrgbcolor
fill
1 8.60436 scale
0 -0.1 translate
7.65 0 translate
0 0.1 translate
1 0.559348 scale
newpath
0 0 moveto
(A) true charpath
8 0 0 setrgbcolor
fill
1 1.7878 scale
0 -0.1 translate
0 -0.1 translate
1 -0.0793015 scale
newpath
0 0 moveto
(C) true charpath
0.8 0.8 2.4 setrgbcolor
fill
1 -12.6101 scale
0 0.1 translate
7.65 0 translate
7.65 0 translate
-168.3 -23.1593 translate
newpath
-3.825 -1.9125 moveto
175.95 0 rlineto
0 45.9 rlineto
-175.95 0 rlineto
0 -45.9 rlineto
closepath
0 0 0 setrgbcolor
stroke
-275.4 0 translate
0 18.1779 translate
/Helvetica findfont
5.61816 scalefont
setfont
newpath
0 0 moveto
(Motif Name:) true charpath
0 0 0 setrgbcolor
fill
70.227 0 translate
/Helvetica-Bold findfont
5.61816 scalefont
setfont
newpath
0 0 moveto
(AAGJ06000001.1_997209-999057(-)_1|3|1x0) true charpath
0 0 0 setrgbcolor
fill
-70.227 0 translate
0 -68.25 translate
0 29.125 translate
/Helvetica findfont
8.262 scalefont
setfont
newpath
0 0 moveto
(Gene:) true charpath
0 0 0 setrgbcolor
fill
42.1362 0 translate
/Helvetica-Bold findfont
8.262 scalefont
setfont
newpath
0 0 moveto
(AAGJ06000001.1_1012857-1014351(+)_1) true charpath
0 0 0 setrgbcolor
fill
-42.1362 0 translate
-30.6 -29.125 translate
306 0 translate
2.10375 0 translate
/Helvetica findfont
5.508 scalefont
setfont
newpath
0 0 moveto
(1) true charpath
0 0 0 setrgbcolor
fill
7.65 0 translate
newpath
0 0 moveto
(2) true charpath
0 0 0 setrgbcolor
fill
7.65 0 translate
newpath
0 0 moveto
(3) true charpath
0 0 0 setrgbcolor
fill
7.65 0 translate
newpath
0 0 moveto
(4) true charpath
0 0 0 setrgbcolor
fill
7.65 0 translate
-32.7037 0 translate
0 3.93429 translate
0 19.225 translate
/Helvetica findfont
5.508 scalefont
setfont
38.25 -1.57371 translate
newpath
0 0 moveto
(0) true charpath
0 0 0 setrgbcolor
fill
0 19.125 translate
newpath
0 0 moveto
(+0.57) true charpath
0 0 0 setrgbcolor
fill
0 -38.25 translate
newpath
0 0 moveto
(-3.20) true charpath
0 0 0 setrgbcolor
fill
-38.25 19.125 translate
0 1.57371 translate
/Helvetica-Bold findfont
11.016 scalefont
setfont
0 0.1 translate
1 2.33056 scale
newpath
0 0 moveto
(G) true charpath
1 0.7 0 setrgbcolor
fill
1 0.429082 scale
0 -0.1 translate
0 -0.1 translate
1 -0.663079 scale
newpath
0 0 moveto
(T) true charpath
0.8 0.9 0.8 setrgbcolor
fill
1 -1.50811 scale
0 0.1 translate
0 -6.10435 translate
1 -0.715219 scale
newpath
0 0 moveto
(A) true charpath
2.4 0.8 0.8 setrgbcolor
fill
1 -1.39817 scale
0 6.10435 translate
0 -12.519 translate
1 -0.752257 scale
newpath
0 0 moveto
(C) true charpath
0.8 0.8 2.4 setrgbcolor
fill
1 -1.32933 scale
0 12.519 translate
7.65 0 translate
0 0.1 translate
1 0.380481 scale
newpath
0 0 moveto
(T) true charpath
0 0.5 0 setrgbcolor
fill
1 2.62825 scale
0 -0.1 translate
0 3.8807 translate
1 0.500273 scale
newpath
0 0 moveto
(G) true charpath
1 0.7 0 setrgbcolor
fill
1 1.99891 scale
0 -3.8807 translate
0 -0.1 translate
1 -0.327237 scale
newpath
0 0 moveto
(C) true charpath
0.8 0.8 2.4 setrgbcolor
fill
1 -3.05589 scale
0 0.1 translate
7.65 0 translate
0 -0.1 translate
1 -0.0420802 scale
newpath
0 0 moveto
(T) true charpath
0.8 0.9 0.8 setrgbcolor
fill
1 -23.7641 scale
0 0.1 translate
0 -1.21797 translate
1 -0.124764 scale
newpath
0 0 moveto
(C) true charpath
0.8 0.8 2.4 setrgbcolor
fill
1 -8.01514 scale
0 1.21797 translate
0 0.1 translate
1 1.54368 scale
newpath
0 0 moveto
(G) true charpath
1 0.7 0 setrgbcolor
fill
1 0.647801 scale
0 -0.1 translate
0 -2.98654 translate
1 -0.198621 scale
newpath
0 0 moveto
(A) true charpath
2.4 0.8 0.8 setrgbcolor
fill
1 -5.03471 scale
0 2.98654 translate
7.65 0 translate
7.65 0 translate
-30.6 -23.1593 translate
newpath
-3.825 -1.9125 moveto
38.25 0 rlineto
0 45.9 rlineto
-38.25 0 rlineto
0 -45.9 rlineto
closepath
0 0 0 setrgbcolor
stroke
-275.4 0 translate
0 18.1779 translate
/Helvetica findfont
5.61816 scalefont
setfont
newpath
0 0 moveto
(Motif Name:) true charpath
0 0 0 setrgbcolor
fill
70.227 0 translate
/Helvetica-Bold findfont
5.61816 scalefont
setfont
newpath
0 0 moveto
(AAGJ06000001.1_1012857-1014351(+)_1|1|1x0) true charpath
0 0 0 setrgbcolor
fill
-70.227 0 translate
0 -68.25 translate
0 29.125 translate
/Helvetica findfont
8.262 scalefont
setfont
newpath
0 0 moveto
(Gene:) true charpath
0 0 0 setrgbcolor
fill
42.1362 0 translate
/Helvetica-Bold findfont
8.262 scalefont
setfont
newpath
0 0 moveto
(AAGJ06000001.1_1012857-1014351(+)_1) true charpath
0 0 0 setrgbcolor
fill
-42.1362 0 translate
-30.6 -29.125 translate
306 0 translate
2.10375 0 translate
/Helvetica findfont
5.508 scalefont
setfont
newpath
0 0 moveto
(1) true charpath
0 0 0 setrgbcolor
fill
7.65 0 translate
newpath
0 0 moveto
(2) true charpath
0 0 0 setrgbcolor
fill
7.65 0 translate
newpath
0 0 moveto
(3) true charpath
0 0 0 setrgbcolor
fill
7.65 0 translate
newpath
0 0 moveto
(4) true charpath
0 0 0 setrgbcolor
fill
7.65 0 translate
newpath
0 0 moveto
(5) true charpath
0 0 0 setrgbcolor
fill
7.65 0 translate
newpath
0 0 moveto
(6) true charpath
0 0 0 setrgbcolor
fill
7.65 0 translate
newpath
0 0 moveto
(7) true charpath
0 0 0 setrgbcolor
fill
7.65 0 translate
newpath
0 0 moveto
(8) true charpath
0 0 0 setrgbcolor
fill
7.65 0 translate
newpath
0 0 moveto
(9) true charpath
0 0 0 setrgbcolor
fill
7.65 0 translate
newpath
0 0 moveto
(0) true charpath
0 0 0 setrgbcolor
fill
7.65 0 translate
newpath
0 0 moveto
(1) true charpath
0 0 0 setrgbcolor
fill
7.65 0 translate
newpath
0 0 moveto
(2) true charpath
0 0 0 setrgbcolor
fill
7.65 0 translate
newpath
0 0 moveto
(3) true charpath
0 0 0 setrgbcolor
fill
7.65 0 translate
-101.554 0 translate
0 3.93429 translate
0 19.225 translate
/Helvetica findfont
5.508 scalefont
setfont
107.1 -1.57371 translate
newpath
0 0 moveto
(0) true charpath
0 0 0 setrgbcolor
fill
0 19.125 translate
newpath
0 0 moveto
(+0.57) true charpath
0 0 0 setrgbcolor
fill
0 -38.25 translate
newpath
0 0 moveto
(-3.21) true charpath
0 0 0 setrgbcolor
fill
-107.1 19.125 translate
0 1.57371 translate
/Helvetica-Bold findfont
11.016 scalefont
setfont
0 -0.1 translate
1 -0.0340465 scale
newpath
0 0 moveto
(A) true charpath
2.4 0.8 0.8 setrgbcolor
fill
1 -29.3716 scale
0 0.1 translate
0 -1.15475 translate
1 -0.131811 scale
newpath
0 0 moveto
(C) true charpath
0.8 0.8 2.4 setrgbcolor
fill
1 -7.58665 scale
0 1.15475 translate
0 0.1 translate
1 1.24555 scale
newpath
0 0 moveto
(T) true charpath
0 0.5 0 setrgbcolor
fill
1 0.802856 scale
0 -0.1 translate
7.65 0 translate
0 -0.1 translate
1 -0.0565151 scale
newpath
0 0 moveto
(A) true charpath
2.4 0.8 0.8 setrgbcolor
fill
1 -17.6944 scale
0 0.1 translate
0 0.1 translate
1 0.860406 scale
newpath
0 0 moveto
(C) true charpath
0 0 8 setrgbcolor
fill
1 1.16224 scale
0 -0.1 translate
7.65 0 translate
0 0.1 translate
1 0.432346 scale
newpath
0 0 moveto
(C) true charpath
0 0 8 setrgbcolor
fill
1 2.31296 scale
0 -0.1 translate
0 4.2888 translate
1 0.789821 scale
newpath
0 0 moveto
(G) true charpath
1 0.7 0 setrgbcolor
fill
1 1.26611 scale
0 -4.2888 translate
0 -0.1 translate
1 -0.0864212 scale
newpath
0 0 moveto
(T) true charpath
0.8 0.9 0.8 setrgbcolor
fill
1 -11.5712 scale
0 0.1 translate
0 -1.56687 translate
1 -0.143729 scale
newpath
0 0 moveto
(A) true charpath
2.4 0.8 0.8 setrgbcolor
fill
1 -6.95754 scale
0 1.56687 translate
7.65 0 translate
0 0.1 translate
1 2.33056 scale
newpath
0 0 moveto
(G) true charpath
1 0.7 0 setrgbcolor
fill
1 0.429082 scale
0 -0.1 translate
0 -0.1 translate
1 -0.674184 scale
newpath
0 0 moveto
(C) true charpath
0.8 0.8 2.4 setrgbcolor
fill
1 -1.48327 scale
0 0.1 translate
0 -6.19172 translate
1 -0.706471 scale
newpath
0 0 moveto
(A) true charpath
2.4 0.8 0.8 setrgbcolor
fill
1 -1.41549 scale
0 6.19172 translate
0 -12.5375 translate
1 -0.7499 scale
newpath
0 0 moveto
(T) true charpath
0.8 0.9 0.8 setrgbcolor
fill
1 -1.33351 scale
0 12.5375 translate
7.65 0 translate
0 0.1 translate
1 0.0652684 scale
newpath
0 0 moveto
(T) true charpath
0 0.5 0 setrgbcolor
fill
1 15.3213 scale
0 -0.1 translate
0 1.40043 translate
1 0.142372 scale
newpath
0 0 moveto
(G) true charpath
1 0.7 0 setrgbcolor
fill
1 7.02384 scale
0 -1.40043 translate
7.65 0 translate
0 0.1 translate
1 1.07857 scale
newpath
0 0 moveto
(G) true charpath
1 0.7 0 setrgbcolor
fill
1 0.927155 scale
0 -0.1 translate
0 -0.1 translate
1 -0.128123 scale
newpath
0 0 moveto
(C) true charpath
0.8 0.8 2.4 setrgbcolor
fill
1 -7.805 scale
0 0.1 translate
7.65 0 translate
0 -0.1 translate
1 -0.00057605 scale
newpath
0 0 moveto
(C) true charpath
0.8 0.8 2.4 setrgbcolor
fill
1 -1735.96 scale
0 0.1 translate
0 0.1 translate
1 0.565256 scale
newpath
0 0 moveto
(G) true charpath
1 0.7 0 setrgbcolor
fill
1 1.76911 scale
0 -0.1 translate
7.65 0 translate
0 0.1 translate
1 0.0970846 scale
newpath
0 0 moveto
(T) true charpath
0 0.5 0 setrgbcolor
fill
1 10.3003 scale
0 -0.1 translate
7.65 0 translate
0 -0.1 translate
1 -0.031022 scale
newpath
0 0 moveto
(T) true charpath
0.8 0.9 0.8 setrgbcolor
fill
1 -32.2352 scale
0 0.1 translate
0 0.1 translate
1 0.780476 scale
newpath
0 0 moveto
(C) true charpath
0 0 8 setrgbcolor
fill
1 1.28127 scale
0 -0.1 translate
7.65 0 translate
0 0.1 translate
1 0.27042 scale
newpath
0 0 moveto
(A) true charpath
8 0 0 setrgbcolor
fill
1 3.69796 scale
0 -0.1 translate
0 3.01467 translate
1 0.488993 scale
newpath
0 0 moveto
(G) true charpath
1 0.7 0 setrgbcolor
fill
1 2.04502 scale
0 -3.01467 translate
0 -0.1 translate
1 -0.0376858 scale
newpath
0 0 moveto
(C) true charpath
0.8 0.8 2.4 setrgbcolor
fill
1 -26.5352 scale
0 0.1 translate
7.65 0 translate
0 0.1 translate
1 0.463304 scale
newpath
0 0 moveto
(G) true charpath
1 0.7 0 setrgbcolor
fill
1 2.15841 scale
0 -0.1 translate
0 4.5324 translate
1 0.488999 scale
newpath
0 0 moveto
(T) true charpath
0 0.5 0 setrgbcolor
fill
1 2.04499 scale
0 -4.5324 translate
0 -0.1 translate
1 -0.318353 scale
newpath
0 0 moveto
(C) true charpath
0.8 0.8 2.4 setrgbcolor
fill
1 -3.14117 scale
0 0.1 translate
7.65 0 translate
0 -0.1 translate
1 -0.071944 scale
newpath
0 0 moveto
(G) true charpath
1 0.94 0.8 setrgbcolor
fill
1 -13.8997 scale
0 0.1 translate
0 -1.45295 translate
1 -0.0956793 scale
newpath
0 0 moveto
(C) true charpath
0.8 0.8 2.4 setrgbcolor
fill
1 -10.4516 scale
0 1.45295 translate
0 -2.99267 translate
1 -0.13603 scale
newpath
0 0 moveto
(A) true charpath
2.4 0.8 0.8 setrgbcolor
fill
1 -7.35132 scale
0 2.99267 translate
0 0.1 translate
1 1.48759 scale
newpath
0 0 moveto
(T) true charpath
0 0.5 0 setrgbcolor
fill
1 0.672226 scale
0 -0.1 translate
7.65 0 translate
7.65 0 translate
-99.45 -23.1593 translate
newpath
-3.825 -1.9125 moveto
107.1 0 rlineto
0 45.9 rlineto
-107.1 0 rlineto
0 -45.9 rlineto
closepath
0 0 0 setrgbcolor
stroke
-275.4 0 translate
0 18.1779 translate
/Helvetica findfont
5.61816 scalefont
setfont
newpath
0 0 moveto
(Motif Name:) true charpath
0 0 0 setrgbcolor
fill
70.227 0 translate
/Helvetica-Bold findfont
5.61816 scalefont
setfont
newpath
0 0 moveto
(AAGJ06000001.1_1012857-1014351(+)_1|2|1x0) true charpath
0 0 0 setrgbcolor
fill
-70.227 0 translate
0 -68.25 translate
0 29.125 translate
/Helvetica findfont
8.262 scalefont
setfont
newpath
0 0 moveto
(Gene:) true charpath
0 0 0 setrgbcolor
fill
42.1362 0 translate
/Helvetica-Bold findfont
8.262 scalefont
setfont
newpath
0 0 moveto
(AAGJ06000001.1_1012857-1014351(+)_1) true charpath
0 0 0 setrgbcolor
fill
-42.1362 0 translate
-30.6 -29.125 translate
306 0 translate
2.10375 0 translate
/Helvetica findfont
5.508 scalefont
setfont
newpath
0 0 moveto
(1) true charpath
0 0 0 setrgbcolor
fill
7.65 0 translate
newpath
0 0 moveto
(2) true charpath
0 0 0 setrgbcolor
fill
7.65 0 translate
newpath
0 0 moveto
(3) true charpath
0 0 0 setrgbcolor
fill
7.65 0 translate
newpath
0 0 moveto
(4) true charpath
0 0 0 setrgbcolor
fill
7.65 0 translate
newpath
0 0 moveto
(5) true charpath
0 0 0 setrgbcolor
fill
7.65 0 translate
newpath
0 0 moveto
(6) true charpath
0 0 0 setrgbcolor
fill
7.65 0 translate
newpath
0 0 moveto
(7) true charpath
0 0 0 setrgbcolor
fill
7.65 0 translate
newpath
0 0 moveto
(8) true charpath
0 0 0 setrgbcolor
fill
7.65 0 translate
newpath
0 0 moveto
(9) true charpath
0 0 0 setrgbcolor
fill
7.65 0 translate
newpath
0 0 moveto
(0) true charpath
0 0 0 setrgbcolor
fill
7.65 0 translate
newpath
0 0 moveto
(1) true charpath
0 0 0 setrgbcolor
fill
7.65 0 translate
newpath
0 0 moveto
(2) true charpath
0 0 0 setrgbcolor
fill
7.65 0 translate
newpath
0 0 moveto
(3) true charpath
0 0 0 setrgbcolor
fill
7.65 0 translate
newpath
0 0 moveto
(4) true charpath
0 0 0 setrgbcolor
fill
7.65 0 translate
newpath
0 0 moveto
(5) true charpath
0 0 0 setrgbcolor
fill
7.65 0 translate
newpath
0 0 moveto
(6) true charpath
0 0 0 setrgbcolor
fill
7.65 0 translate
newpath
0 0 moveto
(7) true charpath
0 0 0 setrgbcolor
fill
7.65 0 translate
newpath
0 0 moveto
(8) true charpath
0 0 0 setrgbcolor
fill
7.65 0 translate
newpath
0 0 moveto
(9) true charpath
0 0 0 setrgbcolor
fill
7.65 0 translate
newpath
0 0 moveto
(0) true charpath
0 0 0 setrgbcolor
fill
7.65 0 translate
newpath
0 0 moveto
(1) true charpath
0 0 0 setrgbcolor
fill
7.65 0 translate
newpath
0 0 moveto
(2) true charpath
0 0 0 setrgbcolor
fill
7.65 0 translate
-170.404 0 translate
0 3.93429 translate
0 19.225 translate
/Helvetica findfont
5.508 scalefont
setfont
175.95 -1.57371 translate
newpath
0 0 moveto
(0) true charpath
0 0 0 setrgbcolor
fill
0 19.125 translate
newpath
0 0 moveto
(+0.54) true charpath
0 0 0 setrgbcolor
fill
0 -38.25 translate
newpath
0 0 moveto
(-2.73) true charpath
0 0 0 setrgbcolor
fill
-175.95 19.125 translate
0 1.57371 translate
/Helvetica-Bold findfont
11.016 scalefont
setfont
0 0.1 translate
1 0.0574876 scale
newpath
0 0 moveto
(G) true charpath
1 0.7 0 setrgbcolor
fill
1 17.3951 scale
0 -0.1 translate
0 1.3392 translate
1 0.531975 scale
newpath
0 0 moveto
(A) true charpath
8 0 0 setrgbcolor
fill
1 1.87979 scale
0 -1.3392 translate
0 -0.1 translate
1 -0.0880266 scale
newpath
0 0 moveto
(C) true charpath
0.8 0.8 2.4 setrgbcolor
fill
1 -11.3602 scale
0 0.1 translate
7.65 0 translate
0 -0.1 translate
1 -0.307077 scale
newpath
0 0 moveto
(A) true charpath
2.4 0.8 0.8 setrgbcolor
fill
1 -3.25651 scale
0 0.1 translate
0 0.1 translate
1 2.33056 scale
newpath
0 0 moveto
(G) true charpath
1 0.7 0 setrgbcolor
fill
1 0.429082 scale
0 -0.1 translate
0 -3.30312 translate
1 -0.899291 scale
newpath
0 0 moveto
(T) true charpath
0.8 0.9 0.8 setrgbcolor
fill
1 -1.11199 scale
0 3.30312 translate
0 -11.1661 translate
1 -0.924187 scale
newpath
0 0 moveto
(C) true charpath
0.8 0.8 2.4 setrgbcolor
fill
1 -1.08203 scale
0 11.1661 translate
7.65 0 translate
0 0.1 translate
1 2.32478 scale
newpath
0 0 moveto
(T) true charpath
0 0.5 0 setrgbcolor
fill
1 0.430149 scale
0 -0.1 translate
0 -0.1 translate
1 -0.450506 scale
newpath
0 0 moveto
(A) true charpath
2.4 0.8 0.8 setrgbcolor
fill
1 -2.21973 scale
0 0.1 translate
0 -4.4317 translate
1 -0.544791 scale
newpath
0 0 moveto
(G) true charpath
1 0.94 0.8 setrgbcolor
fill
1 -1.83556 scale
0 4.4317 translate
0 -9.50528 translate
1 -0.895473 scale
newpath
0 0 moveto
(C) true charpath
0.8 0.8 2.4 setrgbcolor
fill
1 -1.11673 scale
0 9.50528 translate
7.65 0 translate
0 -0.1 translate
1 -0.0374197 scale
newpath
0 0 moveto
(C) true charpath
0.8 0.8 2.4 setrgbcolor
fill
1 -26.7239 scale
0 0.1 translate
0 0.1 translate
1 0.61174 scale
newpath
0 0 moveto
(T) true charpath
0 0.5 0 setrgbcolor
fill
1 1.63468 scale
0 -0.1 translate
7.65 0 translate
0 -0.1 translate
1 -0.0241078 scale
newpath
0 0 moveto
(A) true charpath
2.4 0.8 0.8 setrgbcolor
fill
1 -41.4803 scale
0 0.1 translate
0 -1.07655 translate
1 -0.146686 scale
newpath
0 0 moveto
(G) true charpath
1 0.94 0.8 setrgbcolor
fill
1 -6.81728 scale
0 1.07655 translate
0 -3.01762 translate
1 -0.18858 scale
newpath
0 0 moveto
(C) true charpath
0.8 0.8 2.4 setrgbcolor
fill
1 -5.30279 scale
0 3.01762 translate
0 0.1 translate
1 1.49117 scale
newpath
0 0 moveto
(T) true charpath
0 0.5 0 setrgbcolor
fill
1 0.670616 scale
0 -0.1 translate
7.65 0 translate
0 0.1 translate
1 0.477778 scale
newpath
0 0 moveto
(G) true charpath
1 0.7 0 setrgbcolor
fill
1 2.09302 scale
0 -0.1 translate
0 4.64629 translate
1 1.35117 scale
newpath
0 0 moveto
(T) true charpath
0 0.5 0 setrgbcolor
fill
1 0.740097 scale
0 -4.64629 translate
0 -0.1 translate
1 -0.401043 scale
newpath
0 0 moveto
(A) true charpath
2.4 0.8 0.8 setrgbcolor
fill
1 -2.4935 scale
0 0.1 translate
0 -4.04249 translate
1 -0.413522 scale
newpath
0 0 moveto
(C) true charpath
0.8 0.8 2.4 setrgbcolor
fill
1 -2.41825 scale
0 4.04249 translate
7.65 0 translate
0 0.1 translate
1 0.535042 scale
newpath
0 0 moveto
(G) true charpath
1 0.7 0 setrgbcolor
fill
1 1.86901 scale
0 -0.1 translate
0 -0.1 translate
1 -0.0875897 scale
newpath
0 0 moveto
(T) true charpath
0.8 0.9 0.8 setrgbcolor
fill
1 -11.4169 scale
0 0.1 translate
0 5.09687 translate
1 0.868368 scale
newpath
0 0 moveto
(A) true charpath
8 0 0 setrgbcolor
fill
1 1.15159 scale
0 -5.09687 translate
0 -1.57606 translate
1 -0.307003 scale
newpath
0 0 moveto
(C) true charpath
0.8 0.8 2.4 setrgbcolor
fill
1 -3.25729 scale
0 1.57606 translate
7.65 0 translate
0 0.1 translate
1 0.45057 scale
newpath
0 0 moveto
(T) true charpath
0 0.5 0 setrgbcolor
fill
1 2.21941 scale
0 -0.1 translate
0 4.4322 translate
1 0.505749 scale
newpath
0 0 moveto
(C) true charpath
0 0 8 setrgbcolor
fill
1 1.97726 scale
0 -4.4322 translate
0 -0.1 translate
1 -0.216135 scale
newpath
0 0 moveto
(G) true charpath
1 0.94 0.8 setrgbcolor
fill
1 -4.62674 scale
0 0.1 translate
7.65 0 translate
0 0.1 translate
1 2.3205 scale
newpath
0 0 moveto
(C) true charpath
0 0 8 setrgbcolor
fill
1 0.430941 scale
0 -0.1 translate
0 -0.1 translate
1 -0.399797 scale
newpath
0 0 moveto
(A) true charpath
2.4 0.8 0.8 setrgbcolor
fill
1 -2.50127 scale
0 0.1 translate
0 -4.03269 translate
1 -0.612821 scale
newpath
0 0 moveto
(T) true charpath
0.8 0.9 0.8 setrgbcolor
fill
1 -1.6318 scale
0 4.03269 translate
0 -9.64157 translate
1 -0.873803 scale
newpath
0 0 moveto
(G) true charpath
1 0.94 0.8 setrgbcolor
fill
1 -1.14442 scale
0 9.64157 translate
7.65 0 translate
0 0.1 translate
1 0.250262 scale
newpath
0 0 moveto
(T) true charpath
0 0.5 0 setrgbcolor
fill
1 3.99581 scale
0 -0.1 translate
7.65 0 translate
0 0.1 translate
1 0.184223 scale
newpath
0 0 moveto
(G) true charpath
1 0.7 0 setrgbcolor
fill
1 5.42819 scale
0 -0.1 translate
7.65 0 translate
0 0.1 translate
1 0.261834 scale
newpath
0 0 moveto
(G) true charpath
1 0.7 0 setrgbcolor
fill
1 3.81921 scale
0 -0.1 translate
0 2.94712 translate
1 0.261982 scale
newpath
0 0 moveto
(T) true charpath
0 0.5 0 setrgbcolor
fill
1 3.81705 scale
0 -2.94712 translate
0 -0.1 translate
1 -0.0364863 scale
newpath
0 0 moveto
(C) true charpath
0.8 0.8 2.4 setrgbcolor
fill
1 -27.4076 scale
0 0.1 translate
7.65 0 translate
0 0.1 translate
1 0.276702 scale
newpath
0 0 moveto
(A) true charpath
8 0 0 setrgbcolor
fill
1 3.61399 scale
0 -0.1 translate
0 3.06411 translate
1 1.12077 scale
newpath
0 0 moveto
(G) true charpath
1 0.7 0 setrgbcolor
fill
1 0.89224 scale
0 -3.06411 translate
0 -0.1 translate
1 -0.143491 scale
newpath
0 0 moveto
(C) true charpath
0.8 0.8 2.4 setrgbcolor
fill
1 -6.96908 scale
0 0.1 translate
0 -2.01593 translate
1 -0.278397 scale
newpath
0 0 moveto
(T) true charpath
0.8 0.9 0.8 setrgbcolor
fill
1 -3.592 scale
0 2.01593 translate
7.65 0 translate
0 0.1 translate
1 0.454526 scale
newpath
0 0 moveto
(A) true charpath
8 0 0 setrgbcolor
fill
1 2.2001 scale
0 -0.1 translate
0 4.46332 translate
1 1.03577 scale
newpath
0 0 moveto
(T) true charpath
0 0.5 0 setrgbcolor
fill
1 0.965461 scale
0 -4.46332 translate
0 -0.1 translate
1 -0.214204 scale
newpath
0 0 moveto
(G) true charpath
1 0.94 0.8 setrgbcolor
fill
1 -4.66845 scale
0 0.1 translate
0 -2.57233 translate
1 -0.227468 scale
newpath
0 0 moveto
(C) true charpath
0.8 0.8 2.4 setrgbcolor
fill
1 -4.39622 scale
0 2.57233 translate
7.65 0 translate
0 -0.1 translate
1 -0.059535 scale
newpath
0 0 moveto
(G) true charpath
1 0.94 0.8 setrgbcolor
fill
1 -16.7968 scale
0 0.1 translate
0 -1.35531 translate
1 -0.0718832 scale
newpath
0 0 moveto
(T) true charpath
0.8 0.9 0.8 setrgbcolor
fill
1 -13.9114 scale
0 1.35531 translate
0 0.1 translate
1 1.48392 scale
newpath
0 0 moveto
(A) true charpath
8 0 0 setrgbcolor
fill
1 0.673889 scale
0 -0.1 translate
0 -2.70779 translate
1 -0.223358 scale
newpath
0 0 moveto
(C) true charpath
0.8 0.8 2.4 setrgbcolor
fill
1 -4.47711 scale
0 2.70779 translate
7.65 0 translate
0 0.1 translate
1 1.07597 scale
newpath
0 0 moveto
(A) true charpath
8 0 0 setrgbcolor
fill
1 0.929392 scale
0 -0.1 translate
0 -0.1 translate
1 -0.168855 scale
newpath
0 0 moveto
(G) true charpath
1 0.94 0.8 setrgbcolor
fill
1 -5.92225 scale
0 0.1 translate
7.65 0 translate
0 -0.1 translate
1 -0.196115 scale
newpath
0 0 moveto
(G) true charpath
1 0.94 0.8 setrgbcolor
fill
1 -5.09904 scale
0 0.1 translate
0 0.1 translate
1 2.15813 scale
newpath
0 0 moveto
(A) true charpath
8 0 0 setrgbcolor
fill
1 0.463365 scale
0 -0.1 translate
0 -2.43 translate
1 -0.515373 scale
newpath
0 0 moveto
(T) true charpath
0.8 0.9 0.8 setrgbcolor
fill
1 -1.94034 scale
0 2.43 translate
0 -7.27211 translate
1 -0.703106 scale
newpath
0 0 moveto
(C) true charpath
0.8 0.8 2.4 setrgbcolor
fill
1 -1.42226 scale
0 7.27211 translate
7.65 0 translate
0 -0.1 translate
1 -0.171971 scale
newpath
0 0 moveto
(T) true charpath
0.8 0.9 0.8 setrgbcolor
fill
1 -5.81493 scale
0 0.1 translate
0 -2.24002 translate
1 -0.266443 scale
newpath
0 0 moveto
(C) true charpath
0.8 0.8 2.4 setrgbcolor
fill
1 -3.75315 scale
0 2.24002 translate
0 -5.12341 translate
1 -0.289844 scale
newpath
0 0 moveto
(A) true charpath
2.4 0.8 0.8 setrgbcolor
fill
1 -3.45013 scale
0 5.12341 translate
0 0.1 translate
1 1.86285 scale
newpath
0 0 moveto
(G) true charpath
1 0.7 0 setrgbcolor
fill
1 0.536813 scale
0 -0.1 translate
7.65 0 translate
0 0.1 translate
1 0.00335517 scale
newpath
0 0 moveto
(T) true charpath
0 0.5 0 setrgbcolor
fill
1 298.047 scale
0 -0.1 translate
0 0.913258 translate
1 0.00877545 scale
newpath
0 0 moveto
(A) true charpath
8 0 0 setrgbcolor
fill
1 113.954 scale
0 -0.913258 translate
0 1.76916 translate
1 0.659041 scale
newpath
0 0 moveto
(C) true charpath
0 0 8 setrgbcolor
fill
1 1.51736 scale
0 -1.76916 translate
0 -0.1 translate
1 -0.2463 scale
newpath
0 0 moveto
(G) true charpath
1 0.94 0.8 setrgbcolor
fill
1 -4.06009 scale
0 0.1 translate
7.65 0 translate
0 0.1 translate
1 0.164839 scale
newpath
0 0 moveto
(C) true charpath
0 0 8 setrgbcolor
fill
1 6.06654 scale
0 -0.1 translate
0 -0.1 translate
1 -0.029013 scale
newpath
0 0 moveto
(A) true charpath
2.4 0.8 0.8 setrgbcolor
fill
1 -34.4673 scale
0 0.1 translate
0 2.1839 translate
1 0.860069 scale
newpath
0 0 moveto
(T) true charpath
0 0.5 0 setrgbcolor
fill
1 1.1627 scale
0 -2.1839 translate
0 -1.11515 translate
1 -0.170615 scale
newpath
0 0 moveto
(G) true charpath
1 0.94 0.8 setrgbcolor
fill
1 -5.86115 scale
0 1.11515 translate
7.65 0 translate
0 -0.1 translate
1 -0.0710095 scale
newpath
0 0 moveto
(C) true charpath
0.8 0.8 2.4 setrgbcolor
fill
1 -14.0826 scale
0 0.1 translate
0 0.1 translate
1 0.829761 scale
newpath
0 0 moveto
(G) true charpath
1 0.7 0 setrgbcolor
fill
1 1.20517 scale
0 -0.1 translate
7.65 0 translate
7.65 0 translate
-168.3 -23.1593 translate
newpath
-3.825 -1.9125 moveto
175.95 0 rlineto
0 45.9 rlineto
-175.95 0 rlineto
0 -45.9 rlineto
closepath
0 0 0 setrgbcolor
stroke
-275.4 0 translate
0 18.1779 translate
/Helvetica findfont
5.61816 scalefont
setfont
newpath
0 0 moveto
(Motif Name:) true charpath
0 0 0 setrgbcolor
fill
70.227 0 translate
/Helvetica-Bold findfont
5.61816 scalefont
setfont
newpath
0 0 moveto
(AAGJ06000001.1_1012857-1014351(+)_1|3|1x0) true charpath
0 0 0 setrgbcolor
fill
-70.227 0 translate
0 -68.25 translate
0 29.125 translate
/Helvetica findfont
8.262 scalefont
setfont
newpath
0 0 moveto
(Gene:) true charpath
0 0 0 setrgbcolor
fill
42.1362 0 translate
/Helvetica-Bold findfont
8.262 scalefont
setfont
newpath
0 0 moveto
(AAGJ06000001.1_2617722-2619228(+)_1) true charpath
0 0 0 setrgbcolor
fill
-42.1362 0 translate
-30.6 -29.125 translate
306 0 translate
2.10375 0 translate
/Helvetica findfont
5.508 scalefont
setfont
newpath
0 0 moveto
(1) true charpath
0 0 0 setrgbcolor
fill
7.65 0 translate
newpath
0 0 moveto
(2) true charpath
0 0 0 setrgbcolor
fill
7.65 0 translate
newpath
0 0 moveto
(3) true charpath
0 0 0 setrgbcolor
fill
7.65 0 translate
newpath
0 0 moveto
(4) true charpath
0 0 0 setrgbcolor
fill
7.65 0 translate
-32.7037 0 translate
0 3.93429 translate
0 19.225 translate
/Helvetica findfont
5.508 scalefont
setfont
38.25 -1.57371 translate
newpath
0 0 moveto
(0) true charpath
0 0 0 setrgbcolor
fill
0 19.125 translate
newpath
0 0 moveto
(+0.57) true charpath
0 0 0 setrgbcolor
fill
0 -38.25 translate
newpath
0 0 moveto
(-3.02) true charpath
0 0 0 setrgbcolor
fill
-38.25 19.125 translate
0 1.57371 translate
/Helvetica-Bold findfont
11.016 scalefont
setfont
0 0.1 translate
1 2.33056 scale
newpath
0 0 moveto
(G) true charpath
1 0.7 0 setrgbcolor
fill
1 0.429082 scale
0 -0.1 translate
0 -0.1 translate
1 -0.62869 scale
newpath
0 0 moveto
(C) true charpath
0.8 0.8 2.4 setrgbcolor
fill
1 -1.59061 scale
0 0.1 translate
0 -5.83375 translate
1 -0.694076 scale
newpath
0 0 moveto
(T) true charpath
0.8 0.9 0.8 setrgbcolor
fill
1 -1.44077 scale
0 5.83375 translate
0 -12.082 translate
1 -0.80779 scale
newpath
0 0 moveto
(A) true charpath
2.4 0.8 0.8 setrgbcolor
fill
1 -1.23795 scale
0 12.082 translate
7.65 0 translate
0 0.1 translate
1 0.169313 scale
newpath
0 0 moveto
(G) true charpath
1 0.7 0 setrgbcolor
fill
1 5.90622 scale
0 -0.1 translate
0 -0.1 translate
1 -0.00525443 scale
newpath
0 0 moveto
(A) true charpath
2.4 0.8 0.8 setrgbcolor
fill
1 -190.316 scale
0 0.1 translate
0 2.21911 translate
1 0.74064 scale
newpath
0 0 moveto
(T) true charpath
0 0.5 0 setrgbcolor
fill
1 1.35018 scale
0 -2.21911 translate
0 -0.928202 translate
1 -0.120331 scale
newpath
0 0 moveto
(C) true charpath
0.8 0.8 2.4 setrgbcolor
fill
1 -8.31044 scale
0 0.928202 translate
7.65 0 translate
0 0.1 translate
1 0.152149 scale
newpath
0 0 moveto
(T) true charpath
0 0.5 0 setrgbcolor
fill
1 6.57252 scale
0 -0.1 translate
0 -0.1 translate
1 -0.14266 scale
newpath
0 0 moveto
(A) true charpath
2.4 0.8 0.8 setrgbcolor
fill
1 -7.00969 scale
0 0.1 translate
0 2.08405 translate
1 1.22782 scale
newpath
0 0 moveto
(G) true charpath
1 0.7 0 setrgbcolor
fill
1 0.814453 scale
0 -2.08405 translate
0 -2.00939 translate
1 -0.306596 scale
newpath
0 0 moveto
(C) true charpath
0.8 0.8 2.4 setrgbcolor
fill
1 -3.26162 scale
0 2.00939 translate
7.65 0 translate
7.65 0 translate
-30.6 -23.1593 translate
newpath
-3.825 -1.9125 moveto
38.25 0 rlineto
0 45.9 rlineto
-38.25 0 rlineto
0 -45.9 rlineto
closepath
0 0 0 setrgbcolor
stroke
-275.4 0 translate
0 18.1779 translate
/Helvetica findfont
5.61816 scalefont
setfont
newpath
0 0 moveto
(Motif Name:) true charpath
0 0 0 setrgbcolor
fill
70.227 0 translate
/Helvetica-Bold findfont
5.61816 scalefont
setfont
newpath
0 0 moveto
(AAGJ06000001.1_2617722-2619228(+)_1|1|1x0) true charpath
0 0 0 setrgbcolor
fill
-70.227 0 translate
0 -68.25 translate
showpage
30.6 674.55 translate
0 29.125 translate
/Helvetica findfont
8.262 scalefont
setfont
newpath
0 0 moveto
(Gene:) true charpath
0 0 0 setrgbcolor
fill
42.1362 0 translate
/Helvetica-Bold findfont
8.262 scalefont
setfont
newpath
0 0 moveto
(AAGJ06000001.1_2617722-2619228(+)_1) true charpath
0 0 0 setrgbcolor
fill
-42.1362 0 translate
-30.6 -29.125 translate
306 0 translate
2.10375 0 translate
/Helvetica findfont
5.508 scalefont
setfont
newpath
0 0 moveto
(1) true charpath
0 0 0 setrgbcolor
fill
7.65 0 translate
newpath
0 0 moveto
(2) true charpath
0 0 0 setrgbcolor
fill
7.65 0 translate
newpath
0 0 moveto
(3) true charpath
0 0 0 setrgbcolor
fill
7.65 0 translate
newpath
0 0 moveto
(4) true charpath
0 0 0 setrgbcolor
fill
7.65 0 translate
-32.7037 0 translate
0 3.93429 translate
0 19.225 translate
/Helvetica findfont
5.508 scalefont
setfont
38.25 -1.57371 translate
newpath
0 0 moveto
(0) true charpath
0 0 0 setrgbcolor
fill
0 19.125 translate
newpath
0 0 moveto
(+0.55) true charpath
0 0 0 setrgbcolor
fill
0 -38.25 translate
newpath
0 0 moveto
(-2.62) true charpath
0 0 0 setrgbcolor
fill
-38.25 19.125 translate
0 1.57371 translate
/Helvetica-Bold findfont
11.016 scalefont
setfont
0 0.1 translate
1 2.33056 scale
newpath
0 0 moveto
(A) true charpath
8 0 0 setrgbcolor
fill
1 0.429082 scale
0 -0.1 translate
0 -0.1 translate
1 -0.435421 scale
newpath
0 0 moveto
(T) true charpath
0.8 0.9 0.8 setrgbcolor
fill
1 -2.29663 scale
0 0.1 translate
0 -4.313 translate
1 -0.740893 scale
newpath
0 0 moveto
(G) true charpath
1 0.94 0.8 setrgbcolor
fill
1 -1.34972 scale
0 4.313 translate
0 -10.9296 translate
1 -0.954241 scale
newpath
0 0 moveto
(C) true charpath
0.8 0.8 2.4 setrgbcolor
fill
1 -1.04795 scale
0 10.9296 translate
7.65 0 translate
0 0.1 translate
1 0.903024 scale
newpath
0 0 moveto
(G) true charpath
1 0.7 0 setrgbcolor
fill
1 1.10739 scale
0 -0.1 translate
0 7.99237 translate
1 1.12955 scale
newpath
0 0 moveto
(T) true charpath
0 0.5 0 setrgbcolor
fill
1 0.885308 scale
0 -7.99237 translate
0 -0.1 translate
1 -0.498253 scale
newpath
0 0 moveto
(A) true charpath
2.4 0.8 0.8 setrgbcolor
fill
1 -2.00701 scale
0 0.1 translate
0 -4.8074 translate
1 -0.561568 scale
newpath
0 0 moveto
(C) true charpath
0.8 0.8 2.4 setrgbcolor
fill
1 -1.78073 scale
0 4.8074 translate
7.65 0 translate
0 0.1 translate
1 2.00862 scale
newpath
0 0 moveto
(T) true charpath
0 0.5 0 setrgbcolor
fill
1 0.497853 scale
0 -0.1 translate
0 -0.1 translate
1 -0.916288 scale
newpath
0 0 moveto
(C) true charpath
0.8 0.8 2.4 setrgbcolor
fill
1 -1.09136 scale
0 0.1 translate
0 -8.09673 translate
1 -1.03358 scale
newpath
0 0 moveto
(G) true charpath
1 0.94 0.8 setrgbcolor
fill
1 -0.967513 scale
0 8.09673 translate
7.65 0 translate
7.65 0 translate
-30.6 -23.1593 translate
newpath
-3.825 -1.9125 moveto
38.25 0 rlineto
0 45.9 rlineto
-38.25 0 rlineto
0 -45.9 rlineto
closepath
0 0 0 setrgbcolor
stroke
-275.4 0 translate
0 18.1779 translate
/Helvetica findfont
5.61816 scalefont
setfont
newpath
0 0 moveto
(Motif Name:) true charpath
0 0 0 setrgbcolor
fill
70.227 0 translate
/Helvetica-Bold findfont
5.61816 scalefont
setfont
newpath
0 0 moveto
(AAGJ06000001.1_2617722-2619228(+)_1|2|1x0) true charpath
0 0 0 setrgbcolor
fill
-70.227 0 translate
0 -68.25 translate
0 29.125 translate
/Helvetica findfont
8.262 scalefont
setfont
newpath
0 0 moveto
(Gene:) true charpath
0 0 0 setrgbcolor
fill
42.1362 0 translate
/Helvetica-Bold findfont
8.262 scalefont
setfont
newpath
0 0 moveto
(AAGJ06000001.1_2617722-2619228(+)_1) true charpath
0 0 0 setrgbcolor
fill
-42.1362 0 translate
-30.6 -29.125 translate
306 0 translate
2.10375 0 translate
/Helvetica findfont
5.508 scalefont
setfont
newpath
0 0 moveto
(1) true charpath
0 0 0 setrgbcolor
fill
7.65 0 translate
newpath
0 0 moveto
(2) true charpath
0 0 0 setrgbcolor
fill
7.65 0 translate
newpath
0 0 moveto
(3) true charpath
0 0 0 setrgbcolor
fill
7.65 0 translate
newpath
0 0 moveto
(4) true charpath
0 0 0 setrgbcolor
fill
7.65 0 translate
newpath
0 0 moveto
(5) true charpath
0 0 0 setrgbcolor
fill
7.65 0 translate
newpath
0 0 moveto
(6) true charpath
0 0 0 setrgbcolor
fill
7.65 0 translate
newpath
0 0 moveto
(7) true charpath
0 0 0 setrgbcolor
fill
7.65 0 translate
-55.6537 0 translate
0 3.93429 translate
0 19.225 translate
/Helvetica findfont
5.508 scalefont
setfont
61.2 -1.57371 translate
newpath
0 0 moveto
(0) true charpath
0 0 0 setrgbcolor
fill
0 19.125 translate
newpath
0 0 moveto
(+0.56) true charpath
0 0 0 setrgbcolor
fill
0 -38.25 translate
newpath
0 0 moveto
(-2.88) true charpath
0 0 0 setrgbcolor
fill
-61.2 19.125 translate
0 1.57371 translate
/Helvetica-Bold findfont
11.016 scalefont
setfont
0 0.1 translate
1 0.329736 scale
newpath
0 0 moveto
(T) true charpath
0 0.5 0 setrgbcolor
fill
1 3.03273 scale
0 -0.1 translate
0 3.48141 translate
1 0.530021 scale
newpath
0 0 moveto
(A) true charpath
8 0 0 setrgbcolor
fill
1 1.88672 scale
0 -3.48141 translate
0 -0.1 translate
1 -0.269947 scale
newpath
0 0 moveto
(G) true charpath
1 0.94 0.8 setrgbcolor
fill
1 -3.70444 scale
0 0.1 translate
7.65 0 translate
0 -0.1 translate
1 -0.191125 scale
newpath
0 0 moveto
(G) true charpath
1 0.94 0.8 setrgbcolor
fill
1 -5.23218 scale
0 0.1 translate
0 0.1 translate
1 1.61958 scale
newpath
0 0 moveto
(T) true charpath
0 0.5 0 setrgbcolor
fill
1 0.617442 scale
0 -0.1 translate
0 -2.39074 translate
1 -0.617092 scale
newpath
0 0 moveto
(A) true charpath
2.4 0.8 0.8 setrgbcolor
fill
1 -1.6205 scale
0 2.39074 translate
7.65 0 translate
0 0.1 translate
1 2.33056 scale
newpath
0 0 moveto
(G) true charpath
1 0.7 0 setrgbcolor
fill
1 0.429082 scale
0 -0.1 translate
0 -0.1 translate
1 -0.565818 scale
newpath
0 0 moveto
(T) true charpath
0.8 0.9 0.8 setrgbcolor
fill
1 -1.76735 scale
0 0.1 translate
0 -5.33903 translate
1 -0.706445 scale
newpath
0 0 moveto
(A) true charpath
2.4 0.8 0.8 setrgbcolor
fill
1 -1.41554 scale
0 5.33903 translate
0 -11.6846 translate
1 -0.858293 scale
newpath
0 0 moveto
(C) true charpath
0.8 0.8 2.4 setrgbcolor
fill
1 -1.1651 scale
0 11.6846 translate
7.65 0 translate
0 0.1 translate
1 0.585825 scale
newpath
0 0 moveto
(G) true charpath
1 0.7 0 setrgbcolor
fill
1 1.70699 scale
0 -0.1 translate
0 5.49646 translate
1 1.43276 scale
newpath
0 0 moveto
(A) true charpath
8 0 0 setrgbcolor
fill
1 0.697952 scale
0 -5.49646 translate
0 -0.1 translate
1 -0.472703 scale
newpath
0 0 moveto
(C) true charpath
0.8 0.8 2.4 setrgbcolor
fill
1 -2.11549 scale
0 0.1 translate
0 -4.60636 translate
1 -0.803821 scale
newpath
0 0 moveto
(T) true charpath
0.8 0.9 0.8 setrgbcolor
fill
1 -1.24406 scale
0 4.60636 translate
7.65 0 translate
0 0.1 translate
1 1.74603 scale
newpath
0 0 moveto
(T) true charpath
0 0.5 0 setrgbcolor
fill
1 0.572728 scale
0 -0.1 translate
0 -0.1 translate
1 -0.37694 scale
newpath
0 0 moveto
(G) true charpath
1 0.94 0.8 setrgbcolor
fill
1 -2.65294 scale
0 0.1 translate
0 -3.85284 translate
1 -0.392983 scale
newpath
0 0 moveto
(C) true charpath
0.8 0.8 2.4 setrgbcolor
fill
1 -2.54464 scale
0 3.85284 translate
7.65 0 translate
0 -0.1 translate
1 -0.155866 scale
newpath
0 0 moveto
(C) true charpath
0.8 0.8 2.4 setrgbcolor
fill
1 -6.41578 scale
0 0.1 translate
0 0.1 translate
1 2.0317 scale
newpath
0 0 moveto
(T) true charpath
0 0.5 0 setrgbcolor
fill
1 0.492198 scale
0 -0.1 translate
0 -2.1133 translate
1 -0.32325 scale
newpath
0 0 moveto
(G) true charpath
1 0.94 0.8 setrgbcolor
fill
1 -3.09358 scale
0 2.1133 translate
0 -5.44367 translate
1 -0.866988 scale
newpath
0 0 moveto
(A) true charpath
2.4 0.8 0.8 setrgbcolor
fill
1 -1.15342 scale
0 5.44367 translate
7.65 0 translate
7.65 0 translate
-53.55 -23.1593 translate
newpath
-3.825 -1.9125 moveto
61.2 0 rlineto
0 45.9 rlineto
-61.2 0 rlineto
0 -45.9 rlineto
closepath
0 0 0 setrgbcolor
stroke
-275.4 0 translate
0 18.1779 translate
/Helvetica findfont
5.61816 scalefont
setfont
newpath
0 0 moveto
(Motif Name:) true charpath
0 0 0 setrgbcolor
fill
70.227 0 translate
/Helvetica-Bold findfont
5.61816 scalefont
setfont
newpath
0 0 moveto
(AAGJ06000001.1_2617722-2619228(+)_1|3|1x0) true charpath
0 0 0 setrgbcolor
fill
-70.227 0 translate
0 -68.25 translate
0 29.125 translate
/Helvetica findfont
8.262 scalefont
setfont
newpath
0 0 moveto
(Gene:) true charpath
0 0 0 setrgbcolor
fill
42.1362 0 translate
/Helvetica-Bold findfont
8.262 scalefont
setfont
newpath
0 0 moveto
(AAGJ06000001.1_2617722-2619228(+)_1) true charpath
0 0 0 setrgbcolor
fill
-42.1362 0 translate
-30.6 -29.125 translate
306 0 translate
2.10375 0 translate
/Helvetica findfont
5.508 scalefont
setfont
newpath
0 0 moveto
(1) true charpath
0 0 0 setrgbcolor
fill
7.65 0 translate
newpath
0 0 moveto
(2) true charpath
0 0 0 setrgbcolor
fill
7.65 0 translate
newpath
0 0 moveto
(3) true charpath
0 0 0 setrgbcolor
fill
7.65 0 translate
newpath
0 0 moveto
(4) true charpath
0 0 0 setrgbcolor
fill
7.65 0 translate
newpath
0 0 moveto
(5) true charpath
0 0 0 setrgbcolor
fill
7.65 0 translate
newpath
0 0 moveto
(6) true charpath
0 0 0 setrgbcolor
fill
7.65 0 translate
newpath
0 0 moveto
(7) true charpath
0 0 0 setrgbcolor
fill
7.65 0 translate
newpath
0 0 moveto
(8) true charpath
0 0 0 setrgbcolor
fill
7.65 0 translate
newpath
0 0 moveto
(9) true charpath
0 0 0 setrgbcolor
fill
7.65 0 translate
newpath
0 0 moveto
(0) true charpath
0 0 0 setrgbcolor
fill
7.65 0 translate
newpath
0 0 moveto
(1) true charpath
0 0 0 setrgbcolor
fill
7.65 0 translate
newpath
0 0 moveto
(2) true charpath
0 0 0 setrgbcolor
fill
7.65 0 translate
newpath
0 0 moveto
(3) true charpath
0 0 0 setrgbcolor
fill
7.65 0 translate
newpath
0 0 moveto
(4) true charpath
0 0 0 setrgbcolor
fill
7.65 0 translate
newpath
0 0 moveto
(5) true charpath
0 0 0 setrgbcolor
fill
7.65 0 translate
newpath
0 0 moveto
(6) true charpath
0 0 0 setrgbcolor
fill
7.65 0 translate
newpath
0 0 moveto
(7) true charpath
0 0 0 setrgbcolor
fill
7.65 0 translate
newpath
0 0 moveto
(8) true charpath
0 0 0 setrgbcolor
fill
7.65 0 translate
newpath
0 0 moveto
(9) true charpath
0 0 0 setrgbcolor
fill
7.65 0 translate
newpath
0 0 moveto
(0) true charpath
0 0 0 setrgbcolor
fill
7.65 0 translate
newpath
0 0 moveto
(1) true charpath
0 0 0 setrgbcolor
fill
7.65 0 translate
newpath
0 0 moveto
(2) true charpath
0 0 0 setrgbcolor
fill
7.65 0 translate
-170.404 0 translate
0 3.93429 translate
0 19.225 translate
/Helvetica findfont
5.508 scalefont
setfont
175.95 -1.57371 translate
newpath
0 0 moveto
(0) true charpath
0 0 0 setrgbcolor
fill
0 19.125 translate
newpath
0 0 moveto
(+0.55) true charpath
0 0 0 setrgbcolor
fill
0 -38.25 translate
newpath
0 0 moveto
(-2.65) true charpath
0 0 0 setrgbcolor
fill
-175.95 19.125 translate
0 1.57371 translate
/Helvetica-Bold findfont
11.016 scalefont
setfont
0 -0.1 translate
1 -0.0318641 scale
newpath
0 0 moveto
(G) true charpath
1 0.94 0.8 setrgbcolor
fill
1 -31.3833 scale
0 0.1 translate
0 0.1 translate
1 0.929626 scale
newpath
0 0 moveto
(A) true charpath
8 0 0 setrgbcolor
fill
1 1.0757 scale
0 -0.1 translate
0 -1.13758 translate
1 -0.158343 scale
newpath
0 0 moveto
(C) true charpath
0.8 0.8 2.4 setrgbcolor
fill
1 -6.3154 scale
0 1.13758 translate
7.65 0 translate
0 0.1 translate
1 2.33056 scale
newpath
0 0 moveto
(G) true charpath
1 0.7 0 setrgbcolor
fill
1 0.429082 scale
0 -0.1 translate
0 -0.1 translate
1 -0.543951 scale
newpath
0 0 moveto
(A) true charpath
2.4 0.8 0.8 setrgbcolor
fill
1 -1.8384 scale
0 0.1 translate
0 -5.16697 translate
1 -0.638284 scale
newpath
0 0 moveto
(T) true charpath
0.8 0.9 0.8 setrgbcolor
fill
1 -1.5667 scale
0 5.16697 translate
0 -10.9762 translate
1 -0.948321 scale
newpath
0 0 moveto
(C) true charpath
0.8 0.8 2.4 setrgbcolor
fill
1 -1.0545 scale
0 10.9762 translate
7.65 0 translate
0 -0.1 translate
1 -0.26403 scale
newpath
0 0 moveto
(G) true charpath
1 0.94 0.8 setrgbcolor
fill
1 -3.78745 scale
0 0.1 translate
0 0.1 translate
1 2.14137 scale
newpath
0 0 moveto
(T) true charpath
0 0.5 0 setrgbcolor
fill
1 0.466991 scale
0 -0.1 translate
0 -2.96439 translate
1 -0.490067 scale
newpath
0 0 moveto
(A) true charpath
2.4 0.8 0.8 setrgbcolor
fill
1 -2.04054 scale
0 2.96439 translate
0 -7.60738 translate
1 -0.694127 scale
newpath
0 0 moveto
(C) true charpath
0.8 0.8 2.4 setrgbcolor
fill
1 -1.44066 scale
0 7.60738 translate
7.65 0 translate
0 0.1 translate
1 0.953723 scale
newpath
0 0 moveto
(T) true charpath
0 0.5 0 setrgbcolor
fill
1 1.04852 scale
0 -0.1 translate
0 -0.1 translate
1 -0.150669 scale
newpath
0 0 moveto
(G) true charpath
1 0.94 0.8 setrgbcolor
fill
1 -6.63708 scale
0 0.1 translate
7.65 0 translate
0 -0.1 translate
1 -0.0797887 scale
newpath
0 0 moveto
(G) true charpath
1 0.94 0.8 setrgbcolor
fill
1 -12.5331 scale
0 0.1 translate
0 -1.51468 translate
1 -0.115909 scale
newpath
0 0 moveto
(A) true charpath
2.4 0.8 0.8 setrgbcolor
fill
1 -8.62749 scale
0 1.51468 translate
0 -3.21357 translate
1 -0.21912 scale
newpath
0 0 moveto
(C) true charpath
0.8 0.8 2.4 setrgbcolor
fill
1 -4.56371 scale
0 3.21357 translate
0 0.1 translate
1 1.51718 scale
newpath
0 0 moveto
(T) true charpath
0 0.5 0 setrgbcolor
fill
1 0.659119 scale
0 -0.1 translate
7.65 0 translate
0 0.1 translate
1 0.301975 scale
newpath
0 0 moveto
(T) true charpath
0 0.5 0 setrgbcolor
fill
1 3.31153 scale
0 -0.1 translate
0 -0.1 translate
1 -0.13173 scale
newpath
0 0 moveto
(A) true charpath
2.4 0.8 0.8 setrgbcolor
fill
1 -7.59131 scale
0 0.1 translate
0 3.26297 translate
1 1.04801 scale
newpath
0 0 moveto
(G) true charpath
1 0.7 0 setrgbcolor
fill
1 0.954189 scale
0 -3.26297 translate
0 -1.92338 translate
1 -0.283152 scale
newpath
0 0 moveto
(C) true charpath
0.8 0.8 2.4 setrgbcolor
fill
1 -3.53167 scale
0 1.92338 translate
7.65 0 translate
0 -0.1 translate
1 -0.302514 scale
newpath
0 0 moveto
(A) true charpath
2.4 0.8 0.8 setrgbcolor
fill
1 -3.30563 scale
0 0.1 translate
0 0.1 translate
1 2.14528 scale
newpath
0 0 moveto
(G) true charpath
1 0.7 0 setrgbcolor
fill
1 0.46614 scale
0 -0.1 translate
0 -3.26721 translate
1 -0.536747 scale
newpath
0 0 moveto
(C) true charpath
0.8 0.8 2.4 setrgbcolor
fill
1 -1.86307 scale
0 3.26721 translate
0 -8.2775 translate
1 -0.558077 scale
newpath
0 0 moveto
(T) true charpath
0.8 0.9 0.8 setrgbcolor
fill
1 -1.79187 scale
0 8.2775 translate
7.65 0 translate
0 -0.1 translate
1 -0.210569 scale
newpath
0 0 moveto
(C) true charpath
0.8 0.8 2.4 setrgbcolor
fill
1 -4.74904 scale
0 0.1 translate
0 -2.54373 translate
1 -0.252154 scale
newpath
0 0 moveto
(G) true charpath
1 0.94 0.8 setrgbcolor
fill
1 -3.96584 scale
0 2.54373 translate
0 -5.31468 translate
1 -0.279801 scale
newpath
0 0 moveto
(A) true charpath
2.4 0.8 0.8 setrgbcolor
fill
1 -3.57397 scale
0 5.31468 translate
0 0.1 translate
1 1.82625 scale
newpath
0 0 moveto
(T) true charpath
0 0.5 0 setrgbcolor
fill
1 0.54757 scale
0 -0.1 translate
7.65 0 translate
0 -0.1 translate
1 -0.127098 scale
newpath
0 0 moveto
(A) true charpath
2.4 0.8 0.8 setrgbcolor
fill
1 -7.86791 scale
0 0.1 translate
0 -1.88694 translate
1 -0.200159 scale
newpath
0 0 moveto
(G) true charpath
1 0.94 0.8 setrgbcolor
fill
1 -4.99603 scale
0 1.88694 translate
0 -4.24876 translate
1 -0.260845 scale
newpath
0 0 moveto
(C) true charpath
0.8 0.8 2.4 setrgbcolor
fill
1 -3.83369 scale
0 4.24876 translate
0 0.1 translate
1 1.69426 scale
newpath
0 0 moveto
(T) true charpath
0 0.5 0 setrgbcolor
fill
1 0.590227 scale
0 -0.1 translate
7.65 0 translate
0 0.1 translate
1 0.659788 scale
newpath
0 0 moveto
(T) true charpath
0 0.5 0 setrgbcolor
fill
1 1.51564 scale
0 -0.1 translate
7.65 0 translate
0 0.1 translate
1 0.010436 scale
newpath
0 0 moveto
(G) true charpath
1 0.7 0 setrgbcolor
fill
1 95.8225 scale
0 -0.1 translate
0 0.968973 translate
1 0.346984 scale
newpath
0 0 moveto
(A) true charpath
8 0 0 setrgbcolor
fill
1 2.88197 scale
0 -0.968973 translate
0 -0.1 translate
1 -0.0292456 scale
newpath
0 0 moveto
(T) true charpath
0.8 0.9 0.8 setrgbcolor
fill
1 -34.1931 scale
0 0.1 translate
7.65 0 translate
0 0.1 translate
1 0.250488 scale
newpath
0 0 moveto
(G) true charpath
1 0.7 0 setrgbcolor
fill
1 3.99221 scale
0 -0.1 translate
7.65 0 translate
0 -0.1 translate
1 -0.0318929 scale
newpath
0 0 moveto
(T) true charpath
0.8 0.9 0.8 setrgbcolor
fill
1 -31.3549 scale
0 0.1 translate
0 -1.13781 translate
1 -0.0594763 scale
newpath
0 0 moveto
(C) true charpath
0.8 0.8 2.4 setrgbcolor
fill
1 -16.8134 scale
0 1.13781 translate
0 0.1 translate
1 0.8921 scale
newpath
0 0 moveto
(G) true charpath
1 0.7 0 setrgbcolor
fill
1 1.12095 scale
0 -0.1 translate
7.65 0 translate
0 -0.1 translate
1 -0.043398 scale
newpath
0 0 moveto
(A) true charpath
2.4 0.8 0.8 setrgbcolor
fill
1 -23.0425 scale
0 0.1 translate
0 -1.22834 translate
1 -0.15306 scale
newpath
0 0 moveto
(G) true charpath
1 0.94 0.8 setrgbcolor
fill
1 -6.53338 scale
0 1.22834 translate
0 -3.21956 translate
1 -0.200999 scale
newpath
0 0 moveto
(C) true charpath
0.8 0.8 2.4 setrgbcolor
fill
1 -4.97515 scale
0 3.21956 translate
0 0.1 translate
1 1.49246 scale
newpath
0 0 moveto
(T) true charpath
0 0.5 0 setrgbcolor
fill
1 0.670035 scale
0 -0.1 translate
7.65 0 translate
0 0.1 translate
1 0.0559837 scale
newpath
0 0 moveto
(G) true charpath
1 0.7 0 setrgbcolor
fill
1 17.8624 scale
0 -0.1 translate
0 1.32737 translate
1 0.513332 scale
newpath
0 0 moveto
(A) true charpath
8 0 0 setrgbcolor
fill
1 1.94806 scale
0 -1.32737 translate
0 -0.1 translate
1 -0.0654494 scale
newpath
0 0 moveto
(C) true charpath
0.8 0.8 2.4 setrgbcolor
fill
1 -15.279 scale
0 0.1 translate
7.65 0 translate
0 0.1 translate
1 0.232096 scale
newpath
0 0 moveto
(G) true charpath
1 0.7 0 setrgbcolor
fill
1 4.30857 scale
0 -0.1 translate
0 2.71312 translate
1 0.254219 scale
newpath
0 0 moveto
(A) true charpath
8 0 0 setrgbcolor
fill
1 3.93362 scale
0 -2.71312 translate
0 -0.1 translate
1 -0.0495801 scale
newpath
0 0 moveto
(C) true charpath
0.8 0.8 2.4 setrgbcolor
fill
1 -20.1694 scale
0 0.1 translate
7.65 0 translate
0 0.1 translate
1 0.271056 scale
newpath
0 0 moveto
(T) true charpath
0 0.5 0 setrgbcolor
fill
1 3.68927 scale
0 -0.1 translate
0 -0.1 translate
1 -0.037722 scale
newpath
0 0 moveto
(A) true charpath
2.4 0.8 0.8 setrgbcolor
fill
1 -26.5097 scale
0 0.1 translate
0 3.01968 translate
1 0.864589 scale
newpath
0 0 moveto
(G) true charpath
1 0.7 0 setrgbcolor
fill
1 1.15662 scale
0 -3.01968 translate
0 -1.18368 translate
1 -0.245175 scale
newpath
0 0 moveto
(C) true charpath
0.8 0.8 2.4 setrgbcolor
fill
1 -4.07871 scale
0 1.18368 translate
7.65 0 translate
0 0.1 translate
1 0.352561 scale
newpath
0 0 moveto
(T) true charpath
0 0.5 0 setrgbcolor
fill
1 2.83639 scale
0 -0.1 translate
0 -0.1 translate
1 -0.0152387 scale
newpath
0 0 moveto
(G) true charpath
1 0.94 0.8 setrgbcolor
fill
1 -65.6223 scale
0 0.1 translate
0 3.66101 translate
1 0.460846 scale
newpath
0 0 moveto
(C) true charpath
0 0 8 setrgbcolor
fill
1 2.16992 scale
0 -3.66101 translate
0 -1.00676 translate
1 -0.0763404 scale
newpath
0 0 moveto
(A) true charpath
2.4 0.8 0.8 setrgbcolor
fill
1 -13.0992 scale
0 1.00676 translate
7.65 0 translate
0 -0.1 translate
1 -0.225883 scale
newpath
0 0 moveto
(T) true charpath
0.8 0.9 0.8 setrgbcolor
fill
1 -4.42707 scale
0 0.1 translate
0 0.1 translate
1 1.49803 scale
newpath
0 0 moveto
(G) true charpath
1 0.7 0 setrgbcolor
fill
1 0.667545 scale
0 -0.1 translate
0 -2.66424 translate
1 -0.363091 scale
newpath
0 0 moveto
(C) true charpath
0.8 0.8 2.4 setrgbcolor
fill
1 -2.75413 scale
0 2.66424 translate
7.65 0 translate
0 -0.1 translate
1 -0.0860668 scale
newpath
0 0 moveto
(G) true charpath
1 0.94 0.8 setrgbcolor
fill
1 -11.6189 scale
0 0.1 translate
0 -1.56408 translate
1 -0.11256 scale
newpath
0 0 moveto
(C) true charpath
0.8 0.8 2.4 setrgbcolor
fill
1 -8.88412 scale
0 1.56408 translate
0 0.1 translate
1 0.973324 scale
newpath
0 0 moveto
(A) true charpath
8 0 0 setrgbcolor
fill
1 1.02741 scale
0 -0.1 translate
7.65 0 translate
0 0.1 translate
1 0.150526 scale
newpath
0 0 moveto
(G) true charpath
1 0.7 0 setrgbcolor
fill
1 6.64337 scale
0 -0.1 translate
0 2.07128 translate
1 0.262562 scale
newpath
0 0 moveto
(C) true charpath
0 0 8 setrgbcolor
fill
1 3.80863 scale
0 -2.07128 translate
0 -0.1 translate
1 -0.0810334 scale
newpath
0 0 moveto
(A) true charpath
2.4 0.8 0.8 setrgbcolor
fill
1 -12.3406 scale
0 0.1 translate
7.65 0 translate
7.65 0 translate
-168.3 -23.1593 translate
newpath
-3.825 -1.9125 moveto
175.95 0 rlineto
0 45.9 rlineto
-175.95 0 rlineto
0 -45.9 rlineto
closepath
0 0 0 setrgbcolor
stroke
-275.4 0 translate
0 18.1779 translate
/Helvetica findfont
5.61816 scalefont
setfont
newpath
0 0 moveto
(Motif Name:) true charpath
0 0 0 setrgbcolor
fill
70.227 0 translate
/Helvetica-Bold findfont
5.61816 scalefont
setfont
newpath
0 0 moveto
(AAGJ06000001.1_2617722-2619228(+)_1|4|1x0) true charpath
0 0 0 setrgbcolor
fill
-70.227 0 translate
0 -68.25 translate
0 29.125 translate
/Helvetica findfont
8.262 scalefont
setfont
newpath
0 0 moveto
(Gene:) true charpath
0 0 0 setrgbcolor
fill
42.1362 0 translate
/Helvetica-Bold findfont
8.262 scalefont
setfont
newpath
0 0 moveto
(AAGJ06000001.1_2624536-2626990(-)_1) true charpath
0 0 0 setrgbcolor
fill
-42.1362 0 translate
-30.6 -29.125 translate
306 0 translate
2.10375 0 translate
/Helvetica findfont
5.508 scalefont
setfont
newpath
0 0 moveto
(1) true charpath
0 0 0 setrgbcolor
fill
7.65 0 translate
newpath
0 0 moveto
(2) true charpath
0 0 0 setrgbcolor
fill
7.65 0 translate
newpath
0 0 moveto
(3) true charpath
0 0 0 setrgbcolor
fill
7.65 0 translate
newpath
0 0 moveto
(4) true charpath
0 0 0 setrgbcolor
fill
7.65 0 translate
-32.7037 0 translate
0 3.93429 translate
0 19.225 translate
/Helvetica findfont
5.508 scalefont
setfont
38.25 -1.57371 translate
newpath
0 0 moveto
(0) true charpath
0 0 0 setrgbcolor
fill
0 19.125 translate
newpath
0 0 moveto
(+0.57) true charpath
0 0 0 setrgbcolor
fill
0 -38.25 translate
newpath
0 0 moveto
(-3.02) true charpath
0 0 0 setrgbcolor
fill
-38.25 19.125 translate
0 1.57371 translate
/Helvetica-Bold findfont
11.016 scalefont
setfont
0 0.1 translate
1 2.33056 scale
newpath
0 0 moveto
(G) true charpath
1 0.7 0 setrgbcolor
fill
1 0.429082 scale
0 -0.1 translate
0 -0.1 translate
1 -0.62869 scale
newpath
0 0 moveto
(C) true charpath
0.8 0.8 2.4 setrgbcolor
fill
1 -1.59061 scale
0 0.1 translate
0 -5.83375 translate
1 -0.694076 scale
newpath
0 0 moveto
(T) true charpath
0.8 0.9 0.8 setrgbcolor
fill
1 -1.44077 scale
0 5.83375 translate
0 -12.082 translate
1 -0.80779 scale
newpath
0 0 moveto
(A) true charpath
2.4 0.8 0.8 setrgbcolor
fill
1 -1.23795 scale
0 12.082 translate
7.65 0 translate
0 0.1 translate
1 0.169313 scale
newpath
0 0 moveto
(G) true charpath
1 0.7 0 setrgbcolor
fill
1 5.90622 scale
0 -0.1 translate
0 -0.1 translate
1 -0.00525443 scale
newpath
0 0 moveto
(A) true charpath
2.4 0.8 0.8 setrgbcolor
fill
1 -190.316 scale
0 0.1 translate
0 2.21911 translate
1 0.74064 scale
newpath
0 0 moveto
(T) true charpath
0 0.5 0 setrgbcolor
fill
1 1.35018 scale
0 -2.21911 translate
0 -0.928202 translate
1 -0.120331 scale
newpath
0 0 moveto
(C) true charpath
0.8 0.8 2.4 setrgbcolor
fill
1 -8.31044 scale
0 0.928202 translate
7.65 0 translate
0 0.1 translate
1 0.152149 scale
newpath
0 0 moveto
(T) true charpath
0 0.5 0 setrgbcolor
fill
1 6.57252 scale
0 -0.1 translate
0 -0.1 translate
1 -0.14266 scale
newpath
0 0 moveto
(A) true charpath
2.4 0.8 0.8 setrgbcolor
fill
1 -7.00969 scale
0 0.1 translate
0 2.08405 translate
1 1.22782 scale
newpath
0 0 moveto
(G) true charpath
1 0.7 0 setrgbcolor
fill
1 0.814453 scale
0 -2.08405 translate
0 -2.00939 translate
1 -0.306596 scale
newpath
0 0 moveto
(C) true charpath
0.8 0.8 2.4 setrgbcolor
fill
1 -3.26162 scale
0 2.00939 translate
7.65 0 translate
7.65 0 translate
-30.6 -23.1593 translate
newpath
-3.825 -1.9125 moveto
38.25 0 rlineto
0 45.9 rlineto
-38.25 0 rlineto
0 -45.9 rlineto
closepath
0 0 0 setrgbcolor
stroke
-275.4 0 translate
0 18.1779 translate
/Helvetica findfont
5.61816 scalefont
setfont
newpath
0 0 moveto
(Motif Name:) true charpath
0 0 0 setrgbcolor
fill
70.227 0 translate
/Helvetica-Bold findfont
5.61816 scalefont
setfont
newpath
0 0 moveto
(AAGJ06000001.1_2624536-2626990(-)_1|1|1x0) true charpath
0 0 0 setrgbcolor
fill
-70.227 0 translate
0 -68.25 translate
0 29.125 translate
/Helvetica findfont
8.262 scalefont
setfont
newpath
0 0 moveto
(Gene:) true charpath
0 0 0 setrgbcolor
fill
42.1362 0 translate
/Helvetica-Bold findfont
8.262 scalefont
setfont
newpath
0 0 moveto
(AAGJ06000001.1_2624536-2626990(-)_1) true charpath
0 0 0 setrgbcolor
fill
-42.1362 0 translate
-30.6 -29.125 translate
306 0 translate
2.10375 0 translate
/Helvetica findfont
5.508 scalefont
setfont
newpath
0 0 moveto
(1) true charpath
0 0 0 setrgbcolor
fill
7.65 0 translate
newpath
0 0 moveto
(2) true charpath
0 0 0 setrgbcolor
fill
7.65 0 translate
newpath
0 0 moveto
(3) true charpath
0 0 0 setrgbcolor
fill
7.65 0 translate
newpath
0 0 moveto
(4) true charpath
0 0 0 setrgbcolor
fill
7.65 0 translate
-32.7037 0 translate
0 3.93429 translate
0 19.225 translate
/Helvetica findfont
5.508 scalefont
setfont
38.25 -1.57371 translate
newpath
0 0 moveto
(0) true charpath
0 0 0 setrgbcolor
fill
0 19.125 translate
newpath
0 0 moveto
(+0.56) true charpath
0 0 0 setrgbcolor
fill
0 -38.25 translate
newpath
0 0 moveto
(-2.73) true charpath
0 0 0 setrgbcolor
fill
-38.25 19.125 translate
0 1.57371 translate
/Helvetica-Bold findfont
11.016 scalefont
setfont
0 -0.1 translate
1 -0.161982 scale
newpath
0 0 moveto
(C) true charpath
0.8 0.8 2.4 setrgbcolor
fill
1 -6.17352 scale
0 0.1 translate
0 0.1 translate
1 1.52947 scale
newpath
0 0 moveto
(T) true charpath
0 0.5 0 setrgbcolor
fill
1 0.653822 scale
0 -0.1 translate
0 -2.16142 translate
1 -0.349194 scale
newpath
0 0 moveto
(G) true charpath
1 0.94 0.8 setrgbcolor
fill
1 -2.86374 scale
0 2.16142 translate
7.65 0 translate
0 0.1 translate
1 2.33056 scale
newpath
0 0 moveto
(T) true charpath
0 0.5 0 setrgbcolor
fill
1 0.429082 scale
0 -0.1 translate
0 -0.1 translate
1 -0.528081 scale
newpath
0 0 moveto
(G) true charpath
1 0.94 0.8 setrgbcolor
fill
1 -1.89365 scale
0 0.1 translate
0 -5.0421 translate
1 -0.688657 scale
newpath
0 0 moveto
(A) true charpath
2.4 0.8 0.8 setrgbcolor
fill
1 -1.4521 scale
0 5.0421 translate
0 -11.2477 translate
1 -0.913817 scale
newpath
0 0 moveto
(C) true charpath
0.8 0.8 2.4 setrgbcolor
fill
1 -1.09431 scale
0 11.2477 translate
7.65 0 translate
0 0.1 translate
1 0.169106 scale
newpath
0 0 moveto
(G) true charpath
1 0.7 0 setrgbcolor
fill
1 5.91345 scale
0 -0.1 translate
0 2.21748 translate
1 0.738631 scale
newpath
0 0 moveto
(A) true charpath
8 0 0 setrgbcolor
fill
1 1.35386 scale
0 -2.21748 translate
0 -0.1 translate
1 -0.185681 scale
newpath
0 0 moveto
(C) true charpath
0.8 0.8 2.4 setrgbcolor
fill
1 -5.38558 scale
0 0.1 translate
7.65 0 translate
7.65 0 translate
-30.6 -23.1593 translate
newpath
-3.825 -1.9125 moveto
38.25 0 rlineto
0 45.9 rlineto
-38.25 0 rlineto
0 -45.9 rlineto
closepath
0 0 0 setrgbcolor
stroke
-275.4 0 translate
0 18.1779 translate
/Helvetica findfont
5.61816 scalefont
setfont
newpath
0 0 moveto
(Motif Name:) true charpath
0 0 0 setrgbcolor
fill
70.227 0 translate
/Helvetica-Bold findfont
5.61816 scalefont
setfont
newpath
0 0 moveto
(AAGJ06000001.1_2624536-2626990(-)_1|2|1x0) true charpath
0 0 0 setrgbcolor
fill
-70.227 0 translate
0 -68.25 translate
0 29.125 translate
/Helvetica findfont
8.262 scalefont
setfont
newpath
0 0 moveto
(Gene:) true charpath
0 0 0 setrgbcolor
fill
42.1362 0 translate
/Helvetica-Bold findfont
8.262 scalefont
setfont
newpath
0 0 moveto
(AAGJ06000001.1_2624536-2626990(-)_1) true charpath
0 0 0 setrgbcolor
fill
-42.1362 0 translate
-30.6 -29.125 translate
306 0 translate
2.10375 0 translate
/Helvetica findfont
5.508 scalefont
setfont
newpath
0 0 moveto
(1) true charpath
0 0 0 setrgbcolor
fill
7.65 0 translate
newpath
0 0 moveto
(2) true charpath
0 0 0 setrgbcolor
fill
7.65 0 translate
newpath
0 0 moveto
(3) true charpath
0 0 0 setrgbcolor
fill
7.65 0 translate
newpath
0 0 moveto
(4) true charpath
0 0 0 setrgbcolor
fill
7.65 0 translate
newpath
0 0 moveto
(5) true charpath
0 0 0 setrgbcolor
fill
7.65 0 translate
newpath
0 0 moveto
(6) true charpath
0 0 0 setrgbcolor
fill
7.65 0 translate
newpath
0 0 moveto
(7) true charpath
0 0 0 setrgbcolor
fill
7.65 0 translate
-55.6537 0 translate
0 3.93429 translate
0 19.225 translate
/Helvetica findfont
5.508 scalefont
setfont
61.2 -1.57371 translate
newpath
0 0 moveto
(0) true charpath
0 0 0 setrgbcolor
fill
0 19.125 translate
newpath
0 0 moveto
(+0.51) true charpath
0 0 0 setrgbcolor
fill
0 -38.25 translate
newpath
0 0 moveto
(-1.94) true charpath
0 0 0 setrgbcolor
fill
-61.2 19.125 translate
0 1.57371 translate
/Helvetica-Bold findfont
11.016 scalefont
setfont
0 0.1 translate
1 1.99029 scale
newpath
0 0 moveto
(C) true charpath
0 0 8 setrgbcolor
fill
1 0.50244 scale
0 -0.1 translate
0 -0.1 translate
1 -0.757976 scale
newpath
0 0 moveto
(G) true charpath
1 0.94 0.8 setrgbcolor
fill
1 -1.3193 scale
0 0.1 translate
0 -6.85105 translate
1 -1.47254 scale
newpath
0 0 moveto
(A) true charpath
2.4 0.8 0.8 setrgbcolor
fill
1 -0.679099 scale
0 6.85105 translate
7.65 0 translate
0 0.1 translate
1 0.843529 scale
newpath
0 0 moveto
(T) true charpath
0 0.5 0 setrgbcolor
fill
1 1.1855 scale
0 -0.1 translate
0 7.52423 translate
1 0.872184 scale
newpath
0 0 moveto
(A) true charpath
8 0 0 setrgbcolor
fill
1 1.14655 scale
0 -7.52423 translate
0 -0.1 translate
1 -0.208295 scale
newpath
0 0 moveto
(G) true charpath
1 0.94 0.8 setrgbcolor
fill
1 -4.80088 scale
0 0.1 translate
0 -2.52584 translate
1 -0.631932 scale
newpath
0 0 moveto
(C) true charpath
0.8 0.8 2.4 setrgbcolor
fill
1 -1.58245 scale
0 2.52584 translate
7.65 0 translate
0 0.1 translate
1 0.233138 scale
newpath
0 0 moveto
(T) true charpath
0 0.5 0 setrgbcolor
fill
1 4.2893 scale
0 -0.1 translate
0 2.72132 translate
1 0.30308 scale
newpath
0 0 moveto
(A) true charpath
8 0 0 setrgbcolor
fill
1 3.29945 scale
0 -2.72132 translate
0 -0.1 translate
1 -0.192146 scale
newpath
0 0 moveto
(G) true charpath
1 0.94 0.8 setrgbcolor
fill
1 -5.20438 scale
0 0.1 translate
7.65 0 translate
0 -0.1 translate
1 -0.499629 scale
newpath
0 0 moveto
(G) true charpath
1 0.94 0.8 setrgbcolor
fill
1 -2.00149 scale
0 0.1 translate
0 0.1 translate
1 2.33056 scale
newpath
0 0 moveto
(A) true charpath
8 0 0 setrgbcolor
fill
1 0.429082 scale
0 -0.1 translate
0 -4.81822 translate
1 -0.539377 scale
newpath
0 0 moveto
(C) true charpath
0.8 0.8 2.4 setrgbcolor
fill
1 -1.85399 scale
0 4.81822 translate
0 -9.84921 translate
1 -0.992894 scale
newpath
0 0 moveto
(T) true charpath
0.8 0.9 0.8 setrgbcolor
fill
1 -1.00716 scale
0 9.84921 translate
7.65 0 translate
0 0.1 translate
1 0.0305268 scale
newpath
0 0 moveto
(C) true charpath
0 0 8 setrgbcolor
fill
1 32.7581 scale
0 -0.1 translate
0 -0.1 translate
1 -0.233585 scale
newpath
0 0 moveto
(A) true charpath
2.4 0.8 0.8 setrgbcolor
fill
1 -4.28109 scale
0 0.1 translate
0 1.12706 translate
1 1.29066 scale
newpath
0 0 moveto
(T) true charpath
0 0.5 0 setrgbcolor
fill
1 0.7748 scale
0 -1.12706 translate
0 -2.72484 translate
1 -0.346523 scale
newpath
0 0 moveto
(G) true charpath
1 0.94 0.8 setrgbcolor
fill
1 -2.88581 scale
0 2.72484 translate
7.65 0 translate
0 0.1 translate
1 0.174542 scale
newpath
0 0 moveto
(A) true charpath
8 0 0 setrgbcolor
fill
1 5.72929 scale
0 -0.1 translate
0 2.26025 translate
1 1.61744 scale
newpath
0 0 moveto
(T) true charpath
0 0.5 0 setrgbcolor
fill
1 0.618262 scale
0 -2.26025 translate
0 -0.1 translate
1 -0.439311 scale
newpath
0 0 moveto
(G) true charpath
1 0.94 0.8 setrgbcolor
fill
1 -2.27629 scale
0 0.1 translate
0 -4.3436 translate
1 -0.774121 scale
newpath
0 0 moveto
(C) true charpath
0.8 0.8 2.4 setrgbcolor
fill
1 -1.29179 scale
0 4.3436 translate
7.65 0 translate
7.65 0 translate
-53.55 -23.1593 translate
newpath
-3.825 -1.9125 moveto
61.2 0 rlineto
0 45.9 rlineto
-61.2 0 rlineto
0 -45.9 rlineto
closepath
0 0 0 setrgbcolor
stroke
-275.4 0 translate
0 18.1779 translate
/Helvetica findfont
5.61816 scalefont
setfont
newpath
0 0 moveto
(Motif Name:) true charpath
0 0 0 setrgbcolor
fill
70.227 0 translate
/Helvetica-Bold findfont
5.61816 scalefont
setfont
newpath
0 0 moveto
(AAGJ06000001.1_2624536-2626990(-)_1|3|1x0) true charpath
0 0 0 setrgbcolor
fill
-70.227 0 translate
0 -68.25 translate
0 29.125 translate
/Helvetica findfont
8.262 scalefont
setfont
newpath
0 0 moveto
(Gene:) true charpath
0 0 0 setrgbcolor
fill
42.1362 0 translate
/Helvetica-Bold findfont
8.262 scalefont
setfont
newpath
0 0 moveto
(AAGJ06000001.1_2624536-2626990(-)_1) true charpath
0 0 0 setrgbcolor
fill
-42.1362 0 translate
-30.6 -29.125 translate
306 0 translate
2.10375 0 translate
/Helvetica findfont
5.508 scalefont
setfont
newpath
0 0 moveto
(1) true charpath
0 0 0 setrgbcolor
fill
7.65 0 translate
newpath
0 0 moveto
(2) true charpath
0 0 0 setrgbcolor
fill
7.65 0 translate
newpath
0 0 moveto
(3) true charpath
0 0 0 setrgbcolor
fill
7.65 0 translate
newpath
0 0 moveto
(4) true charpath
0 0 0 setrgbcolor
fill
7.65 0 translate
newpath
0 0 moveto
(5) true charpath
0 0 0 setrgbcolor
fill
7.65 0 translate
newpath
0 0 moveto
(6) true charpath
0 0 0 setrgbcolor
fill
7.65 0 translate
newpath
0 0 moveto
(7) true charpath
0 0 0 setrgbcolor
fill
7.65 0 translate
-55.6537 0 translate
0 3.93429 translate
0 19.225 translate
/Helvetica findfont
5.508 scalefont
setfont
61.2 -1.57371 translate
newpath
0 0 moveto
(0) true charpath
0 0 0 setrgbcolor
fill
0 19.125 translate
newpath
0 0 moveto
(+0.57) true charpath
0 0 0 setrgbcolor
fill
0 -38.25 translate
newpath
0 0 moveto
(-3.27) true charpath
0 0 0 setrgbcolor
fill
-61.2 19.125 translate
0 1.57371 translate
/Helvetica-Bold findfont
11.016 scalefont
setfont
0 0.1 translate
1 0.642995 scale
newpath
0 0 moveto
(G) true charpath
1 0.7 0 setrgbcolor
fill
1 1.55522 scale
0 -0.1 translate
0 5.94631 translate
1 0.65266 scale
newpath
0 0 moveto
(A) true charpath
8 0 0 setrgbcolor
fill
1 1.53219 scale
0 -5.94631 translate
0 -0.1 translate
1 -0.101852 scale
newpath
0 0 moveto
(C) true charpath
0.8 0.8 2.4 setrgbcolor
fill
1 -9.81814 scale
0 0.1 translate
0 -1.68829 translate
1 -0.151114 scale
newpath
0 0 moveto
(T) true charpath
0.8 0.9 0.8 setrgbcolor
fill
1 -6.6175 scale
0 1.68829 translate
7.65 0 translate
0 0.1 translate
1 2.33056 scale
newpath
0 0 moveto
(T) true charpath
0 0.5 0 setrgbcolor
fill
1 0.429082 scale
0 -0.1 translate
0 -0.1 translate
1 -0.695093 scale
newpath
0 0 moveto
(A) true charpath
2.4 0.8 0.8 setrgbcolor
fill
1 -1.43866 scale
0 0.1 translate
0 -6.35625 translate
1 -0.700713 scale
newpath
0 0 moveto
(C) true charpath
0.8 0.8 2.4 setrgbcolor
fill
1 -1.42712 scale
0 6.35625 translate
0 -12.6567 translate
1 -0.734749 scale
newpath
0 0 moveto
(G) true charpath
1 0.94 0.8 setrgbcolor
fill
1 -1.36101 scale
0 12.6567 translate
7.65 0 translate
0 -0.1 translate
1 -0.2477 scale
newpath
0 0 moveto
(G) true charpath
1 0.94 0.8 setrgbcolor
fill
1 -4.03713 scale
0 0.1 translate
0 0.1 translate
1 2.04743 scale
newpath
0 0 moveto
(A) true charpath
8 0 0 setrgbcolor
fill
1 0.488417 scale
0 -0.1 translate
0 -2.83591 translate
1 -0.282078 scale
newpath
0 0 moveto
(T) true charpath
0.8 0.9 0.8 setrgbcolor
fill
1 -3.54512 scale
0 2.83591 translate
0 -5.84232 translate
1 -0.54997 scale
newpath
0 0 moveto
(C) true charpath
0.8 0.8 2.4 setrgbcolor
fill
1 -1.81828 scale
0 5.84232 translate
7.65 0 translate
0 0.1 translate
1 0.0947769 scale
newpath
0 0 moveto
(T) true charpath
0 0.5 0 setrgbcolor
fill
1 10.5511 scale
0 -0.1 translate
0 1.63262 translate
1 0.249234 scale
newpath
0 0 moveto
(G) true charpath
1 0.7 0 setrgbcolor
fill
1 4.01229 scale
0 -1.63262 translate
0 -0.1 translate
1 -0.0494153 scale
newpath
0 0 moveto
(C) true charpath
0.8 0.8 2.4 setrgbcolor
fill
1 -20.2366 scale
0 0.1 translate
7.65 0 translate
0 0.1 translate
1 0.321188 scale
newpath
0 0 moveto
(C) true charpath
0 0 8 setrgbcolor
fill
1 3.11344 scale
0 -0.1 translate
7.65 0 translate
0 0.1 translate
1 0.518041 scale
newpath
0 0 moveto
(G) true charpath
1 0.7 0 setrgbcolor
fill
1 1.93035 scale
0 -0.1 translate
7.65 0 translate
7.65 0 translate
-53.55 -23.1593 translate
newpath
-3.825 -1.9125 moveto
61.2 0 rlineto
0 45.9 rlineto
-61.2 0 rlineto
0 -45.9 rlineto
closepath
0 0 0 setrgbcolor
stroke
-275.4 0 translate
0 18.1779 translate
/Helvetica findfont
5.61816 scalefont
setfont
newpath
0 0 moveto
(Motif Name:) true charpath
0 0 0 setrgbcolor
fill
70.227 0 translate
/Helvetica-Bold findfont
5.61816 scalefont
setfont
newpath
0 0 moveto
(AAGJ06000001.1_2624536-2626990(-)_1|4|1x0) true charpath
0 0 0 setrgbcolor
fill
-70.227 0 translate
0 -68.25 translate
0 29.125 translate
/Helvetica findfont
8.262 scalefont
setfont
newpath
0 0 moveto
(Gene:) true charpath
0 0 0 setrgbcolor
fill
42.1362 0 translate
/Helvetica-Bold findfont
8.262 scalefont
setfont
newpath
0 0 moveto
(AAGJ06000001.1_2624536-2626990(-)_1) true charpath
0 0 0 setrgbcolor
fill
-42.1362 0 translate
-30.6 -29.125 translate
306 0 translate
2.10375 0 translate
/Helvetica findfont
5.508 scalefont
setfont
newpath
0 0 moveto
(1) true charpath
0 0 0 setrgbcolor
fill
7.65 0 translate
newpath
0 0 moveto
(2) true charpath
0 0 0 setrgbcolor
fill
7.65 0 translate
newpath
0 0 moveto
(3) true charpath
0 0 0 setrgbcolor
fill
7.65 0 translate
newpath
0 0 moveto
(4) true charpath
0 0 0 setrgbcolor
fill
7.65 0 translate
newpath
0 0 moveto
(5) true charpath
0 0 0 setrgbcolor
fill
7.65 0 translate
newpath
0 0 moveto
(6) true charpath
0 0 0 setrgbcolor
fill
7.65 0 translate
newpath
0 0 moveto
(7) true charpath
0 0 0 setrgbcolor
fill
7.65 0 translate
-55.6537 0 translate
0 3.93429 translate
0 19.225 translate
/Helvetica findfont
5.508 scalefont
setfont
61.2 -1.57371 translate
newpath
0 0 moveto
(0) true charpath
0 0 0 setrgbcolor
fill
0 19.125 translate
newpath
0 0 moveto
(+0.56) true charpath
0 0 0 setrgbcolor
fill
0 -38.25 translate
newpath
0 0 moveto
(-2.83) true charpath
0 0 0 setrgbcolor
fill
-61.2 19.125 translate
0 1.57371 translate
/Helvetica-Bold findfont
11.016 scalefont
setfont
0 -0.1 translate
1 -0.362246 scale
newpath
0 0 moveto
(A) true charpath
2.4 0.8 0.8 setrgbcolor
fill
1 -2.76055 scale
0 0.1 translate
0 0.1 translate
1 2.27993 scale
newpath
0 0 moveto
(G) true charpath
1 0.7 0 setrgbcolor
fill
1 0.43861 scale
0 -0.1 translate
0 -3.73722 translate
1 -0.812663 scale
newpath
0 0 moveto
(C) true charpath
0.8 0.8 2.4 setrgbcolor
fill
1 -1.23052 scale
0 3.73722 translate
0 -10.9186 translate
1 -0.83211 scale
newpath
0 0 moveto
(T) true charpath
0.8 0.9 0.8 setrgbcolor
fill
1 -1.20176 scale
0 10.9186 translate
7.65 0 translate
0 -0.1 translate
1 -0.0621479 scale
newpath
0 0 moveto
(G) true charpath
1 0.94 0.8 setrgbcolor
fill
1 -16.0906 scale
0 0.1 translate
0 0.1 translate
1 0.744083 scale
newpath
0 0 moveto
(C) true charpath
0 0 8 setrgbcolor
fill
1 1.34394 scale
0 -0.1 translate
0 6.74172 translate
1 0.802778 scale
newpath
0 0 moveto
(A) true charpath
8 0 0 setrgbcolor
fill
1 1.24567 scale
0 -6.74172 translate
0 -1.37587 translate
1 -0.558208 scale
newpath
0 0 moveto
(T) true charpath
0.8 0.9 0.8 setrgbcolor
fill
1 -1.79145 scale
0 1.37587 translate
7.65 0 translate
0 0.1 translate
1 2.33056 scale
newpath
0 0 moveto
(A) true charpath
8 0 0 setrgbcolor
fill
1 0.429082 scale
0 -0.1 translate
0 -0.1 translate
1 -0.562778 scale
newpath
0 0 moveto
(T) true charpath
0.8 0.9 0.8 setrgbcolor
fill
1 -1.7769 scale
0 0.1 translate
0 -5.31511 translate
1 -0.693414 scale
newpath
0 0 moveto
(G) true charpath
1 0.94 0.8 setrgbcolor
fill
1 -1.44214 scale
0 5.31511 translate
0 -11.5582 translate
1 -0.874364 scale
newpath
0 0 moveto
(C) true charpath
0.8 0.8 2.4 setrgbcolor
fill
1 -1.14369 scale
0 11.5582 translate
7.65 0 translate
0 0.1 translate
1 0.646 scale
newpath
0 0 moveto
(A) true charpath
8 0 0 setrgbcolor
fill
1 1.54799 scale
0 -0.1 translate
0 -0.1 translate
1 -0.0708789 scale
newpath
0 0 moveto
(C) true charpath
0.8 0.8 2.4 setrgbcolor
fill
1 -14.1086 scale
0 0.1 translate
0 5.96995 translate
1 0.897085 scale
newpath
0 0 moveto
(G) true charpath
1 0.7 0 setrgbcolor
fill
1 1.11472 scale
0 -5.96995 translate
0 -1.44457 translate
1 -0.533974 scale
newpath
0 0 moveto
(T) true charpath
0.8 0.9 0.8 setrgbcolor
fill
1 -1.87275 scale
0 1.44457 translate
7.65 0 translate
0 -0.1 translate
1 -0.115889 scale
newpath
0 0 moveto
(A) true charpath
2.4 0.8 0.8 setrgbcolor
fill
1 -8.62897 scale
0 0.1 translate
0 -1.79874 translate
1 -0.25054 scale
newpath
0 0 moveto
(C) true charpath
0.8 0.8 2.4 setrgbcolor
fill
1 -3.99138 scale
0 1.79874 translate
0 0.1 translate
1 1.95141 scale
newpath
0 0 moveto
(T) true charpath
0 0.5 0 setrgbcolor
fill
1 0.51245 scale
0 -0.1 translate
0 -4.55698 translate
1 -0.868169 scale
newpath
0 0 moveto
(G) true charpath
1 0.94 0.8 setrgbcolor
fill
1 -1.15185 scale
0 4.55698 translate
7.65 0 translate
0 0.1 translate
1 2.3213 scale
newpath
0 0 moveto
(C) true charpath
0 0 8 setrgbcolor
fill
1 0.430793 scale
0 -0.1 translate
0 -0.1 translate
1 -0.536042 scale
newpath
0 0 moveto
(A) true charpath
2.4 0.8 0.8 setrgbcolor
fill
1 -1.86553 scale
0 0.1 translate
0 -5.10474 translate
1 -0.675999 scale
newpath
0 0 moveto
(T) true charpath
0.8 0.9 0.8 setrgbcolor
fill
1 -1.47929 scale
0 5.10474 translate
0 -11.2107 translate
1 -0.876415 scale
newpath
0 0 moveto
(G) true charpath
1 0.94 0.8 setrgbcolor
fill
1 -1.14101 scale
0 11.2107 translate
7.65 0 translate
7.65 0 translate
-53.55 -23.1593 translate
newpath
-3.825 -1.9125 moveto
61.2 0 rlineto
0 45.9 rlineto
-61.2 0 rlineto
0 -45.9 rlineto
closepath
0 0 0 setrgbcolor
stroke
-275.4 0 translate
0 18.1779 translate
/Helvetica findfont
5.61816 scalefont
setfont
newpath
0 0 moveto
(Motif Name:) true charpath
0 0 0 setrgbcolor
fill
70.227 0 translate
/Helvetica-Bold findfont
5.61816 scalefont
setfont
newpath
0 0 moveto
(AAGJ06000001.1_2624536-2626990(-)_1|5|1x0) true charpath
0 0 0 setrgbcolor
fill
-70.227 0 translate
0 -68.25 translate
0 29.125 translate
/Helvetica findfont
8.262 scalefont
setfont
newpath
0 0 moveto
(Gene:) true charpath
0 0 0 setrgbcolor
fill
42.1362 0 translate
/Helvetica-Bold findfont
8.262 scalefont
setfont
newpath
0 0 moveto
(AAGJ06000001.1_2624536-2626990(-)_1) true charpath
0 0 0 setrgbcolor
fill
-42.1362 0 translate
-30.6 -29.125 translate
306 0 translate
2.10375 0 translate
/Helvetica findfont
5.508 scalefont
setfont
newpath
0 0 moveto
(1) true charpath
0 0 0 setrgbcolor
fill
7.65 0 translate
newpath
0 0 moveto
(2) true charpath
0 0 0 setrgbcolor
fill
7.65 0 translate
newpath
0 0 moveto
(3) true charpath
0 0 0 setrgbcolor
fill
7.65 0 translate
newpath
0 0 moveto
(4) true charpath
0 0 0 setrgbcolor
fill
7.65 0 translate
-32.7037 0 translate
0 3.93429 translate
0 19.225 translate
/Helvetica findfont
5.508 scalefont
setfont
38.25 -1.57371 translate
newpath
0 0 moveto
(0) true charpath
0 0 0 setrgbcolor
fill
0 19.125 translate
newpath
0 0 moveto
(+0.57) true charpath
0 0 0 setrgbcolor
fill
0 -38.25 translate
newpath
0 0 moveto
(-3.02) true charpath
0 0 0 setrgbcolor
fill
-38.25 19.125 translate
0 1.57371 translate
/Helvetica-Bold findfont
11.016 scalefont
setfont
0 0.1 translate
1 2.33056 scale
newpath
0 0 moveto
(G) true charpath
1 0.7 0 setrgbcolor
fill
1 0.429082 scale
0 -0.1 translate
0 -0.1 translate
1 -0.62869 scale
newpath
0 0 moveto
(C) true charpath
0.8 0.8 2.4 setrgbcolor
fill
1 -1.59061 scale
0 0.1 translate
0 -5.83375 translate
1 -0.694076 scale
newpath
0 0 moveto
(T) true charpath
0.8 0.9 0.8 setrgbcolor
fill
1 -1.44077 scale
0 5.83375 translate
0 -12.082 translate
1 -0.80779 scale
newpath
0 0 moveto
(A) true charpath
2.4 0.8 0.8 setrgbcolor
fill
1 -1.23795 scale
0 12.082 translate
7.65 0 translate
0 0.1 translate
1 0.169313 scale
newpath
0 0 moveto
(G) true charpath
1 0.7 0 setrgbcolor
fill
1 5.90622 scale
0 -0.1 translate
0 -0.1 translate
1 -0.00525443 scale
newpath
0 0 moveto
(A) true charpath
2.4 0.8 0.8 setrgbcolor
fill
1 -190.316 scale
0 0.1 translate
0 2.21911 translate
1 0.74064 scale
newpath
0 0 moveto
(T) true charpath
0 0.5 0 setrgbcolor
fill
1 1.35018 scale
0 -2.21911 translate
0 -0.928202 translate
1 -0.120331 scale
newpath
0 0 moveto
(C) true charpath
0.8 0.8 2.4 setrgbcolor
fill
1 -8.31044 scale
0 0.928202 translate
7.65 0 translate
0 0.1 translate
1 0.152149 scale
newpath
0 0 moveto
(T) true charpath
0 0.5 0 setrgbcolor
fill
1 6.57252 scale
0 -0.1 translate
0 -0.1 translate
1 -0.14266 scale
newpath
0 0 moveto
(A) true charpath
2.4 0.8 0.8 setrgbcolor
fill
1 -7.00969 scale
0 0.1 translate
0 2.08405 translate
1 1.22782 scale
newpath
0 0 moveto
(G) true charpath
1 0.7 0 setrgbcolor
fill
1 0.814453 scale
0 -2.08405 translate
0 -2.00939 translate
1 -0.306596 scale
newpath
0 0 moveto
(C) true charpath
0.8 0.8 2.4 setrgbcolor
fill
1 -3.26162 scale
0 2.00939 translate
7.65 0 translate
7.65 0 translate
-30.6 -23.1593 translate
newpath
-3.825 -1.9125 moveto
38.25 0 rlineto
0 45.9 rlineto
-38.25 0 rlineto
0 -45.9 rlineto
closepath
0 0 0 setrgbcolor
stroke
-275.4 0 translate
0 18.1779 translate
/Helvetica findfont
5.61816 scalefont
setfont
newpath
0 0 moveto
(Motif Name:) true charpath
0 0 0 setrgbcolor
fill
70.227 0 translate
/Helvetica-Bold findfont
5.61816 scalefont
setfont
newpath
0 0 moveto
(AAGJ06000001.1_2624536-2626990(-)_1|6|1x0) true charpath
0 0 0 setrgbcolor
fill
-70.227 0 translate
0 -68.25 translate
0 29.125 translate
/Helvetica findfont
8.262 scalefont
setfont
newpath
0 0 moveto
(Gene:) true charpath
0 0 0 setrgbcolor
fill
42.1362 0 translate
/Helvetica-Bold findfont
8.262 scalefont
setfont
newpath
0 0 moveto
(AAGJ06000001.1_2624536-2626990(-)_1) true charpath
0 0 0 setrgbcolor
fill
-42.1362 0 translate
-30.6 -29.125 translate
306 0 translate
2.10375 0 translate
/Helvetica findfont
5.508 scalefont
setfont
newpath
0 0 moveto
(1) true charpath
0 0 0 setrgbcolor
fill
7.65 0 translate
newpath
0 0 moveto
(2) true charpath
0 0 0 setrgbcolor
fill
7.65 0 translate
newpath
0 0 moveto
(3) true charpath
0 0 0 setrgbcolor
fill
7.65 0 translate
newpath
0 0 moveto
(4) true charpath
0 0 0 setrgbcolor
fill
7.65 0 translate
-32.7037 0 translate
0 3.93429 translate
0 19.225 translate
/Helvetica findfont
5.508 scalefont
setfont
38.25 -1.57371 translate
newpath
0 0 moveto
(0) true charpath
0 0 0 setrgbcolor
fill
0 19.125 translate
newpath
0 0 moveto
(+0.52) true charpath
0 0 0 setrgbcolor
fill
0 -38.25 translate
newpath
0 0 moveto
(-2.24) true charpath
0 0 0 setrgbcolor
fill
-38.25 19.125 translate
0 1.57371 translate
/Helvetica-Bold findfont
11.016 scalefont
setfont
0 0.1 translate
1 0.642519 scale
newpath
0 0 moveto
(A) true charpath
8 0 0 setrgbcolor
fill
1 1.55637 scale
0 -0.1 translate
0 5.94256 translate
1 0.657623 scale
newpath
0 0 moveto
(C) true charpath
0 0 8 setrgbcolor
fill
1 1.52063 scale
0 -5.94256 translate
0 -0.1 translate
1 -0.488078 scale
newpath
0 0 moveto
(G) true charpath
1 0.94 0.8 setrgbcolor
fill
1 -2.04885 scale
0 0.1 translate
7.65 0 translate
0 -0.1 translate
1 -0.249002 scale
newpath
0 0 moveto
(A) true charpath
2.4 0.8 0.8 setrgbcolor
fill
1 -4.01603 scale
0 0.1 translate
0 0.1 translate
1 2.33056 scale
newpath
0 0 moveto
(T) true charpath
0 0.5 0 setrgbcolor
fill
1 0.429082 scale
0 -0.1 translate
0 -2.84615 translate
1 -0.702356 scale
newpath
0 0 moveto
(G) true charpath
1 0.94 0.8 setrgbcolor
fill
1 -1.42378 scale
0 2.84615 translate
0 -9.15954 translate
1 -1.1792 scale
newpath
0 0 moveto
(C) true charpath
0.8 0.8 2.4 setrgbcolor
fill
1 -0.848034 scale
0 9.15954 translate
7.65 0 translate
0 -0.1 translate
1 -0.319341 scale
newpath
0 0 moveto
(G) true charpath
1 0.94 0.8 setrgbcolor
fill
1 -3.13145 scale
0 0.1 translate
0 -3.39962 translate
1 -0.341731 scale
newpath
0 0 moveto
(A) true charpath
2.4 0.8 0.8 setrgbcolor
fill
1 -2.92628 scale
0 3.39962 translate
0 0.1 translate
1 2.20666 scale
newpath
0 0 moveto
(T) true charpath
0 0.5 0 setrgbcolor
fill
1 0.453174 scale
0 -0.1 translate
0 -6.87541 translate
1 -0.917347 scale
newpath
0 0 moveto
(C) true charpath
0.8 0.8 2.4 setrgbcolor
fill
1 -1.0901 scale
0 6.87541 translate
7.65 0 translate
7.65 0 translate
-30.6 -23.1593 translate
newpath
-3.825 -1.9125 moveto
38.25 0 rlineto
0 45.9 rlineto
-38.25 0 rlineto
0 -45.9 rlineto
closepath
0 0 0 setrgbcolor
stroke
-275.4 0 translate
0 18.1779 translate
/Helvetica findfont
5.61816 scalefont
setfont
newpath
0 0 moveto
(Motif Name:) true charpath
0 0 0 setrgbcolor
fill
70.227 0 translate
/Helvetica-Bold findfont
5.61816 scalefont
setfont
newpath
0 0 moveto
(AAGJ06000001.1_2624536-2626990(-)_1|7|1x0) true charpath
0 0 0 setrgbcolor
fill
-70.227 0 translate
0 -68.25 translate
showpage
30.6 674.55 translate
0 29.125 translate
/Helvetica findfont
8.262 scalefont
setfont
newpath
0 0 moveto
(Gene:) true charpath
0 0 0 setrgbcolor
fill
42.1362 0 translate
/Helvetica-Bold findfont
8.262 scalefont
setfont
newpath
0 0 moveto
(AAGJ06000001.1_2624536-2626990(-)_1) true charpath
0 0 0 setrgbcolor
fill
-42.1362 0 translate
-30.6 -29.125 translate
306 0 translate
2.10375 0 translate
/Helvetica findfont
5.508 scalefont
setfont
newpath
0 0 moveto
(1) true charpath
0 0 0 setrgbcolor
fill
7.65 0 translate
newpath
0 0 moveto
(2) true charpath
0 0 0 setrgbcolor
fill
7.65 0 translate
newpath
0 0 moveto
(3) true charpath
0 0 0 setrgbcolor
fill
7.65 0 translate
newpath
0 0 moveto
(4) true charpath
0 0 0 setrgbcolor
fill
7.65 0 translate
-32.7037 0 translate
0 3.93429 translate
0 19.225 translate
/Helvetica findfont
5.508 scalefont
setfont
38.25 -1.57371 translate
newpath
0 0 moveto
(0) true charpath
0 0 0 setrgbcolor
fill
0 19.125 translate
newpath
0 0 moveto
(+0.57) true charpath
0 0 0 setrgbcolor
fill
0 -38.25 translate
newpath
0 0 moveto
(-3.25) true charpath
0 0 0 setrgbcolor
fill
-38.25 19.125 translate
0 1.57371 translate
/Helvetica-Bold findfont
11.016 scalefont
setfont
0 0.1 translate
1 0.213428 scale
newpath
0 0 moveto
(G) true charpath
1 0.7 0 setrgbcolor
fill
1 4.68542 scale
0 -0.1 translate
7.65 0 translate
0 0.1 translate
1 0.0689793 scale
newpath
0 0 moveto
(A) true charpath
8 0 0 setrgbcolor
fill
1 14.4971 scale
0 -0.1 translate
0 1.42963 translate
1 0.52874 scale
newpath
0 0 moveto
(C) true charpath
0 0 8 setrgbcolor
fill
1 1.89129 scale
0 -1.42963 translate
0 -0.1 translate
1 -0.0830526 scale
newpath
0 0 moveto
(T) true charpath
0.8 0.9 0.8 setrgbcolor
fill
1 -12.0406 scale
0 0.1 translate
7.65 0 translate
0 0.1 translate
1 2.33056 scale
newpath
0 0 moveto
(G) true charpath
1 0.7 0 setrgbcolor
fill
1 0.429082 scale
0 -0.1 translate
0 -0.1 translate
1 -0.681797 scale
newpath
0 0 moveto
(T) true charpath
0.8 0.9 0.8 setrgbcolor
fill
1 -1.46671 scale
0 0.1 translate
0 -6.25162 translate
1 -0.709269 scale
newpath
0 0 moveto
(C) true charpath
0.8 0.8 2.4 setrgbcolor
fill
1 -1.4099 scale
0 6.25162 translate
0 -12.6194 translate
1 -0.73949 scale
newpath
0 0 moveto
(A) true charpath
2.4 0.8 0.8 setrgbcolor
fill
1 -1.35228 scale
0 12.6194 translate
7.65 0 translate
7.65 0 translate
-30.6 -23.1593 translate
newpath
-3.825 -1.9125 moveto
38.25 0 rlineto
0 45.9 rlineto
-38.25 0 rlineto
0 -45.9 rlineto
closepath
0 0 0 setrgbcolor
stroke
-275.4 0 translate
0 18.1779 translate
/Helvetica findfont
5.61816 scalefont
setfont
newpath
0 0 moveto
(Motif Name:) true charpath
0 0 0 setrgbcolor
fill
70.227 0 translate
/Helvetica-Bold findfont
5.61816 scalefont
setfont
newpath
0 0 moveto
(AAGJ06000001.1_2624536-2626990(-)_1|8|1x0) true charpath
0 0 0 setrgbcolor
fill
-70.227 0 translate
0 -68.25 translate
0 29.125 translate
/Helvetica findfont
8.262 scalefont
setfont
newpath
0 0 moveto
(Gene:) true charpath
0 0 0 setrgbcolor
fill
42.1362 0 translate
/Helvetica-Bold findfont
8.262 scalefont
setfont
newpath
0 0 moveto
(AAGJ06000001.1_2624536-2626990(-)_1) true charpath
0 0 0 setrgbcolor
fill
-42.1362 0 translate
-30.6 -29.125 translate
306 0 translate
2.10375 0 translate
/Helvetica findfont
5.508 scalefont
setfont
newpath
0 0 moveto
(1) true charpath
0 0 0 setrgbcolor
fill
7.65 0 translate
newpath
0 0 moveto
(2) true charpath
0 0 0 setrgbcolor
fill
7.65 0 translate
newpath
0 0 moveto
(3) true charpath
0 0 0 setrgbcolor
fill
7.65 0 translate
newpath
0 0 moveto
(4) true charpath
0 0 0 setrgbcolor
fill
7.65 0 translate
newpath
0 0 moveto
(5) true charpath
0 0 0 setrgbcolor
fill
7.65 0 translate
newpath
0 0 moveto
(6) true charpath
0 0 0 setrgbcolor
fill
7.65 0 translate
newpath
0 0 moveto
(7) true charpath
0 0 0 setrgbcolor
fill
7.65 0 translate
newpath
0 0 moveto
(8) true charpath
0 0 0 setrgbcolor
fill
7.65 0 translate
newpath
0 0 moveto
(9) true charpath
0 0 0 setrgbcolor
fill
7.65 0 translate
newpath
0 0 moveto
(0) true charpath
0 0 0 setrgbcolor
fill
7.65 0 translate
newpath
0 0 moveto
(1) true charpath
0 0 0 setrgbcolor
fill
7.65 0 translate
newpath
0 0 moveto
(2) true charpath
0 0 0 setrgbcolor
fill
7.65 0 translate
newpath
0 0 moveto
(3) true charpath
0 0 0 setrgbcolor
fill
7.65 0 translate
newpath
0 0 moveto
(4) true charpath
0 0 0 setrgbcolor
fill
7.65 0 translate
newpath
0 0 moveto
(5) true charpath
0 0 0 setrgbcolor
fill
7.65 0 translate
newpath
0 0 moveto
(6) true charpath
0 0 0 setrgbcolor
fill
7.65 0 translate
newpath
0 0 moveto
(7) true charpath
0 0 0 setrgbcolor
fill
7.65 0 translate
newpath
0 0 moveto
(8) true charpath
0 0 0 setrgbcolor
fill
7.65 0 translate
newpath
0 0 moveto
(9) true charpath
0 0 0 setrgbcolor
fill
7.65 0 translate
newpath
0 0 moveto
(0) true charpath
0 0 0 setrgbcolor
fill
7.65 0 translate
newpath
0 0 moveto
(1) true charpath
0 0 0 setrgbcolor
fill
7.65 0 translate
newpath
0 0 moveto
(2) true charpath
0 0 0 setrgbcolor
fill
7.65 0 translate
-170.404 0 translate
0 3.93429 translate
0 19.225 translate
/Helvetica findfont
5.508 scalefont
setfont
175.95 -1.57371 translate
newpath
0 0 moveto
(0) true charpath
0 0 0 setrgbcolor
fill
0 19.125 translate
newpath
0 0 moveto
(+0.57) true charpath
0 0 0 setrgbcolor
fill
0 -38.25 translate
newpath
0 0 moveto
(-3.03) true charpath
0 0 0 setrgbcolor
fill
-175.95 19.125 translate
0 1.57371 translate
/Helvetica-Bold findfont
11.016 scalefont
setfont
0 -0.1 translate
1 -0.111259 scale
newpath
0 0 moveto
(T) true charpath
0.8 0.9 0.8 setrgbcolor
fill
1 -8.98807 scale
0 0.1 translate
0 0.1 translate
1 1.34016 scale
newpath
0 0 moveto
(G) true charpath
1 0.7 0 setrgbcolor
fill
1 0.746182 scale
0 -0.1 translate
0 -1.7623 translate
1 -0.17506 scale
newpath
0 0 moveto
(C) true charpath
0.8 0.8 2.4 setrgbcolor
fill
1 -5.71233 scale
0 1.7623 translate
7.65 0 translate
0 0.1 translate
1 0.460365 scale
newpath
0 0 moveto
(T) true charpath
0 0.5 0 setrgbcolor
fill
1 2.17219 scale
0 -0.1 translate
0 4.50928 translate
1 1.22692 scale
newpath
0 0 moveto
(G) true charpath
1 0.7 0 setrgbcolor
fill
1 0.815049 scale
0 -4.50928 translate
0 -0.1 translate
1 -0.212353 scale
newpath
0 0 moveto
(A) true charpath
2.4 0.8 0.8 setrgbcolor
fill
1 -4.70913 scale
0 0.1 translate
0 -2.55778 translate
1 -0.466626 scale
newpath
0 0 moveto
(C) true charpath
0.8 0.8 2.4 setrgbcolor
fill
1 -2.14305 scale
0 2.55778 translate
7.65 0 translate
0 -0.1 translate
1 -0.280067 scale
newpath
0 0 moveto
(G) true charpath
1 0.94 0.8 setrgbcolor
fill
1 -3.57057 scale
0 0.1 translate
0 0.1 translate
1 2.05352 scale
newpath
0 0 moveto
(T) true charpath
0 0.5 0 setrgbcolor
fill
1 0.486968 scale
0 -0.1 translate
0 -3.09058 translate
1 -0.355663 scale
newpath
0 0 moveto
(A) true charpath
2.4 0.8 0.8 setrgbcolor
fill
1 -2.81165 scale
0 3.09058 translate
0 -6.676 translate
1 -0.452029 scale
newpath
0 0 moveto
(C) true charpath
0.8 0.8 2.4 setrgbcolor
fill
1 -2.21225 scale
0 6.676 translate
7.65 0 translate
0 0.1 translate
1 0.210006 scale
newpath
0 0 moveto
(G) true charpath
1 0.7 0 setrgbcolor
fill
1 4.76177 scale
0 -0.1 translate
0 2.5393 translate
1 0.905168 scale
newpath
0 0 moveto
(A) true charpath
8 0 0 setrgbcolor
fill
1 1.10477 scale
0 -2.5393 translate
0 -0.1 translate
1 -0.0907479 scale
newpath
0 0 moveto
(T) true charpath
0.8 0.9 0.8 setrgbcolor
fill
1 -11.0195 scale
0 0.1 translate
0 -1.60091 translate
1 -0.126645 scale
newpath
0 0 moveto
(C) true charpath
0.8 0.8 2.4 setrgbcolor
fill
1 -7.89609 scale
0 1.60091 translate
7.65 0 translate
0 -0.1 translate
1 -0.0447812 scale
newpath
0 0 moveto
(C) true charpath
0.8 0.8 2.4 setrgbcolor
fill
1 -22.3308 scale
0 0.1 translate
0 -1.23922 translate
1 -0.0700407 scale
newpath
0 0 moveto
(A) true charpath
2.4 0.8 0.8 setrgbcolor
fill
1 -14.2774 scale
0 1.23922 translate
0 -2.5772 translate
1 -0.081676 scale
newpath
0 0 moveto
(G) true charpath
1 0.94 0.8 setrgbcolor
fill
1 -12.2435 scale
0 2.5772 translate
0 0.1 translate
1 1.30642 scale
newpath
0 0 moveto
(T) true charpath
0 0.5 0 setrgbcolor
fill
1 0.765448 scale
0 -0.1 translate
7.65 0 translate
0 -0.1 translate
1 -0.0501201 scale
newpath
0 0 moveto
(T) true charpath
0.8 0.9 0.8 setrgbcolor
fill
1 -19.9521 scale
0 0.1 translate
0 -1.28123 translate
1 -0.220264 scale
newpath
0 0 moveto
(A) true charpath
2.4 0.8 0.8 setrgbcolor
fill
1 -4.54001 scale
0 1.28123 translate
0 0.1 translate
1 1.65016 scale
newpath
0 0 moveto
(C) true charpath
0 0 8 setrgbcolor
fill
1 0.606001 scale
0 -0.1 translate
0 -3.80125 translate
1 -0.23247 scale
newpath
0 0 moveto
(G) true charpath
1 0.94 0.8 setrgbcolor
fill
1 -4.30164 scale
0 3.80125 translate
7.65 0 translate
0 0.1 translate
1 0.00946236 scale
newpath
0 0 moveto
(A) true charpath
8 0 0 setrgbcolor
fill
1 105.682 scale
0 -0.1 translate
7.65 0 translate
0 -0.1 translate
1 -0.0737484 scale
newpath
0 0 moveto
(T) true charpath
0.8 0.9 0.8 setrgbcolor
fill
1 -13.5596 scale
0 0.1 translate
0 -1.46715 translate
1 -0.134762 scale
newpath
0 0 moveto
(G) true charpath
1 0.94 0.8 setrgbcolor
fill
1 -7.42049 scale
0 1.46715 translate
0 0.1 translate
1 1.17735 scale
newpath
0 0 moveto
(C) true charpath
0 0 8 setrgbcolor
fill
1 0.849362 scale
0 -0.1 translate
7.65 0 translate
0 0.1 translate
1 0.774996 scale
newpath
0 0 moveto
(G) true charpath
1 0.7 0 setrgbcolor
fill
1 1.29033 scale
0 -0.1 translate
0 -0.1 translate
1 -0.122333 scale
newpath
0 0 moveto
(A) true charpath
2.4 0.8 0.8 setrgbcolor
fill
1 -8.1744 scale
0 0.1 translate
7.65 0 translate
0 -0.1 translate
1 -0.014754 scale
newpath
0 0 moveto
(A) true charpath
2.4 0.8 0.8 setrgbcolor
fill
1 -67.7781 scale
0 0.1 translate
0 0.1 translate
1 1.19708 scale
newpath
0 0 moveto
(G) true charpath
1 0.7 0 setrgbcolor
fill
1 0.835365 scale
0 -0.1 translate
0 -1.00295 translate
1 -0.274872 scale
newpath
0 0 moveto
(C) true charpath
0.8 0.8 2.4 setrgbcolor
fill
1 -3.63806 scale
0 1.00295 translate
7.65 0 translate
0 0.1 translate
1 0.0920617 scale
newpath
0 0 moveto
(A) true charpath
8 0 0 setrgbcolor
fill
1 10.8623 scale
0 -0.1 translate
7.65 0 translate
0 0.1 translate
1 0.153859 scale
newpath
0 0 moveto
(G) true charpath
1 0.7 0 setrgbcolor
fill
1 6.49946 scale
0 -0.1 translate
0 2.09751 translate
1 0.161248 scale
newpath
0 0 moveto
(C) true charpath
0 0 8 setrgbcolor
fill
1 6.20164 scale
0 -2.09751 translate
7.65 0 translate
0 0.1 translate
1 0.246705 scale
newpath
0 0 moveto
(A) true charpath
8 0 0 setrgbcolor
fill
1 4.05342 scale
0 -0.1 translate
0 -0.1 translate
1 -0.0714644 scale
newpath
0 0 moveto
(C) true charpath
0.8 0.8 2.4 setrgbcolor
fill
1 -13.993 scale
0 0.1 translate
0 2.82807 translate
1 0.912393 scale
newpath
0 0 moveto
(G) true charpath
1 0.7 0 setrgbcolor
fill
1 1.09602 scale
0 -2.82807 translate
0 -1.44918 translate
1 -0.171629 scale
newpath
0 0 moveto
(T) true charpath
0.8 0.9 0.8 setrgbcolor
fill
1 -5.82654 scale
0 1.44918 translate
7.65 0 translate
0 0.1 translate
1 0.386738 scale
newpath
0 0 moveto
(A) true charpath
8 0 0 setrgbcolor
fill
1 2.58573 scale
0 -0.1 translate
0 3.92993 translate
1 0.845148 scale
newpath
0 0 moveto
(T) true charpath
0 0.5 0 setrgbcolor
fill
1 1.18322 scale
0 -3.92993 translate
0 -0.1 translate
1 -0.124004 scale
newpath
0 0 moveto
(G) true charpath
1 0.94 0.8 setrgbcolor
fill
1 -8.06427 scale
0 0.1 translate
0 -1.86259 translate
1 -0.13385 scale
newpath
0 0 moveto
(C) true charpath
0.8 0.8 2.4 setrgbcolor
fill
1 -7.47103 scale
0 1.86259 translate
7.65 0 translate
0 -0.1 translate
1 -0.00662311 scale
newpath
0 0 moveto
(G) true charpath
1 0.94 0.8 setrgbcolor
fill
1 -150.987 scale
0 0.1 translate
0 -0.938972 translate
1 -0.0157897 scale
newpath
0 0 moveto
(T) true charpath
0.8 0.9 0.8 setrgbcolor
fill
1 -63.3324 scale
0 0.938972 translate
0 -1.85007 translate
1 -0.128253 scale
newpath
0 0 moveto
(C) true charpath
0.8 0.8 2.4 setrgbcolor
fill
1 -7.79707 scale
0 1.85007 translate
0 0.1 translate
1 1.21217 scale
newpath
0 0 moveto
(A) true charpath
8 0 0 setrgbcolor
fill
1 0.824964 scale
0 -0.1 translate
7.65 0 translate
0 -0.1 translate
1 -0.0851689 scale
newpath
0 0 moveto
(T) true charpath
0.8 0.9 0.8 setrgbcolor
fill
1 -11.7414 scale
0 0.1 translate
0 -1.55701 translate
1 -0.10204 scale
newpath
0 0 moveto
(C) true charpath
0.8 0.8 2.4 setrgbcolor
fill
1 -9.80012 scale
0 1.55701 translate
0 0.1 translate
1 1.18155 scale
newpath
0 0 moveto
(A) true charpath
8 0 0 setrgbcolor
fill
1 0.846349 scale
0 -0.1 translate
7.65 0 translate
0 0.1 translate
1 0.306864 scale
newpath
0 0 moveto
(T) true charpath
0 0.5 0 setrgbcolor
fill
1 3.25878 scale
0 -0.1 translate
0 3.30144 translate
1 0.557763 scale
newpath
0 0 moveto
(A) true charpath
8 0 0 setrgbcolor
fill
1 1.79288 scale
0 -3.30144 translate
0 -0.1 translate
1 -0.132906 scale
newpath
0 0 moveto
(C) true charpath
0.8 0.8 2.4 setrgbcolor
fill
1 -7.52413 scale
0 0.1 translate
7.65 0 translate
0 0.1 translate
1 0.0376907 scale
newpath
0 0 moveto
(G) true charpath
1 0.7 0 setrgbcolor
fill
1 26.5318 scale
0 -0.1 translate
0 -0.1 translate
1 -0.0473213 scale
newpath
0 0 moveto
(A) true charpath
2.4 0.8 0.8 setrgbcolor
fill
1 -21.1321 scale
0 0.1 translate
0 1.18343 translate
1 0.993951 scale
newpath
0 0 moveto
(T) true charpath
0 0.5 0 setrgbcolor
fill
1 1.00609 scale
0 -1.18343 translate
0 -1.25921 translate
1 -0.166355 scale
newpath
0 0 moveto
(C) true charpath
0.8 0.8 2.4 setrgbcolor
fill
1 -6.01123 scale
0 1.25921 translate
7.65 0 translate
0 -0.1 translate
1 -0.222876 scale
newpath
0 0 moveto
(A) true charpath
2.4 0.8 0.8 setrgbcolor
fill
1 -4.4868 scale
0 0.1 translate
0 0.1 translate
1 2.16528 scale
newpath
0 0 moveto
(G) true charpath
1 0.7 0 setrgbcolor
fill
1 0.461835 scale
0 -0.1 translate
0 -2.64057 translate
1 -0.584828 scale
newpath
0 0 moveto
(C) true charpath
0.8 0.8 2.4 setrgbcolor
fill
1 -1.70991 scale
0 2.64057 translate
0 -8.02919 translate
1 -0.790037 scale
newpath
0 0 moveto
(T) true charpath
0.8 0.9 0.8 setrgbcolor
fill
1 -1.26576 scale
0 8.02919 translate
7.65 0 translate
0 -0.1 translate
1 -0.0564796 scale
newpath
0 0 moveto
(G) true charpath
1 0.94 0.8 setrgbcolor
fill
1 -17.7055 scale
0 0.1 translate
0 0.1 translate
1 1.81559 scale
newpath
0 0 moveto
(T) true charpath
0 0.5 0 setrgbcolor
fill
1 0.550786 scale
0 -0.1 translate
0 -1.33127 translate
1 -0.329556 scale
newpath
0 0 moveto
(C) true charpath
0.8 0.8 2.4 setrgbcolor
fill
1 -3.03439 scale
0 1.33127 translate
0 -4.71126 translate
1 -0.362448 scale
newpath
0 0 moveto
(A) true charpath
2.4 0.8 0.8 setrgbcolor
fill
1 -2.75902 scale
0 4.71126 translate
7.65 0 translate
0 0.1 translate
1 2.33056 scale
newpath
0 0 moveto
(T) true charpath
0 0.5 0 setrgbcolor
fill
1 0.429082 scale
0 -0.1 translate
0 -0.1 translate
1 -0.659925 scale
newpath
0 0 moveto
(A) true charpath
2.4 0.8 0.8 setrgbcolor
fill
1 -1.51532 scale
0 0.1 translate
0 -6.07953 translate
1 -0.665414 scale
newpath
0 0 moveto
(G) true charpath
1 0.94 0.8 setrgbcolor
fill
1 -1.50282 scale
0 6.07953 translate
0 -12.1022 translate
1 -0.805216 scale
newpath
0 0 moveto
(C) true charpath
0.8 0.8 2.4 setrgbcolor
fill
1 -1.2419 scale
0 12.1022 translate
7.65 0 translate
7.65 0 translate
-168.3 -23.1593 translate
newpath
-3.825 -1.9125 moveto
175.95 0 rlineto
0 45.9 rlineto
-175.95 0 rlineto
0 -45.9 rlineto
closepath
0 0 0 setrgbcolor
stroke
-275.4 0 translate
0 18.1779 translate
/Helvetica findfont
5.61816 scalefont
setfont
newpath
0 0 moveto
(Motif Name:) true charpath
0 0 0 setrgbcolor
fill
70.227 0 translate
/Helvetica-Bold findfont
5.61816 scalefont
setfont
newpath
0 0 moveto
(AAGJ06000001.1_2624536-2626990(-)_1|9|1x0) true charpath
0 0 0 setrgbcolor
fill
-70.227 0 translate
0 -68.25 translate
0 29.125 translate
/Helvetica findfont
8.262 scalefont
setfont
newpath
0 0 moveto
(Gene:) true charpath
0 0 0 setrgbcolor
fill
42.1362 0 translate
/Helvetica-Bold findfont
8.262 scalefont
setfont
newpath
0 0 moveto
(AAGJ06000001.1_3452722-3453868(+)_1) true charpath
0 0 0 setrgbcolor
fill
-42.1362 0 translate
-30.6 -29.125 translate
306 0 translate
2.10375 0 translate
/Helvetica findfont
5.508 scalefont
setfont
newpath
0 0 moveto
(1) true charpath
0 0 0 setrgbcolor
fill
7.65 0 translate
newpath
0 0 moveto
(2) true charpath
0 0 0 setrgbcolor
fill
7.65 0 translate
newpath
0 0 moveto
(3) true charpath
0 0 0 setrgbcolor
fill
7.65 0 translate
newpath
0 0 moveto
(4) true charpath
0 0 0 setrgbcolor
fill
7.65 0 translate
-32.7037 0 translate
0 3.93429 translate
0 19.225 translate
/Helvetica findfont
5.508 scalefont
setfont
38.25 -1.57371 translate
newpath
0 0 moveto
(0) true charpath
0 0 0 setrgbcolor
fill
0 19.125 translate
newpath
0 0 moveto
(+0.57) true charpath
0 0 0 setrgbcolor
fill
0 -38.25 translate
newpath
0 0 moveto
(-3.28) true charpath
0 0 0 setrgbcolor
fill
-38.25 19.125 translate
0 1.57371 translate
/Helvetica-Bold findfont
11.016 scalefont
setfont
0 -0.1 translate
1 -0.0857739 scale
newpath
0 0 moveto
(C) true charpath
0.8 0.8 2.4 setrgbcolor
fill
1 -11.6586 scale
0 0.1 translate
0 -1.56178 translate
1 -0.215023 scale
newpath
0 0 moveto
(T) true charpath
0.8 0.9 0.8 setrgbcolor
fill
1 -4.65067 scale
0 1.56178 translate
0 0.1 translate
1 1.79223 scale
newpath
0 0 moveto
(G) true charpath
1 0.7 0 setrgbcolor
fill
1 0.557965 scale
0 -0.1 translate
0 -4.04055 translate
1 -0.332709 scale
newpath
0 0 moveto
(A) true charpath
2.4 0.8 0.8 setrgbcolor
fill
1 -3.00563 scale
0 4.04055 translate
7.65 0 translate
0 0.1 translate
1 2.33056 scale
newpath
0 0 moveto
(C) true charpath
0 0 8 setrgbcolor
fill
1 0.429082 scale
0 -0.1 translate
0 -0.1 translate
1 -0.672441 scale
newpath
0 0 moveto
(G) true charpath
1 0.94 0.8 setrgbcolor
fill
1 -1.48712 scale
0 0.1 translate
0 -6.17801 translate
1 -0.727148 scale
newpath
0 0 moveto
(A) true charpath
2.4 0.8 0.8 setrgbcolor
fill
1 -1.37524 scale
0 6.17801 translate
0 -12.6865 translate
1 -0.730967 scale
newpath
0 0 moveto
(T) true charpath
0.8 0.9 0.8 setrgbcolor
fill
1 -1.36805 scale
0 12.6865 translate
7.65 0 translate
0 0.1 translate
1 2.19447 scale
newpath
0 0 moveto
(G) true charpath
1 0.7 0 setrgbcolor
fill
1 0.455692 scale
0 -0.1 translate
0 -0.1 translate
1 -0.37652 scale
newpath
0 0 moveto
(T) true charpath
0.8 0.9 0.8 setrgbcolor
fill
1 -2.6559 scale
0 0.1 translate
0 -3.84953 translate
1 -0.440808 scale
newpath
0 0 moveto
(C) true charpath
0.8 0.8 2.4 setrgbcolor
fill
1 -2.26856 scale
0 3.84953 translate
0 -8.10492 translate
1 -0.648863 scale
newpath
0 0 moveto
(A) true charpath
2.4 0.8 0.8 setrgbcolor
fill
1 -1.54116 scale
0 8.10492 translate
7.65 0 translate
7.65 0 translate
-30.6 -23.1593 translate
newpath
-3.825 -1.9125 moveto
38.25 0 rlineto
0 45.9 rlineto
-38.25 0 rlineto
0 -45.9 rlineto
closepath
0 0 0 setrgbcolor
stroke
-275.4 0 translate
0 18.1779 translate
/Helvetica findfont
5.61816 scalefont
setfont
newpath
0 0 moveto
(Motif Name:) true charpath
0 0 0 setrgbcolor
fill
70.227 0 translate
/Helvetica-Bold findfont
5.61816 scalefont
setfont
newpath
0 0 moveto
(AAGJ06000001.1_3452722-3453868(+)_1|1|1x0) true charpath
0 0 0 setrgbcolor
fill
-70.227 0 translate
0 -68.25 translate
0 29.125 translate
/Helvetica findfont
8.262 scalefont
setfont
newpath
0 0 moveto
(Gene:) true charpath
0 0 0 setrgbcolor
fill
42.1362 0 translate
/Helvetica-Bold findfont
8.262 scalefont
setfont
newpath
0 0 moveto
(AAGJ06000001.1_3452722-3453868(+)_1) true charpath
0 0 0 setrgbcolor
fill
-42.1362 0 translate
-30.6 -29.125 translate
306 0 translate
2.10375 0 translate
/Helvetica findfont
5.508 scalefont
setfont
newpath
0 0 moveto
(1) true charpath
0 0 0 setrgbcolor
fill
7.65 0 translate
newpath
0 0 moveto
(2) true charpath
0 0 0 setrgbcolor
fill
7.65 0 translate
newpath
0 0 moveto
(3) true charpath
0 0 0 setrgbcolor
fill
7.65 0 translate
newpath
0 0 moveto
(4) true charpath
0 0 0 setrgbcolor
fill
7.65 0 translate
newpath
0 0 moveto
(5) true charpath
0 0 0 setrgbcolor
fill
7.65 0 translate
newpath
0 0 moveto
(6) true charpath
0 0 0 setrgbcolor
fill
7.65 0 translate
newpath
0 0 moveto
(7) true charpath
0 0 0 setrgbcolor
fill
7.65 0 translate
-55.6537 0 translate
0 3.93429 translate
0 19.225 translate
/Helvetica findfont
5.508 scalefont
setfont
61.2 -1.57371 translate
newpath
0 0 moveto
(0) true charpath
0 0 0 setrgbcolor
fill
0 19.125 translate
newpath
0 0 moveto
(+0.57) true charpath
0 0 0 setrgbcolor
fill
0 -38.25 translate
newpath
0 0 moveto
(-2.99) true charpath
0 0 0 setrgbcolor
fill
-61.2 19.125 translate
0 1.57371 translate
/Helvetica-Bold findfont
11.016 scalefont
setfont
0 -0.1 translate
1 -0.257954 scale
newpath
0 0 moveto
(A) true charpath
2.4 0.8 0.8 setrgbcolor
fill
1 -3.87666 scale
0 0.1 translate
0 -2.91659 translate
1 -0.282088 scale
newpath
0 0 moveto
(T) true charpath
0.8 0.9 0.8 setrgbcolor
fill
1 -3.54499 scale
0 2.91659 translate
0 0.1 translate
1 1.99322 scale
newpath
0 0 moveto
(G) true charpath
1 0.7 0 setrgbcolor
fill
1 0.501701 scale
0 -0.1 translate
0 -5.92308 translate
1 -0.434595 scale
newpath
0 0 moveto
(C) true charpath
0.8 0.8 2.4 setrgbcolor
fill
1 -2.30099 scale
0 5.92308 translate
7.65 0 translate
0 0.1 translate
1 0.700742 scale
newpath
0 0 moveto
(T) true charpath
0 0.5 0 setrgbcolor
fill
1 1.42706 scale
0 -0.1 translate
0 6.4007 translate
1 0.957053 scale
newpath
0 0 moveto
(C) true charpath
0 0 8 setrgbcolor
fill
1 1.04487 scale
0 -6.4007 translate
0 -0.1 translate
1 -0.220864 scale
newpath
0 0 moveto
(A) true charpath
2.4 0.8 0.8 setrgbcolor
fill
1 -4.52768 scale
0 0.1 translate
0 -2.62474 translate
1 -0.330467 scale
newpath
0 0 moveto
(G) true charpath
1 0.94 0.8 setrgbcolor
fill
1 -3.02602 scale
0 2.62474 translate
7.65 0 translate
0 0.1 translate
1 2.33056 scale
newpath
0 0 moveto
(G) true charpath
1 0.7 0 setrgbcolor
fill
1 0.429082 scale
0 -0.1 translate
0 -0.1 translate
1 -0.650691 scale
newpath
0 0 moveto
(A) true charpath
2.4 0.8 0.8 setrgbcolor
fill
1 -1.53683 scale
0 0.1 translate
0 -6.00687 translate
1 -0.663006 scale
newpath
0 0 moveto
(T) true charpath
0.8 0.9 0.8 setrgbcolor
fill
1 -1.50828 scale
0 6.00687 translate
0 -12.0106 translate
1 -0.816858 scale
newpath
0 0 moveto
(C) true charpath
0.8 0.8 2.4 setrgbcolor
fill
1 -1.2242 scale
0 12.0106 translate
7.65 0 translate
0 -0.1 translate
1 -0.0896013 scale
newpath
0 0 moveto
(G) true charpath
1 0.94 0.8 setrgbcolor
fill
1 -11.1606 scale
0 0.1 translate
0 -1.59189 translate
1 -0.179683 scale
newpath
0 0 moveto
(C) true charpath
0.8 0.8 2.4 setrgbcolor
fill
1 -5.56536 scale
0 1.59189 translate
0 -3.7926 translate
1 -0.202258 scale
newpath
0 0 moveto
(T) true charpath
0.8 0.9 0.8 setrgbcolor
fill
1 -4.94419 scale
0 3.7926 translate
0 0.1 translate
1 1.63409 scale
newpath
0 0 moveto
(A) true charpath
8 0 0 setrgbcolor
fill
1 0.611962 scale
0 -0.1 translate
7.65 0 translate
0 0.1 translate
1 1.70321 scale
newpath
0 0 moveto
(G) true charpath
1 0.7 0 setrgbcolor
fill
1 0.587127 scale
0 -0.1 translate
0 -0.1 translate
1 -0.443063 scale
newpath
0 0 moveto
(T) true charpath
0.8 0.9 0.8 setrgbcolor
fill
1 -2.25702 scale
0 0.1 translate
0 -4.37313 translate
1 -0.562043 scale
newpath
0 0 moveto
(C) true charpath
0.8 0.8 2.4 setrgbcolor
fill
1 -1.77922 scale
0 4.37313 translate
7.65 0 translate
0 -0.1 translate
1 -0.297109 scale
newpath
0 0 moveto
(A) true charpath
2.4 0.8 0.8 setrgbcolor
fill
1 -3.36576 scale
0 0.1 translate
0 0.1 translate
1 2.13382 scale
newpath
0 0 moveto
(T) true charpath
0 0.5 0 setrgbcolor
fill
1 0.468642 scale
0 -0.1 translate
0 -3.22468 translate
1 -0.420628 scale
newpath
0 0 moveto
(G) true charpath
1 0.94 0.8 setrgbcolor
fill
1 -2.3774 scale
0 3.22468 translate
0 -7.32129 translate
1 -0.63088 scale
newpath
0 0 moveto
(C) true charpath
0.8 0.8 2.4 setrgbcolor
fill
1 -1.58509 scale
0 7.32129 translate
7.65 0 translate
7.65 0 translate
-53.55 -23.1593 translate
newpath
-3.825 -1.9125 moveto
61.2 0 rlineto
0 45.9 rlineto
-61.2 0 rlineto
0 -45.9 rlineto
closepath
0 0 0 setrgbcolor
stroke
-275.4 0 translate
0 18.1779 translate
/Helvetica findfont
5.61816 scalefont
setfont
newpath
0 0 moveto
(Motif Name:) true charpath
0 0 0 setrgbcolor
fill
70.227 0 translate
/Helvetica-Bold findfont
5.61816 scalefont
setfont
newpath
0 0 moveto
(AAGJ06000001.1_3452722-3453868(+)_1|2|1x0) true charpath
0 0 0 setrgbcolor
fill
-70.227 0 translate
0 -68.25 translate
0 29.125 translate
/Helvetica findfont
8.262 scalefont
setfont
newpath
0 0 moveto
(Gene:) true charpath
0 0 0 setrgbcolor
fill
42.1362 0 translate
/Helvetica-Bold findfont
8.262 scalefont
setfont
newpath
0 0 moveto
(AAGJ06000001.1_3452722-3453868(+)_1) true charpath
0 0 0 setrgbcolor
fill
-42.1362 0 translate
-30.6 -29.125 translate
306 0 translate
2.10375 0 translate
/Helvetica findfont
5.508 scalefont
setfont
newpath
0 0 moveto
(1) true charpath
0 0 0 setrgbcolor
fill
7.65 0 translate
newpath
0 0 moveto
(2) true charpath
0 0 0 setrgbcolor
fill
7.65 0 translate
newpath
0 0 moveto
(3) true charpath
0 0 0 setrgbcolor
fill
7.65 0 translate
newpath
0 0 moveto
(4) true charpath
0 0 0 setrgbcolor
fill
7.65 0 translate
-32.7037 0 translate
0 3.93429 translate
0 19.225 translate
/Helvetica findfont
5.508 scalefont
setfont
38.25 -1.57371 translate
newpath
0 0 moveto
(0) true charpath
0 0 0 setrgbcolor
fill
0 19.125 translate
newpath
0 0 moveto
(+0.53) true charpath
0 0 0 setrgbcolor
fill
0 -38.25 translate
newpath
0 0 moveto
(-2.31) true charpath
0 0 0 setrgbcolor
fill
-38.25 19.125 translate
0 1.57371 translate
/Helvetica-Bold findfont
11.016 scalefont
setfont
0 -0.1 translate
1 -0.352987 scale
newpath
0 0 moveto
(G) true charpath
1 0.94 0.8 setrgbcolor
fill
1 -2.83297 scale
0 0.1 translate
0 0.1 translate
1 2.33056 scale
newpath
0 0 moveto
(T) true charpath
0 0.5 0 setrgbcolor
fill
1 0.429082 scale
0 -0.1 translate
0 -3.66436 translate
1 -0.858827 scale
newpath
0 0 moveto
(C) true charpath
0.8 0.8 2.4 setrgbcolor
fill
1 -1.16438 scale
0 3.66436 translate
0 -11.209 translate
1 -0.918742 scale
newpath
0 0 moveto
(A) true charpath
2.4 0.8 0.8 setrgbcolor
fill
1 -1.08844 scale
0 11.209 translate
7.65 0 translate
0 -0.1 translate
1 -0.377843 scale
newpath
0 0 moveto
(T) true charpath
0.8 0.9 0.8 setrgbcolor
fill
1 -2.6466 scale
0 0.1 translate
0 0.1 translate
1 2.30363 scale
newpath
0 0 moveto
(C) true charpath
0 0 8 setrgbcolor
fill
1 0.434097 scale
0 -0.1 translate
0 -3.85994 translate
1 -0.575479 scale
newpath
0 0 moveto
(G) true charpath
1 0.94 0.8 setrgbcolor
fill
1 -1.73768 scale
0 3.85994 translate
0 -9.175 translate
1 -1.13078 scale
newpath
0 0 moveto
(A) true charpath
2.4 0.8 0.8 setrgbcolor
fill
1 -0.884349 scale
0 9.175 translate
7.65 0 translate
0 0.1 translate
1 0.0309536 scale
newpath
0 0 moveto
(C) true charpath
0 0 8 setrgbcolor
fill
1 32.3064 scale
0 -0.1 translate
0 1.13042 translate
1 1.27922 scale
newpath
0 0 moveto
(G) true charpath
1 0.7 0 setrgbcolor
fill
1 0.781728 scale
0 -1.13042 translate
0 -0.1 translate
1 -1.35661 scale
newpath
0 0 moveto
(A) true charpath
2.4 0.8 0.8 setrgbcolor
fill
1 -0.73713 scale
0 0.1 translate
7.65 0 translate
7.65 0 translate
-30.6 -23.1593 translate
newpath
-3.825 -1.9125 moveto
38.25 0 rlineto
0 45.9 rlineto
-38.25 0 rlineto
0 -45.9 rlineto
closepath
0 0 0 setrgbcolor
stroke
-275.4 0 translate
0 18.1779 translate
/Helvetica findfont
5.61816 scalefont
setfont
newpath
0 0 moveto
(Motif Name:) true charpath
0 0 0 setrgbcolor
fill
70.227 0 translate
/Helvetica-Bold findfont
5.61816 scalefont
setfont
newpath
0 0 moveto
(AAGJ06000001.1_3452722-3453868(+)_1|3|1x0) true charpath
0 0 0 setrgbcolor
fill
-70.227 0 translate
0 -68.25 translate
0 29.125 translate
/Helvetica findfont
8.262 scalefont
setfont
newpath
0 0 moveto
(Gene:) true charpath
0 0 0 setrgbcolor
fill
42.1362 0 translate
/Helvetica-Bold findfont
8.262 scalefont
setfont
newpath
0 0 moveto
(AAGJ06000001.1_3452722-3453868(+)_1) true charpath
0 0 0 setrgbcolor
fill
-42.1362 0 translate
-30.6 -29.125 translate
306 0 translate
2.10375 0 translate
/Helvetica findfont
5.508 scalefont
setfont
newpath
0 0 moveto
(1) true charpath
0 0 0 setrgbcolor
fill
7.65 0 translate
newpath
0 0 moveto
(2) true charpath
0 0 0 setrgbcolor
fill
7.65 0 translate
newpath
0 0 moveto
(3) true charpath
0 0 0 setrgbcolor
fill
7.65 0 translate
newpath
0 0 moveto
(4) true charpath
0 0 0 setrgbcolor
fill
7.65 0 translate
newpath
0 0 moveto
(5) true charpath
0 0 0 setrgbcolor
fill
7.65 0 translate
newpath
0 0 moveto
(6) true charpath
0 0 0 setrgbcolor
fill
7.65 0 translate
newpath
0 0 moveto
(7) true charpath
0 0 0 setrgbcolor
fill
7.65 0 translate
-55.6537 0 translate
0 3.93429 translate
0 19.225 translate
/Helvetica findfont
5.508 scalefont
setfont
61.2 -1.57371 translate
newpath
0 0 moveto
(0) true charpath
0 0 0 setrgbcolor
fill
0 19.125 translate
newpath
0 0 moveto
(+0.57) true charpath
0 0 0 setrgbcolor
fill
0 -38.25 translate
newpath
0 0 moveto
(-3.15) true charpath
0 0 0 setrgbcolor
fill
-61.2 19.125 translate
0 1.57371 translate
/Helvetica-Bold findfont
11.016 scalefont
setfont
0 0.1 translate
1 0.00704909 scale
newpath
0 0 moveto
(G) true charpath
1 0.7 0 setrgbcolor
fill
1 141.862 scale
0 -0.1 translate
0 0.942323 translate
1 0.493044 scale
newpath
0 0 moveto
(A) true charpath
8 0 0 setrgbcolor
fill
1 2.02822 scale
0 -0.942323 translate
0 -0.1 translate
1 -0.0133302 scale
newpath
0 0 moveto
(C) true charpath
0.8 0.8 2.4 setrgbcolor
fill
1 -75.0178 scale
0 0.1 translate
7.65 0 translate
0 0.1 translate
1 0.318026 scale
newpath
0 0 moveto
(T) true charpath
0 0.5 0 setrgbcolor
fill
1 3.1444 scale
0 -0.1 translate
0 3.38927 translate
1 0.450398 scale
newpath
0 0 moveto
(A) true charpath
8 0 0 setrgbcolor
fill
1 2.22026 scale
0 -3.38927 translate
0 -0.1 translate
1 -0.00621785 scale
newpath
0 0 moveto
(C) true charpath
0.8 0.8 2.4 setrgbcolor
fill
1 -160.827 scale
0 0.1 translate
0 -0.935783 translate
1 -0.0341372 scale
newpath
0 0 moveto
(G) true charpath
1 0.94 0.8 setrgbcolor
fill
1 -29.2936 scale
0 0.935783 translate
7.65 0 translate
0 0.1 translate
1 0.033669 scale
newpath
0 0 moveto
(G) true charpath
1 0.7 0 setrgbcolor
fill
1 29.7009 scale
0 -0.1 translate
0 1.15178 translate
1 0.254766 scale
newpath
0 0 moveto
(T) true charpath
0 0.5 0 setrgbcolor
fill
1 3.92517 scale
0 -1.15178 translate
0 -0.1 translate
1 -0.0158674 scale
newpath
0 0 moveto
(A) true charpath
2.4 0.8 0.8 setrgbcolor
fill
1 -63.0222 scale
0 0.1 translate
7.65 0 translate
0 0.1 translate
1 2.33056 scale
newpath
0 0 moveto
(G) true charpath
1 0.7 0 setrgbcolor
fill
1 0.429082 scale
0 -0.1 translate
0 -0.1 translate
1 -0.664033 scale
newpath
0 0 moveto
(A) true charpath
2.4 0.8 0.8 setrgbcolor
fill
1 -1.50595 scale
0 0.1 translate
0 -6.11185 translate
1 -0.69834 scale
newpath
0 0 moveto
(C) true charpath
0.8 0.8 2.4 setrgbcolor
fill
1 -1.43197 scale
0 6.11185 translate
0 -12.3936 translate
1 -0.768183 scale
newpath
0 0 moveto
(T) true charpath
0.8 0.9 0.8 setrgbcolor
fill
1 -1.30177 scale
0 12.3936 translate
7.65 0 translate
0 -0.1 translate
1 -0.235764 scale
newpath
0 0 moveto
(C) true charpath
0.8 0.8 2.4 setrgbcolor
fill
1 -4.24154 scale
0 0.1 translate
0 0.1 translate
1 2.03924 scale
newpath
0 0 moveto
(T) true charpath
0 0.5 0 setrgbcolor
fill
1 0.49038 scale
0 -0.1 translate
0 -2.74198 translate
1 -0.358567 scale
newpath
0 0 moveto
(A) true charpath
2.4 0.8 0.8 setrgbcolor
fill
1 -2.78888 scale
0 2.74198 translate
0 -6.35025 translate
1 -0.452382 scale
newpath
0 0 moveto
(G) true charpath
1 0.94 0.8 setrgbcolor
fill
1 -2.21052 scale
0 6.35025 translate
7.65 0 translate
0 -0.1 translate
1 -0.172294 scale
newpath
0 0 moveto
(G) true charpath
1 0.94 0.8 setrgbcolor
fill
1 -5.80403 scale
0 0.1 translate
0 0.1 translate
1 1.41538 scale
newpath
0 0 moveto
(T) true charpath
0 0.5 0 setrgbcolor
fill
1 0.706526 scale
0 -0.1 translate
0 -2.24257 translate
1 -0.314871 scale
newpath
0 0 moveto
(C) true charpath
0.8 0.8 2.4 setrgbcolor
fill
1 -3.1759 scale
0 2.24257 translate
7.65 0 translate
7.65 0 translate
-53.55 -23.1593 translate
newpath
-3.825 -1.9125 moveto
61.2 0 rlineto
0 45.9 rlineto
-61.2 0 rlineto
0 -45.9 rlineto
closepath
0 0 0 setrgbcolor
stroke
-275.4 0 translate
0 18.1779 translate
/Helvetica findfont
5.61816 scalefont
setfont
newpath
0 0 moveto
(Motif Name:) true charpath
0 0 0 setrgbcolor
fill
70.227 0 translate
/Helvetica-Bold findfont
5.61816 scalefont
setfont
newpath
0 0 moveto
(AAGJ06000001.1_3452722-3453868(+)_1|4|1x0) true charpath
0 0 0 setrgbcolor
fill
-70.227 0 translate
0 -68.25 translate
0 29.125 translate
/Helvetica findfont
8.262 scalefont
setfont
newpath
0 0 moveto
(Gene:) true charpath
0 0 0 setrgbcolor
fill
42.1362 0 translate
/Helvetica-Bold findfont
8.262 scalefont
setfont
newpath
0 0 moveto
(AAGJ06000001.1_3452722-3453868(+)_1) true charpath
0 0 0 setrgbcolor
fill
-42.1362 0 translate
-30.6 -29.125 translate
306 0 translate
2.10375 0 translate
/Helvetica findfont
5.508 scalefont
setfont
newpath
0 0 moveto
(1) true charpath
0 0 0 setrgbcolor
fill
7.65 0 translate
newpath
0 0 moveto
(2) true charpath
0 0 0 setrgbcolor
fill
7.65 0 translate
newpath
0 0 moveto
(3) true charpath
0 0 0 setrgbcolor
fill
7.65 0 translate
newpath
0 0 moveto
(4) true charpath
0 0 0 setrgbcolor
fill
7.65 0 translate
newpath
0 0 moveto
(5) true charpath
0 0 0 setrgbcolor
fill
7.65 0 translate
newpath
0 0 moveto
(6) true charpath
0 0 0 setrgbcolor
fill
7.65 0 translate
newpath
0 0 moveto
(7) true charpath
0 0 0 setrgbcolor
fill
7.65 0 translate
newpath
0 0 moveto
(8) true charpath
0 0 0 setrgbcolor
fill
7.65 0 translate
newpath
0 0 moveto
(9) true charpath
0 0 0 setrgbcolor
fill
7.65 0 translate
newpath
0 0 moveto
(0) true charpath
0 0 0 setrgbcolor
fill
7.65 0 translate
-78.6038 0 translate
0 3.93429 translate
0 19.225 translate
/Helvetica findfont
5.508 scalefont
setfont
84.15 -1.57371 translate
newpath
0 0 moveto
(0) true charpath
0 0 0 setrgbcolor
fill
0 19.125 translate
newpath
0 0 moveto
(+0.55) true charpath
0 0 0 setrgbcolor
fill
0 -38.25 translate
newpath
0 0 moveto
(-2.60) true charpath
0 0 0 setrgbcolor
fill
-84.15 19.125 translate
0 1.57371 translate
/Helvetica-Bold findfont
11.016 scalefont
setfont
0 -0.1 translate
1 -0.0463556 scale
newpath
0 0 moveto
(T) true charpath
0.8 0.9 0.8 setrgbcolor
fill
1 -21.5724 scale
0 0.1 translate
0 -1.25161 translate
1 -0.0672667 scale
newpath
0 0 moveto
(C) true charpath
0.8 0.8 2.4 setrgbcolor
fill
1 -14.8662 scale
0 1.25161 translate
0 0.1 translate
1 1.49154 scale
newpath
0 0 moveto
(G) true charpath
1 0.7 0 setrgbcolor
fill
1 0.670448 scale
0 -0.1 translate
0 -2.56776 translate
1 -0.332689 scale
newpath
0 0 moveto
(A) true charpath
2.4 0.8 0.8 setrgbcolor
fill
1 -3.00581 scale
0 2.56776 translate
7.65 0 translate
0 0.1 translate
1 2.32012 scale
newpath
0 0 moveto
(C) true charpath
0 0 8 setrgbcolor
fill
1 0.431012 scale
0 -0.1 translate
0 -0.1 translate
1 -0.552434 scale
newpath
0 0 moveto
(T) true charpath
0.8 0.9 0.8 setrgbcolor
fill
1 -1.81017 scale
0 0.1 translate
0 -5.23373 translate
1 -0.621235 scale
newpath
0 0 moveto
(G) true charpath
1 0.94 0.8 setrgbcolor
fill
1 -1.6097 scale
0 5.23373 translate
0 -10.9088 translate
1 -0.868702 scale
newpath
0 0 moveto
(A) true charpath
2.4 0.8 0.8 setrgbcolor
fill
1 -1.15114 scale
0 10.9088 translate
7.65 0 translate
0 -0.1 translate
1 -0.124457 scale
newpath
0 0 moveto
(T) true charpath
0.8 0.9 0.8 setrgbcolor
fill
1 -8.03491 scale
0 0.1 translate
0 0.1 translate
1 2.09978 scale
newpath
0 0 moveto
(G) true charpath
1 0.7 0 setrgbcolor
fill
1 0.476241 scale
0 -0.1 translate
0 -1.86615 translate
1 -0.599857 scale
newpath
0 0 moveto
(C) true charpath
0.8 0.8 2.4 setrgbcolor
fill
1 -1.66706 scale
0 1.86615 translate
0 -7.37303 translate
1 -0.866523 scale
newpath
0 0 moveto
(A) true charpath
2.4 0.8 0.8 setrgbcolor
fill
1 -1.15404 scale
0 7.37303 translate
7.65 0 translate
0 0.1 translate
1 0.399822 scale
newpath
0 0 moveto
(A) true charpath
8 0 0 setrgbcolor
fill
1 2.50112 scale
0 -0.1 translate
0 4.03288 translate
1 0.570841 scale
newpath
0 0 moveto
(T) true charpath
0 0.5 0 setrgbcolor
fill
1 1.7518 scale
0 -4.03288 translate
0 -0.1 translate
1 -0.323531 scale
newpath
0 0 moveto
(C) true charpath
0.8 0.8 2.4 setrgbcolor
fill
1 -3.09089 scale
0 0.1 translate
7.65 0 translate
0 -0.1 translate
1 -0.0330268 scale
newpath
0 0 moveto
(A) true charpath
2.4 0.8 0.8 setrgbcolor
fill
1 -30.2784 scale
0 0.1 translate
0 0.1 translate
1 2.07714 scale
newpath
0 0 moveto
(G) true charpath
1 0.7 0 setrgbcolor
fill
1 0.481432 scale
0 -0.1 translate
0 -1.14673 translate
1 -0.834506 scale
newpath
0 0 moveto
(T) true charpath
0.8 0.9 0.8 setrgbcolor
fill
1 -1.19831 scale
0 1.14673 translate
0 -8.49996 translate
1 -1.02474 scale
newpath
0 0 moveto
(C) true charpath
0.8 0.8 2.4 setrgbcolor
fill
1 -0.975862 scale
0 8.49996 translate
7.65 0 translate
0 -0.1 translate
1 -0.265135 scale
newpath
0 0 moveto
(A) true charpath
2.4 0.8 0.8 setrgbcolor
fill
1 -3.77166 scale
0 0.1 translate
0 -2.97309 translate
1 -0.333357 scale
newpath
0 0 moveto
(G) true charpath
1 0.94 0.8 setrgbcolor
fill
1 -2.99978 scale
0 2.97309 translate
0 0.1 translate
1 2.04689 scale
newpath
0 0 moveto
(T) true charpath
0 0.5 0 setrgbcolor
fill
1 0.488545 scale
0 -0.1 translate
0 -6.383 translate
1 -0.593417 scale
newpath
0 0 moveto
(C) true charpath
0.8 0.8 2.4 setrgbcolor
fill
1 -1.68516 scale
0 6.383 translate
7.65 0 translate
0 0.1 translate
1 0.519656 scale
newpath
0 0 moveto
(C) true charpath
0 0 8 setrgbcolor
fill
1 1.92435 scale
0 -0.1 translate
0 4.97581 translate
1 1.43896 scale
newpath
0 0 moveto
(G) true charpath
1 0.7 0 setrgbcolor
fill
1 0.694949 scale
0 -4.97581 translate
0 -0.1 translate
1 -0.496047 scale
newpath
0 0 moveto
(A) true charpath
2.4 0.8 0.8 setrgbcolor
fill
1 -2.01594 scale
0 0.1 translate
0 -4.79004 translate
1 -0.659337 scale
newpath
0 0 moveto
(T) true charpath
0.8 0.9 0.8 setrgbcolor
fill
1 -1.51667 scale
0 4.79004 translate
7.65 0 translate
0 0.1 translate
1 2.33056 scale
newpath
0 0 moveto
(A) true charpath
8 0 0 setrgbcolor
fill
1 0.429082 scale
0 -0.1 translate
0 -0.1 translate
1 -0.583368 scale
newpath
0 0 moveto
(T) true charpath
0.8 0.9 0.8 setrgbcolor
fill
1 -1.71418 scale
0 0.1 translate
0 -5.47713 translate
1 -0.59046 scale
newpath
0 0 moveto
(G) true charpath
1 0.94 0.8 setrgbcolor
fill
1 -1.69359 scale
0 5.47713 translate
0 -10.9101 translate
1 -0.956727 scale
newpath
0 0 moveto
(C) true charpath
0.8 0.8 2.4 setrgbcolor
fill
1 -1.04523 scale
0 10.9101 translate
7.65 0 translate
0 -0.1 translate
1 -0.124051 scale
newpath
0 0 moveto
(T) true charpath
0.8 0.9 0.8 setrgbcolor
fill
1 -8.06122 scale
0 0.1 translate
0 -1.86296 translate
1 -0.150325 scale
newpath
0 0 moveto
(A) true charpath
2.4 0.8 0.8 setrgbcolor
fill
1 -6.65225 scale
0 1.86296 translate
0 0.1 translate
1 1.77156 scale
newpath
0 0 moveto
(G) true charpath
1 0.7 0 setrgbcolor
fill
1 0.564475 scale
0 -0.1 translate
0 -3.83266 translate
1 -0.501899 scale
newpath
0 0 moveto
(C) true charpath
0.8 0.8 2.4 setrgbcolor
fill
1 -1.99243 scale
0 3.83266 translate
7.65 0 translate
7.65 0 translate
-76.5 -23.1593 translate
newpath
-3.825 -1.9125 moveto
84.15 0 rlineto
0 45.9 rlineto
-84.15 0 rlineto
0 -45.9 rlineto
closepath
0 0 0 setrgbcolor
stroke
-275.4 0 translate
0 18.1779 translate
/Helvetica findfont
5.61816 scalefont
setfont
newpath
0 0 moveto
(Motif Name:) true charpath
0 0 0 setrgbcolor
fill
70.227 0 translate
/Helvetica-Bold findfont
5.61816 scalefont
setfont
newpath
0 0 moveto
(AAGJ06000001.1_3452722-3453868(+)_1|5|1x0) true charpath
0 0 0 setrgbcolor
fill
-70.227 0 translate
0 -68.25 translate
0 29.125 translate
/Helvetica findfont
8.262 scalefont
setfont
newpath
0 0 moveto
(Gene:) true charpath
0 0 0 setrgbcolor
fill
42.1362 0 translate
/Helvetica-Bold findfont
8.262 scalefont
setfont
newpath
0 0 moveto
(AAGJ06000001.1_3452722-3453868(+)_1) true charpath
0 0 0 setrgbcolor
fill
-42.1362 0 translate
-30.6 -29.125 translate
306 0 translate
2.10375 0 translate
/Helvetica findfont
5.508 scalefont
setfont
newpath
0 0 moveto
(1) true charpath
0 0 0 setrgbcolor
fill
7.65 0 translate
newpath
0 0 moveto
(2) true charpath
0 0 0 setrgbcolor
fill
7.65 0 translate
newpath
0 0 moveto
(3) true charpath
0 0 0 setrgbcolor
fill
7.65 0 translate
newpath
0 0 moveto
(4) true charpath
0 0 0 setrgbcolor
fill
7.65 0 translate
newpath
0 0 moveto
(5) true charpath
0 0 0 setrgbcolor
fill
7.65 0 translate
newpath
0 0 moveto
(6) true charpath
0 0 0 setrgbcolor
fill
7.65 0 translate
newpath
0 0 moveto
(7) true charpath
0 0 0 setrgbcolor
fill
7.65 0 translate
-55.6537 0 translate
0 3.93429 translate
0 19.225 translate
/Helvetica findfont
5.508 scalefont
setfont
61.2 -1.57371 translate
newpath
0 0 moveto
(0) true charpath
0 0 0 setrgbcolor
fill
0 19.125 translate
newpath
0 0 moveto
(+0.57) true charpath
0 0 0 setrgbcolor
fill
0 -38.25 translate
newpath
0 0 moveto
(-3.02) true charpath
0 0 0 setrgbcolor
fill
-61.2 19.125 translate
0 1.57371 translate
/Helvetica-Bold findfont
11.016 scalefont
setfont
0 0.1 translate
1 2.33056 scale
newpath
0 0 moveto
(G) true charpath
1 0.7 0 setrgbcolor
fill
1 0.429082 scale
0 -0.1 translate
0 -0.1 translate
1 -0.608625 scale
newpath
0 0 moveto
(A) true charpath
2.4 0.8 0.8 setrgbcolor
fill
1 -1.64305 scale
0 0.1 translate
0 -5.67587 translate
1 -0.712836 scale
newpath
0 0 moveto
(C) true charpath
0.8 0.8 2.4 setrgbcolor
fill
1 -1.40285 scale
0 5.67587 translate
0 -12.0717 translate
1 -0.809094 scale
newpath
0 0 moveto
(T) true charpath
0.8 0.9 0.8 setrgbcolor
fill
1 -1.23595 scale
0 12.0717 translate
7.65 0 translate
0 -0.1 translate
1 -0.156751 scale
newpath
0 0 moveto
(G) true charpath
1 0.94 0.8 setrgbcolor
fill
1 -6.37953 scale
0 0.1 translate
0 0.1 translate
1 1.46519 scale
newpath
0 0 moveto
(T) true charpath
0 0.5 0 setrgbcolor
fill
1 0.682506 scale
0 -0.1 translate
0 -2.12027 translate
1 -0.43087 scale
newpath
0 0 moveto
(C) true charpath
0.8 0.8 2.4 setrgbcolor
fill
1 -2.32088 scale
0 2.12027 translate
7.65 0 translate
0 -0.1 translate
1 -0.0521975 scale
newpath
0 0 moveto
(C) true charpath
0.8 0.8 2.4 setrgbcolor
fill
1 -19.158 scale
0 0.1 translate
0 0.1 translate
1 1.33543 scale
newpath
0 0 moveto
(T) true charpath
0 0.5 0 setrgbcolor
fill
1 0.74882 scale
0 -0.1 translate
0 -1.29758 translate
1 -0.265489 scale
newpath
0 0 moveto
(A) true charpath
2.4 0.8 0.8 setrgbcolor
fill
1 -3.76663 scale
0 1.29758 translate
7.65 0 translate
0 0.1 translate
1 0.29819 scale
newpath
0 0 moveto
(C) true charpath
0 0 8 setrgbcolor
fill
1 3.35356 scale
0 -0.1 translate
7.65 0 translate
0 -0.1 translate
1 -0.187378 scale
newpath
0 0 moveto
(T) true charpath
0.8 0.9 0.8 setrgbcolor
fill
1 -5.33681 scale
0 0.1 translate
0 0.1 translate
1 1.54238 scale
newpath
0 0 moveto
(G) true charpath
1 0.7 0 setrgbcolor
fill
1 0.648351 scale
0 -0.1 translate
0 -2.36125 translate
1 -0.442455 scale
newpath
0 0 moveto
(C) true charpath
0.8 0.8 2.4 setrgbcolor
fill
1 -2.26012 scale
0 2.36125 translate
7.65 0 translate
0 -0.1 translate
1 -0.0258592 scale
newpath
0 0 moveto
(A) true charpath
2.4 0.8 0.8 setrgbcolor
fill
1 -38.671 scale
0 0.1 translate
0 0.1 translate
1 1.30893 scale
newpath
0 0 moveto
(T) true charpath
0 0.5 0 setrgbcolor
fill
1 0.763983 scale
0 -0.1 translate
0 -1.09033 translate
1 -0.285398 scale
newpath
0 0 moveto
(C) true charpath
0.8 0.8 2.4 setrgbcolor
fill
1 -3.50388 scale
0 1.09033 translate
7.65 0 translate
7.65 0 translate
-53.55 -23.1593 translate
newpath
-3.825 -1.9125 moveto
61.2 0 rlineto
0 45.9 rlineto
-61.2 0 rlineto
0 -45.9 rlineto
closepath
0 0 0 setrgbcolor
stroke
-275.4 0 translate
0 18.1779 translate
/Helvetica findfont
5.61816 scalefont
setfont
newpath
0 0 moveto
(Motif Name:) true charpath
0 0 0 setrgbcolor
fill
70.227 0 translate
/Helvetica-Bold findfont
5.61816 scalefont
setfont
newpath
0 0 moveto
(AAGJ06000001.1_3452722-3453868(+)_1|6|1x0) true charpath
0 0 0 setrgbcolor
fill
-70.227 0 translate
0 -68.25 translate
0 29.125 translate
/Helvetica findfont
8.262 scalefont
setfont
newpath
0 0 moveto
(Gene:) true charpath
0 0 0 setrgbcolor
fill
42.1362 0 translate
/Helvetica-Bold findfont
8.262 scalefont
setfont
newpath
0 0 moveto
(AAGJ06000001.1_4631312-4633481(-)_1) true charpath
0 0 0 setrgbcolor
fill
-42.1362 0 translate
-30.6 -29.125 translate
306 0 translate
2.10375 0 translate
/Helvetica findfont
5.508 scalefont
setfont
newpath
0 0 moveto
(1) true charpath
0 0 0 setrgbcolor
fill
7.65 0 translate
newpath
0 0 moveto
(2) true charpath
0 0 0 setrgbcolor
fill
7.65 0 translate
newpath
0 0 moveto
(3) true charpath
0 0 0 setrgbcolor
fill
7.65 0 translate
newpath
0 0 moveto
(4) true charpath
0 0 0 setrgbcolor
fill
7.65 0 translate
newpath
0 0 moveto
(5) true charpath
0 0 0 setrgbcolor
fill
7.65 0 translate
newpath
0 0 moveto
(6) true charpath
0 0 0 setrgbcolor
fill
7.65 0 translate
newpath
0 0 moveto
(7) true charpath
0 0 0 setrgbcolor
fill
7.65 0 translate
-55.6537 0 translate
0 3.93429 translate
0 19.225 translate
/Helvetica findfont
5.508 scalefont
setfont
61.2 -1.57371 translate
newpath
0 0 moveto
(0) true charpath
0 0 0 setrgbcolor
fill
0 19.125 translate
newpath
0 0 moveto
(+0.56) true charpath
0 0 0 setrgbcolor
fill
0 -38.25 translate
newpath
0 0 moveto
(-2.88) true charpath
0 0 0 setrgbcolor
fill
-61.2 19.125 translate
0 1.57371 translate
/Helvetica-Bold findfont
11.016 scalefont
setfont
0 0.1 translate
1 0.329736 scale
newpath
0 0 moveto
(T) true charpath
0 0.5 0 setrgbcolor
fill
1 3.03273 scale
0 -0.1 translate
0 3.48141 translate
1 0.530021 scale
newpath
0 0 moveto
(A) true charpath
8 0 0 setrgbcolor
fill
1 1.88672 scale
0 -3.48141 translate
0 -0.1 translate
1 -0.269947 scale
newpath
0 0 moveto
(G) true charpath
1 0.94 0.8 setrgbcolor
fill
1 -3.70444 scale
0 0.1 translate
7.65 0 translate
0 -0.1 translate
1 -0.191125 scale
newpath
0 0 moveto
(G) true charpath
1 0.94 0.8 setrgbcolor
fill
1 -5.23218 scale
0 0.1 translate
0 0.1 translate
1 1.61958 scale
newpath
0 0 moveto
(T) true charpath
0 0.5 0 setrgbcolor
fill
1 0.617442 scale
0 -0.1 translate
0 -2.39074 translate
1 -0.617092 scale
newpath
0 0 moveto
(A) true charpath
2.4 0.8 0.8 setrgbcolor
fill
1 -1.6205 scale
0 2.39074 translate
7.65 0 translate
0 0.1 translate
1 2.33056 scale
newpath
0 0 moveto
(G) true charpath
1 0.7 0 setrgbcolor
fill
1 0.429082 scale
0 -0.1 translate
0 -0.1 translate
1 -0.565818 scale
newpath
0 0 moveto
(T) true charpath
0.8 0.9 0.8 setrgbcolor
fill
1 -1.76735 scale
0 0.1 translate
0 -5.33903 translate
1 -0.706445 scale
newpath
0 0 moveto
(A) true charpath
2.4 0.8 0.8 setrgbcolor
fill
1 -1.41554 scale
0 5.33903 translate
0 -11.6846 translate
1 -0.858293 scale
newpath
0 0 moveto
(C) true charpath
0.8 0.8 2.4 setrgbcolor
fill
1 -1.1651 scale
0 11.6846 translate
7.65 0 translate
0 0.1 translate
1 0.161429 scale
newpath
0 0 moveto
(G) true charpath
1 0.7 0 setrgbcolor
fill
1 6.19469 scale
0 -0.1 translate
0 2.15707 translate
1 0.80317 scale
newpath
0 0 moveto
(A) true charpath
8 0 0 setrgbcolor
fill
1 1.24507 scale
0 -2.15707 translate
0 -0.1 translate
1 -0.274026 scale
newpath
0 0 moveto
(T) true charpath
0.8 0.9 0.8 setrgbcolor
fill
1 -3.64929 scale
0 0.1 translate
7.65 0 translate
0 -0.1 translate
1 -0.201184 scale
newpath
0 0 moveto
(A) true charpath
2.4 0.8 0.8 setrgbcolor
fill
1 -4.97056 scale
0 0.1 translate
0 0.1 translate
1 2.01606 scale
newpath
0 0 moveto
(T) true charpath
0 0.5 0 setrgbcolor
fill
1 0.496017 scale
0 -0.1 translate
0 -2.46989 translate
1 -0.317803 scale
newpath
0 0 moveto
(G) true charpath
1 0.94 0.8 setrgbcolor
fill
1 -3.14661 scale
0 2.46989 translate
0 -5.7574 translate
1 -0.594474 scale
newpath
0 0 moveto
(C) true charpath
0.8 0.8 2.4 setrgbcolor
fill
1 -1.68216 scale
0 5.7574 translate
7.65 0 translate
0 -0.1 translate
1 -0.197106 scale
newpath
0 0 moveto
(G) true charpath
1 0.94 0.8 setrgbcolor
fill
1 -5.0734 scale
0 0.1 translate
0 0.1 translate
1 2.01534 scale
newpath
0 0 moveto
(T) true charpath
0 0.5 0 setrgbcolor
fill
1 0.496195 scale
0 -0.1 translate
0 -2.4378 translate
1 -0.410794 scale
newpath
0 0 moveto
(C) true charpath
0.8 0.8 2.4 setrgbcolor
fill
1 -2.43431 scale
0 2.4378 translate
0 -6.45702 translate
1 -0.45787 scale
newpath
0 0 moveto
(A) true charpath
2.4 0.8 0.8 setrgbcolor
fill
1 -2.18403 scale
0 6.45702 translate
7.65 0 translate
7.65 0 translate
-53.55 -23.1593 translate
newpath
-3.825 -1.9125 moveto
61.2 0 rlineto
0 45.9 rlineto
-61.2 0 rlineto
0 -45.9 rlineto
closepath
0 0 0 setrgbcolor
stroke
-275.4 0 translate
0 18.1779 translate
/Helvetica findfont
5.61816 scalefont
setfont
newpath
0 0 moveto
(Motif Name:) true charpath
0 0 0 setrgbcolor
fill
70.227 0 translate
/Helvetica-Bold findfont
5.61816 scalefont
setfont
newpath
0 0 moveto
(AAGJ06000001.1_4631312-4633481(-)_1|1|1x0) true charpath
0 0 0 setrgbcolor
fill
-70.227 0 translate
0 -68.25 translate
0 29.125 translate
/Helvetica findfont
8.262 scalefont
setfont
newpath
0 0 moveto
(Gene:) true charpath
0 0 0 setrgbcolor
fill
42.1362 0 translate
/Helvetica-Bold findfont
8.262 scalefont
setfont
newpath
0 0 moveto
(AAGJ06000001.1_4631312-4633481(-)_1) true charpath
0 0 0 setrgbcolor
fill
-42.1362 0 translate
-30.6 -29.125 translate
306 0 translate
2.10375 0 translate
/Helvetica findfont
5.508 scalefont
setfont
newpath
0 0 moveto
(1) true charpath
0 0 0 setrgbcolor
fill
7.65 0 translate
newpath
0 0 moveto
(2) true charpath
0 0 0 setrgbcolor
fill
7.65 0 translate
newpath
0 0 moveto
(3) true charpath
0 0 0 setrgbcolor
fill
7.65 0 translate
newpath
0 0 moveto
(4) true charpath
0 0 0 setrgbcolor
fill
7.65 0 translate
newpath
0 0 moveto
(5) true charpath
0 0 0 setrgbcolor
fill
7.65 0 translate
newpath
0 0 moveto
(6) true charpath
0 0 0 setrgbcolor
fill
7.65 0 translate
newpath
0 0 moveto
(7) true charpath
0 0 0 setrgbcolor
fill
7.65 0 translate
-55.6537 0 translate
0 3.93429 translate
0 19.225 translate
/Helvetica findfont
5.508 scalefont
setfont
61.2 -1.57371 translate
newpath
0 0 moveto
(0) true charpath
0 0 0 setrgbcolor
fill
0 19.125 translate
newpath
0 0 moveto
(+0.56) true charpath
0 0 0 setrgbcolor
fill
0 -38.25 translate
newpath
0 0 moveto
(-2.88) true charpath
0 0 0 setrgbcolor
fill
-61.2 19.125 translate
0 1.57371 translate
/Helvetica-Bold findfont
11.016 scalefont
setfont
0 0.1 translate
1 0.329736 scale
newpath
0 0 moveto
(T) true charpath
0 0.5 0 setrgbcolor
fill
1 3.03273 scale
0 -0.1 translate
0 3.48141 translate
1 0.530021 scale
newpath
0 0 moveto
(A) true charpath
8 0 0 setrgbcolor
fill
1 1.88672 scale
0 -3.48141 translate
0 -0.1 translate
1 -0.269947 scale
newpath
0 0 moveto
(G) true charpath
1 0.94 0.8 setrgbcolor
fill
1 -3.70444 scale
0 0.1 translate
7.65 0 translate
0 -0.1 translate
1 -0.191125 scale
newpath
0 0 moveto
(G) true charpath
1 0.94 0.8 setrgbcolor
fill
1 -5.23218 scale
0 0.1 translate
0 0.1 translate
1 1.61958 scale
newpath
0 0 moveto
(T) true charpath
0 0.5 0 setrgbcolor
fill
1 0.617442 scale
0 -0.1 translate
0 -2.39074 translate
1 -0.617092 scale
newpath
0 0 moveto
(A) true charpath
2.4 0.8 0.8 setrgbcolor
fill
1 -1.6205 scale
0 2.39074 translate
7.65 0 translate
0 0.1 translate
1 2.33056 scale
newpath
0 0 moveto
(G) true charpath
1 0.7 0 setrgbcolor
fill
1 0.429082 scale
0 -0.1 translate
0 -0.1 translate
1 -0.565818 scale
newpath
0 0 moveto
(T) true charpath
0.8 0.9 0.8 setrgbcolor
fill
1 -1.76735 scale
0 0.1 translate
0 -5.33903 translate
1 -0.706445 scale
newpath
0 0 moveto
(A) true charpath
2.4 0.8 0.8 setrgbcolor
fill
1 -1.41554 scale
0 5.33903 translate
0 -11.6846 translate
1 -0.858293 scale
newpath
0 0 moveto
(C) true charpath
0.8 0.8 2.4 setrgbcolor
fill
1 -1.1651 scale
0 11.6846 translate
7.65 0 translate
0 0.1 translate
1 0.585825 scale
newpath
0 0 moveto
(G) true charpath
1 0.7 0 setrgbcolor
fill
1 1.70699 scale
0 -0.1 translate
0 5.49646 translate
1 1.43276 scale
newpath
0 0 moveto
(A) true charpath
8 0 0 setrgbcolor
fill
1 0.697952 scale
0 -5.49646 translate
0 -0.1 translate
1 -0.472703 scale
newpath
0 0 moveto
(C) true charpath
0.8 0.8 2.4 setrgbcolor
fill
1 -2.11549 scale
0 0.1 translate
0 -4.60636 translate
1 -0.803821 scale
newpath
0 0 moveto
(T) true charpath
0.8 0.9 0.8 setrgbcolor
fill
1 -1.24406 scale
0 4.60636 translate
7.65 0 translate
0 0.1 translate
1 1.74603 scale
newpath
0 0 moveto
(T) true charpath
0 0.5 0 setrgbcolor
fill
1 0.572728 scale
0 -0.1 translate
0 -0.1 translate
1 -0.37694 scale
newpath
0 0 moveto
(G) true charpath
1 0.94 0.8 setrgbcolor
fill
1 -2.65294 scale
0 0.1 translate
0 -3.85284 translate
1 -0.392983 scale
newpath
0 0 moveto
(C) true charpath
0.8 0.8 2.4 setrgbcolor
fill
1 -2.54464 scale
0 3.85284 translate
7.65 0 translate
0 -0.1 translate
1 -0.155866 scale
newpath
0 0 moveto
(C) true charpath
0.8 0.8 2.4 setrgbcolor
fill
1 -6.41578 scale
0 0.1 translate
0 0.1 translate
1 2.0317 scale
newpath
0 0 moveto
(T) true charpath
0 0.5 0 setrgbcolor
fill
1 0.492198 scale
0 -0.1 translate
0 -2.1133 translate
1 -0.32325 scale
newpath
0 0 moveto
(G) true charpath
1 0.94 0.8 setrgbcolor
fill
1 -3.09358 scale
0 2.1133 translate
0 -5.44367 translate
1 -0.866988 scale
newpath
0 0 moveto
(A) true charpath
2.4 0.8 0.8 setrgbcolor
fill
1 -1.15342 scale
0 5.44367 translate
7.65 0 translate
7.65 0 translate
-53.55 -23.1593 translate
newpath
-3.825 -1.9125 moveto
61.2 0 rlineto
0 45.9 rlineto
-61.2 0 rlineto
0 -45.9 rlineto
closepath
0 0 0 setrgbcolor
stroke
-275.4 0 translate
0 18.1779 translate
/Helvetica findfont
5.61816 scalefont
setfont
newpath
0 0 moveto
(Motif Name:) true charpath
0 0 0 setrgbcolor
fill
70.227 0 translate
/Helvetica-Bold findfont
5.61816 scalefont
setfont
newpath
0 0 moveto
(AAGJ06000001.1_4631312-4633481(-)_1|2|1x0) true charpath
0 0 0 setrgbcolor
fill
-70.227 0 translate
0 -68.25 translate
showpage
30.6 674.55 translate
0 29.125 translate
/Helvetica findfont
8.262 scalefont
setfont
newpath
0 0 moveto
(Gene:) true charpath
0 0 0 setrgbcolor
fill
42.1362 0 translate
/Helvetica-Bold findfont
8.262 scalefont
setfont
newpath
0 0 moveto
(AAGJ06000001.1_4631312-4633481(-)_1) true charpath
0 0 0 setrgbcolor
fill
-42.1362 0 translate
-30.6 -29.125 translate
306 0 translate
2.10375 0 translate
/Helvetica findfont
5.508 scalefont
setfont
newpath
0 0 moveto
(1) true charpath
0 0 0 setrgbcolor
fill
7.65 0 translate
newpath
0 0 moveto
(2) true charpath
0 0 0 setrgbcolor
fill
7.65 0 translate
newpath
0 0 moveto
(3) true charpath
0 0 0 setrgbcolor
fill
7.65 0 translate
newpath
0 0 moveto
(4) true charpath
0 0 0 setrgbcolor
fill
7.65 0 translate
newpath
0 0 moveto
(5) true charpath
0 0 0 setrgbcolor
fill
7.65 0 translate
newpath
0 0 moveto
(6) true charpath
0 0 0 setrgbcolor
fill
7.65 0 translate
newpath
0 0 moveto
(7) true charpath
0 0 0 setrgbcolor
fill
7.65 0 translate
-55.6537 0 translate
0 3.93429 translate
0 19.225 translate
/Helvetica findfont
5.508 scalefont
setfont
61.2 -1.57371 translate
newpath
0 0 moveto
(0) true charpath
0 0 0 setrgbcolor
fill
0 19.125 translate
newpath
0 0 moveto
(+0.56) true charpath
0 0 0 setrgbcolor
fill
0 -38.25 translate
newpath
0 0 moveto
(-2.88) true charpath
0 0 0 setrgbcolor
fill
-61.2 19.125 translate
0 1.57371 translate
/Helvetica-Bold findfont
11.016 scalefont
setfont
0 0.1 translate
1 0.329736 scale
newpath
0 0 moveto
(T) true charpath
0 0.5 0 setrgbcolor
fill
1 3.03273 scale
0 -0.1 translate
0 3.48141 translate
1 0.530021 scale
newpath
0 0 moveto
(A) true charpath
8 0 0 setrgbcolor
fill
1 1.88672 scale
0 -3.48141 translate
0 -0.1 translate
1 -0.269947 scale
newpath
0 0 moveto
(G) true charpath
1 0.94 0.8 setrgbcolor
fill
1 -3.70444 scale
0 0.1 translate
7.65 0 translate
0 -0.1 translate
1 -0.191125 scale
newpath
0 0 moveto
(G) true charpath
1 0.94 0.8 setrgbcolor
fill
1 -5.23218 scale
0 0.1 translate
0 0.1 translate
1 1.61958 scale
newpath
0 0 moveto
(T) true charpath
0 0.5 0 setrgbcolor
fill
1 0.617442 scale
0 -0.1 translate
0 -2.39074 translate
1 -0.617092 scale
newpath
0 0 moveto
(A) true charpath
2.4 0.8 0.8 setrgbcolor
fill
1 -1.6205 scale
0 2.39074 translate
7.65 0 translate
0 0.1 translate
1 2.33056 scale
newpath
0 0 moveto
(G) true charpath
1 0.7 0 setrgbcolor
fill
1 0.429082 scale
0 -0.1 translate
0 -0.1 translate
1 -0.565818 scale
newpath
0 0 moveto
(T) true charpath
0.8 0.9 0.8 setrgbcolor
fill
1 -1.76735 scale
0 0.1 translate
0 -5.33903 translate
1 -0.706445 scale
newpath
0 0 moveto
(A) true charpath
2.4 0.8 0.8 setrgbcolor
fill
1 -1.41554 scale
0 5.33903 translate
0 -11.6846 translate
1 -0.858293 scale
newpath
0 0 moveto
(C) true charpath
0.8 0.8 2.4 setrgbcolor
fill
1 -1.1651 scale
0 11.6846 translate
7.65 0 translate
0 0.1 translate
1 0.454109 scale
newpath
0 0 moveto
(G) true charpath
1 0.7 0 setrgbcolor
fill
1 2.20211 scale
0 -0.1 translate
0 -0.1 translate
1 -0.0567817 scale
newpath
0 0 moveto
(C) true charpath
0.8 0.8 2.4 setrgbcolor
fill
1 -17.6113 scale
0 0.1 translate
0 4.46005 translate
1 0.928931 scale
newpath
0 0 moveto
(A) true charpath
8 0 0 setrgbcolor
fill
1 1.07651 scale
0 -4.46005 translate
0 -1.33365 translate
1 -0.375581 scale
newpath
0 0 moveto
(T) true charpath
0.8 0.9 0.8 setrgbcolor
fill
1 -2.66254 scale
0 1.33365 translate
7.65 0 translate
0 0.1 translate
1 0.276023 scale
newpath
0 0 moveto
(A) true charpath
8 0 0 setrgbcolor
fill
1 3.62289 scale
0 -0.1 translate
0 3.05876 translate
1 1.16556 scale
newpath
0 0 moveto
(T) true charpath
0 0.5 0 setrgbcolor
fill
1 0.857954 scale
0 -3.05876 translate
0 -0.1 translate
1 -0.199037 scale
newpath
0 0 moveto
(C) true charpath
0.8 0.8 2.4 setrgbcolor
fill
1 -5.02419 scale
0 0.1 translate
0 -2.45299 translate
1 -0.262586 scale
newpath
0 0 moveto
(G) true charpath
1 0.94 0.8 setrgbcolor
fill
1 -3.80828 scale
0 2.45299 translate
7.65 0 translate
0 0.1 translate
1 0.4074 scale
newpath
0 0 moveto
(G) true charpath
1 0.7 0 setrgbcolor
fill
1 2.45459 scale
0 -0.1 translate
0 4.09251 translate
1 1.10618 scale
newpath
0 0 moveto
(T) true charpath
0 0.5 0 setrgbcolor
fill
1 0.90401 scale
0 -4.09251 translate
0 -0.1 translate
1 -0.189539 scale
newpath
0 0 moveto
(C) true charpath
0.8 0.8 2.4 setrgbcolor
fill
1 -5.27596 scale
0 0.1 translate
0 -2.37826 translate
1 -0.303277 scale
newpath
0 0 moveto
(A) true charpath
2.4 0.8 0.8 setrgbcolor
fill
1 -3.29732 scale
0 2.37826 translate
7.65 0 translate
7.65 0 translate
-53.55 -23.1593 translate
newpath
-3.825 -1.9125 moveto
61.2 0 rlineto
0 45.9 rlineto
-61.2 0 rlineto
0 -45.9 rlineto
closepath
0 0 0 setrgbcolor
stroke
-275.4 0 translate
0 18.1779 translate
/Helvetica findfont
5.61816 scalefont
setfont
newpath
0 0 moveto
(Motif Name:) true charpath
0 0 0 setrgbcolor
fill
70.227 0 translate
/Helvetica-Bold findfont
5.61816 scalefont
setfont
newpath
0 0 moveto
(AAGJ06000001.1_4631312-4633481(-)_1|3|1x0) true charpath
0 0 0 setrgbcolor
fill
-70.227 0 translate
0 -68.25 translate
0 29.125 translate
/Helvetica findfont
8.262 scalefont
setfont
newpath
0 0 moveto
(Gene:) true charpath
0 0 0 setrgbcolor
fill
42.1362 0 translate
/Helvetica-Bold findfont
8.262 scalefont
setfont
newpath
0 0 moveto
(AAGJ06000001.1_4631312-4633481(-)_1) true charpath
0 0 0 setrgbcolor
fill
-42.1362 0 translate
-30.6 -29.125 translate
306 0 translate
2.10375 0 translate
/Helvetica findfont
5.508 scalefont
setfont
newpath
0 0 moveto
(1) true charpath
0 0 0 setrgbcolor
fill
7.65 0 translate
newpath
0 0 moveto
(2) true charpath
0 0 0 setrgbcolor
fill
7.65 0 translate
newpath
0 0 moveto
(3) true charpath
0 0 0 setrgbcolor
fill
7.65 0 translate
newpath
0 0 moveto
(4) true charpath
0 0 0 setrgbcolor
fill
7.65 0 translate
newpath
0 0 moveto
(5) true charpath
0 0 0 setrgbcolor
fill
7.65 0 translate
newpath
0 0 moveto
(6) true charpath
0 0 0 setrgbcolor
fill
7.65 0 translate
newpath
0 0 moveto
(7) true charpath
0 0 0 setrgbcolor
fill
7.65 0 translate
-55.6537 0 translate
0 3.93429 translate
0 19.225 translate
/Helvetica findfont
5.508 scalefont
setfont
61.2 -1.57371 translate
newpath
0 0 moveto
(0) true charpath
0 0 0 setrgbcolor
fill
0 19.125 translate
newpath
0 0 moveto
(+0.57) true charpath
0 0 0 setrgbcolor
fill
0 -38.25 translate
newpath
0 0 moveto
(-3.07) true charpath
0 0 0 setrgbcolor
fill
-61.2 19.125 translate
0 1.57371 translate
/Helvetica-Bold findfont
11.016 scalefont
setfont
0 0.1 translate
1 0.596787 scale
newpath
0 0 moveto
(A) true charpath
8 0 0 setrgbcolor
fill
1 1.67564 scale
0 -0.1 translate
0 -0.1 translate
1 -0.122023 scale
newpath
0 0 moveto
(G) true charpath
1 0.94 0.8 setrgbcolor
fill
1 -8.19515 scale
0 0.1 translate
7.65 0 translate
0 -0.1 translate
1 -0.163574 scale
newpath
0 0 moveto
(G) true charpath
1 0.94 0.8 setrgbcolor
fill
1 -6.11345 scale
0 0.1 translate
0 0.1 translate
1 1.62336 scale
newpath
0 0 moveto
(T) true charpath
0 0.5 0 setrgbcolor
fill
1 0.616005 scale
0 -0.1 translate
0 -2.17395 translate
1 -0.589066 scale
newpath
0 0 moveto
(A) true charpath
2.4 0.8 0.8 setrgbcolor
fill
1 -1.6976 scale
0 2.17395 translate
7.65 0 translate
0 0.1 translate
1 2.33056 scale
newpath
0 0 moveto
(G) true charpath
1 0.7 0 setrgbcolor
fill
1 0.429082 scale
0 -0.1 translate
0 -0.1 translate
1 -0.547847 scale
newpath
0 0 moveto
(T) true charpath
0.8 0.9 0.8 setrgbcolor
fill
1 -1.82533 scale
0 0.1 translate
0 -5.19763 translate
1 -0.789041 scale
newpath
0 0 moveto
(C) true charpath
0.8 0.8 2.4 setrgbcolor
fill
1 -1.26736 scale
0 5.19763 translate
0 -12.1931 translate
1 -0.793668 scale
newpath
0 0 moveto
(A) true charpath
2.4 0.8 0.8 setrgbcolor
fill
1 -1.25997 scale
0 12.1931 translate
7.65 0 translate
0 0.1 translate
1 0.25237 scale
newpath
0 0 moveto
(G) true charpath
1 0.7 0 setrgbcolor
fill
1 3.96244 scale
0 -0.1 translate
0 2.87264 translate
1 0.707861 scale
newpath
0 0 moveto
(A) true charpath
8 0 0 setrgbcolor
fill
1 1.41271 scale
0 -2.87264 translate
0 -0.1 translate
1 -0.282024 scale
newpath
0 0 moveto
(T) true charpath
0.8 0.9 0.8 setrgbcolor
fill
1 -3.5458 scale
0 0.1 translate
7.65 0 translate
0 0.1 translate
1 0.0821506 scale
newpath
0 0 moveto
(C) true charpath
0 0 8 setrgbcolor
fill
1 12.1728 scale
0 -0.1 translate
0 1.53326 translate
1 0.312526 scale
newpath
0 0 moveto
(T) true charpath
0 0.5 0 setrgbcolor
fill
1 3.19974 scale
0 -1.53326 translate
0 4.77925 translate
1 0.555191 scale
newpath
0 0 moveto
(A) true charpath
8 0 0 setrgbcolor
fill
1 1.80118 scale
0 -4.77925 translate
0 -0.1 translate
1 -0.411745 scale
newpath
0 0 moveto
(G) true charpath
1 0.94 0.8 setrgbcolor
fill
1 -2.42869 scale
0 0.1 translate
7.65 0 translate
0 0.1 translate
1 0.275104 scale
newpath
0 0 moveto
(G) true charpath
1 0.7 0 setrgbcolor
fill
1 3.63499 scale
0 -0.1 translate
0 3.05153 translate
1 1.07269 scale
newpath
0 0 moveto
(T) true charpath
0 0.5 0 setrgbcolor
fill
1 0.932234 scale
0 -3.05153 translate
0 -0.1 translate
1 -0.125394 scale
newpath
0 0 moveto
(C) true charpath
0.8 0.8 2.4 setrgbcolor
fill
1 -7.97487 scale
0 0.1 translate
0 -1.87353 translate
1 -0.234884 scale
newpath
0 0 moveto
(A) true charpath
2.4 0.8 0.8 setrgbcolor
fill
1 -4.25741 scale
0 1.87353 translate
7.65 0 translate
7.65 0 translate
-53.55 -23.1593 translate
newpath
-3.825 -1.9125 moveto
61.2 0 rlineto
0 45.9 rlineto
-61.2 0 rlineto
0 -45.9 rlineto
closepath
0 0 0 setrgbcolor
stroke
-275.4 0 translate
0 18.1779 translate
/Helvetica findfont
5.61816 scalefont
setfont
newpath
0 0 moveto
(Motif Name:) true charpath
0 0 0 setrgbcolor
fill
70.227 0 translate
/Helvetica-Bold findfont
5.61816 scalefont
setfont
newpath
0 0 moveto
(AAGJ06000001.1_4631312-4633481(-)_1|4|1x0) true charpath
0 0 0 setrgbcolor
fill
-70.227 0 translate
0 -68.25 translate
0 29.125 translate
/Helvetica findfont
8.262 scalefont
setfont
newpath
0 0 moveto
(Gene:) true charpath
0 0 0 setrgbcolor
fill
42.1362 0 translate
/Helvetica-Bold findfont
8.262 scalefont
setfont
newpath
0 0 moveto
(AAGJ06000001.1_4631312-4633481(-)_1) true charpath
0 0 0 setrgbcolor
fill
-42.1362 0 translate
-30.6 -29.125 translate
306 0 translate
2.10375 0 translate
/Helvetica findfont
5.508 scalefont
setfont
newpath
0 0 moveto
(1) true charpath
0 0 0 setrgbcolor
fill
7.65 0 translate
newpath
0 0 moveto
(2) true charpath
0 0 0 setrgbcolor
fill
7.65 0 translate
newpath
0 0 moveto
(3) true charpath
0 0 0 setrgbcolor
fill
7.65 0 translate
newpath
0 0 moveto
(4) true charpath
0 0 0 setrgbcolor
fill
7.65 0 translate
newpath
0 0 moveto
(5) true charpath
0 0 0 setrgbcolor
fill
7.65 0 translate
newpath
0 0 moveto
(6) true charpath
0 0 0 setrgbcolor
fill
7.65 0 translate
newpath
0 0 moveto
(7) true charpath
0 0 0 setrgbcolor
fill
7.65 0 translate
newpath
0 0 moveto
(8) true charpath
0 0 0 setrgbcolor
fill
7.65 0 translate
newpath
0 0 moveto
(9) true charpath
0 0 0 setrgbcolor
fill
7.65 0 translate
newpath
0 0 moveto
(0) true charpath
0 0 0 setrgbcolor
fill
7.65 0 translate
-78.6038 0 translate
0 3.93429 translate
0 19.225 translate
/Helvetica findfont
5.508 scalefont
setfont
84.15 -1.57371 translate
newpath
0 0 moveto
(0) true charpath
0 0 0 setrgbcolor
fill
0 19.125 translate
newpath
0 0 moveto
(+0.57) true charpath
0 0 0 setrgbcolor
fill
0 -38.25 translate
newpath
0 0 moveto
(-3.01) true charpath
0 0 0 setrgbcolor
fill
-84.15 19.125 translate
0 1.57371 translate
/Helvetica-Bold findfont
11.016 scalefont
setfont
0 0.1 translate
1 2.33056 scale
newpath
0 0 moveto
(G) true charpath
1 0.7 0 setrgbcolor
fill
1 0.429082 scale
0 -0.1 translate
0 -0.1 translate
1 -0.527078 scale
newpath
0 0 moveto
(A) true charpath
2.4 0.8 0.8 setrgbcolor
fill
1 -1.89725 scale
0 0.1 translate
0 -5.0342 translate
1 -0.791354 scale
newpath
0 0 moveto
(T) true charpath
0.8 0.9 0.8 setrgbcolor
fill
1 -1.26366 scale
0 5.0342 translate
0 -12.0479 translate
1 -0.812124 scale
newpath
0 0 moveto
(C) true charpath
0.8 0.8 2.4 setrgbcolor
fill
1 -1.23134 scale
0 12.0479 translate
7.65 0 translate
0 -0.1 translate
1 -0.0670223 scale
newpath
0 0 moveto
(A) true charpath
2.4 0.8 0.8 setrgbcolor
fill
1 -14.9204 scale
0 0.1 translate
0 -1.41423 translate
1 -0.148315 scale
newpath
0 0 moveto
(C) true charpath
0.8 0.8 2.4 setrgbcolor
fill
1 -6.74243 scale
0 1.41423 translate
0 0.1 translate
1 1.61176 scale
newpath
0 0 moveto
(T) true charpath
0 0.5 0 setrgbcolor
fill
1 0.620439 scale
0 -0.1 translate
0 -3.36811 translate
1 -0.235789 scale
newpath
0 0 moveto
(G) true charpath
1 0.94 0.8 setrgbcolor
fill
1 -4.24108 scale
0 3.36811 translate
7.65 0 translate
0 0.1 translate
1 0.0492422 scale
newpath
0 0 moveto
(T) true charpath
0 0.5 0 setrgbcolor
fill
1 20.3078 scale
0 -0.1 translate
0 1.27432 translate
1 0.396643 scale
newpath
0 0 moveto
(A) true charpath
8 0 0 setrgbcolor
fill
1 2.52116 scale
0 -1.27432 translate
0 5.18219 translate
1 0.470487 scale
newpath
0 0 moveto
(G) true charpath
1 0.7 0 setrgbcolor
fill
1 2.12546 scale
0 -5.18219 translate
0 -0.1 translate
1 -0.380282 scale
newpath
0 0 moveto
(C) true charpath
0.8 0.8 2.4 setrgbcolor
fill
1 -2.62963 scale
0 0.1 translate
7.65 0 translate
0 -0.1 translate
1 -0.00147348 scale
newpath
0 0 moveto
(A) true charpath
2.4 0.8 0.8 setrgbcolor
fill
1 -678.668 scale
0 0.1 translate
0 -0.898451 translate
1 -0.0730694 scale
newpath
0 0 moveto
(C) true charpath
0.8 0.8 2.4 setrgbcolor
fill
1 -13.6856 scale
0 0.898451 translate
0 0.1 translate
1 1.61636 scale
newpath
0 0 moveto
(T) true charpath
0 0.5 0 setrgbcolor
fill
1 0.618675 scale
0 -0.1 translate
0 -2.26026 translate
1 -0.610406 scale
newpath
0 0 moveto
(G) true charpath
1 0.94 0.8 setrgbcolor
fill
1 -1.63826 scale
0 2.26026 translate
7.65 0 translate
0 0.1 translate
1 2.14103 scale
newpath
0 0 moveto
(T) true charpath
0 0.5 0 setrgbcolor
fill
1 0.467065 scale
0 -0.1 translate
0 -0.1 translate
1 -0.342932 scale
newpath
0 0 moveto
(G) true charpath
1 0.94 0.8 setrgbcolor
fill
1 -2.91603 scale
0 0.1 translate
0 -3.58524 translate
1 -0.41173 scale
newpath
0 0 moveto
(A) true charpath
2.4 0.8 0.8 setrgbcolor
fill
1 -2.42877 scale
0 3.58524 translate
0 -7.61183 translate
1 -0.5407 scale
newpath
0 0 moveto
(C) true charpath
0.8 0.8 2.4 setrgbcolor
fill
1 -1.84945 scale
0 7.61183 translate
7.65 0 translate
0 0.1 translate
1 0.296364 scale
newpath
0 0 moveto
(T) true charpath
0 0.5 0 setrgbcolor
fill
1 3.37423 scale
0 -0.1 translate
0 3.21882 translate
1 1.57695 scale
newpath
0 0 moveto
(G) true charpath
1 0.7 0 setrgbcolor
fill
1 0.634137 scale
0 -3.21882 translate
0 -0.1 translate
1 -0.499365 scale
newpath
0 0 moveto
(A) true charpath
2.4 0.8 0.8 setrgbcolor
fill
1 -2.00254 scale
0 0.1 translate
0 -4.81614 translate
1 -0.627613 scale
newpath
0 0 moveto
(C) true charpath
0.8 0.8 2.4 setrgbcolor
fill
1 -1.59334 scale
0 4.81614 translate
7.65 0 translate
0 -0.1 translate
1 -0.0169084 scale
newpath
0 0 moveto
(G) true charpath
1 0.94 0.8 setrgbcolor
fill
1 -59.1423 scale
0 0.1 translate
0 -1.0199 translate
1 -0.116259 scale
newpath
0 0 moveto
(A) true charpath
2.4 0.8 0.8 setrgbcolor
fill
1 -8.60149 scale
0 1.0199 translate
0 0.1 translate
1 1.5556 scale
newpath
0 0 moveto
(T) true charpath
0 0.5 0 setrgbcolor
fill
1 0.642841 scale
0 -0.1 translate
0 -2.72155 translate
1 -0.30459 scale
newpath
0 0 moveto
(C) true charpath
0.8 0.8 2.4 setrgbcolor
fill
1 -3.28311 scale
0 2.72155 translate
7.65 0 translate
0 0.1 translate
1 1.12997 scale
newpath
0 0 moveto
(A) true charpath
8 0 0 setrgbcolor
fill
1 0.884979 scale
0 -0.1 translate
0 -0.1 translate
1 -0.358067 scale
newpath
0 0 moveto
(T) true charpath
0.8 0.9 0.8 setrgbcolor
fill
1 -2.79278 scale
0 0.1 translate
7.65 0 translate
0 -0.1 translate
1 -0.278479 scale
newpath
0 0 moveto
(C) true charpath
0.8 0.8 2.4 setrgbcolor
fill
1 -3.59094 scale
0 0.1 translate
0 0.1 translate
1 2.16048 scale
newpath
0 0 moveto
(G) true charpath
1 0.7 0 setrgbcolor
fill
1 0.46286 scale
0 -0.1 translate
0 -3.07809 translate
1 -0.546466 scale
newpath
0 0 moveto
(A) true charpath
2.4 0.8 0.8 setrgbcolor
fill
1 -1.82994 scale
0 3.07809 translate
0 -8.16485 translate
1 -0.581872 scale
newpath
0 0 moveto
(T) true charpath
0.8 0.9 0.8 setrgbcolor
fill
1 -1.71859 scale
0 8.16485 translate
7.65 0 translate
7.65 0 translate
-76.5 -23.1593 translate
newpath
-3.825 -1.9125 moveto
84.15 0 rlineto
0 45.9 rlineto
-84.15 0 rlineto
0 -45.9 rlineto
closepath
0 0 0 setrgbcolor
stroke
-275.4 0 translate
0 18.1779 translate
/Helvetica findfont
5.61816 scalefont
setfont
newpath
0 0 moveto
(Motif Name:) true charpath
0 0 0 setrgbcolor
fill
70.227 0 translate
/Helvetica-Bold findfont
5.61816 scalefont
setfont
newpath
0 0 moveto
(AAGJ06000001.1_4631312-4633481(-)_1|5|1x0) true charpath
0 0 0 setrgbcolor
fill
-70.227 0 translate
0 -68.25 translate
0 29.125 translate
/Helvetica findfont
8.262 scalefont
setfont
newpath
0 0 moveto
(Gene:) true charpath
0 0 0 setrgbcolor
fill
42.1362 0 translate
/Helvetica-Bold findfont
8.262 scalefont
setfont
newpath
0 0 moveto
(AAGJ06000001.1_4635078-4636539(-)_1) true charpath
0 0 0 setrgbcolor
fill
-42.1362 0 translate
-30.6 -29.125 translate
306 0 translate
2.10375 0 translate
/Helvetica findfont
5.508 scalefont
setfont
newpath
0 0 moveto
(1) true charpath
0 0 0 setrgbcolor
fill
7.65 0 translate
newpath
0 0 moveto
(2) true charpath
0 0 0 setrgbcolor
fill
7.65 0 translate
newpath
0 0 moveto
(3) true charpath
0 0 0 setrgbcolor
fill
7.65 0 translate
newpath
0 0 moveto
(4) true charpath
0 0 0 setrgbcolor
fill
7.65 0 translate
-32.7037 0 translate
0 3.93429 translate
0 19.225 translate
/Helvetica findfont
5.508 scalefont
setfont
38.25 -1.57371 translate
newpath
0 0 moveto
(0) true charpath
0 0 0 setrgbcolor
fill
0 19.125 translate
newpath
0 0 moveto
(+0.57) true charpath
0 0 0 setrgbcolor
fill
0 -38.25 translate
newpath
0 0 moveto
(-3.02) true charpath
0 0 0 setrgbcolor
fill
-38.25 19.125 translate
0 1.57371 translate
/Helvetica-Bold findfont
11.016 scalefont
setfont
0 0.1 translate
1 2.33056 scale
newpath
0 0 moveto
(G) true charpath
1 0.7 0 setrgbcolor
fill
1 0.429082 scale
0 -0.1 translate
0 -0.1 translate
1 -0.62869 scale
newpath
0 0 moveto
(C) true charpath
0.8 0.8 2.4 setrgbcolor
fill
1 -1.59061 scale
0 0.1 translate
0 -5.83375 translate
1 -0.694076 scale
newpath
0 0 moveto
(T) true charpath
0.8 0.9 0.8 setrgbcolor
fill
1 -1.44077 scale
0 5.83375 translate
0 -12.082 translate
1 -0.80779 scale
newpath
0 0 moveto
(A) true charpath
2.4 0.8 0.8 setrgbcolor
fill
1 -1.23795 scale
0 12.082 translate
7.65 0 translate
0 0.1 translate
1 0.169313 scale
newpath
0 0 moveto
(G) true charpath
1 0.7 0 setrgbcolor
fill
1 5.90622 scale
0 -0.1 translate
0 -0.1 translate
1 -0.00525443 scale
newpath
0 0 moveto
(A) true charpath
2.4 0.8 0.8 setrgbcolor
fill
1 -190.316 scale
0 0.1 translate
0 2.21911 translate
1 0.74064 scale
newpath
0 0 moveto
(T) true charpath
0 0.5 0 setrgbcolor
fill
1 1.35018 scale
0 -2.21911 translate
0 -0.928202 translate
1 -0.120331 scale
newpath
0 0 moveto
(C) true charpath
0.8 0.8 2.4 setrgbcolor
fill
1 -8.31044 scale
0 0.928202 translate
7.65 0 translate
0 0.1 translate
1 0.152149 scale
newpath
0 0 moveto
(T) true charpath
0 0.5 0 setrgbcolor
fill
1 6.57252 scale
0 -0.1 translate
0 -0.1 translate
1 -0.14266 scale
newpath
0 0 moveto
(A) true charpath
2.4 0.8 0.8 setrgbcolor
fill
1 -7.00969 scale
0 0.1 translate
0 2.08405 translate
1 1.22782 scale
newpath
0 0 moveto
(G) true charpath
1 0.7 0 setrgbcolor
fill
1 0.814453 scale
0 -2.08405 translate
0 -2.00939 translate
1 -0.306596 scale
newpath
0 0 moveto
(C) true charpath
0.8 0.8 2.4 setrgbcolor
fill
1 -3.26162 scale
0 2.00939 translate
7.65 0 translate
7.65 0 translate
-30.6 -23.1593 translate
newpath
-3.825 -1.9125 moveto
38.25 0 rlineto
0 45.9 rlineto
-38.25 0 rlineto
0 -45.9 rlineto
closepath
0 0 0 setrgbcolor
stroke
-275.4 0 translate
0 18.1779 translate
/Helvetica findfont
5.61816 scalefont
setfont
newpath
0 0 moveto
(Motif Name:) true charpath
0 0 0 setrgbcolor
fill
70.227 0 translate
/Helvetica-Bold findfont
5.61816 scalefont
setfont
newpath
0 0 moveto
(AAGJ06000001.1_4635078-4636539(-)_1|1|1x0) true charpath
0 0 0 setrgbcolor
fill
-70.227 0 translate
0 -68.25 translate
0 29.125 translate
/Helvetica findfont
8.262 scalefont
setfont
newpath
0 0 moveto
(Gene:) true charpath
0 0 0 setrgbcolor
fill
42.1362 0 translate
/Helvetica-Bold findfont
8.262 scalefont
setfont
newpath
0 0 moveto
(AAGJ06000001.1_4635078-4636539(-)_1) true charpath
0 0 0 setrgbcolor
fill
-42.1362 0 translate
-30.6 -29.125 translate
306 0 translate
2.10375 0 translate
/Helvetica findfont
5.508 scalefont
setfont
newpath
0 0 moveto
(1) true charpath
0 0 0 setrgbcolor
fill
7.65 0 translate
newpath
0 0 moveto
(2) true charpath
0 0 0 setrgbcolor
fill
7.65 0 translate
newpath
0 0 moveto
(3) true charpath
0 0 0 setrgbcolor
fill
7.65 0 translate
newpath
0 0 moveto
(4) true charpath
0 0 0 setrgbcolor
fill
7.65 0 translate
-32.7037 0 translate
0 3.93429 translate
0 19.225 translate
/Helvetica findfont
5.508 scalefont
setfont
38.25 -1.57371 translate
newpath
0 0 moveto
(0) true charpath
0 0 0 setrgbcolor
fill
0 19.125 translate
newpath
0 0 moveto
(+0.52) true charpath
0 0 0 setrgbcolor
fill
0 -38.25 translate
newpath
0 0 moveto
(-2.21) true charpath
0 0 0 setrgbcolor
fill
-38.25 19.125 translate
0 1.57371 translate
/Helvetica-Bold findfont
11.016 scalefont
setfont
0 0.1 translate
1 0.126895 scale
newpath
0 0 moveto
(C) true charpath
0 0 8 setrgbcolor
fill
1 7.88052 scale
0 -0.1 translate
0 1.88534 translate
1 0.93458 scale
newpath
0 0 moveto
(A) true charpath
8 0 0 setrgbcolor
fill
1 1.07 scale
0 -1.88534 translate
0 -0.1 translate
1 -0.429672 scale
newpath
0 0 moveto
(G) true charpath
1 0.94 0.8 setrgbcolor
fill
1 -2.32736 scale
0 0.1 translate
7.65 0 translate
0 -0.1 translate
1 -0.400132 scale
newpath
0 0 moveto
(A) true charpath
2.4 0.8 0.8 setrgbcolor
fill
1 -2.49917 scale
0 0.1 translate
0 0.1 translate
1 2.33056 scale
newpath
0 0 moveto
(G) true charpath
1 0.7 0 setrgbcolor
fill
1 0.429082 scale
0 -0.1 translate
0 -4.03533 translate
1 -0.540452 scale
newpath
0 0 moveto
(C) true charpath
0.8 0.8 2.4 setrgbcolor
fill
1 -1.8503 scale
0 4.03533 translate
0 -9.07477 translate
1 -1.18997 scale
newpath
0 0 moveto
(T) true charpath
0.8 0.9 0.8 setrgbcolor
fill
1 -0.840356 scale
0 9.07477 translate
7.65 0 translate
0 0.1 translate
1 0.493554 scale
newpath
0 0 moveto
(A) true charpath
8 0 0 setrgbcolor
fill
1 2.02612 scale
0 -0.1 translate
0 4.77042 translate
1 0.684855 scale
newpath
0 0 moveto
(T) true charpath
0 0.5 0 setrgbcolor
fill
1 1.46016 scale
0 -4.77042 translate
0 -0.1 translate
1 -0.148658 scale
newpath
0 0 moveto
(C) true charpath
0.8 0.8 2.4 setrgbcolor
fill
1 -6.72687 scale
0 0.1 translate
0 -2.05658 translate
1 -0.149809 scale
newpath
0 0 moveto
(G) true charpath
1 0.94 0.8 setrgbcolor
fill
1 -6.67518 scale
0 2.05658 translate
7.65 0 translate
7.65 0 translate
-30.6 -23.1593 translate
newpath
-3.825 -1.9125 moveto
38.25 0 rlineto
0 45.9 rlineto
-38.25 0 rlineto
0 -45.9 rlineto
closepath
0 0 0 setrgbcolor
stroke
-275.4 0 translate
0 18.1779 translate
/Helvetica findfont
5.61816 scalefont
setfont
newpath
0 0 moveto
(Motif Name:) true charpath
0 0 0 setrgbcolor
fill
70.227 0 translate
/Helvetica-Bold findfont
5.61816 scalefont
setfont
newpath
0 0 moveto
(AAGJ06000001.1_4635078-4636539(-)_1|2|1x0) true charpath
0 0 0 setrgbcolor
fill
-70.227 0 translate
0 -68.25 translate
0 29.125 translate
/Helvetica findfont
8.262 scalefont
setfont
newpath
0 0 moveto
(Gene:) true charpath
0 0 0 setrgbcolor
fill
42.1362 0 translate
/Helvetica-Bold findfont
8.262 scalefont
setfont
newpath
0 0 moveto
(AAGJ06000001.1_4635078-4636539(-)_1) true charpath
0 0 0 setrgbcolor
fill
-42.1362 0 translate
-30.6 -29.125 translate
306 0 translate
2.10375 0 translate
/Helvetica findfont
5.508 scalefont
setfont
newpath
0 0 moveto
(1) true charpath
0 0 0 setrgbcolor
fill
7.65 0 translate
newpath
0 0 moveto
(2) true charpath
0 0 0 setrgbcolor
fill
7.65 0 translate
newpath
0 0 moveto
(3) true charpath
0 0 0 setrgbcolor
fill
7.65 0 translate
newpath
0 0 moveto
(4) true charpath
0 0 0 setrgbcolor
fill
7.65 0 translate
newpath
0 0 moveto
(5) true charpath
0 0 0 setrgbcolor
fill
7.65 0 translate
newpath
0 0 moveto
(6) true charpath
0 0 0 setrgbcolor
fill
7.65 0 translate
newpath
0 0 moveto
(7) true charpath
0 0 0 setrgbcolor
fill
7.65 0 translate
-55.6537 0 translate
0 3.93429 translate
0 19.225 translate
/Helvetica findfont
5.508 scalefont
setfont
61.2 -1.57371 translate
newpath
0 0 moveto
(0) true charpath
0 0 0 setrgbcolor
fill
0 19.125 translate
newpath
0 0 moveto
(+0.55) true charpath
0 0 0 setrgbcolor
fill
0 -38.25 translate
newpath
0 0 moveto
(-2.64) true charpath
0 0 0 setrgbcolor
fill
-61.2 19.125 translate
0 1.57371 translate
/Helvetica-Bold findfont
11.016 scalefont
setfont
0 0.1 translate
1 0.0535982 scale
newpath
0 0 moveto
(C) true charpath
0 0 8 setrgbcolor
fill
1 18.6573 scale
0 -0.1 translate
0 1.3086 translate
1 0.620686 scale
newpath
0 0 moveto
(A) true charpath
8 0 0 setrgbcolor
fill
1 1.61112 scale
0 -1.3086 translate
0 -0.1 translate
1 -0.186394 scale
newpath
0 0 moveto
(G) true charpath
1 0.94 0.8 setrgbcolor
fill
1 -5.36499 scale
0 0.1 translate
7.65 0 translate
0 0.1 translate
1 0.0825604 scale
newpath
0 0 moveto
(C) true charpath
0 0 8 setrgbcolor
fill
1 12.1123 scale
0 -0.1 translate
0 -0.1 translate
1 -0.219308 scale
newpath
0 0 moveto
(G) true charpath
1 0.94 0.8 setrgbcolor
fill
1 -4.55979 scale
0 0.1 translate
0 1.53649 translate
1 1.44392 scale
newpath
0 0 moveto
(T) true charpath
0 0.5 0 setrgbcolor
fill
1 0.69256 scale
0 -1.53649 translate
0 -2.6125 translate
1 -0.53341 scale
newpath
0 0 moveto
(A) true charpath
2.4 0.8 0.8 setrgbcolor
fill
1 -1.87473 scale
0 2.6125 translate
7.65 0 translate
0 0.1 translate
1 2.33056 scale
newpath
0 0 moveto
(G) true charpath
1 0.7 0 setrgbcolor
fill
1 0.429082 scale
0 -0.1 translate
0 -0.1 translate
1 -0.569485 scale
newpath
0 0 moveto
(T) true charpath
0.8 0.9 0.8 setrgbcolor
fill
1 -1.75597 scale
0 0.1 translate
0 -5.36789 translate
1 -0.606986 scale
newpath
0 0 moveto
(A) true charpath
2.4 0.8 0.8 setrgbcolor
fill
1 -1.64748 scale
0 5.36789 translate
0 -10.9309 translate
1 -0.954085 scale
newpath
0 0 moveto
(C) true charpath
0.8 0.8 2.4 setrgbcolor
fill
1 -1.04813 scale
0 10.9309 translate
7.65 0 translate
0 0.1 translate
1 0.383725 scale
newpath
0 0 moveto
(G) true charpath
1 0.7 0 setrgbcolor
fill
1 2.60604 scale
0 -0.1 translate
0 -0.1 translate
1 -0.0101165 scale
newpath
0 0 moveto
(C) true charpath
0.8 0.8 2.4 setrgbcolor
fill
1 -98.8488 scale
0 0.1 translate
0 3.90622 translate
1 0.737232 scale
newpath
0 0 moveto
(A) true charpath
8 0 0 setrgbcolor
fill
1 1.35643 scale
0 -3.90622 translate
0 -0.966459 translate
1 -0.264403 scale
newpath
0 0 moveto
(T) true charpath
0.8 0.9 0.8 setrgbcolor
fill
1 -3.7821 scale
0 0.966459 translate
7.65 0 translate
0 0.1 translate
1 0.261903 scale
newpath
0 0 moveto
(A) true charpath
8 0 0 setrgbcolor
fill
1 3.81821 scale
0 -0.1 translate
0 2.94766 translate
1 0.924162 scale
newpath
0 0 moveto
(T) true charpath
0 0.5 0 setrgbcolor
fill
1 1.08206 scale
0 -2.94766 translate
0 -0.1 translate
1 -0.121322 scale
newpath
0 0 moveto
(C) true charpath
0.8 0.8 2.4 setrgbcolor
fill
1 -8.24253 scale
0 0.1 translate
0 -1.84149 translate
1 -0.172012 scale
newpath
0 0 moveto
(G) true charpath
1 0.94 0.8 setrgbcolor
fill
1 -5.81356 scale
0 1.84149 translate
7.65 0 translate
0 0.1 translate
1 0.361673 scale
newpath
0 0 moveto
(G) true charpath
1 0.7 0 setrgbcolor
fill
1 2.76493 scale
0 -0.1 translate
0 3.73271 translate
1 0.881912 scale
newpath
0 0 moveto
(T) true charpath
0 0.5 0 setrgbcolor
fill
1 1.1339 scale
0 -3.73271 translate
0 -0.1 translate
1 -0.113335 scale
newpath
0 0 moveto
(C) true charpath
0.8 0.8 2.4 setrgbcolor
fill
1 -8.8234 scale
0 0.1 translate
0 -1.77864 translate
1 -0.204059 scale
newpath
0 0 moveto
(A) true charpath
2.4 0.8 0.8 setrgbcolor
fill
1 -4.90054 scale
0 1.77864 translate
7.65 0 translate
7.65 0 translate
-53.55 -23.1593 translate
newpath
-3.825 -1.9125 moveto
61.2 0 rlineto
0 45.9 rlineto
-61.2 0 rlineto
0 -45.9 rlineto
closepath
0 0 0 setrgbcolor
stroke
-275.4 0 translate
0 18.1779 translate
/Helvetica findfont
5.61816 scalefont
setfont
newpath
0 0 moveto
(Motif Name:) true charpath
0 0 0 setrgbcolor
fill
70.227 0 translate
/Helvetica-Bold findfont
5.61816 scalefont
setfont
newpath
0 0 moveto
(AAGJ06000001.1_4635078-4636539(-)_1|3|1x0) true charpath
0 0 0 setrgbcolor
fill
-70.227 0 translate
0 -68.25 translate
0 29.125 translate
/Helvetica findfont
8.262 scalefont
setfont
newpath
0 0 moveto
(Gene:) true charpath
0 0 0 setrgbcolor
fill
42.1362 0 translate
/Helvetica-Bold findfont
8.262 scalefont
setfont
newpath
0 0 moveto
(AAGJ06000001.1_4635078-4636539(-)_1) true charpath
0 0 0 setrgbcolor
fill
-42.1362 0 translate
-30.6 -29.125 translate
306 0 translate
2.10375 0 translate
/Helvetica findfont
5.508 scalefont
setfont
newpath
0 0 moveto
(1) true charpath
0 0 0 setrgbcolor
fill
7.65 0 translate
newpath
0 0 moveto
(2) true charpath
0 0 0 setrgbcolor
fill
7.65 0 translate
newpath
0 0 moveto
(3) true charpath
0 0 0 setrgbcolor
fill
7.65 0 translate
newpath
0 0 moveto
(4) true charpath
0 0 0 setrgbcolor
fill
7.65 0 translate
newpath
0 0 moveto
(5) true charpath
0 0 0 setrgbcolor
fill
7.65 0 translate
newpath
0 0 moveto
(6) true charpath
0 0 0 setrgbcolor
fill
7.65 0 translate
newpath
0 0 moveto
(7) true charpath
0 0 0 setrgbcolor
fill
7.65 0 translate
newpath
0 0 moveto
(8) true charpath
0 0 0 setrgbcolor
fill
7.65 0 translate
newpath
0 0 moveto
(9) true charpath
0 0 0 setrgbcolor
fill
7.65 0 translate
newpath
0 0 moveto
(0) true charpath
0 0 0 setrgbcolor
fill
7.65 0 translate
newpath
0 0 moveto
(1) true charpath
0 0 0 setrgbcolor
fill
7.65 0 translate
newpath
0 0 moveto
(2) true charpath
0 0 0 setrgbcolor
fill
7.65 0 translate
newpath
0 0 moveto
(3) true charpath
0 0 0 setrgbcolor
fill
7.65 0 translate
newpath
0 0 moveto
(4) true charpath
0 0 0 setrgbcolor
fill
7.65 0 translate
newpath
0 0 moveto
(5) true charpath
0 0 0 setrgbcolor
fill
7.65 0 translate
newpath
0 0 moveto
(6) true charpath
0 0 0 setrgbcolor
fill
7.65 0 translate
newpath
0 0 moveto
(7) true charpath
0 0 0 setrgbcolor
fill
7.65 0 translate
newpath
0 0 moveto
(8) true charpath
0 0 0 setrgbcolor
fill
7.65 0 translate
newpath
0 0 moveto
(9) true charpath
0 0 0 setrgbcolor
fill
7.65 0 translate
newpath
0 0 moveto
(0) true charpath
0 0 0 setrgbcolor
fill
7.65 0 translate
newpath
0 0 moveto
(1) true charpath
0 0 0 setrgbcolor
fill
7.65 0 translate
newpath
0 0 moveto
(2) true charpath
0 0 0 setrgbcolor
fill
7.65 0 translate
-170.404 0 translate
0 3.93429 translate
0 19.225 translate
/Helvetica findfont
5.508 scalefont
setfont
175.95 -1.57371 translate
newpath
0 0 moveto
(0) true charpath
0 0 0 setrgbcolor
fill
0 19.125 translate
newpath
0 0 moveto
(+0.56) true charpath
0 0 0 setrgbcolor
fill
0 -38.25 translate
newpath
0 0 moveto
(-2.88) true charpath
0 0 0 setrgbcolor
fill
-175.95 19.125 translate
0 1.57371 translate
/Helvetica-Bold findfont
11.016 scalefont
setfont
0 0.1 translate
1 2.33056 scale
newpath
0 0 moveto
(G) true charpath
1 0.7 0 setrgbcolor
fill
1 0.429082 scale
0 -0.1 translate
0 -0.1 translate
1 -0.432735 scale
newpath
0 0 moveto
(A) true charpath
2.4 0.8 0.8 setrgbcolor
fill
1 -2.31088 scale
0 0.1 translate
0 -4.29186 translate
1 -0.838224 scale
newpath
0 0 moveto
(T) true charpath
0.8 0.9 0.8 setrgbcolor
fill
1 -1.193 scale
0 4.29186 translate
0 -11.6743 translate
1 -0.859596 scale
newpath
0 0 moveto
(C) true charpath
0.8 0.8 2.4 setrgbcolor
fill
1 -1.16334 scale
0 11.6743 translate
7.65 0 translate
0 0.1 translate
1 0.980703 scale
newpath
0 0 moveto
(C) true charpath
0 0 8 setrgbcolor
fill
1 1.01968 scale
0 -0.1 translate
0 -0.1 translate
1 -0.228259 scale
newpath
0 0 moveto
(G) true charpath
1 0.94 0.8 setrgbcolor
fill
1 -4.38099 scale
0 0.1 translate
7.65 0 translate
0 0.1 translate
1 2.18269 scale
newpath
0 0 moveto
(T) true charpath
0 0.5 0 setrgbcolor
fill
1 0.45815 scale
0 -0.1 translate
0 -0.1 translate
1 -0.360052 scale
newpath
0 0 moveto
(G) true charpath
1 0.94 0.8 setrgbcolor
fill
1 -2.77737 scale
0 0.1 translate
0 -3.71996 translate
1 -0.485925 scale
newpath
0 0 moveto
(A) true charpath
2.4 0.8 0.8 setrgbcolor
fill
1 -2.05793 scale
0 3.71996 translate
0 -8.33035 translate
1 -0.551222 scale
newpath
0 0 moveto
(C) true charpath
0.8 0.8 2.4 setrgbcolor
fill
1 -1.81415 scale
0 8.33035 translate
7.65 0 translate
0 0.1 translate
1 0.139124 scale
newpath
0 0 moveto
(A) true charpath
8 0 0 setrgbcolor
fill
1 7.18783 scale
0 -0.1 translate
0 1.98156 translate
1 0.58793 scale
newpath
0 0 moveto
(T) true charpath
0 0.5 0 setrgbcolor
fill
1 1.70088 scale
0 -1.98156 translate
0 -0.1 translate
1 -0.148391 scale
newpath
0 0 moveto
(G) true charpath
1 0.94 0.8 setrgbcolor
fill
1 -6.73894 scale
0 0.1 translate
7.65 0 translate
0 -0.1 translate
1 -0.0923954 scale
newpath
0 0 moveto
(G) true charpath
1 0.94 0.8 setrgbcolor
fill
1 -10.8231 scale
0 0.1 translate
0 0.1 translate
1 1.31622 scale
newpath
0 0 moveto
(T) true charpath
0 0.5 0 setrgbcolor
fill
1 0.759752 scale
0 -0.1 translate
0 -1.61388 translate
1 -0.204297 scale
newpath
0 0 moveto
(C) true charpath
0.8 0.8 2.4 setrgbcolor
fill
1 -4.89482 scale
0 1.61388 translate
7.65 0 translate
0 0.1 translate
1 0.0489304 scale
newpath
0 0 moveto
(T) true charpath
0 0.5 0 setrgbcolor
fill
1 20.4372 scale
0 -0.1 translate
0 -0.1 translate
1 -0.0321071 scale
newpath
0 0 moveto
(A) true charpath
2.4 0.8 0.8 setrgbcolor
fill
1 -31.1457 scale
0 0.1 translate
0 1.27187 translate
1 1.19077 scale
newpath
0 0 moveto
(G) true charpath
1 0.7 0 setrgbcolor
fill
1 0.839792 scale
0 -1.27187 translate
0 -1.13949 translate
1 -0.419932 scale
newpath
0 0 moveto
(C) true charpath
0.8 0.8 2.4 setrgbcolor
fill
1 -2.38134 scale
0 1.13949 translate
7.65 0 translate
0 -0.1 translate
1 -0.0799454 scale
newpath
0 0 moveto
(A) true charpath
2.4 0.8 0.8 setrgbcolor
fill
1 -12.5085 scale
0 0.1 translate
0 0.1 translate
1 1.99514 scale
newpath
0 0 moveto
(G) true charpath
1 0.7 0 setrgbcolor
fill
1 0.501217 scale
0 -0.1 translate
0 -1.51591 translate
1 -0.49827 scale
newpath
0 0 moveto
(T) true charpath
0.8 0.9 0.8 setrgbcolor
fill
1 -2.00694 scale
0 1.51591 translate
0 -6.22345 translate
1 -0.561162 scale
newpath
0 0 moveto
(C) true charpath
0.8 0.8 2.4 setrgbcolor
fill
1 -1.78202 scale
0 6.22345 translate
7.65 0 translate
0 -0.1 translate
1 -0.0846686 scale
newpath
0 0 moveto
(G) true charpath
1 0.94 0.8 setrgbcolor
fill
1 -11.8108 scale
0 0.1 translate
0 0.1 translate
1 0.921957 scale
newpath
0 0 moveto
(T) true charpath
0 0.5 0 setrgbcolor
fill
1 1.08465 scale
0 -0.1 translate
7.65 0 translate
0 0.1 translate
1 2.14704 scale
newpath
0 0 moveto
(C) true charpath
0 0 8 setrgbcolor
fill
1 0.465758 scale
0 -0.1 translate
0 -0.1 translate
1 -0.371123 scale
newpath
0 0 moveto
(A) true charpath
2.4 0.8 0.8 setrgbcolor
fill
1 -2.69452 scale
0 0.1 translate
0 -3.80707 translate
1 -0.385306 scale
newpath
0 0 moveto
(T) true charpath
0.8 0.9 0.8 setrgbcolor
fill
1 -2.59534 scale
0 3.80707 translate
0 -7.62573 translate
1 -0.536086 scale
newpath
0 0 moveto
(G) true charpath
1 0.94 0.8 setrgbcolor
fill
1 -1.86537 scale
0 7.62573 translate
7.65 0 translate
0 0.1 translate
1 0.0212638 scale
newpath
0 0 moveto
(G) true charpath
1 0.7 0 setrgbcolor
fill
1 47.0282 scale
0 -0.1 translate
0 -0.1 translate
1 -0.105504 scale
newpath
0 0 moveto
(A) true charpath
2.4 0.8 0.8 setrgbcolor
fill
1 -9.47829 scale
0 0.1 translate
0 1.05417 translate
1 1.24177 scale
newpath
0 0 moveto
(T) true charpath
0 0.5 0 setrgbcolor
fill
1 0.805301 scale
0 -1.05417 translate
0 -1.71703 translate
1 -0.305991 scale
newpath
0 0 moveto
(C) true charpath
0.8 0.8 2.4 setrgbcolor
fill
1 -3.26807 scale
0 1.71703 translate
7.65 0 translate
0 0.1 translate
1 0.179784 scale
newpath
0 0 moveto
(G) true charpath
1 0.7 0 setrgbcolor
fill
1 5.56223 scale
0 -0.1 translate
0 -0.1 translate
1 -0.00357583 scale
newpath
0 0 moveto
(C) true charpath
0.8 0.8 2.4 setrgbcolor
fill
1 -279.656 scale
0 0.1 translate
0 2.3015 translate
1 0.65904 scale
newpath
0 0 moveto
(A) true charpath
8 0 0 setrgbcolor
fill
1 1.51736 scale
0 -2.3015 translate
0 -0.914994 translate
1 -0.0913891 scale
newpath
0 0 moveto
(T) true charpath
0.8 0.9 0.8 setrgbcolor
fill
1 -10.9422 scale
0 0.914994 translate
7.65 0 translate
0 0.1 translate
1 0.136157 scale
newpath
0 0 moveto
(G) true charpath
1 0.7 0 setrgbcolor
fill
1 7.34444 scale
0 -0.1 translate
0 1.95822 translate
1 0.289435 scale
newpath
0 0 moveto
(C) true charpath
0 0 8 setrgbcolor
fill
1 3.45501 scale
0 -1.95822 translate
0 -0.1 translate
1 -0.0449288 scale
newpath
0 0 moveto
(T) true charpath
0.8 0.9 0.8 setrgbcolor
fill
1 -22.2574 scale
0 0.1 translate
7.65 0 translate
0 0.1 translate
1 0.610091 scale
newpath
0 0 moveto
(G) true charpath
1 0.7 0 setrgbcolor
fill
1 1.6391 scale
0 -0.1 translate
0 -0.1 translate
1 -0.11865 scale
newpath
0 0 moveto
(T) true charpath
0.8 0.9 0.8 setrgbcolor
fill
1 -8.42813 scale
0 0.1 translate
7.65 0 translate
0 0.1 translate
1 0.223816 scale
newpath
0 0 moveto
(A) true charpath
8 0 0 setrgbcolor
fill
1 4.46796 scale
0 -0.1 translate
0 -0.1 translate
1 -0.013791 scale
newpath
0 0 moveto
(C) true charpath
0.8 0.8 2.4 setrgbcolor
fill
1 -72.5113 scale
0 0.1 translate
0 2.64797 translate
1 0.545071 scale
newpath
0 0 moveto
(T) true charpath
0 0.5 0 setrgbcolor
fill
1 1.83462 scale
0 -2.64797 translate
0 -0.995372 translate
1 -0.0446049 scale
newpath
0 0 moveto
(G) true charpath
1 0.94 0.8 setrgbcolor
fill
1 -22.4191 scale
0 0.995372 translate
7.65 0 translate
0 0.1 translate
1 0.148619 scale
newpath
0 0 moveto
(G) true charpath
1 0.7 0 setrgbcolor
fill
1 6.72861 scale
0 -0.1 translate
0 2.05628 translate
1 0.284673 scale
newpath
0 0 moveto
(A) true charpath
8 0 0 setrgbcolor
fill
1 3.5128 scale
0 -2.05628 translate
7.65 0 translate
0 0.1 translate
1 0.0744135 scale
newpath
0 0 moveto
(G) true charpath
1 0.7 0 setrgbcolor
fill
1 13.4384 scale
0 -0.1 translate
0 -0.1 translate
1 -0.0201682 scale
newpath
0 0 moveto
(A) true charpath
2.4 0.8 0.8 setrgbcolor
fill
1 -49.5829 scale
0 0.1 translate
0 1.47238 translate
1 0.789277 scale
newpath
0 0 moveto
(T) true charpath
0 0.5 0 setrgbcolor
fill
1 1.26698 scale
0 -1.47238 translate
0 -1.04555 translate
1 -0.0978053 scale
newpath
0 0 moveto
(C) true charpath
0.8 0.8 2.4 setrgbcolor
fill
1 -10.2244 scale
0 1.04555 translate
7.65 0 translate
0 -0.1 translate
1 -0.000538692 scale
newpath
0 0 moveto
(T) true charpath
0.8 0.9 0.8 setrgbcolor
fill
1 -1856.35 scale
0 0.1 translate
0 -0.891096 translate
1 -0.103983 scale
newpath
0 0 moveto
(G) true charpath
1 0.94 0.8 setrgbcolor
fill
1 -9.61694 scale
0 0.891096 translate
0 0.1 translate
1 1.53445 scale
newpath
0 0 moveto
(A) true charpath
8 0 0 setrgbcolor
fill
1 0.651699 scale
0 -0.1 translate
0 -2.49615 translate
1 -0.348857 scale
newpath
0 0 moveto
(C) true charpath
0.8 0.8 2.4 setrgbcolor
fill
1 -2.8665 scale
0 2.49615 translate
7.65 0 translate
0 -0.1 translate
1 -0.126846 scale
newpath
0 0 moveto
(C) true charpath
0.8 0.8 2.4 setrgbcolor
fill
1 -7.88357 scale
0 0.1 translate
0 0.1 translate
1 1.43532 scale
newpath
0 0 moveto
(G) true charpath
1 0.7 0 setrgbcolor
fill
1 0.696709 scale
0 -0.1 translate
0 -1.88495 translate
1 -0.301696 scale
newpath
0 0 moveto
(A) true charpath
2.4 0.8 0.8 setrgbcolor
fill
1 -3.3146 scale
0 1.88495 translate
7.65 0 translate
0 0.1 translate
1 0.231425 scale
newpath
0 0 moveto
(A) true charpath
8 0 0 setrgbcolor
fill
1 4.32106 scale
0 -0.1 translate
0 -0.1 translate
1 -0.100755 scale
newpath
0 0 moveto
(T) true charpath
0.8 0.9 0.8 setrgbcolor
fill
1 -9.92511 scale
0 0.1 translate
0 2.70784 translate
1 1.06551 scale
newpath
0 0 moveto
(G) true charpath
1 0.7 0 setrgbcolor
fill
1 0.938522 scale
0 -2.70784 translate
0 -1.67965 translate
1 -0.256068 scale
newpath
0 0 moveto
(C) true charpath
0.8 0.8 2.4 setrgbcolor
fill
1 -3.90521 scale
0 1.67965 translate
7.65 0 translate
0 -0.1 translate
1 -0.0397354 scale
newpath
0 0 moveto
(G) true charpath
1 0.94 0.8 setrgbcolor
fill
1 -25.1665 scale
0 0.1 translate
0 -1.19952 translate
1 -0.0948248 scale
newpath
0 0 moveto
(C) true charpath
0.8 0.8 2.4 setrgbcolor
fill
1 -10.5458 scale
0 1.19952 translate
0 -2.73251 translate
1 -0.15017 scale
newpath
0 0 moveto
(A) true charpath
2.4 0.8 0.8 setrgbcolor
fill
1 -6.65913 scale
0 2.73251 translate
0 0.1 translate
1 1.41203 scale
newpath
0 0 moveto
(T) true charpath
0 0.5 0 setrgbcolor
fill
1 0.708201 scale
0 -0.1 translate
7.65 0 translate
0 -0.1 translate
1 -0.0940655 scale
newpath
0 0 moveto
(C) true charpath
0.8 0.8 2.4 setrgbcolor
fill
1 -10.6309 scale
0 0.1 translate
0 0.1 translate
1 1.92003 scale
newpath
0 0 moveto
(G) true charpath
1 0.7 0 setrgbcolor
fill
1 0.520826 scale
0 -0.1 translate
0 -1.62702 translate
1 -0.337227 scale
newpath
0 0 moveto
(A) true charpath
2.4 0.8 0.8 setrgbcolor
fill
1 -2.96536 scale
0 1.62702 translate
0 -5.06737 translate
1 -0.493593 scale
newpath
0 0 moveto
(T) true charpath
0.8 0.9 0.8 setrgbcolor
fill
1 -2.02596 scale
0 5.06737 translate
7.65 0 translate
7.65 0 translate
-168.3 -23.1593 translate
newpath
-3.825 -1.9125 moveto
175.95 0 rlineto
0 45.9 rlineto
-175.95 0 rlineto
0 -45.9 rlineto
closepath
0 0 0 setrgbcolor
stroke
-275.4 0 translate
0 18.1779 translate
/Helvetica findfont
5.61816 scalefont
setfont
newpath
0 0 moveto
(Motif Name:) true charpath
0 0 0 setrgbcolor
fill
70.227 0 translate
/Helvetica-Bold findfont
5.61816 scalefont
setfont
newpath
0 0 moveto
(AAGJ06000001.1_4635078-4636539(-)_1|4|1x0) true charpath
0 0 0 setrgbcolor
fill
-70.227 0 translate
0 -68.25 translate
0 29.125 translate
/Helvetica findfont
8.262 scalefont
setfont
newpath
0 0 moveto
(Gene:) true charpath
0 0 0 setrgbcolor
fill
42.1362 0 translate
/Helvetica-Bold findfont
8.262 scalefont
setfont
newpath
0 0 moveto
(AAGJ06000001.1_4656515-4658693(-)_1) true charpath
0 0 0 setrgbcolor
fill
-42.1362 0 translate
-30.6 -29.125 translate
306 0 translate
2.10375 0 translate
/Helvetica findfont
5.508 scalefont
setfont
newpath
0 0 moveto
(1) true charpath
0 0 0 setrgbcolor
fill
7.65 0 translate
newpath
0 0 moveto
(2) true charpath
0 0 0 setrgbcolor
fill
7.65 0 translate
newpath
0 0 moveto
(3) true charpath
0 0 0 setrgbcolor
fill
7.65 0 translate
newpath
0 0 moveto
(4) true charpath
0 0 0 setrgbcolor
fill
7.65 0 translate
-32.7037 0 translate
0 3.93429 translate
0 19.225 translate
/Helvetica findfont
5.508 scalefont
setfont
38.25 -1.57371 translate
newpath
0 0 moveto
(0) true charpath
0 0 0 setrgbcolor
fill
0 19.125 translate
newpath
0 0 moveto
(+0.57) true charpath
0 0 0 setrgbcolor
fill
0 -38.25 translate
newpath
0 0 moveto
(-3.02) true charpath
0 0 0 setrgbcolor
fill
-38.25 19.125 translate
0 1.57371 translate
/Helvetica-Bold findfont
11.016 scalefont
setfont
0 0.1 translate
1 2.33056 scale
newpath
0 0 moveto
(G) true charpath
1 0.7 0 setrgbcolor
fill
1 0.429082 scale
0 -0.1 translate
0 -0.1 translate
1 -0.62869 scale
newpath
0 0 moveto
(C) true charpath
0.8 0.8 2.4 setrgbcolor
fill
1 -1.59061 scale
0 0.1 translate
0 -5.83375 translate
1 -0.694076 scale
newpath
0 0 moveto
(T) true charpath
0.8 0.9 0.8 setrgbcolor
fill
1 -1.44077 scale
0 5.83375 translate
0 -12.082 translate
1 -0.80779 scale
newpath
0 0 moveto
(A) true charpath
2.4 0.8 0.8 setrgbcolor
fill
1 -1.23795 scale
0 12.082 translate
7.65 0 translate
0 0.1 translate
1 0.169313 scale
newpath
0 0 moveto
(G) true charpath
1 0.7 0 setrgbcolor
fill
1 5.90622 scale
0 -0.1 translate
0 -0.1 translate
1 -0.00525443 scale
newpath
0 0 moveto
(A) true charpath
2.4 0.8 0.8 setrgbcolor
fill
1 -190.316 scale
0 0.1 translate
0 2.21911 translate
1 0.74064 scale
newpath
0 0 moveto
(T) true charpath
0 0.5 0 setrgbcolor
fill
1 1.35018 scale
0 -2.21911 translate
0 -0.928202 translate
1 -0.120331 scale
newpath
0 0 moveto
(C) true charpath
0.8 0.8 2.4 setrgbcolor
fill
1 -8.31044 scale
0 0.928202 translate
7.65 0 translate
0 0.1 translate
1 0.152149 scale
newpath
0 0 moveto
(T) true charpath
0 0.5 0 setrgbcolor
fill
1 6.57252 scale
0 -0.1 translate
0 -0.1 translate
1 -0.14266 scale
newpath
0 0 moveto
(A) true charpath
2.4 0.8 0.8 setrgbcolor
fill
1 -7.00969 scale
0 0.1 translate
0 2.08405 translate
1 1.22782 scale
newpath
0 0 moveto
(G) true charpath
1 0.7 0 setrgbcolor
fill
1 0.814453 scale
0 -2.08405 translate
0 -2.00939 translate
1 -0.306596 scale
newpath
0 0 moveto
(C) true charpath
0.8 0.8 2.4 setrgbcolor
fill
1 -3.26162 scale
0 2.00939 translate
7.65 0 translate
7.65 0 translate
-30.6 -23.1593 translate
newpath
-3.825 -1.9125 moveto
38.25 0 rlineto
0 45.9 rlineto
-38.25 0 rlineto
0 -45.9 rlineto
closepath
0 0 0 setrgbcolor
stroke
-275.4 0 translate
0 18.1779 translate
/Helvetica findfont
5.61816 scalefont
setfont
newpath
0 0 moveto
(Motif Name:) true charpath
0 0 0 setrgbcolor
fill
70.227 0 translate
/Helvetica-Bold findfont
5.61816 scalefont
setfont
newpath
0 0 moveto
(AAGJ06000001.1_4656515-4658693(-)_1|1|1x0) true charpath
0 0 0 setrgbcolor
fill
-70.227 0 translate
0 -68.25 translate
0 29.125 translate
/Helvetica findfont
8.262 scalefont
setfont
newpath
0 0 moveto
(Gene:) true charpath
0 0 0 setrgbcolor
fill
42.1362 0 translate
/Helvetica-Bold findfont
8.262 scalefont
setfont
newpath
0 0 moveto
(AAGJ06000001.1_4656515-4658693(-)_1) true charpath
0 0 0 setrgbcolor
fill
-42.1362 0 translate
-30.6 -29.125 translate
306 0 translate
2.10375 0 translate
/Helvetica findfont
5.508 scalefont
setfont
newpath
0 0 moveto
(1) true charpath
0 0 0 setrgbcolor
fill
7.65 0 translate
newpath
0 0 moveto
(2) true charpath
0 0 0 setrgbcolor
fill
7.65 0 translate
newpath
0 0 moveto
(3) true charpath
0 0 0 setrgbcolor
fill
7.65 0 translate
newpath
0 0 moveto
(4) true charpath
0 0 0 setrgbcolor
fill
7.65 0 translate
-32.7037 0 translate
0 3.93429 translate
0 19.225 translate
/Helvetica findfont
5.508 scalefont
setfont
38.25 -1.57371 translate
newpath
0 0 moveto
(0) true charpath
0 0 0 setrgbcolor
fill
0 19.125 translate
newpath
0 0 moveto
(+0.52) true charpath
0 0 0 setrgbcolor
fill
0 -38.25 translate
newpath
0 0 moveto
(-2.30) true charpath
0 0 0 setrgbcolor
fill
-38.25 19.125 translate
0 1.57371 translate
/Helvetica-Bold findfont
11.016 scalefont
setfont
0 0.1 translate
1 0.270949 scale
newpath
0 0 moveto
(G) true charpath
1 0.7 0 setrgbcolor
fill
1 3.69073 scale
0 -0.1 translate
0 3.01884 translate
1 0.682668 scale
newpath
0 0 moveto
(T) true charpath
0 0.5 0 setrgbcolor
fill
1 1.46484 scale
0 -3.01884 translate
0 -0.1 translate
1 -0.392082 scale
newpath
0 0 moveto
(C) true charpath
0.8 0.8 2.4 setrgbcolor
fill
1 -2.55049 scale
0 0.1 translate
7.65 0 translate
0 -0.1 translate
1 -0.311663 scale
newpath
0 0 moveto
(G) true charpath
1 0.94 0.8 setrgbcolor
fill
1 -3.2086 scale
0 0.1 translate
0 0.1 translate
1 2.33056 scale
newpath
0 0 moveto
(T) true charpath
0 0.5 0 setrgbcolor
fill
1 0.429082 scale
0 -0.1 translate
0 -3.3392 translate
1 -0.680681 scale
newpath
0 0 moveto
(A) true charpath
2.4 0.8 0.8 setrgbcolor
fill
1 -1.46912 scale
0 3.3392 translate
0 -9.48204 translate
1 -1.13821 scale
newpath
0 0 moveto
(C) true charpath
0.8 0.8 2.4 setrgbcolor
fill
1 -0.878571 scale
0 9.48204 translate
7.65 0 translate
0 -0.1 translate
1 -0.243108 scale
newpath
0 0 moveto
(A) true charpath
2.4 0.8 0.8 setrgbcolor
fill
1 -4.11339 scale
0 0.1 translate
0 -2.79977 translate
1 -0.367019 scale
newpath
0 0 moveto
(C) true charpath
0.8 0.8 2.4 setrgbcolor
fill
1 -2.72465 scale
0 2.79977 translate
0 0.1 translate
1 2.0782 scale
newpath
0 0 moveto
(T) true charpath
0 0.5 0 setrgbcolor
fill
1 0.481186 scale
0 -0.1 translate
0 -6.47455 translate
1 -0.602367 scale
newpath
0 0 moveto
(G) true charpath
1 0.94 0.8 setrgbcolor
fill
1 -1.66012 scale
0 6.47455 translate
7.65 0 translate
7.65 0 translate
-30.6 -23.1593 translate
newpath
-3.825 -1.9125 moveto
38.25 0 rlineto
0 45.9 rlineto
-38.25 0 rlineto
0 -45.9 rlineto
closepath
0 0 0 setrgbcolor
stroke
-275.4 0 translate
0 18.1779 translate
/Helvetica findfont
5.61816 scalefont
setfont
newpath
0 0 moveto
(Motif Name:) true charpath
0 0 0 setrgbcolor
fill
70.227 0 translate
/Helvetica-Bold findfont
5.61816 scalefont
setfont
newpath
0 0 moveto
(AAGJ06000001.1_4656515-4658693(-)_1|2|1x0) true charpath
0 0 0 setrgbcolor
fill
-70.227 0 translate
0 -68.25 translate
0 29.125 translate
/Helvetica findfont
8.262 scalefont
setfont
newpath
0 0 moveto
(Gene:) true charpath
0 0 0 setrgbcolor
fill
42.1362 0 translate
/Helvetica-Bold findfont
8.262 scalefont
setfont
newpath
0 0 moveto
(AAGJ06000001.1_4656515-4658693(-)_1) true charpath
0 0 0 setrgbcolor
fill
-42.1362 0 translate
-30.6 -29.125 translate
306 0 translate
2.10375 0 translate
/Helvetica findfont
5.508 scalefont
setfont
newpath
0 0 moveto
(1) true charpath
0 0 0 setrgbcolor
fill
7.65 0 translate
newpath
0 0 moveto
(2) true charpath
0 0 0 setrgbcolor
fill
7.65 0 translate
newpath
0 0 moveto
(3) true charpath
0 0 0 setrgbcolor
fill
7.65 0 translate
newpath
0 0 moveto
(4) true charpath
0 0 0 setrgbcolor
fill
7.65 0 translate
newpath
0 0 moveto
(5) true charpath
0 0 0 setrgbcolor
fill
7.65 0 translate
newpath
0 0 moveto
(6) true charpath
0 0 0 setrgbcolor
fill
7.65 0 translate
newpath
0 0 moveto
(7) true charpath
0 0 0 setrgbcolor
fill
7.65 0 translate
-55.6537 0 translate
0 3.93429 translate
0 19.225 translate
/Helvetica findfont
5.508 scalefont
setfont
61.2 -1.57371 translate
newpath
0 0 moveto
(0) true charpath
0 0 0 setrgbcolor
fill
0 19.125 translate
newpath
0 0 moveto
(+0.57) true charpath
0 0 0 setrgbcolor
fill
0 -38.25 translate
newpath
0 0 moveto
(-3.19) true charpath
0 0 0 setrgbcolor
fill
-61.2 19.125 translate
0 1.57371 translate
/Helvetica-Bold findfont
11.016 scalefont
setfont
0 -0.1 translate
1 -0.105098 scale
newpath
0 0 moveto
(A) true charpath
2.4 0.8 0.8 setrgbcolor
fill
1 -9.51488 scale
0 0.1 translate
0 -1.71383 translate
1 -0.120561 scale
newpath
0 0 moveto
(T) true charpath
0.8 0.9 0.8 setrgbcolor
fill
1 -8.29459 scale
0 1.71383 translate
0 0.1 translate
1 1.68595 scale
newpath
0 0 moveto
(G) true charpath
1 0.7 0 setrgbcolor
fill
1 0.593138 scale
0 -0.1 translate
0 -3.44933 translate
1 -0.28161 scale
newpath
0 0 moveto
(C) true charpath
0.8 0.8 2.4 setrgbcolor
fill
1 -3.55101 scale
0 3.44933 translate
7.65 0 translate
0 0.1 translate
1 0.239559 scale
newpath
0 0 moveto
(C) true charpath
0 0 8 setrgbcolor
fill
1 4.17433 scale
0 -0.1 translate
7.65 0 translate
0 0.1 translate
1 2.33056 scale
newpath
0 0 moveto
(G) true charpath
1 0.7 0 setrgbcolor
fill
1 0.429082 scale
0 -0.1 translate
0 -0.1 translate
1 -0.621228 scale
newpath
0 0 moveto
(C) true charpath
0.8 0.8 2.4 setrgbcolor
fill
1 -1.60971 scale
0 0.1 translate
0 -5.77504 translate
1 -0.753865 scale
newpath
0 0 moveto
(T) true charpath
0.8 0.9 0.8 setrgbcolor
fill
1 -1.3265 scale
0 5.77504 translate
0 -12.4937 translate
1 -0.755462 scale
newpath
0 0 moveto
(A) true charpath
2.4 0.8 0.8 setrgbcolor
fill
1 -1.32369 scale
0 12.4937 translate
7.65 0 translate
0 0.1 translate
1 0.183397 scale
newpath
0 0 moveto
(A) true charpath
8 0 0 setrgbcolor
fill
1 5.45264 scale
0 -0.1 translate
7.65 0 translate
0 -0.1 translate
1 -0.0895506 scale
newpath
0 0 moveto
(T) true charpath
0.8 0.9 0.8 setrgbcolor
fill
1 -11.1669 scale
0 0.1 translate
0 -1.59149 translate
1 -0.162042 scale
newpath
0 0 moveto
(A) true charpath
2.4 0.8 0.8 setrgbcolor
fill
1 -6.17123 scale
0 1.59149 translate
0 0.1 translate
1 1.78471 scale
newpath
0 0 moveto
(G) true charpath
1 0.7 0 setrgbcolor
fill
1 0.560314 scale
0 -0.1 translate
0 -3.65339 translate
1 -0.424019 scale
newpath
0 0 moveto
(C) true charpath
0.8 0.8 2.4 setrgbcolor
fill
1 -2.35839 scale
0 3.65339 translate
7.65 0 translate
0 0.1 translate
1 1.00793 scale
newpath
0 0 moveto
(T) true charpath
0 0.5 0 setrgbcolor
fill
1 0.992131 scale
0 -0.1 translate
0 -0.1 translate
1 -0.270887 scale
newpath
0 0 moveto
(C) true charpath
0.8 0.8 2.4 setrgbcolor
fill
1 -3.69157 scale
0 0.1 translate
7.65 0 translate
7.65 0 translate
-53.55 -23.1593 translate
newpath
-3.825 -1.9125 moveto
61.2 0 rlineto
0 45.9 rlineto
-61.2 0 rlineto
0 -45.9 rlineto
closepath
0 0 0 setrgbcolor
stroke
-275.4 0 translate
0 18.1779 translate
/Helvetica findfont
5.61816 scalefont
setfont
newpath
0 0 moveto
(Motif Name:) true charpath
0 0 0 setrgbcolor
fill
70.227 0 translate
/Helvetica-Bold findfont
5.61816 scalefont
setfont
newpath
0 0 moveto
(AAGJ06000001.1_4656515-4658693(-)_1|3|1x0) true charpath
0 0 0 setrgbcolor
fill
-70.227 0 translate
0 -68.25 translate
showpage
30.6 674.55 translate
0 29.125 translate
/Helvetica findfont
8.262 scalefont
setfont
newpath
0 0 moveto
(Gene:) true charpath
0 0 0 setrgbcolor
fill
42.1362 0 translate
/Helvetica-Bold findfont
8.262 scalefont
setfont
newpath
0 0 moveto
(AAGJ06000001.1_4656515-4658693(-)_1) true charpath
0 0 0 setrgbcolor
fill
-42.1362 0 translate
-30.6 -29.125 translate
306 0 translate
2.10375 0 translate
/Helvetica findfont
5.508 scalefont
setfont
newpath
0 0 moveto
(1) true charpath
0 0 0 setrgbcolor
fill
7.65 0 translate
newpath
0 0 moveto
(2) true charpath
0 0 0 setrgbcolor
fill
7.65 0 translate
newpath
0 0 moveto
(3) true charpath
0 0 0 setrgbcolor
fill
7.65 0 translate
newpath
0 0 moveto
(4) true charpath
0 0 0 setrgbcolor
fill
7.65 0 translate
newpath
0 0 moveto
(5) true charpath
0 0 0 setrgbcolor
fill
7.65 0 translate
newpath
0 0 moveto
(6) true charpath
0 0 0 setrgbcolor
fill
7.65 0 translate
newpath
0 0 moveto
(7) true charpath
0 0 0 setrgbcolor
fill
7.65 0 translate
-55.6537 0 translate
0 3.93429 translate
0 19.225 translate
/Helvetica findfont
5.508 scalefont
setfont
61.2 -1.57371 translate
newpath
0 0 moveto
(0) true charpath
0 0 0 setrgbcolor
fill
0 19.125 translate
newpath
0 0 moveto
(+0.48) true charpath
0 0 0 setrgbcolor
fill
0 -38.25 translate
newpath
0 0 moveto
(-1.78) true charpath
0 0 0 setrgbcolor
fill
-61.2 19.125 translate
0 1.57371 translate
/Helvetica-Bold findfont
11.016 scalefont
setfont
0 0.1 translate
1 0.627718 scale
newpath
0 0 moveto
(T) true charpath
0 0.5 0 setrgbcolor
fill
1 1.59307 scale
0 -0.1 translate
0 -0.1 translate
1 -0.213152 scale
newpath
0 0 moveto
(A) true charpath
2.4 0.8 0.8 setrgbcolor
fill
1 -4.69148 scale
0 0.1 translate
0 5.8261 translate
1 1.33345 scale
newpath
0 0 moveto
(G) true charpath
1 0.7 0 setrgbcolor
fill
1 0.749932 scale
0 -5.8261 translate
0 -2.56406 translate
1 -1.3906 scale
newpath
0 0 moveto
(C) true charpath
0.8 0.8 2.4 setrgbcolor
fill
1 -0.719113 scale
0 2.56406 translate
7.65 0 translate
0 -0.1 translate
1 -0.204058 scale
newpath
0 0 moveto
(C) true charpath
0.8 0.8 2.4 setrgbcolor
fill
1 -4.90057 scale
0 0.1 translate
0 0.1 translate
1 2.33056 scale
newpath
0 0 moveto
(G) true charpath
1 0.7 0 setrgbcolor
fill
1 0.429082 scale
0 -0.1 translate
0 -2.4925 translate
1 -0.796114 scale
newpath
0 0 moveto
(A) true charpath
2.4 0.8 0.8 setrgbcolor
fill
1 -1.2561 scale
0 2.4925 translate
0 -9.54364 translate
1 -1.13038 scale
newpath
0 0 moveto
(T) true charpath
0.8 0.9 0.8 setrgbcolor
fill
1 -0.884655 scale
0 9.54364 translate
7.65 0 translate
0 -0.1 translate
1 -0.218485 scale
newpath
0 0 moveto
(T) true charpath
0.8 0.9 0.8 setrgbcolor
fill
1 -4.57698 scale
0 0.1 translate
0 -2.60602 translate
1 -0.277531 scale
newpath
0 0 moveto
(A) true charpath
2.4 0.8 0.8 setrgbcolor
fill
1 -3.6032 scale
0 2.60602 translate
0 0.1 translate
1 2.15557 scale
newpath
0 0 moveto
(C) true charpath
0 0 8 setrgbcolor
fill
1 0.463915 scale
0 -0.1 translate
0 -5.57665 translate
1 -1.49917 scale
newpath
0 0 moveto
(G) true charpath
1 0.94 0.8 setrgbcolor
fill
1 -0.667035 scale
0 5.57665 translate
7.65 0 translate
0 -0.1 translate
1 -0.290866 scale
newpath
0 0 moveto
(G) true charpath
1 0.94 0.8 setrgbcolor
fill
1 -3.43801 scale
0 0.1 translate
0 -3.17555 translate
1 -0.385223 scale
newpath
0 0 moveto
(C) true charpath
0.8 0.8 2.4 setrgbcolor
fill
1 -2.5959 scale
0 3.17555 translate
0 0.1 translate
1 2.04246 scale
newpath
0 0 moveto
(A) true charpath
8 0 0 setrgbcolor
fill
1 0.489605 scale
0 -0.1 translate
0 -6.99357 translate
1 -0.498455 scale
newpath
0 0 moveto
(T) true charpath
0.8 0.9 0.8 setrgbcolor
fill
1 -2.0062 scale
0 6.99357 translate
7.65 0 translate
0 0.1 translate
1 2.00725 scale
newpath
0 0 moveto
(T) true charpath
0 0.5 0 setrgbcolor
fill
1 0.498193 scale
0 -0.1 translate
0 -0.1 translate
1 -0.583171 scale
newpath
0 0 moveto
(A) true charpath
2.4 0.8 0.8 setrgbcolor
fill
1 -1.71476 scale
0 0.1 translate
0 -5.47558 translate
1 -1.64543 scale
newpath
0 0 moveto
(G) true charpath
1 0.94 0.8 setrgbcolor
fill
1 -0.607745 scale
0 5.47558 translate
7.65 0 translate
0 0.1 translate
1 1.32274 scale
newpath
0 0 moveto
(A) true charpath
8 0 0 setrgbcolor
fill
1 0.756007 scale
0 -0.1 translate
0 -0.1 translate
1 -1.38199 scale
newpath
0 0 moveto
(C) true charpath
0.8 0.8 2.4 setrgbcolor
fill
1 -0.723597 scale
0 0.1 translate
7.65 0 translate
7.65 0 translate
-53.55 -23.1593 translate
newpath
-3.825 -1.9125 moveto
61.2 0 rlineto
0 45.9 rlineto
-61.2 0 rlineto
0 -45.9 rlineto
closepath
0 0 0 setrgbcolor
stroke
-275.4 0 translate
0 18.1779 translate
/Helvetica findfont
5.61816 scalefont
setfont
newpath
0 0 moveto
(Motif Name:) true charpath
0 0 0 setrgbcolor
fill
70.227 0 translate
/Helvetica-Bold findfont
5.61816 scalefont
setfont
newpath
0 0 moveto
(AAGJ06000001.1_4656515-4658693(-)_1|4|1x0) true charpath
0 0 0 setrgbcolor
fill
-70.227 0 translate
0 -68.25 translate
0 29.125 translate
/Helvetica findfont
8.262 scalefont
setfont
newpath
0 0 moveto
(Gene:) true charpath
0 0 0 setrgbcolor
fill
42.1362 0 translate
/Helvetica-Bold findfont
8.262 scalefont
setfont
newpath
0 0 moveto
(AAGJ06000001.1_4656515-4658693(-)_1) true charpath
0 0 0 setrgbcolor
fill
-42.1362 0 translate
-30.6 -29.125 translate
306 0 translate
2.10375 0 translate
/Helvetica findfont
5.508 scalefont
setfont
newpath
0 0 moveto
(1) true charpath
0 0 0 setrgbcolor
fill
7.65 0 translate
newpath
0 0 moveto
(2) true charpath
0 0 0 setrgbcolor
fill
7.65 0 translate
newpath
0 0 moveto
(3) true charpath
0 0 0 setrgbcolor
fill
7.65 0 translate
newpath
0 0 moveto
(4) true charpath
0 0 0 setrgbcolor
fill
7.65 0 translate
-32.7037 0 translate
0 3.93429 translate
0 19.225 translate
/Helvetica findfont
5.508 scalefont
setfont
38.25 -1.57371 translate
newpath
0 0 moveto
(0) true charpath
0 0 0 setrgbcolor
fill
0 19.125 translate
newpath
0 0 moveto
(+0.53) true charpath
0 0 0 setrgbcolor
fill
0 -38.25 translate
newpath
0 0 moveto
(-2.30) true charpath
0 0 0 setrgbcolor
fill
-38.25 19.125 translate
0 1.57371 translate
/Helvetica-Bold findfont
11.016 scalefont
setfont
0 0.1 translate
1 0.905482 scale
newpath
0 0 moveto
(C) true charpath
0 0 8 setrgbcolor
fill
1 1.10438 scale
0 -0.1 translate
0 -0.1 translate
1 -0.370183 scale
newpath
0 0 moveto
(T) true charpath
0.8 0.9 0.8 setrgbcolor
fill
1 -2.70136 scale
0 0.1 translate
7.65 0 translate
0 0.1 translate
1 0.53565 scale
newpath
0 0 moveto
(T) true charpath
0 0.5 0 setrgbcolor
fill
1 1.86689 scale
0 -0.1 translate
0 5.10165 translate
1 1.69491 scale
newpath
0 0 moveto
(C) true charpath
0 0 8 setrgbcolor
fill
1 0.590003 scale
0 -5.10165 translate
0 -0.1 translate
1 -0.955697 scale
newpath
0 0 moveto
(A) true charpath
2.4 0.8 0.8 setrgbcolor
fill
1 -1.04636 scale
0 0.1 translate
0 -8.40683 translate
1 -1.27486 scale
newpath
0 0 moveto
(G) true charpath
1 0.94 0.8 setrgbcolor
fill
1 -0.784401 scale
0 8.40683 translate
7.65 0 translate
0 0.1 translate
1 0.793215 scale
newpath
0 0 moveto
(C) true charpath
0 0 8 setrgbcolor
fill
1 1.26069 scale
0 -0.1 translate
0 7.12832 translate
1 0.793967 scale
newpath
0 0 moveto
(G) true charpath
1 0.7 0 setrgbcolor
fill
1 1.2595 scale
0 -7.12832 translate
0 -0.1 translate
1 -0.129358 scale
newpath
0 0 moveto
(T) true charpath
0.8 0.9 0.8 setrgbcolor
fill
1 -7.73051 scale
0 0.1 translate
0 -1.90472 translate
1 -0.526352 scale
newpath
0 0 moveto
(A) true charpath
2.4 0.8 0.8 setrgbcolor
fill
1 -1.89987 scale
0 1.90472 translate
7.65 0 translate
7.65 0 translate
-30.6 -23.1593 translate
newpath
-3.825 -1.9125 moveto
38.25 0 rlineto
0 45.9 rlineto
-38.25 0 rlineto
0 -45.9 rlineto
closepath
0 0 0 setrgbcolor
stroke
-275.4 0 translate
0 18.1779 translate
/Helvetica findfont
5.61816 scalefont
setfont
newpath
0 0 moveto
(Motif Name:) true charpath
0 0 0 setrgbcolor
fill
70.227 0 translate
/Helvetica-Bold findfont
5.61816 scalefont
setfont
newpath
0 0 moveto
(AAGJ06000001.1_4656515-4658693(-)_1|5|1x0) true charpath
0 0 0 setrgbcolor
fill
-70.227 0 translate
0 -68.25 translate
0 29.125 translate
/Helvetica findfont
8.262 scalefont
setfont
newpath
0 0 moveto
(Gene:) true charpath
0 0 0 setrgbcolor
fill
42.1362 0 translate
/Helvetica-Bold findfont
8.262 scalefont
setfont
newpath
0 0 moveto
(AAGJ06000001.1_4656515-4658693(-)_1) true charpath
0 0 0 setrgbcolor
fill
-42.1362 0 translate
-30.6 -29.125 translate
306 0 translate
2.10375 0 translate
/Helvetica findfont
5.508 scalefont
setfont
newpath
0 0 moveto
(1) true charpath
0 0 0 setrgbcolor
fill
7.65 0 translate
newpath
0 0 moveto
(2) true charpath
0 0 0 setrgbcolor
fill
7.65 0 translate
newpath
0 0 moveto
(3) true charpath
0 0 0 setrgbcolor
fill
7.65 0 translate
newpath
0 0 moveto
(4) true charpath
0 0 0 setrgbcolor
fill
7.65 0 translate
newpath
0 0 moveto
(5) true charpath
0 0 0 setrgbcolor
fill
7.65 0 translate
newpath
0 0 moveto
(6) true charpath
0 0 0 setrgbcolor
fill
7.65 0 translate
newpath
0 0 moveto
(7) true charpath
0 0 0 setrgbcolor
fill
7.65 0 translate
-55.6537 0 translate
0 3.93429 translate
0 19.225 translate
/Helvetica findfont
5.508 scalefont
setfont
61.2 -1.57371 translate
newpath
0 0 moveto
(0) true charpath
0 0 0 setrgbcolor
fill
0 19.125 translate
newpath
0 0 moveto
(+0.57) true charpath
0 0 0 setrgbcolor
fill
0 -38.25 translate
newpath
0 0 moveto
(-3.21) true charpath
0 0 0 setrgbcolor
fill
-61.2 19.125 translate
0 1.57371 translate
/Helvetica-Bold findfont
11.016 scalefont
setfont
0 0.1 translate
1 2.33056 scale
newpath
0 0 moveto
(G) true charpath
1 0.7 0 setrgbcolor
fill
1 0.429082 scale
0 -0.1 translate
0 -0.1 translate
1 -0.674184 scale
newpath
0 0 moveto
(C) true charpath
0.8 0.8 2.4 setrgbcolor
fill
1 -1.48327 scale
0 0.1 translate
0 -6.19172 translate
1 -0.706471 scale
newpath
0 0 moveto
(A) true charpath
2.4 0.8 0.8 setrgbcolor
fill
1 -1.41549 scale
0 6.19172 translate
0 -12.5375 translate
1 -0.7499 scale
newpath
0 0 moveto
(T) true charpath
0.8 0.9 0.8 setrgbcolor
fill
1 -1.33351 scale
0 12.5375 translate
7.65 0 translate
0 0.1 translate
1 0.0652684 scale
newpath
0 0 moveto
(T) true charpath
0 0.5 0 setrgbcolor
fill
1 15.3213 scale
0 -0.1 translate
0 1.40043 translate
1 0.142372 scale
newpath
0 0 moveto
(G) true charpath
1 0.7 0 setrgbcolor
fill
1 7.02384 scale
0 -1.40043 translate
7.65 0 translate
0 0.1 translate
1 1.07857 scale
newpath
0 0 moveto
(G) true charpath
1 0.7 0 setrgbcolor
fill
1 0.927155 scale
0 -0.1 translate
0 -0.1 translate
1 -0.128123 scale
newpath
0 0 moveto
(C) true charpath
0.8 0.8 2.4 setrgbcolor
fill
1 -7.805 scale
0 0.1 translate
7.65 0 translate
0 0.1 translate
1 0.0519025 scale
newpath
0 0 moveto
(G) true charpath
1 0.7 0 setrgbcolor
fill
1 19.2669 scale
0 -0.1 translate
0 1.29526 translate
1 0.244637 scale
newpath
0 0 moveto
(A) true charpath
8 0 0 setrgbcolor
fill
1 4.08768 scale
0 -1.29526 translate
7.65 0 translate
0 0.1 translate
1 0.26323 scale
newpath
0 0 moveto
(G) true charpath
1 0.7 0 setrgbcolor
fill
1 3.79896 scale
0 -0.1 translate
0 2.9581 translate
1 0.400448 scale
newpath
0 0 moveto
(T) true charpath
0 0.5 0 setrgbcolor
fill
1 2.4972 scale
0 -2.9581 translate
0 -0.1 translate
1 -0.0345664 scale
newpath
0 0 moveto
(A) true charpath
2.4 0.8 0.8 setrgbcolor
fill
1 -28.9298 scale
0 0.1 translate
7.65 0 translate
0 0.1 translate
1 0.400078 scale
newpath
0 0 moveto
(G) true charpath
1 0.7 0 setrgbcolor
fill
1 2.49951 scale
0 -0.1 translate
0 -0.1 translate
1 -0.0277129 scale
newpath
0 0 moveto
(A) true charpath
2.4 0.8 0.8 setrgbcolor
fill
1 -36.0842 scale
0 0.1 translate
7.65 0 translate
7.65 0 translate
-53.55 -23.1593 translate
newpath
-3.825 -1.9125 moveto
61.2 0 rlineto
0 45.9 rlineto
-61.2 0 rlineto
0 -45.9 rlineto
closepath
0 0 0 setrgbcolor
stroke
-275.4 0 translate
0 18.1779 translate
/Helvetica findfont
5.61816 scalefont
setfont
newpath
0 0 moveto
(Motif Name:) true charpath
0 0 0 setrgbcolor
fill
70.227 0 translate
/Helvetica-Bold findfont
5.61816 scalefont
setfont
newpath
0 0 moveto
(AAGJ06000001.1_4656515-4658693(-)_1|6|1x0) true charpath
0 0 0 setrgbcolor
fill
-70.227 0 translate
0 -68.25 translate
0 29.125 translate
/Helvetica findfont
8.262 scalefont
setfont
newpath
0 0 moveto
(Gene:) true charpath
0 0 0 setrgbcolor
fill
42.1362 0 translate
/Helvetica-Bold findfont
8.262 scalefont
setfont
newpath
0 0 moveto
(AAGJ06000001.1_4656515-4658693(-)_1) true charpath
0 0 0 setrgbcolor
fill
-42.1362 0 translate
-30.6 -29.125 translate
306 0 translate
2.10375 0 translate
/Helvetica findfont
5.508 scalefont
setfont
newpath
0 0 moveto
(1) true charpath
0 0 0 setrgbcolor
fill
7.65 0 translate
newpath
0 0 moveto
(2) true charpath
0 0 0 setrgbcolor
fill
7.65 0 translate
newpath
0 0 moveto
(3) true charpath
0 0 0 setrgbcolor
fill
7.65 0 translate
newpath
0 0 moveto
(4) true charpath
0 0 0 setrgbcolor
fill
7.65 0 translate
newpath
0 0 moveto
(5) true charpath
0 0 0 setrgbcolor
fill
7.65 0 translate
newpath
0 0 moveto
(6) true charpath
0 0 0 setrgbcolor
fill
7.65 0 translate
newpath
0 0 moveto
(7) true charpath
0 0 0 setrgbcolor
fill
7.65 0 translate
-55.6537 0 translate
0 3.93429 translate
0 19.225 translate
/Helvetica findfont
5.508 scalefont
setfont
61.2 -1.57371 translate
newpath
0 0 moveto
(0) true charpath
0 0 0 setrgbcolor
fill
0 19.125 translate
newpath
0 0 moveto
(+0.57) true charpath
0 0 0 setrgbcolor
fill
0 -38.25 translate
newpath
0 0 moveto
(-3.07) true charpath
0 0 0 setrgbcolor
fill
-61.2 19.125 translate
0 1.57371 translate
/Helvetica-Bold findfont
11.016 scalefont
setfont
0 -0.1 translate
1 -0.167852 scale
newpath
0 0 moveto
(A) true charpath
2.4 0.8 0.8 setrgbcolor
fill
1 -5.95762 scale
0 0.1 translate
0 0.1 translate
1 2.02639 scale
newpath
0 0 moveto
(G) true charpath
1 0.7 0 setrgbcolor
fill
1 0.493488 scale
0 -0.1 translate
0 -2.20762 translate
1 -0.44972 scale
newpath
0 0 moveto
(C) true charpath
0.8 0.8 2.4 setrgbcolor
fill
1 -2.2236 scale
0 2.20762 translate
0 -6.53313 translate
1 -0.47223 scale
newpath
0 0 moveto
(T) true charpath
0.8 0.9 0.8 setrgbcolor
fill
1 -2.11761 scale
0 6.53313 translate
7.65 0 translate
0 0.1 translate
1 0.712405 scale
newpath
0 0 moveto
(C) true charpath
0 0 8 setrgbcolor
fill
1 1.4037 scale
0 -0.1 translate
0 6.49247 translate
1 1.08379 scale
newpath
0 0 moveto
(T) true charpath
0 0.5 0 setrgbcolor
fill
1 0.922691 scale
0 -6.49247 translate
0 -0.1 translate
1 -0.325401 scale
newpath
0 0 moveto
(A) true charpath
2.4 0.8 0.8 setrgbcolor
fill
1 -3.07314 scale
0 0.1 translate
0 -3.44729 translate
1 -0.355627 scale
newpath
0 0 moveto
(G) true charpath
1 0.94 0.8 setrgbcolor
fill
1 -2.81194 scale
0 3.44729 translate
7.65 0 translate
0 0.1 translate
1 2.33056 scale
newpath
0 0 moveto
(G) true charpath
1 0.7 0 setrgbcolor
fill
1 0.429082 scale
0 -0.1 translate
0 -0.1 translate
1 -0.667163 scale
newpath
0 0 moveto
(T) true charpath
0.8 0.9 0.8 setrgbcolor
fill
1 -1.49889 scale
0 0.1 translate
0 -6.13647 translate
1 -0.671675 scale
newpath
0 0 moveto
(A) true charpath
2.4 0.8 0.8 setrgbcolor
fill
1 -1.48882 scale
0 6.13647 translate
0 -12.2085 translate
1 -0.791718 scale
newpath
0 0 moveto
(C) true charpath
0.8 0.8 2.4 setrgbcolor
fill
1 -1.26308 scale
0 12.2085 translate
7.65 0 translate
0 0.1 translate
1 0.494676 scale
newpath
0 0 moveto
(A) true charpath
8 0 0 setrgbcolor
fill
1 2.02153 scale
0 -0.1 translate
0 4.77925 translate
1 0.839173 scale
newpath
0 0 moveto
(G) true charpath
1 0.7 0 setrgbcolor
fill
1 1.19165 scale
0 -4.77925 translate
0 -0.1 translate
1 -0.0839718 scale
newpath
0 0 moveto
(T) true charpath
0.8 0.9 0.8 setrgbcolor
fill
1 -11.9088 scale
0 0.1 translate
0 -1.5476 translate
1 -0.235955 scale
newpath
0 0 moveto
(C) true charpath
0.8 0.8 2.4 setrgbcolor
fill
1 -4.23809 scale
0 1.5476 translate
7.65 0 translate
0 0.1 translate
1 0.534721 scale
newpath
0 0 moveto
(T) true charpath
0 0.5 0 setrgbcolor
fill
1 1.87013 scale
0 -0.1 translate
0 5.09435 translate
1 1.10527 scale
newpath
0 0 moveto
(C) true charpath
0 0 8 setrgbcolor
fill
1 0.904758 scale
0 -5.09435 translate
0 -0.1 translate
1 -0.218954 scale
newpath
0 0 moveto
(G) true charpath
1 0.94 0.8 setrgbcolor
fill
1 -4.56717 scale
0 0.1 translate
0 -2.60971 translate
1 -0.337529 scale
newpath
0 0 moveto
(A) true charpath
2.4 0.8 0.8 setrgbcolor
fill
1 -2.96271 scale
0 2.60971 translate
7.65 0 translate
0 0.1 translate
1 2.17639 scale
newpath
0 0 moveto
(A) true charpath
8 0 0 setrgbcolor
fill
1 0.459477 scale
0 -0.1 translate
0 -0.1 translate
1 -0.407389 scale
newpath
0 0 moveto
(T) true charpath
0.8 0.9 0.8 setrgbcolor
fill
1 -2.45466 scale
0 0.1 translate
0 -4.09243 translate
1 -0.460729 scale
newpath
0 0 moveto
(C) true charpath
0.8 0.8 2.4 setrgbcolor
fill
1 -2.17047 scale
0 4.09243 translate
0 -8.50457 translate
1 -0.529478 scale
newpath
0 0 moveto
(G) true charpath
1 0.94 0.8 setrgbcolor
fill
1 -1.88865 scale
0 8.50457 translate
7.65 0 translate
7.65 0 translate
-53.55 -23.1593 translate
newpath
-3.825 -1.9125 moveto
61.2 0 rlineto
0 45.9 rlineto
-61.2 0 rlineto
0 -45.9 rlineto
closepath
0 0 0 setrgbcolor
stroke
-275.4 0 translate
0 18.1779 translate
/Helvetica findfont
5.61816 scalefont
setfont
newpath
0 0 moveto
(Motif Name:) true charpath
0 0 0 setrgbcolor
fill
70.227 0 translate
/Helvetica-Bold findfont
5.61816 scalefont
setfont
newpath
0 0 moveto
(AAGJ06000001.1_4656515-4658693(-)_1|7|1x0) true charpath
0 0 0 setrgbcolor
fill
-70.227 0 translate
0 -68.25 translate
0 29.125 translate
/Helvetica findfont
8.262 scalefont
setfont
newpath
0 0 moveto
(Gene:) true charpath
0 0 0 setrgbcolor
fill
42.1362 0 translate
/Helvetica-Bold findfont
8.262 scalefont
setfont
newpath
0 0 moveto
(AAGJ06000001.1_4656515-4658693(-)_1) true charpath
0 0 0 setrgbcolor
fill
-42.1362 0 translate
-30.6 -29.125 translate
306 0 translate
2.10375 0 translate
/Helvetica findfont
5.508 scalefont
setfont
newpath
0 0 moveto
(1) true charpath
0 0 0 setrgbcolor
fill
7.65 0 translate
newpath
0 0 moveto
(2) true charpath
0 0 0 setrgbcolor
fill
7.65 0 translate
newpath
0 0 moveto
(3) true charpath
0 0 0 setrgbcolor
fill
7.65 0 translate
newpath
0 0 moveto
(4) true charpath
0 0 0 setrgbcolor
fill
7.65 0 translate
newpath
0 0 moveto
(5) true charpath
0 0 0 setrgbcolor
fill
7.65 0 translate
newpath
0 0 moveto
(6) true charpath
0 0 0 setrgbcolor
fill
7.65 0 translate
newpath
0 0 moveto
(7) true charpath
0 0 0 setrgbcolor
fill
7.65 0 translate
-55.6537 0 translate
0 3.93429 translate
0 19.225 translate
/Helvetica findfont
5.508 scalefont
setfont
61.2 -1.57371 translate
newpath
0 0 moveto
(0) true charpath
0 0 0 setrgbcolor
fill
0 19.125 translate
newpath
0 0 moveto
(+0.56) true charpath
0 0 0 setrgbcolor
fill
0 -38.25 translate
newpath
0 0 moveto
(-2.93) true charpath
0 0 0 setrgbcolor
fill
-61.2 19.125 translate
0 1.57371 translate
/Helvetica-Bold findfont
11.016 scalefont
setfont
0 0.1 translate
1 2.33056 scale
newpath
0 0 moveto
(G) true charpath
1 0.7 0 setrgbcolor
fill
1 0.429082 scale
0 -0.1 translate
0 -0.1 translate
1 -0.63727 scale
newpath
0 0 moveto
(T) true charpath
0.8 0.9 0.8 setrgbcolor
fill
1 -1.56919 scale
0 0.1 translate
0 -5.90126 translate
1 -0.653383 scale
newpath
0 0 moveto
(A) true charpath
2.4 0.8 0.8 setrgbcolor
fill
1 -1.5305 scale
0 5.90126 translate
0 -11.8293 translate
1 -0.839902 scale
newpath
0 0 moveto
(C) true charpath
0.8 0.8 2.4 setrgbcolor
fill
1 -1.19061 scale
0 11.8293 translate
7.65 0 translate
0 0.1 translate
1 1.3435 scale
newpath
0 0 moveto
(A) true charpath
8 0 0 setrgbcolor
fill
1 0.744324 scale
0 -0.1 translate
0 -0.1 translate
1 -0.51414 scale
newpath
0 0 moveto
(T) true charpath
0.8 0.9 0.8 setrgbcolor
fill
1 -1.945 scale
0 0.1 translate
7.65 0 translate
0 0.1 translate
1 2.14712 scale
newpath
0 0 moveto
(G) true charpath
1 0.7 0 setrgbcolor
fill
1 0.465739 scale
0 -0.1 translate
0 -0.1 translate
1 -0.395685 scale
newpath
0 0 moveto
(A) true charpath
2.4 0.8 0.8 setrgbcolor
fill
1 -2.52726 scale
0 0.1 translate
0 -4.00033 translate
1 -0.39965 scale
newpath
0 0 moveto
(C) true charpath
0.8 0.8 2.4 setrgbcolor
fill
1 -2.50219 scale
0 4.00033 translate
0 -7.93186 translate
1 -0.544778 scale
newpath
0 0 moveto
(T) true charpath
0.8 0.9 0.8 setrgbcolor
fill
1 -1.83561 scale
0 7.93186 translate
7.65 0 translate
0 0.1 translate
1 1.70547 scale
newpath
0 0 moveto
(G) true charpath
1 0.7 0 setrgbcolor
fill
1 0.586348 scale
0 -0.1 translate
0 -0.1 translate
1 -0.428645 scale
newpath
0 0 moveto
(C) true charpath
0.8 0.8 2.4 setrgbcolor
fill
1 -2.33293 scale
0 0.1 translate
0 -4.25968 translate
1 -0.755387 scale
newpath
0 0 moveto
(T) true charpath
0.8 0.9 0.8 setrgbcolor
fill
1 -1.32382 scale
0 4.25968 translate
7.65 0 translate
0 0.1 translate
1 1.78146 scale
newpath
0 0 moveto
(A) true charpath
8 0 0 setrgbcolor
fill
1 0.561337 scale
0 -0.1 translate
0 -0.1 translate
1 -0.523662 scale
newpath
0 0 moveto
(T) true charpath
0.8 0.9 0.8 setrgbcolor
fill
1 -1.90963 scale
0 0.1 translate
0 -5.00733 translate
1 -0.529084 scale
newpath
0 0 moveto
(G) true charpath
1 0.94 0.8 setrgbcolor
fill
1 -1.89006 scale
0 5.00733 translate
7.65 0 translate
0 -0.1 translate
1 -0.0382094 scale
newpath
0 0 moveto
(T) true charpath
0.8 0.9 0.8 setrgbcolor
fill
1 -26.1716 scale
0 0.1 translate
0 -1.18751 translate
1 -0.163279 scale
newpath
0 0 moveto
(G) true charpath
1 0.94 0.8 setrgbcolor
fill
1 -6.1245 scale
0 1.18751 translate
0 0.1 translate
1 1.71982 scale
newpath
0 0 moveto
(C) true charpath
0 0 8 setrgbcolor
fill
1 0.581455 scale
0 -0.1 translate
0 -3.25914 translate
1 -0.503464 scale
newpath
0 0 moveto
(A) true charpath
2.4 0.8 0.8 setrgbcolor
fill
1 -1.98624 scale
0 3.25914 translate
7.65 0 translate
7.65 0 translate
-53.55 -23.1593 translate
newpath
-3.825 -1.9125 moveto
61.2 0 rlineto
0 45.9 rlineto
-61.2 0 rlineto
0 -45.9 rlineto
closepath
0 0 0 setrgbcolor
stroke
-275.4 0 translate
0 18.1779 translate
/Helvetica findfont
5.61816 scalefont
setfont
newpath
0 0 moveto
(Motif Name:) true charpath
0 0 0 setrgbcolor
fill
70.227 0 translate
/Helvetica-Bold findfont
5.61816 scalefont
setfont
newpath
0 0 moveto
(AAGJ06000001.1_4656515-4658693(-)_1|8|1x0) true charpath
0 0 0 setrgbcolor
fill
-70.227 0 translate
0 -68.25 translate
0 29.125 translate
/Helvetica findfont
8.262 scalefont
setfont
newpath
0 0 moveto
(Gene:) true charpath
0 0 0 setrgbcolor
fill
42.1362 0 translate
/Helvetica-Bold findfont
8.262 scalefont
setfont
newpath
0 0 moveto
(AAGJ06000001.1_5625296-5628320(-)_1) true charpath
0 0 0 setrgbcolor
fill
-42.1362 0 translate
-30.6 -29.125 translate
306 0 translate
2.10375 0 translate
/Helvetica findfont
5.508 scalefont
setfont
newpath
0 0 moveto
(1) true charpath
0 0 0 setrgbcolor
fill
7.65 0 translate
newpath
0 0 moveto
(2) true charpath
0 0 0 setrgbcolor
fill
7.65 0 translate
newpath
0 0 moveto
(3) true charpath
0 0 0 setrgbcolor
fill
7.65 0 translate
newpath
0 0 moveto
(4) true charpath
0 0 0 setrgbcolor
fill
7.65 0 translate
-32.7037 0 translate
0 3.93429 translate
0 19.225 translate
/Helvetica findfont
5.508 scalefont
setfont
38.25 -1.57371 translate
newpath
0 0 moveto
(0) true charpath
0 0 0 setrgbcolor
fill
0 19.125 translate
newpath
0 0 moveto
(+0.54) true charpath
0 0 0 setrgbcolor
fill
0 -38.25 translate
newpath
0 0 moveto
(-2.06) true charpath
0 0 0 setrgbcolor
fill
-38.25 19.125 translate
0 1.57371 translate
/Helvetica-Bold findfont
11.016 scalefont
setfont
0 0.1 translate
1 1.10868 scale
newpath
0 0 moveto
(T) true charpath
0 0.5 0 setrgbcolor
fill
1 0.901974 scale
0 -0.1 translate
0 9.61058 translate
1 1.12188 scale
newpath
0 0 moveto
(G) true charpath
1 0.7 0 setrgbcolor
fill
1 0.891365 scale
0 -9.61058 translate
0 -0.1 translate
1 -0.648403 scale
newpath
0 0 moveto
(A) true charpath
2.4 0.8 0.8 setrgbcolor
fill
1 -1.54225 scale
0 0.1 translate
0 -5.98886 translate
1 -1.58215 scale
newpath
0 0 moveto
(C) true charpath
0.8 0.8 2.4 setrgbcolor
fill
1 -0.63205 scale
0 5.98886 translate
7.65 0 translate
0 0.1 translate
1 0.323109 scale
newpath
0 0 moveto
(G) true charpath
1 0.7 0 setrgbcolor
fill
1 3.09493 scale
0 -0.1 translate
0 -0.1 translate
1 -0.114587 scale
newpath
0 0 moveto
(T) true charpath
0.8 0.9 0.8 setrgbcolor
fill
1 -8.72699 scale
0 0.1 translate
0 3.42926 translate
1 1.03765 scale
newpath
0 0 moveto
(A) true charpath
8 0 0 setrgbcolor
fill
1 0.963713 scale
0 -3.42926 translate
0 -1.78849 translate
1 -0.5059 scale
newpath
0 0 moveto
(C) true charpath
0.8 0.8 2.4 setrgbcolor
fill
1 -1.97668 scale
0 1.78849 translate
7.65 0 translate
0 -0.1 translate
1 -0.13221 scale
newpath
0 0 moveto
(A) true charpath
2.4 0.8 0.8 setrgbcolor
fill
1 -7.56372 scale
0 0.1 translate
0 -1.92716 translate
1 -0.202412 scale
newpath
0 0 moveto
(T) true charpath
0.8 0.9 0.8 setrgbcolor
fill
1 -4.94041 scale
0 1.92716 translate
0 0.1 translate
1 1.11815 scale
newpath
0 0 moveto
(G) true charpath
1 0.7 0 setrgbcolor
fill
1 0.894338 scale
0 -0.1 translate
7.65 0 translate
7.65 0 translate
-30.6 -23.1593 translate
newpath
-3.825 -1.9125 moveto
38.25 0 rlineto
0 45.9 rlineto
-38.25 0 rlineto
0 -45.9 rlineto
closepath
0 0 0 setrgbcolor
stroke
-275.4 0 translate
0 18.1779 translate
/Helvetica findfont
5.61816 scalefont
setfont
newpath
0 0 moveto
(Motif Name:) true charpath
0 0 0 setrgbcolor
fill
70.227 0 translate
/Helvetica-Bold findfont
5.61816 scalefont
setfont
newpath
0 0 moveto
(AAGJ06000001.1_5625296-5628320(-)_1|1|1x0) true charpath
0 0 0 setrgbcolor
fill
-70.227 0 translate
0 -68.25 translate
0 29.125 translate
/Helvetica findfont
8.262 scalefont
setfont
newpath
0 0 moveto
(Gene:) true charpath
0 0 0 setrgbcolor
fill
42.1362 0 translate
/Helvetica-Bold findfont
8.262 scalefont
setfont
newpath
0 0 moveto
(AAGJ06000001.1_5625296-5628320(-)_1) true charpath
0 0 0 setrgbcolor
fill
-42.1362 0 translate
-30.6 -29.125 translate
306 0 translate
2.10375 0 translate
/Helvetica findfont
5.508 scalefont
setfont
newpath
0 0 moveto
(1) true charpath
0 0 0 setrgbcolor
fill
7.65 0 translate
newpath
0 0 moveto
(2) true charpath
0 0 0 setrgbcolor
fill
7.65 0 translate
newpath
0 0 moveto
(3) true charpath
0 0 0 setrgbcolor
fill
7.65 0 translate
newpath
0 0 moveto
(4) true charpath
0 0 0 setrgbcolor
fill
7.65 0 translate
newpath
0 0 moveto
(5) true charpath
0 0 0 setrgbcolor
fill
7.65 0 translate
newpath
0 0 moveto
(6) true charpath
0 0 0 setrgbcolor
fill
7.65 0 translate
newpath
0 0 moveto
(7) true charpath
0 0 0 setrgbcolor
fill
7.65 0 translate
-55.6537 0 translate
0 3.93429 translate
0 19.225 translate
/Helvetica findfont
5.508 scalefont
setfont
61.2 -1.57371 translate
newpath
0 0 moveto
(0) true charpath
0 0 0 setrgbcolor
fill
0 19.125 translate
newpath
0 0 moveto
(+0.56) true charpath
0 0 0 setrgbcolor
fill
0 -38.25 translate
newpath
0 0 moveto
(-2.74) true charpath
0 0 0 setrgbcolor
fill
-61.2 19.125 translate
0 1.57371 translate
/Helvetica-Bold findfont
11.016 scalefont
setfont
0 0.1 translate
1 2.28352 scale
newpath
0 0 moveto
(G) true charpath
1 0.7 0 setrgbcolor
fill
1 0.43792 scale
0 -0.1 translate
0 -0.1 translate
1 -0.546765 scale
newpath
0 0 moveto
(A) true charpath
2.4 0.8 0.8 setrgbcolor
fill
1 -1.82894 scale
0 0.1 translate
0 -5.18911 translate
1 -0.598375 scale
newpath
0 0 moveto
(T) true charpath
0.8 0.9 0.8 setrgbcolor
fill
1 -1.67119 scale
0 5.18911 translate
0 -10.6843 translate
1 -0.690469 scale
newpath
0 0 moveto
(C) true charpath
0.8 0.8 2.4 setrgbcolor
fill
1 -1.44829 scale
0 10.6843 translate
7.65 0 translate
0 0.1 translate
1 2.21573 scale
newpath
0 0 moveto
(A) true charpath
8 0 0 setrgbcolor
fill
1 0.451319 scale
0 -0.1 translate
0 -0.1 translate
1 -0.481336 scale
newpath
0 0 moveto
(G) true charpath
1 0.94 0.8 setrgbcolor
fill
1 -2.07755 scale
0 0.1 translate
0 -4.67429 translate
1 -0.507026 scale
newpath
0 0 moveto
(C) true charpath
0.8 0.8 2.4 setrgbcolor
fill
1 -1.97228 scale
0 4.67429 translate
0 -9.45072 translate
1 -0.572898 scale
newpath
0 0 moveto
(T) true charpath
0.8 0.9 0.8 setrgbcolor
fill
1 -1.74551 scale
0 9.45072 translate
7.65 0 translate
0 0.1 translate
1 1.00733 scale
newpath
0 0 moveto
(G) true charpath
1 0.7 0 setrgbcolor
fill
1 0.992725 scale
0 -0.1 translate
0 8.81309 translate
1 1.02374 scale
newpath
0 0 moveto
(T) true charpath
0 0.5 0 setrgbcolor
fill
1 0.976813 scale
0 -8.81309 translate
0 -0.1 translate
1 -0.416763 scale
newpath
0 0 moveto
(A) true charpath
2.4 0.8 0.8 setrgbcolor
fill
1 -2.39945 scale
0 0.1 translate
0 -4.16618 translate
1 -0.675437 scale
newpath
0 0 moveto
(C) true charpath
0.8 0.8 2.4 setrgbcolor
fill
1 -1.48052 scale
0 4.16618 translate
7.65 0 translate
0 0.1 translate
1 2.25693 scale
newpath
0 0 moveto
(G) true charpath
1 0.7 0 setrgbcolor
fill
1 0.44308 scale
0 -0.1 translate
0 -0.1 translate
1 -0.553014 scale
newpath
0 0 moveto
(A) true charpath
2.4 0.8 0.8 setrgbcolor
fill
1 -1.80827 scale
0 0.1 translate
0 -5.23828 translate
1 -0.561213 scale
newpath
0 0 moveto
(C) true charpath
0.8 0.8 2.4 setrgbcolor
fill
1 -1.78186 scale
0 5.23828 translate
0 -10.4411 translate
1 -0.596062 scale
newpath
0 0 moveto
(T) true charpath
0.8 0.9 0.8 setrgbcolor
fill
1 -1.67768 scale
0 10.4411 translate
7.65 0 translate
0 -0.1 translate
1 -0.178951 scale
newpath
0 0 moveto
(G) true charpath
1 0.94 0.8 setrgbcolor
fill
1 -5.58811 scale
0 0.1 translate
0 -2.29495 translate
1 -0.282957 scale
newpath
0 0 moveto
(C) true charpath
0.8 0.8 2.4 setrgbcolor
fill
1 -3.53411 scale
0 2.29495 translate
0 0.1 translate
1 1.90403 scale
newpath
0 0 moveto
(T) true charpath
0 0.5 0 setrgbcolor
fill
1 0.525202 scale
0 -0.1 translate
0 -5.30827 translate
1 -0.413501 scale
newpath
0 0 moveto
(A) true charpath
2.4 0.8 0.8 setrgbcolor
fill
1 -2.41837 scale
0 5.30827 translate
7.65 0 translate
0 0.1 translate
1 2.33056 scale
newpath
0 0 moveto
(G) true charpath
1 0.7 0 setrgbcolor
fill
1 0.429082 scale
0 -0.1 translate
0 -0.1 translate
1 -0.586967 scale
newpath
0 0 moveto
(T) true charpath
0.8 0.9 0.8 setrgbcolor
fill
1 -1.70367 scale
0 0.1 translate
0 -5.50545 translate
1 -0.634585 scale
newpath
0 0 moveto
(A) true charpath
2.4 0.8 0.8 setrgbcolor
fill
1 -1.57583 scale
0 5.50545 translate
0 -11.2856 translate
1 -0.909003 scale
newpath
0 0 moveto
(C) true charpath
0.8 0.8 2.4 setrgbcolor
fill
1 -1.10011 scale
0 11.2856 translate
7.65 0 translate
7.65 0 translate
-53.55 -23.1593 translate
newpath
-3.825 -1.9125 moveto
61.2 0 rlineto
0 45.9 rlineto
-61.2 0 rlineto
0 -45.9 rlineto
closepath
0 0 0 setrgbcolor
stroke
-275.4 0 translate
0 18.1779 translate
/Helvetica findfont
5.61816 scalefont
setfont
newpath
0 0 moveto
(Motif Name:) true charpath
0 0 0 setrgbcolor
fill
70.227 0 translate
/Helvetica-Bold findfont
5.61816 scalefont
setfont
newpath
0 0 moveto
(AAGJ06000001.1_5625296-5628320(-)_1|2|1x0) true charpath
0 0 0 setrgbcolor
fill
-70.227 0 translate
0 -68.25 translate
0 29.125 translate
/Helvetica findfont
8.262 scalefont
setfont
newpath
0 0 moveto
(Gene:) true charpath
0 0 0 setrgbcolor
fill
42.1362 0 translate
/Helvetica-Bold findfont
8.262 scalefont
setfont
newpath
0 0 moveto
(AAGJ06000001.1_5625296-5628320(-)_1) true charpath
0 0 0 setrgbcolor
fill
-42.1362 0 translate
-30.6 -29.125 translate
306 0 translate
2.10375 0 translate
/Helvetica findfont
5.508 scalefont
setfont
newpath
0 0 moveto
(1) true charpath
0 0 0 setrgbcolor
fill
7.65 0 translate
newpath
0 0 moveto
(2) true charpath
0 0 0 setrgbcolor
fill
7.65 0 translate
newpath
0 0 moveto
(3) true charpath
0 0 0 setrgbcolor
fill
7.65 0 translate
newpath
0 0 moveto
(4) true charpath
0 0 0 setrgbcolor
fill
7.65 0 translate
-32.7037 0 translate
0 3.93429 translate
0 19.225 translate
/Helvetica findfont
5.508 scalefont
setfont
38.25 -1.57371 translate
newpath
0 0 moveto
(0) true charpath
0 0 0 setrgbcolor
fill
0 19.125 translate
newpath
0 0 moveto
(+0.54) true charpath
0 0 0 setrgbcolor
fill
0 -38.25 translate
newpath
0 0 moveto
(-2.46) true charpath
0 0 0 setrgbcolor
fill
-38.25 19.125 translate
0 1.57371 translate
/Helvetica-Bold findfont
11.016 scalefont
setfont
0 -0.1 translate
1 -0.00590392 scale
newpath
0 0 moveto
(A) true charpath
2.4 0.8 0.8 setrgbcolor
fill
1 -169.379 scale
0 0.1 translate
0 -0.933313 translate
1 -0.151904 scale
newpath
0 0 moveto
(G) true charpath
1 0.94 0.8 setrgbcolor
fill
1 -6.5831 scale
0 0.933313 translate
0 0.1 translate
1 1.72661 scale
newpath
0 0 moveto
(T) true charpath
0 0.5 0 setrgbcolor
fill
1 0.579168 scale
0 -0.1 translate
0 -2.91544 translate
1 -0.849966 scale
newpath
0 0 moveto
(C) true charpath
0.8 0.8 2.4 setrgbcolor
fill
1 -1.17652 scale
0 2.91544 translate
7.65 0 translate
0 0.1 translate
1 2.33056 scale
newpath
0 0 moveto
(T) true charpath
0 0.5 0 setrgbcolor
fill
1 0.429082 scale
0 -0.1 translate
0 -0.1 translate
1 -0.488119 scale
newpath
0 0 moveto
(A) true charpath
2.4 0.8 0.8 setrgbcolor
fill
1 -2.04868 scale
0 0.1 translate
0 -4.72765 translate
1 -0.598829 scale
newpath
0 0 moveto
(G) true charpath
1 0.94 0.8 setrgbcolor
fill
1 -1.66993 scale
0 4.72765 translate
0 -10.2264 translate
1 -1.04361 scale
newpath
0 0 moveto
(C) true charpath
0.8 0.8 2.4 setrgbcolor
fill
1 -0.958214 scale
0 10.2264 translate
7.65 0 translate
0 0.1 translate
1 0.369814 scale
newpath
0 0 moveto
(G) true charpath
1 0.7 0 setrgbcolor
fill
1 2.70406 scale
0 -0.1 translate
0 3.79677 translate
1 0.867141 scale
newpath
0 0 moveto
(T) true charpath
0 0.5 0 setrgbcolor
fill
1 1.15321 scale
0 -3.79677 translate
0 -0.1 translate
1 -0.504102 scale
newpath
0 0 moveto
(A) true charpath
2.4 0.8 0.8 setrgbcolor
fill
1 -1.98373 scale
0 0.1 translate
7.65 0 translate
7.65 0 translate
-30.6 -23.1593 translate
newpath
-3.825 -1.9125 moveto
38.25 0 rlineto
0 45.9 rlineto
-38.25 0 rlineto
0 -45.9 rlineto
closepath
0 0 0 setrgbcolor
stroke
-275.4 0 translate
0 18.1779 translate
/Helvetica findfont
5.61816 scalefont
setfont
newpath
0 0 moveto
(Motif Name:) true charpath
0 0 0 setrgbcolor
fill
70.227 0 translate
/Helvetica-Bold findfont
5.61816 scalefont
setfont
newpath
0 0 moveto
(AAGJ06000001.1_5625296-5628320(-)_1|3|1x0) true charpath
0 0 0 setrgbcolor
fill
-70.227 0 translate
0 -68.25 translate
0 29.125 translate
/Helvetica findfont
8.262 scalefont
setfont
newpath
0 0 moveto
(Gene:) true charpath
0 0 0 setrgbcolor
fill
42.1362 0 translate
/Helvetica-Bold findfont
8.262 scalefont
setfont
newpath
0 0 moveto
(AAGJ06000001.1_5625296-5628320(-)_1) true charpath
0 0 0 setrgbcolor
fill
-42.1362 0 translate
-30.6 -29.125 translate
306 0 translate
2.10375 0 translate
/Helvetica findfont
5.508 scalefont
setfont
newpath
0 0 moveto
(1) true charpath
0 0 0 setrgbcolor
fill
7.65 0 translate
newpath
0 0 moveto
(2) true charpath
0 0 0 setrgbcolor
fill
7.65 0 translate
newpath
0 0 moveto
(3) true charpath
0 0 0 setrgbcolor
fill
7.65 0 translate
newpath
0 0 moveto
(4) true charpath
0 0 0 setrgbcolor
fill
7.65 0 translate
-32.7037 0 translate
0 3.93429 translate
0 19.225 translate
/Helvetica findfont
5.508 scalefont
setfont
38.25 -1.57371 translate
newpath
0 0 moveto
(0) true charpath
0 0 0 setrgbcolor
fill
0 19.125 translate
newpath
0 0 moveto
(+0.55) true charpath
0 0 0 setrgbcolor
fill
0 -38.25 translate
newpath
0 0 moveto
(-2.70) true charpath
0 0 0 setrgbcolor
fill
-38.25 19.125 translate
0 1.57371 translate
/Helvetica-Bold findfont
11.016 scalefont
setfont
0 0.1 translate
1 0.983051 scale
newpath
0 0 moveto
(T) true charpath
0 0.5 0 setrgbcolor
fill
1 1.01724 scale
0 -0.1 translate
0 8.62206 translate
1 1.06087 scale
newpath
0 0 moveto
(G) true charpath
1 0.7 0 setrgbcolor
fill
1 0.942623 scale
0 -8.62206 translate
0 -0.1 translate
1 -0.390069 scale
newpath
0 0 moveto
(C) true charpath
0.8 0.8 2.4 setrgbcolor
fill
1 -2.56365 scale
0 0.1 translate
0 -3.95614 translate
1 -0.718922 scale
newpath
0 0 moveto
(A) true charpath
2.4 0.8 0.8 setrgbcolor
fill
1 -1.39097 scale
0 3.95614 translate
7.65 0 translate
0 0.1 translate
1 0.675691 scale
newpath
0 0 moveto
(T) true charpath
0 0.5 0 setrgbcolor
fill
1 1.47997 scale
0 -0.1 translate
0 6.20358 translate
1 0.873525 scale
newpath
0 0 moveto
(G) true charpath
1 0.7 0 setrgbcolor
fill
1 1.14479 scale
0 -6.20358 translate
0 -0.1 translate
1 -0.168842 scale
newpath
0 0 moveto
(A) true charpath
2.4 0.8 0.8 setrgbcolor
fill
1 -5.92269 scale
0 0.1 translate
0 -2.2154 translate
1 -0.325302 scale
newpath
0 0 moveto
(C) true charpath
0.8 0.8 2.4 setrgbcolor
fill
1 -3.07407 scale
0 2.2154 translate
7.65 0 translate
0 0.1 translate
1 2.33056 scale
newpath
0 0 moveto
(G) true charpath
1 0.7 0 setrgbcolor
fill
1 0.429082 scale
0 -0.1 translate
0 -0.1 translate
1 -0.406147 scale
newpath
0 0 moveto
(C) true charpath
0.8 0.8 2.4 setrgbcolor
fill
1 -2.46216 scale
0 0.1 translate
0 -4.08265 translate
1 -0.792506 scale
newpath
0 0 moveto
(A) true charpath
2.4 0.8 0.8 setrgbcolor
fill
1 -1.26182 scale
0 4.08265 translate
0 -11.1054 translate
1 -0.931903 scale
newpath
0 0 moveto
(T) true charpath
0.8 0.9 0.8 setrgbcolor
fill
1 -1.07307 scale
0 11.1054 translate
7.65 0 translate
7.65 0 translate
-30.6 -23.1593 translate
newpath
-3.825 -1.9125 moveto
38.25 0 rlineto
0 45.9 rlineto
-38.25 0 rlineto
0 -45.9 rlineto
closepath
0 0 0 setrgbcolor
stroke
-275.4 0 translate
0 18.1779 translate
/Helvetica findfont
5.61816 scalefont
setfont
newpath
0 0 moveto
(Motif Name:) true charpath
0 0 0 setrgbcolor
fill
70.227 0 translate
/Helvetica-Bold findfont
5.61816 scalefont
setfont
newpath
0 0 moveto
(AAGJ06000001.1_5625296-5628320(-)_1|4|1x0) true charpath
0 0 0 setrgbcolor
fill
-70.227 0 translate
0 -68.25 translate
0 29.125 translate
/Helvetica findfont
8.262 scalefont
setfont
newpath
0 0 moveto
(Gene:) true charpath
0 0 0 setrgbcolor
fill
42.1362 0 translate
/Helvetica-Bold findfont
8.262 scalefont
setfont
newpath
0 0 moveto
(AAGJ06000001.1_5625296-5628320(-)_1) true charpath
0 0 0 setrgbcolor
fill
-42.1362 0 translate
-30.6 -29.125 translate
306 0 translate
2.10375 0 translate
/Helvetica findfont
5.508 scalefont
setfont
newpath
0 0 moveto
(1) true charpath
0 0 0 setrgbcolor
fill
7.65 0 translate
newpath
0 0 moveto
(2) true charpath
0 0 0 setrgbcolor
fill
7.65 0 translate
newpath
0 0 moveto
(3) true charpath
0 0 0 setrgbcolor
fill
7.65 0 translate
newpath
0 0 moveto
(4) true charpath
0 0 0 setrgbcolor
fill
7.65 0 translate
-32.7037 0 translate
0 3.93429 translate
0 19.225 translate
/Helvetica findfont
5.508 scalefont
setfont
38.25 -1.57371 translate
newpath
0 0 moveto
(0) true charpath
0 0 0 setrgbcolor
fill
0 19.125 translate
newpath
0 0 moveto
(+0.57) true charpath
0 0 0 setrgbcolor
fill
0 -38.25 translate
newpath
0 0 moveto
(-3.24) true charpath
0 0 0 setrgbcolor
fill
-38.25 19.125 translate
0 1.57371 translate
/Helvetica-Bold findfont
11.016 scalefont
setfont
0 0.1 translate
1 2.33056 scale
newpath
0 0 moveto
(G) true charpath
1 0.7 0 setrgbcolor
fill
1 0.429082 scale
0 -0.1 translate
0 -0.1 translate
1 -0.674909 scale
newpath
0 0 moveto
(A) true charpath
2.4 0.8 0.8 setrgbcolor
fill
1 -1.48168 scale
0 0.1 translate
0 -6.19742 translate
1 -0.713122 scale
newpath
0 0 moveto
(T) true charpath
0.8 0.9 0.8 setrgbcolor
fill
1 -1.40228 scale
0 6.19742 translate
0 -12.5955 translate
1 -0.742524 scale
newpath
0 0 moveto
(C) true charpath
0.8 0.8 2.4 setrgbcolor
fill
1 -1.34676 scale
0 12.5955 translate
7.65 0 translate
0 0.1 translate
1 0.32025 scale
newpath
0 0 moveto
(T) true charpath
0 0.5 0 setrgbcolor
fill
1 3.12256 scale
0 -0.1 translate
0 3.40677 translate
1 1.05325 scale
newpath
0 0 moveto
(G) true charpath
1 0.7 0 setrgbcolor
fill
1 0.949442 scale
0 -3.40677 translate
0 -0.1 translate
1 -0.731165 scale
newpath
0 0 moveto
(C) true charpath
0.8 0.8 2.4 setrgbcolor
fill
1 -1.36768 scale
0 0.1 translate
7.65 0 translate
0 -0.1 translate
1 -0.0283136 scale
newpath
0 0 moveto
(G) true charpath
1 0.94 0.8 setrgbcolor
fill
1 -35.3187 scale
0 0.1 translate
0 0.1 translate
1 1.19212 scale
newpath
0 0 moveto
(T) true charpath
0 0.5 0 setrgbcolor
fill
1 0.838845 scale
0 -0.1 translate
0 -1.10964 translate
1 -0.195452 scale
newpath
0 0 moveto
(C) true charpath
0.8 0.8 2.4 setrgbcolor
fill
1 -5.11636 scale
0 1.10964 translate
7.65 0 translate
7.65 0 translate
-30.6 -23.1593 translate
newpath
-3.825 -1.9125 moveto
38.25 0 rlineto
0 45.9 rlineto
-38.25 0 rlineto
0 -45.9 rlineto
closepath
0 0 0 setrgbcolor
stroke
-275.4 0 translate
0 18.1779 translate
/Helvetica findfont
5.61816 scalefont
setfont
newpath
0 0 moveto
(Motif Name:) true charpath
0 0 0 setrgbcolor
fill
70.227 0 translate
/Helvetica-Bold findfont
5.61816 scalefont
setfont
newpath
0 0 moveto
(AAGJ06000001.1_5625296-5628320(-)_1|5|1x0) true charpath
0 0 0 setrgbcolor
fill
-70.227 0 translate
0 -68.25 translate
showpage
30.6 674.55 translate
0 29.125 translate
/Helvetica findfont
8.262 scalefont
setfont
newpath
0 0 moveto
(Gene:) true charpath
0 0 0 setrgbcolor
fill
42.1362 0 translate
/Helvetica-Bold findfont
8.262 scalefont
setfont
newpath
0 0 moveto
(AAGJ06000001.1_5625296-5628320(-)_1) true charpath
0 0 0 setrgbcolor
fill
-42.1362 0 translate
-30.6 -29.125 translate
306 0 translate
2.10375 0 translate
/Helvetica findfont
5.508 scalefont
setfont
newpath
0 0 moveto
(1) true charpath
0 0 0 setrgbcolor
fill
7.65 0 translate
newpath
0 0 moveto
(2) true charpath
0 0 0 setrgbcolor
fill
7.65 0 translate
newpath
0 0 moveto
(3) true charpath
0 0 0 setrgbcolor
fill
7.65 0 translate
newpath
0 0 moveto
(4) true charpath
0 0 0 setrgbcolor
fill
7.65 0 translate
newpath
0 0 moveto
(5) true charpath
0 0 0 setrgbcolor
fill
7.65 0 translate
newpath
0 0 moveto
(6) true charpath
0 0 0 setrgbcolor
fill
7.65 0 translate
newpath
0 0 moveto
(7) true charpath
0 0 0 setrgbcolor
fill
7.65 0 translate
newpath
0 0 moveto
(8) true charpath
0 0 0 setrgbcolor
fill
7.65 0 translate
newpath
0 0 moveto
(9) true charpath
0 0 0 setrgbcolor
fill
7.65 0 translate
newpath
0 0 moveto
(0) true charpath
0 0 0 setrgbcolor
fill
7.65 0 translate
newpath
0 0 moveto
(1) true charpath
0 0 0 setrgbcolor
fill
7.65 0 translate
newpath
0 0 moveto
(2) true charpath
0 0 0 setrgbcolor
fill
7.65 0 translate
newpath
0 0 moveto
(3) true charpath
0 0 0 setrgbcolor
fill
7.65 0 translate
newpath
0 0 moveto
(4) true charpath
0 0 0 setrgbcolor
fill
7.65 0 translate
newpath
0 0 moveto
(5) true charpath
0 0 0 setrgbcolor
fill
7.65 0 translate
newpath
0 0 moveto
(6) true charpath
0 0 0 setrgbcolor
fill
7.65 0 translate
-124.504 0 translate
0 3.93429 translate
0 19.225 translate
/Helvetica findfont
5.508 scalefont
setfont
130.05 -1.57371 translate
newpath
0 0 moveto
(0) true charpath
0 0 0 setrgbcolor
fill
0 19.125 translate
newpath
0 0 moveto
(+0.57) true charpath
0 0 0 setrgbcolor
fill
0 -38.25 translate
newpath
0 0 moveto
(-3.24) true charpath
0 0 0 setrgbcolor
fill
-130.05 19.125 translate
0 1.57371 translate
/Helvetica-Bold findfont
11.016 scalefont
setfont
0 0.1 translate
1 0.256668 scale
newpath
0 0 moveto
(C) true charpath
0 0 8 setrgbcolor
fill
1 3.89609 scale
0 -0.1 translate
0 -0.1 translate
1 -0.0718648 scale
newpath
0 0 moveto
(T) true charpath
0.8 0.9 0.8 setrgbcolor
fill
1 -13.915 scale
0 0.1 translate
0 2.90646 translate
1 0.967474 scale
newpath
0 0 moveto
(A) true charpath
8 0 0 setrgbcolor
fill
1 1.03362 scale
0 -2.90646 translate
0 -1.45233 translate
1 -0.190665 scale
newpath
0 0 moveto
(G) true charpath
1 0.94 0.8 setrgbcolor
fill
1 -5.24481 scale
0 1.45233 translate
7.65 0 translate
0 0.1 translate
1 1.62622 scale
newpath
0 0 moveto
(G) true charpath
1 0.7 0 setrgbcolor
fill
1 0.614924 scale
0 -0.1 translate
0 -0.1 translate
1 -0.256467 scale
newpath
0 0 moveto
(T) true charpath
0.8 0.9 0.8 setrgbcolor
fill
1 -3.89913 scale
0 0.1 translate
0 -2.90489 translate
1 -0.317339 scale
newpath
0 0 moveto
(A) true charpath
2.4 0.8 0.8 setrgbcolor
fill
1 -3.1512 scale
0 2.90489 translate
7.65 0 translate
0 0.1 translate
1 2.33056 scale
newpath
0 0 moveto
(G) true charpath
1 0.7 0 setrgbcolor
fill
1 0.429082 scale
0 -0.1 translate
0 -0.1 translate
1 -0.647804 scale
newpath
0 0 moveto
(C) true charpath
0.8 0.8 2.4 setrgbcolor
fill
1 -1.54368 scale
0 0.1 translate
0 -5.98415 translate
1 -0.740941 scale
newpath
0 0 moveto
(A) true charpath
2.4 0.8 0.8 setrgbcolor
fill
1 -1.34964 scale
0 5.98415 translate
0 -12.6012 translate
1 -0.74181 scale
newpath
0 0 moveto
(T) true charpath
0.8 0.9 0.8 setrgbcolor
fill
1 -1.34805 scale
0 12.6012 translate
7.65 0 translate
0 0.1 translate
1 0.297683 scale
newpath
0 0 moveto
(A) true charpath
8 0 0 setrgbcolor
fill
1 3.35928 scale
0 -0.1 translate
7.65 0 translate
0 -0.1 translate
1 -0.0906109 scale
newpath
0 0 moveto
(T) true charpath
0.8 0.9 0.8 setrgbcolor
fill
1 -11.0362 scale
0 0.1 translate
0 0.1 translate
1 1.75456 scale
newpath
0 0 moveto
(G) true charpath
1 0.7 0 setrgbcolor
fill
1 0.569943 scale
0 -0.1 translate
0 -1.59984 translate
1 -0.236024 scale
newpath
0 0 moveto
(A) true charpath
2.4 0.8 0.8 setrgbcolor
fill
1 -4.23685 scale
0 1.59984 translate
0 -4.24387 translate
1 -0.245429 scale
newpath
0 0 moveto
(C) true charpath
0.8 0.8 2.4 setrgbcolor
fill
1 -4.07449 scale
0 4.24387 translate
7.65 0 translate
0 0.1 translate
1 2.28532 scale
newpath
0 0 moveto
(G) true charpath
1 0.7 0 setrgbcolor
fill
1 0.437575 scale
0 -0.1 translate
0 -0.1 translate
1 -0.552596 scale
newpath
0 0 moveto
(C) true charpath
0.8 0.8 2.4 setrgbcolor
fill
1 -1.80964 scale
0 0.1 translate
0 -5.235 translate
1 -0.599688 scale
newpath
0 0 moveto
(T) true charpath
0.8 0.9 0.8 setrgbcolor
fill
1 -1.66753 scale
0 5.235 translate
0 -10.7405 translate
1 -0.679675 scale
newpath
0 0 moveto
(A) true charpath
2.4 0.8 0.8 setrgbcolor
fill
1 -1.47129 scale
0 10.7405 translate
7.65 0 translate
0 0.1 translate
1 0.864809 scale
newpath
0 0 moveto
(G) true charpath
1 0.7 0 setrgbcolor
fill
1 1.15633 scale
0 -0.1 translate
0 -0.1 translate
1 -0.216098 scale
newpath
0 0 moveto
(C) true charpath
0.8 0.8 2.4 setrgbcolor
fill
1 -4.62753 scale
0 0.1 translate
7.65 0 translate
0 0.1 translate
1 0.257449 scale
newpath
0 0 moveto
(A) true charpath
8 0 0 setrgbcolor
fill
1 3.88426 scale
0 -0.1 translate
0 2.91261 translate
1 1.14817 scale
newpath
0 0 moveto
(G) true charpath
1 0.7 0 setrgbcolor
fill
1 0.87095 scale
0 -2.91261 translate
0 -0.1 translate
1 -0.155268 scale
newpath
0 0 moveto
(C) true charpath
0.8 0.8 2.4 setrgbcolor
fill
1 -6.44049 scale
0 0.1 translate
0 -2.10859 translate
1 -0.23455 scale
newpath
0 0 moveto
(T) true charpath
0.8 0.9 0.8 setrgbcolor
fill
1 -4.26348 scale
0 2.10859 translate
7.65 0 translate
0 -0.1 translate
1 -0.00431543 scale
newpath
0 0 moveto
(A) true charpath
2.4 0.8 0.8 setrgbcolor
fill
1 -231.727 scale
0 0.1 translate
0 -0.920813 translate
1 -0.0488323 scale
newpath
0 0 moveto
(T) true charpath
0.8 0.9 0.8 setrgbcolor
fill
1 -20.4782 scale
0 0.920813 translate
0 -2.09191 translate
1 -0.0990057 scale
newpath
0 0 moveto
(G) true charpath
1 0.94 0.8 setrgbcolor
fill
1 -10.1004 scale
0 2.09191 translate
0 0.1 translate
1 1.26328 scale
newpath
0 0 moveto
(C) true charpath
0 0 8 setrgbcolor
fill
1 0.791589 scale
0 -0.1 translate
7.65 0 translate
0 -0.1 translate
1 -0.0111097 scale
newpath
0 0 moveto
(A) true charpath
2.4 0.8 0.8 setrgbcolor
fill
1 -90.0114 scale
0 0.1 translate
0 0.1 translate
1 1.01446 scale
newpath
0 0 moveto
(T) true charpath
0 0.5 0 setrgbcolor
fill
1 0.985749 scale
0 -0.1 translate
0 -0.974275 translate
1 -0.151779 scale
newpath
0 0 moveto
(C) true charpath
0.8 0.8 2.4 setrgbcolor
fill
1 -6.58851 scale
0 0.974275 translate
7.65 0 translate
0 -0.1 translate
1 -0.0911912 scale
newpath
0 0 moveto
(A) true charpath
2.4 0.8 0.8 setrgbcolor
fill
1 -10.966 scale
0 0.1 translate
0 -1.6044 translate
1 -0.124282 scale
newpath
0 0 moveto
(T) true charpath
0.8 0.9 0.8 setrgbcolor
fill
1 -8.04624 scale
0 1.6044 translate
0 0.1 translate
1 1.74524 scale
newpath
0 0 moveto
(G) true charpath
1 0.7 0 setrgbcolor
fill
1 0.572987 scale
0 -0.1 translate
0 -3.36918 translate
1 -0.400319 scale
newpath
0 0 moveto
(C) true charpath
0.8 0.8 2.4 setrgbcolor
fill
1 -2.49801 scale
0 3.36918 translate
7.65 0 translate
0 0.1 translate
1 2.28151 scale
newpath
0 0 moveto
(G) true charpath
1 0.7 0 setrgbcolor
fill
1 0.438305 scale
0 -0.1 translate
0 -0.1 translate
1 -0.514497 scale
newpath
0 0 moveto
(T) true charpath
0.8 0.9 0.8 setrgbcolor
fill
1 -1.94365 scale
0 0.1 translate
0 -4.93521 translate
1 -0.638713 scale
newpath
0 0 moveto
(C) true charpath
0.8 0.8 2.4 setrgbcolor
fill
1 -1.56565 scale
0 4.93521 translate
0 -10.7478 translate
1 -0.665679 scale
newpath
0 0 moveto
(A) true charpath
2.4 0.8 0.8 setrgbcolor
fill
1 -1.50222 scale
0 10.7478 translate
7.65 0 translate
0 0.1 translate
1 0.295952 scale
newpath
0 0 moveto
(G) true charpath
1 0.7 0 setrgbcolor
fill
1 3.37892 scale
0 -0.1 translate
0 3.21558 translate
1 0.528537 scale
newpath
0 0 moveto
(A) true charpath
8 0 0 setrgbcolor
fill
1 1.89202 scale
0 -3.21558 translate
0 -0.1 translate
1 -0.105617 scale
newpath
0 0 moveto
(T) true charpath
0.8 0.9 0.8 setrgbcolor
fill
1 -9.46822 scale
0 0.1 translate
7.65 0 translate
0 0.1 translate
1 0.161868 scale
newpath
0 0 moveto
(A) true charpath
8 0 0 setrgbcolor
fill
1 6.17786 scale
0 -0.1 translate
0 -0.1 translate
1 -0.0235426 scale
newpath
0 0 moveto
(G) true charpath
1 0.94 0.8 setrgbcolor
fill
1 -42.4762 scale
0 0.1 translate
0 2.16053 translate
1 0.834291 scale
newpath
0 0 moveto
(T) true charpath
0 0.5 0 setrgbcolor
fill
1 1.19862 scale
0 -2.16053 translate
0 -1.0721 translate
1 -0.125081 scale
newpath
0 0 moveto
(C) true charpath
0.8 0.8 2.4 setrgbcolor
fill
1 -7.99481 scale
0 1.0721 translate
7.65 0 translate
0 0.1 translate
1 0.0927992 scale
newpath
0 0 moveto
(A) true charpath
8 0 0 setrgbcolor
fill
1 10.776 scale
0 -0.1 translate
0 1.61705 translate
1 0.588248 scale
newpath
0 0 moveto
(T) true charpath
0 0.5 0 setrgbcolor
fill
1 1.69996 scale
0 -1.61705 translate
0 -0.1 translate
1 -0.0695797 scale
newpath
0 0 moveto
(G) true charpath
1 0.94 0.8 setrgbcolor
fill
1 -14.372 scale
0 0.1 translate
7.65 0 translate
7.65 0 translate
-122.4 -23.1593 translate
newpath
-3.825 -1.9125 moveto
130.05 0 rlineto
0 45.9 rlineto
-130.05 0 rlineto
0 -45.9 rlineto
closepath
0 0 0 setrgbcolor
stroke
-275.4 0 translate
0 18.1779 translate
/Helvetica findfont
5.61816 scalefont
setfont
newpath
0 0 moveto
(Motif Name:) true charpath
0 0 0 setrgbcolor
fill
70.227 0 translate
/Helvetica-Bold findfont
5.61816 scalefont
setfont
newpath
0 0 moveto
(AAGJ06000001.1_5625296-5628320(-)_1|6|1x0) true charpath
0 0 0 setrgbcolor
fill
-70.227 0 translate
0 -68.25 translate
0 29.125 translate
/Helvetica findfont
8.262 scalefont
setfont
newpath
0 0 moveto
(Gene:) true charpath
0 0 0 setrgbcolor
fill
42.1362 0 translate
/Helvetica-Bold findfont
8.262 scalefont
setfont
newpath
0 0 moveto
(AAGJ06000001.1_5625296-5628320(-)_1) true charpath
0 0 0 setrgbcolor
fill
-42.1362 0 translate
-30.6 -29.125 translate
306 0 translate
2.10375 0 translate
/Helvetica findfont
5.508 scalefont
setfont
newpath
0 0 moveto
(1) true charpath
0 0 0 setrgbcolor
fill
7.65 0 translate
newpath
0 0 moveto
(2) true charpath
0 0 0 setrgbcolor
fill
7.65 0 translate
newpath
0 0 moveto
(3) true charpath
0 0 0 setrgbcolor
fill
7.65 0 translate
newpath
0 0 moveto
(4) true charpath
0 0 0 setrgbcolor
fill
7.65 0 translate
-32.7037 0 translate
0 3.93429 translate
0 19.225 translate
/Helvetica findfont
5.508 scalefont
setfont
38.25 -1.57371 translate
newpath
0 0 moveto
(0) true charpath
0 0 0 setrgbcolor
fill
0 19.125 translate
newpath
0 0 moveto
(+0.55) true charpath
0 0 0 setrgbcolor
fill
0 -38.25 translate
newpath
0 0 moveto
(-2.62) true charpath
0 0 0 setrgbcolor
fill
-38.25 19.125 translate
0 1.57371 translate
/Helvetica-Bold findfont
11.016 scalefont
setfont
0 0.1 translate
1 0.0667536 scale
newpath
0 0 moveto
(A) true charpath
8 0 0 setrgbcolor
fill
1 14.9805 scale
0 -0.1 translate
0 1.41211 translate
1 1.58758 scale
newpath
0 0 moveto
(G) true charpath
1 0.7 0 setrgbcolor
fill
1 0.629891 scale
0 -1.41211 translate
0 -0.1 translate
1 -0.372596 scale
newpath
0 0 moveto
(T) true charpath
0.8 0.9 0.8 setrgbcolor
fill
1 -2.68387 scale
0 0.1 translate
0 -3.81866 translate
1 -0.570997 scale
newpath
0 0 moveto
(C) true charpath
0.8 0.8 2.4 setrgbcolor
fill
1 -1.75132 scale
0 3.81866 translate
7.65 0 translate
0 0.1 translate
1 0.166642 scale
newpath
0 0 moveto
(C) true charpath
0 0 8 setrgbcolor
fill
1 6.00087 scale
0 -0.1 translate
0 2.19809 translate
1 1.38746 scale
newpath
0 0 moveto
(T) true charpath
0 0.5 0 setrgbcolor
fill
1 0.720742 scale
0 -2.19809 translate
0 -0.1 translate
1 -0.261612 scale
newpath
0 0 moveto
(A) true charpath
2.4 0.8 0.8 setrgbcolor
fill
1 -3.82245 scale
0 0.1 translate
0 -2.94537 translate
1 -0.425068 scale
newpath
0 0 moveto
(G) true charpath
1 0.94 0.8 setrgbcolor
fill
1 -2.35256 scale
0 2.94537 translate
7.65 0 translate
0 0.1 translate
1 2.33056 scale
newpath
0 0 moveto
(G) true charpath
1 0.7 0 setrgbcolor
fill
1 0.429082 scale
0 -0.1 translate
0 -0.1 translate
1 -0.487165 scale
newpath
0 0 moveto
(T) true charpath
0.8 0.9 0.8 setrgbcolor
fill
1 -2.05269 scale
0 0.1 translate
0 -4.72015 translate
1 -0.681245 scale
newpath
0 0 moveto
(A) true charpath
2.4 0.8 0.8 setrgbcolor
fill
1 -1.4679 scale
0 4.72015 translate
0 -10.8674 translate
1 -0.962145 scale
newpath
0 0 moveto
(C) true charpath
0.8 0.8 2.4 setrgbcolor
fill
1 -1.03934 scale
0 10.8674 translate
7.65 0 translate
7.65 0 translate
-30.6 -23.1593 translate
newpath
-3.825 -1.9125 moveto
38.25 0 rlineto
0 45.9 rlineto
-38.25 0 rlineto
0 -45.9 rlineto
closepath
0 0 0 setrgbcolor
stroke
-275.4 0 translate
0 18.1779 translate
/Helvetica findfont
5.61816 scalefont
setfont
newpath
0 0 moveto
(Motif Name:) true charpath
0 0 0 setrgbcolor
fill
70.227 0 translate
/Helvetica-Bold findfont
5.61816 scalefont
setfont
newpath
0 0 moveto
(AAGJ06000001.1_5625296-5628320(-)_1|7|1x0) true charpath
0 0 0 setrgbcolor
fill
-70.227 0 translate
0 -68.25 translate
0 29.125 translate
/Helvetica findfont
8.262 scalefont
setfont
newpath
0 0 moveto
(Gene:) true charpath
0 0 0 setrgbcolor
fill
42.1362 0 translate
/Helvetica-Bold findfont
8.262 scalefont
setfont
newpath
0 0 moveto
(AAGJ06000001.1_5625296-5628320(-)_1) true charpath
0 0 0 setrgbcolor
fill
-42.1362 0 translate
-30.6 -29.125 translate
306 0 translate
2.10375 0 translate
/Helvetica findfont
5.508 scalefont
setfont
newpath
0 0 moveto
(1) true charpath
0 0 0 setrgbcolor
fill
7.65 0 translate
newpath
0 0 moveto
(2) true charpath
0 0 0 setrgbcolor
fill
7.65 0 translate
newpath
0 0 moveto
(3) true charpath
0 0 0 setrgbcolor
fill
7.65 0 translate
newpath
0 0 moveto
(4) true charpath
0 0 0 setrgbcolor
fill
7.65 0 translate
-32.7037 0 translate
0 3.93429 translate
0 19.225 translate
/Helvetica findfont
5.508 scalefont
setfont
38.25 -1.57371 translate
newpath
0 0 moveto
(0) true charpath
0 0 0 setrgbcolor
fill
0 19.125 translate
newpath
0 0 moveto
(+0.51) true charpath
0 0 0 setrgbcolor
fill
0 -38.25 translate
newpath
0 0 moveto
(-2.15) true charpath
0 0 0 setrgbcolor
fill
-38.25 19.125 translate
0 1.57371 translate
/Helvetica-Bold findfont
11.016 scalefont
setfont
0 -0.1 translate
1 -0.0277076 scale
newpath
0 0 moveto
(C) true charpath
0.8 0.8 2.4 setrgbcolor
fill
1 -36.0912 scale
0 0.1 translate
0 -1.10488 translate
1 -0.163312 scale
newpath
0 0 moveto
(G) true charpath
1 0.94 0.8 setrgbcolor
fill
1 -6.12325 scale
0 1.10488 translate
0 -3.17677 translate
1 -0.204461 scale
newpath
0 0 moveto
(T) true charpath
0.8 0.9 0.8 setrgbcolor
fill
1 -4.89091 scale
0 3.17677 translate
0 0.1 translate
1 1.44132 scale
newpath
0 0 moveto
(A) true charpath
8 0 0 setrgbcolor
fill
1 0.693806 scale
0 -0.1 translate
7.65 0 translate
0 -0.1 translate
1 -0.278925 scale
newpath
0 0 moveto
(A) true charpath
2.4 0.8 0.8 setrgbcolor
fill
1 -3.5852 scale
0 0.1 translate
0 0.1 translate
1 2.33056 scale
newpath
0 0 moveto
(G) true charpath
1 0.7 0 setrgbcolor
fill
1 0.429082 scale
0 -0.1 translate
0 -3.0816 translate
1 -0.611796 scale
newpath
0 0 moveto
(T) true charpath
0.8 0.9 0.8 setrgbcolor
fill
1 -1.63453 scale
0 3.0816 translate
0 -8.68241 translate
1 -1.23984 scale
newpath
0 0 moveto
(C) true charpath
0.8 0.8 2.4 setrgbcolor
fill
1 -0.806559 scale
0 8.68241 translate
7.65 0 translate
0 0.1 translate
1 1.64234 scale
newpath
0 0 moveto
(G) true charpath
1 0.7 0 setrgbcolor
fill
1 0.608887 scale
0 -0.1 translate
0 -0.1 translate
1 -0.34521 scale
newpath
0 0 moveto
(T) true charpath
0.8 0.9 0.8 setrgbcolor
fill
1 -2.89679 scale
0 0.1 translate
0 -3.60316 translate
1 -0.624374 scale
newpath
0 0 moveto
(C) true charpath
0.8 0.8 2.4 setrgbcolor
fill
1 -1.6016 scale
0 3.60316 translate
7.65 0 translate
7.65 0 translate
-30.6 -23.1593 translate
newpath
-3.825 -1.9125 moveto
38.25 0 rlineto
0 45.9 rlineto
-38.25 0 rlineto
0 -45.9 rlineto
closepath
0 0 0 setrgbcolor
stroke
-275.4 0 translate
0 18.1779 translate
/Helvetica findfont
5.61816 scalefont
setfont
newpath
0 0 moveto
(Motif Name:) true charpath
0 0 0 setrgbcolor
fill
70.227 0 translate
/Helvetica-Bold findfont
5.61816 scalefont
setfont
newpath
0 0 moveto
(AAGJ06000001.1_5625296-5628320(-)_1|8|1x0) true charpath
0 0 0 setrgbcolor
fill
-70.227 0 translate
0 -68.25 translate
0 29.125 translate
/Helvetica findfont
8.262 scalefont
setfont
newpath
0 0 moveto
(Gene:) true charpath
0 0 0 setrgbcolor
fill
42.1362 0 translate
/Helvetica-Bold findfont
8.262 scalefont
setfont
newpath
0 0 moveto
(AAGJ06000001.1_5625296-5628320(-)_1) true charpath
0 0 0 setrgbcolor
fill
-42.1362 0 translate
-30.6 -29.125 translate
306 0 translate
2.10375 0 translate
/Helvetica findfont
5.508 scalefont
setfont
newpath
0 0 moveto
(1) true charpath
0 0 0 setrgbcolor
fill
7.65 0 translate
newpath
0 0 moveto
(2) true charpath
0 0 0 setrgbcolor
fill
7.65 0 translate
newpath
0 0 moveto
(3) true charpath
0 0 0 setrgbcolor
fill
7.65 0 translate
newpath
0 0 moveto
(4) true charpath
0 0 0 setrgbcolor
fill
7.65 0 translate
-32.7037 0 translate
0 3.93429 translate
0 19.225 translate
/Helvetica findfont
5.508 scalefont
setfont
38.25 -1.57371 translate
newpath
0 0 moveto
(0) true charpath
0 0 0 setrgbcolor
fill
0 19.125 translate
newpath
0 0 moveto
(+0.53) true charpath
0 0 0 setrgbcolor
fill
0 -38.25 translate
newpath
0 0 moveto
(-2.28) true charpath
0 0 0 setrgbcolor
fill
-38.25 19.125 translate
0 1.57371 translate
/Helvetica-Bold findfont
11.016 scalefont
setfont
0 0.1 translate
1 0.332581 scale
newpath
0 0 moveto
(C) true charpath
0 0 8 setrgbcolor
fill
1 3.00679 scale
0 -0.1 translate
0 3.50379 translate
1 0.379221 scale
newpath
0 0 moveto
(G) true charpath
1 0.7 0 setrgbcolor
fill
1 2.63698 scale
0 -3.50379 translate
0 -0.1 translate
1 -0.16012 scale
newpath
0 0 moveto
(T) true charpath
0.8 0.9 0.8 setrgbcolor
fill
1 -6.24532 scale
0 0.1 translate
7.65 0 translate
0 -0.1 translate
1 -0.377619 scale
newpath
0 0 moveto
(T) true charpath
0.8 0.9 0.8 setrgbcolor
fill
1 -2.64817 scale
0 0.1 translate
0 0.1 translate
1 2.33056 scale
newpath
0 0 moveto
(G) true charpath
1 0.7 0 setrgbcolor
fill
1 0.429082 scale
0 -0.1 translate
0 -3.85818 translate
1 -0.603449 scale
newpath
0 0 moveto
(A) true charpath
2.4 0.8 0.8 setrgbcolor
fill
1 -1.65714 scale
0 3.85818 translate
0 -9.39332 translate
1 -1.14949 scale
newpath
0 0 moveto
(C) true charpath
0.8 0.8 2.4 setrgbcolor
fill
1 -0.869953 scale
0 9.39332 translate
7.65 0 translate
0 -0.1 translate
1 -0.112826 scale
newpath
0 0 moveto
(A) true charpath
2.4 0.8 0.8 setrgbcolor
fill
1 -8.86324 scale
0 0.1 translate
0 0.1 translate
1 1.31542 scale
newpath
0 0 moveto
(T) true charpath
0 0.5 0 setrgbcolor
fill
1 0.760211 scale
0 -0.1 translate
0 -1.77463 translate
1 -0.370725 scale
newpath
0 0 moveto
(C) true charpath
0.8 0.8 2.4 setrgbcolor
fill
1 -2.69742 scale
0 1.77463 translate
7.65 0 translate
7.65 0 translate
-30.6 -23.1593 translate
newpath
-3.825 -1.9125 moveto
38.25 0 rlineto
0 45.9 rlineto
-38.25 0 rlineto
0 -45.9 rlineto
closepath
0 0 0 setrgbcolor
stroke
-275.4 0 translate
0 18.1779 translate
/Helvetica findfont
5.61816 scalefont
setfont
newpath
0 0 moveto
(Motif Name:) true charpath
0 0 0 setrgbcolor
fill
70.227 0 translate
/Helvetica-Bold findfont
5.61816 scalefont
setfont
newpath
0 0 moveto
(AAGJ06000001.1_5625296-5628320(-)_1|9|1x0) true charpath
0 0 0 setrgbcolor
fill
-70.227 0 translate
0 -68.25 translate
0 29.125 translate
/Helvetica findfont
8.262 scalefont
setfont
newpath
0 0 moveto
(Gene:) true charpath
0 0 0 setrgbcolor
fill
42.1362 0 translate
/Helvetica-Bold findfont
8.262 scalefont
setfont
newpath
0 0 moveto
(AAGJ06000001.1_5642967-5646408(-)_1) true charpath
0 0 0 setrgbcolor
fill
-42.1362 0 translate
-30.6 -29.125 translate
306 0 translate
2.10375 0 translate
/Helvetica findfont
5.508 scalefont
setfont
newpath
0 0 moveto
(1) true charpath
0 0 0 setrgbcolor
fill
7.65 0 translate
newpath
0 0 moveto
(2) true charpath
0 0 0 setrgbcolor
fill
7.65 0 translate
newpath
0 0 moveto
(3) true charpath
0 0 0 setrgbcolor
fill
7.65 0 translate
newpath
0 0 moveto
(4) true charpath
0 0 0 setrgbcolor
fill
7.65 0 translate
-32.7037 0 translate
0 3.93429 translate
0 19.225 translate
/Helvetica findfont
5.508 scalefont
setfont
38.25 -1.57371 translate
newpath
0 0 moveto
(0) true charpath
0 0 0 setrgbcolor
fill
0 19.125 translate
newpath
0 0 moveto
(+0.57) true charpath
0 0 0 setrgbcolor
fill
0 -38.25 translate
newpath
0 0 moveto
(-3.24) true charpath
0 0 0 setrgbcolor
fill
-38.25 19.125 translate
0 1.57371 translate
/Helvetica-Bold findfont
11.016 scalefont
setfont
0 0.1 translate
1 0.0298748 scale
newpath
0 0 moveto
(A) true charpath
8 0 0 setrgbcolor
fill
1 33.473 scale
0 -0.1 translate
0 1.12193 translate
1 1.40175 scale
newpath
0 0 moveto
(G) true charpath
1 0.7 0 setrgbcolor
fill
1 0.713393 scale
0 -1.12193 translate
0 -0.1 translate
1 -0.246335 scale
newpath
0 0 moveto
(T) true charpath
0.8 0.9 0.8 setrgbcolor
fill
1 -4.05951 scale
0 0.1 translate
0 -2.82516 translate
1 -0.272893 scale
newpath
0 0 moveto
(C) true charpath
0.8 0.8 2.4 setrgbcolor
fill
1 -3.66444 scale
0 2.82516 translate
7.65 0 translate
0 -0.1 translate
1 -0.172343 scale
newpath
0 0 moveto
(C) true charpath
0.8 0.8 2.4 setrgbcolor
fill
1 -5.80237 scale
0 0.1 translate
0 0.1 translate
1 1.60982 scale
newpath
0 0 moveto
(T) true charpath
0 0.5 0 setrgbcolor
fill
1 0.621186 scale
0 -0.1 translate
0 -2.24295 translate
1 -0.312435 scale
newpath
0 0 moveto
(A) true charpath
2.4 0.8 0.8 setrgbcolor
fill
1 -3.20067 scale
0 2.24295 translate
7.65 0 translate
0 0.1 translate
1 2.33056 scale
newpath
0 0 moveto
(G) true charpath
1 0.7 0 setrgbcolor
fill
1 0.429082 scale
0 -0.1 translate
0 -0.1 translate
1 -0.657748 scale
newpath
0 0 moveto
(A) true charpath
2.4 0.8 0.8 setrgbcolor
fill
1 -1.52034 scale
0 0.1 translate
0 -6.0624 translate
1 -0.729431 scale
newpath
0 0 moveto
(T) true charpath
0.8 0.9 0.8 setrgbcolor
fill
1 -1.37093 scale
0 6.0624 translate
0 -12.5888 translate
1 -0.743376 scale
newpath
0 0 moveto
(C) true charpath
0.8 0.8 2.4 setrgbcolor
fill
1 -1.34522 scale
0 12.5888 translate
7.65 0 translate
7.65 0 translate
-30.6 -23.1593 translate
newpath
-3.825 -1.9125 moveto
38.25 0 rlineto
0 45.9 rlineto
-38.25 0 rlineto
0 -45.9 rlineto
closepath
0 0 0 setrgbcolor
stroke
-275.4 0 translate
0 18.1779 translate
/Helvetica findfont
5.61816 scalefont
setfont
newpath
0 0 moveto
(Motif Name:) true charpath
0 0 0 setrgbcolor
fill
70.227 0 translate
/Helvetica-Bold findfont
5.61816 scalefont
setfont
newpath
0 0 moveto
(AAGJ06000001.1_5642967-5646408(-)_1|1|1x0) true charpath
0 0 0 setrgbcolor
fill
-70.227 0 translate
0 -68.25 translate
0 29.125 translate
/Helvetica findfont
8.262 scalefont
setfont
newpath
0 0 moveto
(Gene:) true charpath
0 0 0 setrgbcolor
fill
42.1362 0 translate
/Helvetica-Bold findfont
8.262 scalefont
setfont
newpath
0 0 moveto
(AAGJ06000001.1_5642967-5646408(-)_1) true charpath
0 0 0 setrgbcolor
fill
-42.1362 0 translate
-30.6 -29.125 translate
306 0 translate
2.10375 0 translate
/Helvetica findfont
5.508 scalefont
setfont
newpath
0 0 moveto
(1) true charpath
0 0 0 setrgbcolor
fill
7.65 0 translate
newpath
0 0 moveto
(2) true charpath
0 0 0 setrgbcolor
fill
7.65 0 translate
newpath
0 0 moveto
(3) true charpath
0 0 0 setrgbcolor
fill
7.65 0 translate
newpath
0 0 moveto
(4) true charpath
0 0 0 setrgbcolor
fill
7.65 0 translate
newpath
0 0 moveto
(5) true charpath
0 0 0 setrgbcolor
fill
7.65 0 translate
newpath
0 0 moveto
(6) true charpath
0 0 0 setrgbcolor
fill
7.65 0 translate
newpath
0 0 moveto
(7) true charpath
0 0 0 setrgbcolor
fill
7.65 0 translate
-55.6537 0 translate
0 3.93429 translate
0 19.225 translate
/Helvetica findfont
5.508 scalefont
setfont
61.2 -1.57371 translate
newpath
0 0 moveto
(0) true charpath
0 0 0 setrgbcolor
fill
0 19.125 translate
newpath
0 0 moveto
(+0.52) true charpath
0 0 0 setrgbcolor
fill
0 -38.25 translate
newpath
0 0 moveto
(-2.23) true charpath
0 0 0 setrgbcolor
fill
-61.2 19.125 translate
0 1.57371 translate
/Helvetica-Bold findfont
11.016 scalefont
setfont
0 -0.1 translate
1 -0.0313239 scale
newpath
0 0 moveto
(C) true charpath
0.8 0.8 2.4 setrgbcolor
fill
1 -31.9245 scale
0 0.1 translate
0 -1.13333 translate
1 -0.252731 scale
newpath
0 0 moveto
(T) true charpath
0.8 0.9 0.8 setrgbcolor
fill
1 -3.95677 scale
0 1.13333 translate
0 0.1 translate
1 1.88823 scale
newpath
0 0 moveto
(A) true charpath
8 0 0 setrgbcolor
fill
1 0.529597 scale
0 -0.1 translate
0 -3.90882 translate
1 -0.977288 scale
newpath
0 0 moveto
(G) true charpath
1 0.94 0.8 setrgbcolor
fill
1 -1.02324 scale
0 3.90882 translate
7.65 0 translate
0 -0.1 translate
1 -0.00921332 scale
newpath
0 0 moveto
(C) true charpath
0.8 0.8 2.4 setrgbcolor
fill
1 -108.539 scale
0 0.1 translate
0 0.1 translate
1 2.01366 scale
newpath
0 0 moveto
(T) true charpath
0 0.5 0 setrgbcolor
fill
1 0.496607 scale
0 -0.1 translate
0 -0.959353 translate
1 -0.447415 scale
newpath
0 0 moveto
(G) true charpath
1 0.94 0.8 setrgbcolor
fill
1 -2.23506 scale
0 0.959353 translate
0 -5.26672 translate
1 -1.2575 scale
newpath
0 0 moveto
(A) true charpath
2.4 0.8 0.8 setrgbcolor
fill
1 -0.79523 scale
0 5.26672 translate
7.65 0 translate
0 0.1 translate
1 0.454063 scale
newpath
0 0 moveto
(G) true charpath
1 0.7 0 setrgbcolor
fill
1 2.20234 scale
0 -0.1 translate
0 -0.1 translate
1 -0.0973903 scale
newpath
0 0 moveto
(A) true charpath
2.4 0.8 0.8 setrgbcolor
fill
1 -10.268 scale
0 0.1 translate
0 4.45969 translate
1 1.216 scale
newpath
0 0 moveto
(T) true charpath
0 0.5 0 setrgbcolor
fill
1 0.822367 scale
0 -4.45969 translate
0 -1.65318 translate
1 -0.929394 scale
newpath
0 0 moveto
(C) true charpath
0.8 0.8 2.4 setrgbcolor
fill
1 -1.07597 scale
0 1.65318 translate
7.65 0 translate
0 -0.1 translate
1 -0.293508 scale
newpath
0 0 moveto
(C) true charpath
0.8 0.8 2.4 setrgbcolor
fill
1 -3.40707 scale
0 0.1 translate
0 0.1 translate
1 2.33056 scale
newpath
0 0 moveto
(A) true charpath
8 0 0 setrgbcolor
fill
1 0.429082 scale
0 -0.1 translate
0 -3.19634 translate
1 -0.73238 scale
newpath
0 0 moveto
(G) true charpath
1 0.94 0.8 setrgbcolor
fill
1 -1.36541 scale
0 3.19634 translate
0 -9.74598 translate
1 -1.10467 scale
newpath
0 0 moveto
(T) true charpath
0.8 0.9 0.8 setrgbcolor
fill
1 -0.905249 scale
0 9.74598 translate
7.65 0 translate
0 0.1 translate
1 0.365259 scale
newpath
0 0 moveto
(G) true charpath
1 0.7 0 setrgbcolor
fill
1 2.73779 scale
0 -0.1 translate
0 -0.1 translate
1 -0.0419108 scale
newpath
0 0 moveto
(T) true charpath
0.8 0.9 0.8 setrgbcolor
fill
1 -23.8602 scale
0 0.1 translate
0 3.76092 translate
1 0.508126 scale
newpath
0 0 moveto
(A) true charpath
8 0 0 setrgbcolor
fill
1 1.96802 scale
0 -3.76092 translate
0 -1.21664 translate
1 -0.103032 scale
newpath
0 0 moveto
(C) true charpath
0.8 0.8 2.4 setrgbcolor
fill
1 -9.70575 scale
0 1.21664 translate
7.65 0 translate
0 -0.1 translate
1 -0.123449 scale
newpath
0 0 moveto
(A) true charpath
2.4 0.8 0.8 setrgbcolor
fill
1 -8.10053 scale
0 0.1 translate
0 0.1 translate
1 0.856622 scale
newpath
0 0 moveto
(G) true charpath
1 0.7 0 setrgbcolor
fill
1 1.16738 scale
0 -0.1 translate
7.65 0 translate
7.65 0 translate
-53.55 -23.1593 translate
newpath
-3.825 -1.9125 moveto
61.2 0 rlineto
0 45.9 rlineto
-61.2 0 rlineto
0 -45.9 rlineto
closepath
0 0 0 setrgbcolor
stroke
-275.4 0 translate
0 18.1779 translate
/Helvetica findfont
5.61816 scalefont
setfont
newpath
0 0 moveto
(Motif Name:) true charpath
0 0 0 setrgbcolor
fill
70.227 0 translate
/Helvetica-Bold findfont
5.61816 scalefont
setfont
newpath
0 0 moveto
(AAGJ06000001.1_5642967-5646408(-)_1|2|1x0) true charpath
0 0 0 setrgbcolor
fill
-70.227 0 translate
0 -68.25 translate
0 29.125 translate
/Helvetica findfont
8.262 scalefont
setfont
newpath
0 0 moveto
(Gene:) true charpath
0 0 0 setrgbcolor
fill
42.1362 0 translate
/Helvetica-Bold findfont
8.262 scalefont
setfont
newpath
0 0 moveto
(AAGJ06000001.1_5642967-5646408(-)_1) true charpath
0 0 0 setrgbcolor
fill
-42.1362 0 translate
-30.6 -29.125 translate
306 0 translate
2.10375 0 translate
/Helvetica findfont
5.508 scalefont
setfont
newpath
0 0 moveto
(1) true charpath
0 0 0 setrgbcolor
fill
7.65 0 translate
newpath
0 0 moveto
(2) true charpath
0 0 0 setrgbcolor
fill
7.65 0 translate
newpath
0 0 moveto
(3) true charpath
0 0 0 setrgbcolor
fill
7.65 0 translate
newpath
0 0 moveto
(4) true charpath
0 0 0 setrgbcolor
fill
7.65 0 translate
newpath
0 0 moveto
(5) true charpath
0 0 0 setrgbcolor
fill
7.65 0 translate
newpath
0 0 moveto
(6) true charpath
0 0 0 setrgbcolor
fill
7.65 0 translate
newpath
0 0 moveto
(7) true charpath
0 0 0 setrgbcolor
fill
7.65 0 translate
-55.6537 0 translate
0 3.93429 translate
0 19.225 translate
/Helvetica findfont
5.508 scalefont
setfont
61.2 -1.57371 translate
newpath
0 0 moveto
(0) true charpath
0 0 0 setrgbcolor
fill
0 19.125 translate
newpath
0 0 moveto
(+0.57) true charpath
0 0 0 setrgbcolor
fill
0 -38.25 translate
newpath
0 0 moveto
(-3.05) true charpath
0 0 0 setrgbcolor
fill
-61.2 19.125 translate
0 1.57371 translate
/Helvetica-Bold findfont
11.016 scalefont
setfont
0 0.1 translate
1 0.160842 scale
newpath
0 0 moveto
(C) true charpath
0 0 8 setrgbcolor
fill
1 6.21729 scale
0 -0.1 translate
0 2.15245 translate
1 0.615051 scale
newpath
0 0 moveto
(A) true charpath
8 0 0 setrgbcolor
fill
1 1.62588 scale
0 -2.15245 translate
0 -0.1 translate
1 -0.0607041 scale
newpath
0 0 moveto
(G) true charpath
1 0.94 0.8 setrgbcolor
fill
1 -16.4734 scale
0 0.1 translate
7.65 0 translate
0 -0.1 translate
1 -0.115282 scale
newpath
0 0 moveto
(G) true charpath
1 0.94 0.8 setrgbcolor
fill
1 -8.67439 scale
0 0.1 translate
0 0.1 translate
1 1.48615 scale
newpath
0 0 moveto
(T) true charpath
0 0.5 0 setrgbcolor
fill
1 0.67288 scale
0 -0.1 translate
0 -1.79396 translate
1 -0.270917 scale
newpath
0 0 moveto
(C) true charpath
0.8 0.8 2.4 setrgbcolor
fill
1 -3.69117 scale
0 1.79396 translate
7.65 0 translate
0 0.1 translate
1 0.486698 scale
newpath
0 0 moveto
(A) true charpath
8 0 0 setrgbcolor
fill
1 2.05466 scale
0 -0.1 translate
0 4.71648 translate
1 0.612613 scale
newpath
0 0 moveto
(G) true charpath
1 0.7 0 setrgbcolor
fill
1 1.63235 scale
0 -4.71648 translate
0 -0.1 translate
1 -0.0690246 scale
newpath
0 0 moveto
(T) true charpath
0.8 0.9 0.8 setrgbcolor
fill
1 -14.4876 scale
0 0.1 translate
0 -1.42998 translate
1 -0.108964 scale
newpath
0 0 moveto
(C) true charpath
0.8 0.8 2.4 setrgbcolor
fill
1 -9.17737 scale
0 1.42998 translate
7.65 0 translate
0 0.1 translate
1 2.30106 scale
newpath
0 0 moveto
(G) true charpath
1 0.7 0 setrgbcolor
fill
1 0.434582 scale
0 -0.1 translate
0 -0.1 translate
1 -0.514976 scale
newpath
0 0 moveto
(A) true charpath
2.4 0.8 0.8 setrgbcolor
fill
1 -1.94184 scale
0 0.1 translate
0 -4.93898 translate
1 -0.705282 scale
newpath
0 0 moveto
(C) true charpath
0.8 0.8 2.4 setrgbcolor
fill
1 -1.41787 scale
0 4.93898 translate
0 -11.2754 translate
1 -0.753418 scale
newpath
0 0 moveto
(T) true charpath
0.8 0.9 0.8 setrgbcolor
fill
1 -1.32728 scale
0 11.2754 translate
7.65 0 translate
0 0.1 translate
1 2.33056 scale
newpath
0 0 moveto
(A) true charpath
8 0 0 setrgbcolor
fill
1 0.429082 scale
0 -0.1 translate
0 -0.1 translate
1 -0.662476 scale
newpath
0 0 moveto
(C) true charpath
0.8 0.8 2.4 setrgbcolor
fill
1 -1.50949 scale
0 0.1 translate
0 -6.0996 translate
1 -0.670779 scale
newpath
0 0 moveto
(G) true charpath
1 0.94 0.8 setrgbcolor
fill
1 -1.4908 scale
0 6.0996 translate
0 -12.1645 translate
1 -0.797301 scale
newpath
0 0 moveto
(T) true charpath
0.8 0.9 0.8 setrgbcolor
fill
1 -1.25423 scale
0 12.1645 translate
7.65 0 translate
0 -0.1 translate
1 -0.0179352 scale
newpath
0 0 moveto
(T) true charpath
0.8 0.9 0.8 setrgbcolor
fill
1 -55.7563 scale
0 0.1 translate
0 0.1 translate
1 1.73242 scale
newpath
0 0 moveto
(C) true charpath
0 0 8 setrgbcolor
fill
1 0.577228 scale
0 -0.1 translate
0 -1.02798 translate
1 -0.299176 scale
newpath
0 0 moveto
(A) true charpath
2.4 0.8 0.8 setrgbcolor
fill
1 -3.34251 scale
0 1.02798 translate
0 -4.16893 translate
1 -0.32983 scale
newpath
0 0 moveto
(G) true charpath
1 0.94 0.8 setrgbcolor
fill
1 -3.03187 scale
0 4.16893 translate
7.65 0 translate
7.65 0 translate
-53.55 -23.1593 translate
newpath
-3.825 -1.9125 moveto
61.2 0 rlineto
0 45.9 rlineto
-61.2 0 rlineto
0 -45.9 rlineto
closepath
0 0 0 setrgbcolor
stroke
-275.4 0 translate
0 18.1779 translate
/Helvetica findfont
5.61816 scalefont
setfont
newpath
0 0 moveto
(Motif Name:) true charpath
0 0 0 setrgbcolor
fill
70.227 0 translate
/Helvetica-Bold findfont
5.61816 scalefont
setfont
newpath
0 0 moveto
(AAGJ06000001.1_5642967-5646408(-)_1|3|1x0) true charpath
0 0 0 setrgbcolor
fill
-70.227 0 translate
0 -68.25 translate
0 29.125 translate
/Helvetica findfont
8.262 scalefont
setfont
newpath
0 0 moveto
(Gene:) true charpath
0 0 0 setrgbcolor
fill
42.1362 0 translate
/Helvetica-Bold findfont
8.262 scalefont
setfont
newpath
0 0 moveto
(AAGJ06000001.1_5642967-5646408(-)_1) true charpath
0 0 0 setrgbcolor
fill
-42.1362 0 translate
-30.6 -29.125 translate
306 0 translate
2.10375 0 translate
/Helvetica findfont
5.508 scalefont
setfont
newpath
0 0 moveto
(1) true charpath
0 0 0 setrgbcolor
fill
7.65 0 translate
newpath
0 0 moveto
(2) true charpath
0 0 0 setrgbcolor
fill
7.65 0 translate
newpath
0 0 moveto
(3) true charpath
0 0 0 setrgbcolor
fill
7.65 0 translate
newpath
0 0 moveto
(4) true charpath
0 0 0 setrgbcolor
fill
7.65 0 translate
newpath
0 0 moveto
(5) true charpath
0 0 0 setrgbcolor
fill
7.65 0 translate
newpath
0 0 moveto
(6) true charpath
0 0 0 setrgbcolor
fill
7.65 0 translate
newpath
0 0 moveto
(7) true charpath
0 0 0 setrgbcolor
fill
7.65 0 translate
-55.6537 0 translate
0 3.93429 translate
0 19.225 translate
/Helvetica findfont
5.508 scalefont
setfont
61.2 -1.57371 translate
newpath
0 0 moveto
(0) true charpath
0 0 0 setrgbcolor
fill
0 19.125 translate
newpath
0 0 moveto
(+0.57) true charpath
0 0 0 setrgbcolor
fill
0 -38.25 translate
newpath
0 0 moveto
(-3.05) true charpath
0 0 0 setrgbcolor
fill
-61.2 19.125 translate
0 1.57371 translate
/Helvetica-Bold findfont
11.016 scalefont
setfont
0 0.1 translate
1 0.540878 scale
newpath
0 0 moveto
(A) true charpath
8 0 0 setrgbcolor
fill
1 1.84885 scale
0 -0.1 translate
0 -0.1 translate
1 -0.0314837 scale
newpath
0 0 moveto
(G) true charpath
1 0.94 0.8 setrgbcolor
fill
1 -31.7625 scale
0 0.1 translate
7.65 0 translate
0 0.1 translate
1 2.33056 scale
newpath
0 0 moveto
(G) true charpath
1 0.7 0 setrgbcolor
fill
1 0.429082 scale
0 -0.1 translate
0 -0.1 translate
1 -0.596758 scale
newpath
0 0 moveto
(A) true charpath
2.4 0.8 0.8 setrgbcolor
fill
1 -1.67572 scale
0 0.1 translate
0 -5.58249 translate
1 -0.735146 scale
newpath
0 0 moveto
(T) true charpath
0.8 0.9 0.8 setrgbcolor
fill
1 -1.36027 scale
0 5.58249 translate
0 -12.1539 translate
1 -0.798651 scale
newpath
0 0 moveto
(C) true charpath
0.8 0.8 2.4 setrgbcolor
fill
1 -1.25211 scale
0 12.1539 translate
7.65 0 translate
0 -0.1 translate
1 -0.0249752 scale
newpath
0 0 moveto
(T) true charpath
0.8 0.9 0.8 setrgbcolor
fill
1 -40.0397 scale
0 0.1 translate
0 0.1 translate
1 1.8817 scale
newpath
0 0 moveto
(A) true charpath
8 0 0 setrgbcolor
fill
1 0.531433 scale
0 -0.1 translate
0 -1.08338 translate
1 -0.418079 scale
newpath
0 0 moveto
(G) true charpath
1 0.94 0.8 setrgbcolor
fill
1 -2.39189 scale
0 1.08338 translate
0 -5.15992 translate
1 -0.508981 scale
newpath
0 0 moveto
(C) true charpath
0.8 0.8 2.4 setrgbcolor
fill
1 -1.96471 scale
0 5.15992 translate
7.65 0 translate
0 0.1 translate
1 0.103793 scale
newpath
0 0 moveto
(T) true charpath
0 0.5 0 setrgbcolor
fill
1 9.63452 scale
0 -0.1 translate
0 1.70356 translate
1 0.351297 scale
newpath
0 0 moveto
(G) true charpath
1 0.7 0 setrgbcolor
fill
1 2.84659 scale
0 -1.70356 translate
0 -0.1 translate
1 -0.0795586 scale
newpath
0 0 moveto
(C) true charpath
0.8 0.8 2.4 setrgbcolor
fill
1 -12.5693 scale
0 0.1 translate
7.65 0 translate
0 0.1 translate
1 2.23342 scale
newpath
0 0 moveto
(A) true charpath
8 0 0 setrgbcolor
fill
1 0.447744 scale
0 -0.1 translate
0 -0.1 translate
1 -0.341791 scale
newpath
0 0 moveto
(G) true charpath
1 0.94 0.8 setrgbcolor
fill
1 -2.92576 scale
0 0.1 translate
0 -3.57627 translate
1 -0.668989 scale
newpath
0 0 moveto
(T) true charpath
0.8 0.9 0.8 setrgbcolor
fill
1 -1.49479 scale
0 3.57627 translate
0 -9.62711 translate
1 -0.700358 scale
newpath
0 0 moveto
(C) true charpath
0.8 0.8 2.4 setrgbcolor
fill
1 -1.42784 scale
0 9.62711 translate
7.65 0 translate
0 0.1 translate
1 0.013791 scale
newpath
0 0 moveto
(G) true charpath
1 0.7 0 setrgbcolor
fill
1 72.5111 scale
0 -0.1 translate
0 0.995373 translate
1 0.870738 scale
newpath
0 0 moveto
(C) true charpath
0 0 8 setrgbcolor
fill
1 1.14845 scale
0 -0.995373 translate
0 -0.1 translate
1 -0.36338 scale
newpath
0 0 moveto
(A) true charpath
2.4 0.8 0.8 setrgbcolor
fill
1 -2.75194 scale
0 0.1 translate
7.65 0 translate
7.65 0 translate
-53.55 -23.1593 translate
newpath
-3.825 -1.9125 moveto
61.2 0 rlineto
0 45.9 rlineto
-61.2 0 rlineto
0 -45.9 rlineto
closepath
0 0 0 setrgbcolor
stroke
-275.4 0 translate
0 18.1779 translate
/Helvetica findfont
5.61816 scalefont
setfont
newpath
0 0 moveto
(Motif Name:) true charpath
0 0 0 setrgbcolor
fill
70.227 0 translate
/Helvetica-Bold findfont
5.61816 scalefont
setfont
newpath
0 0 moveto
(AAGJ06000001.1_5642967-5646408(-)_1|4|1x0) true charpath
0 0 0 setrgbcolor
fill
-70.227 0 translate
0 -68.25 translate
0 29.125 translate
/Helvetica findfont
8.262 scalefont
setfont
newpath
0 0 moveto
(Gene:) true charpath
0 0 0 setrgbcolor
fill
42.1362 0 translate
/Helvetica-Bold findfont
8.262 scalefont
setfont
newpath
0 0 moveto
(AAGJ06000001.1_5642967-5646408(-)_1) true charpath
0 0 0 setrgbcolor
fill
-42.1362 0 translate
-30.6 -29.125 translate
306 0 translate
2.10375 0 translate
/Helvetica findfont
5.508 scalefont
setfont
newpath
0 0 moveto
(1) true charpath
0 0 0 setrgbcolor
fill
7.65 0 translate
newpath
0 0 moveto
(2) true charpath
0 0 0 setrgbcolor
fill
7.65 0 translate
newpath
0 0 moveto
(3) true charpath
0 0 0 setrgbcolor
fill
7.65 0 translate
newpath
0 0 moveto
(4) true charpath
0 0 0 setrgbcolor
fill
7.65 0 translate
newpath
0 0 moveto
(5) true charpath
0 0 0 setrgbcolor
fill
7.65 0 translate
newpath
0 0 moveto
(6) true charpath
0 0 0 setrgbcolor
fill
7.65 0 translate
newpath
0 0 moveto
(7) true charpath
0 0 0 setrgbcolor
fill
7.65 0 translate
-55.6537 0 translate
0 3.93429 translate
0 19.225 translate
/Helvetica findfont
5.508 scalefont
setfont
61.2 -1.57371 translate
newpath
0 0 moveto
(0) true charpath
0 0 0 setrgbcolor
fill
0 19.125 translate
newpath
0 0 moveto
(+0.57) true charpath
0 0 0 setrgbcolor
fill
0 -38.25 translate
newpath
0 0 moveto
(-3.23) true charpath
0 0 0 setrgbcolor
fill
-61.2 19.125 translate
0 1.57371 translate
/Helvetica-Bold findfont
11.016 scalefont
setfont
0 -0.1 translate
1 -0.0422309 scale
newpath
0 0 moveto
(G) true charpath
1 0.94 0.8 setrgbcolor
fill
1 -23.6793 scale
0 0.1 translate
0 -1.21915 translate
1 -0.0472669 scale
newpath
0 0 moveto
(C) true charpath
0.8 0.8 2.4 setrgbcolor
fill
1 -21.1565 scale
0 1.21915 translate
0 0.1 translate
1 0.86819 scale
newpath
0 0 moveto
(A) true charpath
8 0 0 setrgbcolor
fill
1 1.15182 scale
0 -0.1 translate
7.65 0 translate
0 0.1 translate
1 2.33056 scale
newpath
0 0 moveto
(G) true charpath
1 0.7 0 setrgbcolor
fill
1 0.429082 scale
0 -0.1 translate
0 -0.1 translate
1 -0.659778 scale
newpath
0 0 moveto
(A) true charpath
2.4 0.8 0.8 setrgbcolor
fill
1 -1.51566 scale
0 0.1 translate
0 -6.07836 translate
1 -0.725139 scale
newpath
0 0 moveto
(T) true charpath
0.8 0.9 0.8 setrgbcolor
fill
1 -1.37905 scale
0 6.07836 translate
0 -12.571 translate
1 -0.745639 scale
newpath
0 0 moveto
(C) true charpath
0.8 0.8 2.4 setrgbcolor
fill
1 -1.34113 scale
0 12.571 translate
7.65 0 translate
0 0.1 translate
1 2.27332 scale
newpath
0 0 moveto
(A) true charpath
8 0 0 setrgbcolor
fill
1 0.439884 scale
0 -0.1 translate
0 -0.1 translate
1 -0.553086 scale
newpath
0 0 moveto
(G) true charpath
1 0.94 0.8 setrgbcolor
fill
1 -1.80804 scale
0 0.1 translate
0 -5.23885 translate
1 -0.602974 scale
newpath
0 0 moveto
(C) true charpath
0.8 0.8 2.4 setrgbcolor
fill
1 -1.65845 scale
0 5.23885 translate
0 -10.7702 translate
1 -0.604592 scale
newpath
0 0 moveto
(T) true charpath
0.8 0.9 0.8 setrgbcolor
fill
1 -1.65401 scale
0 10.7702 translate
7.65 0 translate
0 0.1 translate
1 0.0061206 scale
newpath
0 0 moveto
(A) true charpath
8 0 0 setrgbcolor
fill
1 163.383 scale
0 -0.1 translate
0 0.935018 translate
1 0.181332 scale
newpath
0 0 moveto
(T) true charpath
0 0.5 0 setrgbcolor
fill
1 5.51473 scale
0 -0.935018 translate
0 3.1487 translate
1 0.401534 scale
newpath
0 0 moveto
(G) true charpath
1 0.7 0 setrgbcolor
fill
1 2.49045 scale
0 -3.1487 translate
0 -0.1 translate
1 -0.152415 scale
newpath
0 0 moveto
(C) true charpath
0.8 0.8 2.4 setrgbcolor
fill
1 -6.56101 scale
0 0.1 translate
7.65 0 translate
0 -0.1 translate
1 -0.0404341 scale
newpath
0 0 moveto
(A) true charpath
2.4 0.8 0.8 setrgbcolor
fill
1 -24.7316 scale
0 0.1 translate
0 0.1 translate
1 1.30818 scale
newpath
0 0 moveto
(G) true charpath
1 0.7 0 setrgbcolor
fill
1 0.764423 scale
0 -0.1 translate
0 -1.20502 translate
1 -0.155611 scale
newpath
0 0 moveto
(C) true charpath
0.8 0.8 2.4 setrgbcolor
fill
1 -6.42628 scale
0 1.20502 translate
7.65 0 translate
0 -0.1 translate
1 -0.0641206 scale
newpath
0 0 moveto
(T) true charpath
0.8 0.9 0.8 setrgbcolor
fill
1 -15.5956 scale
0 0.1 translate
0 -1.39139 translate
1 -0.114344 scale
newpath
0 0 moveto
(G) true charpath
1 0.94 0.8 setrgbcolor
fill
1 -8.74556 scale
0 1.39139 translate
0 0.1 translate
1 1.27453 scale
newpath
0 0 moveto
(A) true charpath
8 0 0 setrgbcolor
fill
1 0.784603 scale
0 -0.1 translate
7.65 0 translate
7.65 0 translate
-53.55 -23.1593 translate
newpath
-3.825 -1.9125 moveto
61.2 0 rlineto
0 45.9 rlineto
-61.2 0 rlineto
0 -45.9 rlineto
closepath
0 0 0 setrgbcolor
stroke
-275.4 0 translate
0 18.1779 translate
/Helvetica findfont
5.61816 scalefont
setfont
newpath
0 0 moveto
(Motif Name:) true charpath
0 0 0 setrgbcolor
fill
70.227 0 translate
/Helvetica-Bold findfont
5.61816 scalefont
setfont
newpath
0 0 moveto
(AAGJ06000001.1_5642967-5646408(-)_1|5|1x0) true charpath
0 0 0 setrgbcolor
fill
-70.227 0 translate
0 -68.25 translate
0 29.125 translate
/Helvetica findfont
8.262 scalefont
setfont
newpath
0 0 moveto
(Gene:) true charpath
0 0 0 setrgbcolor
fill
42.1362 0 translate
/Helvetica-Bold findfont
8.262 scalefont
setfont
newpath
0 0 moveto
(AAGJ06000001.1_5642967-5646408(-)_1) true charpath
0 0 0 setrgbcolor
fill
-42.1362 0 translate
-30.6 -29.125 translate
306 0 translate
2.10375 0 translate
/Helvetica findfont
5.508 scalefont
setfont
newpath
0 0 moveto
(1) true charpath
0 0 0 setrgbcolor
fill
7.65 0 translate
newpath
0 0 moveto
(2) true charpath
0 0 0 setrgbcolor
fill
7.65 0 translate
newpath
0 0 moveto
(3) true charpath
0 0 0 setrgbcolor
fill
7.65 0 translate
newpath
0 0 moveto
(4) true charpath
0 0 0 setrgbcolor
fill
7.65 0 translate
newpath
0 0 moveto
(5) true charpath
0 0 0 setrgbcolor
fill
7.65 0 translate
newpath
0 0 moveto
(6) true charpath
0 0 0 setrgbcolor
fill
7.65 0 translate
newpath
0 0 moveto
(7) true charpath
0 0 0 setrgbcolor
fill
7.65 0 translate
-55.6537 0 translate
0 3.93429 translate
0 19.225 translate
/Helvetica findfont
5.508 scalefont
setfont
61.2 -1.57371 translate
newpath
0 0 moveto
(0) true charpath
0 0 0 setrgbcolor
fill
0 19.125 translate
newpath
0 0 moveto
(+0.57) true charpath
0 0 0 setrgbcolor
fill
0 -38.25 translate
newpath
0 0 moveto
(-3.05) true charpath
0 0 0 setrgbcolor
fill
-61.2 19.125 translate
0 1.57371 translate
/Helvetica-Bold findfont
11.016 scalefont
setfont
0 0.1 translate
1 0.540878 scale
newpath
0 0 moveto
(A) true charpath
8 0 0 setrgbcolor
fill
1 1.84885 scale
0 -0.1 translate
0 -0.1 translate
1 -0.0314837 scale
newpath
0 0 moveto
(G) true charpath
1 0.94 0.8 setrgbcolor
fill
1 -31.7625 scale
0 0.1 translate
7.65 0 translate
0 0.1 translate
1 2.33056 scale
newpath
0 0 moveto
(G) true charpath
1 0.7 0 setrgbcolor
fill
1 0.429082 scale
0 -0.1 translate
0 -0.1 translate
1 -0.596758 scale
newpath
0 0 moveto
(A) true charpath
2.4 0.8 0.8 setrgbcolor
fill
1 -1.67572 scale
0 0.1 translate
0 -5.58249 translate
1 -0.735146 scale
newpath
0 0 moveto
(T) true charpath
0.8 0.9 0.8 setrgbcolor
fill
1 -1.36027 scale
0 5.58249 translate
0 -12.1539 translate
1 -0.798651 scale
newpath
0 0 moveto
(C) true charpath
0.8 0.8 2.4 setrgbcolor
fill
1 -1.25211 scale
0 12.1539 translate
7.65 0 translate
0 -0.1 translate
1 -0.0249752 scale
newpath
0 0 moveto
(T) true charpath
0.8 0.9 0.8 setrgbcolor
fill
1 -40.0397 scale
0 0.1 translate
0 0.1 translate
1 1.8817 scale
newpath
0 0 moveto
(A) true charpath
8 0 0 setrgbcolor
fill
1 0.531433 scale
0 -0.1 translate
0 -1.08338 translate
1 -0.418079 scale
newpath
0 0 moveto
(G) true charpath
1 0.94 0.8 setrgbcolor
fill
1 -2.39189 scale
0 1.08338 translate
0 -5.15992 translate
1 -0.508981 scale
newpath
0 0 moveto
(C) true charpath
0.8 0.8 2.4 setrgbcolor
fill
1 -1.96471 scale
0 5.15992 translate
7.65 0 translate
0 0.1 translate
1 0.868862 scale
newpath
0 0 moveto
(A) true charpath
8 0 0 setrgbcolor
fill
1 1.15093 scale
0 -0.1 translate
0 -0.1 translate
1 -0.102829 scale
newpath
0 0 moveto
(G) true charpath
1 0.94 0.8 setrgbcolor
fill
1 -9.72492 scale
0 0.1 translate
7.65 0 translate
0 -0.1 translate
1 -0.250321 scale
newpath
0 0 moveto
(G) true charpath
1 0.94 0.8 setrgbcolor
fill
1 -3.99486 scale
0 0.1 translate
0 0.1 translate
1 2.0897 scale
newpath
0 0 moveto
(A) true charpath
8 0 0 setrgbcolor
fill
1 0.478538 scale
0 -0.1 translate
0 -2.85653 translate
1 -0.415708 scale
newpath
0 0 moveto
(C) true charpath
0.8 0.8 2.4 setrgbcolor
fill
1 -2.40554 scale
0 2.85653 translate
0 -6.91441 translate
1 -0.535403 scale
newpath
0 0 moveto
(T) true charpath
0.8 0.9 0.8 setrgbcolor
fill
1 -1.86775 scale
0 6.91441 translate
7.65 0 translate
0 -0.1 translate
1 -0.270326 scale
newpath
0 0 moveto
(G) true charpath
1 0.94 0.8 setrgbcolor
fill
1 -3.69924 scale
0 0.1 translate
0 0.1 translate
1 2.07263 scale
newpath
0 0 moveto
(T) true charpath
0 0.5 0 setrgbcolor
fill
1 0.48248 scale
0 -0.1 translate
0 -3.01393 translate
1 -0.416877 scale
newpath
0 0 moveto
(A) true charpath
2.4 0.8 0.8 setrgbcolor
fill
1 -2.39879 scale
0 3.01393 translate
0 -7.08102 translate
1 -0.439442 scale
newpath
0 0 moveto
(C) true charpath
0.8 0.8 2.4 setrgbcolor
fill
1 -2.27561 scale
0 7.08102 translate
7.65 0 translate
7.65 0 translate
-53.55 -23.1593 translate
newpath
-3.825 -1.9125 moveto
61.2 0 rlineto
0 45.9 rlineto
-61.2 0 rlineto
0 -45.9 rlineto
closepath
0 0 0 setrgbcolor
stroke
-275.4 0 translate
0 18.1779 translate
/Helvetica findfont
5.61816 scalefont
setfont
newpath
0 0 moveto
(Motif Name:) true charpath
0 0 0 setrgbcolor
fill
70.227 0 translate
/Helvetica-Bold findfont
5.61816 scalefont
setfont
newpath
0 0 moveto
(AAGJ06000001.1_5642967-5646408(-)_1|6|1x0) true charpath
0 0 0 setrgbcolor
fill
-70.227 0 translate
0 -68.25 translate
showpage
30.6 674.55 translate
0 29.125 translate
/Helvetica findfont
8.262 scalefont
setfont
newpath
0 0 moveto
(Gene:) true charpath
0 0 0 setrgbcolor
fill
42.1362 0 translate
/Helvetica-Bold findfont
8.262 scalefont
setfont
newpath
0 0 moveto
(AAGJ06000001.1_5642967-5646408(-)_1) true charpath
0 0 0 setrgbcolor
fill
-42.1362 0 translate
-30.6 -29.125 translate
306 0 translate
2.10375 0 translate
/Helvetica findfont
5.508 scalefont
setfont
newpath
0 0 moveto
(1) true charpath
0 0 0 setrgbcolor
fill
7.65 0 translate
newpath
0 0 moveto
(2) true charpath
0 0 0 setrgbcolor
fill
7.65 0 translate
newpath
0 0 moveto
(3) true charpath
0 0 0 setrgbcolor
fill
7.65 0 translate
newpath
0 0 moveto
(4) true charpath
0 0 0 setrgbcolor
fill
7.65 0 translate
newpath
0 0 moveto
(5) true charpath
0 0 0 setrgbcolor
fill
7.65 0 translate
newpath
0 0 moveto
(6) true charpath
0 0 0 setrgbcolor
fill
7.65 0 translate
newpath
0 0 moveto
(7) true charpath
0 0 0 setrgbcolor
fill
7.65 0 translate
-55.6537 0 translate
0 3.93429 translate
0 19.225 translate
/Helvetica findfont
5.508 scalefont
setfont
61.2 -1.57371 translate
newpath
0 0 moveto
(0) true charpath
0 0 0 setrgbcolor
fill
0 19.125 translate
newpath
0 0 moveto
(+0.57) true charpath
0 0 0 setrgbcolor
fill
0 -38.25 translate
newpath
0 0 moveto
(-3.01) true charpath
0 0 0 setrgbcolor
fill
-61.2 19.125 translate
0 1.57371 translate
/Helvetica-Bold findfont
11.016 scalefont
setfont
0 0.1 translate
1 2.30204 scale
newpath
0 0 moveto
(G) true charpath
1 0.7 0 setrgbcolor
fill
1 0.434398 scale
0 -0.1 translate
0 -0.1 translate
1 -0.587723 scale
newpath
0 0 moveto
(A) true charpath
2.4 0.8 0.8 setrgbcolor
fill
1 -1.70148 scale
0 0.1 translate
0 -5.5114 translate
1 -0.650732 scale
newpath
0 0 moveto
(C) true charpath
0.8 0.8 2.4 setrgbcolor
fill
1 -1.53673 scale
0 5.5114 translate
0 -11.4186 translate
1 -0.701105 scale
newpath
0 0 moveto
(T) true charpath
0.8 0.9 0.8 setrgbcolor
fill
1 -1.42632 scale
0 11.4186 translate
7.65 0 translate
0 0.1 translate
1 2.33056 scale
newpath
0 0 moveto
(G) true charpath
1 0.7 0 setrgbcolor
fill
1 0.429082 scale
0 -0.1 translate
0 -0.1 translate
1 -0.645064 scale
newpath
0 0 moveto
(A) true charpath
2.4 0.8 0.8 setrgbcolor
fill
1 -1.55023 scale
0 0.1 translate
0 -5.96259 translate
1 -0.674472 scale
newpath
0 0 moveto
(T) true charpath
0.8 0.9 0.8 setrgbcolor
fill
1 -1.48264 scale
0 5.96259 translate
0 -12.0566 translate
1 -0.81102 scale
newpath
0 0 moveto
(C) true charpath
0.8 0.8 2.4 setrgbcolor
fill
1 -1.23302 scale
0 12.0566 translate
7.65 0 translate
0 0.1 translate
1 0.381931 scale
newpath
0 0 moveto
(T) true charpath
0 0.5 0 setrgbcolor
fill
1 2.61828 scale
0 -0.1 translate
0 3.8921 translate
1 1.43974 scale
newpath
0 0 moveto
(A) true charpath
8 0 0 setrgbcolor
fill
1 0.694571 scale
0 -3.8921 translate
0 -0.1 translate
1 -0.359909 scale
newpath
0 0 moveto
(G) true charpath
1 0.94 0.8 setrgbcolor
fill
1 -2.77848 scale
0 0.1 translate
0 -3.71883 translate
1 -0.575449 scale
newpath
0 0 moveto
(C) true charpath
0.8 0.8 2.4 setrgbcolor
fill
1 -1.73777 scale
0 3.71883 translate
7.65 0 translate
0 0.1 translate
1 1.04424 scale
newpath
0 0 moveto
(G) true charpath
1 0.7 0 setrgbcolor
fill
1 0.95763 scale
0 -0.1 translate
0 -0.1 translate
1 -0.205312 scale
newpath
0 0 moveto
(C) true charpath
0.8 0.8 2.4 setrgbcolor
fill
1 -4.87065 scale
0 0.1 translate
7.65 0 translate
0 0.1 translate
1 0.190429 scale
newpath
0 0 moveto
(G) true charpath
1 0.7 0 setrgbcolor
fill
1 5.2513 scale
0 -0.1 translate
0 2.38526 translate
1 0.48235 scale
newpath
0 0 moveto
(T) true charpath
0 0.5 0 setrgbcolor
fill
1 2.07318 scale
0 -2.38526 translate
0 -0.1 translate
1 -0.148978 scale
newpath
0 0 moveto
(C) true charpath
0.8 0.8 2.4 setrgbcolor
fill
1 -6.71241 scale
0 0.1 translate
7.65 0 translate
0 0.1 translate
1 0.608572 scale
newpath
0 0 moveto
(A) true charpath
8 0 0 setrgbcolor
fill
1 1.64319 scale
0 -0.1 translate
7.65 0 translate
7.65 0 translate
-53.55 -23.1593 translate
newpath
-3.825 -1.9125 moveto
61.2 0 rlineto
0 45.9 rlineto
-61.2 0 rlineto
0 -45.9 rlineto
closepath
0 0 0 setrgbcolor
stroke
-275.4 0 translate
0 18.1779 translate
/Helvetica findfont
5.61816 scalefont
setfont
newpath
0 0 moveto
(Motif Name:) true charpath
0 0 0 setrgbcolor
fill
70.227 0 translate
/Helvetica-Bold findfont
5.61816 scalefont
setfont
newpath
0 0 moveto
(AAGJ06000001.1_5642967-5646408(-)_1|7|1x0) true charpath
0 0 0 setrgbcolor
fill
-70.227 0 translate
0 -68.25 translate
0 29.125 translate
/Helvetica findfont
8.262 scalefont
setfont
newpath
0 0 moveto
(Gene:) true charpath
0 0 0 setrgbcolor
fill
42.1362 0 translate
/Helvetica-Bold findfont
8.262 scalefont
setfont
newpath
0 0 moveto
(AAGJ06000001.1_6679581-6681042(+)_1) true charpath
0 0 0 setrgbcolor
fill
-42.1362 0 translate
-30.6 -29.125 translate
306 0 translate
2.10375 0 translate
/Helvetica findfont
5.508 scalefont
setfont
newpath
0 0 moveto
(1) true charpath
0 0 0 setrgbcolor
fill
7.65 0 translate
newpath
0 0 moveto
(2) true charpath
0 0 0 setrgbcolor
fill
7.65 0 translate
newpath
0 0 moveto
(3) true charpath
0 0 0 setrgbcolor
fill
7.65 0 translate
newpath
0 0 moveto
(4) true charpath
0 0 0 setrgbcolor
fill
7.65 0 translate
newpath
0 0 moveto
(5) true charpath
0 0 0 setrgbcolor
fill
7.65 0 translate
newpath
0 0 moveto
(6) true charpath
0 0 0 setrgbcolor
fill
7.65 0 translate
newpath
0 0 moveto
(7) true charpath
0 0 0 setrgbcolor
fill
7.65 0 translate
newpath
0 0 moveto
(8) true charpath
0 0 0 setrgbcolor
fill
7.65 0 translate
newpath
0 0 moveto
(9) true charpath
0 0 0 setrgbcolor
fill
7.65 0 translate
newpath
0 0 moveto
(0) true charpath
0 0 0 setrgbcolor
fill
7.65 0 translate
newpath
0 0 moveto
(1) true charpath
0 0 0 setrgbcolor
fill
7.65 0 translate
newpath
0 0 moveto
(2) true charpath
0 0 0 setrgbcolor
fill
7.65 0 translate
newpath
0 0 moveto
(3) true charpath
0 0 0 setrgbcolor
fill
7.65 0 translate
newpath
0 0 moveto
(4) true charpath
0 0 0 setrgbcolor
fill
7.65 0 translate
newpath
0 0 moveto
(5) true charpath
0 0 0 setrgbcolor
fill
7.65 0 translate
newpath
0 0 moveto
(6) true charpath
0 0 0 setrgbcolor
fill
7.65 0 translate
newpath
0 0 moveto
(7) true charpath
0 0 0 setrgbcolor
fill
7.65 0 translate
newpath
0 0 moveto
(8) true charpath
0 0 0 setrgbcolor
fill
7.65 0 translate
newpath
0 0 moveto
(9) true charpath
0 0 0 setrgbcolor
fill
7.65 0 translate
newpath
0 0 moveto
(0) true charpath
0 0 0 setrgbcolor
fill
7.65 0 translate
newpath
0 0 moveto
(1) true charpath
0 0 0 setrgbcolor
fill
7.65 0 translate
newpath
0 0 moveto
(2) true charpath
0 0 0 setrgbcolor
fill
7.65 0 translate
newpath
0 0 moveto
(3) true charpath
0 0 0 setrgbcolor
fill
7.65 0 translate
newpath
0 0 moveto
(4) true charpath
0 0 0 setrgbcolor
fill
7.65 0 translate
newpath
0 0 moveto
(5) true charpath
0 0 0 setrgbcolor
fill
7.65 0 translate
newpath
0 0 moveto
(6) true charpath
0 0 0 setrgbcolor
fill
7.65 0 translate
newpath
0 0 moveto
(7) true charpath
0 0 0 setrgbcolor
fill
7.65 0 translate
newpath
0 0 moveto
(8) true charpath
0 0 0 setrgbcolor
fill
7.65 0 translate
-216.304 0 translate
0 3.93429 translate
0 19.225 translate
/Helvetica findfont
5.508 scalefont
setfont
221.85 -1.57371 translate
newpath
0 0 moveto
(0) true charpath
0 0 0 setrgbcolor
fill
0 19.125 translate
newpath
0 0 moveto
(+0.55) true charpath
0 0 0 setrgbcolor
fill
0 -38.25 translate
newpath
0 0 moveto
(-2.60) true charpath
0 0 0 setrgbcolor
fill
-221.85 19.125 translate
0 1.57371 translate
/Helvetica-Bold findfont
11.016 scalefont
setfont
0 -0.1 translate
1 -0.125393 scale
newpath
0 0 moveto
(A) true charpath
2.4 0.8 0.8 setrgbcolor
fill
1 -7.9749 scale
0 0.1 translate
0 -1.87352 translate
1 -0.175967 scale
newpath
0 0 moveto
(C) true charpath
0.8 0.8 2.4 setrgbcolor
fill
1 -5.68287 scale
0 1.87352 translate
0 -4.04499 translate
1 -0.223494 scale
newpath
0 0 moveto
(T) true charpath
0.8 0.9 0.8 setrgbcolor
fill
1 -4.4744 scale
0 4.04499 translate
0 0.1 translate
1 1.63293 scale
newpath
0 0 moveto
(G) true charpath
1 0.7 0 setrgbcolor
fill
1 0.612396 scale
0 -0.1 translate
7.65 0 translate
0 0.1 translate
1 0.300466 scale
newpath
0 0 moveto
(G) true charpath
1 0.7 0 setrgbcolor
fill
1 3.32816 scale
0 -0.1 translate
0 3.2511 translate
1 0.425275 scale
newpath
0 0 moveto
(C) true charpath
0 0 8 setrgbcolor
fill
1 2.35142 scale
0 -3.2511 translate
0 -0.1 translate
1 -0.147083 scale
newpath
0 0 moveto
(A) true charpath
2.4 0.8 0.8 setrgbcolor
fill
1 -6.79889 scale
0 0.1 translate
7.65 0 translate
0 0.1 translate
1 2.33056 scale
newpath
0 0 moveto
(G) true charpath
1 0.7 0 setrgbcolor
fill
1 0.429082 scale
0 -0.1 translate
0 -0.1 translate
1 -0.559703 scale
newpath
0 0 moveto
(T) true charpath
0.8 0.9 0.8 setrgbcolor
fill
1 -1.78666 scale
0 0.1 translate
0 -5.29092 translate
1 -0.601583 scale
newpath
0 0 moveto
(A) true charpath
2.4 0.8 0.8 setrgbcolor
fill
1 -1.66228 scale
0 5.29092 translate
0 -10.8114 translate
1 -0.96927 scale
newpath
0 0 moveto
(C) true charpath
0.8 0.8 2.4 setrgbcolor
fill
1 -1.0317 scale
0 10.8114 translate
7.65 0 translate
0 0.1 translate
1 0.0925987 scale
newpath
0 0 moveto
(A) true charpath
8 0 0 setrgbcolor
fill
1 10.7993 scale
0 -0.1 translate
0 1.61548 translate
1 0.153622 scale
newpath
0 0 moveto
(T) true charpath
0 0.5 0 setrgbcolor
fill
1 6.50949 scale
0 -1.61548 translate
0 -0.1 translate
1 -0.00609949 scale
newpath
0 0 moveto
(C) true charpath
0.8 0.8 2.4 setrgbcolor
fill
1 -163.948 scale
0 0.1 translate
7.65 0 translate
0 -0.1 translate
1 -0.203076 scale
newpath
0 0 moveto
(C) true charpath
0.8 0.8 2.4 setrgbcolor
fill
1 -4.92427 scale
0 0.1 translate
0 0.1 translate
1 1.42403 scale
newpath
0 0 moveto
(T) true charpath
0 0.5 0 setrgbcolor
fill
1 0.70223 scale
0 -0.1 translate
0 -2.48477 translate
1 -0.409034 scale
newpath
0 0 moveto
(A) true charpath
2.4 0.8 0.8 setrgbcolor
fill
1 -2.44478 scale
0 2.48477 translate
7.65 0 translate
0 0.1 translate
1 2.31488 scale
newpath
0 0 moveto
(G) true charpath
1 0.7 0 setrgbcolor
fill
1 0.431987 scale
0 -0.1 translate
0 -0.1 translate
1 -0.486821 scale
newpath
0 0 moveto
(T) true charpath
0.8 0.9 0.8 setrgbcolor
fill
1 -2.05414 scale
0 0.1 translate
0 -4.71745 translate
1 -0.760932 scale
newpath
0 0 moveto
(C) true charpath
0.8 0.8 2.4 setrgbcolor
fill
1 -1.31418 scale
0 4.71745 translate
0 -11.4917 translate
1 -0.761617 scale
newpath
0 0 moveto
(A) true charpath
2.4 0.8 0.8 setrgbcolor
fill
1 -1.313 scale
0 11.4917 translate
7.65 0 translate
0 -0.1 translate
1 -0.225211 scale
newpath
0 0 moveto
(T) true charpath
0.8 0.9 0.8 setrgbcolor
fill
1 -4.44028 scale
0 0.1 translate
0 -2.65895 translate
1 -0.299294 scale
newpath
0 0 moveto
(A) true charpath
2.4 0.8 0.8 setrgbcolor
fill
1 -3.3412 scale
0 2.65895 translate
0 0.1 translate
1 1.9319 scale
newpath
0 0 moveto
(G) true charpath
1 0.7 0 setrgbcolor
fill
1 0.517626 scale
0 -0.1 translate
0 -5.80082 translate
1 -0.400243 scale
newpath
0 0 moveto
(C) true charpath
0.8 0.8 2.4 setrgbcolor
fill
1 -2.49848 scale
0 5.80082 translate
7.65 0 translate
0 -0.1 translate
1 -0.321367 scale
newpath
0 0 moveto
(T) true charpath
0.8 0.9 0.8 setrgbcolor
fill
1 -3.11171 scale
0 0.1 translate
0 0.1 translate
1 2.04135 scale
newpath
0 0 moveto
(C) true charpath
0 0 8 setrgbcolor
fill
1 0.489872 scale
0 -0.1 translate
0 -3.41555 translate
1 -0.380568 scale
newpath
0 0 moveto
(G) true charpath
1 0.94 0.8 setrgbcolor
fill
1 -2.62765 scale
0 3.41555 translate
0 -7.19694 translate
1 -0.410388 scale
newpath
0 0 moveto
(A) true charpath
2.4 0.8 0.8 setrgbcolor
fill
1 -2.43672 scale
0 7.19694 translate
7.65 0 translate
0 0.1 translate
1 0.33439 scale
newpath
0 0 moveto
(G) true charpath
1 0.7 0 setrgbcolor
fill
1 2.99052 scale
0 -0.1 translate
7.65 0 translate
0 0.1 translate
1 0.217727 scale
newpath
0 0 moveto
(C) true charpath
0 0 8 setrgbcolor
fill
1 4.5929 scale
0 -0.1 translate
0 2.60006 translate
1 0.848954 scale
newpath
0 0 moveto
(A) true charpath
8 0 0 setrgbcolor
fill
1 1.17792 scale
0 -2.60006 translate
0 -0.1 translate
1 -0.113513 scale
newpath
0 0 moveto
(G) true charpath
1 0.94 0.8 setrgbcolor
fill
1 -8.80955 scale
0 0.1 translate
0 -1.78004 translate
1 -0.114998 scale
newpath
0 0 moveto
(T) true charpath
0.8 0.9 0.8 setrgbcolor
fill
1 -8.69581 scale
0 1.78004 translate
7.65 0 translate
0 -0.1 translate
1 -0.0817506 scale
newpath
0 0 moveto
(C) true charpath
0.8 0.8 2.4 setrgbcolor
fill
1 -12.2323 scale
0 0.1 translate
0 -1.53012 translate
1 -0.105115 scale
newpath
0 0 moveto
(T) true charpath
0.8 0.9 0.8 setrgbcolor
fill
1 -9.51339 scale
0 1.53012 translate
0 -3.14408 translate
1 -0.113881 scale
newpath
0 0 moveto
(G) true charpath
1 0.94 0.8 setrgbcolor
fill
1 -8.78108 scale
0 3.14408 translate
0 0.1 translate
1 1.38332 scale
newpath
0 0 moveto
(A) true charpath
8 0 0 setrgbcolor
fill
1 0.722896 scale
0 -0.1 translate
7.65 0 translate
0 -0.1 translate
1 -0.00309555 scale
newpath
0 0 moveto
(C) true charpath
0.8 0.8 2.4 setrgbcolor
fill
1 -323.045 scale
0 0.1 translate
0 -0.911215 translate
1 -0.0641251 scale
newpath
0 0 moveto
(T) true charpath
0.8 0.9 0.8 setrgbcolor
fill
1 -15.5945 scale
0 0.911215 translate
0 -2.20265 translate
1 -0.110699 scale
newpath
0 0 moveto
(G) true charpath
1 0.94 0.8 setrgbcolor
fill
1 -9.03351 scale
0 2.20265 translate
0 0.1 translate
1 1.19246 scale
newpath
0 0 moveto
(A) true charpath
8 0 0 setrgbcolor
fill
1 0.838604 scale
0 -0.1 translate
7.65 0 translate
0 0.1 translate
1 2.2066 scale
newpath
0 0 moveto
(G) true charpath
1 0.7 0 setrgbcolor
fill
1 0.453186 scale
0 -0.1 translate
0 -0.1 translate
1 -0.482552 scale
newpath
0 0 moveto
(T) true charpath
0.8 0.9 0.8 setrgbcolor
fill
1 -2.07232 scale
0 0.1 translate
0 -4.68385 translate
1 -0.506652 scale
newpath
0 0 moveto
(A) true charpath
2.4 0.8 0.8 setrgbcolor
fill
1 -1.97374 scale
0 4.68385 translate
0 -9.45734 translate
1 -0.539843 scale
newpath
0 0 moveto
(C) true charpath
0.8 0.8 2.4 setrgbcolor
fill
1 -1.85239 scale
0 9.45734 translate
7.65 0 translate
0 -0.1 translate
1 -0.184244 scale
newpath
0 0 moveto
(G) true charpath
1 0.94 0.8 setrgbcolor
fill
1 -5.42757 scale
0 0.1 translate
0 -2.3366 translate
1 -0.291018 scale
newpath
0 0 moveto
(T) true charpath
0.8 0.9 0.8 setrgbcolor
fill
1 -3.43622 scale
0 2.3366 translate
0 0.1 translate
1 1.95506 scale
newpath
0 0 moveto
(C) true charpath
0 0 8 setrgbcolor
fill
1 0.511494 scale
0 -0.1 translate
0 -5.41335 translate
1 -0.551152 scale
newpath
0 0 moveto
(A) true charpath
2.4 0.8 0.8 setrgbcolor
fill
1 -1.81438 scale
0 5.41335 translate
7.65 0 translate
0 -0.1 translate
1 -0.0413395 scale
newpath
0 0 moveto
(G) true charpath
1 0.94 0.8 setrgbcolor
fill
1 -24.19 scale
0 0.1 translate
0 -1.21214 translate
1 -0.118606 scale
newpath
0 0 moveto
(T) true charpath
0.8 0.9 0.8 setrgbcolor
fill
1 -8.43129 scale
0 1.21214 translate
0 -2.93226 translate
1 -0.196687 scale
newpath
0 0 moveto
(A) true charpath
2.4 0.8 0.8 setrgbcolor
fill
1 -5.08421 scale
0 2.93226 translate
0 0.1 translate
1 1.43718 scale
newpath
0 0 moveto
(C) true charpath
0 0 8 setrgbcolor
fill
1 0.695809 scale
0 -0.1 translate
7.65 0 translate
0 0.1 translate
1 1.01093 scale
newpath
0 0 moveto
(A) true charpath
8 0 0 setrgbcolor
fill
1 0.989188 scale
0 -0.1 translate
0 -0.1 translate
1 -0.238544 scale
newpath
0 0 moveto
(C) true charpath
0.8 0.8 2.4 setrgbcolor
fill
1 -4.1921 scale
0 0.1 translate
7.65 0 translate
0 0.1 translate
1 0.5516 scale
newpath
0 0 moveto
(C) true charpath
0 0 8 setrgbcolor
fill
1 1.81291 scale
0 -0.1 translate
0 -0.1 translate
1 -0.0580005 scale
newpath
0 0 moveto
(G) true charpath
1 0.94 0.8 setrgbcolor
fill
1 -17.2412 scale
0 0.1 translate
7.65 0 translate
0 0.1 translate
1 0.36135 scale
newpath
0 0 moveto
(T) true charpath
0 0.5 0 setrgbcolor
fill
1 2.7674 scale
0 -0.1 translate
0 3.73016 translate
1 0.897587 scale
newpath
0 0 moveto
(C) true charpath
0 0 8 setrgbcolor
fill
1 1.1141 scale
0 -3.73016 translate
0 -0.1 translate
1 -0.12237 scale
newpath
0 0 moveto
(G) true charpath
1 0.94 0.8 setrgbcolor
fill
1 -8.17197 scale
0 0.1 translate
0 -1.84973 translate
1 -0.208559 scale
newpath
0 0 moveto
(A) true charpath
2.4 0.8 0.8 setrgbcolor
fill
1 -4.79481 scale
0 1.84973 translate
7.65 0 translate
0 0.1 translate
1 0.431991 scale
newpath
0 0 moveto
(T) true charpath
0 0.5 0 setrgbcolor
fill
1 2.31486 scale
0 -0.1 translate
0 -0.1 translate
1 -0.0262891 scale
newpath
0 0 moveto
(C) true charpath
0.8 0.8 2.4 setrgbcolor
fill
1 -38.0386 scale
0 0.1 translate
7.65 0 translate
0 -0.1 translate
1 -0.299627 scale
newpath
0 0 moveto
(A) true charpath
2.4 0.8 0.8 setrgbcolor
fill
1 -3.33748 scale
0 0.1 translate
0 0.1 translate
1 1.99364 scale
newpath
0 0 moveto
(G) true charpath
1 0.7 0 setrgbcolor
fill
1 0.501594 scale
0 -0.1 translate
0 -3.24449 translate
1 -0.351918 scale
newpath
0 0 moveto
(C) true charpath
0.8 0.8 2.4 setrgbcolor
fill
1 -2.84157 scale
0 3.24449 translate
0 -6.80044 translate
1 -0.365433 scale
newpath
0 0 moveto
(T) true charpath
0.8 0.9 0.8 setrgbcolor
fill
1 -2.73648 scale
0 6.80044 translate
7.65 0 translate
0 -0.1 translate
1 -0.246616 scale
newpath
0 0 moveto
(A) true charpath
2.4 0.8 0.8 setrgbcolor
fill
1 -4.05489 scale
0 0.1 translate
0 -2.82737 translate
1 -0.301729 scale
newpath
0 0 moveto
(G) true charpath
1 0.94 0.8 setrgbcolor
fill
1 -3.31423 scale
0 2.82737 translate
0 0.1 translate
1 1.94757 scale
newpath
0 0 moveto
(T) true charpath
0 0.5 0 setrgbcolor
fill
1 0.51346 scale
0 -0.1 translate
0 -5.98841 translate
1 -0.398051 scale
newpath
0 0 moveto
(C) true charpath
0.8 0.8 2.4 setrgbcolor
fill
1 -2.51224 scale
0 5.98841 translate
7.65 0 translate
0 0.1 translate
1 0.303256 scale
newpath
0 0 moveto
(G) true charpath
1 0.7 0 setrgbcolor
fill
1 3.29754 scale
0 -0.1 translate
0 -0.1 translate
1 -0.00588478 scale
newpath
0 0 moveto
(T) true charpath
0.8 0.9 0.8 setrgbcolor
fill
1 -169.93 scale
0 0.1 translate
0 3.27305 translate
1 0.571597 scale
newpath
0 0 moveto
(A) true charpath
8 0 0 setrgbcolor
fill
1 1.74948 scale
0 -3.27305 translate
0 -0.933162 translate
1 -0.123611 scale
newpath
0 0 moveto
(C) true charpath
0.8 0.8 2.4 setrgbcolor
fill
1 -8.08988 scale
0 0.933162 translate
7.65 0 translate
0 -0.1 translate
1 -0.0567245 scale
newpath
0 0 moveto
(G) true charpath
1 0.94 0.8 setrgbcolor
fill
1 -17.6291 scale
0 0.1 translate
0 0.1 translate
1 1.94802 scale
newpath
0 0 moveto
(A) true charpath
8 0 0 setrgbcolor
fill
1 0.513341 scale
0 -0.1 translate
0 -1.3332 translate
1 -0.488007 scale
newpath
0 0 moveto
(C) true charpath
0.8 0.8 2.4 setrgbcolor
fill
1 -2.04915 scale
0 1.3332 translate
0 -5.95997 translate
1 -0.607353 scale
newpath
0 0 moveto
(T) true charpath
0.8 0.9 0.8 setrgbcolor
fill
1 -1.64649 scale
0 5.95997 translate
7.65 0 translate
0 0.1 translate
1 0.046927 scale
newpath
0 0 moveto
(A) true charpath
8 0 0 setrgbcolor
fill
1 21.3097 scale
0 -0.1 translate
0 1.25611 translate
1 0.635446 scale
newpath
0 0 moveto
(C) true charpath
0 0 8 setrgbcolor
fill
1 1.5737 scale
0 -1.25611 translate
0 -0.1 translate
1 -0.0805167 scale
newpath
0 0 moveto
(G) true charpath
1 0.94 0.8 setrgbcolor
fill
1 -12.4198 scale
0 0.1 translate
7.65 0 translate
0 -0.1 translate
1 -0.116483 scale
newpath
0 0 moveto
(C) true charpath
0.8 0.8 2.4 setrgbcolor
fill
1 -8.58497 scale
0 0.1 translate
0 0.1 translate
1 0.95383 scale
newpath
0 0 moveto
(T) true charpath
0 0.5 0 setrgbcolor
fill
1 1.0484 scale
0 -0.1 translate
7.65 0 translate
0 -0.1 translate
1 -0.102719 scale
newpath
0 0 moveto
(G) true charpath
1 0.94 0.8 setrgbcolor
fill
1 -9.73531 scale
0 0.1 translate
0 0.1 translate
1 1.86966 scale
newpath
0 0 moveto
(C) true charpath
0 0 8 setrgbcolor
fill
1 0.534855 scale
0 -0.1 translate
0 -1.69511 translate
1 -0.380526 scale
newpath
0 0 moveto
(A) true charpath
2.4 0.8 0.8 setrgbcolor
fill
1 -2.62794 scale
0 1.69511 translate
0 -5.47616 translate
1 -0.397608 scale
newpath
0 0 moveto
(T) true charpath
0.8 0.9 0.8 setrgbcolor
fill
1 -2.51504 scale
0 5.47616 translate
7.65 0 translate
0 -0.1 translate
1 -0.109227 scale
newpath
0 0 moveto
(A) true charpath
2.4 0.8 0.8 setrgbcolor
fill
1 -9.15523 scale
0 0.1 translate
0 -1.74632 translate
1 -0.135434 scale
newpath
0 0 moveto
(C) true charpath
0.8 0.8 2.4 setrgbcolor
fill
1 -7.3837 scale
0 1.74632 translate
0 0.1 translate
1 1.17516 scale
newpath
0 0 moveto
(T) true charpath
0 0.5 0 setrgbcolor
fill
1 0.850946 scale
0 -0.1 translate
7.65 0 translate
7.65 0 translate
-214.2 -23.1593 translate
newpath
-3.825 -1.9125 moveto
221.85 0 rlineto
0 45.9 rlineto
-221.85 0 rlineto
0 -45.9 rlineto
closepath
0 0 0 setrgbcolor
stroke
-275.4 0 translate
0 18.1779 translate
/Helvetica findfont
5.61816 scalefont
setfont
newpath
0 0 moveto
(Motif Name:) true charpath
0 0 0 setrgbcolor
fill
70.227 0 translate
/Helvetica-Bold findfont
5.61816 scalefont
setfont
newpath
0 0 moveto
(AAGJ06000001.1_6679581-6681042(+)_1|1|1x0) true charpath
0 0 0 setrgbcolor
fill
-70.227 0 translate
0 -68.25 translate
0 29.125 translate
/Helvetica findfont
8.262 scalefont
setfont
newpath
0 0 moveto
(Gene:) true charpath
0 0 0 setrgbcolor
fill
42.1362 0 translate
/Helvetica-Bold findfont
8.262 scalefont
setfont
newpath
0 0 moveto
(AAGJ06000001.1_6679581-6681042(+)_1) true charpath
0 0 0 setrgbcolor
fill
-42.1362 0 translate
-30.6 -29.125 translate
306 0 translate
2.10375 0 translate
/Helvetica findfont
5.508 scalefont
setfont
newpath
0 0 moveto
(1) true charpath
0 0 0 setrgbcolor
fill
7.65 0 translate
newpath
0 0 moveto
(2) true charpath
0 0 0 setrgbcolor
fill
7.65 0 translate
newpath
0 0 moveto
(3) true charpath
0 0 0 setrgbcolor
fill
7.65 0 translate
newpath
0 0 moveto
(4) true charpath
0 0 0 setrgbcolor
fill
7.65 0 translate
newpath
0 0 moveto
(5) true charpath
0 0 0 setrgbcolor
fill
7.65 0 translate
newpath
0 0 moveto
(6) true charpath
0 0 0 setrgbcolor
fill
7.65 0 translate
newpath
0 0 moveto
(7) true charpath
0 0 0 setrgbcolor
fill
7.65 0 translate
-55.6537 0 translate
0 3.93429 translate
0 19.225 translate
/Helvetica findfont
5.508 scalefont
setfont
61.2 -1.57371 translate
newpath
0 0 moveto
(0) true charpath
0 0 0 setrgbcolor
fill
0 19.125 translate
newpath
0 0 moveto
(+0.53) true charpath
0 0 0 setrgbcolor
fill
0 -38.25 translate
newpath
0 0 moveto
(-2.09) true charpath
0 0 0 setrgbcolor
fill
-61.2 19.125 translate
0 1.57371 translate
/Helvetica-Bold findfont
11.016 scalefont
setfont
0 -0.1 translate
1 -0.161829 scale
newpath
0 0 moveto
(C) true charpath
0.8 0.8 2.4 setrgbcolor
fill
1 -6.17936 scale
0 0.1 translate
0 0.1 translate
1 2.14348 scale
newpath
0 0 moveto
(A) true charpath
8 0 0 setrgbcolor
fill
1 0.46653 scale
0 -0.1 translate
0 -2.16022 translate
1 -0.550664 scale
newpath
0 0 moveto
(T) true charpath
0.8 0.9 0.8 setrgbcolor
fill
1 -1.81599 scale
0 2.16022 translate
0 -7.28002 translate
1 -1.30721 scale
newpath
0 0 moveto
(G) true charpath
1 0.94 0.8 setrgbcolor
fill
1 -0.764988 scale
0 7.28002 translate
7.65 0 translate
0 0.1 translate
1 2.33056 scale
newpath
0 0 moveto
(G) true charpath
1 0.7 0 setrgbcolor
fill
1 0.429082 scale
0 -0.1 translate
0 -0.1 translate
1 -0.583124 scale
newpath
0 0 moveto
(T) true charpath
0.8 0.9 0.8 setrgbcolor
fill
1 -1.7149 scale
0 0.1 translate
0 -5.47521 translate
1 -0.608037 scale
newpath
0 0 moveto
(A) true charpath
2.4 0.8 0.8 setrgbcolor
fill
1 -1.64464 scale
0 5.47521 translate
0 -11.0465 translate
1 -0.939394 scale
newpath
0 0 moveto
(C) true charpath
0.8 0.8 2.4 setrgbcolor
fill
1 -1.06452 scale
0 11.0465 translate
7.65 0 translate
0 -0.1 translate
1 -0.0686582 scale
newpath
0 0 moveto
(T) true charpath
0.8 0.9 0.8 setrgbcolor
fill
1 -14.5649 scale
0 0.1 translate
0 -1.4271 translate
1 -0.263043 scale
newpath
0 0 moveto
(G) true charpath
1 0.94 0.8 setrgbcolor
fill
1 -3.80166 scale
0 1.4271 translate
0 0.1 translate
1 1.70481 scale
newpath
0 0 moveto
(A) true charpath
8 0 0 setrgbcolor
fill
1 0.586575 scale
0 -0.1 translate
0 -4.28373 translate
1 -0.455609 scale
newpath
0 0 moveto
(C) true charpath
0.8 0.8 2.4 setrgbcolor
fill
1 -2.19486 scale
0 4.28373 translate
7.65 0 translate
0 0.1 translate
1 0.258799 scale
newpath
0 0 moveto
(T) true charpath
0 0.5 0 setrgbcolor
fill
1 3.86401 scale
0 -0.1 translate
0 2.92323 translate
1 0.95542 scale
newpath
0 0 moveto
(G) true charpath
1 0.7 0 setrgbcolor
fill
1 1.04666 scale
0 -2.92323 translate
0 -0.1 translate
1 -0.853208 scale
newpath
0 0 moveto
(C) true charpath
0.8 0.8 2.4 setrgbcolor
fill
1 -1.17205 scale
0 0.1 translate
7.65 0 translate
0 -0.1 translate
1 -0.096822 scale
newpath
0 0 moveto
(G) true charpath
1 0.94 0.8 setrgbcolor
fill
1 -10.3282 scale
0 0.1 translate
0 0.1 translate
1 0.909858 scale
newpath
0 0 moveto
(T) true charpath
0 0.5 0 setrgbcolor
fill
1 1.09907 scale
0 -0.1 translate
7.65 0 translate
0 -0.1 translate
1 -0.0134619 scale
newpath
0 0 moveto
(A) true charpath
2.4 0.8 0.8 setrgbcolor
fill
1 -74.2838 scale
0 0.1 translate
0 -0.992783 translate
1 -0.0334093 scale
newpath
0 0 moveto
(C) true charpath
0.8 0.8 2.4 setrgbcolor
fill
1 -29.9318 scale
0 0.992783 translate
0 -2.04252 translate
1 -0.14476 scale
newpath
0 0 moveto
(G) true charpath
1 0.94 0.8 setrgbcolor
fill
1 -6.90797 scale
0 2.04252 translate
0 0.1 translate
1 1.09569 scale
newpath
0 0 moveto
(T) true charpath
0 0.5 0 setrgbcolor
fill
1 0.912667 scale
0 -0.1 translate
7.65 0 translate
7.65 0 translate
-53.55 -23.1593 translate
newpath
-3.825 -1.9125 moveto
61.2 0 rlineto
0 45.9 rlineto
-61.2 0 rlineto
0 -45.9 rlineto
closepath
0 0 0 setrgbcolor
stroke
-275.4 0 translate
0 18.1779 translate
/Helvetica findfont
5.61816 scalefont
setfont
newpath
0 0 moveto
(Motif Name:) true charpath
0 0 0 setrgbcolor
fill
70.227 0 translate
/Helvetica-Bold findfont
5.61816 scalefont
setfont
newpath
0 0 moveto
(AAGJ06000001.1_6679581-6681042(+)_1|2|1x0) true charpath
0 0 0 setrgbcolor
fill
-70.227 0 translate
0 -68.25 translate
0 29.125 translate
/Helvetica findfont
8.262 scalefont
setfont
newpath
0 0 moveto
(Gene:) true charpath
0 0 0 setrgbcolor
fill
42.1362 0 translate
/Helvetica-Bold findfont
8.262 scalefont
setfont
newpath
0 0 moveto
(AAGJ06000001.1_6698549-6699842(+)_1) true charpath
0 0 0 setrgbcolor
fill
-42.1362 0 translate
-30.6 -29.125 translate
306 0 translate
2.10375 0 translate
/Helvetica findfont
5.508 scalefont
setfont
newpath
0 0 moveto
(1) true charpath
0 0 0 setrgbcolor
fill
7.65 0 translate
newpath
0 0 moveto
(2) true charpath
0 0 0 setrgbcolor
fill
7.65 0 translate
newpath
0 0 moveto
(3) true charpath
0 0 0 setrgbcolor
fill
7.65 0 translate
newpath
0 0 moveto
(4) true charpath
0 0 0 setrgbcolor
fill
7.65 0 translate
newpath
0 0 moveto
(5) true charpath
0 0 0 setrgbcolor
fill
7.65 0 translate
newpath
0 0 moveto
(6) true charpath
0 0 0 setrgbcolor
fill
7.65 0 translate
newpath
0 0 moveto
(7) true charpath
0 0 0 setrgbcolor
fill
7.65 0 translate
newpath
0 0 moveto
(8) true charpath
0 0 0 setrgbcolor
fill
7.65 0 translate
newpath
0 0 moveto
(9) true charpath
0 0 0 setrgbcolor
fill
7.65 0 translate
newpath
0 0 moveto
(0) true charpath
0 0 0 setrgbcolor
fill
7.65 0 translate
newpath
0 0 moveto
(1) true charpath
0 0 0 setrgbcolor
fill
7.65 0 translate
newpath
0 0 moveto
(2) true charpath
0 0 0 setrgbcolor
fill
7.65 0 translate
newpath
0 0 moveto
(3) true charpath
0 0 0 setrgbcolor
fill
7.65 0 translate
newpath
0 0 moveto
(4) true charpath
0 0 0 setrgbcolor
fill
7.65 0 translate
newpath
0 0 moveto
(5) true charpath
0 0 0 setrgbcolor
fill
7.65 0 translate
newpath
0 0 moveto
(6) true charpath
0 0 0 setrgbcolor
fill
7.65 0 translate
newpath
0 0 moveto
(7) true charpath
0 0 0 setrgbcolor
fill
7.65 0 translate
newpath
0 0 moveto
(8) true charpath
0 0 0 setrgbcolor
fill
7.65 0 translate
newpath
0 0 moveto
(9) true charpath
0 0 0 setrgbcolor
fill
7.65 0 translate
newpath
0 0 moveto
(0) true charpath
0 0 0 setrgbcolor
fill
7.65 0 translate
newpath
0 0 moveto
(1) true charpath
0 0 0 setrgbcolor
fill
7.65 0 translate
newpath
0 0 moveto
(2) true charpath
0 0 0 setrgbcolor
fill
7.65 0 translate
newpath
0 0 moveto
(3) true charpath
0 0 0 setrgbcolor
fill
7.65 0 translate
newpath
0 0 moveto
(4) true charpath
0 0 0 setrgbcolor
fill
7.65 0 translate
newpath
0 0 moveto
(5) true charpath
0 0 0 setrgbcolor
fill
7.65 0 translate
-193.354 0 translate
0 3.93429 translate
0 19.225 translate
/Helvetica findfont
5.508 scalefont
setfont
198.9 -1.57371 translate
newpath
0 0 moveto
(0) true charpath
0 0 0 setrgbcolor
fill
0 19.125 translate
newpath
0 0 moveto
(+0.56) true charpath
0 0 0 setrgbcolor
fill
0 -38.25 translate
newpath
0 0 moveto
(-2.83) true charpath
0 0 0 setrgbcolor
fill
-198.9 19.125 translate
0 1.57371 translate
/Helvetica-Bold findfont
11.016 scalefont
setfont
0 -0.1 translate
1 -0.247634 scale
newpath
0 0 moveto
(A) true charpath
2.4 0.8 0.8 setrgbcolor
fill
1 -4.03821 scale
0 0.1 translate
0 -2.83538 translate
1 -0.267376 scale
newpath
0 0 moveto
(T) true charpath
0.8 0.9 0.8 setrgbcolor
fill
1 -3.74005 scale
0 2.83538 translate
0 0.1 translate
1 1.92463 scale
newpath
0 0 moveto
(G) true charpath
1 0.7 0 setrgbcolor
fill
1 0.519582 scale
0 -0.1 translate
0 -5.72611 translate
1 -0.356273 scale
newpath
0 0 moveto
(C) true charpath
0.8 0.8 2.4 setrgbcolor
fill
1 -2.80684 scale
0 5.72611 translate
7.65 0 translate
0 0.1 translate
1 0.293786 scale
newpath
0 0 moveto
(G) true charpath
1 0.7 0 setrgbcolor
fill
1 3.40384 scale
0 -0.1 translate
0 3.19853 translate
1 1.2424 scale
newpath
0 0 moveto
(T) true charpath
0 0.5 0 setrgbcolor
fill
1 0.804897 scale
0 -3.19853 translate
0 -0.1 translate
1 -0.24166 scale
newpath
0 0 moveto
(C) true charpath
0.8 0.8 2.4 setrgbcolor
fill
1 -4.13805 scale
0 0.1 translate
0 -2.78838 translate
1 -0.321375 scale
newpath
0 0 moveto
(A) true charpath
2.4 0.8 0.8 setrgbcolor
fill
1 -3.11163 scale
0 2.78838 translate
7.65 0 translate
0 0.1 translate
1 2.29708 scale
newpath
0 0 moveto
(G) true charpath
1 0.7 0 setrgbcolor
fill
1 0.435336 scale
0 -0.1 translate
0 -0.1 translate
1 -0.434954 scale
newpath
0 0 moveto
(T) true charpath
0.8 0.9 0.8 setrgbcolor
fill
1 -2.29909 scale
0 0.1 translate
0 -4.30932 translate
1 -0.735761 scale
newpath
0 0 moveto
(A) true charpath
2.4 0.8 0.8 setrgbcolor
fill
1 -1.35914 scale
0 4.30932 translate
0 -10.8856 translate
1 -0.880803 scale
newpath
0 0 moveto
(C) true charpath
0.8 0.8 2.4 setrgbcolor
fill
1 -1.13533 scale
0 10.8856 translate
7.65 0 translate
0 -0.1 translate
1 -0.282017 scale
newpath
0 0 moveto
(T) true charpath
0.8 0.9 0.8 setrgbcolor
fill
1 -3.54588 scale
0 0.1 translate
0 0.1 translate
1 2.0451 scale
newpath
0 0 moveto
(G) true charpath
1 0.7 0 setrgbcolor
fill
1 0.488973 scale
0 -0.1 translate
0 -3.10593 translate
1 -0.361279 scale
newpath
0 0 moveto
(A) true charpath
2.4 0.8 0.8 setrgbcolor
fill
1 -2.76794 scale
0 3.10593 translate
0 -6.73554 translate
1 -0.469273 scale
newpath
0 0 moveto
(C) true charpath
0.8 0.8 2.4 setrgbcolor
fill
1 -2.13096 scale
0 6.73554 translate
7.65 0 translate
0 0.1 translate
1 2.14094 scale
newpath
0 0 moveto
(C) true charpath
0 0 8 setrgbcolor
fill
1 0.467085 scale
0 -0.1 translate
0 -0.1 translate
1 -0.390633 scale
newpath
0 0 moveto
(T) true charpath
0.8 0.9 0.8 setrgbcolor
fill
1 -2.55995 scale
0 0.1 translate
0 -3.96058 translate
1 -0.453964 scale
newpath
0 0 moveto
(G) true charpath
1 0.94 0.8 setrgbcolor
fill
1 -2.20282 scale
0 3.96058 translate
0 -8.31948 translate
1 -0.485861 scale
newpath
0 0 moveto
(A) true charpath
2.4 0.8 0.8 setrgbcolor
fill
1 -2.0582 scale
0 8.31948 translate
7.65 0 translate
0 0.1 translate
1 0.391516 scale
newpath
0 0 moveto
(G) true charpath
1 0.7 0 setrgbcolor
fill
1 2.55417 scale
0 -0.1 translate
7.65 0 translate
0 0.1 translate
1 0.115418 scale
newpath
0 0 moveto
(G) true charpath
1 0.7 0 setrgbcolor
fill
1 8.66414 scale
0 -0.1 translate
0 1.79503 translate
1 0.196085 scale
newpath
0 0 moveto
(A) true charpath
8 0 0 setrgbcolor
fill
1 5.09982 scale
0 -1.79503 translate
0 -0.1 translate
1 -0.0339782 scale
newpath
0 0 moveto
(C) true charpath
0.8 0.8 2.4 setrgbcolor
fill
1 -29.4307 scale
0 0.1 translate
7.65 0 translate
0 0.1 translate
1 0.990694 scale
newpath
0 0 moveto
(T) true charpath
0 0.5 0 setrgbcolor
fill
1 1.00939 scale
0 -0.1 translate
0 -0.1 translate
1 -0.196788 scale
newpath
0 0 moveto
(A) true charpath
2.4 0.8 0.8 setrgbcolor
fill
1 -5.08161 scale
0 0.1 translate
7.65 0 translate
0 0.1 translate
1 2.33056 scale
newpath
0 0 moveto
(G) true charpath
1 0.7 0 setrgbcolor
fill
1 0.429082 scale
0 -0.1 translate
0 -0.1 translate
1 -0.584338 scale
newpath
0 0 moveto
(T) true charpath
0.8 0.9 0.8 setrgbcolor
fill
1 -1.71134 scale
0 0.1 translate
0 -5.48476 translate
1 -0.75668 scale
newpath
0 0 moveto
(A) true charpath
2.4 0.8 0.8 setrgbcolor
fill
1 -1.32156 scale
0 5.48476 translate
0 -12.2256 translate
1 -0.789537 scale
newpath
0 0 moveto
(C) true charpath
0.8 0.8 2.4 setrgbcolor
fill
1 -1.26657 scale
0 12.2256 translate
7.65 0 translate
0 0.1 translate
1 2.27587 scale
newpath
0 0 moveto
(G) true charpath
1 0.7 0 setrgbcolor
fill
1 0.439393 scale
0 -0.1 translate
0 -0.1 translate
1 -0.573635 scale
newpath
0 0 moveto
(T) true charpath
0.8 0.9 0.8 setrgbcolor
fill
1 -1.74327 scale
0 0.1 translate
0 -5.40054 translate
1 -0.599405 scale
newpath
0 0 moveto
(A) true charpath
2.4 0.8 0.8 setrgbcolor
fill
1 -1.66832 scale
0 5.40054 translate
0 -10.9039 translate
1 -0.634895 scale
newpath
0 0 moveto
(C) true charpath
0.8 0.8 2.4 setrgbcolor
fill
1 -1.57506 scale
0 10.9039 translate
7.65 0 translate
0 -0.1 translate
1 -0.240023 scale
newpath
0 0 moveto
(G) true charpath
1 0.94 0.8 setrgbcolor
fill
1 -4.16627 scale
0 0.1 translate
0 0.1 translate
1 2.06224 scale
newpath
0 0 moveto
(C) true charpath
0 0 8 setrgbcolor
fill
1 0.48491 scale
0 -0.1 translate
0 -2.77549 translate
1 -0.354262 scale
newpath
0 0 moveto
(T) true charpath
0.8 0.9 0.8 setrgbcolor
fill
1 -2.82277 scale
0 2.77549 translate
0 -6.34989 translate
1 -0.632505 scale
newpath
0 0 moveto
(A) true charpath
2.4 0.8 0.8 setrgbcolor
fill
1 -1.58102 scale
0 6.34989 translate
7.65 0 translate
0 -0.1 translate
1 -0.0667503 scale
newpath
0 0 moveto
(G) true charpath
1 0.94 0.8 setrgbcolor
fill
1 -14.9812 scale
0 0.1 translate
0 -1.41209 translate
1 -0.149434 scale
newpath
0 0 moveto
(T) true charpath
0.8 0.9 0.8 setrgbcolor
fill
1 -6.69192 scale
0 1.41209 translate
0 0.1 translate
1 1.57441 scale
newpath
0 0 moveto
(C) true charpath
0 0 8 setrgbcolor
fill
1 0.635157 scale
0 -0.1 translate
0 -3.37478 translate
1 -0.232987 scale
newpath
0 0 moveto
(A) true charpath
2.4 0.8 0.8 setrgbcolor
fill
1 -4.29209 scale
0 3.37478 translate
7.65 0 translate
0 -0.1 translate
1 -0.0433526 scale
newpath
0 0 moveto
(A) true charpath
2.4 0.8 0.8 setrgbcolor
fill
1 -23.0667 scale
0 0.1 translate
0 0.1 translate
1 0.925238 scale
newpath
0 0 moveto
(T) true charpath
0 0.5 0 setrgbcolor
fill
1 1.0808 scale
0 -0.1 translate
7.65 0 translate
0 -0.1 translate
1 -0.122106 scale
newpath
0 0 moveto
(G) true charpath
1 0.94 0.8 setrgbcolor
fill
1 -8.18963 scale
0 0.1 translate
0 -1.84765 translate
1 -0.178742 scale
newpath
0 0 moveto
(T) true charpath
0.8 0.9 0.8 setrgbcolor
fill
1 -5.59465 scale
0 1.84765 translate
0 -4.04096 translate
1 -0.224149 scale
newpath
0 0 moveto
(A) true charpath
2.4 0.8 0.8 setrgbcolor
fill
1 -4.46132 scale
0 4.04096 translate
0 0.1 translate
1 1.66251 scale
newpath
0 0 moveto
(C) true charpath
0 0 8 setrgbcolor
fill
1 0.601502 scale
0 -0.1 translate
7.65 0 translate
0 -0.1 translate
1 -0.0675603 scale
newpath
0 0 moveto
(C) true charpath
0.8 0.8 2.4 setrgbcolor
fill
1 -14.8016 scale
0 0.1 translate
0 0.1 translate
1 1.29628 scale
newpath
0 0 moveto
(G) true charpath
1 0.7 0 setrgbcolor
fill
1 0.77144 scale
0 -0.1 translate
0 -1.41846 translate
1 -0.364327 scale
newpath
0 0 moveto
(A) true charpath
2.4 0.8 0.8 setrgbcolor
fill
1 -2.74479 scale
0 1.41846 translate
7.65 0 translate
0 0.1 translate
1 0.059474 scale
newpath
0 0 moveto
(A) true charpath
8 0 0 setrgbcolor
fill
1 16.8141 scale
0 -0.1 translate
0 1.35483 translate
1 0.616692 scale
newpath
0 0 moveto
(C) true charpath
0 0 8 setrgbcolor
fill
1 1.62155 scale
0 -1.35483 translate
0 -0.1 translate
1 -0.0596689 scale
newpath
0 0 moveto
(G) true charpath
1 0.94 0.8 setrgbcolor
fill
1 -16.7591 scale
0 0.1 translate
7.65 0 translate
0 -0.1 translate
1 -0.241683 scale
newpath
0 0 moveto
(T) true charpath
0.8 0.9 0.8 setrgbcolor
fill
1 -4.13765 scale
0 0.1 translate
0 0.1 translate
1 2.03533 scale
newpath
0 0 moveto
(G) true charpath
1 0.7 0 setrgbcolor
fill
1 0.49132 scale
0 -0.1 translate
0 -2.78856 translate
1 -0.398924 scale
newpath
0 0 moveto
(C) true charpath
0.8 0.8 2.4 setrgbcolor
fill
1 -2.50674 scale
0 2.78856 translate
0 -6.71438 translate
1 -0.463955 scale
newpath
0 0 moveto
(A) true charpath
2.4 0.8 0.8 setrgbcolor
fill
1 -2.15538 scale
0 6.71438 translate
7.65 0 translate
0 -0.1 translate
1 -0.312724 scale
newpath
0 0 moveto
(T) true charpath
0.8 0.9 0.8 setrgbcolor
fill
1 -3.1977 scale
0 0.1 translate
0 0.1 translate
1 2.1102 scale
newpath
0 0 moveto
(G) true charpath
1 0.7 0 setrgbcolor
fill
1 0.47389 scale
0 -0.1 translate
0 -3.34755 translate
1 -0.475574 scale
newpath
0 0 moveto
(C) true charpath
0.8 0.8 2.4 setrgbcolor
fill
1 -2.10272 scale
0 3.34755 translate
0 -7.8765 translate
1 -0.478847 scale
newpath
0 0 moveto
(A) true charpath
2.4 0.8 0.8 setrgbcolor
fill
1 -2.08835 scale
0 7.8765 translate
7.65 0 translate
0 -0.1 translate
1 -0.0638262 scale
newpath
0 0 moveto
(A) true charpath
2.4 0.8 0.8 setrgbcolor
fill
1 -15.6675 scale
0 0.1 translate
0 0.1 translate
1 1.16697 scale
newpath
0 0 moveto
(T) true charpath
0 0.5 0 setrgbcolor
fill
1 0.856923 scale
0 -0.1 translate
0 -1.38908 translate
1 -0.21401 scale
newpath
0 0 moveto
(C) true charpath
0.8 0.8 2.4 setrgbcolor
fill
1 -4.67267 scale
0 1.38908 translate
7.65 0 translate
0 0.1 translate
1 0.0544109 scale
newpath
0 0 moveto
(A) true charpath
8 0 0 setrgbcolor
fill
1 18.3787 scale
0 -0.1 translate
0 -0.1 translate
1 -0.117466 scale
newpath
0 0 moveto
(C) true charpath
0.8 0.8 2.4 setrgbcolor
fill
1 -8.5131 scale
0 0.1 translate
0 1.31499 translate
1 1.1868 scale
newpath
0 0 moveto
(G) true charpath
1 0.7 0 setrgbcolor
fill
1 0.842604 scale
0 -1.31499 translate
0 -1.81115 translate
1 -0.268614 scale
newpath
0 0 moveto
(T) true charpath
0.8 0.9 0.8 setrgbcolor
fill
1 -3.72282 scale
0 1.81115 translate
7.65 0 translate
0 0.1 translate
1 0.339347 scale
newpath
0 0 moveto
(A) true charpath
8 0 0 setrgbcolor
fill
1 2.94683 scale
0 -0.1 translate
0 3.55704 translate
1 1.02007 scale
newpath
0 0 moveto
(C) true charpath
0 0 8 setrgbcolor
fill
1 0.98032 scale
0 -3.55704 translate
0 -0.1 translate
1 -0.139871 scale
newpath
0 0 moveto
(G) true charpath
1 0.94 0.8 setrgbcolor
fill
1 -7.14943 scale
0 0.1 translate
0 -1.98744 translate
1 -0.246046 scale
newpath
0 0 moveto
(T) true charpath
0.8 0.9 0.8 setrgbcolor
fill
1 -4.06428 scale
0 1.98744 translate
7.65 0 translate
0 0.1 translate
1 1.07021 scale
newpath
0 0 moveto
(T) true charpath
0 0.5 0 setrgbcolor
fill
1 0.9344 scale
0 -0.1 translate
0 -0.1 translate
1 -0.137865 scale
newpath
0 0 moveto
(C) true charpath
0.8 0.8 2.4 setrgbcolor
fill
1 -7.25345 scale
0 0.1 translate
7.65 0 translate
0 -0.1 translate
1 -0.148739 scale
newpath
0 0 moveto
(G) true charpath
1 0.94 0.8 setrgbcolor
fill
1 -6.72318 scale
0 0.1 translate
0 0.1 translate
1 1.9853 scale
newpath
0 0 moveto
(C) true charpath
0 0 8 setrgbcolor
fill
1 0.503702 scale
0 -0.1 translate
0 -2.05722 translate
1 -0.445972 scale
newpath
0 0 moveto
(A) true charpath
2.4 0.8 0.8 setrgbcolor
fill
1 -2.24229 scale
0 2.05722 translate
0 -6.35324 translate
1 -0.464246 scale
newpath
0 0 moveto
(T) true charpath
0.8 0.9 0.8 setrgbcolor
fill
1 -2.15403 scale
0 6.35324 translate
7.65 0 translate
0 -0.1 translate
1 -0.133916 scale
newpath
0 0 moveto
(A) true charpath
2.4 0.8 0.8 setrgbcolor
fill
1 -7.46735 scale
0 0.1 translate
0 -1.94059 translate
1 -0.16196 scale
newpath
0 0 moveto
(C) true charpath
0.8 0.8 2.4 setrgbcolor
fill
1 -6.17438 scale
0 1.94059 translate
0 0.1 translate
1 1.30333 scale
newpath
0 0 moveto
(T) true charpath
0 0.5 0 setrgbcolor
fill
1 0.767263 scale
0 -0.1 translate
7.65 0 translate
7.65 0 translate
-191.25 -23.1593 translate
newpath
-3.825 -1.9125 moveto
198.9 0 rlineto
0 45.9 rlineto
-198.9 0 rlineto
0 -45.9 rlineto
closepath
0 0 0 setrgbcolor
stroke
-275.4 0 translate
0 18.1779 translate
/Helvetica findfont
5.61816 scalefont
setfont
newpath
0 0 moveto
(Motif Name:) true charpath
0 0 0 setrgbcolor
fill
70.227 0 translate
/Helvetica-Bold findfont
5.61816 scalefont
setfont
newpath
0 0 moveto
(AAGJ06000001.1_6698549-6699842(+)_1|1|1x0) true charpath
0 0 0 setrgbcolor
fill
-70.227 0 translate
0 -68.25 translate
0 29.125 translate
/Helvetica findfont
8.262 scalefont
setfont
newpath
0 0 moveto
(Gene:) true charpath
0 0 0 setrgbcolor
fill
42.1362 0 translate
/Helvetica-Bold findfont
8.262 scalefont
setfont
newpath
0 0 moveto
(AAGJ06000001.1_6698549-6699842(+)_1) true charpath
0 0 0 setrgbcolor
fill
-42.1362 0 translate
-30.6 -29.125 translate
306 0 translate
2.10375 0 translate
/Helvetica findfont
5.508 scalefont
setfont
newpath
0 0 moveto
(1) true charpath
0 0 0 setrgbcolor
fill
7.65 0 translate
newpath
0 0 moveto
(2) true charpath
0 0 0 setrgbcolor
fill
7.65 0 translate
newpath
0 0 moveto
(3) true charpath
0 0 0 setrgbcolor
fill
7.65 0 translate
newpath
0 0 moveto
(4) true charpath
0 0 0 setrgbcolor
fill
7.65 0 translate
newpath
0 0 moveto
(5) true charpath
0 0 0 setrgbcolor
fill
7.65 0 translate
newpath
0 0 moveto
(6) true charpath
0 0 0 setrgbcolor
fill
7.65 0 translate
newpath
0 0 moveto
(7) true charpath
0 0 0 setrgbcolor
fill
7.65 0 translate
-55.6537 0 translate
0 3.93429 translate
0 19.225 translate
/Helvetica findfont
5.508 scalefont
setfont
61.2 -1.57371 translate
newpath
0 0 moveto
(0) true charpath
0 0 0 setrgbcolor
fill
0 19.125 translate
newpath
0 0 moveto
(+0.56) true charpath
0 0 0 setrgbcolor
fill
0 -38.25 translate
newpath
0 0 moveto
(-2.74) true charpath
0 0 0 setrgbcolor
fill
-61.2 19.125 translate
0 1.57371 translate
/Helvetica-Bold findfont
11.016 scalefont
setfont
0 0.1 translate
1 2.33056 scale
newpath
0 0 moveto
(G) true charpath
1 0.7 0 setrgbcolor
fill
1 0.429082 scale
0 -0.1 translate
0 -0.1 translate
1 -0.480387 scale
newpath
0 0 moveto
(A) true charpath
2.4 0.8 0.8 setrgbcolor
fill
1 -2.08165 scale
0 0.1 translate
0 -4.66682 translate
1 -0.739812 scale
newpath
0 0 moveto
(T) true charpath
0.8 0.9 0.8 setrgbcolor
fill
1 -1.3517 scale
0 4.66682 translate
0 -11.2749 translate
1 -0.910357 scale
newpath
0 0 moveto
(C) true charpath
0.8 0.8 2.4 setrgbcolor
fill
1 -1.09847 scale
0 11.2749 translate
7.65 0 translate
0 -0.1 translate
1 -0.190675 scale
newpath
0 0 moveto
(G) true charpath
1 0.94 0.8 setrgbcolor
fill
1 -5.24452 scale
0 0.1 translate
0 -2.3872 translate
1 -0.301679 scale
newpath
0 0 moveto
(A) true charpath
2.4 0.8 0.8 setrgbcolor
fill
1 -3.31479 scale
0 2.3872 translate
0 0.1 translate
1 1.92411 scale
newpath
0 0 moveto
(T) true charpath
0 0.5 0 setrgbcolor
fill
1 0.519721 scale
0 -0.1 translate
0 -5.54784 translate
1 -0.39412 scale
newpath
0 0 moveto
(C) true charpath
0.8 0.8 2.4 setrgbcolor
fill
1 -2.5373 scale
0 5.54784 translate
7.65 0 translate
0 -0.1 translate
1 -0.0397923 scale
newpath
0 0 moveto
(G) true charpath
1 0.94 0.8 setrgbcolor
fill
1 -25.1305 scale
0 0.1 translate
0 0.1 translate
1 1.22713 scale
newpath
0 0 moveto
(A) true charpath
8 0 0 setrgbcolor
fill
1 0.814913 scale
0 -0.1 translate
0 -1.19997 translate
1 -0.375154 scale
newpath
0 0 moveto
(C) true charpath
0.8 0.8 2.4 setrgbcolor
fill
1 -2.66557 scale
0 1.19997 translate
7.65 0 translate
0 0.1 translate
1 0.627736 scale
newpath
0 0 moveto
(A) true charpath
8 0 0 setrgbcolor
fill
1 1.59303 scale
0 -0.1 translate
0 5.82624 translate
1 0.773823 scale
newpath
0 0 moveto
(C) true charpath
0 0 8 setrgbcolor
fill
1 1.29229 scale
0 -5.82624 translate
0 -0.1 translate
1 -0.156366 scale
newpath
0 0 moveto
(G) true charpath
1 0.94 0.8 setrgbcolor
fill
1 -6.39526 scale
0 0.1 translate
0 -2.11723 translate
1 -0.219311 scale
newpath
0 0 moveto
(T) true charpath
0.8 0.9 0.8 setrgbcolor
fill
1 -4.55973 scale
0 2.11723 translate
7.65 0 translate
0 0.1 translate
1 0.0591066 scale
newpath
0 0 moveto
(G) true charpath
1 0.7 0 setrgbcolor
fill
1 16.9186 scale
0 -0.1 translate
0 -0.1 translate
1 -0.0194863 scale
newpath
0 0 moveto
(A) true charpath
2.4 0.8 0.8 setrgbcolor
fill
1 -51.3182 scale
0 0.1 translate
0 1.35194 translate
1 0.811296 scale
newpath
0 0 moveto
(T) true charpath
0 0.5 0 setrgbcolor
fill
1 1.2326 scale
0 -1.35194 translate
0 -1.04019 translate
1 -0.120083 scale
newpath
0 0 moveto
(C) true charpath
0.8 0.8 2.4 setrgbcolor
fill
1 -8.32755 scale
0 1.04019 translate
7.65 0 translate
0 0.1 translate
1 0.194659 scale
newpath
0 0 moveto
(G) true charpath
1 0.7 0 setrgbcolor
fill
1 5.13718 scale
0 -0.1 translate
0 -0.1 translate
1 -0.000220881 scale
newpath
0 0 moveto
(A) true charpath
2.4 0.8 0.8 setrgbcolor
fill
1 -4527.33 scale
0 0.1 translate
0 2.41855 translate
1 0.619914 scale
newpath
0 0 moveto
(T) true charpath
0 0.5 0 setrgbcolor
fill
1 1.61313 scale
0 -2.41855 translate
0 -0.888595 translate
1 -0.0958283 scale
newpath
0 0 moveto
(C) true charpath
0.8 0.8 2.4 setrgbcolor
fill
1 -10.4353 scale
0 0.888595 translate
7.65 0 translate
7.65 0 translate
-53.55 -23.1593 translate
newpath
-3.825 -1.9125 moveto
61.2 0 rlineto
0 45.9 rlineto
-61.2 0 rlineto
0 -45.9 rlineto
closepath
0 0 0 setrgbcolor
stroke
-275.4 0 translate
0 18.1779 translate
/Helvetica findfont
5.61816 scalefont
setfont
newpath
0 0 moveto
(Motif Name:) true charpath
0 0 0 setrgbcolor
fill
70.227 0 translate
/Helvetica-Bold findfont
5.61816 scalefont
setfont
newpath
0 0 moveto
(AAGJ06000001.1_6698549-6699842(+)_1|2|1x0) true charpath
0 0 0 setrgbcolor
fill
-70.227 0 translate
0 -68.25 translate
0 29.125 translate
/Helvetica findfont
8.262 scalefont
setfont
newpath
0 0 moveto
(Gene:) true charpath
0 0 0 setrgbcolor
fill
42.1362 0 translate
/Helvetica-Bold findfont
8.262 scalefont
setfont
newpath
0 0 moveto
(AAGJ06000001.1_6701317-6702553(+)_1) true charpath
0 0 0 setrgbcolor
fill
-42.1362 0 translate
-30.6 -29.125 translate
306 0 translate
2.10375 0 translate
/Helvetica findfont
5.508 scalefont
setfont
newpath
0 0 moveto
(1) true charpath
0 0 0 setrgbcolor
fill
7.65 0 translate
newpath
0 0 moveto
(2) true charpath
0 0 0 setrgbcolor
fill
7.65 0 translate
newpath
0 0 moveto
(3) true charpath
0 0 0 setrgbcolor
fill
7.65 0 translate
newpath
0 0 moveto
(4) true charpath
0 0 0 setrgbcolor
fill
7.65 0 translate
newpath
0 0 moveto
(5) true charpath
0 0 0 setrgbcolor
fill
7.65 0 translate
newpath
0 0 moveto
(6) true charpath
0 0 0 setrgbcolor
fill
7.65 0 translate
newpath
0 0 moveto
(7) true charpath
0 0 0 setrgbcolor
fill
7.65 0 translate
newpath
0 0 moveto
(8) true charpath
0 0 0 setrgbcolor
fill
7.65 0 translate
newpath
0 0 moveto
(9) true charpath
0 0 0 setrgbcolor
fill
7.65 0 translate
newpath
0 0 moveto
(0) true charpath
0 0 0 setrgbcolor
fill
7.65 0 translate
newpath
0 0 moveto
(1) true charpath
0 0 0 setrgbcolor
fill
7.65 0 translate
newpath
0 0 moveto
(2) true charpath
0 0 0 setrgbcolor
fill
7.65 0 translate
newpath
0 0 moveto
(3) true charpath
0 0 0 setrgbcolor
fill
7.65 0 translate
newpath
0 0 moveto
(4) true charpath
0 0 0 setrgbcolor
fill
7.65 0 translate
newpath
0 0 moveto
(5) true charpath
0 0 0 setrgbcolor
fill
7.65 0 translate
newpath
0 0 moveto
(6) true charpath
0 0 0 setrgbcolor
fill
7.65 0 translate
newpath
0 0 moveto
(7) true charpath
0 0 0 setrgbcolor
fill
7.65 0 translate
newpath
0 0 moveto
(8) true charpath
0 0 0 setrgbcolor
fill
7.65 0 translate
newpath
0 0 moveto
(9) true charpath
0 0 0 setrgbcolor
fill
7.65 0 translate
newpath
0 0 moveto
(0) true charpath
0 0 0 setrgbcolor
fill
7.65 0 translate
newpath
0 0 moveto
(1) true charpath
0 0 0 setrgbcolor
fill
7.65 0 translate
newpath
0 0 moveto
(2) true charpath
0 0 0 setrgbcolor
fill
7.65 0 translate
-170.404 0 translate
0 3.93429 translate
0 19.225 translate
/Helvetica findfont
5.508 scalefont
setfont
175.95 -1.57371 translate
newpath
0 0 moveto
(0) true charpath
0 0 0 setrgbcolor
fill
0 19.125 translate
newpath
0 0 moveto
(+0.55) true charpath
0 0 0 setrgbcolor
fill
0 -38.25 translate
newpath
0 0 moveto
(-2.60) true charpath
0 0 0 setrgbcolor
fill
-175.95 19.125 translate
0 1.57371 translate
/Helvetica-Bold findfont
11.016 scalefont
setfont
0 -0.1 translate
1 -0.125393 scale
newpath
0 0 moveto
(A) true charpath
2.4 0.8 0.8 setrgbcolor
fill
1 -7.9749 scale
0 0.1 translate
0 -1.87352 translate
1 -0.175967 scale
newpath
0 0 moveto
(C) true charpath
0.8 0.8 2.4 setrgbcolor
fill
1 -5.68287 scale
0 1.87352 translate
0 -4.04499 translate
1 -0.223494 scale
newpath
0 0 moveto
(T) true charpath
0.8 0.9 0.8 setrgbcolor
fill
1 -4.4744 scale
0 4.04499 translate
0 0.1 translate
1 1.63293 scale
newpath
0 0 moveto
(G) true charpath
1 0.7 0 setrgbcolor
fill
1 0.612396 scale
0 -0.1 translate
7.65 0 translate
0 0.1 translate
1 0.300466 scale
newpath
0 0 moveto
(G) true charpath
1 0.7 0 setrgbcolor
fill
1 3.32816 scale
0 -0.1 translate
0 3.2511 translate
1 0.425275 scale
newpath
0 0 moveto
(C) true charpath
0 0 8 setrgbcolor
fill
1 2.35142 scale
0 -3.2511 translate
0 -0.1 translate
1 -0.147083 scale
newpath
0 0 moveto
(A) true charpath
2.4 0.8 0.8 setrgbcolor
fill
1 -6.79889 scale
0 0.1 translate
7.65 0 translate
0 0.1 translate
1 2.33056 scale
newpath
0 0 moveto
(G) true charpath
1 0.7 0 setrgbcolor
fill
1 0.429082 scale
0 -0.1 translate
0 -0.1 translate
1 -0.559703 scale
newpath
0 0 moveto
(T) true charpath
0.8 0.9 0.8 setrgbcolor
fill
1 -1.78666 scale
0 0.1 translate
0 -5.29092 translate
1 -0.601583 scale
newpath
0 0 moveto
(A) true charpath
2.4 0.8 0.8 setrgbcolor
fill
1 -1.66228 scale
0 5.29092 translate
0 -10.8114 translate
1 -0.96927 scale
newpath
0 0 moveto
(C) true charpath
0.8 0.8 2.4 setrgbcolor
fill
1 -1.0317 scale
0 10.8114 translate
7.65 0 translate
0 0.1 translate
1 0.0931599 scale
newpath
0 0 moveto
(G) true charpath
1 0.7 0 setrgbcolor
fill
1 10.7342 scale
0 -0.1 translate
0 1.61989 translate
1 0.163918 scale
newpath
0 0 moveto
(A) true charpath
8 0 0 setrgbcolor
fill
1 6.10063 scale
0 -1.61989 translate
0 -0.1 translate
1 -0.0243044 scale
newpath
0 0 moveto
(C) true charpath
0.8 0.8 2.4 setrgbcolor
fill
1 -41.1448 scale
0 0.1 translate
7.65 0 translate
0 0.1 translate
1 0.88388 scale
newpath
0 0 moveto
(T) true charpath
0 0.5 0 setrgbcolor
fill
1 1.13138 scale
0 -0.1 translate
0 -0.1 translate
1 -0.171586 scale
newpath
0 0 moveto
(A) true charpath
2.4 0.8 0.8 setrgbcolor
fill
1 -5.82799 scale
0 0.1 translate
7.65 0 translate
0 0.1 translate
1 2.27935 scale
newpath
0 0 moveto
(G) true charpath
1 0.7 0 setrgbcolor
fill
1 0.438722 scale
0 -0.1 translate
0 -0.1 translate
1 -0.487328 scale
newpath
0 0 moveto
(T) true charpath
0.8 0.9 0.8 setrgbcolor
fill
1 -2.05201 scale
0 0.1 translate
0 -4.72143 translate
1 -0.648543 scale
newpath
0 0 moveto
(A) true charpath
2.4 0.8 0.8 setrgbcolor
fill
1 -1.54192 scale
0 4.72143 translate
0 -10.6114 translate
1 -0.679291 scale
newpath
0 0 moveto
(C) true charpath
0.8 0.8 2.4 setrgbcolor
fill
1 -1.47212 scale
0 10.6114 translate
7.65 0 translate
0 0.1 translate
1 2.2066 scale
newpath
0 0 moveto
(G) true charpath
1 0.7 0 setrgbcolor
fill
1 0.453186 scale
0 -0.1 translate
0 -0.1 translate
1 -0.482552 scale
newpath
0 0 moveto
(T) true charpath
0.8 0.9 0.8 setrgbcolor
fill
1 -2.07232 scale
0 0.1 translate
0 -4.68385 translate
1 -0.506652 scale
newpath
0 0 moveto
(A) true charpath
2.4 0.8 0.8 setrgbcolor
fill
1 -1.97374 scale
0 4.68385 translate
0 -9.45734 translate
1 -0.539843 scale
newpath
0 0 moveto
(C) true charpath
0.8 0.8 2.4 setrgbcolor
fill
1 -1.85239 scale
0 9.45734 translate
7.65 0 translate
0 -0.1 translate
1 -0.184244 scale
newpath
0 0 moveto
(G) true charpath
1 0.94 0.8 setrgbcolor
fill
1 -5.42757 scale
0 0.1 translate
0 -2.3366 translate
1 -0.291018 scale
newpath
0 0 moveto
(T) true charpath
0.8 0.9 0.8 setrgbcolor
fill
1 -3.43622 scale
0 2.3366 translate
0 0.1 translate
1 1.95506 scale
newpath
0 0 moveto
(C) true charpath
0 0 8 setrgbcolor
fill
1 0.511494 scale
0 -0.1 translate
0 -5.41335 translate
1 -0.551152 scale
newpath
0 0 moveto
(A) true charpath
2.4 0.8 0.8 setrgbcolor
fill
1 -1.81438 scale
0 5.41335 translate
7.65 0 translate
0 -0.1 translate
1 -0.0413395 scale
newpath
0 0 moveto
(G) true charpath
1 0.94 0.8 setrgbcolor
fill
1 -24.19 scale
0 0.1 translate
0 -1.21214 translate
1 -0.118606 scale
newpath
0 0 moveto
(T) true charpath
0.8 0.9 0.8 setrgbcolor
fill
1 -8.43129 scale
0 1.21214 translate
0 -2.93226 translate
1 -0.196687 scale
newpath
0 0 moveto
(A) true charpath
2.4 0.8 0.8 setrgbcolor
fill
1 -5.08421 scale
0 2.93226 translate
0 0.1 translate
1 1.43718 scale
newpath
0 0 moveto
(C) true charpath
0 0 8 setrgbcolor
fill
1 0.695809 scale
0 -0.1 translate
7.65 0 translate
0 -0.1 translate
1 -0.0300957 scale
newpath
0 0 moveto
(A) true charpath
2.4 0.8 0.8 setrgbcolor
fill
1 -33.2274 scale
0 0.1 translate
0 0.1 translate
1 0.817527 scale
newpath
0 0 moveto
(T) true charpath
0 0.5 0 setrgbcolor
fill
1 1.2232 scale
0 -0.1 translate
7.65 0 translate
0 -0.1 translate
1 -0.0909359 scale
newpath
0 0 moveto
(G) true charpath
1 0.94 0.8 setrgbcolor
fill
1 -10.9968 scale
0 0.1 translate
0 -1.60239 translate
1 -0.143867 scale
newpath
0 0 moveto
(T) true charpath
0.8 0.9 0.8 setrgbcolor
fill
1 -6.95088 scale
0 1.60239 translate
0 -3.52128 translate
1 -0.186299 scale
newpath
0 0 moveto
(A) true charpath
2.4 0.8 0.8 setrgbcolor
fill
1 -5.36773 scale
0 3.52128 translate
0 0.1 translate
1 1.52452 scale
newpath
0 0 moveto
(C) true charpath
0 0 8 setrgbcolor
fill
1 0.655945 scale
0 -0.1 translate
7.65 0 translate
0 -0.1 translate
1 -0.0454949 scale
newpath
0 0 moveto
(C) true charpath
0.8 0.8 2.4 setrgbcolor
fill
1 -21.9805 scale
0 0.1 translate
0 0.1 translate
1 1.17714 scale
newpath
0 0 moveto
(G) true charpath
1 0.7 0 setrgbcolor
fill
1 0.849517 scale
0 -0.1 translate
0 -1.24484 translate
1 -0.322835 scale
newpath
0 0 moveto
(A) true charpath
2.4 0.8 0.8 setrgbcolor
fill
1 -3.09755 scale
0 1.24484 translate
7.65 0 translate
0 0.1 translate
1 0.05089 scale
newpath
0 0 moveto
(A) true charpath
8 0 0 setrgbcolor
fill
1 19.6502 scale
0 -0.1 translate
0 1.28729 translate
1 0.539652 scale
newpath
0 0 moveto
(C) true charpath
0 0 8 setrgbcolor
fill
1 1.85304 scale
0 -1.28729 translate
0 -0.1 translate
1 -0.0468733 scale
newpath
0 0 moveto
(G) true charpath
1 0.94 0.8 setrgbcolor
fill
1 -21.3341 scale
0 0.1 translate
7.65 0 translate
0 -0.1 translate
1 -0.187855 scale
newpath
0 0 moveto
(T) true charpath
0.8 0.9 0.8 setrgbcolor
fill
1 -5.32326 scale
0 0.1 translate
0 0.1 translate
1 1.92172 scale
newpath
0 0 moveto
(G) true charpath
1 0.7 0 setrgbcolor
fill
1 0.520367 scale
0 -0.1 translate
0 -2.36501 translate
1 -0.334821 scale
newpath
0 0 moveto
(C) true charpath
0.8 0.8 2.4 setrgbcolor
fill
1 -2.98667 scale
0 2.36501 translate
0 -5.78643 translate
1 -0.39561 scale
newpath
0 0 moveto
(A) true charpath
2.4 0.8 0.8 setrgbcolor
fill
1 -2.52774 scale
0 5.78643 translate
7.65 0 translate
0 -0.1 translate
1 -0.25023 scale
newpath
0 0 moveto
(T) true charpath
0.8 0.9 0.8 setrgbcolor
fill
1 -3.99633 scale
0 0.1 translate
0 0.1 translate
1 2.00642 scale
newpath
0 0 moveto
(G) true charpath
1 0.7 0 setrgbcolor
fill
1 0.498401 scale
0 -0.1 translate
0 -2.85581 translate
1 -0.402453 scale
newpath
0 0 moveto
(C) true charpath
0.8 0.8 2.4 setrgbcolor
fill
1 -2.48476 scale
0 2.85581 translate
0 -6.80939 translate
1 -0.405513 scale
newpath
0 0 moveto
(A) true charpath
2.4 0.8 0.8 setrgbcolor
fill
1 -2.46601 scale
0 6.80939 translate
7.65 0 translate
0 0.1 translate
1 0.303256 scale
newpath
0 0 moveto
(G) true charpath
1 0.7 0 setrgbcolor
fill
1 3.29754 scale
0 -0.1 translate
0 -0.1 translate
1 -0.00588478 scale
newpath
0 0 moveto
(T) true charpath
0.8 0.9 0.8 setrgbcolor
fill
1 -169.93 scale
0 0.1 translate
0 3.27305 translate
1 0.571597 scale
newpath
0 0 moveto
(A) true charpath
8 0 0 setrgbcolor
fill
1 1.74948 scale
0 -3.27305 translate
0 -0.933162 translate
1 -0.123611 scale
newpath
0 0 moveto
(C) true charpath
0.8 0.8 2.4 setrgbcolor
fill
1 -8.08988 scale
0 0.933162 translate
7.65 0 translate
0 -0.1 translate
1 -0.0567245 scale
newpath
0 0 moveto
(G) true charpath
1 0.94 0.8 setrgbcolor
fill
1 -17.6291 scale
0 0.1 translate
0 0.1 translate
1 1.94802 scale
newpath
0 0 moveto
(A) true charpath
8 0 0 setrgbcolor
fill
1 0.513341 scale
0 -0.1 translate
0 -1.3332 translate
1 -0.488007 scale
newpath
0 0 moveto
(C) true charpath
0.8 0.8 2.4 setrgbcolor
fill
1 -2.04915 scale
0 1.3332 translate
0 -5.95997 translate
1 -0.607353 scale
newpath
0 0 moveto
(T) true charpath
0.8 0.9 0.8 setrgbcolor
fill
1 -1.64649 scale
0 5.95997 translate
7.65 0 translate
0 0.1 translate
1 0.046927 scale
newpath
0 0 moveto
(A) true charpath
8 0 0 setrgbcolor
fill
1 21.3097 scale
0 -0.1 translate
0 1.25611 translate
1 0.635446 scale
newpath
0 0 moveto
(C) true charpath
0 0 8 setrgbcolor
fill
1 1.5737 scale
0 -1.25611 translate
0 -0.1 translate
1 -0.0805167 scale
newpath
0 0 moveto
(G) true charpath
1 0.94 0.8 setrgbcolor
fill
1 -12.4198 scale
0 0.1 translate
7.65 0 translate
0 -0.1 translate
1 -0.116483 scale
newpath
0 0 moveto
(C) true charpath
0.8 0.8 2.4 setrgbcolor
fill
1 -8.58497 scale
0 0.1 translate
0 0.1 translate
1 0.95383 scale
newpath
0 0 moveto
(T) true charpath
0 0.5 0 setrgbcolor
fill
1 1.0484 scale
0 -0.1 translate
7.65 0 translate
0 -0.1 translate
1 -0.102719 scale
newpath
0 0 moveto
(G) true charpath
1 0.94 0.8 setrgbcolor
fill
1 -9.73531 scale
0 0.1 translate
0 0.1 translate
1 1.86966 scale
newpath
0 0 moveto
(C) true charpath
0 0 8 setrgbcolor
fill
1 0.534855 scale
0 -0.1 translate
0 -1.69511 translate
1 -0.380526 scale
newpath
0 0 moveto
(A) true charpath
2.4 0.8 0.8 setrgbcolor
fill
1 -2.62794 scale
0 1.69511 translate
0 -5.47616 translate
1 -0.397608 scale
newpath
0 0 moveto
(T) true charpath
0.8 0.9 0.8 setrgbcolor
fill
1 -2.51504 scale
0 5.47616 translate
7.65 0 translate
0 -0.1 translate
1 -0.109227 scale
newpath
0 0 moveto
(A) true charpath
2.4 0.8 0.8 setrgbcolor
fill
1 -9.15523 scale
0 0.1 translate
0 -1.74632 translate
1 -0.135434 scale
newpath
0 0 moveto
(C) true charpath
0.8 0.8 2.4 setrgbcolor
fill
1 -7.3837 scale
0 1.74632 translate
0 0.1 translate
1 1.17516 scale
newpath
0 0 moveto
(T) true charpath
0 0.5 0 setrgbcolor
fill
1 0.850946 scale
0 -0.1 translate
7.65 0 translate
7.65 0 translate
-168.3 -23.1593 translate
newpath
-3.825 -1.9125 moveto
175.95 0 rlineto
0 45.9 rlineto
-175.95 0 rlineto
0 -45.9 rlineto
closepath
0 0 0 setrgbcolor
stroke
-275.4 0 translate
0 18.1779 translate
/Helvetica findfont
5.61816 scalefont
setfont
newpath
0 0 moveto
(Motif Name:) true charpath
0 0 0 setrgbcolor
fill
70.227 0 translate
/Helvetica-Bold findfont
5.61816 scalefont
setfont
newpath
0 0 moveto
(AAGJ06000001.1_6701317-6702553(+)_1|1|1x0) true charpath
0 0 0 setrgbcolor
fill
-70.227 0 translate
0 -68.25 translate
0 29.125 translate
/Helvetica findfont
8.262 scalefont
setfont
newpath
0 0 moveto
(Gene:) true charpath
0 0 0 setrgbcolor
fill
42.1362 0 translate
/Helvetica-Bold findfont
8.262 scalefont
setfont
newpath
0 0 moveto
(AAGJ06000001.1_6701317-6702553(+)_1) true charpath
0 0 0 setrgbcolor
fill
-42.1362 0 translate
-30.6 -29.125 translate
306 0 translate
2.10375 0 translate
/Helvetica findfont
5.508 scalefont
setfont
newpath
0 0 moveto
(1) true charpath
0 0 0 setrgbcolor
fill
7.65 0 translate
newpath
0 0 moveto
(2) true charpath
0 0 0 setrgbcolor
fill
7.65 0 translate
newpath
0 0 moveto
(3) true charpath
0 0 0 setrgbcolor
fill
7.65 0 translate
newpath
0 0 moveto
(4) true charpath
0 0 0 setrgbcolor
fill
7.65 0 translate
-32.7037 0 translate
0 3.93429 translate
0 19.225 translate
/Helvetica findfont
5.508 scalefont
setfont
38.25 -1.57371 translate
newpath
0 0 moveto
(0) true charpath
0 0 0 setrgbcolor
fill
0 19.125 translate
newpath
0 0 moveto
(+0.53) true charpath
0 0 0 setrgbcolor
fill
0 -38.25 translate
newpath
0 0 moveto
(-2.37) true charpath
0 0 0 setrgbcolor
fill
-38.25 19.125 translate
0 1.57371 translate
/Helvetica-Bold findfont
11.016 scalefont
setfont
0 0.1 translate
1 0.697217 scale
newpath
0 0 moveto
(C) true charpath
0 0 8 setrgbcolor
fill
1 1.43427 scale
0 -0.1 translate
0 6.37296 translate
1 1.44382 scale
newpath
0 0 moveto
(A) true charpath
8 0 0 setrgbcolor
fill
1 0.692606 scale
0 -6.37296 translate
0 -0.1 translate
1 -0.486924 scale
newpath
0 0 moveto
(G) true charpath
1 0.94 0.8 setrgbcolor
fill
1 -2.05371 scale
0 0.1 translate
0 -4.71825 translate
1 -1.08882 scale
newpath
0 0 moveto
(T) true charpath
0.8 0.9 0.8 setrgbcolor
fill
1 -0.918425 scale
0 4.71825 translate
7.65 0 translate
0 -0.1 translate
1 -0.333595 scale
newpath
0 0 moveto
(A) true charpath
2.4 0.8 0.8 setrgbcolor
fill
1 -2.99765 scale
0 0.1 translate
0 0.1 translate
1 2.33056 scale
newpath
0 0 moveto
(T) true charpath
0 0.5 0 setrgbcolor
fill
1 0.429082 scale
0 -0.1 translate
0 -3.51177 translate
1 -0.69814 scale
newpath
0 0 moveto
(G) true charpath
1 0.94 0.8 setrgbcolor
fill
1 -1.43238 scale
0 3.51177 translate
0 -9.79199 translate
1 -1.09882 scale
newpath
0 0 moveto
(C) true charpath
0.8 0.8 2.4 setrgbcolor
fill
1 -0.910067 scale
0 9.79199 translate
7.65 0 translate
0 -0.1 translate
1 -0.0421879 scale
newpath
0 0 moveto
(A) true charpath
2.4 0.8 0.8 setrgbcolor
fill
1 -23.7035 scale
0 0.1 translate
0 -1.21882 translate
1 -0.206176 scale
newpath
0 0 moveto
(G) true charpath
1 0.94 0.8 setrgbcolor
fill
1 -4.85022 scale
0 1.21882 translate
0 0.1 translate
1 1.82587 scale
newpath
0 0 moveto
(T) true charpath
0 0.5 0 setrgbcolor
fill
1 0.547684 scale
0 -0.1 translate
0 -3.62799 translate
1 -0.775013 scale
newpath
0 0 moveto
(C) true charpath
0.8 0.8 2.4 setrgbcolor
fill
1 -1.2903 scale
0 3.62799 translate
7.65 0 translate
7.65 0 translate
-30.6 -23.1593 translate
newpath
-3.825 -1.9125 moveto
38.25 0 rlineto
0 45.9 rlineto
-38.25 0 rlineto
0 -45.9 rlineto
closepath
0 0 0 setrgbcolor
stroke
-275.4 0 translate
0 18.1779 translate
/Helvetica findfont
5.61816 scalefont
setfont
newpath
0 0 moveto
(Motif Name:) true charpath
0 0 0 setrgbcolor
fill
70.227 0 translate
/Helvetica-Bold findfont
5.61816 scalefont
setfont
newpath
0 0 moveto
(AAGJ06000001.1_6701317-6702553(+)_1|2|1x0) true charpath
0 0 0 setrgbcolor
fill
-70.227 0 translate
0 -68.25 translate
0 29.125 translate
/Helvetica findfont
8.262 scalefont
setfont
newpath
0 0 moveto
(Gene:) true charpath
0 0 0 setrgbcolor
fill
42.1362 0 translate
/Helvetica-Bold findfont
8.262 scalefont
setfont
newpath
0 0 moveto
(AAGJ06000001.1_6703537-6705043(+)_1) true charpath
0 0 0 setrgbcolor
fill
-42.1362 0 translate
-30.6 -29.125 translate
306 0 translate
2.10375 0 translate
/Helvetica findfont
5.508 scalefont
setfont
newpath
0 0 moveto
(1) true charpath
0 0 0 setrgbcolor
fill
7.65 0 translate
newpath
0 0 moveto
(2) true charpath
0 0 0 setrgbcolor
fill
7.65 0 translate
newpath
0 0 moveto
(3) true charpath
0 0 0 setrgbcolor
fill
7.65 0 translate
newpath
0 0 moveto
(4) true charpath
0 0 0 setrgbcolor
fill
7.65 0 translate
newpath
0 0 moveto
(5) true charpath
0 0 0 setrgbcolor
fill
7.65 0 translate
newpath
0 0 moveto
(6) true charpath
0 0 0 setrgbcolor
fill
7.65 0 translate
newpath
0 0 moveto
(7) true charpath
0 0 0 setrgbcolor
fill
7.65 0 translate
newpath
0 0 moveto
(8) true charpath
0 0 0 setrgbcolor
fill
7.65 0 translate
newpath
0 0 moveto
(9) true charpath
0 0 0 setrgbcolor
fill
7.65 0 translate
newpath
0 0 moveto
(0) true charpath
0 0 0 setrgbcolor
fill
7.65 0 translate
newpath
0 0 moveto
(1) true charpath
0 0 0 setrgbcolor
fill
7.65 0 translate
newpath
0 0 moveto
(2) true charpath
0 0 0 setrgbcolor
fill
7.65 0 translate
newpath
0 0 moveto
(3) true charpath
0 0 0 setrgbcolor
fill
7.65 0 translate
newpath
0 0 moveto
(4) true charpath
0 0 0 setrgbcolor
fill
7.65 0 translate
newpath
0 0 moveto
(5) true charpath
0 0 0 setrgbcolor
fill
7.65 0 translate
newpath
0 0 moveto
(6) true charpath
0 0 0 setrgbcolor
fill
7.65 0 translate
newpath
0 0 moveto
(7) true charpath
0 0 0 setrgbcolor
fill
7.65 0 translate
newpath
0 0 moveto
(8) true charpath
0 0 0 setrgbcolor
fill
7.65 0 translate
newpath
0 0 moveto
(9) true charpath
0 0 0 setrgbcolor
fill
7.65 0 translate
newpath
0 0 moveto
(0) true charpath
0 0 0 setrgbcolor
fill
7.65 0 translate
newpath
0 0 moveto
(1) true charpath
0 0 0 setrgbcolor
fill
7.65 0 translate
newpath
0 0 moveto
(2) true charpath
0 0 0 setrgbcolor
fill
7.65 0 translate
newpath
0 0 moveto
(3) true charpath
0 0 0 setrgbcolor
fill
7.65 0 translate
newpath
0 0 moveto
(4) true charpath
0 0 0 setrgbcolor
fill
7.65 0 translate
newpath
0 0 moveto
(5) true charpath
0 0 0 setrgbcolor
fill
7.65 0 translate
newpath
0 0 moveto
(6) true charpath
0 0 0 setrgbcolor
fill
7.65 0 translate
newpath
0 0 moveto
(7) true charpath
0 0 0 setrgbcolor
fill
7.65 0 translate
newpath
0 0 moveto
(8) true charpath
0 0 0 setrgbcolor
fill
7.65 0 translate
-216.304 0 translate
0 3.93429 translate
0 19.225 translate
/Helvetica findfont
5.508 scalefont
setfont
221.85 -1.57371 translate
newpath
0 0 moveto
(0) true charpath
0 0 0 setrgbcolor
fill
0 19.125 translate
newpath
0 0 moveto
(+0.55) true charpath
0 0 0 setrgbcolor
fill
0 -38.25 translate
newpath
0 0 moveto
(-2.60) true charpath
0 0 0 setrgbcolor
fill
-221.85 19.125 translate
0 1.57371 translate
/Helvetica-Bold findfont
11.016 scalefont
setfont
0 -0.1 translate
1 -0.125393 scale
newpath
0 0 moveto
(A) true charpath
2.4 0.8 0.8 setrgbcolor
fill
1 -7.9749 scale
0 0.1 translate
0 -1.87352 translate
1 -0.175967 scale
newpath
0 0 moveto
(C) true charpath
0.8 0.8 2.4 setrgbcolor
fill
1 -5.68287 scale
0 1.87352 translate
0 -4.04499 translate
1 -0.223494 scale
newpath
0 0 moveto
(T) true charpath
0.8 0.9 0.8 setrgbcolor
fill
1 -4.4744 scale
0 4.04499 translate
0 0.1 translate
1 1.63293 scale
newpath
0 0 moveto
(G) true charpath
1 0.7 0 setrgbcolor
fill
1 0.612396 scale
0 -0.1 translate
7.65 0 translate
0 0.1 translate
1 0.300466 scale
newpath
0 0 moveto
(G) true charpath
1 0.7 0 setrgbcolor
fill
1 3.32816 scale
0 -0.1 translate
0 3.2511 translate
1 0.425275 scale
newpath
0 0 moveto
(C) true charpath
0 0 8 setrgbcolor
fill
1 2.35142 scale
0 -3.2511 translate
0 -0.1 translate
1 -0.147083 scale
newpath
0 0 moveto
(A) true charpath
2.4 0.8 0.8 setrgbcolor
fill
1 -6.79889 scale
0 0.1 translate
7.65 0 translate
0 0.1 translate
1 2.33056 scale
newpath
0 0 moveto
(G) true charpath
1 0.7 0 setrgbcolor
fill
1 0.429082 scale
0 -0.1 translate
0 -0.1 translate
1 -0.559703 scale
newpath
0 0 moveto
(T) true charpath
0.8 0.9 0.8 setrgbcolor
fill
1 -1.78666 scale
0 0.1 translate
0 -5.29092 translate
1 -0.601583 scale
newpath
0 0 moveto
(A) true charpath
2.4 0.8 0.8 setrgbcolor
fill
1 -1.66228 scale
0 5.29092 translate
0 -10.8114 translate
1 -0.96927 scale
newpath
0 0 moveto
(C) true charpath
0.8 0.8 2.4 setrgbcolor
fill
1 -1.0317 scale
0 10.8114 translate
7.65 0 translate
0 0.1 translate
1 0.0925987 scale
newpath
0 0 moveto
(A) true charpath
8 0 0 setrgbcolor
fill
1 10.7993 scale
0 -0.1 translate
0 1.61548 translate
1 0.153622 scale
newpath
0 0 moveto
(T) true charpath
0 0.5 0 setrgbcolor
fill
1 6.50949 scale
0 -1.61548 translate
0 -0.1 translate
1 -0.00609949 scale
newpath
0 0 moveto
(C) true charpath
0.8 0.8 2.4 setrgbcolor
fill
1 -163.948 scale
0 0.1 translate
7.65 0 translate
0 -0.1 translate
1 -0.203076 scale
newpath
0 0 moveto
(C) true charpath
0.8 0.8 2.4 setrgbcolor
fill
1 -4.92427 scale
0 0.1 translate
0 0.1 translate
1 1.42403 scale
newpath
0 0 moveto
(T) true charpath
0 0.5 0 setrgbcolor
fill
1 0.70223 scale
0 -0.1 translate
0 -2.48477 translate
1 -0.409034 scale
newpath
0 0 moveto
(A) true charpath
2.4 0.8 0.8 setrgbcolor
fill
1 -2.44478 scale
0 2.48477 translate
7.65 0 translate
0 0.1 translate
1 2.31488 scale
newpath
0 0 moveto
(G) true charpath
1 0.7 0 setrgbcolor
fill
1 0.431987 scale
0 -0.1 translate
0 -0.1 translate
1 -0.486821 scale
newpath
0 0 moveto
(T) true charpath
0.8 0.9 0.8 setrgbcolor
fill
1 -2.05414 scale
0 0.1 translate
0 -4.71745 translate
1 -0.760932 scale
newpath
0 0 moveto
(C) true charpath
0.8 0.8 2.4 setrgbcolor
fill
1 -1.31418 scale
0 4.71745 translate
0 -11.4917 translate
1 -0.761617 scale
newpath
0 0 moveto
(A) true charpath
2.4 0.8 0.8 setrgbcolor
fill
1 -1.313 scale
0 11.4917 translate
7.65 0 translate
0 -0.1 translate
1 -0.225211 scale
newpath
0 0 moveto
(T) true charpath
0.8 0.9 0.8 setrgbcolor
fill
1 -4.44028 scale
0 0.1 translate
0 -2.65895 translate
1 -0.299294 scale
newpath
0 0 moveto
(A) true charpath
2.4 0.8 0.8 setrgbcolor
fill
1 -3.3412 scale
0 2.65895 translate
0 0.1 translate
1 1.9319 scale
newpath
0 0 moveto
(G) true charpath
1 0.7 0 setrgbcolor
fill
1 0.517626 scale
0 -0.1 translate
0 -5.80082 translate
1 -0.400243 scale
newpath
0 0 moveto
(C) true charpath
0.8 0.8 2.4 setrgbcolor
fill
1 -2.49848 scale
0 5.80082 translate
7.65 0 translate
0 -0.1 translate
1 -0.321367 scale
newpath
0 0 moveto
(T) true charpath
0.8 0.9 0.8 setrgbcolor
fill
1 -3.11171 scale
0 0.1 translate
0 0.1 translate
1 2.04135 scale
newpath
0 0 moveto
(C) true charpath
0 0 8 setrgbcolor
fill
1 0.489872 scale
0 -0.1 translate
0 -3.41555 translate
1 -0.380568 scale
newpath
0 0 moveto
(G) true charpath
1 0.94 0.8 setrgbcolor
fill
1 -2.62765 scale
0 3.41555 translate
0 -7.19694 translate
1 -0.410388 scale
newpath
0 0 moveto
(A) true charpath
2.4 0.8 0.8 setrgbcolor
fill
1 -2.43672 scale
0 7.19694 translate
7.65 0 translate
0 0.1 translate
1 0.33439 scale
newpath
0 0 moveto
(G) true charpath
1 0.7 0 setrgbcolor
fill
1 2.99052 scale
0 -0.1 translate
7.65 0 translate
0 0.1 translate
1 0.217727 scale
newpath
0 0 moveto
(C) true charpath
0 0 8 setrgbcolor
fill
1 4.5929 scale
0 -0.1 translate
0 2.60006 translate
1 0.848954 scale
newpath
0 0 moveto
(A) true charpath
8 0 0 setrgbcolor
fill
1 1.17792 scale
0 -2.60006 translate
0 -0.1 translate
1 -0.113513 scale
newpath
0 0 moveto
(G) true charpath
1 0.94 0.8 setrgbcolor
fill
1 -8.80955 scale
0 0.1 translate
0 -1.78004 translate
1 -0.114998 scale
newpath
0 0 moveto
(T) true charpath
0.8 0.9 0.8 setrgbcolor
fill
1 -8.69581 scale
0 1.78004 translate
7.65 0 translate
0 -0.1 translate
1 -0.0817506 scale
newpath
0 0 moveto
(C) true charpath
0.8 0.8 2.4 setrgbcolor
fill
1 -12.2323 scale
0 0.1 translate
0 -1.53012 translate
1 -0.105115 scale
newpath
0 0 moveto
(T) true charpath
0.8 0.9 0.8 setrgbcolor
fill
1 -9.51339 scale
0 1.53012 translate
0 -3.14408 translate
1 -0.113881 scale
newpath
0 0 moveto
(G) true charpath
1 0.94 0.8 setrgbcolor
fill
1 -8.78108 scale
0 3.14408 translate
0 0.1 translate
1 1.38332 scale
newpath
0 0 moveto
(A) true charpath
8 0 0 setrgbcolor
fill
1 0.722896 scale
0 -0.1 translate
7.65 0 translate
0 -0.1 translate
1 -0.00309555 scale
newpath
0 0 moveto
(C) true charpath
0.8 0.8 2.4 setrgbcolor
fill
1 -323.045 scale
0 0.1 translate
0 -0.911215 translate
1 -0.0641251 scale
newpath
0 0 moveto
(T) true charpath
0.8 0.9 0.8 setrgbcolor
fill
1 -15.5945 scale
0 0.911215 translate
0 -2.20265 translate
1 -0.110699 scale
newpath
0 0 moveto
(G) true charpath
1 0.94 0.8 setrgbcolor
fill
1 -9.03351 scale
0 2.20265 translate
0 0.1 translate
1 1.19246 scale
newpath
0 0 moveto
(A) true charpath
8 0 0 setrgbcolor
fill
1 0.838604 scale
0 -0.1 translate
7.65 0 translate
0 0.1 translate
1 2.2066 scale
newpath
0 0 moveto
(G) true charpath
1 0.7 0 setrgbcolor
fill
1 0.453186 scale
0 -0.1 translate
0 -0.1 translate
1 -0.482552 scale
newpath
0 0 moveto
(T) true charpath
0.8 0.9 0.8 setrgbcolor
fill
1 -2.07232 scale
0 0.1 translate
0 -4.68385 translate
1 -0.506652 scale
newpath
0 0 moveto
(A) true charpath
2.4 0.8 0.8 setrgbcolor
fill
1 -1.97374 scale
0 4.68385 translate
0 -9.45734 translate
1 -0.539843 scale
newpath
0 0 moveto
(C) true charpath
0.8 0.8 2.4 setrgbcolor
fill
1 -1.85239 scale
0 9.45734 translate
7.65 0 translate
0 -0.1 translate
1 -0.184244 scale
newpath
0 0 moveto
(G) true charpath
1 0.94 0.8 setrgbcolor
fill
1 -5.42757 scale
0 0.1 translate
0 -2.3366 translate
1 -0.291018 scale
newpath
0 0 moveto
(T) true charpath
0.8 0.9 0.8 setrgbcolor
fill
1 -3.43622 scale
0 2.3366 translate
0 0.1 translate
1 1.95506 scale
newpath
0 0 moveto
(C) true charpath
0 0 8 setrgbcolor
fill
1 0.511494 scale
0 -0.1 translate
0 -5.41335 translate
1 -0.551152 scale
newpath
0 0 moveto
(A) true charpath
2.4 0.8 0.8 setrgbcolor
fill
1 -1.81438 scale
0 5.41335 translate
7.65 0 translate
0 -0.1 translate
1 -0.0413395 scale
newpath
0 0 moveto
(G) true charpath
1 0.94 0.8 setrgbcolor
fill
1 -24.19 scale
0 0.1 translate
0 -1.21214 translate
1 -0.118606 scale
newpath
0 0 moveto
(T) true charpath
0.8 0.9 0.8 setrgbcolor
fill
1 -8.43129 scale
0 1.21214 translate
0 -2.93226 translate
1 -0.196687 scale
newpath
0 0 moveto
(A) true charpath
2.4 0.8 0.8 setrgbcolor
fill
1 -5.08421 scale
0 2.93226 translate
0 0.1 translate
1 1.43718 scale
newpath
0 0 moveto
(C) true charpath
0 0 8 setrgbcolor
fill
1 0.695809 scale
0 -0.1 translate
7.65 0 translate
0 0.1 translate
1 1.01093 scale
newpath
0 0 moveto
(A) true charpath
8 0 0 setrgbcolor
fill
1 0.989188 scale
0 -0.1 translate
0 -0.1 translate
1 -0.238544 scale
newpath
0 0 moveto
(C) true charpath
0.8 0.8 2.4 setrgbcolor
fill
1 -4.1921 scale
0 0.1 translate
7.65 0 translate
0 0.1 translate
1 0.5516 scale
newpath
0 0 moveto
(C) true charpath
0 0 8 setrgbcolor
fill
1 1.81291 scale
0 -0.1 translate
0 -0.1 translate
1 -0.0580005 scale
newpath
0 0 moveto
(G) true charpath
1 0.94 0.8 setrgbcolor
fill
1 -17.2412 scale
0 0.1 translate
7.65 0 translate
0 0.1 translate
1 0.36135 scale
newpath
0 0 moveto
(T) true charpath
0 0.5 0 setrgbcolor
fill
1 2.7674 scale
0 -0.1 translate
0 3.73016 translate
1 0.897587 scale
newpath
0 0 moveto
(C) true charpath
0 0 8 setrgbcolor
fill
1 1.1141 scale
0 -3.73016 translate
0 -0.1 translate
1 -0.12237 scale
newpath
0 0 moveto
(G) true charpath
1 0.94 0.8 setrgbcolor
fill
1 -8.17197 scale
0 0.1 translate
0 -1.84973 translate
1 -0.208559 scale
newpath
0 0 moveto
(A) true charpath
2.4 0.8 0.8 setrgbcolor
fill
1 -4.79481 scale
0 1.84973 translate
7.65 0 translate
0 0.1 translate
1 0.431991 scale
newpath
0 0 moveto
(T) true charpath
0 0.5 0 setrgbcolor
fill
1 2.31486 scale
0 -0.1 translate
0 -0.1 translate
1 -0.0262891 scale
newpath
0 0 moveto
(C) true charpath
0.8 0.8 2.4 setrgbcolor
fill
1 -38.0386 scale
0 0.1 translate
7.65 0 translate
0 -0.1 translate
1 -0.299627 scale
newpath
0 0 moveto
(A) true charpath
2.4 0.8 0.8 setrgbcolor
fill
1 -3.33748 scale
0 0.1 translate
0 0.1 translate
1 1.99364 scale
newpath
0 0 moveto
(G) true charpath
1 0.7 0 setrgbcolor
fill
1 0.501594 scale
0 -0.1 translate
0 -3.24449 translate
1 -0.351918 scale
newpath
0 0 moveto
(C) true charpath
0.8 0.8 2.4 setrgbcolor
fill
1 -2.84157 scale
0 3.24449 translate
0 -6.80044 translate
1 -0.365433 scale
newpath
0 0 moveto
(T) true charpath
0.8 0.9 0.8 setrgbcolor
fill
1 -2.73648 scale
0 6.80044 translate
7.65 0 translate
0 -0.1 translate
1 -0.246616 scale
newpath
0 0 moveto
(A) true charpath
2.4 0.8 0.8 setrgbcolor
fill
1 -4.05489 scale
0 0.1 translate
0 -2.82737 translate
1 -0.301729 scale
newpath
0 0 moveto
(G) true charpath
1 0.94 0.8 setrgbcolor
fill
1 -3.31423 scale
0 2.82737 translate
0 0.1 translate
1 1.94757 scale
newpath
0 0 moveto
(T) true charpath
0 0.5 0 setrgbcolor
fill
1 0.51346 scale
0 -0.1 translate
0 -5.98841 translate
1 -0.398051 scale
newpath
0 0 moveto
(C) true charpath
0.8 0.8 2.4 setrgbcolor
fill
1 -2.51224 scale
0 5.98841 translate
7.65 0 translate
0 0.1 translate
1 0.303256 scale
newpath
0 0 moveto
(G) true charpath
1 0.7 0 setrgbcolor
fill
1 3.29754 scale
0 -0.1 translate
0 -0.1 translate
1 -0.00588478 scale
newpath
0 0 moveto
(T) true charpath
0.8 0.9 0.8 setrgbcolor
fill
1 -169.93 scale
0 0.1 translate
0 3.27305 translate
1 0.571597 scale
newpath
0 0 moveto
(A) true charpath
8 0 0 setrgbcolor
fill
1 1.74948 scale
0 -3.27305 translate
0 -0.933162 translate
1 -0.123611 scale
newpath
0 0 moveto
(C) true charpath
0.8 0.8 2.4 setrgbcolor
fill
1 -8.08988 scale
0 0.933162 translate
7.65 0 translate
0 -0.1 translate
1 -0.0567245 scale
newpath
0 0 moveto
(G) true charpath
1 0.94 0.8 setrgbcolor
fill
1 -17.6291 scale
0 0.1 translate
0 0.1 translate
1 1.94802 scale
newpath
0 0 moveto
(A) true charpath
8 0 0 setrgbcolor
fill
1 0.513341 scale
0 -0.1 translate
0 -1.3332 translate
1 -0.488007 scale
newpath
0 0 moveto
(C) true charpath
0.8 0.8 2.4 setrgbcolor
fill
1 -2.04915 scale
0 1.3332 translate
0 -5.95997 translate
1 -0.607353 scale
newpath
0 0 moveto
(T) true charpath
0.8 0.9 0.8 setrgbcolor
fill
1 -1.64649 scale
0 5.95997 translate
7.65 0 translate
0 0.1 translate
1 0.046927 scale
newpath
0 0 moveto
(A) true charpath
8 0 0 setrgbcolor
fill
1 21.3097 scale
0 -0.1 translate
0 1.25611 translate
1 0.635446 scale
newpath
0 0 moveto
(C) true charpath
0 0 8 setrgbcolor
fill
1 1.5737 scale
0 -1.25611 translate
0 -0.1 translate
1 -0.0805167 scale
newpath
0 0 moveto
(G) true charpath
1 0.94 0.8 setrgbcolor
fill
1 -12.4198 scale
0 0.1 translate
7.65 0 translate
0 -0.1 translate
1 -0.116483 scale
newpath
0 0 moveto
(C) true charpath
0.8 0.8 2.4 setrgbcolor
fill
1 -8.58497 scale
0 0.1 translate
0 0.1 translate
1 0.95383 scale
newpath
0 0 moveto
(T) true charpath
0 0.5 0 setrgbcolor
fill
1 1.0484 scale
0 -0.1 translate
7.65 0 translate
0 -0.1 translate
1 -0.102719 scale
newpath
0 0 moveto
(G) true charpath
1 0.94 0.8 setrgbcolor
fill
1 -9.73531 scale
0 0.1 translate
0 0.1 translate
1 1.86966 scale
newpath
0 0 moveto
(C) true charpath
0 0 8 setrgbcolor
fill
1 0.534855 scale
0 -0.1 translate
0 -1.69511 translate
1 -0.380526 scale
newpath
0 0 moveto
(A) true charpath
2.4 0.8 0.8 setrgbcolor
fill
1 -2.62794 scale
0 1.69511 translate
0 -5.47616 translate
1 -0.397608 scale
newpath
0 0 moveto
(T) true charpath
0.8 0.9 0.8 setrgbcolor
fill
1 -2.51504 scale
0 5.47616 translate
7.65 0 translate
0 -0.1 translate
1 -0.109227 scale
newpath
0 0 moveto
(A) true charpath
2.4 0.8 0.8 setrgbcolor
fill
1 -9.15523 scale
0 0.1 translate
0 -1.74632 translate
1 -0.135434 scale
newpath
0 0 moveto
(C) true charpath
0.8 0.8 2.4 setrgbcolor
fill
1 -7.3837 scale
0 1.74632 translate
0 0.1 translate
1 1.17516 scale
newpath
0 0 moveto
(T) true charpath
0 0.5 0 setrgbcolor
fill
1 0.850946 scale
0 -0.1 translate
7.65 0 translate
7.65 0 translate
-214.2 -23.1593 translate
newpath
-3.825 -1.9125 moveto
221.85 0 rlineto
0 45.9 rlineto
-221.85 0 rlineto
0 -45.9 rlineto
closepath
0 0 0 setrgbcolor
stroke
-275.4 0 translate
0 18.1779 translate
/Helvetica findfont
5.61816 scalefont
setfont
newpath
0 0 moveto
(Motif Name:) true charpath
0 0 0 setrgbcolor
fill
70.227 0 translate
/Helvetica-Bold findfont
5.61816 scalefont
setfont
newpath
0 0 moveto
(AAGJ06000001.1_6703537-6705043(+)_1|1|1x0) true charpath
0 0 0 setrgbcolor
fill
-70.227 0 translate
0 -68.25 translate
0 29.125 translate
/Helvetica findfont
8.262 scalefont
setfont
newpath
0 0 moveto
(Gene:) true charpath
0 0 0 setrgbcolor
fill
42.1362 0 translate
/Helvetica-Bold findfont
8.262 scalefont
setfont
newpath
0 0 moveto
(AAGJ06000001.1_6703537-6705043(+)_1) true charpath
0 0 0 setrgbcolor
fill
-42.1362 0 translate
-30.6 -29.125 translate
306 0 translate
2.10375 0 translate
/Helvetica findfont
5.508 scalefont
setfont
newpath
0 0 moveto
(1) true charpath
0 0 0 setrgbcolor
fill
7.65 0 translate
newpath
0 0 moveto
(2) true charpath
0 0 0 setrgbcolor
fill
7.65 0 translate
newpath
0 0 moveto
(3) true charpath
0 0 0 setrgbcolor
fill
7.65 0 translate
newpath
0 0 moveto
(4) true charpath
0 0 0 setrgbcolor
fill
7.65 0 translate
newpath
0 0 moveto
(5) true charpath
0 0 0 setrgbcolor
fill
7.65 0 translate
newpath
0 0 moveto
(6) true charpath
0 0 0 setrgbcolor
fill
7.65 0 translate
newpath
0 0 moveto
(7) true charpath
0 0 0 setrgbcolor
fill
7.65 0 translate
-55.6537 0 translate
0 3.93429 translate
0 19.225 translate
/Helvetica findfont
5.508 scalefont
setfont
61.2 -1.57371 translate
newpath
0 0 moveto
(0) true charpath
0 0 0 setrgbcolor
fill
0 19.125 translate
newpath
0 0 moveto
(+0.53) true charpath
0 0 0 setrgbcolor
fill
0 -38.25 translate
newpath
0 0 moveto
(-2.09) true charpath
0 0 0 setrgbcolor
fill
-61.2 19.125 translate
0 1.57371 translate
/Helvetica-Bold findfont
11.016 scalefont
setfont
0 -0.1 translate
1 -0.161829 scale
newpath
0 0 moveto
(C) true charpath
0.8 0.8 2.4 setrgbcolor
fill
1 -6.17936 scale
0 0.1 translate
0 0.1 translate
1 2.14348 scale
newpath
0 0 moveto
(A) true charpath
8 0 0 setrgbcolor
fill
1 0.46653 scale
0 -0.1 translate
0 -2.16022 translate
1 -0.550664 scale
newpath
0 0 moveto
(T) true charpath
0.8 0.9 0.8 setrgbcolor
fill
1 -1.81599 scale
0 2.16022 translate
0 -7.28002 translate
1 -1.30721 scale
newpath
0 0 moveto
(G) true charpath
1 0.94 0.8 setrgbcolor
fill
1 -0.764988 scale
0 7.28002 translate
7.65 0 translate
0 0.1 translate
1 2.33056 scale
newpath
0 0 moveto
(G) true charpath
1 0.7 0 setrgbcolor
fill
1 0.429082 scale
0 -0.1 translate
0 -0.1 translate
1 -0.583124 scale
newpath
0 0 moveto
(T) true charpath
0.8 0.9 0.8 setrgbcolor
fill
1 -1.7149 scale
0 0.1 translate
0 -5.47521 translate
1 -0.608037 scale
newpath
0 0 moveto
(A) true charpath
2.4 0.8 0.8 setrgbcolor
fill
1 -1.64464 scale
0 5.47521 translate
0 -11.0465 translate
1 -0.939394 scale
newpath
0 0 moveto
(C) true charpath
0.8 0.8 2.4 setrgbcolor
fill
1 -1.06452 scale
0 11.0465 translate
7.65 0 translate
0 -0.1 translate
1 -0.0686582 scale
newpath
0 0 moveto
(T) true charpath
0.8 0.9 0.8 setrgbcolor
fill
1 -14.5649 scale
0 0.1 translate
0 -1.4271 translate
1 -0.263043 scale
newpath
0 0 moveto
(G) true charpath
1 0.94 0.8 setrgbcolor
fill
1 -3.80166 scale
0 1.4271 translate
0 0.1 translate
1 1.70481 scale
newpath
0 0 moveto
(A) true charpath
8 0 0 setrgbcolor
fill
1 0.586575 scale
0 -0.1 translate
0 -4.28373 translate
1 -0.455609 scale
newpath
0 0 moveto
(C) true charpath
0.8 0.8 2.4 setrgbcolor
fill
1 -2.19486 scale
0 4.28373 translate
7.65 0 translate
0 0.1 translate
1 0.258799 scale
newpath
0 0 moveto
(T) true charpath
0 0.5 0 setrgbcolor
fill
1 3.86401 scale
0 -0.1 translate
0 2.92323 translate
1 0.95542 scale
newpath
0 0 moveto
(G) true charpath
1 0.7 0 setrgbcolor
fill
1 1.04666 scale
0 -2.92323 translate
0 -0.1 translate
1 -0.853208 scale
newpath
0 0 moveto
(C) true charpath
0.8 0.8 2.4 setrgbcolor
fill
1 -1.17205 scale
0 0.1 translate
7.65 0 translate
0 -0.1 translate
1 -0.096822 scale
newpath
0 0 moveto
(G) true charpath
1 0.94 0.8 setrgbcolor
fill
1 -10.3282 scale
0 0.1 translate
0 0.1 translate
1 0.909858 scale
newpath
0 0 moveto
(T) true charpath
0 0.5 0 setrgbcolor
fill
1 1.09907 scale
0 -0.1 translate
7.65 0 translate
0 -0.1 translate
1 -0.0134619 scale
newpath
0 0 moveto
(A) true charpath
2.4 0.8 0.8 setrgbcolor
fill
1 -74.2838 scale
0 0.1 translate
0 -0.992783 translate
1 -0.0334093 scale
newpath
0 0 moveto
(C) true charpath
0.8 0.8 2.4 setrgbcolor
fill
1 -29.9318 scale
0 0.992783 translate
0 -2.04252 translate
1 -0.14476 scale
newpath
0 0 moveto
(G) true charpath
1 0.94 0.8 setrgbcolor
fill
1 -6.90797 scale
0 2.04252 translate
0 0.1 translate
1 1.09569 scale
newpath
0 0 moveto
(T) true charpath
0 0.5 0 setrgbcolor
fill
1 0.912667 scale
0 -0.1 translate
7.65 0 translate
7.65 0 translate
-53.55 -23.1593 translate
newpath
-3.825 -1.9125 moveto
61.2 0 rlineto
0 45.9 rlineto
-61.2 0 rlineto
0 -45.9 rlineto
closepath
0 0 0 setrgbcolor
stroke
-275.4 0 translate
0 18.1779 translate
/Helvetica findfont
5.61816 scalefont
setfont
newpath
0 0 moveto
(Motif Name:) true charpath
0 0 0 setrgbcolor
fill
70.227 0 translate
/Helvetica-Bold findfont
5.61816 scalefont
setfont
newpath
0 0 moveto
(AAGJ06000001.1_6703537-6705043(+)_1|2|1x0) true charpath
0 0 0 setrgbcolor
fill
-70.227 0 translate
0 -68.25 translate
0 29.125 translate
/Helvetica findfont
8.262 scalefont
setfont
newpath
0 0 moveto
(Gene:) true charpath
0 0 0 setrgbcolor
fill
42.1362 0 translate
/Helvetica-Bold findfont
8.262 scalefont
setfont
newpath
0 0 moveto
(AAGJ06000001.1_6721064-6723774(+)_1) true charpath
0 0 0 setrgbcolor
fill
-42.1362 0 translate
-30.6 -29.125 translate
306 0 translate
2.10375 0 translate
/Helvetica findfont
5.508 scalefont
setfont
newpath
0 0 moveto
(1) true charpath
0 0 0 setrgbcolor
fill
7.65 0 translate
newpath
0 0 moveto
(2) true charpath
0 0 0 setrgbcolor
fill
7.65 0 translate
newpath
0 0 moveto
(3) true charpath
0 0 0 setrgbcolor
fill
7.65 0 translate
newpath
0 0 moveto
(4) true charpath
0 0 0 setrgbcolor
fill
7.65 0 translate
newpath
0 0 moveto
(5) true charpath
0 0 0 setrgbcolor
fill
7.65 0 translate
newpath
0 0 moveto
(6) true charpath
0 0 0 setrgbcolor
fill
7.65 0 translate
newpath
0 0 moveto
(7) true charpath
0 0 0 setrgbcolor
fill
7.65 0 translate
newpath
0 0 moveto
(8) true charpath
0 0 0 setrgbcolor
fill
7.65 0 translate
newpath
0 0 moveto
(9) true charpath
0 0 0 setrgbcolor
fill
7.65 0 translate
newpath
0 0 moveto
(0) true charpath
0 0 0 setrgbcolor
fill
7.65 0 translate
newpath
0 0 moveto
(1) true charpath
0 0 0 setrgbcolor
fill
7.65 0 translate
newpath
0 0 moveto
(2) true charpath
0 0 0 setrgbcolor
fill
7.65 0 translate
newpath
0 0 moveto
(3) true charpath
0 0 0 setrgbcolor
fill
7.65 0 translate
newpath
0 0 moveto
(4) true charpath
0 0 0 setrgbcolor
fill
7.65 0 translate
newpath
0 0 moveto
(5) true charpath
0 0 0 setrgbcolor
fill
7.65 0 translate
newpath
0 0 moveto
(6) true charpath
0 0 0 setrgbcolor
fill
7.65 0 translate
newpath
0 0 moveto
(7) true charpath
0 0 0 setrgbcolor
fill
7.65 0 translate
newpath
0 0 moveto
(8) true charpath
0 0 0 setrgbcolor
fill
7.65 0 translate
newpath
0 0 moveto
(9) true charpath
0 0 0 setrgbcolor
fill
7.65 0 translate
newpath
0 0 moveto
(0) true charpath
0 0 0 setrgbcolor
fill
7.65 0 translate
newpath
0 0 moveto
(1) true charpath
0 0 0 setrgbcolor
fill
7.65 0 translate
newpath
0 0 moveto
(2) true charpath
0 0 0 setrgbcolor
fill
7.65 0 translate
newpath
0 0 moveto
(3) true charpath
0 0 0 setrgbcolor
fill
7.65 0 translate
newpath
0 0 moveto
(4) true charpath
0 0 0 setrgbcolor
fill
7.65 0 translate
newpath
0 0 moveto
(5) true charpath
0 0 0 setrgbcolor
fill
7.65 0 translate
newpath
0 0 moveto
(6) true charpath
0 0 0 setrgbcolor
fill
7.65 0 translate
newpath
0 0 moveto
(7) true charpath
0 0 0 setrgbcolor
fill
7.65 0 translate
newpath
0 0 moveto
(8) true charpath
0 0 0 setrgbcolor
fill
7.65 0 translate
newpath
0 0 moveto
(9) true charpath
0 0 0 setrgbcolor
fill
7.65 0 translate
newpath
0 0 moveto
(0) true charpath
0 0 0 setrgbcolor
fill
7.65 0 translate
newpath
0 0 moveto
(1) true charpath
0 0 0 setrgbcolor
fill
7.65 0 translate
newpath
0 0 moveto
(2) true charpath
0 0 0 setrgbcolor
fill
7.65 0 translate
newpath
0 0 moveto
(3) true charpath
0 0 0 setrgbcolor
fill
7.65 0 translate
newpath
0 0 moveto
(4) true charpath
0 0 0 setrgbcolor
fill
7.65 0 translate
-262.204 0 translate
0 3.93429 translate
0 19.225 translate
/Helvetica findfont
5.508 scalefont
setfont
267.75 -1.57371 translate
newpath
0 0 moveto
(0) true charpath
0 0 0 setrgbcolor
fill
0 19.125 translate
newpath
0 0 moveto
(+0.57) true charpath
0 0 0 setrgbcolor
fill
0 -38.25 translate
newpath
0 0 moveto
(-3.16) true charpath
0 0 0 setrgbcolor
fill
-267.75 19.125 translate
0 1.57371 translate
/Helvetica-Bold findfont
11.016 scalefont
setfont
0 -0.1 translate
1 -0.0604117 scale
newpath
0 0 moveto
(C) true charpath
0.8 0.8 2.4 setrgbcolor
fill
1 -16.5531 scale
0 0.1 translate
0 0.1 translate
1 1.22656 scale
newpath
0 0 moveto
(T) true charpath
0 0.5 0 setrgbcolor
fill
1 0.81529 scale
0 -0.1 translate
0 -1.36221 translate
1 -0.216139 scale
newpath
0 0 moveto
(G) true charpath
1 0.94 0.8 setrgbcolor
fill
1 -4.62664 scale
0 1.36221 translate
7.65 0 translate
0 -0.1 translate
1 -0.148312 scale
newpath
0 0 moveto
(A) true charpath
2.4 0.8 0.8 setrgbcolor
fill
1 -6.74255 scale
0 0.1 translate
0 0.1 translate
1 1.91564 scale
newpath
0 0 moveto
(G) true charpath
1 0.7 0 setrgbcolor
fill
1 0.522018 scale
0 -0.1 translate
0 -2.05386 translate
1 -0.32865 scale
newpath
0 0 moveto
(C) true charpath
0.8 0.8 2.4 setrgbcolor
fill
1 -3.04275 scale
0 2.05386 translate
0 -5.42673 translate
1 -0.339166 scale
newpath
0 0 moveto
(T) true charpath
0.8 0.9 0.8 setrgbcolor
fill
1 -2.9484 scale
0 5.42673 translate
7.65 0 translate
0 0.1 translate
1 2.33056 scale
newpath
0 0 moveto
(G) true charpath
1 0.7 0 setrgbcolor
fill
1 0.429082 scale
0 -0.1 translate
0 -0.1 translate
1 -0.619602 scale
newpath
0 0 moveto
(C) true charpath
0.8 0.8 2.4 setrgbcolor
fill
1 -1.61394 scale
0 0.1 translate
0 -5.76224 translate
1 -0.745869 scale
newpath
0 0 moveto
(T) true charpath
0.8 0.9 0.8 setrgbcolor
fill
1 -1.34072 scale
0 5.76224 translate
0 -12.418 translate
1 -0.765084 scale
newpath
0 0 moveto
(A) true charpath
2.4 0.8 0.8 setrgbcolor
fill
1 -1.30705 scale
0 12.418 translate
7.65 0 translate
0 0.1 translate
1 0.446542 scale
newpath
0 0 moveto
(G) true charpath
1 0.7 0 setrgbcolor
fill
1 2.23943 scale
0 -0.1 translate
0 -0.1 translate
1 -0.00583725 scale
newpath
0 0 moveto
(T) true charpath
0.8 0.9 0.8 setrgbcolor
fill
1 -171.313 scale
0 0.1 translate
0 4.4005 translate
1 0.691713 scale
newpath
0 0 moveto
(A) true charpath
8 0 0 setrgbcolor
fill
1 1.44569 scale
0 -4.4005 translate
0 -0.932788 translate
1 -0.212922 scale
newpath
0 0 moveto
(C) true charpath
0.8 0.8 2.4 setrgbcolor
fill
1 -4.69656 scale
0 0.932788 translate
7.65 0 translate
0 -0.1 translate
1 -0.0310675 scale
newpath
0 0 moveto
(A) true charpath
2.4 0.8 0.8 setrgbcolor
fill
1 -32.188 scale
0 0.1 translate
0 0.1 translate
1 0.634503 scale
newpath
0 0 moveto
(C) true charpath
0 0 8 setrgbcolor
fill
1 1.57604 scale
0 -0.1 translate
7.65 0 translate
0 0.1 translate
1 1.46778 scale
newpath
0 0 moveto
(T) true charpath
0 0.5 0 setrgbcolor
fill
1 0.6813 scale
0 -0.1 translate
0 -0.1 translate
1 -0.195878 scale
newpath
0 0 moveto
(A) true charpath
2.4 0.8 0.8 setrgbcolor
fill
1 -5.10522 scale
0 0.1 translate
0 -2.42814 translate
1 -0.302057 scale
newpath
0 0 moveto
(C) true charpath
0.8 0.8 2.4 setrgbcolor
fill
1 -3.31063 scale
0 2.42814 translate
7.65 0 translate
0 0.1 translate
1 0.234468 scale
newpath
0 0 moveto
(A) true charpath
8 0 0 setrgbcolor
fill
1 4.26498 scale
0 -0.1 translate
0 2.73178 translate
1 0.589229 scale
newpath
0 0 moveto
(C) true charpath
0 0 8 setrgbcolor
fill
1 1.69713 scale
0 -2.73178 translate
0 -0.1 translate
1 -0.141936 scale
newpath
0 0 moveto
(G) true charpath
1 0.94 0.8 setrgbcolor
fill
1 -7.04544 scale
0 0.1 translate
7.65 0 translate
0 0.1 translate
1 2.04883 scale
newpath
0 0 moveto
(G) true charpath
1 0.7 0 setrgbcolor
fill
1 0.488083 scale
0 -0.1 translate
0 -0.1 translate
1 -0.32063 scale
newpath
0 0 moveto
(A) true charpath
2.4 0.8 0.8 setrgbcolor
fill
1 -3.11886 scale
0 0.1 translate
0 -3.40976 translate
1 -0.323192 scale
newpath
0 0 moveto
(T) true charpath
0.8 0.9 0.8 setrgbcolor
fill
1 -3.09414 scale
0 3.40976 translate
0 -6.73967 translate
1 -0.386887 scale
newpath
0 0 moveto
(C) true charpath
0.8 0.8 2.4 setrgbcolor
fill
1 -2.58474 scale
0 6.73967 translate
7.65 0 translate
0 0.1 translate
1 2.17256 scale
newpath
0 0 moveto
(A) true charpath
8 0 0 setrgbcolor
fill
1 0.460287 scale
0 -0.1 translate
0 -0.1 translate
1 -0.428815 scale
newpath
0 0 moveto
(T) true charpath
0.8 0.9 0.8 setrgbcolor
fill
1 -2.33201 scale
0 0.1 translate
0 -4.26102 translate
1 -0.440002 scale
newpath
0 0 moveto
(G) true charpath
1 0.94 0.8 setrgbcolor
fill
1 -2.27272 scale
0 4.26102 translate
0 -8.51007 translate
1 -0.486955 scale
newpath
0 0 moveto
(C) true charpath
0.8 0.8 2.4 setrgbcolor
fill
1 -2.05358 scale
0 8.51007 translate
7.65 0 translate
0 -0.1 translate
1 -0.16324 scale
newpath
0 0 moveto
(T) true charpath
0.8 0.9 0.8 setrgbcolor
fill
1 -6.12596 scale
0 0.1 translate
0 -2.17132 translate
1 -0.198721 scale
newpath
0 0 moveto
(A) true charpath
2.4 0.8 0.8 setrgbcolor
fill
1 -5.03219 scale
0 2.17132 translate
0 0.1 translate
1 1.78861 scale
newpath
0 0 moveto
(G) true charpath
1 0.7 0 setrgbcolor
fill
1 0.559094 scale
0 -0.1 translate
0 -4.52182 translate
1 -0.245341 scale
newpath
0 0 moveto
(C) true charpath
0.8 0.8 2.4 setrgbcolor
fill
1 -4.07597 scale
0 4.52182 translate
7.65 0 translate
0 -0.1 translate
1 -0.0841612 scale
newpath
0 0 moveto
(A) true charpath
2.4 0.8 0.8 setrgbcolor
fill
1 -11.882 scale
0 0.1 translate
0 -1.54909 translate
1 -0.0906817 scale
newpath
0 0 moveto
(T) true charpath
0.8 0.9 0.8 setrgbcolor
fill
1 -11.0276 scale
0 1.54909 translate
0 0.1 translate
1 1.66914 scale
newpath
0 0 moveto
(G) true charpath
1 0.7 0 setrgbcolor
fill
1 0.59911 scale
0 -0.1 translate
0 -3.04948 translate
1 -0.360094 scale
newpath
0 0 moveto
(C) true charpath
0.8 0.8 2.4 setrgbcolor
fill
1 -2.77705 scale
0 3.04948 translate
7.65 0 translate
0 0.1 translate
1 0.410985 scale
newpath
0 0 moveto
(T) true charpath
0 0.5 0 setrgbcolor
fill
1 2.43318 scale
0 -0.1 translate
0 4.12072 translate
1 0.679308 scale
newpath
0 0 moveto
(A) true charpath
8 0 0 setrgbcolor
fill
1 1.47209 scale
0 -4.12072 translate
0 -0.1 translate
1 -0.0565102 scale
newpath
0 0 moveto
(C) true charpath
0.8 0.8 2.4 setrgbcolor
fill
1 -17.6959 scale
0 0.1 translate
0 -1.33151 translate
1 -0.111851 scale
newpath
0 0 moveto
(G) true charpath
1 0.94 0.8 setrgbcolor
fill
1 -8.94047 scale
0 1.33151 translate
7.65 0 translate
0 0.1 translate
1 0.325289 scale
newpath
0 0 moveto
(A) true charpath
8 0 0 setrgbcolor
fill
1 3.07419 scale
0 -0.1 translate
0 3.44642 translate
1 0.333802 scale
newpath
0 0 moveto
(G) true charpath
1 0.7 0 setrgbcolor
fill
1 2.99579 scale
0 -3.44642 translate
0 -0.1 translate
1 -0.0595192 scale
newpath
0 0 moveto
(T) true charpath
0.8 0.9 0.8 setrgbcolor
fill
1 -16.8013 scale
0 0.1 translate
7.65 0 translate
0 0.1 translate
1 0.421608 scale
newpath
0 0 moveto
(T) true charpath
0 0.5 0 setrgbcolor
fill
1 2.37187 scale
0 -0.1 translate
7.65 0 translate
0 -0.1 translate
1 -0.0290334 scale
newpath
0 0 moveto
(A) true charpath
2.4 0.8 0.8 setrgbcolor
fill
1 -34.4431 scale
0 0.1 translate
0 -1.11531 translate
1 -0.108302 scale
newpath
0 0 moveto
(C) true charpath
0.8 0.8 2.4 setrgbcolor
fill
1 -9.23346 scale
0 1.11531 translate
0 0.1 translate
1 1.06491 scale
newpath
0 0 moveto
(T) true charpath
0 0.5 0 setrgbcolor
fill
1 0.939048 scale
0 -0.1 translate
7.65 0 translate
0 -0.1 translate
1 -0.0633168 scale
newpath
0 0 moveto
(G) true charpath
1 0.94 0.8 setrgbcolor
fill
1 -15.7936 scale
0 0.1 translate
0 0.1 translate
1 1.02825 scale
newpath
0 0 moveto
(T) true charpath
0 0.5 0 setrgbcolor
fill
1 0.97253 scale
0 -0.1 translate
7.65 0 translate
0 -0.1 translate
1 -0.176792 scale
newpath
0 0 moveto
(G) true charpath
1 0.94 0.8 setrgbcolor
fill
1 -5.65636 scale
0 0.1 translate
0 0.1 translate
1 1.94581 scale
newpath
0 0 moveto
(T) true charpath
0 0.5 0 setrgbcolor
fill
1 0.513924 scale
0 -0.1 translate
0 -2.27796 translate
1 -0.323968 scale
newpath
0 0 moveto
(A) true charpath
2.4 0.8 0.8 setrgbcolor
fill
1 -3.08673 scale
0 2.27796 translate
0 -5.61398 translate
1 -0.357207 scale
newpath
0 0 moveto
(C) true charpath
0.8 0.8 2.4 setrgbcolor
fill
1 -2.79949 scale
0 5.61398 translate
7.65 0 translate
0 0.1 translate
1 2.16489 scale
newpath
0 0 moveto
(G) true charpath
1 0.7 0 setrgbcolor
fill
1 0.461917 scale
0 -0.1 translate
0 -0.1 translate
1 -0.374231 scale
newpath
0 0 moveto
(T) true charpath
0.8 0.9 0.8 setrgbcolor
fill
1 -2.67215 scale
0 0.1 translate
0 -3.83152 translate
1 -0.450793 scale
newpath
0 0 moveto
(A) true charpath
2.4 0.8 0.8 setrgbcolor
fill
1 -2.21831 scale
0 3.83152 translate
0 -8.16547 translate
1 -0.519352 scale
newpath
0 0 moveto
(C) true charpath
0.8 0.8 2.4 setrgbcolor
fill
1 -1.92548 scale
0 8.16547 translate
7.65 0 translate
0 0.1 translate
1 0.0595656 scale
newpath
0 0 moveto
(G) true charpath
1 0.7 0 setrgbcolor
fill
1 16.7882 scale
0 -0.1 translate
0 1.35555 translate
1 0.420466 scale
newpath
0 0 moveto
(T) true charpath
0 0.5 0 setrgbcolor
fill
1 2.37831 scale
0 -1.35555 translate
0 -0.1 translate
1 -0.0681509 scale
newpath
0 0 moveto
(A) true charpath
2.4 0.8 0.8 setrgbcolor
fill
1 -14.6733 scale
0 0.1 translate
7.65 0 translate
0 -0.1 translate
1 -0.0167771 scale
newpath
0 0 moveto
(A) true charpath
2.4 0.8 0.8 setrgbcolor
fill
1 -59.605 scale
0 0.1 translate
0 -1.01887 translate
1 -0.0210723 scale
newpath
0 0 moveto
(T) true charpath
0.8 0.9 0.8 setrgbcolor
fill
1 -47.4556 scale
0 1.01887 translate
0 0.1 translate
1 1.41319 scale
newpath
0 0 moveto
(G) true charpath
1 0.7 0 setrgbcolor
fill
1 0.707619 scale
0 -0.1 translate
0 -1.97154 translate
1 -0.270421 scale
newpath
0 0 moveto
(C) true charpath
0.8 0.8 2.4 setrgbcolor
fill
1 -3.69794 scale
0 1.97154 translate
7.65 0 translate
0 0.1 translate
1 0.230274 scale
newpath
0 0 moveto
(T) true charpath
0 0.5 0 setrgbcolor
fill
1 4.34265 scale
0 -0.1 translate
0 2.69879 translate
1 0.276416 scale
newpath
0 0 moveto
(A) true charpath
8 0 0 setrgbcolor
fill
1 3.61774 scale
0 -2.69879 translate
0 -0.1 translate
1 -0.032629 scale
newpath
0 0 moveto
(C) true charpath
0.8 0.8 2.4 setrgbcolor
fill
1 -30.6475 scale
0 0.1 translate
7.65 0 translate
0 0.1 translate
1 0.174468 scale
newpath
0 0 moveto
(A) true charpath
8 0 0 setrgbcolor
fill
1 5.7317 scale
0 -0.1 translate
0 -0.1 translate
1 -0.0174939 scale
newpath
0 0 moveto
(T) true charpath
0.8 0.9 0.8 setrgbcolor
fill
1 -57.1627 scale
0 0.1 translate
0 2.25967 translate
1 0.610972 scale
newpath
0 0 moveto
(G) true charpath
1 0.7 0 setrgbcolor
fill
1 1.63674 scale
0 -2.25967 translate
0 -1.02451 translate
1 -0.0354055 scale
newpath
0 0 moveto
(C) true charpath
0.8 0.8 2.4 setrgbcolor
fill
1 -28.2442 scale
0 1.02451 translate
7.65 0 translate
0 0.1 translate
1 0.040794 scale
newpath
0 0 moveto
(A) true charpath
8 0 0 setrgbcolor
fill
1 24.5134 scale
0 -0.1 translate
0 1.20785 translate
1 0.372462 scale
newpath
0 0 moveto
(T) true charpath
0 0.5 0 setrgbcolor
fill
1 2.68483 scale
0 -1.20785 translate
7.65 0 translate
0 -0.1 translate
1 -0.118414 scale
newpath
0 0 moveto
(A) true charpath
2.4 0.8 0.8 setrgbcolor
fill
1 -8.44493 scale
0 0.1 translate
0 0.1 translate
1 1.39171 scale
newpath
0 0 moveto
(T) true charpath
0 0.5 0 setrgbcolor
fill
1 0.718542 scale
0 -0.1 translate
0 -1.81861 translate
1 -0.217895 scale
newpath
0 0 moveto
(C) true charpath
0.8 0.8 2.4 setrgbcolor
fill
1 -4.58936 scale
0 1.81861 translate
7.65 0 translate
0 0.1 translate
1 0.338972 scale
newpath
0 0 moveto
(A) true charpath
8 0 0 setrgbcolor
fill
1 2.95009 scale
0 -0.1 translate
0 3.55409 translate
1 0.420327 scale
newpath
0 0 moveto
(C) true charpath
0 0 8 setrgbcolor
fill
1 2.3791 scale
0 -3.55409 translate
0 -0.1 translate
1 -0.138815 scale
newpath
0 0 moveto
(G) true charpath
1 0.94 0.8 setrgbcolor
fill
1 -7.20385 scale
0 0.1 translate
7.65 0 translate
0 -0.1 translate
1 -0.274808 scale
newpath
0 0 moveto
(A) true charpath
2.4 0.8 0.8 setrgbcolor
fill
1 -3.6389 scale
0 0.1 translate
0 0.1 translate
1 2.05769 scale
newpath
0 0 moveto
(G) true charpath
1 0.7 0 setrgbcolor
fill
1 0.485983 scale
0 -0.1 translate
0 -3.04921 translate
1 -0.389896 scale
newpath
0 0 moveto
(T) true charpath
0.8 0.9 0.8 setrgbcolor
fill
1 -2.56478 scale
0 3.04921 translate
0 -6.90399 translate
1 -0.395811 scale
newpath
0 0 moveto
(C) true charpath
0.8 0.8 2.4 setrgbcolor
fill
1 -2.52646 scale
0 6.90399 translate
7.65 0 translate
0 0.1 translate
1 2.10184 scale
newpath
0 0 moveto
(A) true charpath
8 0 0 setrgbcolor
fill
1 0.475775 scale
0 -0.1 translate
0 -0.1 translate
1 -0.34956 scale
newpath
0 0 moveto
(T) true charpath
0.8 0.9 0.8 setrgbcolor
fill
1 -2.86074 scale
0 0.1 translate
0 -3.63739 translate
1 -0.386584 scale
newpath
0 0 moveto
(G) true charpath
1 0.94 0.8 setrgbcolor
fill
1 -2.58676 scale
0 3.63739 translate
0 -7.46611 translate
1 -0.41848 scale
newpath
0 0 moveto
(C) true charpath
0.8 0.8 2.4 setrgbcolor
fill
1 -2.3896 scale
0 7.46611 translate
7.65 0 translate
0 0.1 translate
1 0.952449 scale
newpath
0 0 moveto
(T) true charpath
0 0.5 0 setrgbcolor
fill
1 1.04992 scale
0 -0.1 translate
0 -0.1 translate
1 -0.155799 scale
newpath
0 0 moveto
(C) true charpath
0.8 0.8 2.4 setrgbcolor
fill
1 -6.41854 scale
0 0.1 translate
7.65 0 translate
0 -0.1 translate
1 -0.133676 scale
newpath
0 0 moveto
(T) true charpath
0.8 0.9 0.8 setrgbcolor
fill
1 -7.48078 scale
0 0.1 translate
0 0.1 translate
1 1.422 scale
newpath
0 0 moveto
(A) true charpath
8 0 0 setrgbcolor
fill
1 0.703234 scale
0 -0.1 translate
0 -1.93869 translate
1 -0.267085 scale
newpath
0 0 moveto
(C) true charpath
0.8 0.8 2.4 setrgbcolor
fill
1 -3.74413 scale
0 1.93869 translate
7.65 0 translate
0 0.1 translate
1 0.229027 scale
newpath
0 0 moveto
(A) true charpath
8 0 0 setrgbcolor
fill
1 4.3663 scale
0 -0.1 translate
7.65 0 translate
0 -0.1 translate
1 -0.0687412 scale
newpath
0 0 moveto
(C) true charpath
0.8 0.8 2.4 setrgbcolor
fill
1 -14.5473 scale
0 0.1 translate
0 0.1 translate
1 0.875159 scale
newpath
0 0 moveto
(T) true charpath
0 0.5 0 setrgbcolor
fill
1 1.14265 scale
0 -0.1 translate
7.65 0 translate
0 -0.1 translate
1 -0.052308 scale
newpath
0 0 moveto
(G) true charpath
1 0.94 0.8 setrgbcolor
fill
1 -19.1175 scale
0 0.1 translate
0 0.1 translate
1 1.7475 scale
newpath
0 0 moveto
(C) true charpath
0 0 8 setrgbcolor
fill
1 0.572245 scale
0 -0.1 translate
0 -1.29845 translate
1 -0.270523 scale
newpath
0 0 moveto
(A) true charpath
2.4 0.8 0.8 setrgbcolor
fill
1 -3.69655 scale
0 1.29845 translate
0 -4.21393 translate
1 -0.283941 scale
newpath
0 0 moveto
(T) true charpath
0.8 0.9 0.8 setrgbcolor
fill
1 -3.52186 scale
0 4.21393 translate
7.65 0 translate
0 -0.1 translate
1 -0.0622385 scale
newpath
0 0 moveto
(A) true charpath
2.4 0.8 0.8 setrgbcolor
fill
1 -16.0672 scale
0 0.1 translate
0 -1.37659 translate
1 -0.0828219 scale
newpath
0 0 moveto
(C) true charpath
0.8 0.8 2.4 setrgbcolor
fill
1 -12.0741 scale
0 1.37659 translate
0 0.1 translate
1 1.08292 scale
newpath
0 0 moveto
(T) true charpath
0 0.5 0 setrgbcolor
fill
1 0.92343 scale
0 -0.1 translate
7.65 0 translate
7.65 0 translate
-260.1 -23.1593 translate
newpath
-3.825 -1.9125 moveto
267.75 0 rlineto
0 45.9 rlineto
-267.75 0 rlineto
0 -45.9 rlineto
closepath
0 0 0 setrgbcolor
stroke
-275.4 0 translate
0 18.1779 translate
/Helvetica findfont
5.61816 scalefont
setfont
newpath
0 0 moveto
(Motif Name:) true charpath
0 0 0 setrgbcolor
fill
70.227 0 translate
/Helvetica-Bold findfont
5.61816 scalefont
setfont
newpath
0 0 moveto
(AAGJ06000001.1_6721064-6723774(+)_1|1|1x0) true charpath
0 0 0 setrgbcolor
fill
-70.227 0 translate
0 -68.25 translate
showpage
30.6 674.55 translate
0 29.125 translate
/Helvetica findfont
8.262 scalefont
setfont
newpath
0 0 moveto
(Gene:) true charpath
0 0 0 setrgbcolor
fill
42.1362 0 translate
/Helvetica-Bold findfont
8.262 scalefont
setfont
newpath
0 0 moveto
(AAGJ06000001.1_6721064-6723774(+)_1) true charpath
0 0 0 setrgbcolor
fill
-42.1362 0 translate
-30.6 -29.125 translate
306 0 translate
2.10375 0 translate
/Helvetica findfont
5.508 scalefont
setfont
newpath
0 0 moveto
(1) true charpath
0 0 0 setrgbcolor
fill
7.65 0 translate
newpath
0 0 moveto
(2) true charpath
0 0 0 setrgbcolor
fill
7.65 0 translate
newpath
0 0 moveto
(3) true charpath
0 0 0 setrgbcolor
fill
7.65 0 translate
newpath
0 0 moveto
(4) true charpath
0 0 0 setrgbcolor
fill
7.65 0 translate
newpath
0 0 moveto
(5) true charpath
0 0 0 setrgbcolor
fill
7.65 0 translate
newpath
0 0 moveto
(6) true charpath
0 0 0 setrgbcolor
fill
7.65 0 translate
newpath
0 0 moveto
(7) true charpath
0 0 0 setrgbcolor
fill
7.65 0 translate
newpath
0 0 moveto
(8) true charpath
0 0 0 setrgbcolor
fill
7.65 0 translate
newpath
0 0 moveto
(9) true charpath
0 0 0 setrgbcolor
fill
7.65 0 translate
newpath
0 0 moveto
(0) true charpath
0 0 0 setrgbcolor
fill
7.65 0 translate
newpath
0 0 moveto
(1) true charpath
0 0 0 setrgbcolor
fill
7.65 0 translate
newpath
0 0 moveto
(2) true charpath
0 0 0 setrgbcolor
fill
7.65 0 translate
newpath
0 0 moveto
(3) true charpath
0 0 0 setrgbcolor
fill
7.65 0 translate
-101.554 0 translate
0 3.93429 translate
0 19.225 translate
/Helvetica findfont
5.508 scalefont
setfont
107.1 -1.57371 translate
newpath
0 0 moveto
(0) true charpath
0 0 0 setrgbcolor
fill
0 19.125 translate
newpath
0 0 moveto
(+0.56) true charpath
0 0 0 setrgbcolor
fill
0 -38.25 translate
newpath
0 0 moveto
(-2.78) true charpath
0 0 0 setrgbcolor
fill
-107.1 19.125 translate
0 1.57371 translate
/Helvetica-Bold findfont
11.016 scalefont
setfont
0 0.1 translate
1 2.33056 scale
newpath
0 0 moveto
(G) true charpath
1 0.7 0 setrgbcolor
fill
1 0.429082 scale
0 -0.1 translate
0 -0.1 translate
1 -0.615464 scale
newpath
0 0 moveto
(A) true charpath
2.4 0.8 0.8 setrgbcolor
fill
1 -1.62479 scale
0 0.1 translate
0 -5.72968 translate
1 -0.621413 scale
newpath
0 0 moveto
(C) true charpath
0.8 0.8 2.4 setrgbcolor
fill
1 -1.60923 scale
0 5.72968 translate
0 -11.4062 translate
1 -0.893678 scale
newpath
0 0 moveto
(T) true charpath
0.8 0.9 0.8 setrgbcolor
fill
1 -1.11897 scale
0 11.4062 translate
7.65 0 translate
0 -0.1 translate
1 -0.335712 scale
newpath
0 0 moveto
(A) true charpath
2.4 0.8 0.8 setrgbcolor
fill
1 -2.97875 scale
0 0.1 translate
0 0.1 translate
1 2.25743 scale
newpath
0 0 moveto
(C) true charpath
0 0 8 setrgbcolor
fill
1 0.442981 scale
0 -0.1 translate
0 -3.52843 translate
1 -0.771042 scale
newpath
0 0 moveto
(G) true charpath
1 0.94 0.8 setrgbcolor
fill
1 -1.29695 scale
0 3.52843 translate
0 -10.3823 translate
1 -0.797373 scale
newpath
0 0 moveto
(T) true charpath
0.8 0.9 0.8 setrgbcolor
fill
1 -1.25412 scale
0 10.3823 translate
7.65 0 translate
0 -0.1 translate
1 -0.106329 scale
newpath
0 0 moveto
(G) true charpath
1 0.94 0.8 setrgbcolor
fill
1 -9.40481 scale
0 0.1 translate
0 -1.72351 translate
1 -0.207587 scale
newpath
0 0 moveto
(A) true charpath
2.4 0.8 0.8 setrgbcolor
fill
1 -4.81727 scale
0 1.72351 translate
0 -4.14378 translate
1 -0.232399 scale
newpath
0 0 moveto
(C) true charpath
0.8 0.8 2.4 setrgbcolor
fill
1 -4.30295 scale
0 4.14378 translate
0 0.1 translate
1 1.67249 scale
newpath
0 0 moveto
(T) true charpath
0 0.5 0 setrgbcolor
fill
1 0.597912 scale
0 -0.1 translate
7.65 0 translate
0 0.1 translate
1 0.27201 scale
newpath
0 0 moveto
(G) true charpath
1 0.7 0 setrgbcolor
fill
1 3.67633 scale
0 -0.1 translate
0 3.02719 translate
1 0.400254 scale
newpath
0 0 moveto
(T) true charpath
0 0.5 0 setrgbcolor
fill
1 2.49841 scale
0 -3.02719 translate
0 -0.1 translate
1 -0.0939693 scale
newpath
0 0 moveto
(C) true charpath
0.8 0.8 2.4 setrgbcolor
fill
1 -10.6418 scale
0 0.1 translate
7.65 0 translate
0 0.1 translate
1 0.680001 scale
newpath
0 0 moveto
(T) true charpath
0 0.5 0 setrgbcolor
fill
1 1.47059 scale
0 -0.1 translate
0 -0.1 translate
1 -0.192555 scale
newpath
0 0 moveto
(C) true charpath
0.8 0.8 2.4 setrgbcolor
fill
1 -5.19331 scale
0 0.1 translate
7.65 0 translate
0 0.1 translate
1 0.13523 scale
newpath
0 0 moveto
(G) true charpath
1 0.7 0 setrgbcolor
fill
1 7.39482 scale
0 -0.1 translate
0 1.95092 translate
1 0.232916 scale
newpath
0 0 moveto
(T) true charpath
0 0.5 0 setrgbcolor
fill
1 4.29339 scale
0 -1.95092 translate
0 -0.1 translate
1 -0.0267251 scale
newpath
0 0 moveto
(A) true charpath
2.4 0.8 0.8 setrgbcolor
fill
1 -37.418 scale
0 0.1 translate
7.65 0 translate
0 -0.1 translate
1 -0.275486 scale
newpath
0 0 moveto
(A) true charpath
2.4 0.8 0.8 setrgbcolor
fill
1 -3.62995 scale
0 0.1 translate
0 0.1 translate
1 2.12563 scale
newpath
0 0 moveto
(G) true charpath
1 0.7 0 setrgbcolor
fill
1 0.470449 scale
0 -0.1 translate
0 -3.05454 translate
1 -0.474808 scale
newpath
0 0 moveto
(T) true charpath
0.8 0.9 0.8 setrgbcolor
fill
1 -2.10612 scale
0 3.05454 translate
0 -7.57745 translate
1 -0.605991 scale
newpath
0 0 moveto
(C) true charpath
0.8 0.8 2.4 setrgbcolor
fill
1 -1.65019 scale
0 7.57745 translate
7.65 0 translate
0 -0.1 translate
1 -0.0891007 scale
newpath
0 0 moveto
(G) true charpath
1 0.94 0.8 setrgbcolor
fill
1 -11.2233 scale
0 0.1 translate
0 -1.58795 translate
1 -0.174311 scale
newpath
0 0 moveto
(A) true charpath
2.4 0.8 0.8 setrgbcolor
fill
1 -5.73688 scale
0 1.58795 translate
0 -3.74639 translate
1 -0.245279 scale
newpath
0 0 moveto
(C) true charpath
0.8 0.8 2.4 setrgbcolor
fill
1 -4.077 scale
0 3.74639 translate
0 0.1 translate
1 1.63237 scale
newpath
0 0 moveto
(T) true charpath
0 0.5 0 setrgbcolor
fill
1 0.612606 scale
0 -0.1 translate
7.65 0 translate
0 0.1 translate
1 0.992056 scale
newpath
0 0 moveto
(A) true charpath
8 0 0 setrgbcolor
fill
1 1.00801 scale
0 -0.1 translate
0 -0.1 translate
1 -0.251214 scale
newpath
0 0 moveto
(C) true charpath
0.8 0.8 2.4 setrgbcolor
fill
1 -3.98068 scale
0 0.1 translate
7.65 0 translate
0 0.1 translate
1 0.196841 scale
newpath
0 0 moveto
(T) true charpath
0 0.5 0 setrgbcolor
fill
1 5.08025 scale
0 -0.1 translate
0 2.43571 translate
1 0.556491 scale
newpath
0 0 moveto
(G) true charpath
1 0.7 0 setrgbcolor
fill
1 1.79697 scale
0 -2.43571 translate
0 -0.1 translate
1 -0.269915 scale
newpath
0 0 moveto
(C) true charpath
0.8 0.8 2.4 setrgbcolor
fill
1 -3.70487 scale
0 0.1 translate
7.65 0 translate
0 0.1 translate
1 0.451834 scale
newpath
0 0 moveto
(T) true charpath
0 0.5 0 setrgbcolor
fill
1 2.2132 scale
0 -0.1 translate
7.65 0 translate
0 0.1 translate
1 0.563378 scale
newpath
0 0 moveto
(T) true charpath
0 0.5 0 setrgbcolor
fill
1 1.77501 scale
0 -0.1 translate
7.65 0 translate
7.65 0 translate
-99.45 -23.1593 translate
newpath
-3.825 -1.9125 moveto
107.1 0 rlineto
0 45.9 rlineto
-107.1 0 rlineto
0 -45.9 rlineto
closepath
0 0 0 setrgbcolor
stroke
-275.4 0 translate
0 18.1779 translate
/Helvetica findfont
5.61816 scalefont
setfont
newpath
0 0 moveto
(Motif Name:) true charpath
0 0 0 setrgbcolor
fill
70.227 0 translate
/Helvetica-Bold findfont
5.61816 scalefont
setfont
newpath
0 0 moveto
(AAGJ06000001.1_6721064-6723774(+)_1|2|1x0) true charpath
0 0 0 setrgbcolor
fill
-70.227 0 translate
0 -68.25 translate
0 29.125 translate
/Helvetica findfont
8.262 scalefont
setfont
newpath
0 0 moveto
(Gene:) true charpath
0 0 0 setrgbcolor
fill
42.1362 0 translate
/Helvetica-Bold findfont
8.262 scalefont
setfont
newpath
0 0 moveto
(AAGJ06000001.1_6721064-6723774(+)_1) true charpath
0 0 0 setrgbcolor
fill
-42.1362 0 translate
-30.6 -29.125 translate
306 0 translate
2.10375 0 translate
/Helvetica findfont
5.508 scalefont
setfont
newpath
0 0 moveto
(1) true charpath
0 0 0 setrgbcolor
fill
7.65 0 translate
newpath
0 0 moveto
(2) true charpath
0 0 0 setrgbcolor
fill
7.65 0 translate
newpath
0 0 moveto
(3) true charpath
0 0 0 setrgbcolor
fill
7.65 0 translate
newpath
0 0 moveto
(4) true charpath
0 0 0 setrgbcolor
fill
7.65 0 translate
newpath
0 0 moveto
(5) true charpath
0 0 0 setrgbcolor
fill
7.65 0 translate
newpath
0 0 moveto
(6) true charpath
0 0 0 setrgbcolor
fill
7.65 0 translate
newpath
0 0 moveto
(7) true charpath
0 0 0 setrgbcolor
fill
7.65 0 translate
-55.6537 0 translate
0 3.93429 translate
0 19.225 translate
/Helvetica findfont
5.508 scalefont
setfont
61.2 -1.57371 translate
newpath
0 0 moveto
(0) true charpath
0 0 0 setrgbcolor
fill
0 19.125 translate
newpath
0 0 moveto
(+0.48) true charpath
0 0 0 setrgbcolor
fill
0 -38.25 translate
newpath
0 0 moveto
(-1.65) true charpath
0 0 0 setrgbcolor
fill
-61.2 19.125 translate
0 1.57371 translate
/Helvetica-Bold findfont
11.016 scalefont
setfont
0 0.1 translate
1 0.241917 scale
newpath
0 0 moveto
(A) true charpath
8 0 0 setrgbcolor
fill
1 4.13365 scale
0 -0.1 translate
0 -0.1 translate
1 -0.362679 scale
newpath
0 0 moveto
(G) true charpath
1 0.94 0.8 setrgbcolor
fill
1 -2.75726 scale
0 0.1 translate
0 2.7904 translate
1 1.7339 scale
newpath
0 0 moveto
(T) true charpath
0 0.5 0 setrgbcolor
fill
1 0.576735 scale
0 -2.7904 translate
0 -3.74063 translate
1 -1.86788 scale
newpath
0 0 moveto
(C) true charpath
0.8 0.8 2.4 setrgbcolor
fill
1 -0.535367 scale
0 3.74063 translate
7.65 0 translate
0 0.1 translate
1 1.03056 scale
newpath
0 0 moveto
(G) true charpath
1 0.7 0 setrgbcolor
fill
1 0.970347 scale
0 -0.1 translate
0 -0.1 translate
1 -0.315324 scale
newpath
0 0 moveto
(C) true charpath
0.8 0.8 2.4 setrgbcolor
fill
1 -3.17134 scale
0 0.1 translate
7.65 0 translate
0 -0.1 translate
1 -0.283365 scale
newpath
0 0 moveto
(A) true charpath
2.4 0.8 0.8 setrgbcolor
fill
1 -3.52902 scale
0 0.1 translate
0 0.1 translate
1 2.31369 scale
newpath
0 0 moveto
(G) true charpath
1 0.7 0 setrgbcolor
fill
1 0.43221 scale
0 -0.1 translate
0 -3.11653 translate
1 -0.802573 scale
newpath
0 0 moveto
(T) true charpath
0.8 0.9 0.8 setrgbcolor
fill
1 -1.24599 scale
0 3.11653 translate
0 -10.2185 translate
1 -0.890849 scale
newpath
0 0 moveto
(C) true charpath
0.8 0.8 2.4 setrgbcolor
fill
1 -1.12252 scale
0 10.2185 translate
7.65 0 translate
0 -0.1 translate
1 -0.252445 scale
newpath
0 0 moveto
(G) true charpath
1 0.94 0.8 setrgbcolor
fill
1 -3.96126 scale
0 0.1 translate
0 -2.87324 translate
1 -0.511887 scale
newpath
0 0 moveto
(C) true charpath
0.8 0.8 2.4 setrgbcolor
fill
1 -1.95356 scale
0 2.87324 translate
0 0.1 translate
1 2.12516 scale
newpath
0 0 moveto
(A) true charpath
8 0 0 setrgbcolor
fill
1 0.470552 scale
0 -0.1 translate
0 -7.68791 translate
1 -0.690885 scale
newpath
0 0 moveto
(T) true charpath
0.8 0.9 0.8 setrgbcolor
fill
1 -1.44742 scale
0 7.68791 translate
7.65 0 translate
0 0.1 translate
1 0.570049 scale
newpath
0 0 moveto
(A) true charpath
8 0 0 setrgbcolor
fill
1 1.75424 scale
0 -0.1 translate
0 -0.1 translate
1 -0.171231 scale
newpath
0 0 moveto
(G) true charpath
1 0.94 0.8 setrgbcolor
fill
1 -5.84005 scale
0 0.1 translate
0 5.37232 translate
1 0.977272 scale
newpath
0 0 moveto
(T) true charpath
0 0.5 0 setrgbcolor
fill
1 1.02326 scale
0 -5.37232 translate
0 -2.2342 translate
1 -0.557676 scale
newpath
0 0 moveto
(C) true charpath
0.8 0.8 2.4 setrgbcolor
fill
1 -1.79316 scale
0 2.2342 translate
7.65 0 translate
0 -0.1 translate
1 -0.372909 scale
newpath
0 0 moveto
(A) true charpath
2.4 0.8 0.8 setrgbcolor
fill
1 -2.68162 scale
0 0.1 translate
0 0.1 translate
1 2.33056 scale
newpath
0 0 moveto
(T) true charpath
0 0.5 0 setrgbcolor
fill
1 0.429082 scale
0 -0.1 translate
0 -3.82112 translate
1 -0.673816 scale
newpath
0 0 moveto
(G) true charpath
1 0.94 0.8 setrgbcolor
fill
1 -1.48408 scale
0 3.82112 translate
0 -9.90995 translate
1 -0.908307 scale
newpath
0 0 moveto
(C) true charpath
0.8 0.8 2.4 setrgbcolor
fill
1 -1.10095 scale
0 9.90995 translate
7.65 0 translate
7.65 0 translate
-53.55 -23.1593 translate
newpath
-3.825 -1.9125 moveto
61.2 0 rlineto
0 45.9 rlineto
-61.2 0 rlineto
0 -45.9 rlineto
closepath
0 0 0 setrgbcolor
stroke
-275.4 0 translate
0 18.1779 translate
/Helvetica findfont
5.61816 scalefont
setfont
newpath
0 0 moveto
(Motif Name:) true charpath
0 0 0 setrgbcolor
fill
70.227 0 translate
/Helvetica-Bold findfont
5.61816 scalefont
setfont
newpath
0 0 moveto
(AAGJ06000001.1_6721064-6723774(+)_1|3|1x0) true charpath
0 0 0 setrgbcolor
fill
-70.227 0 translate
0 -68.25 translate
0 29.125 translate
/Helvetica findfont
8.262 scalefont
setfont
newpath
0 0 moveto
(Gene:) true charpath
0 0 0 setrgbcolor
fill
42.1362 0 translate
/Helvetica-Bold findfont
8.262 scalefont
setfont
newpath
0 0 moveto
(AAGJ06000001.1_10082660-10084235(-)_1) true charpath
0 0 0 setrgbcolor
fill
-42.1362 0 translate
-30.6 -29.125 translate
306 0 translate
2.10375 0 translate
/Helvetica findfont
5.508 scalefont
setfont
newpath
0 0 moveto
(1) true charpath
0 0 0 setrgbcolor
fill
7.65 0 translate
newpath
0 0 moveto
(2) true charpath
0 0 0 setrgbcolor
fill
7.65 0 translate
newpath
0 0 moveto
(3) true charpath
0 0 0 setrgbcolor
fill
7.65 0 translate
newpath
0 0 moveto
(4) true charpath
0 0 0 setrgbcolor
fill
7.65 0 translate
-32.7037 0 translate
0 3.93429 translate
0 19.225 translate
/Helvetica findfont
5.508 scalefont
setfont
38.25 -1.57371 translate
newpath
0 0 moveto
(0) true charpath
0 0 0 setrgbcolor
fill
0 19.125 translate
newpath
0 0 moveto
(+0.53) true charpath
0 0 0 setrgbcolor
fill
0 -38.25 translate
newpath
0 0 moveto
(-2.54) true charpath
0 0 0 setrgbcolor
fill
-38.25 19.125 translate
0 1.57371 translate
/Helvetica-Bold findfont
11.016 scalefont
setfont
0 -0.1 translate
1 -0.209442 scale
newpath
0 0 moveto
(G) true charpath
1 0.94 0.8 setrgbcolor
fill
1 -4.77459 scale
0 0.1 translate
0 -2.53487 translate
1 -0.325509 scale
newpath
0 0 moveto
(C) true charpath
0.8 0.8 2.4 setrgbcolor
fill
1 -3.07211 scale
0 2.53487 translate
0 0.1 translate
1 1.97757 scale
newpath
0 0 moveto
(T) true charpath
0 0.5 0 setrgbcolor
fill
1 0.505672 scale
0 -0.1 translate
0 -5.88302 translate
1 -0.345286 scale
newpath
0 0 moveto
(A) true charpath
2.4 0.8 0.8 setrgbcolor
fill
1 -2.89615 scale
0 5.88302 translate
7.65 0 translate
0 0.1 translate
1 0.424166 scale
newpath
0 0 moveto
(G) true charpath
1 0.7 0 setrgbcolor
fill
1 2.35757 scale
0 -0.1 translate
0 4.22444 translate
1 1.80639 scale
newpath
0 0 moveto
(A) true charpath
8 0 0 setrgbcolor
fill
1 0.553591 scale
0 -4.22444 translate
0 -0.1 translate
1 -1.10608 scale
newpath
0 0 moveto
(T) true charpath
0.8 0.9 0.8 setrgbcolor
fill
1 -0.904096 scale
0 0.1 translate
0 -9.5901 translate
1 -1.12448 scale
newpath
0 0 moveto
(C) true charpath
0.8 0.8 2.4 setrgbcolor
fill
1 -0.889301 scale
0 9.5901 translate
7.65 0 translate
0 0.1 translate
1 0.415253 scale
newpath
0 0 moveto
(G) true charpath
1 0.7 0 setrgbcolor
fill
1 2.40817 scale
0 -0.1 translate
0 4.1543 translate
1 0.607449 scale
newpath
0 0 moveto
(T) true charpath
0 0.5 0 setrgbcolor
fill
1 1.64623 scale
0 -4.1543 translate
0 -0.1 translate
1 -0.218819 scale
newpath
0 0 moveto
(C) true charpath
0.8 0.8 2.4 setrgbcolor
fill
1 -4.57 scale
0 0.1 translate
7.65 0 translate
7.65 0 translate
-30.6 -23.1593 translate
newpath
-3.825 -1.9125 moveto
38.25 0 rlineto
0 45.9 rlineto
-38.25 0 rlineto
0 -45.9 rlineto
closepath
0 0 0 setrgbcolor
stroke
-275.4 0 translate
0 18.1779 translate
/Helvetica findfont
5.61816 scalefont
setfont
newpath
0 0 moveto
(Motif Name:) true charpath
0 0 0 setrgbcolor
fill
70.227 0 translate
/Helvetica-Bold findfont
5.61816 scalefont
setfont
newpath
0 0 moveto
(AAGJ06000001.1_10082660-10084235(-)_1|1|1x0) true charpath
0 0 0 setrgbcolor
fill
-70.227 0 translate
0 -68.25 translate
0 29.125 translate
/Helvetica findfont
8.262 scalefont
setfont
newpath
0 0 moveto
(Gene:) true charpath
0 0 0 setrgbcolor
fill
42.1362 0 translate
/Helvetica-Bold findfont
8.262 scalefont
setfont
newpath
0 0 moveto
(AAGJ06000001.1_10082660-10084235(-)_1) true charpath
0 0 0 setrgbcolor
fill
-42.1362 0 translate
-30.6 -29.125 translate
306 0 translate
2.10375 0 translate
/Helvetica findfont
5.508 scalefont
setfont
newpath
0 0 moveto
(1) true charpath
0 0 0 setrgbcolor
fill
7.65 0 translate
newpath
0 0 moveto
(2) true charpath
0 0 0 setrgbcolor
fill
7.65 0 translate
newpath
0 0 moveto
(3) true charpath
0 0 0 setrgbcolor
fill
7.65 0 translate
newpath
0 0 moveto
(4) true charpath
0 0 0 setrgbcolor
fill
7.65 0 translate
newpath
0 0 moveto
(5) true charpath
0 0 0 setrgbcolor
fill
7.65 0 translate
newpath
0 0 moveto
(6) true charpath
0 0 0 setrgbcolor
fill
7.65 0 translate
newpath
0 0 moveto
(7) true charpath
0 0 0 setrgbcolor
fill
7.65 0 translate
newpath
0 0 moveto
(8) true charpath
0 0 0 setrgbcolor
fill
7.65 0 translate
newpath
0 0 moveto
(9) true charpath
0 0 0 setrgbcolor
fill
7.65 0 translate
newpath
0 0 moveto
(0) true charpath
0 0 0 setrgbcolor
fill
7.65 0 translate
newpath
0 0 moveto
(1) true charpath
0 0 0 setrgbcolor
fill
7.65 0 translate
newpath
0 0 moveto
(2) true charpath
0 0 0 setrgbcolor
fill
7.65 0 translate
newpath
0 0 moveto
(3) true charpath
0 0 0 setrgbcolor
fill
7.65 0 translate
newpath
0 0 moveto
(4) true charpath
0 0 0 setrgbcolor
fill
7.65 0 translate
newpath
0 0 moveto
(5) true charpath
0 0 0 setrgbcolor
fill
7.65 0 translate
newpath
0 0 moveto
(6) true charpath
0 0 0 setrgbcolor
fill
7.65 0 translate
newpath
0 0 moveto
(7) true charpath
0 0 0 setrgbcolor
fill
7.65 0 translate
newpath
0 0 moveto
(8) true charpath
0 0 0 setrgbcolor
fill
7.65 0 translate
newpath
0 0 moveto
(9) true charpath
0 0 0 setrgbcolor
fill
7.65 0 translate
newpath
0 0 moveto
(0) true charpath
0 0 0 setrgbcolor
fill
7.65 0 translate
newpath
0 0 moveto
(1) true charpath
0 0 0 setrgbcolor
fill
7.65 0 translate
newpath
0 0 moveto
(2) true charpath
0 0 0 setrgbcolor
fill
7.65 0 translate
-170.404 0 translate
0 3.93429 translate
0 19.225 translate
/Helvetica findfont
5.508 scalefont
setfont
175.95 -1.57371 translate
newpath
0 0 moveto
(0) true charpath
0 0 0 setrgbcolor
fill
0 19.125 translate
newpath
0 0 moveto
(+0.57) true charpath
0 0 0 setrgbcolor
fill
0 -38.25 translate
newpath
0 0 moveto
(-3.23) true charpath
0 0 0 setrgbcolor
fill
-175.95 19.125 translate
0 1.57371 translate
/Helvetica-Bold findfont
11.016 scalefont
setfont
0 -0.1 translate
1 -0.0677882 scale
newpath
0 0 moveto
(T) true charpath
0.8 0.9 0.8 setrgbcolor
fill
1 -14.7518 scale
0 0.1 translate
0 -1.42025 translate
1 -0.157844 scale
newpath
0 0 moveto
(A) true charpath
2.4 0.8 0.8 setrgbcolor
fill
1 -6.33539 scale
0 1.42025 translate
0 -3.44911 translate
1 -0.170655 scale
newpath
0 0 moveto
(C) true charpath
0.8 0.8 2.4 setrgbcolor
fill
1 -5.85979 scale
0 3.44911 translate
0 0.1 translate
1 1.59276 scale
newpath
0 0 moveto
(G) true charpath
1 0.7 0 setrgbcolor
fill
1 0.627842 scale
0 -0.1 translate
7.65 0 translate
0 -0.1 translate
1 -0.219418 scale
newpath
0 0 moveto
(T) true charpath
0.8 0.9 0.8 setrgbcolor
fill
1 -4.55752 scale
0 0.1 translate
0 0.1 translate
1 1.98005 scale
newpath
0 0 moveto
(C) true charpath
0 0 8 setrgbcolor
fill
1 0.505038 scale
0 -0.1 translate
0 -2.61336 translate
1 -0.326002 scale
newpath
0 0 moveto
(G) true charpath
1 0.94 0.8 setrgbcolor
fill
1 -3.06747 scale
0 2.61336 translate
0 -5.96539 translate
1 -0.34811 scale
newpath
0 0 moveto
(A) true charpath
2.4 0.8 0.8 setrgbcolor
fill
1 -2.87266 scale
0 5.96539 translate
7.65 0 translate
0 -0.1 translate
1 -0.0620087 scale
newpath
0 0 moveto
(T) true charpath
0.8 0.9 0.8 setrgbcolor
fill
1 -16.1268 scale
0 0.1 translate
0 -1.37478 translate
1 -0.219921 scale
newpath
0 0 moveto
(C) true charpath
0.8 0.8 2.4 setrgbcolor
fill
1 -4.54708 scale
0 1.37478 translate
0 0.1 translate
1 1.70258 scale
newpath
0 0 moveto
(G) true charpath
1 0.7 0 setrgbcolor
fill
1 0.587344 scale
0 -0.1 translate
0 -3.8921 translate
1 -0.242704 scale
newpath
0 0 moveto
(A) true charpath
2.4 0.8 0.8 setrgbcolor
fill
1 -4.12025 scale
0 3.8921 translate
7.65 0 translate
0 0.1 translate
1 0.0744174 scale
newpath
0 0 moveto
(A) true charpath
8 0 0 setrgbcolor
fill
1 13.4377 scale
0 -0.1 translate
0 1.47242 translate
1 0.0996976 scale
newpath
0 0 moveto
(G) true charpath
1 0.7 0 setrgbcolor
fill
1 10.0303 scale
0 -1.47242 translate
0 3.04375 translate
1 0.1338 scale
newpath
0 0 moveto
(T) true charpath
0 0.5 0 setrgbcolor
fill
1 7.47385 scale
0 -3.04375 translate
0 -0.1 translate
1 -0.0407202 scale
newpath
0 0 moveto
(C) true charpath
0.8 0.8 2.4 setrgbcolor
fill
1 -24.5578 scale
0 0.1 translate
7.65 0 translate
0 0.1 translate
1 0.567827 scale
newpath
0 0 moveto
(T) true charpath
0 0.5 0 setrgbcolor
fill
1 1.7611 scale
0 -0.1 translate
0 -0.1 translate
1 -0.0486202 scale
newpath
0 0 moveto
(C) true charpath
0.8 0.8 2.4 setrgbcolor
fill
1 -20.5676 scale
0 0.1 translate
7.65 0 translate
0 0.1 translate
1 0.040822 scale
newpath
0 0 moveto
(A) true charpath
8 0 0 setrgbcolor
fill
1 24.4966 scale
0 -0.1 translate
0 1.20807 translate
1 0.191432 scale
newpath
0 0 moveto
(T) true charpath
0 0.5 0 setrgbcolor
fill
1 5.22377 scale
0 -1.20807 translate
7.65 0 translate
0 -0.1 translate
1 -0.0781327 scale
newpath
0 0 moveto
(C) true charpath
0.8 0.8 2.4 setrgbcolor
fill
1 -12.7987 scale
0 0.1 translate
0 0.1 translate
1 1.22592 scale
newpath
0 0 moveto
(G) true charpath
1 0.7 0 setrgbcolor
fill
1 0.815716 scale
0 -0.1 translate
0 -1.50165 translate
1 -0.147352 scale
newpath
0 0 moveto
(T) true charpath
0.8 0.9 0.8 setrgbcolor
fill
1 -6.78648 scale
0 1.50165 translate
7.65 0 translate
0 0.1 translate
1 1.17819 scale
newpath
0 0 moveto
(T) true charpath
0 0.5 0 setrgbcolor
fill
1 0.848763 scale
0 -0.1 translate
0 -0.1 translate
1 -0.322357 scale
newpath
0 0 moveto
(C) true charpath
0.8 0.8 2.4 setrgbcolor
fill
1 -3.10215 scale
0 0.1 translate
7.65 0 translate
0 -0.1 translate
1 -0.0269749 scale
newpath
0 0 moveto
(G) true charpath
1 0.94 0.8 setrgbcolor
fill
1 -37.0715 scale
0 0.1 translate
0 -1.09911 translate
1 -0.0885053 scale
newpath
0 0 moveto
(A) true charpath
2.4 0.8 0.8 setrgbcolor
fill
1 -11.2988 scale
0 1.09911 translate
0 -2.58238 translate
1 -0.0953897 scale
newpath
0 0 moveto
(C) true charpath
0.8 0.8 2.4 setrgbcolor
fill
1 -10.4833 scale
0 2.58238 translate
0 0.1 translate
1 1.35848 scale
newpath
0 0 moveto
(T) true charpath
0 0.5 0 setrgbcolor
fill
1 0.736119 scale
0 -0.1 translate
7.65 0 translate
0 -0.1 translate
1 -0.0677882 scale
newpath
0 0 moveto
(T) true charpath
0.8 0.9 0.8 setrgbcolor
fill
1 -14.7518 scale
0 0.1 translate
0 -1.42025 translate
1 -0.157844 scale
newpath
0 0 moveto
(A) true charpath
2.4 0.8 0.8 setrgbcolor
fill
1 -6.33539 scale
0 1.42025 translate
0 -3.44911 translate
1 -0.170655 scale
newpath
0 0 moveto
(C) true charpath
0.8 0.8 2.4 setrgbcolor
fill
1 -5.85979 scale
0 3.44911 translate
0 0.1 translate
1 1.59276 scale
newpath
0 0 moveto
(G) true charpath
1 0.7 0 setrgbcolor
fill
1 0.627842 scale
0 -0.1 translate
7.65 0 translate
0 -0.1 translate
1 -0.219418 scale
newpath
0 0 moveto
(T) true charpath
0.8 0.9 0.8 setrgbcolor
fill
1 -4.55752 scale
0 0.1 translate
0 0.1 translate
1 1.98005 scale
newpath
0 0 moveto
(C) true charpath
0 0 8 setrgbcolor
fill
1 0.505038 scale
0 -0.1 translate
0 -2.61336 translate
1 -0.326002 scale
newpath
0 0 moveto
(G) true charpath
1 0.94 0.8 setrgbcolor
fill
1 -3.06747 scale
0 2.61336 translate
0 -5.96539 translate
1 -0.34811 scale
newpath
0 0 moveto
(A) true charpath
2.4 0.8 0.8 setrgbcolor
fill
1 -2.87266 scale
0 5.96539 translate
7.65 0 translate
0 -0.1 translate
1 -0.0620087 scale
newpath
0 0 moveto
(T) true charpath
0.8 0.9 0.8 setrgbcolor
fill
1 -16.1268 scale
0 0.1 translate
0 -1.37478 translate
1 -0.219921 scale
newpath
0 0 moveto
(C) true charpath
0.8 0.8 2.4 setrgbcolor
fill
1 -4.54708 scale
0 1.37478 translate
0 0.1 translate
1 1.70258 scale
newpath
0 0 moveto
(G) true charpath
1 0.7 0 setrgbcolor
fill
1 0.587344 scale
0 -0.1 translate
0 -3.8921 translate
1 -0.242704 scale
newpath
0 0 moveto
(A) true charpath
2.4 0.8 0.8 setrgbcolor
fill
1 -4.12025 scale
0 3.8921 translate
7.65 0 translate
0 0.1 translate
1 0.414368 scale
newpath
0 0 moveto
(A) true charpath
8 0 0 setrgbcolor
fill
1 2.41331 scale
0 -0.1 translate
0 -0.1 translate
1 -0.0320708 scale
newpath
0 0 moveto
(C) true charpath
0.8 0.8 2.4 setrgbcolor
fill
1 -31.181 scale
0 0.1 translate
0 4.14734 translate
1 0.69647 scale
newpath
0 0 moveto
(T) true charpath
0 0.5 0 setrgbcolor
fill
1 1.43581 scale
0 -4.14734 translate
0 -1.13921 translate
1 -0.148463 scale
newpath
0 0 moveto
(G) true charpath
1 0.94 0.8 setrgbcolor
fill
1 -6.73571 scale
0 1.13921 translate
7.65 0 translate
0 -0.1 translate
1 -0.106066 scale
newpath
0 0 moveto
(A) true charpath
2.4 0.8 0.8 setrgbcolor
fill
1 -9.4281 scale
0 0.1 translate
0 -1.72144 translate
1 -0.189563 scale
newpath
0 0 moveto
(G) true charpath
1 0.94 0.8 setrgbcolor
fill
1 -5.27528 scale
0 1.72144 translate
0 0.1 translate
1 1.7275 scale
newpath
0 0 moveto
(T) true charpath
0 0.5 0 setrgbcolor
fill
1 0.578872 scale
0 -0.1 translate
0 -3.99989 translate
1 -0.239088 scale
newpath
0 0 moveto
(C) true charpath
0.8 0.8 2.4 setrgbcolor
fill
1 -4.18255 scale
0 3.99989 translate
7.65 0 translate
0 0.1 translate
1 2.09168 scale
newpath
0 0 moveto
(A) true charpath
8 0 0 setrgbcolor
fill
1 0.478085 scale
0 -0.1 translate
0 -0.1 translate
1 -0.329153 scale
newpath
0 0 moveto
(T) true charpath
0.8 0.9 0.8 setrgbcolor
fill
1 -3.03811 scale
0 0.1 translate
0 -3.47682 translate
1 -0.387668 scale
newpath
0 0 moveto
(C) true charpath
0.8 0.8 2.4 setrgbcolor
fill
1 -2.57953 scale
0 3.47682 translate
0 -7.31406 translate
1 -0.403606 scale
newpath
0 0 moveto
(G) true charpath
1 0.94 0.8 setrgbcolor
fill
1 -2.47766 scale
0 7.31406 translate
7.65 0 translate
0 0.1 translate
1 0.120789 scale
newpath
0 0 moveto
(G) true charpath
1 0.7 0 setrgbcolor
fill
1 8.27887 scale
0 -0.1 translate
0 1.8373 translate
1 0.244596 scale
newpath
0 0 moveto
(C) true charpath
0 0 8 setrgbcolor
fill
1 4.08838 scale
0 -1.8373 translate
7.65 0 translate
0 -0.1 translate
1 -0.122367 scale
newpath
0 0 moveto
(T) true charpath
0.8 0.9 0.8 setrgbcolor
fill
1 -8.17216 scale
0 0.1 translate
0 0.1 translate
1 1.41471 scale
newpath
0 0 moveto
(G) true charpath
1 0.7 0 setrgbcolor
fill
1 0.706858 scale
0 -0.1 translate
0 -1.84971 translate
1 -0.199782 scale
newpath
0 0 moveto
(C) true charpath
0.8 0.8 2.4 setrgbcolor
fill
1 -5.00546 scale
0 1.84971 translate
7.65 0 translate
0 0.1 translate
1 0.67637 scale
newpath
0 0 moveto
(C) true charpath
0 0 8 setrgbcolor
fill
1 1.47848 scale
0 -0.1 translate
7.65 0 translate
0 0.1 translate
1 2.21739 scale
newpath
0 0 moveto
(G) true charpath
1 0.7 0 setrgbcolor
fill
1 0.450981 scale
0 -0.1 translate
0 -0.1 translate
1 -0.472031 scale
newpath
0 0 moveto
(T) true charpath
0.8 0.9 0.8 setrgbcolor
fill
1 -2.11851 scale
0 0.1 translate
0 -4.60106 translate
1 -0.507694 scale
newpath
0 0 moveto
(A) true charpath
2.4 0.8 0.8 setrgbcolor
fill
1 -1.96969 scale
0 4.60106 translate
0 -9.38275 translate
1 -0.528803 scale
newpath
0 0 moveto
(C) true charpath
0.8 0.8 2.4 setrgbcolor
fill
1 -1.89106 scale
0 9.38275 translate
7.65 0 translate
0 0.1 translate
1 2.15606 scale
newpath
0 0 moveto
(C) true charpath
0 0 8 setrgbcolor
fill
1 0.463809 scale
0 -0.1 translate
0 -0.1 translate
1 -0.379238 scale
newpath
0 0 moveto
(T) true charpath
0.8 0.9 0.8 setrgbcolor
fill
1 -2.63687 scale
0 0.1 translate
0 -3.87092 translate
1 -0.379994 scale
newpath
0 0 moveto
(A) true charpath
2.4 0.8 0.8 setrgbcolor
fill
1 -2.63162 scale
0 3.87092 translate
0 -7.64779 translate
1 -0.566896 scale
newpath
0 0 moveto
(G) true charpath
1 0.94 0.8 setrgbcolor
fill
1 -1.76399 scale
0 7.64779 translate
7.65 0 translate
0 0.1 translate
1 2.33056 scale
newpath
0 0 moveto
(G) true charpath
1 0.7 0 setrgbcolor
fill
1 0.429082 scale
0 -0.1 translate
0 -0.1 translate
1 -0.686818 scale
newpath
0 0 moveto
(A) true charpath
2.4 0.8 0.8 setrgbcolor
fill
1 -1.45599 scale
0 0.1 translate
0 -6.29113 translate
1 -0.697744 scale
newpath
0 0 moveto
(T) true charpath
0.8 0.9 0.8 setrgbcolor
fill
1 -1.43319 scale
0 6.29113 translate
0 -12.5682 translate
1 -0.745994 scale
newpath
0 0 moveto
(C) true charpath
0.8 0.8 2.4 setrgbcolor
fill
1 -1.34049 scale
0 12.5682 translate
7.65 0 translate
7.65 0 translate
-168.3 -23.1593 translate
newpath
-3.825 -1.9125 moveto
175.95 0 rlineto
0 45.9 rlineto
-175.95 0 rlineto
0 -45.9 rlineto
closepath
0 0 0 setrgbcolor
stroke
-275.4 0 translate
0 18.1779 translate
/Helvetica findfont
5.61816 scalefont
setfont
newpath
0 0 moveto
(Motif Name:) true charpath
0 0 0 setrgbcolor
fill
70.227 0 translate
/Helvetica-Bold findfont
5.61816 scalefont
setfont
newpath
0 0 moveto
(AAGJ06000001.1_10082660-10084235(-)_1|2|1x0) true charpath
0 0 0 setrgbcolor
fill
-70.227 0 translate
0 -68.25 translate
0 29.125 translate
/Helvetica findfont
8.262 scalefont
setfont
newpath
0 0 moveto
(Gene:) true charpath
0 0 0 setrgbcolor
fill
42.1362 0 translate
/Helvetica-Bold findfont
8.262 scalefont
setfont
newpath
0 0 moveto
(AAGJ06000001.1_11243321-11245400(-)_1) true charpath
0 0 0 setrgbcolor
fill
-42.1362 0 translate
-30.6 -29.125 translate
306 0 translate
2.10375 0 translate
/Helvetica findfont
5.508 scalefont
setfont
newpath
0 0 moveto
(1) true charpath
0 0 0 setrgbcolor
fill
7.65 0 translate
newpath
0 0 moveto
(2) true charpath
0 0 0 setrgbcolor
fill
7.65 0 translate
newpath
0 0 moveto
(3) true charpath
0 0 0 setrgbcolor
fill
7.65 0 translate
newpath
0 0 moveto
(4) true charpath
0 0 0 setrgbcolor
fill
7.65 0 translate
-32.7037 0 translate
0 3.93429 translate
0 19.225 translate
/Helvetica findfont
5.508 scalefont
setfont
38.25 -1.57371 translate
newpath
0 0 moveto
(0) true charpath
0 0 0 setrgbcolor
fill
0 19.125 translate
newpath
0 0 moveto
(+0.56) true charpath
0 0 0 setrgbcolor
fill
0 -38.25 translate
newpath
0 0 moveto
(-2.75) true charpath
0 0 0 setrgbcolor
fill
-38.25 19.125 translate
0 1.57371 translate
/Helvetica-Bold findfont
11.016 scalefont
setfont
0 0.1 translate
1 0.304453 scale
newpath
0 0 moveto
(C) true charpath
0 0 8 setrgbcolor
fill
1 3.28458 scale
0 -0.1 translate
0 3.28247 translate
1 0.613897 scale
newpath
0 0 moveto
(T) true charpath
0 0.5 0 setrgbcolor
fill
1 1.62894 scale
0 -3.28247 translate
0 -0.1 translate
1 -0.187893 scale
newpath
0 0 moveto
(G) true charpath
1 0.94 0.8 setrgbcolor
fill
1 -5.32218 scale
0 0.1 translate
7.65 0 translate
0 0.1 translate
1 2.33056 scale
newpath
0 0 moveto
(C) true charpath
0 0 8 setrgbcolor
fill
1 0.429082 scale
0 -0.1 translate
0 -0.1 translate
1 -0.511502 scale
newpath
0 0 moveto
(G) true charpath
1 0.94 0.8 setrgbcolor
fill
1 -1.95502 scale
0 0.1 translate
0 -4.91165 translate
1 -0.709935 scale
newpath
0 0 moveto
(A) true charpath
2.4 0.8 0.8 setrgbcolor
fill
1 -1.40858 scale
0 4.91165 translate
0 -11.2847 translate
1 -0.909118 scale
newpath
0 0 moveto
(T) true charpath
0.8 0.9 0.8 setrgbcolor
fill
1 -1.09997 scale
0 11.2847 translate
7.65 0 translate
0 -0.1 translate
1 -0.199803 scale
newpath
0 0 moveto
(C) true charpath
0.8 0.8 2.4 setrgbcolor
fill
1 -5.00493 scale
0 0.1 translate
0 0.1 translate
1 1.44021 scale
newpath
0 0 moveto
(G) true charpath
1 0.7 0 setrgbcolor
fill
1 0.694341 scale
0 -0.1 translate
0 -2.45902 translate
1 -0.243868 scale
newpath
0 0 moveto
(A) true charpath
2.4 0.8 0.8 setrgbcolor
fill
1 -4.10057 scale
0 2.45902 translate
7.65 0 translate
7.65 0 translate
-30.6 -23.1593 translate
newpath
-3.825 -1.9125 moveto
38.25 0 rlineto
0 45.9 rlineto
-38.25 0 rlineto
0 -45.9 rlineto
closepath
0 0 0 setrgbcolor
stroke
-275.4 0 translate
0 18.1779 translate
/Helvetica findfont
5.61816 scalefont
setfont
newpath
0 0 moveto
(Motif Name:) true charpath
0 0 0 setrgbcolor
fill
70.227 0 translate
/Helvetica-Bold findfont
5.61816 scalefont
setfont
newpath
0 0 moveto
(AAGJ06000001.1_11243321-11245400(-)_1|1|1x0) true charpath
0 0 0 setrgbcolor
fill
-70.227 0 translate
0 -68.25 translate
0 29.125 translate
/Helvetica findfont
8.262 scalefont
setfont
newpath
0 0 moveto
(Gene:) true charpath
0 0 0 setrgbcolor
fill
42.1362 0 translate
/Helvetica-Bold findfont
8.262 scalefont
setfont
newpath
0 0 moveto
(AAGJ06000001.1_11243321-11245400(-)_1) true charpath
0 0 0 setrgbcolor
fill
-42.1362 0 translate
-30.6 -29.125 translate
306 0 translate
2.10375 0 translate
/Helvetica findfont
5.508 scalefont
setfont
newpath
0 0 moveto
(1) true charpath
0 0 0 setrgbcolor
fill
7.65 0 translate
newpath
0 0 moveto
(2) true charpath
0 0 0 setrgbcolor
fill
7.65 0 translate
newpath
0 0 moveto
(3) true charpath
0 0 0 setrgbcolor
fill
7.65 0 translate
newpath
0 0 moveto
(4) true charpath
0 0 0 setrgbcolor
fill
7.65 0 translate
-32.7037 0 translate
0 3.93429 translate
0 19.225 translate
/Helvetica findfont
5.508 scalefont
setfont
38.25 -1.57371 translate
newpath
0 0 moveto
(0) true charpath
0 0 0 setrgbcolor
fill
0 19.125 translate
newpath
0 0 moveto
(+0.56) true charpath
0 0 0 setrgbcolor
fill
0 -38.25 translate
newpath
0 0 moveto
(-2.88) true charpath
0 0 0 setrgbcolor
fill
-38.25 19.125 translate
0 1.57371 translate
/Helvetica-Bold findfont
11.016 scalefont
setfont
0 -0.1 translate
1 -0.113242 scale
newpath
0 0 moveto
(G) true charpath
1 0.94 0.8 setrgbcolor
fill
1 -8.83068 scale
0 0.1 translate
0 -1.77791 translate
1 -0.152913 scale
newpath
0 0 moveto
(A) true charpath
2.4 0.8 0.8 setrgbcolor
fill
1 -6.53968 scale
0 1.77791 translate
0 0.1 translate
1 1.85493 scale
newpath
0 0 moveto
(T) true charpath
0 0.5 0 setrgbcolor
fill
1 0.539105 scale
0 -0.1 translate
0 -3.76797 translate
1 -0.68145 scale
newpath
0 0 moveto
(C) true charpath
0.8 0.8 2.4 setrgbcolor
fill
1 -1.46746 scale
0 3.76797 translate
7.65 0 translate
0 0.1 translate
1 2.26386 scale
newpath
0 0 moveto
(T) true charpath
0 0.5 0 setrgbcolor
fill
1 0.441723 scale
0 -0.1 translate
0 -0.1 translate
1 -0.415251 scale
newpath
0 0 moveto
(A) true charpath
2.4 0.8 0.8 setrgbcolor
fill
1 -2.40818 scale
0 0.1 translate
0 -4.15429 translate
1 -0.549916 scale
newpath
0 0 moveto
(G) true charpath
1 0.94 0.8 setrgbcolor
fill
1 -1.81846 scale
0 4.15429 translate
0 -9.2682 translate
1 -0.826898 scale
newpath
0 0 moveto
(C) true charpath
0.8 0.8 2.4 setrgbcolor
fill
1 -1.20934 scale
0 9.2682 translate
7.65 0 translate
0 0.1 translate
1 2.33056 scale
newpath
0 0 moveto
(G) true charpath
1 0.7 0 setrgbcolor
fill
1 0.429082 scale
0 -0.1 translate
0 -0.1 translate
1 -0.474327 scale
newpath
0 0 moveto
(T) true charpath
0.8 0.9 0.8 setrgbcolor
fill
1 -2.10825 scale
0 0.1 translate
0 -4.61913 translate
1 -0.798816 scale
newpath
0 0 moveto
(C) true charpath
0.8 0.8 2.4 setrgbcolor
fill
1 -1.25185 scale
0 4.61913 translate
0 -11.6915 translate
1 -0.857413 scale
newpath
0 0 moveto
(A) true charpath
2.4 0.8 0.8 setrgbcolor
fill
1 -1.1663 scale
0 11.6915 translate
7.65 0 translate
7.65 0 translate
-30.6 -23.1593 translate
newpath
-3.825 -1.9125 moveto
38.25 0 rlineto
0 45.9 rlineto
-38.25 0 rlineto
0 -45.9 rlineto
closepath
0 0 0 setrgbcolor
stroke
-275.4 0 translate
0 18.1779 translate
/Helvetica findfont
5.61816 scalefont
setfont
newpath
0 0 moveto
(Motif Name:) true charpath
0 0 0 setrgbcolor
fill
70.227 0 translate
/Helvetica-Bold findfont
5.61816 scalefont
setfont
newpath
0 0 moveto
(AAGJ06000001.1_11243321-11245400(-)_1|2|1x0) true charpath
0 0 0 setrgbcolor
fill
-70.227 0 translate
0 -68.25 translate
0 29.125 translate
/Helvetica findfont
8.262 scalefont
setfont
newpath
0 0 moveto
(Gene:) true charpath
0 0 0 setrgbcolor
fill
42.1362 0 translate
/Helvetica-Bold findfont
8.262 scalefont
setfont
newpath
0 0 moveto
(AAGJ06000001.1_11243321-11245400(-)_1) true charpath
0 0 0 setrgbcolor
fill
-42.1362 0 translate
-30.6 -29.125 translate
306 0 translate
2.10375 0 translate
/Helvetica findfont
5.508 scalefont
setfont
newpath
0 0 moveto
(1) true charpath
0 0 0 setrgbcolor
fill
7.65 0 translate
newpath
0 0 moveto
(2) true charpath
0 0 0 setrgbcolor
fill
7.65 0 translate
newpath
0 0 moveto
(3) true charpath
0 0 0 setrgbcolor
fill
7.65 0 translate
newpath
0 0 moveto
(4) true charpath
0 0 0 setrgbcolor
fill
7.65 0 translate
-32.7037 0 translate
0 3.93429 translate
0 19.225 translate
/Helvetica findfont
5.508 scalefont
setfont
38.25 -1.57371 translate
newpath
0 0 moveto
(0) true charpath
0 0 0 setrgbcolor
fill
0 19.125 translate
newpath
0 0 moveto
(+0.53) true charpath
0 0 0 setrgbcolor
fill
0 -38.25 translate
newpath
0 0 moveto
(-2.56) true charpath
0 0 0 setrgbcolor
fill
-38.25 19.125 translate
0 1.57371 translate
/Helvetica-Bold findfont
11.016 scalefont
setfont
0 0.1 translate
1 0.680395 scale
newpath
0 0 moveto
(G) true charpath
1 0.7 0 setrgbcolor
fill
1 1.46973 scale
0 -0.1 translate
0 -0.1 translate
1 -0.139631 scale
newpath
0 0 moveto
(T) true charpath
0.8 0.9 0.8 setrgbcolor
fill
1 -7.16172 scale
0 0.1 translate
0 6.2406 translate
1 1.0725 scale
newpath
0 0 moveto
(A) true charpath
8 0 0 setrgbcolor
fill
1 0.932403 scale
0 -6.2406 translate
0 -1.98556 translate
1 -0.631199 scale
newpath
0 0 moveto
(C) true charpath
0.8 0.8 2.4 setrgbcolor
fill
1 -1.58429 scale
0 1.98556 translate
7.65 0 translate
0 -0.1 translate
1 -0.0779362 scale
newpath
0 0 moveto
(A) true charpath
2.4 0.8 0.8 setrgbcolor
fill
1 -12.831 scale
0 0.1 translate
0 0.1 translate
1 2.24324 scale
newpath
0 0 moveto
(G) true charpath
1 0.7 0 setrgbcolor
fill
1 0.445783 scale
0 -0.1 translate
0 -1.5001 translate
1 -1.02606 scale
newpath
0 0 moveto
(C) true charpath
0.8 0.8 2.4 setrgbcolor
fill
1 -0.974603 scale
0 1.5001 translate
0 -10.3606 translate
1 -1.02656 scale
newpath
0 0 moveto
(T) true charpath
0.8 0.9 0.8 setrgbcolor
fill
1 -0.974126 scale
0 10.3606 translate
7.65 0 translate
0 0.1 translate
1 0.951632 scale
newpath
0 0 moveto
(T) true charpath
0 0.5 0 setrgbcolor
fill
1 1.05083 scale
0 -0.1 translate
0 8.37484 translate
1 1.27892 scale
newpath
0 0 moveto
(G) true charpath
1 0.7 0 setrgbcolor
fill
1 0.781908 scale
0 -8.37484 translate
0 -0.1 translate
1 -0.486816 scale
newpath
0 0 moveto
(A) true charpath
2.4 0.8 0.8 setrgbcolor
fill
1 -2.05416 scale
0 0.1 translate
0 -4.7174 translate
1 -0.94673 scale
newpath
0 0 moveto
(C) true charpath
0.8 0.8 2.4 setrgbcolor
fill
1 -1.05627 scale
0 4.7174 translate
7.65 0 translate
7.65 0 translate
-30.6 -23.1593 translate
newpath
-3.825 -1.9125 moveto
38.25 0 rlineto
0 45.9 rlineto
-38.25 0 rlineto
0 -45.9 rlineto
closepath
0 0 0 setrgbcolor
stroke
-275.4 0 translate
0 18.1779 translate
/Helvetica findfont
5.61816 scalefont
setfont
newpath
0 0 moveto
(Motif Name:) true charpath
0 0 0 setrgbcolor
fill
70.227 0 translate
/Helvetica-Bold findfont
5.61816 scalefont
setfont
newpath
0 0 moveto
(AAGJ06000001.1_11243321-11245400(-)_1|3|1x0) true charpath
0 0 0 setrgbcolor
fill
-70.227 0 translate
0 -68.25 translate
0 29.125 translate
/Helvetica findfont
8.262 scalefont
setfont
newpath
0 0 moveto
(Gene:) true charpath
0 0 0 setrgbcolor
fill
42.1362 0 translate
/Helvetica-Bold findfont
8.262 scalefont
setfont
newpath
0 0 moveto
(AAGJ06000001.1_11243321-11245400(-)_1) true charpath
0 0 0 setrgbcolor
fill
-42.1362 0 translate
-30.6 -29.125 translate
306 0 translate
2.10375 0 translate
/Helvetica findfont
5.508 scalefont
setfont
newpath
0 0 moveto
(1) true charpath
0 0 0 setrgbcolor
fill
7.65 0 translate
newpath
0 0 moveto
(2) true charpath
0 0 0 setrgbcolor
fill
7.65 0 translate
newpath
0 0 moveto
(3) true charpath
0 0 0 setrgbcolor
fill
7.65 0 translate
newpath
0 0 moveto
(4) true charpath
0 0 0 setrgbcolor
fill
7.65 0 translate
newpath
0 0 moveto
(5) true charpath
0 0 0 setrgbcolor
fill
7.65 0 translate
newpath
0 0 moveto
(6) true charpath
0 0 0 setrgbcolor
fill
7.65 0 translate
newpath
0 0 moveto
(7) true charpath
0 0 0 setrgbcolor
fill
7.65 0 translate
-55.6537 0 translate
0 3.93429 translate
0 19.225 translate
/Helvetica findfont
5.508 scalefont
setfont
61.2 -1.57371 translate
newpath
0 0 moveto
(0) true charpath
0 0 0 setrgbcolor
fill
0 19.125 translate
newpath
0 0 moveto
(+0.53) true charpath
0 0 0 setrgbcolor
fill
0 -38.25 translate
newpath
0 0 moveto
(-2.34) true charpath
0 0 0 setrgbcolor
fill
-61.2 19.125 translate
0 1.57371 translate
/Helvetica-Bold findfont
11.016 scalefont
setfont
0 0.1 translate
1 2.33056 scale
newpath
0 0 moveto
(T) true charpath
0 0.5 0 setrgbcolor
fill
1 0.429082 scale
0 -0.1 translate
0 -0.1 translate
1 -0.453239 scale
newpath
0 0 moveto
(C) true charpath
0.8 0.8 2.4 setrgbcolor
fill
1 -2.20634 scale
0 0.1 translate
0 -4.4532 translate
1 -0.570654 scale
newpath
0 0 moveto
(A) true charpath
2.4 0.8 0.8 setrgbcolor
fill
1 -1.75237 scale
0 4.4532 translate
0 -9.7303 translate
1 -1.10666 scale
newpath
0 0 moveto
(G) true charpath
1 0.94 0.8 setrgbcolor
fill
1 -0.903619 scale
0 9.7303 translate
7.65 0 translate
0 -0.1 translate
1 -0.159137 scale
newpath
0 0 moveto
(G) true charpath
1 0.94 0.8 setrgbcolor
fill
1 -6.28389 scale
0 0.1 translate
0 0.1 translate
1 1.93832 scale
newpath
0 0 moveto
(T) true charpath
0 0.5 0 setrgbcolor
fill
1 0.515911 scale
0 -0.1 translate
0 -2.13904 translate
1 -0.388373 scale
newpath
0 0 moveto
(A) true charpath
2.4 0.8 0.8 setrgbcolor
fill
1 -2.57485 scale
0 2.13904 translate
0 -5.98183 translate
1 -0.442758 scale
newpath
0 0 moveto
(C) true charpath
0.8 0.8 2.4 setrgbcolor
fill
1 -2.25857 scale
0 5.98183 translate
7.65 0 translate
0 -0.1 translate
1 -0.0324462 scale
newpath
0 0 moveto
(T) true charpath
0.8 0.9 0.8 setrgbcolor
fill
1 -30.8203 scale
0 0.1 translate
0 -1.14216 translate
1 -0.147182 scale
newpath
0 0 moveto
(A) true charpath
2.4 0.8 0.8 setrgbcolor
fill
1 -6.79431 scale
0 1.14216 translate
0 0.1 translate
1 1.58822 scale
newpath
0 0 moveto
(G) true charpath
1 0.7 0 setrgbcolor
fill
1 0.629637 scale
0 -0.1 translate
0 -3.08713 translate
1 -0.397724 scale
newpath
0 0 moveto
(C) true charpath
0.8 0.8 2.4 setrgbcolor
fill
1 -2.5143 scale
0 3.08713 translate
7.65 0 translate
0 0.1 translate
1 0.351332 scale
newpath
0 0 moveto
(C) true charpath
0 0 8 setrgbcolor
fill
1 2.84631 scale
0 -0.1 translate
0 3.65134 translate
1 1.07442 scale
newpath
0 0 moveto
(T) true charpath
0 0.5 0 setrgbcolor
fill
1 0.930735 scale
0 -3.65134 translate
0 -0.1 translate
1 -0.187976 scale
newpath
0 0 moveto
(A) true charpath
2.4 0.8 0.8 setrgbcolor
fill
1 -5.31984 scale
0 0.1 translate
0 -2.36596 translate
1 -0.30532 scale
newpath
0 0 moveto
(G) true charpath
1 0.94 0.8 setrgbcolor
fill
1 -3.27525 scale
0 2.36596 translate
7.65 0 translate
0 -0.1 translate
1 -0.148803 scale
newpath
0 0 moveto
(C) true charpath
0.8 0.8 2.4 setrgbcolor
fill
1 -6.72029 scale
0 0.1 translate
0 0.1 translate
1 1.61978 scale
newpath
0 0 moveto
(T) true charpath
0 0.5 0 setrgbcolor
fill
1 0.617369 scale
0 -0.1 translate
0 -2.05772 translate
1 -0.766855 scale
newpath
0 0 moveto
(A) true charpath
2.4 0.8 0.8 setrgbcolor
fill
1 -1.30403 scale
0 2.05772 translate
7.65 0 translate
0 0.1 translate
1 0.281114 scale
newpath
0 0 moveto
(A) true charpath
8 0 0 setrgbcolor
fill
1 3.55728 scale
0 -0.1 translate
0 -0.1 translate
1 -0.108643 scale
newpath
0 0 moveto
(T) true charpath
0.8 0.9 0.8 setrgbcolor
fill
1 -9.20446 scale
0 0.1 translate
0 3.09882 translate
1 1.01972 scale
newpath
0 0 moveto
(C) true charpath
0 0 8 setrgbcolor
fill
1 0.980664 scale
0 -3.09882 translate
0 -1.74172 translate
1 -0.314882 scale
newpath
0 0 moveto
(G) true charpath
1 0.94 0.8 setrgbcolor
fill
1 -3.1758 scale
0 1.74172 translate
7.65 0 translate
7.65 0 translate
-53.55 -23.1593 translate
newpath
-3.825 -1.9125 moveto
61.2 0 rlineto
0 45.9 rlineto
-61.2 0 rlineto
0 -45.9 rlineto
closepath
0 0 0 setrgbcolor
stroke
-275.4 0 translate
0 18.1779 translate
/Helvetica findfont
5.61816 scalefont
setfont
newpath
0 0 moveto
(Motif Name:) true charpath
0 0 0 setrgbcolor
fill
70.227 0 translate
/Helvetica-Bold findfont
5.61816 scalefont
setfont
newpath
0 0 moveto
(AAGJ06000001.1_11243321-11245400(-)_1|4|1x0) true charpath
0 0 0 setrgbcolor
fill
-70.227 0 translate
0 -68.25 translate
0 29.125 translate
/Helvetica findfont
8.262 scalefont
setfont
newpath
0 0 moveto
(Gene:) true charpath
0 0 0 setrgbcolor
fill
42.1362 0 translate
/Helvetica-Bold findfont
8.262 scalefont
setfont
newpath
0 0 moveto
(AAGJ06000001.1_11243321-11245400(-)_1) true charpath
0 0 0 setrgbcolor
fill
-42.1362 0 translate
-30.6 -29.125 translate
306 0 translate
2.10375 0 translate
/Helvetica findfont
5.508 scalefont
setfont
newpath
0 0 moveto
(1) true charpath
0 0 0 setrgbcolor
fill
7.65 0 translate
newpath
0 0 moveto
(2) true charpath
0 0 0 setrgbcolor
fill
7.65 0 translate
newpath
0 0 moveto
(3) true charpath
0 0 0 setrgbcolor
fill
7.65 0 translate
newpath
0 0 moveto
(4) true charpath
0 0 0 setrgbcolor
fill
7.65 0 translate
-32.7037 0 translate
0 3.93429 translate
0 19.225 translate
/Helvetica findfont
5.508 scalefont
setfont
38.25 -1.57371 translate
newpath
0 0 moveto
(0) true charpath
0 0 0 setrgbcolor
fill
0 19.125 translate
newpath
0 0 moveto
(+0.57) true charpath
0 0 0 setrgbcolor
fill
0 -38.25 translate
newpath
0 0 moveto
(-3.24) true charpath
0 0 0 setrgbcolor
fill
-38.25 19.125 translate
0 1.57371 translate
/Helvetica-Bold findfont
11.016 scalefont
setfont
0 0.1 translate
1 2.33056 scale
newpath
0 0 moveto
(G) true charpath
1 0.7 0 setrgbcolor
fill
1 0.429082 scale
0 -0.1 translate
0 -0.1 translate
1 -0.650651 scale
newpath
0 0 moveto
(A) true charpath
2.4 0.8 0.8 setrgbcolor
fill
1 -1.53692 scale
0 0.1 translate
0 -6.00655 translate
1 -0.738548 scale
newpath
0 0 moveto
(T) true charpath
0.8 0.9 0.8 setrgbcolor
fill
1 -1.35401 scale
0 6.00655 translate
0 -12.6047 translate
1 -0.741357 scale
newpath
0 0 moveto
(C) true charpath
0.8 0.8 2.4 setrgbcolor
fill
1 -1.34888 scale
0 12.6047 translate
7.65 0 translate
0 0.1 translate
1 2.25018 scale
newpath
0 0 moveto
(A) true charpath
8 0 0 setrgbcolor
fill
1 0.444409 scale
0 -0.1 translate
0 -0.1 translate
1 -0.488076 scale
newpath
0 0 moveto
(C) true charpath
0.8 0.8 2.4 setrgbcolor
fill
1 -2.04886 scale
0 0.1 translate
0 -4.72732 translate
1 -0.53747 scale
newpath
0 0 moveto
(G) true charpath
1 0.94 0.8 setrgbcolor
fill
1 -1.86057 scale
0 4.72732 translate
0 -9.74329 translate
1 -0.629956 scale
newpath
0 0 moveto
(T) true charpath
0.8 0.9 0.8 setrgbcolor
fill
1 -1.58741 scale
0 9.74329 translate
7.65 0 translate
0 0.1 translate
1 2.20715 scale
newpath
0 0 moveto
(T) true charpath
0 0.5 0 setrgbcolor
fill
1 0.453073 scale
0 -0.1 translate
0 -0.1 translate
1 -0.447878 scale
newpath
0 0 moveto
(A) true charpath
2.4 0.8 0.8 setrgbcolor
fill
1 -2.23275 scale
0 0.1 translate
0 -4.41102 translate
1 -0.485319 scale
newpath
0 0 moveto
(G) true charpath
1 0.94 0.8 setrgbcolor
fill
1 -2.0605 scale
0 4.41102 translate
0 -9.01664 translate
1 -0.532885 scale
newpath
0 0 moveto
(C) true charpath
0.8 0.8 2.4 setrgbcolor
fill
1 -1.87658 scale
0 9.01664 translate
7.65 0 translate
7.65 0 translate
-30.6 -23.1593 translate
newpath
-3.825 -1.9125 moveto
38.25 0 rlineto
0 45.9 rlineto
-38.25 0 rlineto
0 -45.9 rlineto
closepath
0 0 0 setrgbcolor
stroke
-275.4 0 translate
0 18.1779 translate
/Helvetica findfont
5.61816 scalefont
setfont
newpath
0 0 moveto
(Motif Name:) true charpath
0 0 0 setrgbcolor
fill
70.227 0 translate
/Helvetica-Bold findfont
5.61816 scalefont
setfont
newpath
0 0 moveto
(AAGJ06000001.1_11243321-11245400(-)_1|5|1x0) true charpath
0 0 0 setrgbcolor
fill
-70.227 0 translate
0 -68.25 translate
0 29.125 translate
/Helvetica findfont
8.262 scalefont
setfont
newpath
0 0 moveto
(Gene:) true charpath
0 0 0 setrgbcolor
fill
42.1362 0 translate
/Helvetica-Bold findfont
8.262 scalefont
setfont
newpath
0 0 moveto
(AAGJ06000001.1_11243321-11245400(-)_1) true charpath
0 0 0 setrgbcolor
fill
-42.1362 0 translate
-30.6 -29.125 translate
306 0 translate
2.10375 0 translate
/Helvetica findfont
5.508 scalefont
setfont
newpath
0 0 moveto
(1) true charpath
0 0 0 setrgbcolor
fill
7.65 0 translate
newpath
0 0 moveto
(2) true charpath
0 0 0 setrgbcolor
fill
7.65 0 translate
newpath
0 0 moveto
(3) true charpath
0 0 0 setrgbcolor
fill
7.65 0 translate
newpath
0 0 moveto
(4) true charpath
0 0 0 setrgbcolor
fill
7.65 0 translate
-32.7037 0 translate
0 3.93429 translate
0 19.225 translate
/Helvetica findfont
5.508 scalefont
setfont
38.25 -1.57371 translate
newpath
0 0 moveto
(0) true charpath
0 0 0 setrgbcolor
fill
0 19.125 translate
newpath
0 0 moveto
(+0.55) true charpath
0 0 0 setrgbcolor
fill
0 -38.25 translate
newpath
0 0 moveto
(-2.61) true charpath
0 0 0 setrgbcolor
fill
-38.25 19.125 translate
0 1.57371 translate
/Helvetica-Bold findfont
11.016 scalefont
setfont
0 0.1 translate
1 2.33056 scale
newpath
0 0 moveto
(G) true charpath
1 0.7 0 setrgbcolor
fill
1 0.429082 scale
0 -0.1 translate
0 -0.1 translate
1 -0.427402 scale
newpath
0 0 moveto
(A) true charpath
2.4 0.8 0.8 setrgbcolor
fill
1 -2.33972 scale
0 0.1 translate
0 -4.2499 translate
1 -0.73114 scale
newpath
0 0 moveto
(T) true charpath
0.8 0.9 0.8 setrgbcolor
fill
1 -1.36773 scale
0 4.2499 translate
0 -10.7898 translate
1 -0.972014 scale
newpath
0 0 moveto
(C) true charpath
0.8 0.8 2.4 setrgbcolor
fill
1 -1.02879 scale
0 10.7898 translate
7.65 0 translate
0 0.1 translate
1 0.632412 scale
newpath
0 0 moveto
(C) true charpath
0 0 8 setrgbcolor
fill
1 1.58125 scale
0 -0.1 translate
0 5.86303 translate
1 1.04143 scale
newpath
0 0 moveto
(T) true charpath
0 0.5 0 setrgbcolor
fill
1 0.960218 scale
0 -5.86303 translate
0 -0.1 translate
1 -0.290778 scale
newpath
0 0 moveto
(G) true charpath
1 0.94 0.8 setrgbcolor
fill
1 -3.43905 scale
0 0.1 translate
0 -3.17486 translate
1 -0.326771 scale
newpath
0 0 moveto
(A) true charpath
2.4 0.8 0.8 setrgbcolor
fill
1 -3.06025 scale
0 3.17486 translate
7.65 0 translate
0 -0.1 translate
1 -0.0495687 scale
newpath
0 0 moveto
(C) true charpath
0.8 0.8 2.4 setrgbcolor
fill
1 -20.174 scale
0 0.1 translate
0 -1.27689 translate
1 -0.0663828 scale
newpath
0 0 moveto
(G) true charpath
1 0.94 0.8 setrgbcolor
fill
1 -15.0641 scale
0 1.27689 translate
0 0.1 translate
1 1.01004 scale
newpath
0 0 moveto
(A) true charpath
8 0 0 setrgbcolor
fill
1 0.990061 scale
0 -0.1 translate
7.65 0 translate
7.65 0 translate
-30.6 -23.1593 translate
newpath
-3.825 -1.9125 moveto
38.25 0 rlineto
0 45.9 rlineto
-38.25 0 rlineto
0 -45.9 rlineto
closepath
0 0 0 setrgbcolor
stroke
-275.4 0 translate
0 18.1779 translate
/Helvetica findfont
5.61816 scalefont
setfont
newpath
0 0 moveto
(Motif Name:) true charpath
0 0 0 setrgbcolor
fill
70.227 0 translate
/Helvetica-Bold findfont
5.61816 scalefont
setfont
newpath
0 0 moveto
(AAGJ06000001.1_11243321-11245400(-)_1|6|1x0) true charpath
0 0 0 setrgbcolor
fill
-70.227 0 translate
0 -68.25 translate
showpage
30.6 674.55 translate
0 29.125 translate
/Helvetica findfont
8.262 scalefont
setfont
newpath
0 0 moveto
(Gene:) true charpath
0 0 0 setrgbcolor
fill
42.1362 0 translate
/Helvetica-Bold findfont
8.262 scalefont
setfont
newpath
0 0 moveto
(AAGJ06000001.1_11243321-11245400(-)_1) true charpath
0 0 0 setrgbcolor
fill
-42.1362 0 translate
-30.6 -29.125 translate
306 0 translate
2.10375 0 translate
/Helvetica findfont
5.508 scalefont
setfont
newpath
0 0 moveto
(1) true charpath
0 0 0 setrgbcolor
fill
7.65 0 translate
newpath
0 0 moveto
(2) true charpath
0 0 0 setrgbcolor
fill
7.65 0 translate
newpath
0 0 moveto
(3) true charpath
0 0 0 setrgbcolor
fill
7.65 0 translate
newpath
0 0 moveto
(4) true charpath
0 0 0 setrgbcolor
fill
7.65 0 translate
newpath
0 0 moveto
(5) true charpath
0 0 0 setrgbcolor
fill
7.65 0 translate
newpath
0 0 moveto
(6) true charpath
0 0 0 setrgbcolor
fill
7.65 0 translate
newpath
0 0 moveto
(7) true charpath
0 0 0 setrgbcolor
fill
7.65 0 translate
newpath
0 0 moveto
(8) true charpath
0 0 0 setrgbcolor
fill
7.65 0 translate
newpath
0 0 moveto
(9) true charpath
0 0 0 setrgbcolor
fill
7.65 0 translate
newpath
0 0 moveto
(0) true charpath
0 0 0 setrgbcolor
fill
7.65 0 translate
newpath
0 0 moveto
(1) true charpath
0 0 0 setrgbcolor
fill
7.65 0 translate
newpath
0 0 moveto
(2) true charpath
0 0 0 setrgbcolor
fill
7.65 0 translate
newpath
0 0 moveto
(3) true charpath
0 0 0 setrgbcolor
fill
7.65 0 translate
newpath
0 0 moveto
(4) true charpath
0 0 0 setrgbcolor
fill
7.65 0 translate
newpath
0 0 moveto
(5) true charpath
0 0 0 setrgbcolor
fill
7.65 0 translate
newpath
0 0 moveto
(6) true charpath
0 0 0 setrgbcolor
fill
7.65 0 translate
newpath
0 0 moveto
(7) true charpath
0 0 0 setrgbcolor
fill
7.65 0 translate
newpath
0 0 moveto
(8) true charpath
0 0 0 setrgbcolor
fill
7.65 0 translate
newpath
0 0 moveto
(9) true charpath
0 0 0 setrgbcolor
fill
7.65 0 translate
-147.454 0 translate
0 3.93429 translate
0 19.225 translate
/Helvetica findfont
5.508 scalefont
setfont
153 -1.57371 translate
newpath
0 0 moveto
(0) true charpath
0 0 0 setrgbcolor
fill
0 19.125 translate
newpath
0 0 moveto
(+0.57) true charpath
0 0 0 setrgbcolor
fill
0 -38.25 translate
newpath
0 0 moveto
(-3.04) true charpath
0 0 0 setrgbcolor
fill
-153 19.125 translate
0 1.57371 translate
/Helvetica-Bold findfont
11.016 scalefont
setfont
0 0.1 translate
1 0.0270088 scale
newpath
0 0 moveto
(G) true charpath
1 0.7 0 setrgbcolor
fill
1 37.0249 scale
0 -0.1 translate
0 1.09938 translate
1 0.250438 scale
newpath
0 0 moveto
(A) true charpath
8 0 0 setrgbcolor
fill
1 3.99301 scale
0 -1.09938 translate
7.65 0 translate
0 -0.1 translate
1 -0.112885 scale
newpath
0 0 moveto
(G) true charpath
1 0.94 0.8 setrgbcolor
fill
1 -8.85856 scale
0 0.1 translate
0 0.1 translate
1 1.11181 scale
newpath
0 0 moveto
(T) true charpath
0 0.5 0 setrgbcolor
fill
1 0.899431 scale
0 -0.1 translate
0 -1.7751 translate
1 -0.149432 scale
newpath
0 0 moveto
(A) true charpath
2.4 0.8 0.8 setrgbcolor
fill
1 -6.69202 scale
0 1.7751 translate
7.65 0 translate
0 0.1 translate
1 2.33056 scale
newpath
0 0 moveto
(G) true charpath
1 0.7 0 setrgbcolor
fill
1 0.429082 scale
0 -0.1 translate
0 -0.1 translate
1 -0.646704 scale
newpath
0 0 moveto
(C) true charpath
0.8 0.8 2.4 setrgbcolor
fill
1 -1.5463 scale
0 0.1 translate
0 -5.9755 translate
1 -0.682838 scale
newpath
0 0 moveto
(T) true charpath
0.8 0.9 0.8 setrgbcolor
fill
1 -1.46448 scale
0 5.9755 translate
0 -12.1353 translate
1 -0.801013 scale
newpath
0 0 moveto
(A) true charpath
2.4 0.8 0.8 setrgbcolor
fill
1 -1.24842 scale
0 12.1353 translate
7.65 0 translate
0 0.1 translate
1 0.0159083 scale
newpath
0 0 moveto
(T) true charpath
0 0.5 0 setrgbcolor
fill
1 62.8604 scale
0 -0.1 translate
0 1.01203 translate
1 0.909605 scale
newpath
0 0 moveto
(G) true charpath
1 0.7 0 setrgbcolor
fill
1 1.09938 scale
0 -1.01203 translate
0 -0.1 translate
1 -0.182099 scale
newpath
0 0 moveto
(C) true charpath
0.8 0.8 2.4 setrgbcolor
fill
1 -5.49152 scale
0 0.1 translate
7.65 0 translate
0 0.1 translate
1 0.0414985 scale
newpath
0 0 moveto
(T) true charpath
0 0.5 0 setrgbcolor
fill
1 24.0973 scale
0 -0.1 translate
0 1.21339 translate
1 0.543411 scale
newpath
0 0 moveto
(G) true charpath
1 0.7 0 setrgbcolor
fill
1 1.84023 scale
0 -1.21339 translate
0 -0.1 translate
1 -0.0251656 scale
newpath
0 0 moveto
(A) true charpath
2.4 0.8 0.8 setrgbcolor
fill
1 -39.7367 scale
0 0.1 translate
7.65 0 translate
0 0.1 translate
1 0.516361 scale
newpath
0 0 moveto
(A) true charpath
8 0 0 setrgbcolor
fill
1 1.93663 scale
0 -0.1 translate
7.65 0 translate
0 0.1 translate
1 0.549634 scale
newpath
0 0 moveto
(A) true charpath
8 0 0 setrgbcolor
fill
1 1.81939 scale
0 -0.1 translate
7.65 0 translate
0 -0.1 translate
1 -0.0386359 scale
newpath
0 0 moveto
(A) true charpath
2.4 0.8 0.8 setrgbcolor
fill
1 -25.8826 scale
0 0.1 translate
0 -1.19087 translate
1 -0.0733147 scale
newpath
0 0 moveto
(G) true charpath
1 0.94 0.8 setrgbcolor
fill
1 -13.6398 scale
0 1.19087 translate
0 0.1 translate
1 0.989222 scale
newpath
0 0 moveto
(T) true charpath
0 0.5 0 setrgbcolor
fill
1 1.0109 scale
0 -0.1 translate
7.65 0 translate
0 -0.1 translate
1 -0.0528358 scale
newpath
0 0 moveto
(A) true charpath
2.4 0.8 0.8 setrgbcolor
fill
1 -18.9266 scale
0 0.1 translate
0 -1.3026 translate
1 -0.119492 scale
newpath
0 0 moveto
(G) true charpath
1 0.94 0.8 setrgbcolor
fill
1 -8.36879 scale
0 1.3026 translate
0 0.1 translate
1 1.64439 scale
newpath
0 0 moveto
(T) true charpath
0 0.5 0 setrgbcolor
fill
1 0.608128 scale
0 -0.1 translate
0 -3.02968 translate
1 -0.360062 scale
newpath
0 0 moveto
(C) true charpath
0.8 0.8 2.4 setrgbcolor
fill
1 -2.7773 scale
0 3.02968 translate
7.65 0 translate
0 -0.1 translate
1 -0.0298391 scale
newpath
0 0 moveto
(T) true charpath
0.8 0.9 0.8 setrgbcolor
fill
1 -33.513 scale
0 0.1 translate
0 0.1 translate
1 0.686953 scale
newpath
0 0 moveto
(C) true charpath
0 0 8 setrgbcolor
fill
1 1.4557 scale
0 -0.1 translate
7.65 0 translate
0 0.1 translate
1 0.12071 scale
newpath
0 0 moveto
(G) true charpath
1 0.7 0 setrgbcolor
fill
1 8.28429 scale
0 -0.1 translate
0 -0.1 translate
1 -0.0307984 scale
newpath
0 0 moveto
(A) true charpath
2.4 0.8 0.8 setrgbcolor
fill
1 -32.4692 scale
0 0.1 translate
0 1.83668 translate
1 0.793118 scale
newpath
0 0 moveto
(T) true charpath
0 0.5 0 setrgbcolor
fill
1 1.26085 scale
0 -1.83668 translate
0 -1.1292 translate
1 -0.0951324 scale
newpath
0 0 moveto
(C) true charpath
0.8 0.8 2.4 setrgbcolor
fill
1 -10.5117 scale
0 1.1292 translate
7.65 0 translate
0 0.1 translate
1 0.144066 scale
newpath
0 0 moveto
(G) true charpath
1 0.7 0 setrgbcolor
fill
1 6.94128 scale
0 -0.1 translate
0 2.02045 translate
1 0.327904 scale
newpath
0 0 moveto
(A) true charpath
8 0 0 setrgbcolor
fill
1 3.04967 scale
0 -2.02045 translate
0 -0.1 translate
1 -0.0852922 scale
newpath
0 0 moveto
(C) true charpath
0.8 0.8 2.4 setrgbcolor
fill
1 -11.7244 scale
0 0.1 translate
7.65 0 translate
0 0.1 translate
1 0.0297235 scale
newpath
0 0 moveto
(C) true charpath
0 0 8 setrgbcolor
fill
1 33.6434 scale
0 -0.1 translate
0 1.12074 translate
1 0.782198 scale
newpath
0 0 moveto
(A) true charpath
8 0 0 setrgbcolor
fill
1 1.27845 scale
0 -1.12074 translate
0 -0.1 translate
1 -0.0961759 scale
newpath
0 0 moveto
(G) true charpath
1 0.94 0.8 setrgbcolor
fill
1 -10.3976 scale
0 0.1 translate
7.65 0 translate
0 -0.1 translate
1 -0.120962 scale
newpath
0 0 moveto
(C) true charpath
0.8 0.8 2.4 setrgbcolor
fill
1 -8.26703 scale
0 0.1 translate
0 0.1 translate
1 1.87212 scale
newpath
0 0 moveto
(T) true charpath
0 0.5 0 setrgbcolor
fill
1 0.534154 scale
0 -0.1 translate
0 -1.83866 translate
1 -0.289426 scale
newpath
0 0 moveto
(G) true charpath
1 0.94 0.8 setrgbcolor
fill
1 -3.45512 scale
0 1.83866 translate
0 -4.90288 translate
1 -0.378408 scale
newpath
0 0 moveto
(A) true charpath
2.4 0.8 0.8 setrgbcolor
fill
1 -2.64265 scale
0 4.90288 translate
7.65 0 translate
0 0.1 translate
1 2.25192 scale
newpath
0 0 moveto
(G) true charpath
1 0.7 0 setrgbcolor
fill
1 0.444066 scale
0 -0.1 translate
0 -0.1 translate
1 -0.509708 scale
newpath
0 0 moveto
(A) true charpath
2.4 0.8 0.8 setrgbcolor
fill
1 -1.96191 scale
0 0.1 translate
0 -4.89753 translate
1 -0.537513 scale
newpath
0 0 moveto
(T) true charpath
0.8 0.9 0.8 setrgbcolor
fill
1 -1.86042 scale
0 4.89753 translate
0 -9.91385 translate
1 -0.643116 scale
newpath
0 0 moveto
(C) true charpath
0.8 0.8 2.4 setrgbcolor
fill
1 -1.55493 scale
0 9.91385 translate
7.65 0 translate
0 0.1 translate
1 0.108819 scale
newpath
0 0 moveto
(G) true charpath
1 0.7 0 setrgbcolor
fill
1 9.18958 scale
0 -0.1 translate
0 1.74311 translate
1 1.41794 scale
newpath
0 0 moveto
(T) true charpath
0 0.5 0 setrgbcolor
fill
1 0.705247 scale
0 -1.74311 translate
0 -0.1 translate
1 -0.253553 scale
newpath
0 0 moveto
(A) true charpath
2.4 0.8 0.8 setrgbcolor
fill
1 -3.94394 scale
0 0.1 translate
0 -2.88196 translate
1 -0.374944 scale
newpath
0 0 moveto
(C) true charpath
0.8 0.8 2.4 setrgbcolor
fill
1 -2.66706 scale
0 2.88196 translate
7.65 0 translate
0 0.1 translate
1 0.453183 scale
newpath
0 0 moveto
(T) true charpath
0 0.5 0 setrgbcolor
fill
1 2.20661 scale
0 -0.1 translate
0 4.45276 translate
1 0.555503 scale
newpath
0 0 moveto
(G) true charpath
1 0.7 0 setrgbcolor
fill
1 1.80017 scale
0 -4.45276 translate
0 -0.1 translate
1 -0.257102 scale
newpath
0 0 moveto
(C) true charpath
0.8 0.8 2.4 setrgbcolor
fill
1 -3.8895 scale
0 0.1 translate
7.65 0 translate
0 0.1 translate
1 1.59606 scale
newpath
0 0 moveto
(G) true charpath
1 0.7 0 setrgbcolor
fill
1 0.626545 scale
0 -0.1 translate
0 -0.1 translate
1 -0.221728 scale
newpath
0 0 moveto
(C) true charpath
0.8 0.8 2.4 setrgbcolor
fill
1 -4.51003 scale
0 0.1 translate
0 -2.63154 translate
1 -0.291071 scale
newpath
0 0 moveto
(A) true charpath
2.4 0.8 0.8 setrgbcolor
fill
1 -3.43559 scale
0 2.63154 translate
7.65 0 translate
7.65 0 translate
-145.35 -23.1593 translate
newpath
-3.825 -1.9125 moveto
153 0 rlineto
0 45.9 rlineto
-153 0 rlineto
0 -45.9 rlineto
closepath
0 0 0 setrgbcolor
stroke
-275.4 0 translate
0 18.1779 translate
/Helvetica findfont
5.61816 scalefont
setfont
newpath
0 0 moveto
(Motif Name:) true charpath
0 0 0 setrgbcolor
fill
70.227 0 translate
/Helvetica-Bold findfont
5.61816 scalefont
setfont
newpath
0 0 moveto
(AAGJ06000001.1_11243321-11245400(-)_1|7|1x0) true charpath
0 0 0 setrgbcolor
fill
-70.227 0 translate
0 -68.25 translate
0 29.125 translate
/Helvetica findfont
8.262 scalefont
setfont
newpath
0 0 moveto
(Gene:) true charpath
0 0 0 setrgbcolor
fill
42.1362 0 translate
/Helvetica-Bold findfont
8.262 scalefont
setfont
newpath
0 0 moveto
(AAGJ06000001.1_11243321-11245400(-)_1) true charpath
0 0 0 setrgbcolor
fill
-42.1362 0 translate
-30.6 -29.125 translate
306 0 translate
2.10375 0 translate
/Helvetica findfont
5.508 scalefont
setfont
newpath
0 0 moveto
(1) true charpath
0 0 0 setrgbcolor
fill
7.65 0 translate
newpath
0 0 moveto
(2) true charpath
0 0 0 setrgbcolor
fill
7.65 0 translate
newpath
0 0 moveto
(3) true charpath
0 0 0 setrgbcolor
fill
7.65 0 translate
newpath
0 0 moveto
(4) true charpath
0 0 0 setrgbcolor
fill
7.65 0 translate
-32.7037 0 translate
0 3.93429 translate
0 19.225 translate
/Helvetica findfont
5.508 scalefont
setfont
38.25 -1.57371 translate
newpath
0 0 moveto
(0) true charpath
0 0 0 setrgbcolor
fill
0 19.125 translate
newpath
0 0 moveto
(+0.50) true charpath
0 0 0 setrgbcolor
fill
0 -38.25 translate
newpath
0 0 moveto
(-2.13) true charpath
0 0 0 setrgbcolor
fill
-38.25 19.125 translate
0 1.57371 translate
/Helvetica-Bold findfont
11.016 scalefont
setfont
0 -0.1 translate
1 -0.00284891 scale
newpath
0 0 moveto
(C) true charpath
0.8 0.8 2.4 setrgbcolor
fill
1 -351.011 scale
0 0.1 translate
0 0.1 translate
1 2.20382 scale
newpath
0 0 moveto
(T) true charpath
0 0.5 0 setrgbcolor
fill
1 0.453758 scale
0 -0.1 translate
0 -0.909274 translate
1 -0.87968 scale
newpath
0 0 moveto
(A) true charpath
2.4 0.8 0.8 setrgbcolor
fill
1 -1.13678 scale
0 0.909274 translate
0 -8.61795 translate
1 -1.24803 scale
newpath
0 0 moveto
(G) true charpath
1 0.94 0.8 setrgbcolor
fill
1 -0.801265 scale
0 8.61795 translate
7.65 0 translate
0 -0.1 translate
1 -0.368457 scale
newpath
0 0 moveto
(A) true charpath
2.4 0.8 0.8 setrgbcolor
fill
1 -2.71402 scale
0 0.1 translate
0 -3.78609 translate
1 -0.379793 scale
newpath
0 0 moveto
(G) true charpath
1 0.94 0.8 setrgbcolor
fill
1 -2.63301 scale
0 3.78609 translate
0 0.1 translate
1 2.33056 scale
newpath
0 0 moveto
(T) true charpath
0 0.5 0 setrgbcolor
fill
1 0.429082 scale
0 -0.1 translate
0 -7.56137 translate
1 -1.26391 scale
newpath
0 0 moveto
(C) true charpath
0.8 0.8 2.4 setrgbcolor
fill
1 -0.791194 scale
0 7.56137 translate
7.65 0 translate
0 0.1 translate
1 0.239978 scale
newpath
0 0 moveto
(A) true charpath
8 0 0 setrgbcolor
fill
1 4.16705 scale
0 -0.1 translate
0 2.77514 translate
1 1.55009 scale
newpath
0 0 moveto
(T) true charpath
0 0.5 0 setrgbcolor
fill
1 0.645124 scale
0 -2.77514 translate
0 -0.1 translate
1 -0.422341 scale
newpath
0 0 moveto
(C) true charpath
0.8 0.8 2.4 setrgbcolor
fill
1 -2.36776 scale
0 0.1 translate
0 -4.21007 translate
1 -0.515344 scale
newpath
0 0 moveto
(G) true charpath
1 0.94 0.8 setrgbcolor
fill
1 -1.94045 scale
0 4.21007 translate
7.65 0 translate
7.65 0 translate
-30.6 -23.1593 translate
newpath
-3.825 -1.9125 moveto
38.25 0 rlineto
0 45.9 rlineto
-38.25 0 rlineto
0 -45.9 rlineto
closepath
0 0 0 setrgbcolor
stroke
-275.4 0 translate
0 18.1779 translate
/Helvetica findfont
5.61816 scalefont
setfont
newpath
0 0 moveto
(Motif Name:) true charpath
0 0 0 setrgbcolor
fill
70.227 0 translate
/Helvetica-Bold findfont
5.61816 scalefont
setfont
newpath
0 0 moveto
(AAGJ06000001.1_11243321-11245400(-)_1|8|1x0) true charpath
0 0 0 setrgbcolor
fill
-70.227 0 translate
0 -68.25 translate
0 29.125 translate
/Helvetica findfont
8.262 scalefont
setfont
newpath
0 0 moveto
(Gene:) true charpath
0 0 0 setrgbcolor
fill
42.1362 0 translate
/Helvetica-Bold findfont
8.262 scalefont
setfont
newpath
0 0 moveto
(AAGJ06000001.1_11885257-11887927(+)_1) true charpath
0 0 0 setrgbcolor
fill
-42.1362 0 translate
-30.6 -29.125 translate
306 0 translate
2.10375 0 translate
/Helvetica findfont
5.508 scalefont
setfont
newpath
0 0 moveto
(1) true charpath
0 0 0 setrgbcolor
fill
7.65 0 translate
newpath
0 0 moveto
(2) true charpath
0 0 0 setrgbcolor
fill
7.65 0 translate
newpath
0 0 moveto
(3) true charpath
0 0 0 setrgbcolor
fill
7.65 0 translate
newpath
0 0 moveto
(4) true charpath
0 0 0 setrgbcolor
fill
7.65 0 translate
-32.7037 0 translate
0 3.93429 translate
0 19.225 translate
/Helvetica findfont
5.508 scalefont
setfont
38.25 -1.57371 translate
newpath
0 0 moveto
(0) true charpath
0 0 0 setrgbcolor
fill
0 19.125 translate
newpath
0 0 moveto
(+0.56) true charpath
0 0 0 setrgbcolor
fill
0 -38.25 translate
newpath
0 0 moveto
(-2.72) true charpath
0 0 0 setrgbcolor
fill
-38.25 19.125 translate
0 1.57371 translate
/Helvetica-Bold findfont
11.016 scalefont
setfont
0 -0.1 translate
1 -0.0939179 scale
newpath
0 0 moveto
(G) true charpath
1 0.94 0.8 setrgbcolor
fill
1 -10.6476 scale
0 0.1 translate
0 -1.62586 translate
1 -0.179089 scale
newpath
0 0 moveto
(C) true charpath
0.8 0.8 2.4 setrgbcolor
fill
1 -5.5838 scale
0 1.62586 translate
0 0.1 translate
1 1.71285 scale
newpath
0 0 moveto
(A) true charpath
8 0 0 setrgbcolor
fill
1 0.583822 scale
0 -0.1 translate
0 -3.82189 translate
1 -0.356798 scale
newpath
0 0 moveto
(T) true charpath
0.8 0.9 0.8 setrgbcolor
fill
1 -2.8027 scale
0 3.82189 translate
7.65 0 translate
0 0.1 translate
1 2.33056 scale
newpath
0 0 moveto
(T) true charpath
0 0.5 0 setrgbcolor
fill
1 0.429082 scale
0 -0.1 translate
0 -0.1 translate
1 -0.523546 scale
newpath
0 0 moveto
(G) true charpath
1 0.94 0.8 setrgbcolor
fill
1 -1.91005 scale
0 0.1 translate
0 -5.00642 translate
1 -0.686418 scale
newpath
0 0 moveto
(A) true charpath
2.4 0.8 0.8 setrgbcolor
fill
1 -1.45684 scale
0 5.00642 translate
0 -11.1944 translate
1 -0.920591 scale
newpath
0 0 moveto
(C) true charpath
0.8 0.8 2.4 setrgbcolor
fill
1 -1.08626 scale
0 11.1944 translate
7.65 0 translate
0 0.1 translate
1 0.76302 scale
newpath
0 0 moveto
(T) true charpath
0 0.5 0 setrgbcolor
fill
1 1.31058 scale
0 -0.1 translate
0 -0.1 translate
1 -0.213397 scale
newpath
0 0 moveto
(C) true charpath
0.8 0.8 2.4 setrgbcolor
fill
1 -4.68611 scale
0 0.1 translate
7.65 0 translate
7.65 0 translate
-30.6 -23.1593 translate
newpath
-3.825 -1.9125 moveto
38.25 0 rlineto
0 45.9 rlineto
-38.25 0 rlineto
0 -45.9 rlineto
closepath
0 0 0 setrgbcolor
stroke
-275.4 0 translate
0 18.1779 translate
/Helvetica findfont
5.61816 scalefont
setfont
newpath
0 0 moveto
(Motif Name:) true charpath
0 0 0 setrgbcolor
fill
70.227 0 translate
/Helvetica-Bold findfont
5.61816 scalefont
setfont
newpath
0 0 moveto
(AAGJ06000001.1_11885257-11887927(+)_1|1|1x0) true charpath
0 0 0 setrgbcolor
fill
-70.227 0 translate
0 -68.25 translate
0 29.125 translate
/Helvetica findfont
8.262 scalefont
setfont
newpath
0 0 moveto
(Gene:) true charpath
0 0 0 setrgbcolor
fill
42.1362 0 translate
/Helvetica-Bold findfont
8.262 scalefont
setfont
newpath
0 0 moveto
(AAGJ06000001.1_11885257-11887927(+)_1) true charpath
0 0 0 setrgbcolor
fill
-42.1362 0 translate
-30.6 -29.125 translate
306 0 translate
2.10375 0 translate
/Helvetica findfont
5.508 scalefont
setfont
newpath
0 0 moveto
(1) true charpath
0 0 0 setrgbcolor
fill
7.65 0 translate
newpath
0 0 moveto
(2) true charpath
0 0 0 setrgbcolor
fill
7.65 0 translate
newpath
0 0 moveto
(3) true charpath
0 0 0 setrgbcolor
fill
7.65 0 translate
newpath
0 0 moveto
(4) true charpath
0 0 0 setrgbcolor
fill
7.65 0 translate
-32.7037 0 translate
0 3.93429 translate
0 19.225 translate
/Helvetica findfont
5.508 scalefont
setfont
38.25 -1.57371 translate
newpath
0 0 moveto
(0) true charpath
0 0 0 setrgbcolor
fill
0 19.125 translate
newpath
0 0 moveto
(+0.52) true charpath
0 0 0 setrgbcolor
fill
0 -38.25 translate
newpath
0 0 moveto
(-1.65) true charpath
0 0 0 setrgbcolor
fill
-38.25 19.125 translate
0 1.57371 translate
/Helvetica-Bold findfont
11.016 scalefont
setfont
0 -0.1 translate
1 -0.00978647 scale
newpath
0 0 moveto
(C) true charpath
0.8 0.8 2.4 setrgbcolor
fill
1 -102.182 scale
0 0.1 translate
0 -0.963863 translate
1 -0.0517837 scale
newpath
0 0 moveto
(G) true charpath
1 0.94 0.8 setrgbcolor
fill
1 -19.3111 scale
0 0.963863 translate
0 -2.15818 translate
1 -0.15752 scale
newpath
0 0 moveto
(T) true charpath
0.8 0.9 0.8 setrgbcolor
fill
1 -6.34839 scale
0 2.15818 translate
0 0.1 translate
1 0.969668 scale
newpath
0 0 moveto
(A) true charpath
8 0 0 setrgbcolor
fill
1 1.03128 scale
0 -0.1 translate
7.65 0 translate
0 -0.1 translate
1 -0.0602992 scale
newpath
0 0 moveto
(T) true charpath
0.8 0.9 0.8 setrgbcolor
fill
1 -16.584 scale
0 0.1 translate
0 -1.36133 translate
1 -0.29177 scale
newpath
0 0 moveto
(A) true charpath
2.4 0.8 0.8 setrgbcolor
fill
1 -3.42735 scale
0 1.36133 translate
0 0.1 translate
1 1.84454 scale
newpath
0 0 moveto
(C) true charpath
0 0 8 setrgbcolor
fill
1 0.542142 scale
0 -0.1 translate
0 -4.444 translate
1 -1.77658 scale
newpath
0 0 moveto
(G) true charpath
1 0.94 0.8 setrgbcolor
fill
1 -0.562879 scale
0 4.444 translate
7.65 0 translate
0 0.1 translate
1 0.846402 scale
newpath
0 0 moveto
(C) true charpath
0 0 8 setrgbcolor
fill
1 1.18147 scale
0 -0.1 translate
0 7.54684 translate
1 1.38415 scale
newpath
0 0 moveto
(G) true charpath
1 0.7 0 setrgbcolor
fill
1 0.722464 scale
0 -7.54684 translate
0 -0.1 translate
1 -0.941516 scale
newpath
0 0 moveto
(T) true charpath
0.8 0.9 0.8 setrgbcolor
fill
1 -1.06212 scale
0 0.1 translate
0 -8.29524 translate
1 -1.28904 scale
newpath
0 0 moveto
(A) true charpath
2.4 0.8 0.8 setrgbcolor
fill
1 -0.775771 scale
0 8.29524 translate
7.65 0 translate
7.65 0 translate
-30.6 -23.1593 translate
newpath
-3.825 -1.9125 moveto
38.25 0 rlineto
0 45.9 rlineto
-38.25 0 rlineto
0 -45.9 rlineto
closepath
0 0 0 setrgbcolor
stroke
-275.4 0 translate
0 18.1779 translate
/Helvetica findfont
5.61816 scalefont
setfont
newpath
0 0 moveto
(Motif Name:) true charpath
0 0 0 setrgbcolor
fill
70.227 0 translate
/Helvetica-Bold findfont
5.61816 scalefont
setfont
newpath
0 0 moveto
(AAGJ06000001.1_11885257-11887927(+)_1|2|1x0) true charpath
0 0 0 setrgbcolor
fill
-70.227 0 translate
0 -68.25 translate
0 29.125 translate
/Helvetica findfont
8.262 scalefont
setfont
newpath
0 0 moveto
(Gene:) true charpath
0 0 0 setrgbcolor
fill
42.1362 0 translate
/Helvetica-Bold findfont
8.262 scalefont
setfont
newpath
0 0 moveto
(AAGJ06000001.1_11885257-11887927(+)_1) true charpath
0 0 0 setrgbcolor
fill
-42.1362 0 translate
-30.6 -29.125 translate
306 0 translate
2.10375 0 translate
/Helvetica findfont
5.508 scalefont
setfont
newpath
0 0 moveto
(1) true charpath
0 0 0 setrgbcolor
fill
7.65 0 translate
newpath
0 0 moveto
(2) true charpath
0 0 0 setrgbcolor
fill
7.65 0 translate
newpath
0 0 moveto
(3) true charpath
0 0 0 setrgbcolor
fill
7.65 0 translate
newpath
0 0 moveto
(4) true charpath
0 0 0 setrgbcolor
fill
7.65 0 translate
-32.7037 0 translate
0 3.93429 translate
0 19.225 translate
/Helvetica findfont
5.508 scalefont
setfont
38.25 -1.57371 translate
newpath
0 0 moveto
(0) true charpath
0 0 0 setrgbcolor
fill
0 19.125 translate
newpath
0 0 moveto
(+0.56) true charpath
0 0 0 setrgbcolor
fill
0 -38.25 translate
newpath
0 0 moveto
(-2.83) true charpath
0 0 0 setrgbcolor
fill
-38.25 19.125 translate
0 1.57371 translate
/Helvetica-Bold findfont
11.016 scalefont
setfont
0 0.1 translate
1 1.34227 scale
newpath
0 0 moveto
(G) true charpath
1 0.7 0 setrgbcolor
fill
1 0.745007 scale
0 -0.1 translate
0 -0.1 translate
1 -0.495977 scale
newpath
0 0 moveto
(C) true charpath
0.8 0.8 2.4 setrgbcolor
fill
1 -2.01622 scale
0 0.1 translate
7.65 0 translate
0 0.1 translate
1 2.33056 scale
newpath
0 0 moveto
(G) true charpath
1 0.7 0 setrgbcolor
fill
1 0.429082 scale
0 -0.1 translate
0 -0.1 translate
1 -0.557649 scale
newpath
0 0 moveto
(A) true charpath
2.4 0.8 0.8 setrgbcolor
fill
1 -1.79324 scale
0 0.1 translate
0 -5.27476 translate
1 -0.698205 scale
newpath
0 0 moveto
(T) true charpath
0.8 0.9 0.8 setrgbcolor
fill
1 -1.43224 scale
0 5.27476 translate
0 -11.5555 translate
1 -0.874702 scale
newpath
0 0 moveto
(C) true charpath
0.8 0.8 2.4 setrgbcolor
fill
1 -1.14325 scale
0 11.5555 translate
7.65 0 translate
0 0.1 translate
1 1.58647 scale
newpath
0 0 moveto
(T) true charpath
0 0.5 0 setrgbcolor
fill
1 0.630332 scale
0 -0.1 translate
0 -0.1 translate
1 -0.234548 scale
newpath
0 0 moveto
(A) true charpath
2.4 0.8 0.8 setrgbcolor
fill
1 -4.26352 scale
0 0.1 translate
0 -2.73241 translate
1 -0.564743 scale
newpath
0 0 moveto
(C) true charpath
0.8 0.8 2.4 setrgbcolor
fill
1 -1.77072 scale
0 2.73241 translate
7.65 0 translate
7.65 0 translate
-30.6 -23.1593 translate
newpath
-3.825 -1.9125 moveto
38.25 0 rlineto
0 45.9 rlineto
-38.25 0 rlineto
0 -45.9 rlineto
closepath
0 0 0 setrgbcolor
stroke
-275.4 0 translate
0 18.1779 translate
/Helvetica findfont
5.61816 scalefont
setfont
newpath
0 0 moveto
(Motif Name:) true charpath
0 0 0 setrgbcolor
fill
70.227 0 translate
/Helvetica-Bold findfont
5.61816 scalefont
setfont
newpath
0 0 moveto
(AAGJ06000001.1_11885257-11887927(+)_1|3|1x0) true charpath
0 0 0 setrgbcolor
fill
-70.227 0 translate
0 -68.25 translate
0 29.125 translate
/Helvetica findfont
8.262 scalefont
setfont
newpath
0 0 moveto
(Gene:) true charpath
0 0 0 setrgbcolor
fill
42.1362 0 translate
/Helvetica-Bold findfont
8.262 scalefont
setfont
newpath
0 0 moveto
(AAGJ06000001.1_11885257-11887927(+)_1) true charpath
0 0 0 setrgbcolor
fill
-42.1362 0 translate
-30.6 -29.125 translate
306 0 translate
2.10375 0 translate
/Helvetica findfont
5.508 scalefont
setfont
newpath
0 0 moveto
(1) true charpath
0 0 0 setrgbcolor
fill
7.65 0 translate
newpath
0 0 moveto
(2) true charpath
0 0 0 setrgbcolor
fill
7.65 0 translate
newpath
0 0 moveto
(3) true charpath
0 0 0 setrgbcolor
fill
7.65 0 translate
newpath
0 0 moveto
(4) true charpath
0 0 0 setrgbcolor
fill
7.65 0 translate
newpath
0 0 moveto
(5) true charpath
0 0 0 setrgbcolor
fill
7.65 0 translate
newpath
0 0 moveto
(6) true charpath
0 0 0 setrgbcolor
fill
7.65 0 translate
newpath
0 0 moveto
(7) true charpath
0 0 0 setrgbcolor
fill
7.65 0 translate
-55.6537 0 translate
0 3.93429 translate
0 19.225 translate
/Helvetica findfont
5.508 scalefont
setfont
61.2 -1.57371 translate
newpath
0 0 moveto
(0) true charpath
0 0 0 setrgbcolor
fill
0 19.125 translate
newpath
0 0 moveto
(+0.57) true charpath
0 0 0 setrgbcolor
fill
0 -38.25 translate
newpath
0 0 moveto
(-3.00) true charpath
0 0 0 setrgbcolor
fill
-61.2 19.125 translate
0 1.57371 translate
/Helvetica-Bold findfont
11.016 scalefont
setfont
0 0.1 translate
1 0.0647018 scale
newpath
0 0 moveto
(T) true charpath
0 0.5 0 setrgbcolor
fill
1 15.4555 scale
0 -0.1 translate
0 1.39597 translate
1 0.62478 scale
newpath
0 0 moveto
(A) true charpath
8 0 0 setrgbcolor
fill
1 1.60056 scale
0 -1.39597 translate
0 -0.1 translate
1 -0.205051 scale
newpath
0 0 moveto
(G) true charpath
1 0.94 0.8 setrgbcolor
fill
1 -4.87685 scale
0 0.1 translate
7.65 0 translate
0 0.1 translate
1 2.33056 scale
newpath
0 0 moveto
(G) true charpath
1 0.7 0 setrgbcolor
fill
1 0.429082 scale
0 -0.1 translate
0 -0.1 translate
1 -0.609052 scale
newpath
0 0 moveto
(A) true charpath
2.4 0.8 0.8 setrgbcolor
fill
1 -1.6419 scale
0 0.1 translate
0 -5.67923 translate
1 -0.705254 scale
newpath
0 0 moveto
(T) true charpath
0.8 0.9 0.8 setrgbcolor
fill
1 -1.41793 scale
0 5.67923 translate
0 -12.0154 translate
1 -0.816249 scale
newpath
0 0 moveto
(C) true charpath
0.8 0.8 2.4 setrgbcolor
fill
1 -1.22512 scale
0 12.0154 translate
7.65 0 translate
0 0.1 translate
1 0.166711 scale
newpath
0 0 moveto
(A) true charpath
8 0 0 setrgbcolor
fill
1 5.99839 scale
0 -0.1 translate
0 2.19864 translate
1 0.860847 scale
newpath
0 0 moveto
(T) true charpath
0 0.5 0 setrgbcolor
fill
1 1.16165 scale
0 -2.19864 translate
0 -0.1 translate
1 -0.472618 scale
newpath
0 0 moveto
(C) true charpath
0.8 0.8 2.4 setrgbcolor
fill
1 -2.11587 scale
0 0.1 translate
7.65 0 translate
0 0.1 translate
1 0.56724 scale
newpath
0 0 moveto
(T) true charpath
0 0.5 0 setrgbcolor
fill
1 1.76292 scale
0 -0.1 translate
0 5.35022 translate
1 0.615966 scale
newpath
0 0 moveto
(A) true charpath
8 0 0 setrgbcolor
fill
1 1.62347 scale
0 -5.35022 translate
0 -0.1 translate
1 -0.363072 scale
newpath
0 0 moveto
(G) true charpath
1 0.94 0.8 setrgbcolor
fill
1 -2.75428 scale
0 0.1 translate
7.65 0 translate
0 0.1 translate
1 1.73823 scale
newpath
0 0 moveto
(T) true charpath
0 0.5 0 setrgbcolor
fill
1 0.575299 scale
0 -0.1 translate
0 -0.1 translate
1 -0.287467 scale
newpath
0 0 moveto
(A) true charpath
2.4 0.8 0.8 setrgbcolor
fill
1 -3.47866 scale
0 0.1 translate
0 -3.14881 translate
1 -0.494349 scale
newpath
0 0 moveto
(C) true charpath
0.8 0.8 2.4 setrgbcolor
fill
1 -2.02286 scale
0 3.14881 translate
7.65 0 translate
0 -0.1 translate
1 -0.298595 scale
newpath
0 0 moveto
(A) true charpath
2.4 0.8 0.8 setrgbcolor
fill
1 -3.34901 scale
0 0.1 translate
0 -3.23638 translate
1 -0.30816 scale
newpath
0 0 moveto
(G) true charpath
1 0.94 0.8 setrgbcolor
fill
1 -3.24506 scale
0 3.23638 translate
0 0.1 translate
1 2.08274 scale
newpath
0 0 moveto
(T) true charpath
0 0.5 0 setrgbcolor
fill
1 0.480136 scale
0 -0.1 translate
0 -6.44801 translate
1 -0.610506 scale
newpath
0 0 moveto
(C) true charpath
0.8 0.8 2.4 setrgbcolor
fill
1 -1.63799 scale
0 6.44801 translate
7.65 0 translate
7.65 0 translate
-53.55 -23.1593 translate
newpath
-3.825 -1.9125 moveto
61.2 0 rlineto
0 45.9 rlineto
-61.2 0 rlineto
0 -45.9 rlineto
closepath
0 0 0 setrgbcolor
stroke
-275.4 0 translate
0 18.1779 translate
/Helvetica findfont
5.61816 scalefont
setfont
newpath
0 0 moveto
(Motif Name:) true charpath
0 0 0 setrgbcolor
fill
70.227 0 translate
/Helvetica-Bold findfont
5.61816 scalefont
setfont
newpath
0 0 moveto
(AAGJ06000001.1_11885257-11887927(+)_1|4|1x0) true charpath
0 0 0 setrgbcolor
fill
-70.227 0 translate
0 -68.25 translate
0 29.125 translate
/Helvetica findfont
8.262 scalefont
setfont
newpath
0 0 moveto
(Gene:) true charpath
0 0 0 setrgbcolor
fill
42.1362 0 translate
/Helvetica-Bold findfont
8.262 scalefont
setfont
newpath
0 0 moveto
(AAGJ06000001.1_11885257-11887927(+)_1) true charpath
0 0 0 setrgbcolor
fill
-42.1362 0 translate
-30.6 -29.125 translate
306 0 translate
2.10375 0 translate
/Helvetica findfont
5.508 scalefont
setfont
newpath
0 0 moveto
(1) true charpath
0 0 0 setrgbcolor
fill
7.65 0 translate
newpath
0 0 moveto
(2) true charpath
0 0 0 setrgbcolor
fill
7.65 0 translate
newpath
0 0 moveto
(3) true charpath
0 0 0 setrgbcolor
fill
7.65 0 translate
newpath
0 0 moveto
(4) true charpath
0 0 0 setrgbcolor
fill
7.65 0 translate
-32.7037 0 translate
0 3.93429 translate
0 19.225 translate
/Helvetica findfont
5.508 scalefont
setfont
38.25 -1.57371 translate
newpath
0 0 moveto
(0) true charpath
0 0 0 setrgbcolor
fill
0 19.125 translate
newpath
0 0 moveto
(+0.55) true charpath
0 0 0 setrgbcolor
fill
0 -38.25 translate
newpath
0 0 moveto
(-2.68) true charpath
0 0 0 setrgbcolor
fill
-38.25 19.125 translate
0 1.57371 translate
/Helvetica-Bold findfont
11.016 scalefont
setfont
0 -0.1 translate
1 -0.219036 scale
newpath
0 0 moveto
(C) true charpath
0.8 0.8 2.4 setrgbcolor
fill
1 -4.56547 scale
0 0.1 translate
0 0.1 translate
1 1.49147 scale
newpath
0 0 moveto
(G) true charpath
1 0.7 0 setrgbcolor
fill
1 0.67048 scale
0 -0.1 translate
0 -2.61036 translate
1 -0.2782 scale
newpath
0 0 moveto
(T) true charpath
0.8 0.9 0.8 setrgbcolor
fill
1 -3.59454 scale
0 2.61036 translate
7.65 0 translate
0 0.1 translate
1 1.83892 scale
newpath
0 0 moveto
(A) true charpath
8 0 0 setrgbcolor
fill
1 0.543796 scale
0 -0.1 translate
0 -0.1 translate
1 -0.365281 scale
newpath
0 0 moveto
(G) true charpath
1 0.94 0.8 setrgbcolor
fill
1 -2.73762 scale
0 0.1 translate
0 -3.7611 translate
1 -0.736702 scale
newpath
0 0 moveto
(C) true charpath
0.8 0.8 2.4 setrgbcolor
fill
1 -1.3574 scale
0 3.7611 translate
7.65 0 translate
0 0.1 translate
1 2.33056 scale
newpath
0 0 moveto
(T) true charpath
0 0.5 0 setrgbcolor
fill
1 0.429082 scale
0 -0.1 translate
0 -0.1 translate
1 -0.510043 scale
newpath
0 0 moveto
(G) true charpath
1 0.94 0.8 setrgbcolor
fill
1 -1.96062 scale
0 0.1 translate
0 -4.90017 translate
1 -0.684256 scale
newpath
0 0 moveto
(C) true charpath
0.8 0.8 2.4 setrgbcolor
fill
1 -1.46144 scale
0 4.90017 translate
0 -11.0711 translate
1 -0.936257 scale
newpath
0 0 moveto
(A) true charpath
2.4 0.8 0.8 setrgbcolor
fill
1 -1.06808 scale
0 11.0711 translate
7.65 0 translate
7.65 0 translate
-30.6 -23.1593 translate
newpath
-3.825 -1.9125 moveto
38.25 0 rlineto
0 45.9 rlineto
-38.25 0 rlineto
0 -45.9 rlineto
closepath
0 0 0 setrgbcolor
stroke
-275.4 0 translate
0 18.1779 translate
/Helvetica findfont
5.61816 scalefont
setfont
newpath
0 0 moveto
(Motif Name:) true charpath
0 0 0 setrgbcolor
fill
70.227 0 translate
/Helvetica-Bold findfont
5.61816 scalefont
setfont
newpath
0 0 moveto
(AAGJ06000001.1_11885257-11887927(+)_1|5|1x0) true charpath
0 0 0 setrgbcolor
fill
-70.227 0 translate
0 -68.25 translate
0 29.125 translate
/Helvetica findfont
8.262 scalefont
setfont
newpath
0 0 moveto
(Gene:) true charpath
0 0 0 setrgbcolor
fill
42.1362 0 translate
/Helvetica-Bold findfont
8.262 scalefont
setfont
newpath
0 0 moveto
(AAGJ06000001.1_11885257-11887927(+)_1) true charpath
0 0 0 setrgbcolor
fill
-42.1362 0 translate
-30.6 -29.125 translate
306 0 translate
2.10375 0 translate
/Helvetica findfont
5.508 scalefont
setfont
newpath
0 0 moveto
(1) true charpath
0 0 0 setrgbcolor
fill
7.65 0 translate
newpath
0 0 moveto
(2) true charpath
0 0 0 setrgbcolor
fill
7.65 0 translate
newpath
0 0 moveto
(3) true charpath
0 0 0 setrgbcolor
fill
7.65 0 translate
newpath
0 0 moveto
(4) true charpath
0 0 0 setrgbcolor
fill
7.65 0 translate
-32.7037 0 translate
0 3.93429 translate
0 19.225 translate
/Helvetica findfont
5.508 scalefont
setfont
38.25 -1.57371 translate
newpath
0 0 moveto
(0) true charpath
0 0 0 setrgbcolor
fill
0 19.125 translate
newpath
0 0 moveto
(+0.57) true charpath
0 0 0 setrgbcolor
fill
0 -38.25 translate
newpath
0 0 moveto
(-3.24) true charpath
0 0 0 setrgbcolor
fill
-38.25 19.125 translate
0 1.57371 translate
/Helvetica-Bold findfont
11.016 scalefont
setfont
0 0.1 translate
1 0.0428384 scale
newpath
0 0 moveto
(A) true charpath
8 0 0 setrgbcolor
fill
1 23.3435 scale
0 -0.1 translate
0 -0.1 translate
1 -0.0623962 scale
newpath
0 0 moveto
(T) true charpath
0.8 0.9 0.8 setrgbcolor
fill
1 -16.0266 scale
0 0.1 translate
0 1.22393 translate
1 1.14788 scale
newpath
0 0 moveto
(G) true charpath
1 0.7 0 setrgbcolor
fill
1 0.871168 scale
0 -1.22393 translate
0 -1.37783 translate
1 -0.250661 scale
newpath
0 0 moveto
(C) true charpath
0.8 0.8 2.4 setrgbcolor
fill
1 -3.98945 scale
0 1.37783 translate
7.65 0 translate
0 -0.1 translate
1 -0.238648 scale
newpath
0 0 moveto
(C) true charpath
0.8 0.8 2.4 setrgbcolor
fill
1 -4.19028 scale
0 0.1 translate
0 0.1 translate
1 2.08445 scale
newpath
0 0 moveto
(T) true charpath
0 0.5 0 setrgbcolor
fill
1 0.479743 scale
0 -0.1 translate
0 -2.76467 translate
1 -0.384778 scale
newpath
0 0 moveto
(G) true charpath
1 0.94 0.8 setrgbcolor
fill
1 -2.5989 scale
0 2.76467 translate
0 -6.57919 translate
1 -0.539103 scale
newpath
0 0 moveto
(A) true charpath
2.4 0.8 0.8 setrgbcolor
fill
1 -1.85493 scale
0 6.57919 translate
7.65 0 translate
0 0.1 translate
1 2.33056 scale
newpath
0 0 moveto
(G) true charpath
1 0.7 0 setrgbcolor
fill
1 0.429082 scale
0 -0.1 translate
0 -0.1 translate
1 -0.680589 scale
newpath
0 0 moveto
(C) true charpath
0.8 0.8 2.4 setrgbcolor
fill
1 -1.46932 scale
0 0.1 translate
0 -6.24212 translate
1 -0.708005 scale
newpath
0 0 moveto
(T) true charpath
0.8 0.9 0.8 setrgbcolor
fill
1 -1.41242 scale
0 6.24212 translate
0 -12.6 translate
1 -0.741961 scale
newpath
0 0 moveto
(A) true charpath
2.4 0.8 0.8 setrgbcolor
fill
1 -1.34778 scale
0 12.6 translate
7.65 0 translate
7.65 0 translate
-30.6 -23.1593 translate
newpath
-3.825 -1.9125 moveto
38.25 0 rlineto
0 45.9 rlineto
-38.25 0 rlineto
0 -45.9 rlineto
closepath
0 0 0 setrgbcolor
stroke
-275.4 0 translate
0 18.1779 translate
/Helvetica findfont
5.61816 scalefont
setfont
newpath
0 0 moveto
(Motif Name:) true charpath
0 0 0 setrgbcolor
fill
70.227 0 translate
/Helvetica-Bold findfont
5.61816 scalefont
setfont
newpath
0 0 moveto
(AAGJ06000001.1_11885257-11887927(+)_1|6|1x0) true charpath
0 0 0 setrgbcolor
fill
-70.227 0 translate
0 -68.25 translate
0 29.125 translate
/Helvetica findfont
8.262 scalefont
setfont
newpath
0 0 moveto
(Gene:) true charpath
0 0 0 setrgbcolor
fill
42.1362 0 translate
/Helvetica-Bold findfont
8.262 scalefont
setfont
newpath
0 0 moveto
(AAGJ06000001.1_11885257-11887927(+)_1) true charpath
0 0 0 setrgbcolor
fill
-42.1362 0 translate
-30.6 -29.125 translate
306 0 translate
2.10375 0 translate
/Helvetica findfont
5.508 scalefont
setfont
newpath
0 0 moveto
(1) true charpath
0 0 0 setrgbcolor
fill
7.65 0 translate
newpath
0 0 moveto
(2) true charpath
0 0 0 setrgbcolor
fill
7.65 0 translate
newpath
0 0 moveto
(3) true charpath
0 0 0 setrgbcolor
fill
7.65 0 translate
newpath
0 0 moveto
(4) true charpath
0 0 0 setrgbcolor
fill
7.65 0 translate
newpath
0 0 moveto
(5) true charpath
0 0 0 setrgbcolor
fill
7.65 0 translate
newpath
0 0 moveto
(6) true charpath
0 0 0 setrgbcolor
fill
7.65 0 translate
newpath
0 0 moveto
(7) true charpath
0 0 0 setrgbcolor
fill
7.65 0 translate
newpath
0 0 moveto
(8) true charpath
0 0 0 setrgbcolor
fill
7.65 0 translate
newpath
0 0 moveto
(9) true charpath
0 0 0 setrgbcolor
fill
7.65 0 translate
newpath
0 0 moveto
(0) true charpath
0 0 0 setrgbcolor
fill
7.65 0 translate
newpath
0 0 moveto
(1) true charpath
0 0 0 setrgbcolor
fill
7.65 0 translate
newpath
0 0 moveto
(2) true charpath
0 0 0 setrgbcolor
fill
7.65 0 translate
newpath
0 0 moveto
(3) true charpath
0 0 0 setrgbcolor
fill
7.65 0 translate
newpath
0 0 moveto
(4) true charpath
0 0 0 setrgbcolor
fill
7.65 0 translate
newpath
0 0 moveto
(5) true charpath
0 0 0 setrgbcolor
fill
7.65 0 translate
newpath
0 0 moveto
(6) true charpath
0 0 0 setrgbcolor
fill
7.65 0 translate
newpath
0 0 moveto
(7) true charpath
0 0 0 setrgbcolor
fill
7.65 0 translate
newpath
0 0 moveto
(8) true charpath
0 0 0 setrgbcolor
fill
7.65 0 translate
newpath
0 0 moveto
(9) true charpath
0 0 0 setrgbcolor
fill
7.65 0 translate
-147.454 0 translate
0 3.93429 translate
0 19.225 translate
/Helvetica findfont
5.508 scalefont
setfont
153 -1.57371 translate
newpath
0 0 moveto
(0) true charpath
0 0 0 setrgbcolor
fill
0 19.125 translate
newpath
0 0 moveto
(+0.52) true charpath
0 0 0 setrgbcolor
fill
0 -38.25 translate
newpath
0 0 moveto
(-2.35) true charpath
0 0 0 setrgbcolor
fill
-153 19.125 translate
0 1.57371 translate
/Helvetica-Bold findfont
11.016 scalefont
setfont
0 0.1 translate
1 0.223908 scale
newpath
0 0 moveto
(G) true charpath
1 0.7 0 setrgbcolor
fill
1 4.46611 scale
0 -0.1 translate
0 2.6487 translate
1 0.367472 scale
newpath
0 0 moveto
(A) true charpath
8 0 0 setrgbcolor
fill
1 2.7213 scale
0 -2.6487 translate
0 -0.1 translate
1 -0.0695374 scale
newpath
0 0 moveto
(C) true charpath
0.8 0.8 2.4 setrgbcolor
fill
1 -14.3807 scale
0 0.1 translate
7.65 0 translate
0 0.1 translate
1 1.72028 scale
newpath
0 0 moveto
(T) true charpath
0 0.5 0 setrgbcolor
fill
1 0.5813 scale
0 -0.1 translate
0 -0.1 translate
1 -0.349063 scale
newpath
0 0 moveto
(G) true charpath
1 0.94 0.8 setrgbcolor
fill
1 -2.86481 scale
0 0.1 translate
0 -3.63349 translate
1 -0.440865 scale
newpath
0 0 moveto
(A) true charpath
2.4 0.8 0.8 setrgbcolor
fill
1 -2.26827 scale
0 3.63349 translate
7.65 0 translate
0 -0.1 translate
1 -0.347978 scale
newpath
0 0 moveto
(T) true charpath
0.8 0.9 0.8 setrgbcolor
fill
1 -2.87375 scale
0 0.1 translate
0 0.1 translate
1 2.33056 scale
newpath
0 0 moveto
(C) true charpath
0 0 8 setrgbcolor
fill
1 0.429082 scale
0 -0.1 translate
0 -3.62494 translate
1 -0.641793 scale
newpath
0 0 moveto
(A) true charpath
2.4 0.8 0.8 setrgbcolor
fill
1 -1.55814 scale
0 3.62494 translate
0 -9.46179 translate
1 -0.867543 scale
newpath
0 0 moveto
(G) true charpath
1 0.94 0.8 setrgbcolor
fill
1 -1.15268 scale
0 9.46179 translate
7.65 0 translate
0 -0.1 translate
1 -0.0838423 scale
newpath
0 0 moveto
(T) true charpath
0.8 0.9 0.8 setrgbcolor
fill
1 -11.9272 scale
0 0.1 translate
0 -1.54658 translate
1 -0.295826 scale
newpath
0 0 moveto
(G) true charpath
1 0.94 0.8 setrgbcolor
fill
1 -3.38036 scale
0 1.54658 translate
0 0.1 translate
1 1.84622 scale
newpath
0 0 moveto
(A) true charpath
8 0 0 setrgbcolor
fill
1 0.541646 scale
0 -0.1 translate
0 -4.66116 translate
1 -0.433413 scale
newpath
0 0 moveto
(C) true charpath
0.8 0.8 2.4 setrgbcolor
fill
1 -2.30727 scale
0 4.66116 translate
7.65 0 translate
0 0.1 translate
1 0.141592 scale
newpath
0 0 moveto
(A) true charpath
8 0 0 setrgbcolor
fill
1 7.06254 scale
0 -0.1 translate
0 -0.1 translate
1 -0.0361632 scale
newpath
0 0 moveto
(G) true charpath
1 0.94 0.8 setrgbcolor
fill
1 -27.6525 scale
0 0.1 translate
0 2.00098 translate
1 1.14492 scale
newpath
0 0 moveto
(T) true charpath
0 0.5 0 setrgbcolor
fill
1 0.873427 scale
0 -2.00098 translate
0 -1.17141 translate
1 -0.464787 scale
newpath
0 0 moveto
(C) true charpath
0.8 0.8 2.4 setrgbcolor
fill
1 -2.15152 scale
0 1.17141 translate
7.65 0 translate
0 -0.1 translate
1 -0.0488686 scale
newpath
0 0 moveto
(A) true charpath
2.4 0.8 0.8 setrgbcolor
fill
1 -20.4631 scale
0 0.1 translate
0 0.1 translate
1 1.96242 scale
newpath
0 0 moveto
(T) true charpath
0 0.5 0 setrgbcolor
fill
1 0.509574 scale
0 -0.1 translate
0 -1.27138 translate
1 -0.391777 scale
newpath
0 0 moveto
(G) true charpath
1 0.94 0.8 setrgbcolor
fill
1 -2.55247 scale
0 1.27138 translate
0 -5.14097 translate
1 -0.679032 scale
newpath
0 0 moveto
(C) true charpath
0.8 0.8 2.4 setrgbcolor
fill
1 -1.47269 scale
0 5.14097 translate
7.65 0 translate
0 -0.1 translate
1 -0.130496 scale
newpath
0 0 moveto
(G) true charpath
1 0.94 0.8 setrgbcolor
fill
1 -7.66307 scale
0 0.1 translate
0 0.1 translate
1 2.1814 scale
newpath
0 0 moveto
(A) true charpath
8 0 0 setrgbcolor
fill
1 0.458421 scale
0 -0.1 translate
0 -1.91367 translate
1 -0.650591 scale
newpath
0 0 moveto
(C) true charpath
0.8 0.8 2.4 setrgbcolor
fill
1 -1.53706 scale
0 1.91367 translate
0 -7.81975 translate
1 -0.830406 scale
newpath
0 0 moveto
(T) true charpath
0.8 0.9 0.8 setrgbcolor
fill
1 -1.20423 scale
0 7.81975 translate
7.65 0 translate
0 0.1 translate
1 0.480895 scale
newpath
0 0 moveto
(G) true charpath
1 0.7 0 setrgbcolor
fill
1 2.07946 scale
0 -0.1 translate
0 4.67081 translate
1 1.69215 scale
newpath
0 0 moveto
(A) true charpath
8 0 0 setrgbcolor
fill
1 0.590963 scale
0 -4.67081 translate
0 -0.1 translate
1 -0.748095 scale
newpath
0 0 moveto
(C) true charpath
0.8 0.8 2.4 setrgbcolor
fill
1 -1.33673 scale
0 0.1 translate
0 -6.77329 translate
1 -0.971525 scale
newpath
0 0 moveto
(T) true charpath
0.8 0.9 0.8 setrgbcolor
fill
1 -1.02931 scale
0 6.77329 translate
7.65 0 translate
0 -0.1 translate
1 -0.19574 scale
newpath
0 0 moveto
(T) true charpath
0.8 0.9 0.8 setrgbcolor
fill
1 -5.10882 scale
0 0.1 translate
0 0.1 translate
1 2.30744 scale
newpath
0 0 moveto
(C) true charpath
0 0 8 setrgbcolor
fill
1 0.433382 scale
0 -0.1 translate
0 -2.42705 translate
1 -0.812641 scale
newpath
0 0 moveto
(G) true charpath
1 0.94 0.8 setrgbcolor
fill
1 -1.23056 scale
0 2.42705 translate
0 -9.60823 translate
1 -1.12217 scale
newpath
0 0 moveto
(A) true charpath
2.4 0.8 0.8 setrgbcolor
fill
1 -0.891127 scale
0 9.60823 translate
7.65 0 translate
0 -0.1 translate
1 -0.175199 scale
newpath
0 0 moveto
(C) true charpath
0.8 0.8 2.4 setrgbcolor
fill
1 -5.7078 scale
0 0.1 translate
0 -2.26542 translate
1 -0.233759 scale
newpath
0 0 moveto
(A) true charpath
2.4 0.8 0.8 setrgbcolor
fill
1 -4.27791 scale
0 2.26542 translate
0 0.1 translate
1 1.97034 scale
newpath
0 0 moveto
(T) true charpath
0 0.5 0 setrgbcolor
fill
1 0.507527 scale
0 -0.1 translate
0 -4.89163 translate
1 -0.621916 scale
newpath
0 0 moveto
(G) true charpath
1 0.94 0.8 setrgbcolor
fill
1 -1.60793 scale
0 4.89163 translate
7.65 0 translate
0 -0.1 translate
1 -0.190563 scale
newpath
0 0 moveto
(A) true charpath
2.4 0.8 0.8 setrgbcolor
fill
1 -5.2476 scale
0 0.1 translate
0 0.1 translate
1 1.6386 scale
newpath
0 0 moveto
(T) true charpath
0 0.5 0 setrgbcolor
fill
1 0.610278 scale
0 -0.1 translate
0 -2.38632 translate
1 -0.707308 scale
newpath
0 0 moveto
(C) true charpath
0.8 0.8 2.4 setrgbcolor
fill
1 -1.41381 scale
0 2.38632 translate
7.65 0 translate
0 0.1 translate
1 0.41984 scale
newpath
0 0 moveto
(T) true charpath
0 0.5 0 setrgbcolor
fill
1 2.38186 scale
0 -0.1 translate
0 4.1904 translate
1 0.898572 scale
newpath
0 0 moveto
(A) true charpath
8 0 0 setrgbcolor
fill
1 1.11288 scale
0 -4.1904 translate
0 -0.1 translate
1 -0.170882 scale
newpath
0 0 moveto
(C) true charpath
0.8 0.8 2.4 setrgbcolor
fill
1 -5.85199 scale
0 0.1 translate
0 -2.23145 translate
1 -0.192413 scale
newpath
0 0 moveto
(G) true charpath
1 0.94 0.8 setrgbcolor
fill
1 -5.19715 scale
0 2.23145 translate
7.65 0 translate
0 -0.1 translate
1 -0.0539379 scale
newpath
0 0 moveto
(C) true charpath
0.8 0.8 2.4 setrgbcolor
fill
1 -18.5398 scale
0 0.1 translate
0 0.1 translate
1 1.13715 scale
newpath
0 0 moveto
(G) true charpath
1 0.7 0 setrgbcolor
fill
1 0.879389 scale
0 -0.1 translate
0 -1.31127 translate
1 -0.18825 scale
newpath
0 0 moveto
(T) true charpath
0.8 0.9 0.8 setrgbcolor
fill
1 -5.3121 scale
0 1.31127 translate
7.65 0 translate
0 -0.1 translate
1 -0.319609 scale
newpath
0 0 moveto
(T) true charpath
0.8 0.9 0.8 setrgbcolor
fill
1 -3.12882 scale
0 0.1 translate
0 0.1 translate
1 2.15772 scale
newpath
0 0 moveto
(A) true charpath
8 0 0 setrgbcolor
fill
1 0.463453 scale
0 -0.1 translate
0 -3.40172 translate
1 -0.463661 scale
newpath
0 0 moveto
(G) true charpath
1 0.94 0.8 setrgbcolor
fill
1 -2.15675 scale
0 3.40172 translate
0 -7.83693 translate
1 -0.487698 scale
newpath
0 0 moveto
(C) true charpath
0.8 0.8 2.4 setrgbcolor
fill
1 -2.05045 scale
0 7.83693 translate
7.65 0 translate
0 0.1 translate
1 0.060959 scale
newpath
0 0 moveto
(C) true charpath
0 0 8 setrgbcolor
fill
1 16.4045 scale
0 -0.1 translate
0 -0.1 translate
1 -0.174871 scale
newpath
0 0 moveto
(T) true charpath
0.8 0.9 0.8 setrgbcolor
fill
1 -5.71851 scale
0 0.1 translate
0 1.36652 translate
1 1.58049 scale
newpath
0 0 moveto
(G) true charpath
1 0.7 0 setrgbcolor
fill
1 0.632714 scale
0 -1.36652 translate
0 -2.26284 translate
1 -1.03067 scale
newpath
0 0 moveto
(A) true charpath
2.4 0.8 0.8 setrgbcolor
fill
1 -0.970245 scale
0 2.26284 translate
7.65 0 translate
0 0.1 translate
1 0.527121 scale
newpath
0 0 moveto
(C) true charpath
0 0 8 setrgbcolor
fill
1 1.8971 scale
0 -0.1 translate
0 5.03455 translate
1 1.04859 scale
newpath
0 0 moveto
(A) true charpath
8 0 0 setrgbcolor
fill
1 0.953661 scale
0 -5.03455 translate
0 -0.1 translate
1 -0.200307 scale
newpath
0 0 moveto
(T) true charpath
0.8 0.9 0.8 setrgbcolor
fill
1 -4.99235 scale
0 0.1 translate
0 -2.46298 translate
1 -0.359094 scale
newpath
0 0 moveto
(G) true charpath
1 0.94 0.8 setrgbcolor
fill
1 -2.78478 scale
0 2.46298 translate
7.65 0 translate
0 -0.1 translate
1 -0.244009 scale
newpath
0 0 moveto
(G) true charpath
1 0.94 0.8 setrgbcolor
fill
1 -4.09821 scale
0 0.1 translate
0 -2.80686 translate
1 -0.33107 scale
newpath
0 0 moveto
(A) true charpath
2.4 0.8 0.8 setrgbcolor
fill
1 -3.02051 scale
0 2.80686 translate
0 0.1 translate
1 2.07148 scale
newpath
0 0 moveto
(T) true charpath
0 0.5 0 setrgbcolor
fill
1 0.482746 scale
0 -0.1 translate
0 -6.19877 translate
1 -0.564945 scale
newpath
0 0 moveto
(C) true charpath
0.8 0.8 2.4 setrgbcolor
fill
1 -1.77008 scale
0 6.19877 translate
7.65 0 translate
0 0.1 translate
1 1.38029 scale
newpath
0 0 moveto
(T) true charpath
0 0.5 0 setrgbcolor
fill
1 0.724486 scale
0 -0.1 translate
0 -0.1 translate
1 -0.258251 scale
newpath
0 0 moveto
(C) true charpath
0.8 0.8 2.4 setrgbcolor
fill
1 -3.87219 scale
0 0.1 translate
0 -2.91893 translate
1 -0.277295 scale
newpath
0 0 moveto
(G) true charpath
1 0.94 0.8 setrgbcolor
fill
1 -3.60626 scale
0 2.91893 translate
7.65 0 translate
7.65 0 translate
-145.35 -23.1593 translate
newpath
-3.825 -1.9125 moveto
153 0 rlineto
0 45.9 rlineto
-153 0 rlineto
0 -45.9 rlineto
closepath
0 0 0 setrgbcolor
stroke
-275.4 0 translate
0 18.1779 translate
/Helvetica findfont
5.61816 scalefont
setfont
newpath
0 0 moveto
(Motif Name:) true charpath
0 0 0 setrgbcolor
fill
70.227 0 translate
/Helvetica-Bold findfont
5.61816 scalefont
setfont
newpath
0 0 moveto
(AAGJ06000001.1_11885257-11887927(+)_1|7|1x0) true charpath
0 0 0 setrgbcolor
fill
-70.227 0 translate
0 -68.25 translate
0 29.125 translate
/Helvetica findfont
8.262 scalefont
setfont
newpath
0 0 moveto
(Gene:) true charpath
0 0 0 setrgbcolor
fill
42.1362 0 translate
/Helvetica-Bold findfont
8.262 scalefont
setfont
newpath
0 0 moveto
(AAGJ06000001.1_11885257-11887927(+)_1) true charpath
0 0 0 setrgbcolor
fill
-42.1362 0 translate
-30.6 -29.125 translate
306 0 translate
2.10375 0 translate
/Helvetica findfont
5.508 scalefont
setfont
newpath
0 0 moveto
(1) true charpath
0 0 0 setrgbcolor
fill
7.65 0 translate
newpath
0 0 moveto
(2) true charpath
0 0 0 setrgbcolor
fill
7.65 0 translate
newpath
0 0 moveto
(3) true charpath
0 0 0 setrgbcolor
fill
7.65 0 translate
newpath
0 0 moveto
(4) true charpath
0 0 0 setrgbcolor
fill
7.65 0 translate
-32.7037 0 translate
0 3.93429 translate
0 19.225 translate
/Helvetica findfont
5.508 scalefont
setfont
38.25 -1.57371 translate
newpath
0 0 moveto
(0) true charpath
0 0 0 setrgbcolor
fill
0 19.125 translate
newpath
0 0 moveto
(+0.56) true charpath
0 0 0 setrgbcolor
fill
0 -38.25 translate
newpath
0 0 moveto
(-2.99) true charpath
0 0 0 setrgbcolor
fill
-38.25 19.125 translate
0 1.57371 translate
/Helvetica-Bold findfont
11.016 scalefont
setfont
0 0.1 translate
1 2.33056 scale
newpath
0 0 moveto
(G) true charpath
1 0.7 0 setrgbcolor
fill
1 0.429082 scale
0 -0.1 translate
0 -0.1 translate
1 -0.490641 scale
newpath
0 0 moveto
(A) true charpath
2.4 0.8 0.8 setrgbcolor
fill
1 -2.03815 scale
0 0.1 translate
0 -4.7475 translate
1 -0.819566 scale
newpath
0 0 moveto
(T) true charpath
0.8 0.9 0.8 setrgbcolor
fill
1 -1.22016 scale
0 4.7475 translate
0 -11.9832 translate
1 -0.820348 scale
newpath
0 0 moveto
(C) true charpath
0.8 0.8 2.4 setrgbcolor
fill
1 -1.21899 scale
0 11.9832 translate
7.65 0 translate
0 -0.1 translate
1 -0.0490203 scale
newpath
0 0 moveto
(A) true charpath
2.4 0.8 0.8 setrgbcolor
fill
1 -20.3997 scale
0 0.1 translate
0 -1.27258 translate
1 -0.110692 scale
newpath
0 0 moveto
(C) true charpath
0.8 0.8 2.4 setrgbcolor
fill
1 -9.03406 scale
0 1.27258 translate
0 0.1 translate
1 1.61848 scale
newpath
0 0 moveto
(T) true charpath
0 0.5 0 setrgbcolor
fill
1 0.617865 scale
0 -0.1 translate
0 -2.93042 translate
1 -0.3381 scale
newpath
0 0 moveto
(G) true charpath
1 0.94 0.8 setrgbcolor
fill
1 -2.95771 scale
0 2.93042 translate
7.65 0 translate
0 0.1 translate
1 2.30288 scale
newpath
0 0 moveto
(A) true charpath
8 0 0 setrgbcolor
fill
1 0.43424 scale
0 -0.1 translate
0 -0.1 translate
1 -0.532747 scale
newpath
0 0 moveto
(T) true charpath
0.8 0.9 0.8 setrgbcolor
fill
1 -1.87706 scale
0 0.1 translate
0 -5.07881 translate
1 -0.632708 scale
newpath
0 0 moveto
(G) true charpath
1 0.94 0.8 setrgbcolor
fill
1 -1.58051 scale
0 5.07881 translate
0 -10.8442 translate
1 -0.72322 scale
newpath
0 0 moveto
(C) true charpath
0.8 0.8 2.4 setrgbcolor
fill
1 -1.38271 scale
0 10.8442 translate
7.65 0 translate
7.65 0 translate
-30.6 -23.1593 translate
newpath
-3.825 -1.9125 moveto
38.25 0 rlineto
0 45.9 rlineto
-38.25 0 rlineto
0 -45.9 rlineto
closepath
0 0 0 setrgbcolor
stroke
-275.4 0 translate
0 18.1779 translate
/Helvetica findfont
5.61816 scalefont
setfont
newpath
0 0 moveto
(Motif Name:) true charpath
0 0 0 setrgbcolor
fill
70.227 0 translate
/Helvetica-Bold findfont
5.61816 scalefont
setfont
newpath
0 0 moveto
(AAGJ06000001.1_11885257-11887927(+)_1|8|1x0) true charpath
0 0 0 setrgbcolor
fill
-70.227 0 translate
0 -68.25 translate
showpage
30.6 674.55 translate
0 29.125 translate
/Helvetica findfont
8.262 scalefont
setfont
newpath
0 0 moveto
(Gene:) true charpath
0 0 0 setrgbcolor
fill
42.1362 0 translate
/Helvetica-Bold findfont
8.262 scalefont
setfont
newpath
0 0 moveto
(AAGJ06000001.1_11897946-11900961(-)_1) true charpath
0 0 0 setrgbcolor
fill
-42.1362 0 translate
-30.6 -29.125 translate
306 0 translate
2.10375 0 translate
/Helvetica findfont
5.508 scalefont
setfont
newpath
0 0 moveto
(1) true charpath
0 0 0 setrgbcolor
fill
7.65 0 translate
newpath
0 0 moveto
(2) true charpath
0 0 0 setrgbcolor
fill
7.65 0 translate
newpath
0 0 moveto
(3) true charpath
0 0 0 setrgbcolor
fill
7.65 0 translate
newpath
0 0 moveto
(4) true charpath
0 0 0 setrgbcolor
fill
7.65 0 translate
-32.7037 0 translate
0 3.93429 translate
0 19.225 translate
/Helvetica findfont
5.508 scalefont
setfont
38.25 -1.57371 translate
newpath
0 0 moveto
(0) true charpath
0 0 0 setrgbcolor
fill
0 19.125 translate
newpath
0 0 moveto
(+0.55) true charpath
0 0 0 setrgbcolor
fill
0 -38.25 translate
newpath
0 0 moveto
(-2.66) true charpath
0 0 0 setrgbcolor
fill
-38.25 19.125 translate
0 1.57371 translate
/Helvetica-Bold findfont
11.016 scalefont
setfont
0 0.1 translate
1 0.0246809 scale
newpath
0 0 moveto
(G) true charpath
1 0.7 0 setrgbcolor
fill
1 40.5171 scale
0 -0.1 translate
0 -0.1 translate
1 -0.0297744 scale
newpath
0 0 moveto
(C) true charpath
0.8 0.8 2.4 setrgbcolor
fill
1 -33.5859 scale
0 0.1 translate
0 -1.12114 translate
1 -0.0343376 scale
newpath
0 0 moveto
(T) true charpath
0.8 0.9 0.8 setrgbcolor
fill
1 -29.1226 scale
0 1.12114 translate
0 1.08106 translate
1 0.671042 scale
newpath
0 0 moveto
(A) true charpath
8 0 0 setrgbcolor
fill
1 1.49022 scale
0 -1.08106 translate
7.65 0 translate
0 0.1 translate
1 2.33056 scale
newpath
0 0 moveto
(A) true charpath
8 0 0 setrgbcolor
fill
1 0.429082 scale
0 -0.1 translate
0 -0.1 translate
1 -0.576752 scale
newpath
0 0 moveto
(T) true charpath
0.8 0.9 0.8 setrgbcolor
fill
1 -1.73385 scale
0 0.1 translate
0 -5.42508 translate
1 -0.609656 scale
newpath
0 0 moveto
(G) true charpath
1 0.94 0.8 setrgbcolor
fill
1 -1.64027 scale
0 5.42508 translate
0 -11.0091 translate
1 -0.944147 scale
newpath
0 0 moveto
(C) true charpath
0.8 0.8 2.4 setrgbcolor
fill
1 -1.05916 scale
0 11.0091 translate
7.65 0 translate
0 0.1 translate
1 0.747124 scale
newpath
0 0 moveto
(G) true charpath
1 0.7 0 setrgbcolor
fill
1 1.33847 scale
0 -0.1 translate
0 -0.1 translate
1 -0.0856701 scale
newpath
0 0 moveto
(A) true charpath
2.4 0.8 0.8 setrgbcolor
fill
1 -11.6727 scale
0 0.1 translate
7.65 0 translate
7.65 0 translate
-30.6 -23.1593 translate
newpath
-3.825 -1.9125 moveto
38.25 0 rlineto
0 45.9 rlineto
-38.25 0 rlineto
0 -45.9 rlineto
closepath
0 0 0 setrgbcolor
stroke
-275.4 0 translate
0 18.1779 translate
/Helvetica findfont
5.61816 scalefont
setfont
newpath
0 0 moveto
(Motif Name:) true charpath
0 0 0 setrgbcolor
fill
70.227 0 translate
/Helvetica-Bold findfont
5.61816 scalefont
setfont
newpath
0 0 moveto
(AAGJ06000001.1_11897946-11900961(-)_1|1|1x0) true charpath
0 0 0 setrgbcolor
fill
-70.227 0 translate
0 -68.25 translate
0 29.125 translate
/Helvetica findfont
8.262 scalefont
setfont
newpath
0 0 moveto
(Gene:) true charpath
0 0 0 setrgbcolor
fill
42.1362 0 translate
/Helvetica-Bold findfont
8.262 scalefont
setfont
newpath
0 0 moveto
(AAGJ06000001.1_11897946-11900961(-)_1) true charpath
0 0 0 setrgbcolor
fill
-42.1362 0 translate
-30.6 -29.125 translate
306 0 translate
2.10375 0 translate
/Helvetica findfont
5.508 scalefont
setfont
newpath
0 0 moveto
(1) true charpath
0 0 0 setrgbcolor
fill
7.65 0 translate
newpath
0 0 moveto
(2) true charpath
0 0 0 setrgbcolor
fill
7.65 0 translate
newpath
0 0 moveto
(3) true charpath
0 0 0 setrgbcolor
fill
7.65 0 translate
newpath
0 0 moveto
(4) true charpath
0 0 0 setrgbcolor
fill
7.65 0 translate
newpath
0 0 moveto
(5) true charpath
0 0 0 setrgbcolor
fill
7.65 0 translate
newpath
0 0 moveto
(6) true charpath
0 0 0 setrgbcolor
fill
7.65 0 translate
newpath
0 0 moveto
(7) true charpath
0 0 0 setrgbcolor
fill
7.65 0 translate
-55.6537 0 translate
0 3.93429 translate
0 19.225 translate
/Helvetica findfont
5.508 scalefont
setfont
61.2 -1.57371 translate
newpath
0 0 moveto
(0) true charpath
0 0 0 setrgbcolor
fill
0 19.125 translate
newpath
0 0 moveto
(+0.56) true charpath
0 0 0 setrgbcolor
fill
0 -38.25 translate
newpath
0 0 moveto
(-2.82) true charpath
0 0 0 setrgbcolor
fill
-61.2 19.125 translate
0 1.57371 translate
/Helvetica-Bold findfont
11.016 scalefont
setfont
0 0.1 translate
1 0.0848936 scale
newpath
0 0 moveto
(G) true charpath
1 0.7 0 setrgbcolor
fill
1 11.7794 scale
0 -0.1 translate
0 -0.1 translate
1 -0.0280775 scale
newpath
0 0 moveto
(A) true charpath
2.4 0.8 0.8 setrgbcolor
fill
1 -35.6157 scale
0 0.1 translate
0 1.55485 translate
1 1.02716 scale
newpath
0 0 moveto
(T) true charpath
0 0.5 0 setrgbcolor
fill
1 0.973556 scale
0 -1.55485 translate
0 -1.10779 translate
1 -0.271002 scale
newpath
0 0 moveto
(C) true charpath
0.8 0.8 2.4 setrgbcolor
fill
1 -3.69 scale
0 1.10779 translate
7.65 0 translate
0 0.1 translate
1 2.33056 scale
newpath
0 0 moveto
(G) true charpath
1 0.7 0 setrgbcolor
fill
1 0.429082 scale
0 -0.1 translate
0 -0.1 translate
1 -0.489753 scale
newpath
0 0 moveto
(A) true charpath
2.4 0.8 0.8 setrgbcolor
fill
1 -2.04185 scale
0 0.1 translate
0 -4.74051 translate
1 -0.760227 scale
newpath
0 0 moveto
(T) true charpath
0.8 0.9 0.8 setrgbcolor
fill
1 -1.3154 scale
0 4.74051 translate
0 -11.5093 translate
1 -0.880575 scale
newpath
0 0 moveto
(C) true charpath
0.8 0.8 2.4 setrgbcolor
fill
1 -1.13562 scale
0 11.5093 translate
7.65 0 translate
0 -0.1 translate
1 -0.0665313 scale
newpath
0 0 moveto
(A) true charpath
2.4 0.8 0.8 setrgbcolor
fill
1 -15.0305 scale
0 0.1 translate
0 0.1 translate
1 1.47198 scale
newpath
0 0 moveto
(C) true charpath
0 0 8 setrgbcolor
fill
1 0.679357 scale
0 -0.1 translate
0 -1.41036 translate
1 -0.40867 scale
newpath
0 0 moveto
(G) true charpath
1 0.94 0.8 setrgbcolor
fill
1 -2.44696 scale
0 1.41036 translate
7.65 0 translate
0 0.1 translate
1 0.509117 scale
newpath
0 0 moveto
(T) true charpath
0 0.5 0 setrgbcolor
fill
1 1.96418 scale
0 -0.1 translate
0 -0.1 translate
1 -0.0943007 scale
newpath
0 0 moveto
(A) true charpath
2.4 0.8 0.8 setrgbcolor
fill
1 -10.6044 scale
0 0.1 translate
0 4.89288 translate
1 0.959397 scale
newpath
0 0 moveto
(G) true charpath
1 0.7 0 setrgbcolor
fill
1 1.04232 scale
0 -4.89288 translate
0 -1.62887 translate
1 -0.386406 scale
newpath
0 0 moveto
(C) true charpath
0.8 0.8 2.4 setrgbcolor
fill
1 -2.58795 scale
0 1.62887 translate
7.65 0 translate
0 0.1 translate
1 0.0238289 scale
newpath
0 0 moveto
(G) true charpath
1 0.7 0 setrgbcolor
fill
1 41.9658 scale
0 -0.1 translate
0 -0.1 translate
1 -0.102637 scale
newpath
0 0 moveto
(A) true charpath
2.4 0.8 0.8 setrgbcolor
fill
1 -9.74311 scale
0 0.1 translate
0 1.07436 translate
1 1.08783 scale
newpath
0 0 moveto
(T) true charpath
0 0.5 0 setrgbcolor
fill
1 0.919258 scale
0 -1.07436 translate
0 -1.69446 translate
1 -0.178461 scale
newpath
0 0 moveto
(C) true charpath
0.8 0.8 2.4 setrgbcolor
fill
1 -5.60346 scale
0 1.69446 translate
7.65 0 translate
0 -0.1 translate
1 -0.14571 scale
newpath
0 0 moveto
(T) true charpath
0.8 0.9 0.8 setrgbcolor
fill
1 -6.86296 scale
0 0.1 translate
0 0.1 translate
1 1.26105 scale
newpath
0 0 moveto
(G) true charpath
1 0.7 0 setrgbcolor
fill
1 0.792992 scale
0 -0.1 translate
0 -2.03338 translate
1 -0.225005 scale
newpath
0 0 moveto
(A) true charpath
2.4 0.8 0.8 setrgbcolor
fill
1 -4.44435 scale
0 2.03338 translate
7.65 0 translate
7.65 0 translate
-53.55 -23.1593 translate
newpath
-3.825 -1.9125 moveto
61.2 0 rlineto
0 45.9 rlineto
-61.2 0 rlineto
0 -45.9 rlineto
closepath
0 0 0 setrgbcolor
stroke
-275.4 0 translate
0 18.1779 translate
/Helvetica findfont
5.61816 scalefont
setfont
newpath
0 0 moveto
(Motif Name:) true charpath
0 0 0 setrgbcolor
fill
70.227 0 translate
/Helvetica-Bold findfont
5.61816 scalefont
setfont
newpath
0 0 moveto
(AAGJ06000001.1_11897946-11900961(-)_1|2|1x0) true charpath
0 0 0 setrgbcolor
fill
-70.227 0 translate
0 -68.25 translate
0 29.125 translate
/Helvetica findfont
8.262 scalefont
setfont
newpath
0 0 moveto
(Gene:) true charpath
0 0 0 setrgbcolor
fill
42.1362 0 translate
/Helvetica-Bold findfont
8.262 scalefont
setfont
newpath
0 0 moveto
(AAGJ06000001.1_11897946-11900961(-)_1) true charpath
0 0 0 setrgbcolor
fill
-42.1362 0 translate
-30.6 -29.125 translate
306 0 translate
2.10375 0 translate
/Helvetica findfont
5.508 scalefont
setfont
newpath
0 0 moveto
(1) true charpath
0 0 0 setrgbcolor
fill
7.65 0 translate
newpath
0 0 moveto
(2) true charpath
0 0 0 setrgbcolor
fill
7.65 0 translate
newpath
0 0 moveto
(3) true charpath
0 0 0 setrgbcolor
fill
7.65 0 translate
newpath
0 0 moveto
(4) true charpath
0 0 0 setrgbcolor
fill
7.65 0 translate
-32.7037 0 translate
0 3.93429 translate
0 19.225 translate
/Helvetica findfont
5.508 scalefont
setfont
38.25 -1.57371 translate
newpath
0 0 moveto
(0) true charpath
0 0 0 setrgbcolor
fill
0 19.125 translate
newpath
0 0 moveto
(+0.54) true charpath
0 0 0 setrgbcolor
fill
0 -38.25 translate
newpath
0 0 moveto
(-2.43) true charpath
0 0 0 setrgbcolor
fill
-38.25 19.125 translate
0 1.57371 translate
/Helvetica-Bold findfont
11.016 scalefont
setfont
0 -0.1 translate
1 -0.00478913 scale
newpath
0 0 moveto
(A) true charpath
2.4 0.8 0.8 setrgbcolor
fill
1 -208.806 scale
0 0.1 translate
0 -0.924541 translate
1 -0.161248 scale
newpath
0 0 moveto
(G) true charpath
1 0.94 0.8 setrgbcolor
fill
1 -6.20161 scale
0 0.924541 translate
0 0.1 translate
1 1.13469 scale
newpath
0 0 moveto
(T) true charpath
0 0.5 0 setrgbcolor
fill
1 0.881297 scale
0 -0.1 translate
7.65 0 translate
0 -0.1 translate
1 -0.372241 scale
newpath
0 0 moveto
(G) true charpath
1 0.94 0.8 setrgbcolor
fill
1 -2.68644 scale
0 0.1 translate
0 0.1 translate
1 2.33056 scale
newpath
0 0 moveto
(T) true charpath
0 0.5 0 setrgbcolor
fill
1 0.429082 scale
0 -0.1 translate
0 -3.81586 translate
1 -0.698931 scale
newpath
0 0 moveto
(A) true charpath
2.4 0.8 0.8 setrgbcolor
fill
1 -1.43076 scale
0 3.81586 translate
0 -10.1023 translate
1 -1.05938 scale
newpath
0 0 moveto
(C) true charpath
0.8 0.8 2.4 setrgbcolor
fill
1 -0.943945 scale
0 10.1023 translate
7.65 0 translate
0 0.1 translate
1 0.34642 scale
newpath
0 0 moveto
(T) true charpath
0 0.5 0 setrgbcolor
fill
1 2.88667 scale
0 -0.1 translate
0 3.61269 translate
1 0.831916 scale
newpath
0 0 moveto
(A) true charpath
8 0 0 setrgbcolor
fill
1 1.20204 scale
0 -3.61269 translate
0 -0.1 translate
1 -0.444358 scale
newpath
0 0 moveto
(C) true charpath
0.8 0.8 2.4 setrgbcolor
fill
1 -2.25044 scale
0 0.1 translate
7.65 0 translate
7.65 0 translate
-30.6 -23.1593 translate
newpath
-3.825 -1.9125 moveto
38.25 0 rlineto
0 45.9 rlineto
-38.25 0 rlineto
0 -45.9 rlineto
closepath
0 0 0 setrgbcolor
stroke
-275.4 0 translate
0 18.1779 translate
/Helvetica findfont
5.61816 scalefont
setfont
newpath
0 0 moveto
(Motif Name:) true charpath
0 0 0 setrgbcolor
fill
70.227 0 translate
/Helvetica-Bold findfont
5.61816 scalefont
setfont
newpath
0 0 moveto
(AAGJ06000001.1_11897946-11900961(-)_1|3|1x0) true charpath
0 0 0 setrgbcolor
fill
-70.227 0 translate
0 -68.25 translate
0 29.125 translate
/Helvetica findfont
8.262 scalefont
setfont
newpath
0 0 moveto
(Gene:) true charpath
0 0 0 setrgbcolor
fill
42.1362 0 translate
/Helvetica-Bold findfont
8.262 scalefont
setfont
newpath
0 0 moveto
(AAGJ06000001.1_11897946-11900961(-)_1) true charpath
0 0 0 setrgbcolor
fill
-42.1362 0 translate
-30.6 -29.125 translate
306 0 translate
2.10375 0 translate
/Helvetica findfont
5.508 scalefont
setfont
newpath
0 0 moveto
(1) true charpath
0 0 0 setrgbcolor
fill
7.65 0 translate
newpath
0 0 moveto
(2) true charpath
0 0 0 setrgbcolor
fill
7.65 0 translate
newpath
0 0 moveto
(3) true charpath
0 0 0 setrgbcolor
fill
7.65 0 translate
newpath
0 0 moveto
(4) true charpath
0 0 0 setrgbcolor
fill
7.65 0 translate
-32.7037 0 translate
0 3.93429 translate
0 19.225 translate
/Helvetica findfont
5.508 scalefont
setfont
38.25 -1.57371 translate
newpath
0 0 moveto
(0) true charpath
0 0 0 setrgbcolor
fill
0 19.125 translate
newpath
0 0 moveto
(+0.55) true charpath
0 0 0 setrgbcolor
fill
0 -38.25 translate
newpath
0 0 moveto
(-2.57) true charpath
0 0 0 setrgbcolor
fill
-38.25 19.125 translate
0 1.57371 translate
/Helvetica-Bold findfont
11.016 scalefont
setfont
0 -0.1 translate
1 -0.000500229 scale
newpath
0 0 moveto
(C) true charpath
0.8 0.8 2.4 setrgbcolor
fill
1 -1999.09 scale
0 0.1 translate
0 -0.890793 translate
1 -0.235581 scale
newpath
0 0 moveto
(A) true charpath
2.4 0.8 0.8 setrgbcolor
fill
1 -4.24482 scale
0 0.890793 translate
0 0.1 translate
1 1.72673 scale
newpath
0 0 moveto
(T) true charpath
0 0.5 0 setrgbcolor
fill
1 0.579131 scale
0 -0.1 translate
0 -3.53134 translate
1 -0.574328 scale
newpath
0 0 moveto
(G) true charpath
1 0.94 0.8 setrgbcolor
fill
1 -1.74116 scale
0 3.53134 translate
7.65 0 translate
0 0.1 translate
1 2.33056 scale
newpath
0 0 moveto
(T) true charpath
0 0.5 0 setrgbcolor
fill
1 0.429082 scale
0 -0.1 translate
0 -0.1 translate
1 -0.495062 scale
newpath
0 0 moveto
(G) true charpath
1 0.94 0.8 setrgbcolor
fill
1 -2.01995 scale
0 0.1 translate
0 -4.78229 translate
1 -0.650562 scale
newpath
0 0 moveto
(A) true charpath
2.4 0.8 0.8 setrgbcolor
fill
1 -1.53713 scale
0 4.78229 translate
0 -10.6881 translate
1 -0.984931 scale
newpath
0 0 moveto
(C) true charpath
0.8 0.8 2.4 setrgbcolor
fill
1 -1.0153 scale
0 10.6881 translate
7.65 0 translate
0 -0.1 translate
1 -0.207775 scale
newpath
0 0 moveto
(T) true charpath
0.8 0.9 0.8 setrgbcolor
fill
1 -4.81289 scale
0 0.1 translate
0 0.1 translate
1 1.52623 scale
newpath
0 0 moveto
(G) true charpath
1 0.7 0 setrgbcolor
fill
1 0.65521 scale
0 -0.1 translate
0 -2.52175 translate
1 -0.528474 scale
newpath
0 0 moveto
(C) true charpath
0.8 0.8 2.4 setrgbcolor
fill
1 -1.89224 scale
0 2.52175 translate
7.65 0 translate
7.65 0 translate
-30.6 -23.1593 translate
newpath
-3.825 -1.9125 moveto
38.25 0 rlineto
0 45.9 rlineto
-38.25 0 rlineto
0 -45.9 rlineto
closepath
0 0 0 setrgbcolor
stroke
-275.4 0 translate
0 18.1779 translate
/Helvetica findfont
5.61816 scalefont
setfont
newpath
0 0 moveto
(Motif Name:) true charpath
0 0 0 setrgbcolor
fill
70.227 0 translate
/Helvetica-Bold findfont
5.61816 scalefont
setfont
newpath
0 0 moveto
(AAGJ06000001.1_11897946-11900961(-)_1|4|1x0) true charpath
0 0 0 setrgbcolor
fill
-70.227 0 translate
0 -68.25 translate
0 29.125 translate
/Helvetica findfont
8.262 scalefont
setfont
newpath
0 0 moveto
(Gene:) true charpath
0 0 0 setrgbcolor
fill
42.1362 0 translate
/Helvetica-Bold findfont
8.262 scalefont
setfont
newpath
0 0 moveto
(AAGJ06000001.1_11897946-11900961(-)_1) true charpath
0 0 0 setrgbcolor
fill
-42.1362 0 translate
-30.6 -29.125 translate
306 0 translate
2.10375 0 translate
/Helvetica findfont
5.508 scalefont
setfont
newpath
0 0 moveto
(1) true charpath
0 0 0 setrgbcolor
fill
7.65 0 translate
newpath
0 0 moveto
(2) true charpath
0 0 0 setrgbcolor
fill
7.65 0 translate
newpath
0 0 moveto
(3) true charpath
0 0 0 setrgbcolor
fill
7.65 0 translate
newpath
0 0 moveto
(4) true charpath
0 0 0 setrgbcolor
fill
7.65 0 translate
-32.7037 0 translate
0 3.93429 translate
0 19.225 translate
/Helvetica findfont
5.508 scalefont
setfont
38.25 -1.57371 translate
newpath
0 0 moveto
(0) true charpath
0 0 0 setrgbcolor
fill
0 19.125 translate
newpath
0 0 moveto
(+0.57) true charpath
0 0 0 setrgbcolor
fill
0 -38.25 translate
newpath
0 0 moveto
(-3.24) true charpath
0 0 0 setrgbcolor
fill
-38.25 19.125 translate
0 1.57371 translate
/Helvetica-Bold findfont
11.016 scalefont
setfont
0 0.1 translate
1 2.14052 scale
newpath
0 0 moveto
(G) true charpath
1 0.7 0 setrgbcolor
fill
1 0.467177 scale
0 -0.1 translate
0 -0.1 translate
1 -0.3071 scale
newpath
0 0 moveto
(A) true charpath
2.4 0.8 0.8 setrgbcolor
fill
1 -3.25627 scale
0 0.1 translate
0 -3.30329 translate
1 -0.480067 scale
newpath
0 0 moveto
(T) true charpath
0.8 0.9 0.8 setrgbcolor
fill
1 -2.08304 scale
0 3.30329 translate
0 -7.86759 translate
1 -0.490576 scale
newpath
0 0 moveto
(C) true charpath
0.8 0.8 2.4 setrgbcolor
fill
1 -2.03842 scale
0 7.86759 translate
7.65 0 translate
0 0.1 translate
1 0.319443 scale
newpath
0 0 moveto
(T) true charpath
0 0.5 0 setrgbcolor
fill
1 3.13045 scale
0 -0.1 translate
0 3.40042 translate
1 1.42958 scale
newpath
0 0 moveto
(C) true charpath
0 0 8 setrgbcolor
fill
1 0.699507 scale
0 -3.40042 translate
0 -0.1 translate
1 -0.324851 scale
newpath
0 0 moveto
(A) true charpath
2.4 0.8 0.8 setrgbcolor
fill
1 -3.07834 scale
0 0.1 translate
0 -3.44297 translate
1 -0.467724 scale
newpath
0 0 moveto
(G) true charpath
1 0.94 0.8 setrgbcolor
fill
1 -2.13801 scale
0 3.44297 translate
7.65 0 translate
0 0.1 translate
1 2.33056 scale
newpath
0 0 moveto
(G) true charpath
1 0.7 0 setrgbcolor
fill
1 0.429082 scale
0 -0.1 translate
0 -0.1 translate
1 -0.69257 scale
newpath
0 0 moveto
(T) true charpath
0.8 0.9 0.8 setrgbcolor
fill
1 -1.4439 scale
0 0.1 translate
0 -6.33639 translate
1 -0.696017 scale
newpath
0 0 moveto
(A) true charpath
2.4 0.8 0.8 setrgbcolor
fill
1 -1.43675 scale
0 6.33639 translate
0 -12.5999 translate
1 -0.741968 scale
newpath
0 0 moveto
(C) true charpath
0.8 0.8 2.4 setrgbcolor
fill
1 -1.34777 scale
0 12.5999 translate
7.65 0 translate
7.65 0 translate
-30.6 -23.1593 translate
newpath
-3.825 -1.9125 moveto
38.25 0 rlineto
0 45.9 rlineto
-38.25 0 rlineto
0 -45.9 rlineto
closepath
0 0 0 setrgbcolor
stroke
-275.4 0 translate
0 18.1779 translate
/Helvetica findfont
5.61816 scalefont
setfont
newpath
0 0 moveto
(Motif Name:) true charpath
0 0 0 setrgbcolor
fill
70.227 0 translate
/Helvetica-Bold findfont
5.61816 scalefont
setfont
newpath
0 0 moveto
(AAGJ06000001.1_11897946-11900961(-)_1|5|1x0) true charpath
0 0 0 setrgbcolor
fill
-70.227 0 translate
0 -68.25 translate
0 29.125 translate
/Helvetica findfont
8.262 scalefont
setfont
newpath
0 0 moveto
(Gene:) true charpath
0 0 0 setrgbcolor
fill
42.1362 0 translate
/Helvetica-Bold findfont
8.262 scalefont
setfont
newpath
0 0 moveto
(AAGJ06000001.1_11897946-11900961(-)_1) true charpath
0 0 0 setrgbcolor
fill
-42.1362 0 translate
-30.6 -29.125 translate
306 0 translate
2.10375 0 translate
/Helvetica findfont
5.508 scalefont
setfont
newpath
0 0 moveto
(1) true charpath
0 0 0 setrgbcolor
fill
7.65 0 translate
newpath
0 0 moveto
(2) true charpath
0 0 0 setrgbcolor
fill
7.65 0 translate
newpath
0 0 moveto
(3) true charpath
0 0 0 setrgbcolor
fill
7.65 0 translate
newpath
0 0 moveto
(4) true charpath
0 0 0 setrgbcolor
fill
7.65 0 translate
-32.7037 0 translate
0 3.93429 translate
0 19.225 translate
/Helvetica findfont
5.508 scalefont
setfont
38.25 -1.57371 translate
newpath
0 0 moveto
(0) true charpath
0 0 0 setrgbcolor
fill
0 19.125 translate
newpath
0 0 moveto
(+0.57) true charpath
0 0 0 setrgbcolor
fill
0 -38.25 translate
newpath
0 0 moveto
(-3.17) true charpath
0 0 0 setrgbcolor
fill
-38.25 19.125 translate
0 1.57371 translate
/Helvetica-Bold findfont
11.016 scalefont
setfont
0 0.1 translate
1 0.427885 scale
newpath
0 0 moveto
(C) true charpath
0 0 8 setrgbcolor
fill
1 2.33708 scale
0 -0.1 translate
0 4.2537 translate
1 1.12963 scale
newpath
0 0 moveto
(A) true charpath
8 0 0 setrgbcolor
fill
1 0.885245 scale
0 -4.2537 translate
0 -0.1 translate
1 -0.128406 scale
newpath
0 0 moveto
(T) true charpath
0.8 0.9 0.8 setrgbcolor
fill
1 -7.78782 scale
0 0.1 translate
0 -1.89723 translate
1 -0.406375 scale
newpath
0 0 moveto
(G) true charpath
1 0.94 0.8 setrgbcolor
fill
1 -2.46078 scale
0 1.89723 translate
7.65 0 translate
0 -0.1 translate
1 -0.185102 scale
newpath
0 0 moveto
(G) true charpath
1 0.94 0.8 setrgbcolor
fill
1 -5.40242 scale
0 0.1 translate
0 -2.34335 translate
1 -0.20774 scale
newpath
0 0 moveto
(T) true charpath
0.8 0.9 0.8 setrgbcolor
fill
1 -4.81372 scale
0 2.34335 translate
0 0.1 translate
1 1.89611 scale
newpath
0 0 moveto
(A) true charpath
8 0 0 setrgbcolor
fill
1 0.527396 scale
0 -0.1 translate
0 -4.76482 translate
1 -0.390478 scale
newpath
0 0 moveto
(C) true charpath
0.8 0.8 2.4 setrgbcolor
fill
1 -2.56097 scale
0 4.76482 translate
7.65 0 translate
0 0.1 translate
1 2.33056 scale
newpath
0 0 moveto
(G) true charpath
1 0.7 0 setrgbcolor
fill
1 0.429082 scale
0 -0.1 translate
0 -0.1 translate
1 -0.636661 scale
newpath
0 0 moveto
(T) true charpath
0.8 0.9 0.8 setrgbcolor
fill
1 -1.57069 scale
0 0.1 translate
0 -5.89647 translate
1 -0.732903 scale
newpath
0 0 moveto
(A) true charpath
2.4 0.8 0.8 setrgbcolor
fill
1 -1.36444 scale
0 5.89647 translate
0 -12.4502 translate
1 -0.760991 scale
newpath
0 0 moveto
(C) true charpath
0.8 0.8 2.4 setrgbcolor
fill
1 -1.31408 scale
0 12.4502 translate
7.65 0 translate
7.65 0 translate
-30.6 -23.1593 translate
newpath
-3.825 -1.9125 moveto
38.25 0 rlineto
0 45.9 rlineto
-38.25 0 rlineto
0 -45.9 rlineto
closepath
0 0 0 setrgbcolor
stroke
-275.4 0 translate
0 18.1779 translate
/Helvetica findfont
5.61816 scalefont
setfont
newpath
0 0 moveto
(Motif Name:) true charpath
0 0 0 setrgbcolor
fill
70.227 0 translate
/Helvetica-Bold findfont
5.61816 scalefont
setfont
newpath
0 0 moveto
(AAGJ06000001.1_11897946-11900961(-)_1|6|1x0) true charpath
0 0 0 setrgbcolor
fill
-70.227 0 translate
0 -68.25 translate
0 29.125 translate
/Helvetica findfont
8.262 scalefont
setfont
newpath
0 0 moveto
(Gene:) true charpath
0 0 0 setrgbcolor
fill
42.1362 0 translate
/Helvetica-Bold findfont
8.262 scalefont
setfont
newpath
0 0 moveto
(AAGJ06000001.1_11897946-11900961(-)_1) true charpath
0 0 0 setrgbcolor
fill
-42.1362 0 translate
-30.6 -29.125 translate
306 0 translate
2.10375 0 translate
/Helvetica findfont
5.508 scalefont
setfont
newpath
0 0 moveto
(1) true charpath
0 0 0 setrgbcolor
fill
7.65 0 translate
newpath
0 0 moveto
(2) true charpath
0 0 0 setrgbcolor
fill
7.65 0 translate
newpath
0 0 moveto
(3) true charpath
0 0 0 setrgbcolor
fill
7.65 0 translate
newpath
0 0 moveto
(4) true charpath
0 0 0 setrgbcolor
fill
7.65 0 translate
newpath
0 0 moveto
(5) true charpath
0 0 0 setrgbcolor
fill
7.65 0 translate
newpath
0 0 moveto
(6) true charpath
0 0 0 setrgbcolor
fill
7.65 0 translate
newpath
0 0 moveto
(7) true charpath
0 0 0 setrgbcolor
fill
7.65 0 translate
newpath
0 0 moveto
(8) true charpath
0 0 0 setrgbcolor
fill
7.65 0 translate
newpath
0 0 moveto
(9) true charpath
0 0 0 setrgbcolor
fill
7.65 0 translate
newpath
0 0 moveto
(0) true charpath
0 0 0 setrgbcolor
fill
7.65 0 translate
newpath
0 0 moveto
(1) true charpath
0 0 0 setrgbcolor
fill
7.65 0 translate
newpath
0 0 moveto
(2) true charpath
0 0 0 setrgbcolor
fill
7.65 0 translate
newpath
0 0 moveto
(3) true charpath
0 0 0 setrgbcolor
fill
7.65 0 translate
newpath
0 0 moveto
(4) true charpath
0 0 0 setrgbcolor
fill
7.65 0 translate
newpath
0 0 moveto
(5) true charpath
0 0 0 setrgbcolor
fill
7.65 0 translate
newpath
0 0 moveto
(6) true charpath
0 0 0 setrgbcolor
fill
7.65 0 translate
newpath
0 0 moveto
(7) true charpath
0 0 0 setrgbcolor
fill
7.65 0 translate
newpath
0 0 moveto
(8) true charpath
0 0 0 setrgbcolor
fill
7.65 0 translate
newpath
0 0 moveto
(9) true charpath
0 0 0 setrgbcolor
fill
7.65 0 translate
newpath
0 0 moveto
(0) true charpath
0 0 0 setrgbcolor
fill
7.65 0 translate
newpath
0 0 moveto
(1) true charpath
0 0 0 setrgbcolor
fill
7.65 0 translate
newpath
0 0 moveto
(2) true charpath
0 0 0 setrgbcolor
fill
7.65 0 translate
-170.404 0 translate
0 3.93429 translate
0 19.225 translate
/Helvetica findfont
5.508 scalefont
setfont
175.95 -1.57371 translate
newpath
0 0 moveto
(0) true charpath
0 0 0 setrgbcolor
fill
0 19.125 translate
newpath
0 0 moveto
(+0.58) true charpath
0 0 0 setrgbcolor
fill
0 -38.25 translate
newpath
0 0 moveto
(-3.30) true charpath
0 0 0 setrgbcolor
fill
-175.95 19.125 translate
0 1.57371 translate
/Helvetica-Bold findfont
11.016 scalefont
setfont
0 0.1 translate
1 1.4586 scale
newpath
0 0 moveto
(G) true charpath
1 0.7 0 setrgbcolor
fill
1 0.685588 scale
0 -0.1 translate
0 -0.1 translate
1 -0.177419 scale
newpath
0 0 moveto
(T) true charpath
0.8 0.9 0.8 setrgbcolor
fill
1 -5.63638 scale
0 0.1 translate
0 -2.28289 translate
1 -0.187937 scale
newpath
0 0 moveto
(C) true charpath
0.8 0.8 2.4 setrgbcolor
fill
1 -5.32092 scale
0 2.28289 translate
7.65 0 translate
0 0.1 translate
1 0.280633 scale
newpath
0 0 moveto
(A) true charpath
8 0 0 setrgbcolor
fill
1 3.56337 scale
0 -0.1 translate
0 3.09504 translate
1 0.482839 scale
newpath
0 0 moveto
(C) true charpath
0 0 8 setrgbcolor
fill
1 2.07108 scale
0 -3.09504 translate
0 -0.1 translate
1 -0.0674827 scale
newpath
0 0 moveto
(T) true charpath
0.8 0.9 0.8 setrgbcolor
fill
1 -14.8186 scale
0 0.1 translate
7.65 0 translate
0 -0.1 translate
1 -0.00363772 scale
newpath
0 0 moveto
(G) true charpath
1 0.94 0.8 setrgbcolor
fill
1 -274.898 scale
0 0.1 translate
0 -0.915481 translate
1 -0.0211896 scale
newpath
0 0 moveto
(C) true charpath
0.8 0.8 2.4 setrgbcolor
fill
1 -47.193 scale
0 0.915481 translate
0 -1.86907 translate
1 -0.094195 scale
newpath
0 0 moveto
(T) true charpath
0.8 0.9 0.8 setrgbcolor
fill
1 -10.6163 scale
0 1.86907 translate
0 0.1 translate
1 1.2149 scale
newpath
0 0 moveto
(A) true charpath
8 0 0 setrgbcolor
fill
1 0.823111 scale
0 -0.1 translate
7.65 0 translate
0 0.1 translate
1 0.0719187 scale
newpath
0 0 moveto
(T) true charpath
0 0.5 0 setrgbcolor
fill
1 13.9046 scale
0 -0.1 translate
0 -0.1 translate
1 -0.00689572 scale
newpath
0 0 moveto
(G) true charpath
1 0.94 0.8 setrgbcolor
fill
1 -145.017 scale
0 0.1 translate
0 1.45275 translate
1 0.839909 scale
newpath
0 0 moveto
(A) true charpath
8 0 0 setrgbcolor
fill
1 1.1906 scale
0 -1.45275 translate
0 -0.941117 translate
1 -0.110992 scale
newpath
0 0 moveto
(C) true charpath
0.8 0.8 2.4 setrgbcolor
fill
1 -9.00966 scale
0 0.941117 translate
7.65 0 translate
0 -0.1 translate
1 -0.0436399 scale
newpath
0 0 moveto
(A) true charpath
2.4 0.8 0.8 setrgbcolor
fill
1 -22.9148 scale
0 0.1 translate
0 -1.23024 translate
1 -0.0828139 scale
newpath
0 0 moveto
(C) true charpath
0.8 0.8 2.4 setrgbcolor
fill
1 -12.0753 scale
0 1.23024 translate
0 0.1 translate
1 1.09776 scale
newpath
0 0 moveto
(T) true charpath
0 0.5 0 setrgbcolor
fill
1 0.910942 scale
0 -0.1 translate
7.65 0 translate
0 -0.1 translate
1 -0.0475821 scale
newpath
0 0 moveto
(A) true charpath
2.4 0.8 0.8 setrgbcolor
fill
1 -21.0163 scale
0 0.1 translate
0 -1.26126 translate
1 -0.150858 scale
newpath
0 0 moveto
(G) true charpath
1 0.94 0.8 setrgbcolor
fill
1 -6.62876 scale
0 1.26126 translate
0 0.1 translate
1 1.606 scale
newpath
0 0 moveto
(T) true charpath
0 0.5 0 setrgbcolor
fill
1 0.622666 scale
0 -0.1 translate
0 -3.23515 translate
1 -0.209948 scale
newpath
0 0 moveto
(C) true charpath
0.8 0.8 2.4 setrgbcolor
fill
1 -4.76308 scale
0 3.23515 translate
7.65 0 translate
0 0.1 translate
1 0.39256 scale
newpath
0 0 moveto
(G) true charpath
1 0.7 0 setrgbcolor
fill
1 2.54738 scale
0 -0.1 translate
0 -0.1 translate
1 -0.00604338 scale
newpath
0 0 moveto
(C) true charpath
0.8 0.8 2.4 setrgbcolor
fill
1 -165.47 scale
0 0.1 translate
7.65 0 translate
0 0.1 translate
1 1.45801 scale
newpath
0 0 moveto
(G) true charpath
1 0.7 0 setrgbcolor
fill
1 0.685867 scale
0 -0.1 translate
0 -0.1 translate
1 -0.220025 scale
newpath
0 0 moveto
(T) true charpath
0.8 0.9 0.8 setrgbcolor
fill
1 -4.54493 scale
0 0.1 translate
0 -2.61814 translate
1 -0.294412 scale
newpath
0 0 moveto
(C) true charpath
0.8 0.8 2.4 setrgbcolor
fill
1 -3.3966 scale
0 2.61814 translate
7.65 0 translate
0 0.1 translate
1 0.319165 scale
newpath
0 0 moveto
(G) true charpath
1 0.7 0 setrgbcolor
fill
1 3.13317 scale
0 -0.1 translate
0 3.39823 translate
1 0.495406 scale
newpath
0 0 moveto
(T) true charpath
0 0.5 0 setrgbcolor
fill
1 2.01855 scale
0 -3.39823 translate
0 -0.1 translate
1 -0.0869249 scale
newpath
0 0 moveto
(C) true charpath
0.8 0.8 2.4 setrgbcolor
fill
1 -11.5042 scale
0 0.1 translate
7.65 0 translate
0 0.1 translate
1 0.0119357 scale
newpath
0 0 moveto
(T) true charpath
0 0.5 0 setrgbcolor
fill
1 83.7821 scale
0 -0.1 translate
0 0.980774 translate
1 0.215536 scale
newpath
0 0 moveto
(A) true charpath
8 0 0 setrgbcolor
fill
1 4.63959 scale
0 -0.980774 translate
0 3.46359 translate
1 0.446534 scale
newpath
0 0 moveto
(G) true charpath
1 0.7 0 setrgbcolor
fill
1 2.23947 scale
0 -3.46359 translate
0 -0.1 translate
1 -0.19101 scale
newpath
0 0 moveto
(C) true charpath
0.8 0.8 2.4 setrgbcolor
fill
1 -5.23533 scale
0 0.1 translate
7.65 0 translate
0 0.1 translate
1 1.14867 scale
newpath
0 0 moveto
(T) true charpath
0 0.5 0 setrgbcolor
fill
1 0.870569 scale
0 -0.1 translate
0 -0.1 translate
1 -0.286285 scale
newpath
0 0 moveto
(A) true charpath
2.4 0.8 0.8 setrgbcolor
fill
1 -3.49302 scale
0 0.1 translate
7.65 0 translate
0 0.1 translate
1 2.20951 scale
newpath
0 0 moveto
(G) true charpath
1 0.7 0 setrgbcolor
fill
1 0.452589 scale
0 -0.1 translate
0 -0.1 translate
1 -0.410932 scale
newpath
0 0 moveto
(C) true charpath
0.8 0.8 2.4 setrgbcolor
fill
1 -2.43349 scale
0 0.1 translate
0 -4.12031 translate
1 -0.483398 scale
newpath
0 0 moveto
(T) true charpath
0.8 0.9 0.8 setrgbcolor
fill
1 -2.06869 scale
0 4.12031 translate
0 -8.71082 translate
1 -0.591669 scale
newpath
0 0 moveto
(A) true charpath
2.4 0.8 0.8 setrgbcolor
fill
1 -1.69013 scale
0 8.71082 translate
7.65 0 translate
0 0.1 translate
1 0.0099058 scale
newpath
0 0 moveto
(C) true charpath
0 0 8 setrgbcolor
fill
1 100.951 scale
0 -0.1 translate
0 -0.1 translate
1 -0.0417148 scale
newpath
0 0 moveto
(G) true charpath
1 0.94 0.8 setrgbcolor
fill
1 -23.9723 scale
0 0.1 translate
0 0.964802 translate
1 1.16809 scale
newpath
0 0 moveto
(A) true charpath
8 0 0 setrgbcolor
fill
1 0.856097 scale
0 -0.964802 translate
0 -1.21509 translate
1 -0.284649 scale
newpath
0 0 moveto
(T) true charpath
0.8 0.9 0.8 setrgbcolor
fill
1 -3.51309 scale
0 1.21509 translate
7.65 0 translate
0 0.1 translate
1 2.186 scale
newpath
0 0 moveto
(T) true charpath
0 0.5 0 setrgbcolor
fill
1 0.457456 scale
0 -0.1 translate
0 -0.1 translate
1 -0.35615 scale
newpath
0 0 moveto
(C) true charpath
0.8 0.8 2.4 setrgbcolor
fill
1 -2.80781 scale
0 0.1 translate
0 -3.68925 translate
1 -0.502255 scale
newpath
0 0 moveto
(A) true charpath
2.4 0.8 0.8 setrgbcolor
fill
1 -1.99102 scale
0 3.68925 translate
0 -8.42813 translate
1 -0.549305 scale
newpath
0 0 moveto
(G) true charpath
1 0.94 0.8 setrgbcolor
fill
1 -1.82048 scale
0 8.42813 translate
7.65 0 translate
0 0.1 translate
1 2.30926 scale
newpath
0 0 moveto
(A) true charpath
8 0 0 setrgbcolor
fill
1 0.43304 scale
0 -0.1 translate
0 -0.1 translate
1 -0.615237 scale
newpath
0 0 moveto
(T) true charpath
0.8 0.9 0.8 setrgbcolor
fill
1 -1.62539 scale
0 0.1 translate
0 -5.72789 translate
1 -0.647837 scale
newpath
0 0 moveto
(G) true charpath
1 0.94 0.8 setrgbcolor
fill
1 -1.5436 scale
0 5.72789 translate
0 -11.6123 translate
1 -0.713811 scale
newpath
0 0 moveto
(C) true charpath
0.8 0.8 2.4 setrgbcolor
fill
1 -1.40093 scale
0 11.6123 translate
7.65 0 translate
0 -0.1 translate
1 -0.0164652 scale
newpath
0 0 moveto
(C) true charpath
0.8 0.8 2.4 setrgbcolor
fill
1 -60.7343 scale
0 0.1 translate
0 0.1 translate
1 0.698905 scale
newpath
0 0 moveto
(A) true charpath
8 0 0 setrgbcolor
fill
1 1.43081 scale
0 -0.1 translate
7.65 0 translate
0 0.1 translate
1 0.185575 scale
newpath
0 0 moveto
(T) true charpath
0 0.5 0 setrgbcolor
fill
1 5.38866 scale
0 -0.1 translate
0 -0.1 translate
1 -0.0736605 scale
newpath
0 0 moveto
(A) true charpath
2.4 0.8 0.8 setrgbcolor
fill
1 -13.5758 scale
0 0.1 translate
0 2.34707 translate
1 0.966651 scale
newpath
0 0 moveto
(C) true charpath
0 0 8 setrgbcolor
fill
1 1.0345 scale
0 -2.34707 translate
0 -1.46646 translate
1 -0.146733 scale
newpath
0 0 moveto
(G) true charpath
1 0.94 0.8 setrgbcolor
fill
1 -6.81511 scale
0 1.46646 translate
7.65 0 translate
0 0.1 translate
1 0.169928 scale
newpath
0 0 moveto
(T) true charpath
0 0.5 0 setrgbcolor
fill
1 5.88485 scale
0 -0.1 translate
0 -0.1 translate
1 -0.0214156 scale
newpath
0 0 moveto
(C) true charpath
0.8 0.8 2.4 setrgbcolor
fill
1 -46.695 scale
0 0.1 translate
0 2.22395 translate
1 0.733967 scale
newpath
0 0 moveto
(G) true charpath
1 0.7 0 setrgbcolor
fill
1 1.36246 scale
0 -2.22395 translate
0 -1.05537 translate
1 -0.073023 scale
newpath
0 0 moveto
(A) true charpath
2.4 0.8 0.8 setrgbcolor
fill
1 -13.6943 scale
0 1.05537 translate
7.65 0 translate
0 0.1 translate
1 2.33056 scale
newpath
0 0 moveto
(G) true charpath
1 0.7 0 setrgbcolor
fill
1 0.429082 scale
0 -0.1 translate
0 -0.1 translate
1 -0.695173 scale
newpath
0 0 moveto
(T) true charpath
0.8 0.9 0.8 setrgbcolor
fill
1 -1.43849 scale
0 0.1 translate
0 -6.35687 translate
1 -0.710165 scale
newpath
0 0 moveto
(C) true charpath
0.8 0.8 2.4 setrgbcolor
fill
1 -1.40812 scale
0 6.35687 translate
0 -12.7317 translate
1 -0.725218 scale
newpath
0 0 moveto
(A) true charpath
2.4 0.8 0.8 setrgbcolor
fill
1 -1.3789 scale
0 12.7317 translate
7.65 0 translate
0 -0.1 translate
1 -0.0678303 scale
newpath
0 0 moveto
(G) true charpath
1 0.94 0.8 setrgbcolor
fill
1 -14.7427 scale
0 0.1 translate
0 0.1 translate
1 1.33155 scale
newpath
0 0 moveto
(T) true charpath
0 0.5 0 setrgbcolor
fill
1 0.751002 scale
0 -0.1 translate
0 -1.42058 translate
1 -0.164555 scale
newpath
0 0 moveto
(A) true charpath
2.4 0.8 0.8 setrgbcolor
fill
1 -6.077 scale
0 1.42058 translate
7.65 0 translate
0 0.1 translate
1 0.324347 scale
newpath
0 0 moveto
(G) true charpath
1 0.7 0 setrgbcolor
fill
1 3.08312 scale
0 -0.1 translate
7.65 0 translate
7.65 0 translate
-168.3 -23.1593 translate
newpath
-3.825 -1.9125 moveto
175.95 0 rlineto
0 45.9 rlineto
-175.95 0 rlineto
0 -45.9 rlineto
closepath
0 0 0 setrgbcolor
stroke
-275.4 0 translate
0 18.1779 translate
/Helvetica findfont
5.61816 scalefont
setfont
newpath
0 0 moveto
(Motif Name:) true charpath
0 0 0 setrgbcolor
fill
70.227 0 translate
/Helvetica-Bold findfont
5.61816 scalefont
setfont
newpath
0 0 moveto
(AAGJ06000001.1_11897946-11900961(-)_1|7|1x0) true charpath
0 0 0 setrgbcolor
fill
-70.227 0 translate
0 -68.25 translate
0 29.125 translate
/Helvetica findfont
8.262 scalefont
setfont
newpath
0 0 moveto
(Gene:) true charpath
0 0 0 setrgbcolor
fill
42.1362 0 translate
/Helvetica-Bold findfont
8.262 scalefont
setfont
newpath
0 0 moveto
(AAGJ06000001.1_11897946-11900961(-)_1) true charpath
0 0 0 setrgbcolor
fill
-42.1362 0 translate
-30.6 -29.125 translate
306 0 translate
2.10375 0 translate
/Helvetica findfont
5.508 scalefont
setfont
newpath
0 0 moveto
(1) true charpath
0 0 0 setrgbcolor
fill
7.65 0 translate
newpath
0 0 moveto
(2) true charpath
0 0 0 setrgbcolor
fill
7.65 0 translate
newpath
0 0 moveto
(3) true charpath
0 0 0 setrgbcolor
fill
7.65 0 translate
newpath
0 0 moveto
(4) true charpath
0 0 0 setrgbcolor
fill
7.65 0 translate
-32.7037 0 translate
0 3.93429 translate
0 19.225 translate
/Helvetica findfont
5.508 scalefont
setfont
38.25 -1.57371 translate
newpath
0 0 moveto
(0) true charpath
0 0 0 setrgbcolor
fill
0 19.125 translate
newpath
0 0 moveto
(+0.57) true charpath
0 0 0 setrgbcolor
fill
0 -38.25 translate
newpath
0 0 moveto
(-3.02) true charpath
0 0 0 setrgbcolor
fill
-38.25 19.125 translate
0 1.57371 translate
/Helvetica-Bold findfont
11.016 scalefont
setfont
0 0.1 translate
1 0.039297 scale
newpath
0 0 moveto
(G) true charpath
1 0.7 0 setrgbcolor
fill
1 25.4472 scale
0 -0.1 translate
0 -0.1 translate
1 -0.00962213 scale
newpath
0 0 moveto
(T) true charpath
0.8 0.9 0.8 setrgbcolor
fill
1 -103.927 scale
0 0.1 translate
0 1.19607 translate
1 1.13579 scale
newpath
0 0 moveto
(A) true charpath
8 0 0 setrgbcolor
fill
1 0.880446 scale
0 -1.19607 translate
0 -0.96257 translate
1 -0.381373 scale
newpath
0 0 moveto
(C) true charpath
0.8 0.8 2.4 setrgbcolor
fill
1 -2.62211 scale
0 0.96257 translate
7.65 0 translate
0 0.1 translate
1 2.33056 scale
newpath
0 0 moveto
(C) true charpath
0 0 8 setrgbcolor
fill
1 0.429082 scale
0 -0.1 translate
0 -0.1 translate
1 -0.519481 scale
newpath
0 0 moveto
(G) true charpath
1 0.94 0.8 setrgbcolor
fill
1 -1.925 scale
0 0.1 translate
0 -4.97443 translate
1 -0.801437 scale
newpath
0 0 moveto
(T) true charpath
0.8 0.9 0.8 setrgbcolor
fill
1 -1.24776 scale
0 4.97443 translate
0 -12.0675 translate
1 -0.809637 scale
newpath
0 0 moveto
(A) true charpath
2.4 0.8 0.8 setrgbcolor
fill
1 -1.23512 scale
0 12.0675 translate
7.65 0 translate
0 0.1 translate
1 0.131982 scale
newpath
0 0 moveto
(G) true charpath
1 0.7 0 setrgbcolor
fill
1 7.5768 scale
0 -0.1 translate
7.65 0 translate
7.65 0 translate
-30.6 -23.1593 translate
newpath
-3.825 -1.9125 moveto
38.25 0 rlineto
0 45.9 rlineto
-38.25 0 rlineto
0 -45.9 rlineto
closepath
0 0 0 setrgbcolor
stroke
-275.4 0 translate
0 18.1779 translate
/Helvetica findfont
5.61816 scalefont
setfont
newpath
0 0 moveto
(Motif Name:) true charpath
0 0 0 setrgbcolor
fill
70.227 0 translate
/Helvetica-Bold findfont
5.61816 scalefont
setfont
newpath
0 0 moveto
(AAGJ06000001.1_11897946-11900961(-)_1|8|1x0) true charpath
0 0 0 setrgbcolor
fill
-70.227 0 translate
0 -68.25 translate
0 29.125 translate
/Helvetica findfont
8.262 scalefont
setfont
newpath
0 0 moveto
(Gene:) true charpath
0 0 0 setrgbcolor
fill
42.1362 0 translate
/Helvetica-Bold findfont
8.262 scalefont
setfont
newpath
0 0 moveto
(AAGJ06000001.1_11939318-11941541(-)_1) true charpath
0 0 0 setrgbcolor
fill
-42.1362 0 translate
-30.6 -29.125 translate
306 0 translate
2.10375 0 translate
/Helvetica findfont
5.508 scalefont
setfont
newpath
0 0 moveto
(1) true charpath
0 0 0 setrgbcolor
fill
7.65 0 translate
newpath
0 0 moveto
(2) true charpath
0 0 0 setrgbcolor
fill
7.65 0 translate
newpath
0 0 moveto
(3) true charpath
0 0 0 setrgbcolor
fill
7.65 0 translate
newpath
0 0 moveto
(4) true charpath
0 0 0 setrgbcolor
fill
7.65 0 translate
-32.7037 0 translate
0 3.93429 translate
0 19.225 translate
/Helvetica findfont
5.508 scalefont
setfont
38.25 -1.57371 translate
newpath
0 0 moveto
(0) true charpath
0 0 0 setrgbcolor
fill
0 19.125 translate
newpath
0 0 moveto
(+0.51) true charpath
0 0 0 setrgbcolor
fill
0 -38.25 translate
newpath
0 0 moveto
(-1.72) true charpath
0 0 0 setrgbcolor
fill
-38.25 19.125 translate
0 1.57371 translate
/Helvetica-Bold findfont
11.016 scalefont
setfont
0 -0.1 translate
1 -0.153616 scale
newpath
0 0 moveto
(T) true charpath
0.8 0.9 0.8 setrgbcolor
fill
1 -6.50972 scale
0 0.1 translate
0 0.1 translate
1 0.813453 scale
newpath
0 0 moveto
(C) true charpath
0 0 8 setrgbcolor
fill
1 1.22933 scale
0 -0.1 translate
0 7.28757 translate
1 1.03773 scale
newpath
0 0 moveto
(A) true charpath
8 0 0 setrgbcolor
fill
1 0.963642 scale
0 -7.28757 translate
0 -2.0956 translate
1 -1.95114 scale
newpath
0 0 moveto
(G) true charpath
1 0.94 0.8 setrgbcolor
fill
1 -0.512522 scale
0 2.0956 translate
7.65 0 translate
0 0.1 translate
1 0.813742 scale
newpath
0 0 moveto
(C) true charpath
0 0 8 setrgbcolor
fill
1 1.22889 scale
0 -0.1 translate
0 7.28984 translate
1 1.41681 scale
newpath
0 0 moveto
(T) true charpath
0 0.5 0 setrgbcolor
fill
1 0.705809 scale
0 -7.28984 translate
0 -0.1 translate
1 -0.696482 scale
newpath
0 0 moveto
(G) true charpath
1 0.94 0.8 setrgbcolor
fill
1 -1.43579 scale
0 0.1 translate
0 -6.36717 translate
1 -1.53407 scale
newpath
0 0 moveto
(A) true charpath
2.4 0.8 0.8 setrgbcolor
fill
1 -0.651859 scale
0 6.36717 translate
7.65 0 translate
0 0.1 translate
1 0.00130113 scale
newpath
0 0 moveto
(A) true charpath
8 0 0 setrgbcolor
fill
1 768.563 scale
0 -0.1 translate
0 0.897095 translate
1 0.465424 scale
newpath
0 0 moveto
(T) true charpath
0 0.5 0 setrgbcolor
fill
1 2.14858 scale
0 -0.897095 translate
0 5.34617 translate
1 0.711141 scale
newpath
0 0 moveto
(G) true charpath
1 0.7 0 setrgbcolor
fill
1 1.40619 scale
0 -5.34617 translate
0 -0.1 translate
1 -1.07874 scale
newpath
0 0 moveto
(C) true charpath
0.8 0.8 2.4 setrgbcolor
fill
1 -0.927007 scale
0 0.1 translate
7.65 0 translate
7.65 0 translate
-30.6 -23.1593 translate
newpath
-3.825 -1.9125 moveto
38.25 0 rlineto
0 45.9 rlineto
-38.25 0 rlineto
0 -45.9 rlineto
closepath
0 0 0 setrgbcolor
stroke
-275.4 0 translate
0 18.1779 translate
/Helvetica findfont
5.61816 scalefont
setfont
newpath
0 0 moveto
(Motif Name:) true charpath
0 0 0 setrgbcolor
fill
70.227 0 translate
/Helvetica-Bold findfont
5.61816 scalefont
setfont
newpath
0 0 moveto
(AAGJ06000001.1_11939318-11941541(-)_1|1|1x0) true charpath
0 0 0 setrgbcolor
fill
-70.227 0 translate
0 -68.25 translate
0 29.125 translate
/Helvetica findfont
8.262 scalefont
setfont
newpath
0 0 moveto
(Gene:) true charpath
0 0 0 setrgbcolor
fill
42.1362 0 translate
/Helvetica-Bold findfont
8.262 scalefont
setfont
newpath
0 0 moveto
(AAGJ06000001.1_11939318-11941541(-)_1) true charpath
0 0 0 setrgbcolor
fill
-42.1362 0 translate
-30.6 -29.125 translate
306 0 translate
2.10375 0 translate
/Helvetica findfont
5.508 scalefont
setfont
newpath
0 0 moveto
(1) true charpath
0 0 0 setrgbcolor
fill
7.65 0 translate
newpath
0 0 moveto
(2) true charpath
0 0 0 setrgbcolor
fill
7.65 0 translate
newpath
0 0 moveto
(3) true charpath
0 0 0 setrgbcolor
fill
7.65 0 translate
newpath
0 0 moveto
(4) true charpath
0 0 0 setrgbcolor
fill
7.65 0 translate
-32.7037 0 translate
0 3.93429 translate
0 19.225 translate
/Helvetica findfont
5.508 scalefont
setfont
38.25 -1.57371 translate
newpath
0 0 moveto
(0) true charpath
0 0 0 setrgbcolor
fill
0 19.125 translate
newpath
0 0 moveto
(+0.50) true charpath
0 0 0 setrgbcolor
fill
0 -38.25 translate
newpath
0 0 moveto
(-2.01) true charpath
0 0 0 setrgbcolor
fill
-38.25 19.125 translate
0 1.57371 translate
/Helvetica-Bold findfont
11.016 scalefont
setfont
0 -0.1 translate
1 -0.0841515 scale
newpath
0 0 moveto
(C) true charpath
0.8 0.8 2.4 setrgbcolor
fill
1 -11.8833 scale
0 0.1 translate
0 0.1 translate
1 0.709288 scale
newpath
0 0 moveto
(G) true charpath
1 0.7 0 setrgbcolor
fill
1 1.40987 scale
0 -0.1 translate
0 6.46794 translate
1 0.951154 scale
newpath
0 0 moveto
(A) true charpath
8 0 0 setrgbcolor
fill
1 1.05135 scale
0 -6.46794 translate
0 -1.54901 translate
1 -0.795851 scale
newpath
0 0 moveto
(T) true charpath
0.8 0.9 0.8 setrgbcolor
fill
1 -1.25652 scale
0 1.54901 translate
7.65 0 translate
0 0.1 translate
1 2.13327 scale
newpath
0 0 moveto
(C) true charpath
0 0 8 setrgbcolor
fill
1 0.468765 scale
0 -0.1 translate
0 -0.1 translate
1 -0.759668 scale
newpath
0 0 moveto
(A) true charpath
2.4 0.8 0.8 setrgbcolor
fill
1 -1.31636 scale
0 0.1 translate
0 -6.86436 translate
1 -1.39342 scale
newpath
0 0 moveto
(G) true charpath
1 0.94 0.8 setrgbcolor
fill
1 -0.717661 scale
0 6.86436 translate
7.65 0 translate
0 -0.1 translate
1 -0.259109 scale
newpath
0 0 moveto
(A) true charpath
2.4 0.8 0.8 setrgbcolor
fill
1 -3.85938 scale
0 0.1 translate
0 0.1 translate
1 2.33056 scale
newpath
0 0 moveto
(C) true charpath
0 0 8 setrgbcolor
fill
1 0.429082 scale
0 -0.1 translate
0 -2.92567 translate
1 -0.792362 scale
newpath
0 0 moveto
(G) true charpath
1 0.94 0.8 setrgbcolor
fill
1 -1.26205 scale
0 2.92567 translate
0 -9.94728 translate
1 -0.912997 scale
newpath
0 0 moveto
(T) true charpath
0.8 0.9 0.8 setrgbcolor
fill
1 -1.09529 scale
0 9.94728 translate
7.65 0 translate
7.65 0 translate
-30.6 -23.1593 translate
newpath
-3.825 -1.9125 moveto
38.25 0 rlineto
0 45.9 rlineto
-38.25 0 rlineto
0 -45.9 rlineto
closepath
0 0 0 setrgbcolor
stroke
-275.4 0 translate
0 18.1779 translate
/Helvetica findfont
5.61816 scalefont
setfont
newpath
0 0 moveto
(Motif Name:) true charpath
0 0 0 setrgbcolor
fill
70.227 0 translate
/Helvetica-Bold findfont
5.61816 scalefont
setfont
newpath
0 0 moveto
(AAGJ06000001.1_11939318-11941541(-)_1|2|1x0) true charpath
0 0 0 setrgbcolor
fill
-70.227 0 translate
0 -68.25 translate
showpage
30.6 674.55 translate
0 29.125 translate
/Helvetica findfont
8.262 scalefont
setfont
newpath
0 0 moveto
(Gene:) true charpath
0 0 0 setrgbcolor
fill
42.1362 0 translate
/Helvetica-Bold findfont
8.262 scalefont
setfont
newpath
0 0 moveto
(AAGJ06000001.1_11939318-11941541(-)_1) true charpath
0 0 0 setrgbcolor
fill
-42.1362 0 translate
-30.6 -29.125 translate
306 0 translate
2.10375 0 translate
/Helvetica findfont
5.508 scalefont
setfont
newpath
0 0 moveto
(1) true charpath
0 0 0 setrgbcolor
fill
7.65 0 translate
newpath
0 0 moveto
(2) true charpath
0 0 0 setrgbcolor
fill
7.65 0 translate
newpath
0 0 moveto
(3) true charpath
0 0 0 setrgbcolor
fill
7.65 0 translate
newpath
0 0 moveto
(4) true charpath
0 0 0 setrgbcolor
fill
7.65 0 translate
-32.7037 0 translate
0 3.93429 translate
0 19.225 translate
/Helvetica findfont
5.508 scalefont
setfont
38.25 -1.57371 translate
newpath
0 0 moveto
(0) true charpath
0 0 0 setrgbcolor
fill
0 19.125 translate
newpath
0 0 moveto
(+0.56) true charpath
0 0 0 setrgbcolor
fill
0 -38.25 translate
newpath
0 0 moveto
(-2.74) true charpath
0 0 0 setrgbcolor
fill
-38.25 19.125 translate
0 1.57371 translate
/Helvetica-Bold findfont
11.016 scalefont
setfont
0 -0.1 translate
1 -0.138919 scale
newpath
0 0 moveto
(T) true charpath
0.8 0.9 0.8 setrgbcolor
fill
1 -7.19843 scale
0 0.1 translate
0 0.1 translate
1 1.56711 scale
newpath
0 0 moveto
(A) true charpath
8 0 0 setrgbcolor
fill
1 0.638115 scale
0 -0.1 translate
0 -1.97995 translate
1 -0.553087 scale
newpath
0 0 moveto
(C) true charpath
0.8 0.8 2.4 setrgbcolor
fill
1 -1.80803 scale
0 1.97995 translate
7.65 0 translate
0 0.1 translate
1 2.32986 scale
newpath
0 0 moveto
(G) true charpath
1 0.7 0 setrgbcolor
fill
1 0.42921 scale
0 -0.1 translate
0 -0.1 translate
1 -0.576685 scale
newpath
0 0 moveto
(A) true charpath
2.4 0.8 0.8 setrgbcolor
fill
1 -1.73405 scale
0 0.1 translate
0 -5.42454 translate
1 -0.715142 scale
newpath
0 0 moveto
(C) true charpath
0.8 0.8 2.4 setrgbcolor
fill
1 -1.39832 scale
0 5.42454 translate
0 -11.8385 translate
1 -0.795952 scale
newpath
0 0 moveto
(T) true charpath
0.8 0.9 0.8 setrgbcolor
fill
1 -1.25636 scale
0 11.8385 translate
7.65 0 translate
0 0.1 translate
1 2.33056 scale
newpath
0 0 moveto
(T) true charpath
0 0.5 0 setrgbcolor
fill
1 0.429082 scale
0 -0.1 translate
0 -0.1 translate
1 -0.601497 scale
newpath
0 0 moveto
(G) true charpath
1 0.94 0.8 setrgbcolor
fill
1 -1.66252 scale
0 0.1 translate
0 -5.61978 translate
1 -0.61739 scale
newpath
0 0 moveto
(A) true charpath
2.4 0.8 0.8 setrgbcolor
fill
1 -1.61972 scale
0 5.61978 translate
0 -11.2646 translate
1 -0.911668 scale
newpath
0 0 moveto
(C) true charpath
0.8 0.8 2.4 setrgbcolor
fill
1 -1.09689 scale
0 11.2646 translate
7.65 0 translate
7.65 0 translate
-30.6 -23.1593 translate
newpath
-3.825 -1.9125 moveto
38.25 0 rlineto
0 45.9 rlineto
-38.25 0 rlineto
0 -45.9 rlineto
closepath
0 0 0 setrgbcolor
stroke
-275.4 0 translate
0 18.1779 translate
/Helvetica findfont
5.61816 scalefont
setfont
newpath
0 0 moveto
(Motif Name:) true charpath
0 0 0 setrgbcolor
fill
70.227 0 translate
/Helvetica-Bold findfont
5.61816 scalefont
setfont
newpath
0 0 moveto
(AAGJ06000001.1_11939318-11941541(-)_1|3|1x0) true charpath
0 0 0 setrgbcolor
fill
-70.227 0 translate
0 -68.25 translate
0 29.125 translate
/Helvetica findfont
8.262 scalefont
setfont
newpath
0 0 moveto
(Gene:) true charpath
0 0 0 setrgbcolor
fill
42.1362 0 translate
/Helvetica-Bold findfont
8.262 scalefont
setfont
newpath
0 0 moveto
(AAGJ06000001.1_11939318-11941541(-)_1) true charpath
0 0 0 setrgbcolor
fill
-42.1362 0 translate
-30.6 -29.125 translate
306 0 translate
2.10375 0 translate
/Helvetica findfont
5.508 scalefont
setfont
newpath
0 0 moveto
(1) true charpath
0 0 0 setrgbcolor
fill
7.65 0 translate
newpath
0 0 moveto
(2) true charpath
0 0 0 setrgbcolor
fill
7.65 0 translate
newpath
0 0 moveto
(3) true charpath
0 0 0 setrgbcolor
fill
7.65 0 translate
newpath
0 0 moveto
(4) true charpath
0 0 0 setrgbcolor
fill
7.65 0 translate
newpath
0 0 moveto
(5) true charpath
0 0 0 setrgbcolor
fill
7.65 0 translate
newpath
0 0 moveto
(6) true charpath
0 0 0 setrgbcolor
fill
7.65 0 translate
newpath
0 0 moveto
(7) true charpath
0 0 0 setrgbcolor
fill
7.65 0 translate
-55.6537 0 translate
0 3.93429 translate
0 19.225 translate
/Helvetica findfont
5.508 scalefont
setfont
61.2 -1.57371 translate
newpath
0 0 moveto
(0) true charpath
0 0 0 setrgbcolor
fill
0 19.125 translate
newpath
0 0 moveto
(+0.55) true charpath
0 0 0 setrgbcolor
fill
0 -38.25 translate
newpath
0 0 moveto
(-2.67) true charpath
0 0 0 setrgbcolor
fill
-61.2 19.125 translate
0 1.57371 translate
/Helvetica-Bold findfont
11.016 scalefont
setfont
0 -0.1 translate
1 -0.0339764 scale
newpath
0 0 moveto
(C) true charpath
0.8 0.8 2.4 setrgbcolor
fill
1 -29.4322 scale
0 0.1 translate
0 -1.1542 translate
1 -0.269338 scale
newpath
0 0 moveto
(G) true charpath
1 0.94 0.8 setrgbcolor
fill
1 -3.7128 scale
0 1.1542 translate
0 0.1 translate
1 1.75059 scale
newpath
0 0 moveto
(A) true charpath
8 0 0 setrgbcolor
fill
1 0.571236 scale
0 -0.1 translate
0 -4.06037 translate
1 -0.416778 scale
newpath
0 0 moveto
(T) true charpath
0.8 0.9 0.8 setrgbcolor
fill
1 -2.39936 scale
0 4.06037 translate
7.65 0 translate
0 0.1 translate
1 2.33056 scale
newpath
0 0 moveto
(G) true charpath
1 0.7 0 setrgbcolor
fill
1 0.429082 scale
0 -0.1 translate
0 -0.1 translate
1 -0.419873 scale
newpath
0 0 moveto
(C) true charpath
0.8 0.8 2.4 setrgbcolor
fill
1 -2.38167 scale
0 0.1 translate
0 -4.19065 translate
1 -0.771631 scale
newpath
0 0 moveto
(A) true charpath
2.4 0.8 0.8 setrgbcolor
fill
1 -1.29596 scale
0 4.19065 translate
0 -11.0491 translate
1 -0.939052 scale
newpath
0 0 moveto
(T) true charpath
0.8 0.9 0.8 setrgbcolor
fill
1 -1.0649 scale
0 11.0491 translate
7.65 0 translate
0 0.1 translate
1 2.22007 scale
newpath
0 0 moveto
(C) true charpath
0 0 8 setrgbcolor
fill
1 0.450436 scale
0 -0.1 translate
0 -0.1 translate
1 -0.398034 scale
newpath
0 0 moveto
(T) true charpath
0.8 0.9 0.8 setrgbcolor
fill
1 -2.51235 scale
0 0.1 translate
0 -4.01882 translate
1 -0.426739 scale
newpath
0 0 moveto
(A) true charpath
2.4 0.8 0.8 setrgbcolor
fill
1 -2.34335 scale
0 4.01882 translate
0 -8.1635 translate
1 -0.803829 scale
newpath
0 0 moveto
(G) true charpath
1 0.94 0.8 setrgbcolor
fill
1 -1.24405 scale
0 8.1635 translate
7.65 0 translate
0 0.1 translate
1 0.213606 scale
newpath
0 0 moveto
(A) true charpath
8 0 0 setrgbcolor
fill
1 4.68152 scale
0 -0.1 translate
0 2.56763 translate
1 1.76771 scale
newpath
0 0 moveto
(C) true charpath
0 0 8 setrgbcolor
fill
1 0.565702 scale
0 -2.56763 translate
0 -0.1 translate
1 -0.729683 scale
newpath
0 0 moveto
(T) true charpath
0.8 0.9 0.8 setrgbcolor
fill
1 -1.37046 scale
0 0.1 translate
0 -6.62842 translate
1 -1.06045 scale
newpath
0 0 moveto
(G) true charpath
1 0.94 0.8 setrgbcolor
fill
1 -0.942996 scale
0 6.62842 translate
7.65 0 translate
0 0.1 translate
1 1.71427 scale
newpath
0 0 moveto
(T) true charpath
0 0.5 0 setrgbcolor
fill
1 0.58334 scale
0 -0.1 translate
0 -0.1 translate
1 -0.384482 scale
newpath
0 0 moveto
(A) true charpath
2.4 0.8 0.8 setrgbcolor
fill
1 -2.6009 scale
0 0.1 translate
0 -3.91218 translate
1 -0.513959 scale
newpath
0 0 moveto
(C) true charpath
0.8 0.8 2.4 setrgbcolor
fill
1 -1.94568 scale
0 3.91218 translate
7.65 0 translate
0 -0.1 translate
1 -0.0394673 scale
newpath
0 0 moveto
(A) true charpath
2.4 0.8 0.8 setrgbcolor
fill
1 -25.3374 scale
0 0.1 translate
0 -1.19741 translate
1 -0.241186 scale
newpath
0 0 moveto
(C) true charpath
0.8 0.8 2.4 setrgbcolor
fill
1 -4.14618 scale
0 1.19741 translate
0 0.1 translate
1 1.71649 scale
newpath
0 0 moveto
(T) true charpath
0 0.5 0 setrgbcolor
fill
1 0.582583 scale
0 -0.1 translate
0 -3.88205 translate
1 -0.379176 scale
newpath
0 0 moveto
(G) true charpath
1 0.94 0.8 setrgbcolor
fill
1 -2.6373 scale
0 3.88205 translate
7.65 0 translate
7.65 0 translate
-53.55 -23.1593 translate
newpath
-3.825 -1.9125 moveto
61.2 0 rlineto
0 45.9 rlineto
-61.2 0 rlineto
0 -45.9 rlineto
closepath
0 0 0 setrgbcolor
stroke
-275.4 0 translate
0 18.1779 translate
/Helvetica findfont
5.61816 scalefont
setfont
newpath
0 0 moveto
(Motif Name:) true charpath
0 0 0 setrgbcolor
fill
70.227 0 translate
/Helvetica-Bold findfont
5.61816 scalefont
setfont
newpath
0 0 moveto
(AAGJ06000001.1_11939318-11941541(-)_1|4|1x0) true charpath
0 0 0 setrgbcolor
fill
-70.227 0 translate
0 -68.25 translate
0 29.125 translate
/Helvetica findfont
8.262 scalefont
setfont
newpath
0 0 moveto
(Gene:) true charpath
0 0 0 setrgbcolor
fill
42.1362 0 translate
/Helvetica-Bold findfont
8.262 scalefont
setfont
newpath
0 0 moveto
(AAGJ06000001.1_11939318-11941541(-)_1) true charpath
0 0 0 setrgbcolor
fill
-42.1362 0 translate
-30.6 -29.125 translate
306 0 translate
2.10375 0 translate
/Helvetica findfont
5.508 scalefont
setfont
newpath
0 0 moveto
(1) true charpath
0 0 0 setrgbcolor
fill
7.65 0 translate
newpath
0 0 moveto
(2) true charpath
0 0 0 setrgbcolor
fill
7.65 0 translate
newpath
0 0 moveto
(3) true charpath
0 0 0 setrgbcolor
fill
7.65 0 translate
newpath
0 0 moveto
(4) true charpath
0 0 0 setrgbcolor
fill
7.65 0 translate
-32.7037 0 translate
0 3.93429 translate
0 19.225 translate
/Helvetica findfont
5.508 scalefont
setfont
38.25 -1.57371 translate
newpath
0 0 moveto
(0) true charpath
0 0 0 setrgbcolor
fill
0 19.125 translate
newpath
0 0 moveto
(+0.57) true charpath
0 0 0 setrgbcolor
fill
0 -38.25 translate
newpath
0 0 moveto
(-3.10) true charpath
0 0 0 setrgbcolor
fill
-38.25 19.125 translate
0 1.57371 translate
/Helvetica-Bold findfont
11.016 scalefont
setfont
0 0.1 translate
1 2.33056 scale
newpath
0 0 moveto
(G) true charpath
1 0.7 0 setrgbcolor
fill
1 0.429082 scale
0 -0.1 translate
0 -0.1 translate
1 -0.584126 scale
newpath
0 0 moveto
(A) true charpath
2.4 0.8 0.8 setrgbcolor
fill
1 -1.71196 scale
0 0.1 translate
0 -5.48309 translate
1 -0.764159 scale
newpath
0 0 moveto
(T) true charpath
0.8 0.9 0.8 setrgbcolor
fill
1 -1.30863 scale
0 5.48309 translate
0 -12.2828 translate
1 -0.78227 scale
newpath
0 0 moveto
(C) true charpath
0.8 0.8 2.4 setrgbcolor
fill
1 -1.27833 scale
0 12.2828 translate
7.65 0 translate
0 -0.1 translate
1 -0.00613557 scale
newpath
0 0 moveto
(T) true charpath
0.8 0.9 0.8 setrgbcolor
fill
1 -162.984 scale
0 0.1 translate
0 0.1 translate
1 1.7503 scale
newpath
0 0 moveto
(C) true charpath
0 0 8 setrgbcolor
fill
1 0.57133 scale
0 -0.1 translate
0 -0.935135 translate
1 -0.33566 scale
newpath
0 0 moveto
(A) true charpath
2.4 0.8 0.8 setrgbcolor
fill
1 -2.97921 scale
0 0.935135 translate
0 -4.36316 translate
1 -0.337841 scale
newpath
0 0 moveto
(G) true charpath
1 0.94 0.8 setrgbcolor
fill
1 -2.95997 scale
0 4.36316 translate
7.65 0 translate
0 0.1 translate
1 0.31173 scale
newpath
0 0 moveto
(A) true charpath
8 0 0 setrgbcolor
fill
1 3.2079 scale
0 -0.1 translate
0 -0.1 translate
1 -0.0430248 scale
newpath
0 0 moveto
(C) true charpath
0.8 0.8 2.4 setrgbcolor
fill
1 -23.2424 scale
0 0.1 translate
0 3.33973 translate
1 0.910358 scale
newpath
0 0 moveto
(T) true charpath
0 0.5 0 setrgbcolor
fill
1 1.09847 scale
0 -3.33973 translate
0 -1.2254 translate
1 -0.238592 scale
newpath
0 0 moveto
(G) true charpath
1 0.94 0.8 setrgbcolor
fill
1 -4.19125 scale
0 1.2254 translate
7.65 0 translate
7.65 0 translate
-30.6 -23.1593 translate
newpath
-3.825 -1.9125 moveto
38.25 0 rlineto
0 45.9 rlineto
-38.25 0 rlineto
0 -45.9 rlineto
closepath
0 0 0 setrgbcolor
stroke
-275.4 0 translate
0 18.1779 translate
/Helvetica findfont
5.61816 scalefont
setfont
newpath
0 0 moveto
(Motif Name:) true charpath
0 0 0 setrgbcolor
fill
70.227 0 translate
/Helvetica-Bold findfont
5.61816 scalefont
setfont
newpath
0 0 moveto
(AAGJ06000001.1_11939318-11941541(-)_1|5|1x0) true charpath
0 0 0 setrgbcolor
fill
-70.227 0 translate
0 -68.25 translate
0 29.125 translate
/Helvetica findfont
8.262 scalefont
setfont
newpath
0 0 moveto
(Gene:) true charpath
0 0 0 setrgbcolor
fill
42.1362 0 translate
/Helvetica-Bold findfont
8.262 scalefont
setfont
newpath
0 0 moveto
(AAGJ06000001.1_11939318-11941541(-)_1) true charpath
0 0 0 setrgbcolor
fill
-42.1362 0 translate
-30.6 -29.125 translate
306 0 translate
2.10375 0 translate
/Helvetica findfont
5.508 scalefont
setfont
newpath
0 0 moveto
(1) true charpath
0 0 0 setrgbcolor
fill
7.65 0 translate
newpath
0 0 moveto
(2) true charpath
0 0 0 setrgbcolor
fill
7.65 0 translate
newpath
0 0 moveto
(3) true charpath
0 0 0 setrgbcolor
fill
7.65 0 translate
newpath
0 0 moveto
(4) true charpath
0 0 0 setrgbcolor
fill
7.65 0 translate
-32.7037 0 translate
0 3.93429 translate
0 19.225 translate
/Helvetica findfont
5.508 scalefont
setfont
38.25 -1.57371 translate
newpath
0 0 moveto
(0) true charpath
0 0 0 setrgbcolor
fill
0 19.125 translate
newpath
0 0 moveto
(+0.51) true charpath
0 0 0 setrgbcolor
fill
0 -38.25 translate
newpath
0 0 moveto
(-2.12) true charpath
0 0 0 setrgbcolor
fill
-38.25 19.125 translate
0 1.57371 translate
/Helvetica-Bold findfont
11.016 scalefont
setfont
0 -0.1 translate
1 -0.15837 scale
newpath
0 0 moveto
(A) true charpath
2.4 0.8 0.8 setrgbcolor
fill
1 -6.31433 scale
0 0.1 translate
0 -2.133 translate
1 -0.314071 scale
newpath
0 0 moveto
(C) true charpath
0.8 0.8 2.4 setrgbcolor
fill
1 -3.184 scale
0 2.133 translate
0 0.1 translate
1 1.99676 scale
newpath
0 0 moveto
(T) true charpath
0 0.5 0 setrgbcolor
fill
1 0.500811 scale
0 -0.1 translate
0 -5.39115 translate
1 -0.673362 scale
newpath
0 0 moveto
(G) true charpath
1 0.94 0.8 setrgbcolor
fill
1 -1.48508 scale
0 5.39115 translate
7.65 0 translate
0 -0.1 translate
1 -0.342871 scale
newpath
0 0 moveto
(G) true charpath
1 0.94 0.8 setrgbcolor
fill
1 -2.91655 scale
0 0.1 translate
0 0.1 translate
1 2.33056 scale
newpath
0 0 moveto
(A) true charpath
8 0 0 setrgbcolor
fill
1 0.429082 scale
0 -0.1 translate
0 -3.58476 translate
1 -0.53176 scale
newpath
0 0 moveto
(T) true charpath
0.8 0.9 0.8 setrgbcolor
fill
1 -1.88055 scale
0 3.58476 translate
0 -8.55581 translate
1 -1.25592 scale
newpath
0 0 moveto
(C) true charpath
0.8 0.8 2.4 setrgbcolor
fill
1 -0.796227 scale
0 8.55581 translate
7.65 0 translate
0 -0.1 translate
1 -0.192436 scale
newpath
0 0 moveto
(C) true charpath
0.8 0.8 2.4 setrgbcolor
fill
1 -5.19655 scale
0 0.1 translate
0 0.1 translate
1 1.42573 scale
newpath
0 0 moveto
(G) true charpath
1 0.7 0 setrgbcolor
fill
1 0.701397 scale
0 -0.1 translate
0 -2.40105 translate
1 -0.365082 scale
newpath
0 0 moveto
(A) true charpath
2.4 0.8 0.8 setrgbcolor
fill
1 -2.73911 scale
0 2.40105 translate
7.65 0 translate
7.65 0 translate
-30.6 -23.1593 translate
newpath
-3.825 -1.9125 moveto
38.25 0 rlineto
0 45.9 rlineto
-38.25 0 rlineto
0 -45.9 rlineto
closepath
0 0 0 setrgbcolor
stroke
-275.4 0 translate
0 18.1779 translate
/Helvetica findfont
5.61816 scalefont
setfont
newpath
0 0 moveto
(Motif Name:) true charpath
0 0 0 setrgbcolor
fill
70.227 0 translate
/Helvetica-Bold findfont
5.61816 scalefont
setfont
newpath
0 0 moveto
(AAGJ06000001.1_11939318-11941541(-)_1|6|1x0) true charpath
0 0 0 setrgbcolor
fill
-70.227 0 translate
0 -68.25 translate
0 29.125 translate
/Helvetica findfont
8.262 scalefont
setfont
newpath
0 0 moveto
(Gene:) true charpath
0 0 0 setrgbcolor
fill
42.1362 0 translate
/Helvetica-Bold findfont
8.262 scalefont
setfont
newpath
0 0 moveto
(AAGJ06000001.1_11939318-11941541(-)_1) true charpath
0 0 0 setrgbcolor
fill
-42.1362 0 translate
-30.6 -29.125 translate
306 0 translate
2.10375 0 translate
/Helvetica findfont
5.508 scalefont
setfont
newpath
0 0 moveto
(1) true charpath
0 0 0 setrgbcolor
fill
7.65 0 translate
newpath
0 0 moveto
(2) true charpath
0 0 0 setrgbcolor
fill
7.65 0 translate
newpath
0 0 moveto
(3) true charpath
0 0 0 setrgbcolor
fill
7.65 0 translate
newpath
0 0 moveto
(4) true charpath
0 0 0 setrgbcolor
fill
7.65 0 translate
newpath
0 0 moveto
(5) true charpath
0 0 0 setrgbcolor
fill
7.65 0 translate
newpath
0 0 moveto
(6) true charpath
0 0 0 setrgbcolor
fill
7.65 0 translate
newpath
0 0 moveto
(7) true charpath
0 0 0 setrgbcolor
fill
7.65 0 translate
newpath
0 0 moveto
(8) true charpath
0 0 0 setrgbcolor
fill
7.65 0 translate
newpath
0 0 moveto
(9) true charpath
0 0 0 setrgbcolor
fill
7.65 0 translate
newpath
0 0 moveto
(0) true charpath
0 0 0 setrgbcolor
fill
7.65 0 translate
newpath
0 0 moveto
(1) true charpath
0 0 0 setrgbcolor
fill
7.65 0 translate
newpath
0 0 moveto
(2) true charpath
0 0 0 setrgbcolor
fill
7.65 0 translate
newpath
0 0 moveto
(3) true charpath
0 0 0 setrgbcolor
fill
7.65 0 translate
newpath
0 0 moveto
(4) true charpath
0 0 0 setrgbcolor
fill
7.65 0 translate
newpath
0 0 moveto
(5) true charpath
0 0 0 setrgbcolor
fill
7.65 0 translate
newpath
0 0 moveto
(6) true charpath
0 0 0 setrgbcolor
fill
7.65 0 translate
-124.504 0 translate
0 3.93429 translate
0 19.225 translate
/Helvetica findfont
5.508 scalefont
setfont
130.05 -1.57371 translate
newpath
0 0 moveto
(0) true charpath
0 0 0 setrgbcolor
fill
0 19.125 translate
newpath
0 0 moveto
(+0.58) true charpath
0 0 0 setrgbcolor
fill
0 -38.25 translate
newpath
0 0 moveto
(-3.31) true charpath
0 0 0 setrgbcolor
fill
-130.05 19.125 translate
0 1.57371 translate
/Helvetica-Bold findfont
11.016 scalefont
setfont
0 0.1 translate
1 0.361556 scale
newpath
0 0 moveto
(G) true charpath
1 0.7 0 setrgbcolor
fill
1 2.76582 scale
0 -0.1 translate
0 3.73179 translate
1 1.4051 scale
newpath
0 0 moveto
(A) true charpath
8 0 0 setrgbcolor
fill
1 0.711693 scale
0 -3.73179 translate
0 -0.1 translate
1 -0.366772 scale
newpath
0 0 moveto
(T) true charpath
0.8 0.9 0.8 setrgbcolor
fill
1 -2.72649 scale
0 0.1 translate
0 -3.77283 translate
1 -0.397018 scale
newpath
0 0 moveto
(C) true charpath
0.8 0.8 2.4 setrgbcolor
fill
1 -2.51878 scale
0 3.77283 translate
7.65 0 translate
0 -0.1 translate
1 -0.176751 scale
newpath
0 0 moveto
(T) true charpath
0.8 0.9 0.8 setrgbcolor
fill
1 -5.65767 scale
0 0.1 translate
0 -2.27764 translate
1 -0.195 scale
newpath
0 0 moveto
(C) true charpath
0.8 0.8 2.4 setrgbcolor
fill
1 -5.1282 scale
0 2.27764 translate
0 0.1 translate
1 1.83273 scale
newpath
0 0 moveto
(A) true charpath
8 0 0 setrgbcolor
fill
1 0.545634 scale
0 -0.1 translate
0 -4.59887 translate
1 -0.26835 scale
newpath
0 0 moveto
(G) true charpath
1 0.94 0.8 setrgbcolor
fill
1 -3.72647 scale
0 4.59887 translate
7.65 0 translate
0 0.1 translate
1 0.450919 scale
newpath
0 0 moveto
(T) true charpath
0 0.5 0 setrgbcolor
fill
1 2.21769 scale
0 -0.1 translate
0 4.43495 translate
1 1.39548 scale
newpath
0 0 moveto
(C) true charpath
0 0 8 setrgbcolor
fill
1 0.716597 scale
0 -4.43495 translate
0 -0.1 translate
1 -0.320428 scale
newpath
0 0 moveto
(G) true charpath
1 0.94 0.8 setrgbcolor
fill
1 -3.12082 scale
0 0.1 translate
0 -3.40817 translate
1 -0.571153 scale
newpath
0 0 moveto
(A) true charpath
2.4 0.8 0.8 setrgbcolor
fill
1 -1.75084 scale
0 3.40817 translate
7.65 0 translate
0 0.1 translate
1 0.304082 scale
newpath
0 0 moveto
(G) true charpath
1 0.7 0 setrgbcolor
fill
1 3.28859 scale
0 -0.1 translate
0 -0.1 translate
1 -0.0174739 scale
newpath
0 0 moveto
(C) true charpath
0.8 0.8 2.4 setrgbcolor
fill
1 -57.2282 scale
0 0.1 translate
7.65 0 translate
0 0.1 translate
1 0.442478 scale
newpath
0 0 moveto
(G) true charpath
1 0.7 0 setrgbcolor
fill
1 2.26 scale
0 -0.1 translate
0 -0.1 translate
1 -0.0995556 scale
newpath
0 0 moveto
(A) true charpath
2.4 0.8 0.8 setrgbcolor
fill
1 -10.0446 scale
0 0.1 translate
0 4.36853 translate
1 1.11056 scale
newpath
0 0 moveto
(T) true charpath
0 0.5 0 setrgbcolor
fill
1 0.900449 scale
0 -4.36853 translate
0 -1.67022 translate
1 -0.436276 scale
newpath
0 0 moveto
(C) true charpath
0.8 0.8 2.4 setrgbcolor
fill
1 -2.29213 scale
0 1.67022 translate
7.65 0 translate
0 0.1 translate
1 0.0428417 scale
newpath
0 0 moveto
(G) true charpath
1 0.7 0 setrgbcolor
fill
1 23.3417 scale
0 -0.1 translate
0 1.22396 translate
1 0.117972 scale
newpath
0 0 moveto
(T) true charpath
0 0.5 0 setrgbcolor
fill
1 8.47657 scale
0 -1.22396 translate
0 2.93909 translate
1 0.36228 scale
newpath
0 0 moveto
(C) true charpath
0 0 8 setrgbcolor
fill
1 2.7603 scale
0 -2.93909 translate
0 -0.1 translate
1 -0.11714 scale
newpath
0 0 moveto
(A) true charpath
2.4 0.8 0.8 setrgbcolor
fill
1 -8.53676 scale
0 0.1 translate
7.65 0 translate
0 -0.1 translate
1 -0.0453101 scale
newpath
0 0 moveto
(C) true charpath
0.8 0.8 2.4 setrgbcolor
fill
1 -22.0702 scale
0 0.1 translate
0 0.1 translate
1 1.2486 scale
newpath
0 0 moveto
(A) true charpath
8 0 0 setrgbcolor
fill
1 0.800894 scale
0 -0.1 translate
0 -1.24338 translate
1 -0.155345 scale
newpath
0 0 moveto
(T) true charpath
0.8 0.9 0.8 setrgbcolor
fill
1 -6.4373 scale
0 1.24338 translate
7.65 0 translate
0 0.1 translate
1 2.26064 scale
newpath
0 0 moveto
(A) true charpath
8 0 0 setrgbcolor
fill
1 0.442353 scale
0 -0.1 translate
0 -0.1 translate
1 -0.444313 scale
newpath
0 0 moveto
(G) true charpath
1 0.94 0.8 setrgbcolor
fill
1 -2.25067 scale
0 0.1 translate
0 -4.38296 translate
1 -0.578977 scale
newpath
0 0 moveto
(T) true charpath
0.8 0.9 0.8 setrgbcolor
fill
1 -1.72718 scale
0 4.38296 translate
0 -9.72554 translate
1 -0.717467 scale
newpath
0 0 moveto
(C) true charpath
0.8 0.8 2.4 setrgbcolor
fill
1 -1.39379 scale
0 9.72554 translate
7.65 0 translate
0 0.1 translate
1 0.0778725 scale
newpath
0 0 moveto
(C) true charpath
0 0 8 setrgbcolor
fill
1 12.8415 scale
0 -0.1 translate
0 1.4996 translate
1 1.04425 scale
newpath
0 0 moveto
(T) true charpath
0 0.5 0 setrgbcolor
fill
1 0.957621 scale
0 -1.4996 translate
0 -0.1 translate
1 -0.101289 scale
newpath
0 0 moveto
(A) true charpath
2.4 0.8 0.8 setrgbcolor
fill
1 -9.87278 scale
0 0.1 translate
0 -1.68385 translate
1 -0.121015 scale
newpath
0 0 moveto
(G) true charpath
1 0.94 0.8 setrgbcolor
fill
1 -8.26341 scale
0 1.68385 translate
7.65 0 translate
0 0.1 translate
1 0.326992 scale
newpath
0 0 moveto
(G) true charpath
1 0.7 0 setrgbcolor
fill
1 3.05818 scale
0 -0.1 translate
0 3.45981 translate
1 0.459619 scale
newpath
0 0 moveto
(A) true charpath
8 0 0 setrgbcolor
fill
1 2.17571 scale
0 -3.45981 translate
0 -0.1 translate
1 -0.0118952 scale
newpath
0 0 moveto
(T) true charpath
0.8 0.9 0.8 setrgbcolor
fill
1 -84.0677 scale
0 0.1 translate
0 -0.980455 translate
1 -0.0243868 scale
newpath
0 0 moveto
(C) true charpath
0.8 0.8 2.4 setrgbcolor
fill
1 -41.0058 scale
0 0.980455 translate
7.65 0 translate
0 0.1 translate
1 2.02484 scale
newpath
0 0 moveto
(T) true charpath
0 0.5 0 setrgbcolor
fill
1 0.493866 scale
0 -0.1 translate
0 -0.1 translate
1 -0.278842 scale
newpath
0 0 moveto
(A) true charpath
2.4 0.8 0.8 setrgbcolor
fill
1 -3.58626 scale
0 0.1 translate
0 -3.08095 translate
1 -0.280185 scale
newpath
0 0 moveto
(C) true charpath
0.8 0.8 2.4 setrgbcolor
fill
1 -3.56907 scale
0 3.08095 translate
0 -6.07246 translate
1 -0.403555 scale
newpath
0 0 moveto
(G) true charpath
1 0.94 0.8 setrgbcolor
fill
1 -2.47798 scale
0 6.07246 translate
7.65 0 translate
0 0.1 translate
1 2.33056 scale
newpath
0 0 moveto
(T) true charpath
0 0.5 0 setrgbcolor
fill
1 0.429082 scale
0 -0.1 translate
0 -0.1 translate
1 -0.696535 scale
newpath
0 0 moveto
(G) true charpath
1 0.94 0.8 setrgbcolor
fill
1 -1.43568 scale
0 0.1 translate
0 -6.36759 translate
1 -0.710944 scale
newpath
0 0 moveto
(A) true charpath
2.4 0.8 0.8 setrgbcolor
fill
1 -1.40658 scale
0 6.36759 translate
0 -12.7486 translate
1 -0.723077 scale
newpath
0 0 moveto
(C) true charpath
0.8 0.8 2.4 setrgbcolor
fill
1 -1.38298 scale
0 12.7486 translate
7.65 0 translate
0 0.1 translate
1 0.193429 scale
newpath
0 0 moveto
(A) true charpath
8 0 0 setrgbcolor
fill
1 5.16986 scale
0 -0.1 translate
0 2.40887 translate
1 0.508045 scale
newpath
0 0 moveto
(T) true charpath
0 0.5 0 setrgbcolor
fill
1 1.96833 scale
0 -2.40887 translate
0 -0.1 translate
1 -0.196305 scale
newpath
0 0 moveto
(C) true charpath
0.8 0.8 2.4 setrgbcolor
fill
1 -5.09411 scale
0 0.1 translate
7.65 0 translate
0 -0.1 translate
1 -0.0107131 scale
newpath
0 0 moveto
(A) true charpath
2.4 0.8 0.8 setrgbcolor
fill
1 -93.3436 scale
0 0.1 translate
0 -0.971154 translate
1 -0.0241459 scale
newpath
0 0 moveto
(G) true charpath
1 0.94 0.8 setrgbcolor
fill
1 -41.415 scale
0 0.971154 translate
0 0.1 translate
1 0.894612 scale
newpath
0 0 moveto
(C) true charpath
0 0 8 setrgbcolor
fill
1 1.1178 scale
0 -0.1 translate
7.65 0 translate
0 0.1 translate
1 1.55054 scale
newpath
0 0 moveto
(T) true charpath
0 0.5 0 setrgbcolor
fill
1 0.644937 scale
0 -0.1 translate
0 -0.1 translate
1 -0.20587 scale
newpath
0 0 moveto
(A) true charpath
2.4 0.8 0.8 setrgbcolor
fill
1 -4.85743 scale
0 0.1 translate
0 -2.50676 translate
1 -0.236431 scale
newpath
0 0 moveto
(G) true charpath
1 0.94 0.8 setrgbcolor
fill
1 -4.22957 scale
0 2.50676 translate
7.65 0 translate
7.65 0 translate
-122.4 -23.1593 translate
newpath
-3.825 -1.9125 moveto
130.05 0 rlineto
0 45.9 rlineto
-130.05 0 rlineto
0 -45.9 rlineto
closepath
0 0 0 setrgbcolor
stroke
-275.4 0 translate
0 18.1779 translate
/Helvetica findfont
5.61816 scalefont
setfont
newpath
0 0 moveto
(Motif Name:) true charpath
0 0 0 setrgbcolor
fill
70.227 0 translate
/Helvetica-Bold findfont
5.61816 scalefont
setfont
newpath
0 0 moveto
(AAGJ06000001.1_11939318-11941541(-)_1|7|1x0) true charpath
0 0 0 setrgbcolor
fill
-70.227 0 translate
0 -68.25 translate
0 29.125 translate
/Helvetica findfont
8.262 scalefont
setfont
newpath
0 0 moveto
(Gene:) true charpath
0 0 0 setrgbcolor
fill
42.1362 0 translate
/Helvetica-Bold findfont
8.262 scalefont
setfont
newpath
0 0 moveto
(AAGJ06000001.1_11939318-11941541(-)_1) true charpath
0 0 0 setrgbcolor
fill
-42.1362 0 translate
-30.6 -29.125 translate
306 0 translate
2.10375 0 translate
/Helvetica findfont
5.508 scalefont
setfont
newpath
0 0 moveto
(1) true charpath
0 0 0 setrgbcolor
fill
7.65 0 translate
newpath
0 0 moveto
(2) true charpath
0 0 0 setrgbcolor
fill
7.65 0 translate
newpath
0 0 moveto
(3) true charpath
0 0 0 setrgbcolor
fill
7.65 0 translate
newpath
0 0 moveto
(4) true charpath
0 0 0 setrgbcolor
fill
7.65 0 translate
-32.7037 0 translate
0 3.93429 translate
0 19.225 translate
/Helvetica findfont
5.508 scalefont
setfont
38.25 -1.57371 translate
newpath
0 0 moveto
(0) true charpath
0 0 0 setrgbcolor
fill
0 19.125 translate
newpath
0 0 moveto
(+0.50) true charpath
0 0 0 setrgbcolor
fill
0 -38.25 translate
newpath
0 0 moveto
(-2.24) true charpath
0 0 0 setrgbcolor
fill
-38.25 19.125 translate
0 1.57371 translate
/Helvetica-Bold findfont
11.016 scalefont
setfont
0 0.1 translate
1 0.059832 scale
newpath
0 0 moveto
(A) true charpath
8 0 0 setrgbcolor
fill
1 16.7135 scale
0 -0.1 translate
0 -0.1 translate
1 -0.019612 scale
newpath
0 0 moveto
(C) true charpath
0.8 0.8 2.4 setrgbcolor
fill
1 -50.9891 scale
0 0.1 translate
0 1.35765 translate
1 1.34349 scale
newpath
0 0 moveto
(T) true charpath
0 0.5 0 setrgbcolor
fill
1 0.744327 scale
0 -1.35765 translate
0 -1.04118 translate
1 -0.720393 scale
newpath
0 0 moveto
(G) true charpath
1 0.94 0.8 setrgbcolor
fill
1 -1.38813 scale
0 1.04118 translate
7.65 0 translate
0 -0.1 translate
1 -0.245649 scale
newpath
0 0 moveto
(A) true charpath
2.4 0.8 0.8 setrgbcolor
fill
1 -4.07085 scale
0 0.1 translate
0 -2.81976 translate
1 -0.300245 scale
newpath
0 0 moveto
(G) true charpath
1 0.94 0.8 setrgbcolor
fill
1 -3.33062 scale
0 2.81976 translate
0 0.1 translate
1 2.13382 scale
newpath
0 0 moveto
(T) true charpath
0 0.5 0 setrgbcolor
fill
1 0.468644 scale
0 -0.1 translate
0 -5.96911 translate
1 -0.582955 scale
newpath
0 0 moveto
(C) true charpath
0.8 0.8 2.4 setrgbcolor
fill
1 -1.7154 scale
0 5.96911 translate
7.65 0 translate
0 -0.1 translate
1 -0.0917036 scale
newpath
0 0 moveto
(T) true charpath
0.8 0.9 0.8 setrgbcolor
fill
1 -10.9047 scale
0 0.1 translate
0 0.1 translate
1 2.33056 scale
newpath
0 0 moveto
(G) true charpath
1 0.7 0 setrgbcolor
fill
1 0.429082 scale
0 -0.1 translate
0 -1.60843 translate
1 -0.83654 scale
newpath
0 0 moveto
(A) true charpath
2.4 0.8 0.8 setrgbcolor
fill
1 -1.1954 scale
0 1.60843 translate
0 -8.97767 translate
1 -1.20231 scale
newpath
0 0 moveto
(C) true charpath
0.8 0.8 2.4 setrgbcolor
fill
1 -0.831731 scale
0 8.97767 translate
7.65 0 translate
7.65 0 translate
-30.6 -23.1593 translate
newpath
-3.825 -1.9125 moveto
38.25 0 rlineto
0 45.9 rlineto
-38.25 0 rlineto
0 -45.9 rlineto
closepath
0 0 0 setrgbcolor
stroke
-275.4 0 translate
0 18.1779 translate
/Helvetica findfont
5.61816 scalefont
setfont
newpath
0 0 moveto
(Motif Name:) true charpath
0 0 0 setrgbcolor
fill
70.227 0 translate
/Helvetica-Bold findfont
5.61816 scalefont
setfont
newpath
0 0 moveto
(AAGJ06000001.1_11939318-11941541(-)_1|8|1x0) true charpath
0 0 0 setrgbcolor
fill
-70.227 0 translate
0 -68.25 translate
0 29.125 translate
/Helvetica findfont
8.262 scalefont
setfont
newpath
0 0 moveto
(Gene:) true charpath
0 0 0 setrgbcolor
fill
42.1362 0 translate
/Helvetica-Bold findfont
8.262 scalefont
setfont
newpath
0 0 moveto
(AAGJ06000001.1_11954282-11956553(-)_1) true charpath
0 0 0 setrgbcolor
fill
-42.1362 0 translate
-30.6 -29.125 translate
306 0 translate
2.10375 0 translate
/Helvetica findfont
5.508 scalefont
setfont
newpath
0 0 moveto
(1) true charpath
0 0 0 setrgbcolor
fill
7.65 0 translate
newpath
0 0 moveto
(2) true charpath
0 0 0 setrgbcolor
fill
7.65 0 translate
newpath
0 0 moveto
(3) true charpath
0 0 0 setrgbcolor
fill
7.65 0 translate
newpath
0 0 moveto
(4) true charpath
0 0 0 setrgbcolor
fill
7.65 0 translate
-32.7037 0 translate
0 3.93429 translate
0 19.225 translate
/Helvetica findfont
5.508 scalefont
setfont
38.25 -1.57371 translate
newpath
0 0 moveto
(0) true charpath
0 0 0 setrgbcolor
fill
0 19.125 translate
newpath
0 0 moveto
(+0.54) true charpath
0 0 0 setrgbcolor
fill
0 -38.25 translate
newpath
0 0 moveto
(-2.43) true charpath
0 0 0 setrgbcolor
fill
-38.25 19.125 translate
0 1.57371 translate
/Helvetica-Bold findfont
11.016 scalefont
setfont
0 0.1 translate
1 1.91303 scale
newpath
0 0 moveto
(A) true charpath
8 0 0 setrgbcolor
fill
1 0.522732 scale
0 -0.1 translate
0 -0.1 translate
1 -0.536933 scale
newpath
0 0 moveto
(C) true charpath
0.8 0.8 2.4 setrgbcolor
fill
1 -1.86243 scale
0 0.1 translate
0 -5.11175 translate
1 -0.805359 scale
newpath
0 0 moveto
(T) true charpath
0.8 0.9 0.8 setrgbcolor
fill
1 -1.24168 scale
0 5.11175 translate
7.65 0 translate
0 -0.1 translate
1 -0.342241 scale
newpath
0 0 moveto
(C) true charpath
0.8 0.8 2.4 setrgbcolor
fill
1 -2.92192 scale
0 0.1 translate
0 -3.5798 translate
1 -0.408731 scale
newpath
0 0 moveto
(A) true charpath
2.4 0.8 0.8 setrgbcolor
fill
1 -2.4466 scale
0 3.5798 translate
0 0.1 translate
1 2.22656 scale
newpath
0 0 moveto
(T) true charpath
0 0.5 0 setrgbcolor
fill
1 0.449123 scale
0 -0.1 translate
0 -7.58279 translate
1 -1.08064 scale
newpath
0 0 moveto
(G) true charpath
1 0.94 0.8 setrgbcolor
fill
1 -0.925375 scale
0 7.58279 translate
7.65 0 translate
0 -0.1 translate
1 -0.360939 scale
newpath
0 0 moveto
(T) true charpath
0.8 0.9 0.8 setrgbcolor
fill
1 -2.77055 scale
0 0.1 translate
0 0.1 translate
1 2.33056 scale
newpath
0 0 moveto
(G) true charpath
1 0.7 0 setrgbcolor
fill
1 0.429082 scale
0 -0.1 translate
0 -3.72693 translate
1 -0.775257 scale
newpath
0 0 moveto
(A) true charpath
2.4 0.8 0.8 setrgbcolor
fill
1 -1.28989 scale
0 3.72693 translate
0 -10.614 translate
1 -0.994359 scale
newpath
0 0 moveto
(C) true charpath
0.8 0.8 2.4 setrgbcolor
fill
1 -1.00567 scale
0 10.614 translate
7.65 0 translate
7.65 0 translate
-30.6 -23.1593 translate
newpath
-3.825 -1.9125 moveto
38.25 0 rlineto
0 45.9 rlineto
-38.25 0 rlineto
0 -45.9 rlineto
closepath
0 0 0 setrgbcolor
stroke
-275.4 0 translate
0 18.1779 translate
/Helvetica findfont
5.61816 scalefont
setfont
newpath
0 0 moveto
(Motif Name:) true charpath
0 0 0 setrgbcolor
fill
70.227 0 translate
/Helvetica-Bold findfont
5.61816 scalefont
setfont
newpath
0 0 moveto
(AAGJ06000001.1_11954282-11956553(-)_1|1|1x0) true charpath
0 0 0 setrgbcolor
fill
-70.227 0 translate
0 -68.25 translate
0 29.125 translate
/Helvetica findfont
8.262 scalefont
setfont
newpath
0 0 moveto
(Gene:) true charpath
0 0 0 setrgbcolor
fill
42.1362 0 translate
/Helvetica-Bold findfont
8.262 scalefont
setfont
newpath
0 0 moveto
(AAGJ06000001.1_11954282-11956553(-)_1) true charpath
0 0 0 setrgbcolor
fill
-42.1362 0 translate
-30.6 -29.125 translate
306 0 translate
2.10375 0 translate
/Helvetica findfont
5.508 scalefont
setfont
newpath
0 0 moveto
(1) true charpath
0 0 0 setrgbcolor
fill
7.65 0 translate
newpath
0 0 moveto
(2) true charpath
0 0 0 setrgbcolor
fill
7.65 0 translate
newpath
0 0 moveto
(3) true charpath
0 0 0 setrgbcolor
fill
7.65 0 translate
newpath
0 0 moveto
(4) true charpath
0 0 0 setrgbcolor
fill
7.65 0 translate
-32.7037 0 translate
0 3.93429 translate
0 19.225 translate
/Helvetica findfont
5.508 scalefont
setfont
38.25 -1.57371 translate
newpath
0 0 moveto
(0) true charpath
0 0 0 setrgbcolor
fill
0 19.125 translate
newpath
0 0 moveto
(+0.52) true charpath
0 0 0 setrgbcolor
fill
0 -38.25 translate
newpath
0 0 moveto
(-2.38) true charpath
0 0 0 setrgbcolor
fill
-38.25 19.125 translate
0 1.57371 translate
/Helvetica-Bold findfont
11.016 scalefont
setfont
0 -0.1 translate
1 -0.16755 scale
newpath
0 0 moveto
(G) true charpath
1 0.94 0.8 setrgbcolor
fill
1 -5.96837 scale
0 0.1 translate
0 -2.20524 translate
1 -0.254862 scale
newpath
0 0 moveto
(C) true charpath
0.8 0.8 2.4 setrgbcolor
fill
1 -3.92369 scale
0 2.20524 translate
0 0.1 translate
1 2.08914 scale
newpath
0 0 moveto
(T) true charpath
0 0.5 0 setrgbcolor
fill
1 0.478665 scale
0 -0.1 translate
0 -4.99749 translate
1 -1.05664 scale
newpath
0 0 moveto
(A) true charpath
2.4 0.8 0.8 setrgbcolor
fill
1 -0.946399 scale
0 4.99749 translate
7.65 0 translate
0 -0.1 translate
1 -0.196853 scale
newpath
0 0 moveto
(G) true charpath
1 0.94 0.8 setrgbcolor
fill
1 -5.07994 scale
0 0.1 translate
0 0.1 translate
1 2.33056 scale
newpath
0 0 moveto
(A) true charpath
8 0 0 setrgbcolor
fill
1 0.429082 scale
0 -0.1 translate
0 -2.43581 translate
1 -0.83193 scale
newpath
0 0 moveto
(T) true charpath
0.8 0.9 0.8 setrgbcolor
fill
1 -1.20202 scale
0 2.43581 translate
0 -9.76876 translate
1 -1.10177 scale
newpath
0 0 moveto
(C) true charpath
0.8 0.8 2.4 setrgbcolor
fill
1 -0.907628 scale
0 9.76876 translate
7.65 0 translate
0 -0.1 translate
1 -0.222593 scale
newpath
0 0 moveto
(T) true charpath
0.8 0.9 0.8 setrgbcolor
fill
1 -4.49251 scale
0 0.1 translate
0 -2.63835 translate
1 -0.238761 scale
newpath
0 0 moveto
(A) true charpath
2.4 0.8 0.8 setrgbcolor
fill
1 -4.18829 scale
0 2.63835 translate
0 0.1 translate
1 1.92408 scale
newpath
0 0 moveto
(G) true charpath
1 0.7 0 setrgbcolor
fill
1 0.519729 scale
0 -0.1 translate
0 -5.30391 translate
1 -0.366426 scale
newpath
0 0 moveto
(C) true charpath
0.8 0.8 2.4 setrgbcolor
fill
1 -2.72906 scale
0 5.30391 translate
7.65 0 translate
7.65 0 translate
-30.6 -23.1593 translate
newpath
-3.825 -1.9125 moveto
38.25 0 rlineto
0 45.9 rlineto
-38.25 0 rlineto
0 -45.9 rlineto
closepath
0 0 0 setrgbcolor
stroke
-275.4 0 translate
0 18.1779 translate
/Helvetica findfont
5.61816 scalefont
setfont
newpath
0 0 moveto
(Motif Name:) true charpath
0 0 0 setrgbcolor
fill
70.227 0 translate
/Helvetica-Bold findfont
5.61816 scalefont
setfont
newpath
0 0 moveto
(AAGJ06000001.1_11954282-11956553(-)_1|2|1x0) true charpath
0 0 0 setrgbcolor
fill
-70.227 0 translate
0 -68.25 translate
0 29.125 translate
/Helvetica findfont
8.262 scalefont
setfont
newpath
0 0 moveto
(Gene:) true charpath
0 0 0 setrgbcolor
fill
42.1362 0 translate
/Helvetica-Bold findfont
8.262 scalefont
setfont
newpath
0 0 moveto
(AAGJ06000001.1_11954282-11956553(-)_1) true charpath
0 0 0 setrgbcolor
fill
-42.1362 0 translate
-30.6 -29.125 translate
306 0 translate
2.10375 0 translate
/Helvetica findfont
5.508 scalefont
setfont
newpath
0 0 moveto
(1) true charpath
0 0 0 setrgbcolor
fill
7.65 0 translate
newpath
0 0 moveto
(2) true charpath
0 0 0 setrgbcolor
fill
7.65 0 translate
newpath
0 0 moveto
(3) true charpath
0 0 0 setrgbcolor
fill
7.65 0 translate
newpath
0 0 moveto
(4) true charpath
0 0 0 setrgbcolor
fill
7.65 0 translate
-32.7037 0 translate
0 3.93429 translate
0 19.225 translate
/Helvetica findfont
5.508 scalefont
setfont
38.25 -1.57371 translate
newpath
0 0 moveto
(0) true charpath
0 0 0 setrgbcolor
fill
0 19.125 translate
newpath
0 0 moveto
(+0.56) true charpath
0 0 0 setrgbcolor
fill
0 -38.25 translate
newpath
0 0 moveto
(-2.90) true charpath
0 0 0 setrgbcolor
fill
-38.25 19.125 translate
0 1.57371 translate
/Helvetica-Bold findfont
11.016 scalefont
setfont
0 0.1 translate
1 0.0316238 scale
newpath
0 0 moveto
(G) true charpath
1 0.7 0 setrgbcolor
fill
1 31.6218 scale
0 -0.1 translate
0 -0.1 translate
1 -0.0986747 scale
newpath
0 0 moveto
(T) true charpath
0.8 0.9 0.8 setrgbcolor
fill
1 -10.1343 scale
0 0.1 translate
0 1.13569 translate
1 1.19523 scale
newpath
0 0 moveto
(A) true charpath
8 0 0 setrgbcolor
fill
1 0.836662 scale
0 -1.13569 translate
0 -1.66329 translate
1 -0.278927 scale
newpath
0 0 moveto
(C) true charpath
0.8 0.8 2.4 setrgbcolor
fill
1 -3.58517 scale
0 1.66329 translate
7.65 0 translate
0 0.1 translate
1 2.33056 scale
newpath
0 0 moveto
(G) true charpath
1 0.7 0 setrgbcolor
fill
1 0.429082 scale
0 -0.1 translate
0 -0.1 translate
1 -0.548163 scale
newpath
0 0 moveto
(T) true charpath
0.8 0.9 0.8 setrgbcolor
fill
1 -1.82427 scale
0 0.1 translate
0 -5.20012 translate
1 -0.733835 scale
newpath
0 0 moveto
(A) true charpath
2.4 0.8 0.8 setrgbcolor
fill
1 -1.3627 scale
0 5.20012 translate
0 -11.7612 translate
1 -0.848557 scale
newpath
0 0 moveto
(C) true charpath
0.8 0.8 2.4 setrgbcolor
fill
1 -1.17847 scale
0 11.7612 translate
7.65 0 translate
0 0.1 translate
1 2.21564 scale
newpath
0 0 moveto
(T) true charpath
0 0.5 0 setrgbcolor
fill
1 0.451337 scale
0 -0.1 translate
0 -0.1 translate
1 -0.370672 scale
newpath
0 0 moveto
(G) true charpath
1 0.94 0.8 setrgbcolor
fill
1 -2.6978 scale
0 0.1 translate
0 -3.80351 translate
1 -0.507656 scale
newpath
0 0 moveto
(A) true charpath
2.4 0.8 0.8 setrgbcolor
fill
1 -1.96984 scale
0 3.80351 translate
0 -8.5849 translate
1 -0.743526 scale
newpath
0 0 moveto
(C) true charpath
0.8 0.8 2.4 setrgbcolor
fill
1 -1.34494 scale
0 8.5849 translate
7.65 0 translate
7.65 0 translate
-30.6 -23.1593 translate
newpath
-3.825 -1.9125 moveto
38.25 0 rlineto
0 45.9 rlineto
-38.25 0 rlineto
0 -45.9 rlineto
closepath
0 0 0 setrgbcolor
stroke
-275.4 0 translate
0 18.1779 translate
/Helvetica findfont
5.61816 scalefont
setfont
newpath
0 0 moveto
(Motif Name:) true charpath
0 0 0 setrgbcolor
fill
70.227 0 translate
/Helvetica-Bold findfont
5.61816 scalefont
setfont
newpath
0 0 moveto
(AAGJ06000001.1_11954282-11956553(-)_1|3|1x0) true charpath
0 0 0 setrgbcolor
fill
-70.227 0 translate
0 -68.25 translate
0 29.125 translate
/Helvetica findfont
8.262 scalefont
setfont
newpath
0 0 moveto
(Gene:) true charpath
0 0 0 setrgbcolor
fill
42.1362 0 translate
/Helvetica-Bold findfont
8.262 scalefont
setfont
newpath
0 0 moveto
(AAGJ06000001.1_11954282-11956553(-)_1) true charpath
0 0 0 setrgbcolor
fill
-42.1362 0 translate
-30.6 -29.125 translate
306 0 translate
2.10375 0 translate
/Helvetica findfont
5.508 scalefont
setfont
newpath
0 0 moveto
(1) true charpath
0 0 0 setrgbcolor
fill
7.65 0 translate
newpath
0 0 moveto
(2) true charpath
0 0 0 setrgbcolor
fill
7.65 0 translate
newpath
0 0 moveto
(3) true charpath
0 0 0 setrgbcolor
fill
7.65 0 translate
newpath
0 0 moveto
(4) true charpath
0 0 0 setrgbcolor
fill
7.65 0 translate
-32.7037 0 translate
0 3.93429 translate
0 19.225 translate
/Helvetica findfont
5.508 scalefont
setfont
38.25 -1.57371 translate
newpath
0 0 moveto
(0) true charpath
0 0 0 setrgbcolor
fill
0 19.125 translate
newpath
0 0 moveto
(+0.57) true charpath
0 0 0 setrgbcolor
fill
0 -38.25 translate
newpath
0 0 moveto
(-3.05) true charpath
0 0 0 setrgbcolor
fill
-38.25 19.125 translate
0 1.57371 translate
/Helvetica-Bold findfont
11.016 scalefont
setfont
0 0.1 translate
1 0.62322 scale
newpath
0 0 moveto
(T) true charpath
0 0.5 0 setrgbcolor
fill
1 1.60457 scale
0 -0.1 translate
0 -0.1 translate
1 -0.0531584 scale
newpath
0 0 moveto
(C) true charpath
0.8 0.8 2.4 setrgbcolor
fill
1 -18.8117 scale
0 0.1 translate
0 5.79071 translate
1 0.782103 scale
newpath
0 0 moveto
(A) true charpath
8 0 0 setrgbcolor
fill
1 1.2786 scale
0 -5.79071 translate
0 -1.30514 translate
1 -0.345425 scale
newpath
0 0 moveto
(G) true charpath
1 0.94 0.8 setrgbcolor
fill
1 -2.89498 scale
0 1.30514 translate
7.65 0 translate
0 0.1 translate
1 2.33056 scale
newpath
0 0 moveto
(C) true charpath
0 0 8 setrgbcolor
fill
1 0.429082 scale
0 -0.1 translate
0 -0.1 translate
1 -0.531676 scale
newpath
0 0 moveto
(G) true charpath
1 0.94 0.8 setrgbcolor
fill
1 -1.88084 scale
0 0.1 translate
0 -5.07039 translate
1 -0.797451 scale
newpath
0 0 moveto
(A) true charpath
2.4 0.8 0.8 setrgbcolor
fill
1 -1.25399 scale
0 5.07039 translate
0 -12.1321 translate
1 -0.801428 scale
newpath
0 0 moveto
(T) true charpath
0.8 0.9 0.8 setrgbcolor
fill
1 -1.24777 scale
0 12.1321 translate
7.65 0 translate
0 0.1 translate
1 0.815683 scale
newpath
0 0 moveto
(T) true charpath
0 0.5 0 setrgbcolor
fill
1 1.22597 scale
0 -0.1 translate
0 7.30512 translate
1 0.92133 scale
newpath
0 0 moveto
(G) true charpath
1 0.7 0 setrgbcolor
fill
1 1.08539 scale
0 -7.30512 translate
0 -0.1 translate
1 -0.178481 scale
newpath
0 0 moveto
(A) true charpath
2.4 0.8 0.8 setrgbcolor
fill
1 -5.60285 scale
0 0.1 translate
0 -2.29124 translate
1 -0.48228 scale
newpath
0 0 moveto
(C) true charpath
0.8 0.8 2.4 setrgbcolor
fill
1 -2.07348 scale
0 2.29124 translate
7.65 0 translate
7.65 0 translate
-30.6 -23.1593 translate
newpath
-3.825 -1.9125 moveto
38.25 0 rlineto
0 45.9 rlineto
-38.25 0 rlineto
0 -45.9 rlineto
closepath
0 0 0 setrgbcolor
stroke
-275.4 0 translate
0 18.1779 translate
/Helvetica findfont
5.61816 scalefont
setfont
newpath
0 0 moveto
(Motif Name:) true charpath
0 0 0 setrgbcolor
fill
70.227 0 translate
/Helvetica-Bold findfont
5.61816 scalefont
setfont
newpath
0 0 moveto
(AAGJ06000001.1_11954282-11956553(-)_1|4|1x0) true charpath
0 0 0 setrgbcolor
fill
-70.227 0 translate
0 -68.25 translate
showpage
30.6 674.55 translate
0 29.125 translate
/Helvetica findfont
8.262 scalefont
setfont
newpath
0 0 moveto
(Gene:) true charpath
0 0 0 setrgbcolor
fill
42.1362 0 translate
/Helvetica-Bold findfont
8.262 scalefont
setfont
newpath
0 0 moveto
(AAGJ06000001.1_11954282-11956553(-)_1) true charpath
0 0 0 setrgbcolor
fill
-42.1362 0 translate
-30.6 -29.125 translate
306 0 translate
2.10375 0 translate
/Helvetica findfont
5.508 scalefont
setfont
newpath
0 0 moveto
(1) true charpath
0 0 0 setrgbcolor
fill
7.65 0 translate
newpath
0 0 moveto
(2) true charpath
0 0 0 setrgbcolor
fill
7.65 0 translate
newpath
0 0 moveto
(3) true charpath
0 0 0 setrgbcolor
fill
7.65 0 translate
newpath
0 0 moveto
(4) true charpath
0 0 0 setrgbcolor
fill
7.65 0 translate
-32.7037 0 translate
0 3.93429 translate
0 19.225 translate
/Helvetica findfont
5.508 scalefont
setfont
38.25 -1.57371 translate
newpath
0 0 moveto
(0) true charpath
0 0 0 setrgbcolor
fill
0 19.125 translate
newpath
0 0 moveto
(+0.56) true charpath
0 0 0 setrgbcolor
fill
0 -38.25 translate
newpath
0 0 moveto
(-2.77) true charpath
0 0 0 setrgbcolor
fill
-38.25 19.125 translate
0 1.57371 translate
/Helvetica-Bold findfont
11.016 scalefont
setfont
0 0.1 translate
1 1.01262 scale
newpath
0 0 moveto
(T) true charpath
0 0.5 0 setrgbcolor
fill
1 0.987541 scale
0 -0.1 translate
0 -0.1 translate
1 -0.31636 scale
newpath
0 0 moveto
(G) true charpath
1 0.94 0.8 setrgbcolor
fill
1 -3.16096 scale
0 0.1 translate
7.65 0 translate
0 0.1 translate
1 2.33056 scale
newpath
0 0 moveto
(G) true charpath
1 0.7 0 setrgbcolor
fill
1 0.429082 scale
0 -0.1 translate
0 -0.1 translate
1 -0.592093 scale
newpath
0 0 moveto
(A) true charpath
2.4 0.8 0.8 setrgbcolor
fill
1 -1.68892 scale
0 0.1 translate
0 -5.54578 translate
1 -0.640104 scale
newpath
0 0 moveto
(T) true charpath
0.8 0.9 0.8 setrgbcolor
fill
1 -1.56225 scale
0 5.54578 translate
0 -11.3693 translate
1 -0.898358 scale
newpath
0 0 moveto
(C) true charpath
0.8 0.8 2.4 setrgbcolor
fill
1 -1.11314 scale
0 11.3693 translate
7.65 0 translate
0 0.1 translate
1 0.270256 scale
newpath
0 0 moveto
(A) true charpath
8 0 0 setrgbcolor
fill
1 3.70019 scale
0 -0.1 translate
0 -0.1 translate
1 -0.0523191 scale
newpath
0 0 moveto
(G) true charpath
1 0.94 0.8 setrgbcolor
fill
1 -19.1135 scale
0 0.1 translate
0 3.01339 translate
1 0.81573 scale
newpath
0 0 moveto
(T) true charpath
0 0.5 0 setrgbcolor
fill
1 1.2259 scale
0 -3.01339 translate
0 -1.29853 translate
1 -0.172566 scale
newpath
0 0 moveto
(C) true charpath
0.8 0.8 2.4 setrgbcolor
fill
1 -5.79489 scale
0 1.29853 translate
7.65 0 translate
7.65 0 translate
-30.6 -23.1593 translate
newpath
-3.825 -1.9125 moveto
38.25 0 rlineto
0 45.9 rlineto
-38.25 0 rlineto
0 -45.9 rlineto
closepath
0 0 0 setrgbcolor
stroke
-275.4 0 translate
0 18.1779 translate
/Helvetica findfont
5.61816 scalefont
setfont
newpath
0 0 moveto
(Motif Name:) true charpath
0 0 0 setrgbcolor
fill
70.227 0 translate
/Helvetica-Bold findfont
5.61816 scalefont
setfont
newpath
0 0 moveto
(AAGJ06000001.1_11954282-11956553(-)_1|5|1x0) true charpath
0 0 0 setrgbcolor
fill
-70.227 0 translate
0 -68.25 translate
0 29.125 translate
/Helvetica findfont
8.262 scalefont
setfont
newpath
0 0 moveto
(Gene:) true charpath
0 0 0 setrgbcolor
fill
42.1362 0 translate
/Helvetica-Bold findfont
8.262 scalefont
setfont
newpath
0 0 moveto
(AAGJ06000001.1_11954282-11956553(-)_1) true charpath
0 0 0 setrgbcolor
fill
-42.1362 0 translate
-30.6 -29.125 translate
306 0 translate
2.10375 0 translate
/Helvetica findfont
5.508 scalefont
setfont
newpath
0 0 moveto
(1) true charpath
0 0 0 setrgbcolor
fill
7.65 0 translate
newpath
0 0 moveto
(2) true charpath
0 0 0 setrgbcolor
fill
7.65 0 translate
newpath
0 0 moveto
(3) true charpath
0 0 0 setrgbcolor
fill
7.65 0 translate
newpath
0 0 moveto
(4) true charpath
0 0 0 setrgbcolor
fill
7.65 0 translate
-32.7037 0 translate
0 3.93429 translate
0 19.225 translate
/Helvetica findfont
5.508 scalefont
setfont
38.25 -1.57371 translate
newpath
0 0 moveto
(0) true charpath
0 0 0 setrgbcolor
fill
0 19.125 translate
newpath
0 0 moveto
(+0.56) true charpath
0 0 0 setrgbcolor
fill
0 -38.25 translate
newpath
0 0 moveto
(-2.86) true charpath
0 0 0 setrgbcolor
fill
-38.25 19.125 translate
0 1.57371 translate
/Helvetica-Bold findfont
11.016 scalefont
setfont
0 -0.1 translate
1 -0.107432 scale
newpath
0 0 moveto
(A) true charpath
2.4 0.8 0.8 setrgbcolor
fill
1 -9.30823 scale
0 0.1 translate
0 0.1 translate
1 1.45177 scale
newpath
0 0 moveto
(G) true charpath
1 0.7 0 setrgbcolor
fill
1 0.688815 scale
0 -0.1 translate
0 -1.73219 translate
1 -0.547415 scale
newpath
0 0 moveto
(C) true charpath
0.8 0.8 2.4 setrgbcolor
fill
1 -1.82677 scale
0 1.73219 translate
7.65 0 translate
0 -0.1 translate
1 -0.0962581 scale
newpath
0 0 moveto
(G) true charpath
1 0.94 0.8 setrgbcolor
fill
1 -10.3887 scale
0 0.1 translate
0 0.1 translate
1 2.05249 scale
newpath
0 0 moveto
(T) true charpath
0 0.5 0 setrgbcolor
fill
1 0.487212 scale
0 -0.1 translate
0 -1.64427 translate
1 -0.5061 scale
newpath
0 0 moveto
(A) true charpath
2.4 0.8 0.8 setrgbcolor
fill
1 -1.97589 scale
0 1.64427 translate
0 -6.41341 translate
1 -0.918152 scale
newpath
0 0 moveto
(C) true charpath
0.8 0.8 2.4 setrgbcolor
fill
1 -1.08914 scale
0 6.41341 translate
7.65 0 translate
0 0.1 translate
1 2.33056 scale
newpath
0 0 moveto
(T) true charpath
0 0.5 0 setrgbcolor
fill
1 0.429082 scale
0 -0.1 translate
0 -0.1 translate
1 -0.627642 scale
newpath
0 0 moveto
(A) true charpath
2.4 0.8 0.8 setrgbcolor
fill
1 -1.59326 scale
0 0.1 translate
0 -5.82551 translate
1 -0.708338 scale
newpath
0 0 moveto
(G) true charpath
1 0.94 0.8 setrgbcolor
fill
1 -1.41176 scale
0 5.82551 translate
0 -12.186 translate
1 -0.794576 scale
newpath
0 0 moveto
(C) true charpath
0.8 0.8 2.4 setrgbcolor
fill
1 -1.25853 scale
0 12.186 translate
7.65 0 translate
7.65 0 translate
-30.6 -23.1593 translate
newpath
-3.825 -1.9125 moveto
38.25 0 rlineto
0 45.9 rlineto
-38.25 0 rlineto
0 -45.9 rlineto
closepath
0 0 0 setrgbcolor
stroke
-275.4 0 translate
0 18.1779 translate
/Helvetica findfont
5.61816 scalefont
setfont
newpath
0 0 moveto
(Motif Name:) true charpath
0 0 0 setrgbcolor
fill
70.227 0 translate
/Helvetica-Bold findfont
5.61816 scalefont
setfont
newpath
0 0 moveto
(AAGJ06000001.1_11954282-11956553(-)_1|6|1x0) true charpath
0 0 0 setrgbcolor
fill
-70.227 0 translate
0 -68.25 translate
0 29.125 translate
/Helvetica findfont
8.262 scalefont
setfont
newpath
0 0 moveto
(Gene:) true charpath
0 0 0 setrgbcolor
fill
42.1362 0 translate
/Helvetica-Bold findfont
8.262 scalefont
setfont
newpath
0 0 moveto
(AAGJ06000001.1_11954282-11956553(-)_1) true charpath
0 0 0 setrgbcolor
fill
-42.1362 0 translate
-30.6 -29.125 translate
306 0 translate
2.10375 0 translate
/Helvetica findfont
5.508 scalefont
setfont
newpath
0 0 moveto
(1) true charpath
0 0 0 setrgbcolor
fill
7.65 0 translate
newpath
0 0 moveto
(2) true charpath
0 0 0 setrgbcolor
fill
7.65 0 translate
newpath
0 0 moveto
(3) true charpath
0 0 0 setrgbcolor
fill
7.65 0 translate
newpath
0 0 moveto
(4) true charpath
0 0 0 setrgbcolor
fill
7.65 0 translate
newpath
0 0 moveto
(5) true charpath
0 0 0 setrgbcolor
fill
7.65 0 translate
newpath
0 0 moveto
(6) true charpath
0 0 0 setrgbcolor
fill
7.65 0 translate
newpath
0 0 moveto
(7) true charpath
0 0 0 setrgbcolor
fill
7.65 0 translate
-55.6537 0 translate
0 3.93429 translate
0 19.225 translate
/Helvetica findfont
5.508 scalefont
setfont
61.2 -1.57371 translate
newpath
0 0 moveto
(0) true charpath
0 0 0 setrgbcolor
fill
0 19.125 translate
newpath
0 0 moveto
(+0.54) true charpath
0 0 0 setrgbcolor
fill
0 -38.25 translate
newpath
0 0 moveto
(-2.59) true charpath
0 0 0 setrgbcolor
fill
-61.2 19.125 translate
0 1.57371 translate
/Helvetica-Bold findfont
11.016 scalefont
setfont
0 0.1 translate
1 0.219231 scale
newpath
0 0 moveto
(T) true charpath
0 0.5 0 setrgbcolor
fill
1 4.5614 scale
0 -0.1 translate
0 -0.1 translate
1 -0.0697456 scale
newpath
0 0 moveto
(G) true charpath
1 0.94 0.8 setrgbcolor
fill
1 -14.3378 scale
0 0.1 translate
0 2.61189 translate
1 0.786764 scale
newpath
0 0 moveto
(A) true charpath
8 0 0 setrgbcolor
fill
1 1.27103 scale
0 -2.61189 translate
0 -1.43566 translate
1 -0.11695 scale
newpath
0 0 moveto
(C) true charpath
0.8 0.8 2.4 setrgbcolor
fill
1 -8.55067 scale
0 1.43566 translate
7.65 0 translate
0 -0.1 translate
1 -0.331701 scale
newpath
0 0 moveto
(G) true charpath
1 0.94 0.8 setrgbcolor
fill
1 -3.01477 scale
0 0.1 translate
0 0.1 translate
1 2.33056 scale
newpath
0 0 moveto
(A) true charpath
8 0 0 setrgbcolor
fill
1 0.429082 scale
0 -0.1 translate
0 -3.49687 translate
1 -0.815067 scale
newpath
0 0 moveto
(T) true charpath
0.8 0.9 0.8 setrgbcolor
fill
1 -1.22689 scale
0 3.49687 translate
0 -10.6971 translate
1 -0.983787 scale
newpath
0 0 moveto
(C) true charpath
0.8 0.8 2.4 setrgbcolor
fill
1 -1.01648 scale
0 10.6971 translate
7.65 0 translate
0 -0.1 translate
1 -0.0701189 scale
newpath
0 0 moveto
(G) true charpath
1 0.94 0.8 setrgbcolor
fill
1 -14.2615 scale
0 0.1 translate
0 0.1 translate
1 1.92055 scale
newpath
0 0 moveto
(T) true charpath
0 0.5 0 setrgbcolor
fill
1 0.520684 scale
0 -0.1 translate
0 -1.43859 translate
1 -0.38406 scale
newpath
0 0 moveto
(A) true charpath
2.4 0.8 0.8 setrgbcolor
fill
1 -2.60376 scale
0 1.43859 translate
0 -5.24746 translate
1 -0.52004 scale
newpath
0 0 moveto
(C) true charpath
0.8 0.8 2.4 setrgbcolor
fill
1 -1.92293 scale
0 5.24746 translate
7.65 0 translate
0 0.1 translate
1 0.352964 scale
newpath
0 0 moveto
(C) true charpath
0 0 8 setrgbcolor
fill
1 2.83315 scale
0 -0.1 translate
0 -0.1 translate
1 -0.0087517 scale
newpath
0 0 moveto
(A) true charpath
2.4 0.8 0.8 setrgbcolor
fill
1 -114.264 scale
0 0.1 translate
0 3.66418 translate
1 1.03565 scale
newpath
0 0 moveto
(T) true charpath
0 0.5 0 setrgbcolor
fill
1 0.965581 scale
0 -3.66418 translate
0 -0.95572 translate
1 -0.59286 scale
newpath
0 0 moveto
(G) true charpath
1 0.94 0.8 setrgbcolor
fill
1 -1.68674 scale
0 0.95572 translate
7.65 0 translate
0 -0.1 translate
1 -0.191752 scale
newpath
0 0 moveto
(A) true charpath
2.4 0.8 0.8 setrgbcolor
fill
1 -5.21506 scale
0 0.1 translate
0 -2.39568 translate
1 -0.322043 scale
newpath
0 0 moveto
(C) true charpath
0.8 0.8 2.4 setrgbcolor
fill
1 -3.10517 scale
0 2.39568 translate
0 0.1 translate
1 1.92716 scale
newpath
0 0 moveto
(T) true charpath
0 0.5 0 setrgbcolor
fill
1 0.518898 scale
0 -0.1 translate
0 -5.71655 translate
1 -0.353406 scale
newpath
0 0 moveto
(G) true charpath
1 0.94 0.8 setrgbcolor
fill
1 -2.8296 scale
0 5.71655 translate
7.65 0 translate
0 -0.1 translate
1 -0.207148 scale
newpath
0 0 moveto
(A) true charpath
2.4 0.8 0.8 setrgbcolor
fill
1 -4.82746 scale
0 0.1 translate
0 0.1 translate
1 2.16546 scale
newpath
0 0 moveto
(T) true charpath
0 0.5 0 setrgbcolor
fill
1 0.461797 scale
0 -0.1 translate
0 -2.51682 translate
1 -0.579255 scale
newpath
0 0 moveto
(C) true charpath
0.8 0.8 2.4 setrgbcolor
fill
1 -1.72635 scale
0 2.51682 translate
0 -7.86159 translate
1 -0.685775 scale
newpath
0 0 moveto
(G) true charpath
1 0.94 0.8 setrgbcolor
fill
1 -1.4582 scale
0 7.86159 translate
7.65 0 translate
7.65 0 translate
-53.55 -23.1593 translate
newpath
-3.825 -1.9125 moveto
61.2 0 rlineto
0 45.9 rlineto
-61.2 0 rlineto
0 -45.9 rlineto
closepath
0 0 0 setrgbcolor
stroke
-275.4 0 translate
0 18.1779 translate
/Helvetica findfont
5.61816 scalefont
setfont
newpath
0 0 moveto
(Motif Name:) true charpath
0 0 0 setrgbcolor
fill
70.227 0 translate
/Helvetica-Bold findfont
5.61816 scalefont
setfont
newpath
0 0 moveto
(AAGJ06000001.1_11954282-11956553(-)_1|7|1x0) true charpath
0 0 0 setrgbcolor
fill
-70.227 0 translate
0 -68.25 translate
0 29.125 translate
/Helvetica findfont
8.262 scalefont
setfont
newpath
0 0 moveto
(Gene:) true charpath
0 0 0 setrgbcolor
fill
42.1362 0 translate
/Helvetica-Bold findfont
8.262 scalefont
setfont
newpath
0 0 moveto
(AAGJ06000001.1_11954282-11956553(-)_1) true charpath
0 0 0 setrgbcolor
fill
-42.1362 0 translate
-30.6 -29.125 translate
306 0 translate
2.10375 0 translate
/Helvetica findfont
5.508 scalefont
setfont
newpath
0 0 moveto
(1) true charpath
0 0 0 setrgbcolor
fill
7.65 0 translate
newpath
0 0 moveto
(2) true charpath
0 0 0 setrgbcolor
fill
7.65 0 translate
newpath
0 0 moveto
(3) true charpath
0 0 0 setrgbcolor
fill
7.65 0 translate
newpath
0 0 moveto
(4) true charpath
0 0 0 setrgbcolor
fill
7.65 0 translate
newpath
0 0 moveto
(5) true charpath
0 0 0 setrgbcolor
fill
7.65 0 translate
newpath
0 0 moveto
(6) true charpath
0 0 0 setrgbcolor
fill
7.65 0 translate
newpath
0 0 moveto
(7) true charpath
0 0 0 setrgbcolor
fill
7.65 0 translate
newpath
0 0 moveto
(8) true charpath
0 0 0 setrgbcolor
fill
7.65 0 translate
newpath
0 0 moveto
(9) true charpath
0 0 0 setrgbcolor
fill
7.65 0 translate
newpath
0 0 moveto
(0) true charpath
0 0 0 setrgbcolor
fill
7.65 0 translate
newpath
0 0 moveto
(1) true charpath
0 0 0 setrgbcolor
fill
7.65 0 translate
newpath
0 0 moveto
(2) true charpath
0 0 0 setrgbcolor
fill
7.65 0 translate
newpath
0 0 moveto
(3) true charpath
0 0 0 setrgbcolor
fill
7.65 0 translate
-101.554 0 translate
0 3.93429 translate
0 19.225 translate
/Helvetica findfont
5.508 scalefont
setfont
107.1 -1.57371 translate
newpath
0 0 moveto
(0) true charpath
0 0 0 setrgbcolor
fill
0 19.125 translate
newpath
0 0 moveto
(+0.57) true charpath
0 0 0 setrgbcolor
fill
0 -38.25 translate
newpath
0 0 moveto
(-3.04) true charpath
0 0 0 setrgbcolor
fill
-107.1 19.125 translate
0 1.57371 translate
/Helvetica-Bold findfont
11.016 scalefont
setfont
0 0.1 translate
1 1.09694 scale
newpath
0 0 moveto
(T) true charpath
0 0.5 0 setrgbcolor
fill
1 0.911629 scale
0 -0.1 translate
0 -0.1 translate
1 -0.265763 scale
newpath
0 0 moveto
(G) true charpath
1 0.94 0.8 setrgbcolor
fill
1 -3.76276 scale
0 0.1 translate
7.65 0 translate
0 -0.1 translate
1 -0.104178 scale
newpath
0 0 moveto
(T) true charpath
0.8 0.9 0.8 setrgbcolor
fill
1 -9.59894 scale
0 0.1 translate
0 -1.70659 translate
1 -0.104783 scale
newpath
0 0 moveto
(C) true charpath
0.8 0.8 2.4 setrgbcolor
fill
1 -9.54349 scale
0 1.70659 translate
0 0.1 translate
1 1.12458 scale
newpath
0 0 moveto
(A) true charpath
8 0 0 setrgbcolor
fill
1 0.889223 scale
0 -0.1 translate
7.65 0 translate
0 0.1 translate
1 0.232548 scale
newpath
0 0 moveto
(T) true charpath
0 0.5 0 setrgbcolor
fill
1 4.30019 scale
0 -0.1 translate
0 2.71668 translate
1 1.03351 scale
newpath
0 0 moveto
(G) true charpath
1 0.7 0 setrgbcolor
fill
1 0.967576 scale
0 -2.71668 translate
0 -0.1 translate
1 -0.129528 scale
newpath
0 0 moveto
(C) true charpath
0.8 0.8 2.4 setrgbcolor
fill
1 -7.72035 scale
0 0.1 translate
0 -1.90606 translate
1 -0.180225 scale
newpath
0 0 moveto
(A) true charpath
2.4 0.8 0.8 setrgbcolor
fill
1 -5.54861 scale
0 1.90606 translate
7.65 0 translate
0 -0.1 translate
1 -0.00414282 scale
newpath
0 0 moveto
(C) true charpath
0.8 0.8 2.4 setrgbcolor
fill
1 -241.381 scale
0 0.1 translate
0 0.1 translate
1 1.26188 scale
newpath
0 0 moveto
(A) true charpath
8 0 0 setrgbcolor
fill
1 0.792469 scale
0 -0.1 translate
0 -0.919455 translate
1 -0.345432 scale
newpath
0 0 moveto
(T) true charpath
0.8 0.9 0.8 setrgbcolor
fill
1 -2.89492 scale
0 0.919455 translate
7.65 0 translate
0 -0.1 translate
1 -0.162241 scale
newpath
0 0 moveto
(T) true charpath
0.8 0.9 0.8 setrgbcolor
fill
1 -6.16367 scale
0 0.1 translate
0 0.1 translate
1 2.05512 scale
newpath
0 0 moveto
(C) true charpath
0 0 8 setrgbcolor
fill
1 0.48659 scale
0 -0.1 translate
0 -2.16346 translate
1 -0.37441 scale
newpath
0 0 moveto
(A) true charpath
2.4 0.8 0.8 setrgbcolor
fill
1 -2.67087 scale
0 2.16346 translate
0 -5.89639 translate
1 -0.768731 scale
newpath
0 0 moveto
(G) true charpath
1 0.94 0.8 setrgbcolor
fill
1 -1.30085 scale
0 5.89639 translate
7.65 0 translate
0 0.1 translate
1 2.33056 scale
newpath
0 0 moveto
(C) true charpath
0 0 8 setrgbcolor
fill
1 0.429082 scale
0 -0.1 translate
0 -0.1 translate
1 -0.664433 scale
newpath
0 0 moveto
(T) true charpath
0.8 0.9 0.8 setrgbcolor
fill
1 -1.50504 scale
0 0.1 translate
0 -6.115 translate
1 -0.665068 scale
newpath
0 0 moveto
(G) true charpath
1 0.94 0.8 setrgbcolor
fill
1 -1.50361 scale
0 6.115 translate
0 -12.135 translate
1 -0.801055 scale
newpath
0 0 moveto
(A) true charpath
2.4 0.8 0.8 setrgbcolor
fill
1 -1.24835 scale
0 12.135 translate
7.65 0 translate
0 0.1 translate
1 1.0568 scale
newpath
0 0 moveto
(T) true charpath
0 0.5 0 setrgbcolor
fill
1 0.946249 scale
0 -0.1 translate
0 -0.1 translate
1 -0.466245 scale
newpath
0 0 moveto
(G) true charpath
1 0.94 0.8 setrgbcolor
fill
1 -2.14479 scale
0 0.1 translate
7.65 0 translate
0 0.1 translate
1 2.29975 scale
newpath
0 0 moveto
(G) true charpath
1 0.7 0 setrgbcolor
fill
1 0.43483 scale
0 -0.1 translate
0 -0.1 translate
1 -0.538106 scale
newpath
0 0 moveto
(T) true charpath
0.8 0.9 0.8 setrgbcolor
fill
1 -1.85837 scale
0 0.1 translate
0 -5.12099 translate
1 -0.659095 scale
newpath
0 0 moveto
(A) true charpath
2.4 0.8 0.8 setrgbcolor
fill
1 -1.51723 scale
0 5.12099 translate
0 -11.094 translate
1 -0.755031 scale
newpath
0 0 moveto
(C) true charpath
0.8 0.8 2.4 setrgbcolor
fill
1 -1.32445 scale
0 11.094 translate
7.65 0 translate
0 0.1 translate
1 0.0588744 scale
newpath
0 0 moveto
(A) true charpath
8 0 0 setrgbcolor
fill
1 16.9853 scale
0 -0.1 translate
0 1.35011 translate
1 1.32564 scale
newpath
0 0 moveto
(T) true charpath
0 0.5 0 setrgbcolor
fill
1 0.754351 scale
0 -1.35011 translate
0 -0.1 translate
1 -0.236945 scale
newpath
0 0 moveto
(C) true charpath
0.8 0.8 2.4 setrgbcolor
fill
1 -4.22039 scale
0 0.1 translate
0 -2.75127 translate
1 -0.239215 scale
newpath
0 0 moveto
(G) true charpath
1 0.94 0.8 setrgbcolor
fill
1 -4.18034 scale
0 2.75127 translate
7.65 0 translate
0 -0.1 translate
1 -0.173386 scale
newpath
0 0 moveto
(A) true charpath
2.4 0.8 0.8 setrgbcolor
fill
1 -5.76747 scale
0 0.1 translate
0 0.1 translate
1 1.5021 scale
newpath
0 0 moveto
(T) true charpath
0 0.5 0 setrgbcolor
fill
1 0.665735 scale
0 -0.1 translate
0 -2.25116 translate
1 -0.301842 scale
newpath
0 0 moveto
(G) true charpath
1 0.94 0.8 setrgbcolor
fill
1 -3.31299 scale
0 2.25116 translate
7.65 0 translate
0 0.1 translate
1 0.477538 scale
newpath
0 0 moveto
(T) true charpath
0 0.5 0 setrgbcolor
fill
1 2.09408 scale
0 -0.1 translate
0 -0.1 translate
1 -0.0129648 scale
newpath
0 0 moveto
(G) true charpath
1 0.94 0.8 setrgbcolor
fill
1 -77.1319 scale
0 0.1 translate
0 4.6444 translate
1 0.707702 scale
newpath
0 0 moveto
(A) true charpath
8 0 0 setrgbcolor
fill
1 1.41302 scale
0 -4.6444 translate
0 -0.988872 translate
1 -0.247239 scale
newpath
0 0 moveto
(C) true charpath
0.8 0.8 2.4 setrgbcolor
fill
1 -4.04468 scale
0 0.988872 translate
7.65 0 translate
0 0.1 translate
1 0.0782681 scale
newpath
0 0 moveto
(A) true charpath
8 0 0 setrgbcolor
fill
1 12.7766 scale
0 -0.1 translate
0 1.50272 translate
1 0.193576 scale
newpath
0 0 moveto
(G) true charpath
1 0.7 0 setrgbcolor
fill
1 5.16594 scale
0 -1.50272 translate
7.65 0 translate
7.65 0 translate
-99.45 -23.1593 translate
newpath
-3.825 -1.9125 moveto
107.1 0 rlineto
0 45.9 rlineto
-107.1 0 rlineto
0 -45.9 rlineto
closepath
0 0 0 setrgbcolor
stroke
-275.4 0 translate
0 18.1779 translate
/Helvetica findfont
5.61816 scalefont
setfont
newpath
0 0 moveto
(Motif Name:) true charpath
0 0 0 setrgbcolor
fill
70.227 0 translate
/Helvetica-Bold findfont
5.61816 scalefont
setfont
newpath
0 0 moveto
(AAGJ06000001.1_11954282-11956553(-)_1|8|1x0) true charpath
0 0 0 setrgbcolor
fill
-70.227 0 translate
0 -68.25 translate
0 29.125 translate
/Helvetica findfont
8.262 scalefont
setfont
newpath
0 0 moveto
(Gene:) true charpath
0 0 0 setrgbcolor
fill
42.1362 0 translate
/Helvetica-Bold findfont
8.262 scalefont
setfont
newpath
0 0 moveto
(AAGJ06000001.1_11954282-11956553(-)_1) true charpath
0 0 0 setrgbcolor
fill
-42.1362 0 translate
-30.6 -29.125 translate
306 0 translate
2.10375 0 translate
/Helvetica findfont
5.508 scalefont
setfont
newpath
0 0 moveto
(1) true charpath
0 0 0 setrgbcolor
fill
7.65 0 translate
newpath
0 0 moveto
(2) true charpath
0 0 0 setrgbcolor
fill
7.65 0 translate
newpath
0 0 moveto
(3) true charpath
0 0 0 setrgbcolor
fill
7.65 0 translate
newpath
0 0 moveto
(4) true charpath
0 0 0 setrgbcolor
fill
7.65 0 translate
-32.7037 0 translate
0 3.93429 translate
0 19.225 translate
/Helvetica findfont
5.508 scalefont
setfont
38.25 -1.57371 translate
newpath
0 0 moveto
(0) true charpath
0 0 0 setrgbcolor
fill
0 19.125 translate
newpath
0 0 moveto
(+0.56) true charpath
0 0 0 setrgbcolor
fill
0 -38.25 translate
newpath
0 0 moveto
(-2.77) true charpath
0 0 0 setrgbcolor
fill
-38.25 19.125 translate
0 1.57371 translate
/Helvetica-Bold findfont
11.016 scalefont
setfont
0 0.1 translate
1 0.370246 scale
newpath
0 0 moveto
(G) true charpath
1 0.7 0 setrgbcolor
fill
1 2.70091 scale
0 -0.1 translate
0 3.80016 translate
1 1.28338 scale
newpath
0 0 moveto
(A) true charpath
8 0 0 setrgbcolor
fill
1 0.779195 scale
0 -3.80016 translate
0 -0.1 translate
1 -0.254229 scale
newpath
0 0 moveto
(C) true charpath
0.8 0.8 2.4 setrgbcolor
fill
1 -3.93347 scale
0 0.1 translate
0 -2.88727 translate
1 -0.44042 scale
newpath
0 0 moveto
(T) true charpath
0.8 0.9 0.8 setrgbcolor
fill
1 -2.27056 scale
0 2.88727 translate
7.65 0 translate
0 -0.1 translate
1 -0.283896 scale
newpath
0 0 moveto
(C) true charpath
0.8 0.8 2.4 setrgbcolor
fill
1 -3.52241 scale
0 0.1 translate
0 -3.12072 translate
1 -0.286585 scale
newpath
0 0 moveto
(A) true charpath
2.4 0.8 0.8 setrgbcolor
fill
1 -3.48937 scale
0 3.12072 translate
0 0.1 translate
1 2.03215 scale
newpath
0 0 moveto
(T) true charpath
0 0.5 0 setrgbcolor
fill
1 0.492088 scale
0 -0.1 translate
0 -6.16259 translate
1 -0.554138 scale
newpath
0 0 moveto
(G) true charpath
1 0.94 0.8 setrgbcolor
fill
1 -1.8046 scale
0 6.16259 translate
7.65 0 translate
0 0.1 translate
1 2.33056 scale
newpath
0 0 moveto
(A) true charpath
8 0 0 setrgbcolor
fill
1 0.429082 scale
0 -0.1 translate
0 -0.1 translate
1 -0.610788 scale
newpath
0 0 moveto
(G) true charpath
1 0.94 0.8 setrgbcolor
fill
1 -1.63723 scale
0 0.1 translate
0 -5.69289 translate
1 -0.62098 scale
newpath
0 0 moveto
(T) true charpath
0.8 0.9 0.8 setrgbcolor
fill
1 -1.61036 scale
0 5.69289 translate
0 -11.366 translate
1 -0.898787 scale
newpath
0 0 moveto
(C) true charpath
0.8 0.8 2.4 setrgbcolor
fill
1 -1.11261 scale
0 11.366 translate
7.65 0 translate
7.65 0 translate
-30.6 -23.1593 translate
newpath
-3.825 -1.9125 moveto
38.25 0 rlineto
0 45.9 rlineto
-38.25 0 rlineto
0 -45.9 rlineto
closepath
0 0 0 setrgbcolor
stroke
-275.4 0 translate
0 18.1779 translate
/Helvetica findfont
5.61816 scalefont
setfont
newpath
0 0 moveto
(Motif Name:) true charpath
0 0 0 setrgbcolor
fill
70.227 0 translate
/Helvetica-Bold findfont
5.61816 scalefont
setfont
newpath
0 0 moveto
(AAGJ06000001.1_11954282-11956553(-)_1|9|1x0) true charpath
0 0 0 setrgbcolor
fill
-70.227 0 translate
0 -68.25 translate
0 29.125 translate
/Helvetica findfont
8.262 scalefont
setfont
newpath
0 0 moveto
(Gene:) true charpath
0 0 0 setrgbcolor
fill
42.1362 0 translate
/Helvetica-Bold findfont
8.262 scalefont
setfont
newpath
0 0 moveto
(AAGJ06000001.1_17022987-17025435(-)_1) true charpath
0 0 0 setrgbcolor
fill
-42.1362 0 translate
-30.6 -29.125 translate
306 0 translate
2.10375 0 translate
/Helvetica findfont
5.508 scalefont
setfont
newpath
0 0 moveto
(1) true charpath
0 0 0 setrgbcolor
fill
7.65 0 translate
newpath
0 0 moveto
(2) true charpath
0 0 0 setrgbcolor
fill
7.65 0 translate
newpath
0 0 moveto
(3) true charpath
0 0 0 setrgbcolor
fill
7.65 0 translate
newpath
0 0 moveto
(4) true charpath
0 0 0 setrgbcolor
fill
7.65 0 translate
newpath
0 0 moveto
(5) true charpath
0 0 0 setrgbcolor
fill
7.65 0 translate
newpath
0 0 moveto
(6) true charpath
0 0 0 setrgbcolor
fill
7.65 0 translate
newpath
0 0 moveto
(7) true charpath
0 0 0 setrgbcolor
fill
7.65 0 translate
newpath
0 0 moveto
(8) true charpath
0 0 0 setrgbcolor
fill
7.65 0 translate
newpath
0 0 moveto
(9) true charpath
0 0 0 setrgbcolor
fill
7.65 0 translate
newpath
0 0 moveto
(0) true charpath
0 0 0 setrgbcolor
fill
7.65 0 translate
newpath
0 0 moveto
(1) true charpath
0 0 0 setrgbcolor
fill
7.65 0 translate
newpath
0 0 moveto
(2) true charpath
0 0 0 setrgbcolor
fill
7.65 0 translate
newpath
0 0 moveto
(3) true charpath
0 0 0 setrgbcolor
fill
7.65 0 translate
newpath
0 0 moveto
(4) true charpath
0 0 0 setrgbcolor
fill
7.65 0 translate
newpath
0 0 moveto
(5) true charpath
0 0 0 setrgbcolor
fill
7.65 0 translate
newpath
0 0 moveto
(6) true charpath
0 0 0 setrgbcolor
fill
7.65 0 translate
newpath
0 0 moveto
(7) true charpath
0 0 0 setrgbcolor
fill
7.65 0 translate
newpath
0 0 moveto
(8) true charpath
0 0 0 setrgbcolor
fill
7.65 0 translate
newpath
0 0 moveto
(9) true charpath
0 0 0 setrgbcolor
fill
7.65 0 translate
newpath
0 0 moveto
(0) true charpath
0 0 0 setrgbcolor
fill
7.65 0 translate
newpath
0 0 moveto
(1) true charpath
0 0 0 setrgbcolor
fill
7.65 0 translate
newpath
0 0 moveto
(2) true charpath
0 0 0 setrgbcolor
fill
7.65 0 translate
newpath
0 0 moveto
(3) true charpath
0 0 0 setrgbcolor
fill
7.65 0 translate
newpath
0 0 moveto
(4) true charpath
0 0 0 setrgbcolor
fill
7.65 0 translate
newpath
0 0 moveto
(5) true charpath
0 0 0 setrgbcolor
fill
7.65 0 translate
newpath
0 0 moveto
(6) true charpath
0 0 0 setrgbcolor
fill
7.65 0 translate
newpath
0 0 moveto
(7) true charpath
0 0 0 setrgbcolor
fill
7.65 0 translate
newpath
0 0 moveto
(8) true charpath
0 0 0 setrgbcolor
fill
7.65 0 translate
newpath
0 0 moveto
(9) true charpath
0 0 0 setrgbcolor
fill
7.65 0 translate
newpath
0 0 moveto
(0) true charpath
0 0 0 setrgbcolor
fill
7.65 0 translate
newpath
0 0 moveto
(1) true charpath
0 0 0 setrgbcolor
fill
7.65 0 translate
-239.254 0 translate
0 3.93429 translate
0 19.225 translate
/Helvetica findfont
5.508 scalefont
setfont
244.8 -1.57371 translate
newpath
0 0 moveto
(0) true charpath
0 0 0 setrgbcolor
fill
0 19.125 translate
newpath
0 0 moveto
(+0.56) true charpath
0 0 0 setrgbcolor
fill
0 -38.25 translate
newpath
0 0 moveto
(-2.84) true charpath
0 0 0 setrgbcolor
fill
-244.8 19.125 translate
0 1.57371 translate
/Helvetica-Bold findfont
11.016 scalefont
setfont
0 -0.1 translate
1 -0.00507056 scale
newpath
0 0 moveto
(G) true charpath
1 0.94 0.8 setrgbcolor
fill
1 -197.217 scale
0 0.1 translate
0 0.1 translate
1 1.59687 scale
newpath
0 0 moveto
(T) true charpath
0 0.5 0 setrgbcolor
fill
1 0.626224 scale
0 -0.1 translate
0 -0.926755 translate
1 -0.246719 scale
newpath
0 0 moveto
(A) true charpath
2.4 0.8 0.8 setrgbcolor
fill
1 -4.05319 scale
0 0.926755 translate
0 -3.65494 translate
1 -0.24908 scale
newpath
0 0 moveto
(C) true charpath
0.8 0.8 2.4 setrgbcolor
fill
1 -4.01477 scale
0 3.65494 translate
7.65 0 translate
0 -0.1 translate
1 -0.108507 scale
newpath
0 0 moveto
(G) true charpath
1 0.94 0.8 setrgbcolor
fill
1 -9.21599 scale
0 0.1 translate
0 -1.74065 translate
1 -0.220832 scale
newpath
0 0 moveto
(T) true charpath
0.8 0.9 0.8 setrgbcolor
fill
1 -4.52832 scale
0 1.74065 translate
0 0.1 translate
1 1.89533 scale
newpath
0 0 moveto
(C) true charpath
0 0 8 setrgbcolor
fill
1 0.527613 scale
0 -0.1 translate
0 -4.26514 translate
1 -0.677888 scale
newpath
0 0 moveto
(A) true charpath
2.4 0.8 0.8 setrgbcolor
fill
1 -1.47517 scale
0 4.26514 translate
7.65 0 translate
0 0.1 translate
1 0.240448 scale
newpath
0 0 moveto
(C) true charpath
0 0 8 setrgbcolor
fill
1 4.1589 scale
0 -0.1 translate
0 -0.1 translate
1 -0.0652523 scale
newpath
0 0 moveto
(A) true charpath
2.4 0.8 0.8 setrgbcolor
fill
1 -15.3251 scale
0 0.1 translate
0 2.77884 translate
1 0.927765 scale
newpath
0 0 moveto
(G) true charpath
1 0.7 0 setrgbcolor
fill
1 1.07786 scale
0 -2.77884 translate
0 -1.4003 translate
1 -0.209495 scale
newpath
0 0 moveto
(T) true charpath
0.8 0.9 0.8 setrgbcolor
fill
1 -4.77338 scale
0 1.4003 translate
7.65 0 translate
0 -0.1 translate
1 -0.0293094 scale
newpath
0 0 moveto
(G) true charpath
1 0.94 0.8 setrgbcolor
fill
1 -34.1187 scale
0 0.1 translate
0 0.1 translate
1 1.04391 scale
newpath
0 0 moveto
(T) true charpath
0 0.5 0 setrgbcolor
fill
1 0.957937 scale
0 -0.1 translate
0 -1.11748 translate
1 -0.192701 scale
newpath
0 0 moveto
(C) true charpath
0.8 0.8 2.4 setrgbcolor
fill
1 -5.18938 scale
0 1.11748 translate
7.65 0 translate
0 -0.1 translate
1 -0.31633 scale
newpath
0 0 moveto
(C) true charpath
0.8 0.8 2.4 setrgbcolor
fill
1 -3.16125 scale
0 0.1 translate
0 0.1 translate
1 2.10602 scale
newpath
0 0 moveto
(T) true charpath
0 0.5 0 setrgbcolor
fill
1 0.47483 scale
0 -0.1 translate
0 -3.37593 translate
1 -0.449322 scale
newpath
0 0 moveto
(G) true charpath
1 0.94 0.8 setrgbcolor
fill
1 -2.22557 scale
0 3.37593 translate
0 -7.69831 translate
1 -0.462339 scale
newpath
0 0 moveto
(A) true charpath
2.4 0.8 0.8 setrgbcolor
fill
1 -2.16292 scale
0 7.69831 translate
7.65 0 translate
0 -0.1 translate
1 -0.359904 scale
newpath
0 0 moveto
(T) true charpath
0.8 0.9 0.8 setrgbcolor
fill
1 -2.77852 scale
0 0.1 translate
0 0.1 translate
1 2.26914 scale
newpath
0 0 moveto
(G) true charpath
1 0.7 0 setrgbcolor
fill
1 0.440696 scale
0 -0.1 translate
0 -3.71879 translate
1 -0.758897 scale
newpath
0 0 moveto
(C) true charpath
0.8 0.8 2.4 setrgbcolor
fill
1 -1.3177 scale
0 3.71879 translate
0 -10.4771 translate
1 -0.779014 scale
newpath
0 0 moveto
(A) true charpath
2.4 0.8 0.8 setrgbcolor
fill
1 -1.28367 scale
0 10.4771 translate
7.65 0 translate
0 -0.1 translate
1 -0.00769217 scale
newpath
0 0 moveto
(T) true charpath
0.8 0.9 0.8 setrgbcolor
fill
1 -130.002 scale
0 0.1 translate
0 0.1 translate
1 1.07282 scale
newpath
0 0 moveto
(A) true charpath
8 0 0 setrgbcolor
fill
1 0.932125 scale
0 -0.1 translate
0 -0.947384 translate
1 -0.252152 scale
newpath
0 0 moveto
(G) true charpath
1 0.94 0.8 setrgbcolor
fill
1 -3.96586 scale
0 0.947384 translate
7.65 0 translate
0 -0.1 translate
1 -0.272999 scale
newpath
0 0 moveto
(G) true charpath
1 0.94 0.8 setrgbcolor
fill
1 -3.66302 scale
0 0.1 translate
0 0.1 translate
1 2.14222 scale
newpath
0 0 moveto
(A) true charpath
8 0 0 setrgbcolor
fill
1 0.466806 scale
0 -0.1 translate
0 -3.03497 translate
1 -0.456638 scale
newpath
0 0 moveto
(T) true charpath
0.8 0.9 0.8 setrgbcolor
fill
1 -2.18992 scale
0 3.03497 translate
0 -7.41491 translate
1 -0.682229 scale
newpath
0 0 moveto
(C) true charpath
0.8 0.8 2.4 setrgbcolor
fill
1 -1.46578 scale
0 7.41491 translate
7.65 0 translate
0 -0.1 translate
1 -0.0940523 scale
newpath
0 0 moveto
(A) true charpath
2.4 0.8 0.8 setrgbcolor
fill
1 -10.6324 scale
0 0.1 translate
0 -1.62691 translate
1 -0.232846 scale
newpath
0 0 moveto
(T) true charpath
0.8 0.9 0.8 setrgbcolor
fill
1 -4.29468 scale
0 1.62691 translate
0 0.1 translate
1 1.72481 scale
newpath
0 0 moveto
(G) true charpath
1 0.7 0 setrgbcolor
fill
1 0.579773 scale
0 -0.1 translate
0 -4.24594 translate
1 -0.27617 scale
newpath
0 0 moveto
(C) true charpath
0.8 0.8 2.4 setrgbcolor
fill
1 -3.62095 scale
0 4.24594 translate
7.65 0 translate
0 0.1 translate
1 0.0457657 scale
newpath
0 0 moveto
(A) true charpath
8 0 0 setrgbcolor
fill
1 21.8504 scale
0 -0.1 translate
0 1.24697 translate
1 0.768296 scale
newpath
0 0 moveto
(G) true charpath
1 0.7 0 setrgbcolor
fill
1 1.30158 scale
0 -1.24697 translate
0 -0.1 translate
1 -0.210539 scale
newpath
0 0 moveto
(C) true charpath
0.8 0.8 2.4 setrgbcolor
fill
1 -4.74972 scale
0 0.1 translate
7.65 0 translate
0 0.1 translate
1 0.413637 scale
newpath
0 0 moveto
(G) true charpath
1 0.7 0 setrgbcolor
fill
1 2.41758 scale
0 -0.1 translate
7.65 0 translate
0 -0.1 translate
1 -0.00248885 scale
newpath
0 0 moveto
(C) true charpath
0.8 0.8 2.4 setrgbcolor
fill
1 -401.792 scale
0 0.1 translate
0 0.1 translate
1 0.908708 scale
newpath
0 0 moveto
(G) true charpath
1 0.7 0 setrgbcolor
fill
1 1.10046 scale
0 -0.1 translate
0 -0.906441 translate
1 -0.124538 scale
newpath
0 0 moveto
(A) true charpath
2.4 0.8 0.8 setrgbcolor
fill
1 -8.0297 scale
0 0.906441 translate
7.65 0 translate
0 0.1 translate
1 0.351494 scale
newpath
0 0 moveto
(A) true charpath
8 0 0 setrgbcolor
fill
1 2.845 scale
0 -0.1 translate
0 -0.1 translate
1 -0.114636 scale
newpath
0 0 moveto
(C) true charpath
0.8 0.8 2.4 setrgbcolor
fill
1 -8.72328 scale
0 0.1 translate
0 3.65261 translate
1 1.14837 scale
newpath
0 0 moveto
(T) true charpath
0 0.5 0 setrgbcolor
fill
1 0.870798 scale
0 -3.65261 translate
0 -1.78888 translate
1 -0.450137 scale
newpath
0 0 moveto
(G) true charpath
1 0.94 0.8 setrgbcolor
fill
1 -2.22155 scale
0 1.78888 translate
7.65 0 translate
0 -0.1 translate
1 -0.107635 scale
newpath
0 0 moveto
(C) true charpath
0.8 0.8 2.4 setrgbcolor
fill
1 -9.29064 scale
0 0.1 translate
0 0.1 translate
1 1.26312 scale
newpath
0 0 moveto
(A) true charpath
8 0 0 setrgbcolor
fill
1 0.791691 scale
0 -0.1 translate
0 -1.73379 translate
1 -0.223875 scale
newpath
0 0 moveto
(T) true charpath
0.8 0.9 0.8 setrgbcolor
fill
1 -4.46678 scale
0 1.73379 translate
7.65 0 translate
0 -0.1 translate
1 -0.106924 scale
newpath
0 0 moveto
(A) true charpath
2.4 0.8 0.8 setrgbcolor
fill
1 -9.35247 scale
0 0.1 translate
0 -1.72819 translate
1 -0.145278 scale
newpath
0 0 moveto
(C) true charpath
0.8 0.8 2.4 setrgbcolor
fill
1 -6.88335 scale
0 1.72819 translate
0 0.1 translate
1 1.31134 scale
newpath
0 0 moveto
(G) true charpath
1 0.7 0 setrgbcolor
fill
1 0.762576 scale
0 -0.1 translate
7.65 0 translate
0 0.1 translate
1 2.33056 scale
newpath
0 0 moveto
(G) true charpath
1 0.7 0 setrgbcolor
fill
1 0.429082 scale
0 -0.1 translate
0 -0.1 translate
1 -0.519082 scale
newpath
0 0 moveto
(A) true charpath
2.4 0.8 0.8 setrgbcolor
fill
1 -1.92648 scale
0 0.1 translate
0 -4.97129 translate
1 -0.737864 scale
newpath
0 0 moveto
(T) true charpath
0.8 0.9 0.8 setrgbcolor
fill
1 -1.35526 scale
0 4.97129 translate
0 -11.5641 translate
1 -0.87361 scale
newpath
0 0 moveto
(C) true charpath
0.8 0.8 2.4 setrgbcolor
fill
1 -1.14468 scale
0 11.5641 translate
7.65 0 translate
0 0.1 translate
1 0.581965 scale
newpath
0 0 moveto
(T) true charpath
0 0.5 0 setrgbcolor
fill
1 1.71832 scale
0 -0.1 translate
0 5.46609 translate
1 1.02634 scale
newpath
0 0 moveto
(A) true charpath
8 0 0 setrgbcolor
fill
1 0.974338 scale
0 -5.46609 translate
0 -0.1 translate
1 -0.193293 scale
newpath
0 0 moveto
(G) true charpath
1 0.94 0.8 setrgbcolor
fill
1 -5.17349 scale
0 0.1 translate
0 -2.4078 translate
1 -0.358927 scale
newpath
0 0 moveto
(C) true charpath
0.8 0.8 2.4 setrgbcolor
fill
1 -2.78608 scale
0 2.4078 translate
7.65 0 translate
0 -0.1 translate
1 -0.148806 scale
newpath
0 0 moveto
(G) true charpath
1 0.94 0.8 setrgbcolor
fill
1 -6.72014 scale
0 0.1 translate
0 0.1 translate
1 1.95216 scale
newpath
0 0 moveto
(T) true charpath
0 0.5 0 setrgbcolor
fill
1 0.512254 scale
0 -0.1 translate
0 -2.05775 translate
1 -0.306568 scale
newpath
0 0 moveto
(A) true charpath
2.4 0.8 0.8 setrgbcolor
fill
1 -3.26192 scale
0 2.05775 translate
0 -5.25686 translate
1 -0.536317 scale
newpath
0 0 moveto
(C) true charpath
0.8 0.8 2.4 setrgbcolor
fill
1 -1.86457 scale
0 5.25686 translate
7.65 0 translate
0 0.1 translate
1 0.070009 scale
newpath
0 0 moveto
(T) true charpath
0 0.5 0 setrgbcolor
fill
1 14.2839 scale
0 -0.1 translate
0 -0.1 translate
1 -0.0464399 scale
newpath
0 0 moveto
(C) true charpath
0.8 0.8 2.4 setrgbcolor
fill
1 -21.5332 scale
0 0.1 translate
0 1.43773 translate
1 0.872495 scale
newpath
0 0 moveto
(A) true charpath
8 0 0 setrgbcolor
fill
1 1.14614 scale
0 -1.43773 translate
0 -1.25227 translate
1 -0.118756 scale
newpath
0 0 moveto
(G) true charpath
1 0.94 0.8 setrgbcolor
fill
1 -8.42062 scale
0 1.25227 translate
7.65 0 translate
0 0.1 translate
1 2.17869 scale
newpath
0 0 moveto
(C) true charpath
0 0 8 setrgbcolor
fill
1 0.458991 scale
0 -0.1 translate
0 -0.1 translate
1 -0.438325 scale
newpath
0 0 moveto
(T) true charpath
0.8 0.9 0.8 setrgbcolor
fill
1 -2.28141 scale
0 0.1 translate
0 -4.33585 translate
1 -0.476422 scale
newpath
0 0 moveto
(G) true charpath
1 0.94 0.8 setrgbcolor
fill
1 -2.09898 scale
0 4.33585 translate
0 -8.87147 translate
1 -0.496646 scale
newpath
0 0 moveto
(A) true charpath
2.4 0.8 0.8 setrgbcolor
fill
1 -2.0135 scale
0 8.87147 translate
7.65 0 translate
0 0.1 translate
1 2.31038 scale
newpath
0 0 moveto
(G) true charpath
1 0.7 0 setrgbcolor
fill
1 0.432829 scale
0 -0.1 translate
0 -0.1 translate
1 -0.47496 scale
newpath
0 0 moveto
(T) true charpath
0.8 0.9 0.8 setrgbcolor
fill
1 -2.10544 scale
0 0.1 translate
0 -4.62411 translate
1 -0.758748 scale
newpath
0 0 moveto
(A) true charpath
2.4 0.8 0.8 setrgbcolor
fill
1 -1.31796 scale
0 4.62411 translate
0 -11.3812 translate
1 -0.781254 scale
newpath
0 0 moveto
(C) true charpath
0.8 0.8 2.4 setrgbcolor
fill
1 -1.27999 scale
0 11.3812 translate
7.65 0 translate
0 -0.1 translate
1 -0.051102 scale
newpath
0 0 moveto
(G) true charpath
1 0.94 0.8 setrgbcolor
fill
1 -19.5687 scale
0 0.1 translate
0 -1.28896 translate
1 -0.0698477 scale
newpath
0 0 moveto
(C) true charpath
0.8 0.8 2.4 setrgbcolor
fill
1 -14.3169 scale
0 1.28896 translate
0 -2.62542 translate
1 -0.0865325 scale
newpath
0 0 moveto
(T) true charpath
0.8 0.9 0.8 setrgbcolor
fill
1 -11.5563 scale
0 2.62542 translate
0 0.1 translate
1 1.29315 scale
newpath
0 0 moveto
(A) true charpath
8 0 0 setrgbcolor
fill
1 0.773304 scale
0 -0.1 translate
7.65 0 translate
0 -0.1 translate
1 -0.254268 scale
newpath
0 0 moveto
(A) true charpath
2.4 0.8 0.8 setrgbcolor
fill
1 -3.93286 scale
0 0.1 translate
0 -2.88758 translate
1 -0.277875 scale
newpath
0 0 moveto
(G) true charpath
1 0.94 0.8 setrgbcolor
fill
1 -3.59875 scale
0 2.88758 translate
0 0.1 translate
1 1.91828 scale
newpath
0 0 moveto
(T) true charpath
0 0.5 0 setrgbcolor
fill
1 0.521301 scale
0 -0.1 translate
0 -5.86091 translate
1 -0.308735 scale
newpath
0 0 moveto
(C) true charpath
0.8 0.8 2.4 setrgbcolor
fill
1 -3.23902 scale
0 5.86091 translate
7.65 0 translate
0 -0.1 translate
1 -0.0553645 scale
newpath
0 0 moveto
(A) true charpath
2.4 0.8 0.8 setrgbcolor
fill
1 -18.0621 scale
0 0.1 translate
0 -1.3225 translate
1 -0.204676 scale
newpath
0 0 moveto
(G) true charpath
1 0.94 0.8 setrgbcolor
fill
1 -4.88577 scale
0 1.3225 translate
0 0.1 translate
1 1.73897 scale
newpath
0 0 moveto
(T) true charpath
0 0.5 0 setrgbcolor
fill
1 0.575051 scale
0 -0.1 translate
0 -3.71986 translate
1 -0.420619 scale
newpath
0 0 moveto
(C) true charpath
0.8 0.8 2.4 setrgbcolor
fill
1 -2.37745 scale
0 3.71986 translate
7.65 0 translate
0 0.1 translate
1 0.0816829 scale
newpath
0 0 moveto
(G) true charpath
1 0.7 0 setrgbcolor
fill
1 12.2425 scale
0 -0.1 translate
0 -0.1 translate
1 -0.062394 scale
newpath
0 0 moveto
(C) true charpath
0.8 0.8 2.4 setrgbcolor
fill
1 -16.0272 scale
0 0.1 translate
0 1.52959 translate
1 0.850813 scale
newpath
0 0 moveto
(A) true charpath
8 0 0 setrgbcolor
fill
1 1.17535 scale
0 -1.52959 translate
0 -1.37781 translate
1 -0.0924518 scale
newpath
0 0 moveto
(T) true charpath
0.8 0.9 0.8 setrgbcolor
fill
1 -10.8164 scale
0 1.37781 translate
7.65 0 translate
0 0.1 translate
1 0.0207612 scale
newpath
0 0 moveto
(A) true charpath
8 0 0 setrgbcolor
fill
1 48.1668 scale
0 -0.1 translate
0 1.05022 translate
1 0.7159 scale
newpath
0 0 moveto
(G) true charpath
1 0.7 0 setrgbcolor
fill
1 1.39684 scale
0 -1.05022 translate
0 -0.1 translate
1 -0.249475 scale
newpath
0 0 moveto
(C) true charpath
0.8 0.8 2.4 setrgbcolor
fill
1 -4.00841 scale
0 0.1 translate
7.65 0 translate
0 0.1 translate
1 0.253521 scale
newpath
0 0 moveto
(T) true charpath
0 0.5 0 setrgbcolor
fill
1 3.94444 scale
0 -0.1 translate
0 2.88171 translate
1 0.856863 scale
newpath
0 0 moveto
(C) true charpath
0 0 8 setrgbcolor
fill
1 1.16705 scale
0 -2.88171 translate
0 -0.1 translate
1 -0.331155 scale
newpath
0 0 moveto
(A) true charpath
2.4 0.8 0.8 setrgbcolor
fill
1 -3.01973 scale
0 0.1 translate
7.65 0 translate
0 -0.1 translate
1 -0.00968655 scale
newpath
0 0 moveto
(G) true charpath
1 0.94 0.8 setrgbcolor
fill
1 -103.236 scale
0 0.1 translate
0 0.1 translate
1 0.55327 scale
newpath
0 0 moveto
(T) true charpath
0 0.5 0 setrgbcolor
fill
1 1.80744 scale
0 -0.1 translate
7.65 0 translate
0 -0.1 translate
1 -0.0408697 scale
newpath
0 0 moveto
(G) true charpath
1 0.94 0.8 setrgbcolor
fill
1 -24.468 scale
0 0.1 translate
0 0.1 translate
1 0.711218 scale
newpath
0 0 moveto
(T) true charpath
0 0.5 0 setrgbcolor
fill
1 1.40604 scale
0 -0.1 translate
7.65 0 translate
0 0.1 translate
1 1.50686 scale
newpath
0 0 moveto
(T) true charpath
0 0.5 0 setrgbcolor
fill
1 0.663632 scale
0 -0.1 translate
0 -0.1 translate
1 -0.223187 scale
newpath
0 0 moveto
(C) true charpath
0.8 0.8 2.4 setrgbcolor
fill
1 -4.48056 scale
0 0.1 translate
0 -2.64302 translate
1 -0.242728 scale
newpath
0 0 moveto
(G) true charpath
1 0.94 0.8 setrgbcolor
fill
1 -4.11985 scale
0 2.64302 translate
7.65 0 translate
7.65 0 translate
-237.15 -23.1593 translate
newpath
-3.825 -1.9125 moveto
244.8 0 rlineto
0 45.9 rlineto
-244.8 0 rlineto
0 -45.9 rlineto
closepath
0 0 0 setrgbcolor
stroke
-275.4 0 translate
0 18.1779 translate
/Helvetica findfont
5.61816 scalefont
setfont
newpath
0 0 moveto
(Motif Name:) true charpath
0 0 0 setrgbcolor
fill
70.227 0 translate
/Helvetica-Bold findfont
5.61816 scalefont
setfont
newpath
0 0 moveto
(AAGJ06000001.1_17022987-17025435(-)_1|1|1x0) true charpath
0 0 0 setrgbcolor
fill
-70.227 0 translate
0 -68.25 translate
0 29.125 translate
/Helvetica findfont
8.262 scalefont
setfont
newpath
0 0 moveto
(Gene:) true charpath
0 0 0 setrgbcolor
fill
42.1362 0 translate
/Helvetica-Bold findfont
8.262 scalefont
setfont
newpath
0 0 moveto
(AAGJ06000001.1_17022987-17025435(-)_1) true charpath
0 0 0 setrgbcolor
fill
-42.1362 0 translate
-30.6 -29.125 translate
306 0 translate
2.10375 0 translate
/Helvetica findfont
5.508 scalefont
setfont
newpath
0 0 moveto
(1) true charpath
0 0 0 setrgbcolor
fill
7.65 0 translate
newpath
0 0 moveto
(2) true charpath
0 0 0 setrgbcolor
fill
7.65 0 translate
newpath
0 0 moveto
(3) true charpath
0 0 0 setrgbcolor
fill
7.65 0 translate
newpath
0 0 moveto
(4) true charpath
0 0 0 setrgbcolor
fill
7.65 0 translate
-32.7037 0 translate
0 3.93429 translate
0 19.225 translate
/Helvetica findfont
5.508 scalefont
setfont
38.25 -1.57371 translate
newpath
0 0 moveto
(0) true charpath
0 0 0 setrgbcolor
fill
0 19.125 translate
newpath
0 0 moveto
(+0.57) true charpath
0 0 0 setrgbcolor
fill
0 -38.25 translate
newpath
0 0 moveto
(-3.22) true charpath
0 0 0 setrgbcolor
fill
-38.25 19.125 translate
0 1.57371 translate
/Helvetica-Bold findfont
11.016 scalefont
setfont
0 0.1 translate
1 2.33056 scale
newpath
0 0 moveto
(G) true charpath
1 0.7 0 setrgbcolor
fill
1 0.429082 scale
0 -0.1 translate
0 -0.1 translate
1 -0.655789 scale
newpath
0 0 moveto
(T) true charpath
0.8 0.9 0.8 setrgbcolor
fill
1 -1.52488 scale
0 0.1 translate
0 -6.04698 translate
1 -0.7255 scale
newpath
0 0 moveto
(A) true charpath
2.4 0.8 0.8 setrgbcolor
fill
1 -1.37836 scale
0 6.04698 translate
0 -12.5425 translate
1 -0.749266 scale
newpath
0 0 moveto
(C) true charpath
0.8 0.8 2.4 setrgbcolor
fill
1 -1.33464 scale
0 12.5425 translate
7.65 0 translate
0 -0.1 translate
1 -0.0395091 scale
newpath
0 0 moveto
(G) true charpath
1 0.94 0.8 setrgbcolor
fill
1 -25.3107 scale
0 0.1 translate
0 0.1 translate
1 1.07831 scale
newpath
0 0 moveto
(T) true charpath
0 0.5 0 setrgbcolor
fill
1 0.927381 scale
0 -0.1 translate
0 -1.19774 translate
1 -0.119441 scale
newpath
0 0 moveto
(C) true charpath
0.8 0.8 2.4 setrgbcolor
fill
1 -8.37232 scale
0 1.19774 translate
7.65 0 translate
0 0.1 translate
1 0.0136358 scale
newpath
0 0 moveto
(T) true charpath
0 0.5 0 setrgbcolor
fill
1 73.3366 scale
0 -0.1 translate
0 -0.1 translate
1 -0.0958089 scale
newpath
0 0 moveto
(G) true charpath
1 0.94 0.8 setrgbcolor
fill
1 -10.4374 scale
0 0.1 translate
0 0.994151 translate
1 1.31133 scale
newpath
0 0 moveto
(C) true charpath
0 0 8 setrgbcolor
fill
1 0.762585 scale
0 -0.994151 translate
0 -1.64074 translate
1 -0.377886 scale
newpath
0 0 moveto
(A) true charpath
2.4 0.8 0.8 setrgbcolor
fill
1 -2.6463 scale
0 1.64074 translate
7.65 0 translate
7.65 0 translate
-30.6 -23.1593 translate
newpath
-3.825 -1.9125 moveto
38.25 0 rlineto
0 45.9 rlineto
-38.25 0 rlineto
0 -45.9 rlineto
closepath
0 0 0 setrgbcolor
stroke
-275.4 0 translate
0 18.1779 translate
/Helvetica findfont
5.61816 scalefont
setfont
newpath
0 0 moveto
(Motif Name:) true charpath
0 0 0 setrgbcolor
fill
70.227 0 translate
/Helvetica-Bold findfont
5.61816 scalefont
setfont
newpath
0 0 moveto
(AAGJ06000001.1_17022987-17025435(-)_1|2|1x0) true charpath
0 0 0 setrgbcolor
fill
-70.227 0 translate
0 -68.25 translate
0 29.125 translate
/Helvetica findfont
8.262 scalefont
setfont
newpath
0 0 moveto
(Gene:) true charpath
0 0 0 setrgbcolor
fill
42.1362 0 translate
/Helvetica-Bold findfont
8.262 scalefont
setfont
newpath
0 0 moveto
(AAGJ06000001.1_17022987-17025435(-)_1) true charpath
0 0 0 setrgbcolor
fill
-42.1362 0 translate
-30.6 -29.125 translate
306 0 translate
2.10375 0 translate
/Helvetica findfont
5.508 scalefont
setfont
newpath
0 0 moveto
(1) true charpath
0 0 0 setrgbcolor
fill
7.65 0 translate
newpath
0 0 moveto
(2) true charpath
0 0 0 setrgbcolor
fill
7.65 0 translate
newpath
0 0 moveto
(3) true charpath
0 0 0 setrgbcolor
fill
7.65 0 translate
newpath
0 0 moveto
(4) true charpath
0 0 0 setrgbcolor
fill
7.65 0 translate
-32.7037 0 translate
0 3.93429 translate
0 19.225 translate
/Helvetica findfont
5.508 scalefont
setfont
38.25 -1.57371 translate
newpath
0 0 moveto
(0) true charpath
0 0 0 setrgbcolor
fill
0 19.125 translate
newpath
0 0 moveto
(+0.51) true charpath
0 0 0 setrgbcolor
fill
0 -38.25 translate
newpath
0 0 moveto
(-2.20) true charpath
0 0 0 setrgbcolor
fill
-38.25 19.125 translate
0 1.57371 translate
/Helvetica-Bold findfont
11.016 scalefont
setfont
0 0.1 translate
1 0.152562 scale
newpath
0 0 moveto
(A) true charpath
8 0 0 setrgbcolor
fill
1 6.55469 scale
0 -0.1 translate
0 2.08731 translate
1 0.812177 scale
newpath
0 0 moveto
(G) true charpath
1 0.7 0 setrgbcolor
fill
1 1.23126 scale
0 -2.08731 translate
0 -0.1 translate
1 -0.328842 scale
newpath
0 0 moveto
(C) true charpath
0.8 0.8 2.4 setrgbcolor
fill
1 -3.04097 scale
0 0.1 translate
7.65 0 translate
0 -0.1 translate
1 -0.147909 scale
newpath
0 0 moveto
(A) true charpath
2.4 0.8 0.8 setrgbcolor
fill
1 -6.76091 scale
0 0.1 translate
0 0.1 translate
1 1.67476 scale
newpath
0 0 moveto
(T) true charpath
0 0.5 0 setrgbcolor
fill
1 0.5971 scale
0 -0.1 translate
0 -2.05069 translate
1 -0.947218 scale
newpath
0 0 moveto
(C) true charpath
0.8 0.8 2.4 setrgbcolor
fill
1 -1.05572 scale
0 2.05069 translate
7.65 0 translate
0 -0.1 translate
1 -0.281305 scale
newpath
0 0 moveto
(G) true charpath
1 0.94 0.8 setrgbcolor
fill
1 -3.55486 scale
0 0.1 translate
0 0.1 translate
1 2.33056 scale
newpath
0 0 moveto
(T) true charpath
0 0.5 0 setrgbcolor
fill
1 0.429082 scale
0 -0.1 translate
0 -3.10033 translate
1 -0.640586 scale
newpath
0 0 moveto
(A) true charpath
2.4 0.8 0.8 setrgbcolor
fill
1 -1.56107 scale
0 3.10033 translate
0 -8.92768 translate
1 -1.20866 scale
newpath
0 0 moveto
(C) true charpath
0.8 0.8 2.4 setrgbcolor
fill
1 -0.82736 scale
0 8.92768 translate
7.65 0 translate
7.65 0 translate
-30.6 -23.1593 translate
newpath
-3.825 -1.9125 moveto
38.25 0 rlineto
0 45.9 rlineto
-38.25 0 rlineto
0 -45.9 rlineto
closepath
0 0 0 setrgbcolor
stroke
-275.4 0 translate
0 18.1779 translate
/Helvetica findfont
5.61816 scalefont
setfont
newpath
0 0 moveto
(Motif Name:) true charpath
0 0 0 setrgbcolor
fill
70.227 0 translate
/Helvetica-Bold findfont
5.61816 scalefont
setfont
newpath
0 0 moveto
(AAGJ06000001.1_17022987-17025435(-)_1|3|1x0) true charpath
0 0 0 setrgbcolor
fill
-70.227 0 translate
0 -68.25 translate
0 29.125 translate
/Helvetica findfont
8.262 scalefont
setfont
newpath
0 0 moveto
(Gene:) true charpath
0 0 0 setrgbcolor
fill
42.1362 0 translate
/Helvetica-Bold findfont
8.262 scalefont
setfont
newpath
0 0 moveto
(AAGJ06000001.1_17022987-17025435(-)_1) true charpath
0 0 0 setrgbcolor
fill
-42.1362 0 translate
-30.6 -29.125 translate
306 0 translate
2.10375 0 translate
/Helvetica findfont
5.508 scalefont
setfont
newpath
0 0 moveto
(1) true charpath
0 0 0 setrgbcolor
fill
7.65 0 translate
newpath
0 0 moveto
(2) true charpath
0 0 0 setrgbcolor
fill
7.65 0 translate
newpath
0 0 moveto
(3) true charpath
0 0 0 setrgbcolor
fill
7.65 0 translate
newpath
0 0 moveto
(4) true charpath
0 0 0 setrgbcolor
fill
7.65 0 translate
newpath
0 0 moveto
(5) true charpath
0 0 0 setrgbcolor
fill
7.65 0 translate
newpath
0 0 moveto
(6) true charpath
0 0 0 setrgbcolor
fill
7.65 0 translate
newpath
0 0 moveto
(7) true charpath
0 0 0 setrgbcolor
fill
7.65 0 translate
newpath
0 0 moveto
(8) true charpath
0 0 0 setrgbcolor
fill
7.65 0 translate
newpath
0 0 moveto
(9) true charpath
0 0 0 setrgbcolor
fill
7.65 0 translate
newpath
0 0 moveto
(0) true charpath
0 0 0 setrgbcolor
fill
7.65 0 translate
newpath
0 0 moveto
(1) true charpath
0 0 0 setrgbcolor
fill
7.65 0 translate
newpath
0 0 moveto
(2) true charpath
0 0 0 setrgbcolor
fill
7.65 0 translate
newpath
0 0 moveto
(3) true charpath
0 0 0 setrgbcolor
fill
7.65 0 translate
-101.554 0 translate
0 3.93429 translate
0 19.225 translate
/Helvetica findfont
5.508 scalefont
setfont
107.1 -1.57371 translate
newpath
0 0 moveto
(0) true charpath
0 0 0 setrgbcolor
fill
0 19.125 translate
newpath
0 0 moveto
(+0.55) true charpath
0 0 0 setrgbcolor
fill
0 -38.25 translate
newpath
0 0 moveto
(-2.57) true charpath
0 0 0 setrgbcolor
fill
-107.1 19.125 translate
0 1.57371 translate
/Helvetica-Bold findfont
11.016 scalefont
setfont
0 0.1 translate
1 2.33056 scale
newpath
0 0 moveto
(G) true charpath
1 0.7 0 setrgbcolor
fill
1 0.429082 scale
0 -0.1 translate
0 -0.1 translate
1 -0.531431 scale
newpath
0 0 moveto
(T) true charpath
0.8 0.9 0.8 setrgbcolor
fill
1 -1.88171 scale
0 0.1 translate
0 -5.06846 translate
1 -0.611578 scale
newpath
0 0 moveto
(A) true charpath
2.4 0.8 0.8 setrgbcolor
fill
1 -1.63511 scale
0 5.06846 translate
0 -10.6676 translate
1 -0.987547 scale
newpath
0 0 moveto
(C) true charpath
0.8 0.8 2.4 setrgbcolor
fill
1 -1.01261 scale
0 10.6676 translate
7.65 0 translate
0 -0.1 translate
1 -0.253253 scale
newpath
0 0 moveto
(C) true charpath
0.8 0.8 2.4 setrgbcolor
fill
1 -3.94862 scale
0 0.1 translate
0 -2.8796 translate
1 -0.259496 scale
newpath
0 0 moveto
(G) true charpath
1 0.94 0.8 setrgbcolor
fill
1 -3.85363 scale
0 2.8796 translate
0 0.1 translate
1 2.06419 scale
newpath
0 0 moveto
(A) true charpath
8 0 0 setrgbcolor
fill
1 0.484452 scale
0 -0.1 translate
0 -5.70831 translate
1 -0.939381 scale
newpath
0 0 moveto
(T) true charpath
0.8 0.9 0.8 setrgbcolor
fill
1 -1.06453 scale
0 5.70831 translate
7.65 0 translate
0 0.1 translate
1 1.11729 scale
newpath
0 0 moveto
(G) true charpath
1 0.7 0 setrgbcolor
fill
1 0.89502 scale
0 -0.1 translate
0 -0.1 translate
1 -0.467345 scale
newpath
0 0 moveto
(A) true charpath
2.4 0.8 0.8 setrgbcolor
fill
1 -2.13975 scale
0 0.1 translate
7.65 0 translate
0 0.1 translate
1 0.124525 scale
newpath
0 0 moveto
(G) true charpath
1 0.7 0 setrgbcolor
fill
1 8.0305 scale
0 -0.1 translate
0 1.86669 translate
1 0.833787 scale
newpath
0 0 moveto
(A) true charpath
8 0 0 setrgbcolor
fill
1 1.19935 scale
0 -1.86669 translate
0 -0.1 translate
1 -0.334814 scale
newpath
0 0 moveto
(T) true charpath
0.8 0.9 0.8 setrgbcolor
fill
1 -2.98673 scale
0 0.1 translate
7.65 0 translate
0 -0.1 translate
1 -0.0698776 scale
newpath
0 0 moveto
(A) true charpath
2.4 0.8 0.8 setrgbcolor
fill
1 -14.3107 scale
0 0.1 translate
0 0.1 translate
1 1.71887 scale
newpath
0 0 moveto
(T) true charpath
0 0.5 0 setrgbcolor
fill
1 0.581778 scale
0 -0.1 translate
0 -1.43669 translate
1 -0.290698 scale
newpath
0 0 moveto
(G) true charpath
1 0.94 0.8 setrgbcolor
fill
1 -3.43999 scale
0 1.43669 translate
0 -4.51093 translate
1 -0.300016 scale
newpath
0 0 moveto
(C) true charpath
0.8 0.8 2.4 setrgbcolor
fill
1 -3.33316 scale
0 4.51093 translate
7.65 0 translate
0 0.1 translate
1 0.181346 scale
newpath
0 0 moveto
(T) true charpath
0 0.5 0 setrgbcolor
fill
1 5.51433 scale
0 -0.1 translate
0 -0.1 translate
1 -0.114137 scale
newpath
0 0 moveto
(A) true charpath
2.4 0.8 0.8 setrgbcolor
fill
1 -8.76137 scale
0 0.1 translate
0 2.31379 translate
1 0.980826 scale
newpath
0 0 moveto
(G) true charpath
1 0.7 0 setrgbcolor
fill
1 1.01955 scale
0 -2.31379 translate
0 -1.78496 translate
1 -0.189457 scale
newpath
0 0 moveto
(C) true charpath
0.8 0.8 2.4 setrgbcolor
fill
1 -5.27823 scale
0 1.78496 translate
7.65 0 translate
0 -0.1 translate
1 -0.280509 scale
newpath
0 0 moveto
(T) true charpath
0.8 0.9 0.8 setrgbcolor
fill
1 -3.56495 scale
0 0.1 translate
0 -3.09406 translate
1 -0.335547 scale
newpath
0 0 moveto
(A) true charpath
2.4 0.8 0.8 setrgbcolor
fill
1 -2.98021 scale
0 3.09406 translate
0 0.1 translate
1 1.96416 scale
newpath
0 0 moveto
(G) true charpath
1 0.7 0 setrgbcolor
fill
1 0.509125 scale
0 -0.1 translate
0 -6.52119 translate
1 -0.351761 scale
newpath
0 0 moveto
(C) true charpath
0.8 0.8 2.4 setrgbcolor
fill
1 -2.84284 scale
0 6.52119 translate
7.65 0 translate
0 -0.1 translate
1 -0.0304484 scale
newpath
0 0 moveto
(G) true charpath
1 0.94 0.8 setrgbcolor
fill
1 -32.8424 scale
0 0.1 translate
0 -1.12644 translate
1 -0.0581199 scale
newpath
0 0 moveto
(T) true charpath
0.8 0.9 0.8 setrgbcolor
fill
1 -17.2058 scale
0 1.12644 translate
0 -2.37062 translate
1 -0.0834329 scale
newpath
0 0 moveto
(C) true charpath
0.8 0.8 2.4 setrgbcolor
fill
1 -11.9857 scale
0 2.37062 translate
0 0.1 translate
1 1.18574 scale
newpath
0 0 moveto
(A) true charpath
8 0 0 setrgbcolor
fill
1 0.843359 scale
0 -0.1 translate
7.65 0 translate
0 0.1 translate
1 0.502303 scale
newpath
0 0 moveto
(T) true charpath
0 0.5 0 setrgbcolor
fill
1 1.99083 scale
0 -0.1 translate
0 4.83926 translate
1 0.802284 scale
newpath
0 0 moveto
(G) true charpath
1 0.7 0 setrgbcolor
fill
1 1.24644 scale
0 -4.83926 translate
0 -0.1 translate
1 -0.104983 scale
newpath
0 0 moveto
(C) true charpath
0.8 0.8 2.4 setrgbcolor
fill
1 -9.52535 scale
0 0.1 translate
0 -1.71292 translate
1 -0.250344 scale
newpath
0 0 moveto
(A) true charpath
2.4 0.8 0.8 setrgbcolor
fill
1 -3.99451 scale
0 1.71292 translate
7.65 0 translate
0 0.1 translate
1 0.0577704 scale
newpath
0 0 moveto
(A) true charpath
8 0 0 setrgbcolor
fill
1 17.3099 scale
0 -0.1 translate
0 1.34143 translate
1 0.205249 scale
newpath
0 0 moveto
(G) true charpath
1 0.7 0 setrgbcolor
fill
1 4.87213 scale
0 -1.34143 translate
0 3.7433 translate
1 0.343112 scale
newpath
0 0 moveto
(T) true charpath
0 0.5 0 setrgbcolor
fill
1 2.9145 scale
0 -3.7433 translate
0 -0.1 translate
1 -0.198761 scale
newpath
0 0 moveto
(C) true charpath
0.8 0.8 2.4 setrgbcolor
fill
1 -5.03118 scale
0 0.1 translate
7.65 0 translate
0 0.1 translate
1 0.474498 scale
newpath
0 0 moveto
(G) true charpath
1 0.7 0 setrgbcolor
fill
1 2.10749 scale
0 -0.1 translate
7.65 0 translate
0 -0.1 translate
1 -0.0491752 scale
newpath
0 0 moveto
(A) true charpath
2.4 0.8 0.8 setrgbcolor
fill
1 -20.3355 scale
0 0.1 translate
0 -1.2738 translate
1 -0.0667276 scale
newpath
0 0 moveto
(G) true charpath
1 0.94 0.8 setrgbcolor
fill
1 -14.9863 scale
0 1.2738 translate
0 -2.5857 translate
1 -0.10013 scale
newpath
0 0 moveto
(C) true charpath
0.8 0.8 2.4 setrgbcolor
fill
1 -9.98698 scale
0 2.5857 translate
0 0.1 translate
1 1.25546 scale
newpath
0 0 moveto
(T) true charpath
0 0.5 0 setrgbcolor
fill
1 0.796519 scale
0 -0.1 translate
7.65 0 translate
7.65 0 translate
-99.45 -23.1593 translate
newpath
-3.825 -1.9125 moveto
107.1 0 rlineto
0 45.9 rlineto
-107.1 0 rlineto
0 -45.9 rlineto
closepath
0 0 0 setrgbcolor
stroke
-275.4 0 translate
0 18.1779 translate
/Helvetica findfont
5.61816 scalefont
setfont
newpath
0 0 moveto
(Motif Name:) true charpath
0 0 0 setrgbcolor
fill
70.227 0 translate
/Helvetica-Bold findfont
5.61816 scalefont
setfont
newpath
0 0 moveto
(AAGJ06000001.1_17022987-17025435(-)_1|4|1x0) true charpath
0 0 0 setrgbcolor
fill
-70.227 0 translate
0 -68.25 translate
0 29.125 translate
/Helvetica findfont
8.262 scalefont
setfont
newpath
0 0 moveto
(Gene:) true charpath
0 0 0 setrgbcolor
fill
42.1362 0 translate
/Helvetica-Bold findfont
8.262 scalefont
setfont
newpath
0 0 moveto
(AAGJ06000001.1_17038343-17039723(-)_1) true charpath
0 0 0 setrgbcolor
fill
-42.1362 0 translate
-30.6 -29.125 translate
306 0 translate
2.10375 0 translate
/Helvetica findfont
5.508 scalefont
setfont
newpath
0 0 moveto
(1) true charpath
0 0 0 setrgbcolor
fill
7.65 0 translate
newpath
0 0 moveto
(2) true charpath
0 0 0 setrgbcolor
fill
7.65 0 translate
newpath
0 0 moveto
(3) true charpath
0 0 0 setrgbcolor
fill
7.65 0 translate
newpath
0 0 moveto
(4) true charpath
0 0 0 setrgbcolor
fill
7.65 0 translate
-32.7037 0 translate
0 3.93429 translate
0 19.225 translate
/Helvetica findfont
5.508 scalefont
setfont
38.25 -1.57371 translate
newpath
0 0 moveto
(0) true charpath
0 0 0 setrgbcolor
fill
0 19.125 translate
newpath
0 0 moveto
(+0.54) true charpath
0 0 0 setrgbcolor
fill
0 -38.25 translate
newpath
0 0 moveto
(-2.12) true charpath
0 0 0 setrgbcolor
fill
-38.25 19.125 translate
0 1.57371 translate
/Helvetica-Bold findfont
11.016 scalefont
setfont
0 0.1 translate
1 0.167419 scale
newpath
0 0 moveto
(T) true charpath
0 0.5 0 setrgbcolor
fill
1 5.97303 scale
0 -0.1 translate
0 2.20421 translate
1 1.72892 scale
newpath
0 0 moveto
(A) true charpath
8 0 0 setrgbcolor
fill
1 0.578397 scale
0 -2.20421 translate
0 -0.1 translate
1 -0.806592 scale
newpath
0 0 moveto
(G) true charpath
1 0.94 0.8 setrgbcolor
fill
1 -1.23978 scale
0 0.1 translate
0 -7.23359 translate
1 -0.829561 scale
newpath
0 0 moveto
(C) true charpath
0.8 0.8 2.4 setrgbcolor
fill
1 -1.20546 scale
0 7.23359 translate
7.65 0 translate
0 0.1 translate
1 0.708322 scale
newpath
0 0 moveto
(G) true charpath
1 0.7 0 setrgbcolor
fill
1 1.41179 scale
0 -0.1 translate
0 6.46034 translate
1 1.52223 scale
newpath
0 0 moveto
(T) true charpath
0 0.5 0 setrgbcolor
fill
1 0.65693 scale
0 -6.46034 translate
0 -0.1 translate
1 -0.815288 scale
newpath
0 0 moveto
(A) true charpath
2.4 0.8 0.8 setrgbcolor
fill
1 -1.22656 scale
0 0.1 translate
0 -7.30201 translate
1 -1.41527 scale
newpath
0 0 moveto
(C) true charpath
0.8 0.8 2.4 setrgbcolor
fill
1 -0.70658 scale
0 7.30201 translate
7.65 0 translate
0 0.1 translate
1 1.78373 scale
newpath
0 0 moveto
(G) true charpath
1 0.7 0 setrgbcolor
fill
1 0.560622 scale
0 -0.1 translate
0 -0.1 translate
1 -0.515667 scale
newpath
0 0 moveto
(A) true charpath
2.4 0.8 0.8 setrgbcolor
fill
1 -1.93924 scale
0 0.1 translate
0 -4.94442 translate
1 -1.36787 scale
newpath
0 0 moveto
(C) true charpath
0.8 0.8 2.4 setrgbcolor
fill
1 -0.731065 scale
0 4.94442 translate
7.65 0 translate
7.65 0 translate
-30.6 -23.1593 translate
newpath
-3.825 -1.9125 moveto
38.25 0 rlineto
0 45.9 rlineto
-38.25 0 rlineto
0 -45.9 rlineto
closepath
0 0 0 setrgbcolor
stroke
-275.4 0 translate
0 18.1779 translate
/Helvetica findfont
5.61816 scalefont
setfont
newpath
0 0 moveto
(Motif Name:) true charpath
0 0 0 setrgbcolor
fill
70.227 0 translate
/Helvetica-Bold findfont
5.61816 scalefont
setfont
newpath
0 0 moveto
(AAGJ06000001.1_17038343-17039723(-)_1|1|1x0) true charpath
0 0 0 setrgbcolor
fill
-70.227 0 translate
0 -68.25 translate
showpage
30.6 674.55 translate
0 29.125 translate
/Helvetica findfont
8.262 scalefont
setfont
newpath
0 0 moveto
(Gene:) true charpath
0 0 0 setrgbcolor
fill
42.1362 0 translate
/Helvetica-Bold findfont
8.262 scalefont
setfont
newpath
0 0 moveto
(AAGJ06000001.1_17038343-17039723(-)_1) true charpath
0 0 0 setrgbcolor
fill
-42.1362 0 translate
-30.6 -29.125 translate
306 0 translate
2.10375 0 translate
/Helvetica findfont
5.508 scalefont
setfont
newpath
0 0 moveto
(1) true charpath
0 0 0 setrgbcolor
fill
7.65 0 translate
newpath
0 0 moveto
(2) true charpath
0 0 0 setrgbcolor
fill
7.65 0 translate
newpath
0 0 moveto
(3) true charpath
0 0 0 setrgbcolor
fill
7.65 0 translate
newpath
0 0 moveto
(4) true charpath
0 0 0 setrgbcolor
fill
7.65 0 translate
newpath
0 0 moveto
(5) true charpath
0 0 0 setrgbcolor
fill
7.65 0 translate
newpath
0 0 moveto
(6) true charpath
0 0 0 setrgbcolor
fill
7.65 0 translate
newpath
0 0 moveto
(7) true charpath
0 0 0 setrgbcolor
fill
7.65 0 translate
newpath
0 0 moveto
(8) true charpath
0 0 0 setrgbcolor
fill
7.65 0 translate
newpath
0 0 moveto
(9) true charpath
0 0 0 setrgbcolor
fill
7.65 0 translate
newpath
0 0 moveto
(0) true charpath
0 0 0 setrgbcolor
fill
7.65 0 translate
newpath
0 0 moveto
(1) true charpath
0 0 0 setrgbcolor
fill
7.65 0 translate
newpath
0 0 moveto
(2) true charpath
0 0 0 setrgbcolor
fill
7.65 0 translate
newpath
0 0 moveto
(3) true charpath
0 0 0 setrgbcolor
fill
7.65 0 translate
newpath
0 0 moveto
(4) true charpath
0 0 0 setrgbcolor
fill
7.65 0 translate
newpath
0 0 moveto
(5) true charpath
0 0 0 setrgbcolor
fill
7.65 0 translate
newpath
0 0 moveto
(6) true charpath
0 0 0 setrgbcolor
fill
7.65 0 translate
newpath
0 0 moveto
(7) true charpath
0 0 0 setrgbcolor
fill
7.65 0 translate
newpath
0 0 moveto
(8) true charpath
0 0 0 setrgbcolor
fill
7.65 0 translate
newpath
0 0 moveto
(9) true charpath
0 0 0 setrgbcolor
fill
7.65 0 translate
-147.454 0 translate
0 3.93429 translate
0 19.225 translate
/Helvetica findfont
5.508 scalefont
setfont
153 -1.57371 translate
newpath
0 0 moveto
(0) true charpath
0 0 0 setrgbcolor
fill
0 19.125 translate
newpath
0 0 moveto
(+0.57) true charpath
0 0 0 setrgbcolor
fill
0 -38.25 translate
newpath
0 0 moveto
(-3.21) true charpath
0 0 0 setrgbcolor
fill
-153 19.125 translate
0 1.57371 translate
/Helvetica-Bold findfont
11.016 scalefont
setfont
0 0.1 translate
1 0.29286 scale
newpath
0 0 moveto
(C) true charpath
0 0 8 setrgbcolor
fill
1 3.4146 scale
0 -0.1 translate
0 -0.1 translate
1 -0.0472072 scale
newpath
0 0 moveto
(G) true charpath
1 0.94 0.8 setrgbcolor
fill
1 -21.1832 scale
0 0.1 translate
0 3.19125 translate
1 1.03238 scale
newpath
0 0 moveto
(A) true charpath
8 0 0 setrgbcolor
fill
1 0.968637 scale
0 -3.19125 translate
0 -1.25831 translate
1 -0.326835 scale
newpath
0 0 moveto
(T) true charpath
0.8 0.9 0.8 setrgbcolor
fill
1 -3.05965 scale
0 1.25831 translate
7.65 0 translate
0 0.1 translate
1 2.31047 scale
newpath
0 0 moveto
(T) true charpath
0 0.5 0 setrgbcolor
fill
1 0.432813 scale
0 -0.1 translate
0 -0.1 translate
1 -0.629827 scale
newpath
0 0 moveto
(A) true charpath
2.4 0.8 0.8 setrgbcolor
fill
1 -1.58774 scale
0 0.1 translate
0 -5.84269 translate
1 -0.633585 scale
newpath
0 0 moveto
(C) true charpath
0.8 0.8 2.4 setrgbcolor
fill
1 -1.57832 scale
0 5.84269 translate
0 -11.615 translate
1 -0.724341 scale
newpath
0 0 moveto
(G) true charpath
1 0.94 0.8 setrgbcolor
fill
1 -1.38057 scale
0 11.615 translate
7.65 0 translate
0 0.1 translate
1 2.33056 scale
newpath
0 0 moveto
(A) true charpath
8 0 0 setrgbcolor
fill
1 0.429082 scale
0 -0.1 translate
0 -0.1 translate
1 -0.659066 scale
newpath
0 0 moveto
(T) true charpath
0.8 0.9 0.8 setrgbcolor
fill
1 -1.5173 scale
0 0.1 translate
0 -6.07277 translate
1 -0.719811 scale
newpath
0 0 moveto
(G) true charpath
1 0.94 0.8 setrgbcolor
fill
1 -1.38925 scale
0 6.07277 translate
0 -12.5235 translate
1 -0.751678 scale
newpath
0 0 moveto
(C) true charpath
0.8 0.8 2.4 setrgbcolor
fill
1 -1.33036 scale
0 12.5235 translate
7.65 0 translate
0 0.1 translate
1 1.57729 scale
newpath
0 0 moveto
(T) true charpath
0 0.5 0 setrgbcolor
fill
1 0.633998 scale
0 -0.1 translate
0 -0.1 translate
1 -0.351643 scale
newpath
0 0 moveto
(A) true charpath
2.4 0.8 0.8 setrgbcolor
fill
1 -2.84379 scale
0 0.1 translate
0 -3.65379 translate
1 -0.364325 scale
newpath
0 0 moveto
(C) true charpath
0.8 0.8 2.4 setrgbcolor
fill
1 -2.7448 scale
0 3.65379 translate
7.65 0 translate
0 0.1 translate
1 2.3119 scale
newpath
0 0 moveto
(C) true charpath
0 0 8 setrgbcolor
fill
1 0.432545 scale
0 -0.1 translate
0 -0.1 translate
1 -0.588502 scale
newpath
0 0 moveto
(T) true charpath
0.8 0.9 0.8 setrgbcolor
fill
1 -1.69923 scale
0 0.1 translate
0 -5.51752 translate
1 -0.687446 scale
newpath
0 0 moveto
(G) true charpath
1 0.94 0.8 setrgbcolor
fill
1 -1.45466 scale
0 5.51752 translate
0 -11.7136 translate
1 -0.729171 scale
newpath
0 0 moveto
(A) true charpath
2.4 0.8 0.8 setrgbcolor
fill
1 -1.37142 scale
0 11.7136 translate
7.65 0 translate
0 -0.1 translate
1 -0.0752882 scale
newpath
0 0 moveto
(C) true charpath
0.8 0.8 2.4 setrgbcolor
fill
1 -13.2823 scale
0 0.1 translate
0 0.1 translate
1 1.89015 scale
newpath
0 0 moveto
(T) true charpath
0 0.5 0 setrgbcolor
fill
1 0.529058 scale
0 -0.1 translate
0 -1.47927 translate
1 -0.374638 scale
newpath
0 0 moveto
(G) true charpath
1 0.94 0.8 setrgbcolor
fill
1 -2.66924 scale
0 1.47927 translate
0 -5.21399 translate
1 -0.38378 scale
newpath
0 0 moveto
(A) true charpath
2.4 0.8 0.8 setrgbcolor
fill
1 -2.60566 scale
0 5.21399 translate
7.65 0 translate
0 0.1 translate
1 0.000518634 scale
newpath
0 0 moveto
(C) true charpath
0 0 8 setrgbcolor
fill
1 1928.14 scale
0 -0.1 translate
0 0.890938 translate
1 0.376829 scale
newpath
0 0 moveto
(A) true charpath
8 0 0 setrgbcolor
fill
1 2.65373 scale
0 -0.890938 translate
7.65 0 translate
0 0.1 translate
1 0.0404291 scale
newpath
0 0 moveto
(G) true charpath
1 0.7 0 setrgbcolor
fill
1 24.7346 scale
0 -0.1 translate
0 1.20498 translate
1 0.335294 scale
newpath
0 0 moveto
(T) true charpath
0 0.5 0 setrgbcolor
fill
1 2.98246 scale
0 -1.20498 translate
7.65 0 translate
0 -0.1 translate
1 -0.107789 scale
newpath
0 0 moveto
(A) true charpath
2.4 0.8 0.8 setrgbcolor
fill
1 -9.2774 scale
0 0.1 translate
0 0.1 translate
1 1.34135 scale
newpath
0 0 moveto
(T) true charpath
0 0.5 0 setrgbcolor
fill
1 0.745517 scale
0 -0.1 translate
0 -1.735 translate
1 -0.17469 scale
newpath
0 0 moveto
(C) true charpath
0.8 0.8 2.4 setrgbcolor
fill
1 -5.72443 scale
0 1.735 translate
7.65 0 translate
0 -0.1 translate
1 -0.00577865 scale
newpath
0 0 moveto
(C) true charpath
0.8 0.8 2.4 setrgbcolor
fill
1 -173.051 scale
0 0.1 translate
0 -0.932327 translate
1 -0.0605109 scale
newpath
0 0 moveto
(G) true charpath
1 0.94 0.8 setrgbcolor
fill
1 -16.526 scale
0 0.932327 translate
0 -2.19532 translate
1 -0.0693234 scale
newpath
0 0 moveto
(A) true charpath
2.4 0.8 0.8 setrgbcolor
fill
1 -14.4251 scale
0 2.19532 translate
0 0.1 translate
1 1.23358 scale
newpath
0 0 moveto
(T) true charpath
0 0.5 0 setrgbcolor
fill
1 0.810647 scale
0 -0.1 translate
7.65 0 translate
0 -0.1 translate
1 -0.103751 scale
newpath
0 0 moveto
(G) true charpath
1 0.94 0.8 setrgbcolor
fill
1 -9.63849 scale
0 0.1 translate
0 0.1 translate
1 1.35133 scale
newpath
0 0 moveto
(C) true charpath
0 0 8 setrgbcolor
fill
1 0.740013 scale
0 -0.1 translate
0 -1.70323 translate
1 -0.255668 scale
newpath
0 0 moveto
(A) true charpath
2.4 0.8 0.8 setrgbcolor
fill
1 -3.91133 scale
0 1.70323 translate
7.65 0 translate
0 -0.1 translate
1 -0.196794 scale
newpath
0 0 moveto
(T) true charpath
0.8 0.9 0.8 setrgbcolor
fill
1 -5.08145 scale
0 0.1 translate
0 0.1 translate
1 2.01265 scale
newpath
0 0 moveto
(G) true charpath
1 0.7 0 setrgbcolor
fill
1 0.496858 scale
0 -0.1 translate
0 -2.43535 translate
1 -0.351837 scale
newpath
0 0 moveto
(C) true charpath
0.8 0.8 2.4 setrgbcolor
fill
1 -2.84223 scale
0 2.43535 translate
0 -5.99066 translate
1 -0.443846 scale
newpath
0 0 moveto
(A) true charpath
2.4 0.8 0.8 setrgbcolor
fill
1 -2.25303 scale
0 5.99066 translate
7.65 0 translate
0 0.1 translate
1 0.652896 scale
newpath
0 0 moveto
(A) true charpath
8 0 0 setrgbcolor
fill
1 1.53164 scale
0 -0.1 translate
7.65 0 translate
0 -0.1 translate
1 -0.0837857 scale
newpath
0 0 moveto
(A) true charpath
2.4 0.8 0.8 setrgbcolor
fill
1 -11.9352 scale
0 0.1 translate
0 -1.54613 translate
1 -0.134737 scale
newpath
0 0 moveto
(G) true charpath
1 0.94 0.8 setrgbcolor
fill
1 -7.42186 scale
0 1.54613 translate
0 0.1 translate
1 1.34542 scale
newpath
0 0 moveto
(T) true charpath
0 0.5 0 setrgbcolor
fill
1 0.743262 scale
0 -0.1 translate
7.65 0 translate
0 0.1 translate
1 2.18056 scale
newpath
0 0 moveto
(G) true charpath
1 0.7 0 setrgbcolor
fill
1 0.458597 scale
0 -0.1 translate
0 -0.1 translate
1 -0.334095 scale
newpath
0 0 moveto
(T) true charpath
0.8 0.9 0.8 setrgbcolor
fill
1 -2.99316 scale
0 0.1 translate
0 -3.51571 translate
1 -0.479864 scale
newpath
0 0 moveto
(A) true charpath
2.4 0.8 0.8 setrgbcolor
fill
1 -2.08392 scale
0 3.51571 translate
0 -8.07841 translate
1 -0.623121 scale
newpath
0 0 moveto
(C) true charpath
0.8 0.8 2.4 setrgbcolor
fill
1 -1.60483 scale
0 8.07841 translate
7.65 0 translate
0 -0.1 translate
1 -0.0736313 scale
newpath
0 0 moveto
(C) true charpath
0.8 0.8 2.4 setrgbcolor
fill
1 -13.5812 scale
0 0.1 translate
0 -1.46623 translate
1 -0.0925414 scale
newpath
0 0 moveto
(T) true charpath
0.8 0.9 0.8 setrgbcolor
fill
1 -10.806 scale
0 1.46623 translate
0 -2.98126 translate
1 -0.159428 scale
newpath
0 0 moveto
(A) true charpath
2.4 0.8 0.8 setrgbcolor
fill
1 -6.27241 scale
0 2.98126 translate
0 0.1 translate
1 1.51087 scale
newpath
0 0 moveto
(G) true charpath
1 0.7 0 setrgbcolor
fill
1 0.661869 scale
0 -0.1 translate
7.65 0 translate
0 -0.1 translate
1 -0.016107 scale
newpath
0 0 moveto
(G) true charpath
1 0.94 0.8 setrgbcolor
fill
1 -62.0848 scale
0 0.1 translate
0 -1.0136 translate
1 -0.189299 scale
newpath
0 0 moveto
(T) true charpath
0.8 0.9 0.8 setrgbcolor
fill
1 -5.28265 scale
0 1.0136 translate
0 0.1 translate
1 1.63683 scale
newpath
0 0 moveto
(C) true charpath
0 0 8 setrgbcolor
fill
1 0.610939 scale
0 -0.1 translate
0 -3.28997 translate
1 -0.281097 scale
newpath
0 0 moveto
(A) true charpath
2.4 0.8 0.8 setrgbcolor
fill
1 -3.5575 scale
0 3.28997 translate
7.65 0 translate
0 -0.1 translate
1 -0.153649 scale
newpath
0 0 moveto
(A) true charpath
2.4 0.8 0.8 setrgbcolor
fill
1 -6.50832 scale
0 0.1 translate
0 0.1 translate
1 1.41843 scale
newpath
0 0 moveto
(G) true charpath
1 0.7 0 setrgbcolor
fill
1 0.705006 scale
0 -0.1 translate
0 -2.09586 translate
1 -0.204416 scale
newpath
0 0 moveto
(C) true charpath
0.8 0.8 2.4 setrgbcolor
fill
1 -4.89199 scale
0 2.09586 translate
7.65 0 translate
7.65 0 translate
-145.35 -23.1593 translate
newpath
-3.825 -1.9125 moveto
153 0 rlineto
0 45.9 rlineto
-153 0 rlineto
0 -45.9 rlineto
closepath
0 0 0 setrgbcolor
stroke
-275.4 0 translate
0 18.1779 translate
/Helvetica findfont
5.61816 scalefont
setfont
newpath
0 0 moveto
(Motif Name:) true charpath
0 0 0 setrgbcolor
fill
70.227 0 translate
/Helvetica-Bold findfont
5.61816 scalefont
setfont
newpath
0 0 moveto
(AAGJ06000001.1_17038343-17039723(-)_1|2|1x0) true charpath
0 0 0 setrgbcolor
fill
-70.227 0 translate
0 -68.25 translate
0 29.125 translate
/Helvetica findfont
8.262 scalefont
setfont
newpath
0 0 moveto
(Gene:) true charpath
0 0 0 setrgbcolor
fill
42.1362 0 translate
/Helvetica-Bold findfont
8.262 scalefont
setfont
newpath
0 0 moveto
(AAGJ06000001.1_17882419-17884309(-)_1) true charpath
0 0 0 setrgbcolor
fill
-42.1362 0 translate
-30.6 -29.125 translate
306 0 translate
2.10375 0 translate
/Helvetica findfont
5.508 scalefont
setfont
newpath
0 0 moveto
(1) true charpath
0 0 0 setrgbcolor
fill
7.65 0 translate
newpath
0 0 moveto
(2) true charpath
0 0 0 setrgbcolor
fill
7.65 0 translate
newpath
0 0 moveto
(3) true charpath
0 0 0 setrgbcolor
fill
7.65 0 translate
newpath
0 0 moveto
(4) true charpath
0 0 0 setrgbcolor
fill
7.65 0 translate
-32.7037 0 translate
0 3.93429 translate
0 19.225 translate
/Helvetica findfont
5.508 scalefont
setfont
38.25 -1.57371 translate
newpath
0 0 moveto
(0) true charpath
0 0 0 setrgbcolor
fill
0 19.125 translate
newpath
0 0 moveto
(+0.57) true charpath
0 0 0 setrgbcolor
fill
0 -38.25 translate
newpath
0 0 moveto
(-3.21) true charpath
0 0 0 setrgbcolor
fill
-38.25 19.125 translate
0 1.57371 translate
/Helvetica-Bold findfont
11.016 scalefont
setfont
0 0.1 translate
1 2.33056 scale
newpath
0 0 moveto
(G) true charpath
1 0.7 0 setrgbcolor
fill
1 0.429082 scale
0 -0.1 translate
0 -0.1 translate
1 -0.674184 scale
newpath
0 0 moveto
(C) true charpath
0.8 0.8 2.4 setrgbcolor
fill
1 -1.48327 scale
0 0.1 translate
0 -6.19172 translate
1 -0.706471 scale
newpath
0 0 moveto
(A) true charpath
2.4 0.8 0.8 setrgbcolor
fill
1 -1.41549 scale
0 6.19172 translate
0 -12.5375 translate
1 -0.7499 scale
newpath
0 0 moveto
(T) true charpath
0.8 0.9 0.8 setrgbcolor
fill
1 -1.33351 scale
0 12.5375 translate
7.65 0 translate
0 0.1 translate
1 0.0652684 scale
newpath
0 0 moveto
(T) true charpath
0 0.5 0 setrgbcolor
fill
1 15.3213 scale
0 -0.1 translate
0 1.40043 translate
1 0.142372 scale
newpath
0 0 moveto
(G) true charpath
1 0.7 0 setrgbcolor
fill
1 7.02384 scale
0 -1.40043 translate
7.65 0 translate
0 0.1 translate
1 1.07857 scale
newpath
0 0 moveto
(G) true charpath
1 0.7 0 setrgbcolor
fill
1 0.927155 scale
0 -0.1 translate
0 -0.1 translate
1 -0.128123 scale
newpath
0 0 moveto
(C) true charpath
0.8 0.8 2.4 setrgbcolor
fill
1 -7.805 scale
0 0.1 translate
7.65 0 translate
7.65 0 translate
-30.6 -23.1593 translate
newpath
-3.825 -1.9125 moveto
38.25 0 rlineto
0 45.9 rlineto
-38.25 0 rlineto
0 -45.9 rlineto
closepath
0 0 0 setrgbcolor
stroke
-275.4 0 translate
0 18.1779 translate
/Helvetica findfont
5.61816 scalefont
setfont
newpath
0 0 moveto
(Motif Name:) true charpath
0 0 0 setrgbcolor
fill
70.227 0 translate
/Helvetica-Bold findfont
5.61816 scalefont
setfont
newpath
0 0 moveto
(AAGJ06000001.1_17882419-17884309(-)_1|1|1x0) true charpath
0 0 0 setrgbcolor
fill
-70.227 0 translate
0 -68.25 translate
0 29.125 translate
/Helvetica findfont
8.262 scalefont
setfont
newpath
0 0 moveto
(Gene:) true charpath
0 0 0 setrgbcolor
fill
42.1362 0 translate
/Helvetica-Bold findfont
8.262 scalefont
setfont
newpath
0 0 moveto
(AAGJ06000001.1_17882419-17884309(-)_1) true charpath
0 0 0 setrgbcolor
fill
-42.1362 0 translate
-30.6 -29.125 translate
306 0 translate
2.10375 0 translate
/Helvetica findfont
5.508 scalefont
setfont
newpath
0 0 moveto
(1) true charpath
0 0 0 setrgbcolor
fill
7.65 0 translate
newpath
0 0 moveto
(2) true charpath
0 0 0 setrgbcolor
fill
7.65 0 translate
newpath
0 0 moveto
(3) true charpath
0 0 0 setrgbcolor
fill
7.65 0 translate
newpath
0 0 moveto
(4) true charpath
0 0 0 setrgbcolor
fill
7.65 0 translate
newpath
0 0 moveto
(5) true charpath
0 0 0 setrgbcolor
fill
7.65 0 translate
newpath
0 0 moveto
(6) true charpath
0 0 0 setrgbcolor
fill
7.65 0 translate
newpath
0 0 moveto
(7) true charpath
0 0 0 setrgbcolor
fill
7.65 0 translate
newpath
0 0 moveto
(8) true charpath
0 0 0 setrgbcolor
fill
7.65 0 translate
newpath
0 0 moveto
(9) true charpath
0 0 0 setrgbcolor
fill
7.65 0 translate
newpath
0 0 moveto
(0) true charpath
0 0 0 setrgbcolor
fill
7.65 0 translate
-78.6038 0 translate
0 3.93429 translate
0 19.225 translate
/Helvetica findfont
5.508 scalefont
setfont
84.15 -1.57371 translate
newpath
0 0 moveto
(0) true charpath
0 0 0 setrgbcolor
fill
0 19.125 translate
newpath
0 0 moveto
(+0.56) true charpath
0 0 0 setrgbcolor
fill
0 -38.25 translate
newpath
0 0 moveto
(-2.89) true charpath
0 0 0 setrgbcolor
fill
-84.15 19.125 translate
0 1.57371 translate
/Helvetica-Bold findfont
11.016 scalefont
setfont
0 0.1 translate
1 2.33056 scale
newpath
0 0 moveto
(G) true charpath
1 0.7 0 setrgbcolor
fill
1 0.429082 scale
0 -0.1 translate
0 -0.1 translate
1 -0.599183 scale
newpath
0 0 moveto
(A) true charpath
2.4 0.8 0.8 setrgbcolor
fill
1 -1.66894 scale
0 0.1 translate
0 -5.60157 translate
1 -0.759641 scale
newpath
0 0 moveto
(C) true charpath
0.8 0.8 2.4 setrgbcolor
fill
1 -1.31641 scale
0 5.60157 translate
0 -12.3657 translate
1 -0.771731 scale
newpath
0 0 moveto
(T) true charpath
0.8 0.9 0.8 setrgbcolor
fill
1 -1.29579 scale
0 12.3657 translate
7.65 0 translate
0 -0.1 translate
1 -0.0175675 scale
newpath
0 0 moveto
(C) true charpath
0.8 0.8 2.4 setrgbcolor
fill
1 -56.9233 scale
0 0.1 translate
0 -1.02509 translate
1 -0.236787 scale
newpath
0 0 moveto
(G) true charpath
1 0.94 0.8 setrgbcolor
fill
1 -4.2232 scale
0 1.02509 translate
0 0.1 translate
1 1.63386 scale
newpath
0 0 moveto
(T) true charpath
0 0.5 0 setrgbcolor
fill
1 0.612048 scale
0 -0.1 translate
0 -3.67512 translate
1 -0.281827 scale
newpath
0 0 moveto
(A) true charpath
2.4 0.8 0.8 setrgbcolor
fill
1 -3.54828 scale
0 3.67512 translate
7.65 0 translate
0 0.1 translate
1 2.23051 scale
newpath
0 0 moveto
(T) true charpath
0 0.5 0 setrgbcolor
fill
1 0.448328 scale
0 -0.1 translate
0 -0.1 translate
1 -0.469193 scale
newpath
0 0 moveto
(A) true charpath
2.4 0.8 0.8 setrgbcolor
fill
1 -2.13132 scale
0 0.1 translate
0 -4.57874 translate
1 -0.545196 scale
newpath
0 0 moveto
(G) true charpath
1 0.94 0.8 setrgbcolor
fill
1 -1.8342 scale
0 4.57874 translate
0 -9.65551 translate
1 -0.608168 scale
newpath
0 0 moveto
(C) true charpath
0.8 0.8 2.4 setrgbcolor
fill
1 -1.64428 scale
0 9.65551 translate
7.65 0 translate
0 -0.1 translate
1 -0.0595079 scale
newpath
0 0 moveto
(A) true charpath
2.4 0.8 0.8 setrgbcolor
fill
1 -16.8045 scale
0 0.1 translate
0 -1.3551 translate
1 -0.114539 scale
newpath
0 0 moveto
(T) true charpath
0.8 0.9 0.8 setrgbcolor
fill
1 -8.73064 scale
0 1.3551 translate
0 0.1 translate
1 1.0078 scale
newpath
0 0 moveto
(G) true charpath
1 0.7 0 setrgbcolor
fill
1 0.992263 scale
0 -0.1 translate
7.65 0 translate
0 0.1 translate
1 0.250543 scale
newpath
0 0 moveto
(A) true charpath
8 0 0 setrgbcolor
fill
1 3.99134 scale
0 -0.1 translate
0 2.85827 translate
1 1.23956 scale
newpath
0 0 moveto
(G) true charpath
1 0.7 0 setrgbcolor
fill
1 0.806736 scale
0 -2.85827 translate
0 -0.1 translate
1 -0.184529 scale
newpath
0 0 moveto
(T) true charpath
0.8 0.9 0.8 setrgbcolor
fill
1 -5.4192 scale
0 0.1 translate
0 -2.33884 translate
1 -0.353306 scale
newpath
0 0 moveto
(C) true charpath
0.8 0.8 2.4 setrgbcolor
fill
1 -2.83041 scale
0 2.33884 translate
7.65 0 translate
0 -0.1 translate
1 -0.179881 scale
newpath
0 0 moveto
(A) true charpath
2.4 0.8 0.8 setrgbcolor
fill
1 -5.55925 scale
0 0.1 translate
0 0.1 translate
1 2.07776 scale
newpath
0 0 moveto
(G) true charpath
1 0.7 0 setrgbcolor
fill
1 0.481287 scale
0 -0.1 translate
0 -2.30226 translate
1 -0.380297 scale
newpath
0 0 moveto
(T) true charpath
0.8 0.9 0.8 setrgbcolor
fill
1 -2.62953 scale
0 2.30226 translate
0 -6.08151 translate
1 -0.901432 scale
newpath
0 0 moveto
(C) true charpath
0.8 0.8 2.4 setrgbcolor
fill
1 -1.10935 scale
0 6.08151 translate
7.65 0 translate
0 0.1 translate
1 0.42554 scale
newpath
0 0 moveto
(G) true charpath
1 0.7 0 setrgbcolor
fill
1 2.34996 scale
0 -0.1 translate
0 4.23525 translate
1 0.474445 scale
newpath
0 0 moveto
(A) true charpath
8 0 0 setrgbcolor
fill
1 2.10772 scale
0 -4.23525 translate
0 -0.1 translate
1 -0.0376772 scale
newpath
0 0 moveto
(T) true charpath
0.8 0.9 0.8 setrgbcolor
fill
1 -26.5412 scale
0 0.1 translate
0 -1.18332 translate
1 -0.068495 scale
newpath
0 0 moveto
(C) true charpath
0.8 0.8 2.4 setrgbcolor
fill
1 -14.5996 scale
0 1.18332 translate
7.65 0 translate
0 -0.1 translate
1 -0.0323661 scale
newpath
0 0 moveto
(A) true charpath
2.4 0.8 0.8 setrgbcolor
fill
1 -30.8965 scale
0 0.1 translate
0 -1.14153 translate
1 -0.111124 scale
newpath
0 0 moveto
(C) true charpath
0.8 0.8 2.4 setrgbcolor
fill
1 -8.99899 scale
0 1.14153 translate
0 0.1 translate
1 1.02621 scale
newpath
0 0 moveto
(T) true charpath
0 0.5 0 setrgbcolor
fill
1 0.974463 scale
0 -0.1 translate
7.65 0 translate
0 -0.1 translate
1 -0.0427773 scale
newpath
0 0 moveto
(A) true charpath
2.4 0.8 0.8 setrgbcolor
fill
1 -23.3769 scale
0 0.1 translate
0 -1.22345 translate
1 -0.235614 scale
newpath
0 0 moveto
(G) true charpath
1 0.94 0.8 setrgbcolor
fill
1 -4.24423 scale
0 1.22345 translate
0 0.1 translate
1 1.69265 scale
newpath
0 0 moveto
(T) true charpath
0 0.5 0 setrgbcolor
fill
1 0.590788 scale
0 -0.1 translate
0 -3.86426 translate
1 -0.31849 scale
newpath
0 0 moveto
(C) true charpath
0.8 0.8 2.4 setrgbcolor
fill
1 -3.13982 scale
0 3.86426 translate
7.65 0 translate
7.65 0 translate
-76.5 -23.1593 translate
newpath
-3.825 -1.9125 moveto
84.15 0 rlineto
0 45.9 rlineto
-84.15 0 rlineto
0 -45.9 rlineto
closepath
0 0 0 setrgbcolor
stroke
-275.4 0 translate
0 18.1779 translate
/Helvetica findfont
5.61816 scalefont
setfont
newpath
0 0 moveto
(Motif Name:) true charpath
0 0 0 setrgbcolor
fill
70.227 0 translate
/Helvetica-Bold findfont
5.61816 scalefont
setfont
newpath
0 0 moveto
(AAGJ06000001.1_17882419-17884309(-)_1|2|1x0) true charpath
0 0 0 setrgbcolor
fill
-70.227 0 translate
0 -68.25 translate
0 29.125 translate
/Helvetica findfont
8.262 scalefont
setfont
newpath
0 0 moveto
(Gene:) true charpath
0 0 0 setrgbcolor
fill
42.1362 0 translate
/Helvetica-Bold findfont
8.262 scalefont
setfont
newpath
0 0 moveto
(AAGJ06000001.1_17882419-17884309(-)_1) true charpath
0 0 0 setrgbcolor
fill
-42.1362 0 translate
-30.6 -29.125 translate
306 0 translate
2.10375 0 translate
/Helvetica findfont
5.508 scalefont
setfont
newpath
0 0 moveto
(1) true charpath
0 0 0 setrgbcolor
fill
7.65 0 translate
newpath
0 0 moveto
(2) true charpath
0 0 0 setrgbcolor
fill
7.65 0 translate
newpath
0 0 moveto
(3) true charpath
0 0 0 setrgbcolor
fill
7.65 0 translate
newpath
0 0 moveto
(4) true charpath
0 0 0 setrgbcolor
fill
7.65 0 translate
-32.7037 0 translate
0 3.93429 translate
0 19.225 translate
/Helvetica findfont
5.508 scalefont
setfont
38.25 -1.57371 translate
newpath
0 0 moveto
(0) true charpath
0 0 0 setrgbcolor
fill
0 19.125 translate
newpath
0 0 moveto
(+0.47) true charpath
0 0 0 setrgbcolor
fill
0 -38.25 translate
newpath
0 0 moveto
(-2.03) true charpath
0 0 0 setrgbcolor
fill
-38.25 19.125 translate
0 1.57371 translate
/Helvetica-Bold findfont
11.016 scalefont
setfont
0 0.1 translate
1 0.414155 scale
newpath
0 0 moveto
(C) true charpath
0 0 8 setrgbcolor
fill
1 2.41455 scale
0 -0.1 translate
7.65 0 translate
0 -0.1 translate
1 -0.0105887 scale
newpath
0 0 moveto
(A) true charpath
2.4 0.8 0.8 setrgbcolor
fill
1 -94.4403 scale
0 0.1 translate
0 0.1 translate
1 2.33056 scale
newpath
0 0 moveto
(G) true charpath
1 0.7 0 setrgbcolor
fill
1 0.429082 scale
0 -0.1 translate
0 -0.970175 translate
1 -0.746097 scale
newpath
0 0 moveto
(T) true charpath
0.8 0.9 0.8 setrgbcolor
fill
1 -1.34031 scale
0 0.970175 translate
0 -7.62775 translate
1 -1.37387 scale
newpath
0 0 moveto
(C) true charpath
0.8 0.8 2.4 setrgbcolor
fill
1 -0.727871 scale
0 7.62775 translate
7.65 0 translate
0 0.1 translate
1 0.00343242 scale
newpath
0 0 moveto
(G) true charpath
1 0.7 0 setrgbcolor
fill
1 291.34 scale
0 -0.1 translate
0 0.913865 translate
1 0.478024 scale
newpath
0 0 moveto
(C) true charpath
0 0 8 setrgbcolor
fill
1 2.09195 scale
0 -0.913865 translate
0 -0.1 translate
1 -0.113448 scale
newpath
0 0 moveto
(A) true charpath
2.4 0.8 0.8 setrgbcolor
fill
1 -8.81464 scale
0 0.1 translate
7.65 0 translate
7.65 0 translate
-30.6 -23.1593 translate
newpath
-3.825 -1.9125 moveto
38.25 0 rlineto
0 45.9 rlineto
-38.25 0 rlineto
0 -45.9 rlineto
closepath
0 0 0 setrgbcolor
stroke
-275.4 0 translate
0 18.1779 translate
/Helvetica findfont
5.61816 scalefont
setfont
newpath
0 0 moveto
(Motif Name:) true charpath
0 0 0 setrgbcolor
fill
70.227 0 translate
/Helvetica-Bold findfont
5.61816 scalefont
setfont
newpath
0 0 moveto
(AAGJ06000001.1_17882419-17884309(-)_1|3|1x0) true charpath
0 0 0 setrgbcolor
fill
-70.227 0 translate
0 -68.25 translate
0 29.125 translate
/Helvetica findfont
8.262 scalefont
setfont
newpath
0 0 moveto
(Gene:) true charpath
0 0 0 setrgbcolor
fill
42.1362 0 translate
/Helvetica-Bold findfont
8.262 scalefont
setfont
newpath
0 0 moveto
(AAGJ06000001.1_17882419-17884309(-)_1) true charpath
0 0 0 setrgbcolor
fill
-42.1362 0 translate
-30.6 -29.125 translate
306 0 translate
2.10375 0 translate
/Helvetica findfont
5.508 scalefont
setfont
newpath
0 0 moveto
(1) true charpath
0 0 0 setrgbcolor
fill
7.65 0 translate
newpath
0 0 moveto
(2) true charpath
0 0 0 setrgbcolor
fill
7.65 0 translate
newpath
0 0 moveto
(3) true charpath
0 0 0 setrgbcolor
fill
7.65 0 translate
newpath
0 0 moveto
(4) true charpath
0 0 0 setrgbcolor
fill
7.65 0 translate
-32.7037 0 translate
0 3.93429 translate
0 19.225 translate
/Helvetica findfont
5.508 scalefont
setfont
38.25 -1.57371 translate
newpath
0 0 moveto
(0) true charpath
0 0 0 setrgbcolor
fill
0 19.125 translate
newpath
0 0 moveto
(+0.47) true charpath
0 0 0 setrgbcolor
fill
0 -38.25 translate
newpath
0 0 moveto
(-2.25) true charpath
0 0 0 setrgbcolor
fill
-38.25 19.125 translate
0 1.57371 translate
/Helvetica-Bold findfont
11.016 scalefont
setfont
0 -0.1 translate
1 -0.0452102 scale
newpath
0 0 moveto
(C) true charpath
0.8 0.8 2.4 setrgbcolor
fill
1 -22.1189 scale
0 0.1 translate
0 -1.2426 translate
1 -0.174842 scale
newpath
0 0 moveto
(G) true charpath
1 0.94 0.8 setrgbcolor
fill
1 -5.71943 scale
0 1.2426 translate
0 -3.40521 translate
1 -0.214848 scale
newpath
0 0 moveto
(A) true charpath
2.4 0.8 0.8 setrgbcolor
fill
1 -4.65446 scale
0 3.40521 translate
0 0.1 translate
1 1.68059 scale
newpath
0 0 moveto
(T) true charpath
0 0.5 0 setrgbcolor
fill
1 0.595028 scale
0 -0.1 translate
7.65 0 translate
0 -0.1 translate
1 -0.256017 scale
newpath
0 0 moveto
(T) true charpath
0.8 0.9 0.8 setrgbcolor
fill
1 -3.90598 scale
0 0.1 translate
0 0.1 translate
1 1.88505 scale
newpath
0 0 moveto
(C) true charpath
0 0 8 setrgbcolor
fill
1 0.530491 scale
0 -0.1 translate
0 -2.90135 translate
1 -0.58365 scale
newpath
0 0 moveto
(A) true charpath
2.4 0.8 0.8 setrgbcolor
fill
1 -1.71336 scale
0 2.90135 translate
7.65 0 translate
0 0.1 translate
1 2.33056 scale
newpath
0 0 moveto
(G) true charpath
1 0.7 0 setrgbcolor
fill
1 0.429082 scale
0 -0.1 translate
0 -0.1 translate
1 -0.957545 scale
newpath
0 0 moveto
(C) true charpath
0.8 0.8 2.4 setrgbcolor
fill
1 -1.04434 scale
0 0.1 translate
0 -8.42137 translate
1 -1.22518 scale
newpath
0 0 moveto
(A) true charpath
2.4 0.8 0.8 setrgbcolor
fill
1 -0.816209 scale
0 8.42137 translate
7.65 0 translate
7.65 0 translate
-30.6 -23.1593 translate
newpath
-3.825 -1.9125 moveto
38.25 0 rlineto
0 45.9 rlineto
-38.25 0 rlineto
0 -45.9 rlineto
closepath
0 0 0 setrgbcolor
stroke
-275.4 0 translate
0 18.1779 translate
/Helvetica findfont
5.61816 scalefont
setfont
newpath
0 0 moveto
(Motif Name:) true charpath
0 0 0 setrgbcolor
fill
70.227 0 translate
/Helvetica-Bold findfont
5.61816 scalefont
setfont
newpath
0 0 moveto
(AAGJ06000001.1_17882419-17884309(-)_1|4|1x0) true charpath
0 0 0 setrgbcolor
fill
-70.227 0 translate
0 -68.25 translate
0 29.125 translate
/Helvetica findfont
8.262 scalefont
setfont
newpath
0 0 moveto
(Gene:) true charpath
0 0 0 setrgbcolor
fill
42.1362 0 translate
/Helvetica-Bold findfont
8.262 scalefont
setfont
newpath
0 0 moveto
(AAGJ06000001.1_17882419-17884309(-)_1) true charpath
0 0 0 setrgbcolor
fill
-42.1362 0 translate
-30.6 -29.125 translate
306 0 translate
2.10375 0 translate
/Helvetica findfont
5.508 scalefont
setfont
newpath
0 0 moveto
(1) true charpath
0 0 0 setrgbcolor
fill
7.65 0 translate
newpath
0 0 moveto
(2) true charpath
0 0 0 setrgbcolor
fill
7.65 0 translate
newpath
0 0 moveto
(3) true charpath
0 0 0 setrgbcolor
fill
7.65 0 translate
newpath
0 0 moveto
(4) true charpath
0 0 0 setrgbcolor
fill
7.65 0 translate
newpath
0 0 moveto
(5) true charpath
0 0 0 setrgbcolor
fill
7.65 0 translate
newpath
0 0 moveto
(6) true charpath
0 0 0 setrgbcolor
fill
7.65 0 translate
newpath
0 0 moveto
(7) true charpath
0 0 0 setrgbcolor
fill
7.65 0 translate
newpath
0 0 moveto
(8) true charpath
0 0 0 setrgbcolor
fill
7.65 0 translate
newpath
0 0 moveto
(9) true charpath
0 0 0 setrgbcolor
fill
7.65 0 translate
newpath
0 0 moveto
(0) true charpath
0 0 0 setrgbcolor
fill
7.65 0 translate
newpath
0 0 moveto
(1) true charpath
0 0 0 setrgbcolor
fill
7.65 0 translate
newpath
0 0 moveto
(2) true charpath
0 0 0 setrgbcolor
fill
7.65 0 translate
newpath
0 0 moveto
(3) true charpath
0 0 0 setrgbcolor
fill
7.65 0 translate
newpath
0 0 moveto
(4) true charpath
0 0 0 setrgbcolor
fill
7.65 0 translate
newpath
0 0 moveto
(5) true charpath
0 0 0 setrgbcolor
fill
7.65 0 translate
newpath
0 0 moveto
(6) true charpath
0 0 0 setrgbcolor
fill
7.65 0 translate
-124.504 0 translate
0 3.93429 translate
0 19.225 translate
/Helvetica findfont
5.508 scalefont
setfont
130.05 -1.57371 translate
newpath
0 0 moveto
(0) true charpath
0 0 0 setrgbcolor
fill
0 19.125 translate
newpath
0 0 moveto
(+0.57) true charpath
0 0 0 setrgbcolor
fill
0 -38.25 translate
newpath
0 0 moveto
(-3.02) true charpath
0 0 0 setrgbcolor
fill
-130.05 19.125 translate
0 1.57371 translate
/Helvetica-Bold findfont
11.016 scalefont
setfont
0 0.1 translate
1 2.33056 scale
newpath
0 0 moveto
(G) true charpath
1 0.7 0 setrgbcolor
fill
1 0.429082 scale
0 -0.1 translate
0 -0.1 translate
1 -0.567512 scale
newpath
0 0 moveto
(A) true charpath
2.4 0.8 0.8 setrgbcolor
fill
1 -1.76208 scale
0 0.1 translate
0 -5.35237 translate
1 -0.752499 scale
newpath
0 0 moveto
(C) true charpath
0.8 0.8 2.4 setrgbcolor
fill
1 -1.32891 scale
0 5.35237 translate
0 -12.0603 translate
1 -0.810544 scale
newpath
0 0 moveto
(T) true charpath
0.8 0.9 0.8 setrgbcolor
fill
1 -1.23374 scale
0 12.0603 translate
7.65 0 translate
0 -0.1 translate
1 -0.177252 scale
newpath
0 0 moveto
(G) true charpath
1 0.94 0.8 setrgbcolor
fill
1 -5.6417 scale
0 0.1 translate
0 0.1 translate
1 2.14477 scale
newpath
0 0 moveto
(A) true charpath
8 0 0 setrgbcolor
fill
1 0.466251 scale
0 -0.1 translate
0 -2.28157 translate
1 -0.629279 scale
newpath
0 0 moveto
(C) true charpath
0.8 0.8 2.4 setrgbcolor
fill
1 -1.58912 scale
0 2.28157 translate
0 -8.01996 translate
1 -0.770024 scale
newpath
0 0 moveto
(T) true charpath
0.8 0.9 0.8 setrgbcolor
fill
1 -1.29866 scale
0 8.01996 translate
7.65 0 translate
0 0.1 translate
1 1.66892 scale
newpath
0 0 moveto
(C) true charpath
0 0 8 setrgbcolor
fill
1 0.599191 scale
0 -0.1 translate
0 -0.1 translate
1 -0.319156 scale
newpath
0 0 moveto
(A) true charpath
2.4 0.8 0.8 setrgbcolor
fill
1 -3.13327 scale
0 0.1 translate
0 -3.39816 translate
1 -0.389292 scale
newpath
0 0 moveto
(G) true charpath
1 0.94 0.8 setrgbcolor
fill
1 -2.56877 scale
0 3.39816 translate
7.65 0 translate
0 -0.1 translate
1 -0.154297 scale
newpath
0 0 moveto
(T) true charpath
0.8 0.9 0.8 setrgbcolor
fill
1 -6.481 scale
0 0.1 translate
0 0.1 translate
1 1.87097 scale
newpath
0 0 moveto
(A) true charpath
8 0 0 setrgbcolor
fill
1 0.534481 scale
0 -0.1 translate
0 -2.10096 translate
1 -0.272715 scale
newpath
0 0 moveto
(G) true charpath
1 0.94 0.8 setrgbcolor
fill
1 -3.66683 scale
0 2.10096 translate
0 -5.03369 translate
1 -0.33455 scale
newpath
0 0 moveto
(C) true charpath
0.8 0.8 2.4 setrgbcolor
fill
1 -2.98909 scale
0 5.03369 translate
7.65 0 translate
0 0.1 translate
1 1.6295 scale
newpath
0 0 moveto
(T) true charpath
0 0.5 0 setrgbcolor
fill
1 0.613684 scale
0 -0.1 translate
0 -0.1 translate
1 -0.319805 scale
newpath
0 0 moveto
(A) true charpath
2.4 0.8 0.8 setrgbcolor
fill
1 -3.12691 scale
0 0.1 translate
0 -3.40326 translate
1 -0.554378 scale
newpath
0 0 moveto
(C) true charpath
0.8 0.8 2.4 setrgbcolor
fill
1 -1.80382 scale
0 3.40326 translate
7.65 0 translate
0 0.1 translate
1 1.04527 scale
newpath
0 0 moveto
(G) true charpath
1 0.7 0 setrgbcolor
fill
1 0.956693 scale
0 -0.1 translate
0 -0.1 translate
1 -0.342005 scale
newpath
0 0 moveto
(C) true charpath
0.8 0.8 2.4 setrgbcolor
fill
1 -2.92394 scale
0 0.1 translate
7.65 0 translate
0 0.1 translate
1 1.0388 scale
newpath
0 0 moveto
(G) true charpath
1 0.7 0 setrgbcolor
fill
1 0.962651 scale
0 -0.1 translate
0 9.06071 translate
1 1.07363 scale
newpath
0 0 moveto
(T) true charpath
0 0.5 0 setrgbcolor
fill
1 0.931419 scale
0 -9.06071 translate
0 -0.1 translate
1 -0.411335 scale
newpath
0 0 moveto
(A) true charpath
2.4 0.8 0.8 setrgbcolor
fill
1 -2.43111 scale
0 0.1 translate
0 -4.12347 translate
1 -0.977733 scale
newpath
0 0 moveto
(C) true charpath
0.8 0.8 2.4 setrgbcolor
fill
1 -1.02277 scale
0 4.12347 translate
7.65 0 translate
0 -0.1 translate
1 -0.0604451 scale
newpath
0 0 moveto
(G) true charpath
1 0.94 0.8 setrgbcolor
fill
1 -16.5439 scale
0 0.1 translate
0 0.1 translate
1 1.41199 scale
newpath
0 0 moveto
(T) true charpath
0 0.5 0 setrgbcolor
fill
1 0.708218 scale
0 -0.1 translate
0 -1.36247 translate
1 -0.338277 scale
newpath
0 0 moveto
(A) true charpath
2.4 0.8 0.8 setrgbcolor
fill
1 -2.95616 scale
0 1.36247 translate
7.65 0 translate
0 0.1 translate
1 0.822643 scale
newpath
0 0 moveto
(T) true charpath
0 0.5 0 setrgbcolor
fill
1 1.21559 scale
0 -0.1 translate
0 7.35988 translate
1 1.25654 scale
newpath
0 0 moveto
(C) true charpath
0 0 8 setrgbcolor
fill
1 0.795839 scale
0 -7.35988 translate
0 -0.1 translate
1 -0.399846 scale
newpath
0 0 moveto
(A) true charpath
2.4 0.8 0.8 setrgbcolor
fill
1 -2.50097 scale
0 0.1 translate
0 -4.03307 translate
1 -0.974418 scale
newpath
0 0 moveto
(G) true charpath
1 0.94 0.8 setrgbcolor
fill
1 -1.02625 scale
0 4.03307 translate
7.65 0 translate
0 0.1 translate
1 0.489784 scale
newpath
0 0 moveto
(G) true charpath
1 0.7 0 setrgbcolor
fill
1 2.04172 scale
0 -0.1 translate
0 -0.1 translate
1 -0.0184272 scale
newpath
0 0 moveto
(T) true charpath
0.8 0.9 0.8 setrgbcolor
fill
1 -54.2675 scale
0 0.1 translate
0 4.74076 translate
1 0.654076 scale
newpath
0 0 moveto
(A) true charpath
8 0 0 setrgbcolor
fill
1 1.52888 scale
0 -4.74076 translate
0 -1.03185 translate
1 -0.207913 scale
newpath
0 0 moveto
(C) true charpath
0.8 0.8 2.4 setrgbcolor
fill
1 -4.80969 scale
0 1.03185 translate
7.65 0 translate
0 0.1 translate
1 0.6438 scale
newpath
0 0 moveto
(T) true charpath
0 0.5 0 setrgbcolor
fill
1 1.55328 scale
0 -0.1 translate
0 5.95265 translate
1 1.07439 scale
newpath
0 0 moveto
(G) true charpath
1 0.7 0 setrgbcolor
fill
1 0.930763 scale
0 -5.95265 translate
0 -0.1 translate
1 -0.231219 scale
newpath
0 0 moveto
(A) true charpath
2.4 0.8 0.8 setrgbcolor
fill
1 -4.3249 scale
0 0.1 translate
0 -2.70622 translate
1 -0.397322 scale
newpath
0 0 moveto
(C) true charpath
0.8 0.8 2.4 setrgbcolor
fill
1 -2.51685 scale
0 2.70622 translate
7.65 0 translate
0 0.1 translate
1 0.951615 scale
newpath
0 0 moveto
(T) true charpath
0 0.5 0 setrgbcolor
fill
1 1.05085 scale
0 -0.1 translate
0 -0.1 translate
1 -0.50576 scale
newpath
0 0 moveto
(A) true charpath
2.4 0.8 0.8 setrgbcolor
fill
1 -1.97722 scale
0 0.1 translate
7.65 0 translate
0 0.1 translate
1 1.09598 scale
newpath
0 0 moveto
(G) true charpath
1 0.7 0 setrgbcolor
fill
1 0.912427 scale
0 -0.1 translate
0 -0.1 translate
1 -0.34061 scale
newpath
0 0 moveto
(T) true charpath
0.8 0.9 0.8 setrgbcolor
fill
1 -2.93591 scale
0 0.1 translate
7.65 0 translate
0 0.1 translate
1 0.365911 scale
newpath
0 0 moveto
(A) true charpath
8 0 0 setrgbcolor
fill
1 2.73291 scale
0 -0.1 translate
0 3.76605 translate
1 0.984264 scale
newpath
0 0 moveto
(T) true charpath
0 0.5 0 setrgbcolor
fill
1 1.01599 scale
0 -3.76605 translate
0 -0.1 translate
1 -0.142208 scale
newpath
0 0 moveto
(C) true charpath
0.8 0.8 2.4 setrgbcolor
fill
1 -7.03193 scale
0 0.1 translate
0 -2.00583 translate
1 -0.199775 scale
newpath
0 0 moveto
(G) true charpath
1 0.94 0.8 setrgbcolor
fill
1 -5.00563 scale
0 2.00583 translate
7.65 0 translate
0 0.1 translate
1 0.318773 scale
newpath
0 0 moveto
(G) true charpath
1 0.7 0 setrgbcolor
fill
1 3.13703 scale
0 -0.1 translate
0 -0.1 translate
1 -0.0232623 scale
newpath
0 0 moveto
(T) true charpath
0.8 0.9 0.8 setrgbcolor
fill
1 -42.9881 scale
0 0.1 translate
0 3.39515 translate
1 0.580649 scale
newpath
0 0 moveto
(A) true charpath
8 0 0 setrgbcolor
fill
1 1.72221 scale
0 -3.39515 translate
0 -1.0699 translate
1 -0.0769651 scale
newpath
0 0 moveto
(C) true charpath
0.8 0.8 2.4 setrgbcolor
fill
1 -12.9929 scale
0 1.0699 translate
7.65 0 translate
7.65 0 translate
-122.4 -23.1593 translate
newpath
-3.825 -1.9125 moveto
130.05 0 rlineto
0 45.9 rlineto
-130.05 0 rlineto
0 -45.9 rlineto
closepath
0 0 0 setrgbcolor
stroke
-275.4 0 translate
0 18.1779 translate
/Helvetica findfont
5.61816 scalefont
setfont
newpath
0 0 moveto
(Motif Name:) true charpath
0 0 0 setrgbcolor
fill
70.227 0 translate
/Helvetica-Bold findfont
5.61816 scalefont
setfont
newpath
0 0 moveto
(AAGJ06000001.1_17882419-17884309(-)_1|5|1x0) true charpath
0 0 0 setrgbcolor
fill
-70.227 0 translate
0 -68.25 translate
0 29.125 translate
/Helvetica findfont
8.262 scalefont
setfont
newpath
0 0 moveto
(Gene:) true charpath
0 0 0 setrgbcolor
fill
42.1362 0 translate
/Helvetica-Bold findfont
8.262 scalefont
setfont
newpath
0 0 moveto
(AAGJ06000001.1_17901754-17903644(+)_1) true charpath
0 0 0 setrgbcolor
fill
-42.1362 0 translate
-30.6 -29.125 translate
306 0 translate
2.10375 0 translate
/Helvetica findfont
5.508 scalefont
setfont
newpath
0 0 moveto
(1) true charpath
0 0 0 setrgbcolor
fill
7.65 0 translate
newpath
0 0 moveto
(2) true charpath
0 0 0 setrgbcolor
fill
7.65 0 translate
newpath
0 0 moveto
(3) true charpath
0 0 0 setrgbcolor
fill
7.65 0 translate
newpath
0 0 moveto
(4) true charpath
0 0 0 setrgbcolor
fill
7.65 0 translate
-32.7037 0 translate
0 3.93429 translate
0 19.225 translate
/Helvetica findfont
5.508 scalefont
setfont
38.25 -1.57371 translate
newpath
0 0 moveto
(0) true charpath
0 0 0 setrgbcolor
fill
0 19.125 translate
newpath
0 0 moveto
(+0.57) true charpath
0 0 0 setrgbcolor
fill
0 -38.25 translate
newpath
0 0 moveto
(-3.21) true charpath
0 0 0 setrgbcolor
fill
-38.25 19.125 translate
0 1.57371 translate
/Helvetica-Bold findfont
11.016 scalefont
setfont
0 0.1 translate
1 2.33056 scale
newpath
0 0 moveto
(G) true charpath
1 0.7 0 setrgbcolor
fill
1 0.429082 scale
0 -0.1 translate
0 -0.1 translate
1 -0.674184 scale
newpath
0 0 moveto
(C) true charpath
0.8 0.8 2.4 setrgbcolor
fill
1 -1.48327 scale
0 0.1 translate
0 -6.19172 translate
1 -0.706471 scale
newpath
0 0 moveto
(A) true charpath
2.4 0.8 0.8 setrgbcolor
fill
1 -1.41549 scale
0 6.19172 translate
0 -12.5375 translate
1 -0.7499 scale
newpath
0 0 moveto
(T) true charpath
0.8 0.9 0.8 setrgbcolor
fill
1 -1.33351 scale
0 12.5375 translate
7.65 0 translate
0 0.1 translate
1 0.0652684 scale
newpath
0 0 moveto
(T) true charpath
0 0.5 0 setrgbcolor
fill
1 15.3213 scale
0 -0.1 translate
0 1.40043 translate
1 0.142372 scale
newpath
0 0 moveto
(G) true charpath
1 0.7 0 setrgbcolor
fill
1 7.02384 scale
0 -1.40043 translate
7.65 0 translate
0 0.1 translate
1 1.07857 scale
newpath
0 0 moveto
(G) true charpath
1 0.7 0 setrgbcolor
fill
1 0.927155 scale
0 -0.1 translate
0 -0.1 translate
1 -0.128123 scale
newpath
0 0 moveto
(C) true charpath
0.8 0.8 2.4 setrgbcolor
fill
1 -7.805 scale
0 0.1 translate
7.65 0 translate
7.65 0 translate
-30.6 -23.1593 translate
newpath
-3.825 -1.9125 moveto
38.25 0 rlineto
0 45.9 rlineto
-38.25 0 rlineto
0 -45.9 rlineto
closepath
0 0 0 setrgbcolor
stroke
-275.4 0 translate
0 18.1779 translate
/Helvetica findfont
5.61816 scalefont
setfont
newpath
0 0 moveto
(Motif Name:) true charpath
0 0 0 setrgbcolor
fill
70.227 0 translate
/Helvetica-Bold findfont
5.61816 scalefont
setfont
newpath
0 0 moveto
(AAGJ06000001.1_17901754-17903644(+)_1|1|1x0) true charpath
0 0 0 setrgbcolor
fill
-70.227 0 translate
0 -68.25 translate
0 29.125 translate
/Helvetica findfont
8.262 scalefont
setfont
newpath
0 0 moveto
(Gene:) true charpath
0 0 0 setrgbcolor
fill
42.1362 0 translate
/Helvetica-Bold findfont
8.262 scalefont
setfont
newpath
0 0 moveto
(AAGJ06000001.1_17901754-17903644(+)_1) true charpath
0 0 0 setrgbcolor
fill
-42.1362 0 translate
-30.6 -29.125 translate
306 0 translate
2.10375 0 translate
/Helvetica findfont
5.508 scalefont
setfont
newpath
0 0 moveto
(1) true charpath
0 0 0 setrgbcolor
fill
7.65 0 translate
newpath
0 0 moveto
(2) true charpath
0 0 0 setrgbcolor
fill
7.65 0 translate
newpath
0 0 moveto
(3) true charpath
0 0 0 setrgbcolor
fill
7.65 0 translate
newpath
0 0 moveto
(4) true charpath
0 0 0 setrgbcolor
fill
7.65 0 translate
newpath
0 0 moveto
(5) true charpath
0 0 0 setrgbcolor
fill
7.65 0 translate
newpath
0 0 moveto
(6) true charpath
0 0 0 setrgbcolor
fill
7.65 0 translate
newpath
0 0 moveto
(7) true charpath
0 0 0 setrgbcolor
fill
7.65 0 translate
newpath
0 0 moveto
(8) true charpath
0 0 0 setrgbcolor
fill
7.65 0 translate
newpath
0 0 moveto
(9) true charpath
0 0 0 setrgbcolor
fill
7.65 0 translate
newpath
0 0 moveto
(0) true charpath
0 0 0 setrgbcolor
fill
7.65 0 translate
-78.6038 0 translate
0 3.93429 translate
0 19.225 translate
/Helvetica findfont
5.508 scalefont
setfont
84.15 -1.57371 translate
newpath
0 0 moveto
(0) true charpath
0 0 0 setrgbcolor
fill
0 19.125 translate
newpath
0 0 moveto
(+0.57) true charpath
0 0 0 setrgbcolor
fill
0 -38.25 translate
newpath
0 0 moveto
(-3.12) true charpath
0 0 0 setrgbcolor
fill
-84.15 19.125 translate
0 1.57371 translate
/Helvetica-Bold findfont
11.016 scalefont
setfont
0 0.1 translate
1 2.20666 scale
newpath
0 0 moveto
(G) true charpath
1 0.7 0 setrgbcolor
fill
1 0.453173 scale
0 -0.1 translate
0 -0.1 translate
1 -0.422986 scale
newpath
0 0 moveto
(T) true charpath
0.8 0.9 0.8 setrgbcolor
fill
1 -2.36415 scale
0 0.1 translate
0 -4.21515 translate
1 -0.472117 scale
newpath
0 0 moveto
(A) true charpath
2.4 0.8 0.8 setrgbcolor
fill
1 -2.11812 scale
0 4.21515 translate
0 -8.71689 translate
1 -0.616055 scale
newpath
0 0 moveto
(C) true charpath
0.8 0.8 2.4 setrgbcolor
fill
1 -1.62323 scale
0 8.71689 translate
7.65 0 translate
0 -0.1 translate
1 -0.106737 scale
newpath
0 0 moveto
(A) true charpath
2.4 0.8 0.8 setrgbcolor
fill
1 -9.36885 scale
0 0.1 translate
0 0.1 translate
1 1.97083 scale
newpath
0 0 moveto
(G) true charpath
1 0.7 0 setrgbcolor
fill
1 0.5074 scale
0 -0.1 translate
0 -1.72672 translate
1 -0.351027 scale
newpath
0 0 moveto
(T) true charpath
0.8 0.9 0.8 setrgbcolor
fill
1 -2.84878 scale
0 1.72672 translate
0 -5.27566 translate
1 -0.593444 scale
newpath
0 0 moveto
(C) true charpath
0.8 0.8 2.4 setrgbcolor
fill
1 -1.68508 scale
0 5.27566 translate
7.65 0 translate
0 -0.1 translate
1 -0.0163594 scale
newpath
0 0 moveto
(G) true charpath
1 0.94 0.8 setrgbcolor
fill
1 -61.1269 scale
0 0.1 translate
0 -1.01558 translate
1 -0.103158 scale
newpath
0 0 moveto
(C) true charpath
0.8 0.8 2.4 setrgbcolor
fill
1 -9.69382 scale
0 1.01558 translate
0 0.1 translate
1 1.0758 scale
newpath
0 0 moveto
(A) true charpath
8 0 0 setrgbcolor
fill
1 0.929544 scale
0 -0.1 translate
7.65 0 translate
0 0.1 translate
1 2.33056 scale
newpath
0 0 moveto
(G) true charpath
1 0.7 0 setrgbcolor
fill
1 0.429082 scale
0 -0.1 translate
0 -0.1 translate
1 -0.668303 scale
newpath
0 0 moveto
(C) true charpath
0.8 0.8 2.4 setrgbcolor
fill
1 -1.49633 scale
0 0.1 translate
0 -6.14544 translate
1 -0.686425 scale
newpath
0 0 moveto
(A) true charpath
2.4 0.8 0.8 setrgbcolor
fill
1 -1.45682 scale
0 6.14544 translate
0 -12.3335 translate
1 -0.775828 scale
newpath
0 0 moveto
(T) true charpath
0.8 0.9 0.8 setrgbcolor
fill
1 -1.28895 scale
0 12.3335 translate
7.65 0 translate
0 0.1 translate
1 1.15096 scale
newpath
0 0 moveto
(T) true charpath
0 0.5 0 setrgbcolor
fill
1 0.86884 scale
0 -0.1 translate
0 -0.1 translate
1 -0.148621 scale
newpath
0 0 moveto
(A) true charpath
2.4 0.8 0.8 setrgbcolor
fill
1 -6.72853 scale
0 0.1 translate
7.65 0 translate
0 0.1 translate
1 0.352182 scale
newpath
0 0 moveto
(T) true charpath
0 0.5 0 setrgbcolor
fill
1 2.83944 scale
0 -0.1 translate
0 3.65803 translate
1 0.792502 scale
newpath
0 0 moveto
(G) true charpath
1 0.7 0 setrgbcolor
fill
1 1.26183 scale
0 -3.65803 translate
0 -0.1 translate
1 -0.0793233 scale
newpath
0 0 moveto
(C) true charpath
0.8 0.8 2.4 setrgbcolor
fill
1 -12.6066 scale
0 0.1 translate
0 -1.51102 translate
1 -0.124943 scale
newpath
0 0 moveto
(A) true charpath
2.4 0.8 0.8 setrgbcolor
fill
1 -8.00365 scale
0 1.51102 translate
7.65 0 translate
0 0.1 translate
1 0.430473 scale
newpath
0 0 moveto
(A) true charpath
8 0 0 setrgbcolor
fill
1 2.32303 scale
0 -0.1 translate
0 4.27407 translate
1 0.802121 scale
newpath
0 0 moveto
(G) true charpath
1 0.7 0 setrgbcolor
fill
1 1.24669 scale
0 -4.27407 translate
0 -0.1 translate
1 -0.0885749 scale
newpath
0 0 moveto
(T) true charpath
0.8 0.9 0.8 setrgbcolor
fill
1 -11.2899 scale
0 0.1 translate
0 -1.58382 translate
1 -0.15795 scale
newpath
0 0 moveto
(C) true charpath
0.8 0.8 2.4 setrgbcolor
fill
1 -6.33113 scale
0 1.58382 translate
7.65 0 translate
0 0.1 translate
1 0.644605 scale
newpath
0 0 moveto
(G) true charpath
1 0.7 0 setrgbcolor
fill
1 1.55134 scale
0 -0.1 translate
0 5.95898 translate
1 0.688293 scale
newpath
0 0 moveto
(T) true charpath
0 0.5 0 setrgbcolor
fill
1 1.45287 scale
0 -5.95898 translate
0 -0.1 translate
1 -0.66707 scale
newpath
0 0 moveto
(C) true charpath
0.8 0.8 2.4 setrgbcolor
fill
1 -1.49909 scale
0 0.1 translate
7.65 0 translate
0 0.1 translate
1 2.05107 scale
newpath
0 0 moveto
(T) true charpath
0 0.5 0 setrgbcolor
fill
1 0.487549 scale
0 -0.1 translate
0 -0.1 translate
1 -0.299612 scale
newpath
0 0 moveto
(G) true charpath
1 0.94 0.8 setrgbcolor
fill
1 -3.33765 scale
0 0.1 translate
0 -3.24437 translate
1 -0.340923 scale
newpath
0 0 moveto
(C) true charpath
0.8 0.8 2.4 setrgbcolor
fill
1 -2.93322 scale
0 3.24437 translate
0 -6.71381 translate
1 -0.411145 scale
newpath
0 0 moveto
(A) true charpath
2.4 0.8 0.8 setrgbcolor
fill
1 -2.43223 scale
0 6.71381 translate
7.65 0 translate
7.65 0 translate
-76.5 -23.1593 translate
newpath
-3.825 -1.9125 moveto
84.15 0 rlineto
0 45.9 rlineto
-84.15 0 rlineto
0 -45.9 rlineto
closepath
0 0 0 setrgbcolor
stroke
-275.4 0 translate
0 18.1779 translate
/Helvetica findfont
5.61816 scalefont
setfont
newpath
0 0 moveto
(Motif Name:) true charpath
0 0 0 setrgbcolor
fill
70.227 0 translate
/Helvetica-Bold findfont
5.61816 scalefont
setfont
newpath
0 0 moveto
(AAGJ06000001.1_17901754-17903644(+)_1|2|1x0) true charpath
0 0 0 setrgbcolor
fill
-70.227 0 translate
0 -68.25 translate
0 29.125 translate
/Helvetica findfont
8.262 scalefont
setfont
newpath
0 0 moveto
(Gene:) true charpath
0 0 0 setrgbcolor
fill
42.1362 0 translate
/Helvetica-Bold findfont
8.262 scalefont
setfont
newpath
0 0 moveto
(AAGJ06000001.1_17901754-17903644(+)_1) true charpath
0 0 0 setrgbcolor
fill
-42.1362 0 translate
-30.6 -29.125 translate
306 0 translate
2.10375 0 translate
/Helvetica findfont
5.508 scalefont
setfont
newpath
0 0 moveto
(1) true charpath
0 0 0 setrgbcolor
fill
7.65 0 translate
newpath
0 0 moveto
(2) true charpath
0 0 0 setrgbcolor
fill
7.65 0 translate
newpath
0 0 moveto
(3) true charpath
0 0 0 setrgbcolor
fill
7.65 0 translate
newpath
0 0 moveto
(4) true charpath
0 0 0 setrgbcolor
fill
7.65 0 translate
-32.7037 0 translate
0 3.93429 translate
0 19.225 translate
/Helvetica findfont
5.508 scalefont
setfont
38.25 -1.57371 translate
newpath
0 0 moveto
(0) true charpath
0 0 0 setrgbcolor
fill
0 19.125 translate
newpath
0 0 moveto
(+0.57) true charpath
0 0 0 setrgbcolor
fill
0 -38.25 translate
newpath
0 0 moveto
(-2.34) true charpath
0 0 0 setrgbcolor
fill
-38.25 19.125 translate
0 1.57371 translate
/Helvetica-Bold findfont
11.016 scalefont
setfont
0 0.1 translate
1 1.11289 scale
newpath
0 0 moveto
(G) true charpath
1 0.7 0 setrgbcolor
fill
1 0.898558 scale
0 -0.1 translate
0 9.64374 translate
1 1.11766 scale
newpath
0 0 moveto
(T) true charpath
0 0.5 0 setrgbcolor
fill
1 0.894725 scale
0 -9.64374 translate
0 -0.1 translate
1 -0.961528 scale
newpath
0 0 moveto
(A) true charpath
2.4 0.8 0.8 setrgbcolor
fill
1 -1.04001 scale
0 0.1 translate
0 -8.45271 translate
1 -1.22121 scale
newpath
0 0 moveto
(C) true charpath
0.8 0.8 2.4 setrgbcolor
fill
1 -0.818861 scale
0 8.45271 translate
7.65 0 translate
0 -0.1 translate
1 -0.398636 scale
newpath
0 0 moveto
(A) true charpath
2.4 0.8 0.8 setrgbcolor
fill
1 -2.50855 scale
0 0.1 translate
0 0.1 translate
1 2.16861 scale
newpath
0 0 moveto
(C) true charpath
0 0 8 setrgbcolor
fill
1 0.461124 scale
0 -0.1 translate
0 -4.02356 translate
1 -0.621157 scale
newpath
0 0 moveto
(G) true charpath
1 0.94 0.8 setrgbcolor
fill
1 -1.6099 scale
0 4.02356 translate
0 -9.69803 translate
1 -1.11076 scale
newpath
0 0 moveto
(T) true charpath
0.8 0.9 0.8 setrgbcolor
fill
1 -0.900283 scale
0 9.69803 translate
7.65 0 translate
0 0.1 translate
1 0.607411 scale
newpath
0 0 moveto
(T) true charpath
0 0.5 0 setrgbcolor
fill
1 1.64633 scale
0 -0.1 translate
0 5.66632 translate
1 1.23894 scale
newpath
0 0 moveto
(G) true charpath
1 0.7 0 setrgbcolor
fill
1 0.807145 scale
0 -5.66632 translate
0 -0.1 translate
1 -0.444813 scale
newpath
0 0 moveto
(C) true charpath
0.8 0.8 2.4 setrgbcolor
fill
1 -2.24814 scale
0 0.1 translate
0 -4.3869 translate
1 -0.678426 scale
newpath
0 0 moveto
(A) true charpath
2.4 0.8 0.8 setrgbcolor
fill
1 -1.474 scale
0 4.3869 translate
7.65 0 translate
7.65 0 translate
-30.6 -23.1593 translate
newpath
-3.825 -1.9125 moveto
38.25 0 rlineto
0 45.9 rlineto
-38.25 0 rlineto
0 -45.9 rlineto
closepath
0 0 0 setrgbcolor
stroke
-275.4 0 translate
0 18.1779 translate
/Helvetica findfont
5.61816 scalefont
setfont
newpath
0 0 moveto
(Motif Name:) true charpath
0 0 0 setrgbcolor
fill
70.227 0 translate
/Helvetica-Bold findfont
5.61816 scalefont
setfont
newpath
0 0 moveto
(AAGJ06000001.1_17901754-17903644(+)_1|3|1x0) true charpath
0 0 0 setrgbcolor
fill
-70.227 0 translate
0 -68.25 translate
0 29.125 translate
/Helvetica findfont
8.262 scalefont
setfont
newpath
0 0 moveto
(Gene:) true charpath
0 0 0 setrgbcolor
fill
42.1362 0 translate
/Helvetica-Bold findfont
8.262 scalefont
setfont
newpath
0 0 moveto
(AAGJ06000001.1_17901754-17903644(+)_1) true charpath
0 0 0 setrgbcolor
fill
-42.1362 0 translate
-30.6 -29.125 translate
306 0 translate
2.10375 0 translate
/Helvetica findfont
5.508 scalefont
setfont
newpath
0 0 moveto
(1) true charpath
0 0 0 setrgbcolor
fill
7.65 0 translate
newpath
0 0 moveto
(2) true charpath
0 0 0 setrgbcolor
fill
7.65 0 translate
newpath
0 0 moveto
(3) true charpath
0 0 0 setrgbcolor
fill
7.65 0 translate
newpath
0 0 moveto
(4) true charpath
0 0 0 setrgbcolor
fill
7.65 0 translate
-32.7037 0 translate
0 3.93429 translate
0 19.225 translate
/Helvetica findfont
5.508 scalefont
setfont
38.25 -1.57371 translate
newpath
0 0 moveto
(0) true charpath
0 0 0 setrgbcolor
fill
0 19.125 translate
newpath
0 0 moveto
(+0.54) true charpath
0 0 0 setrgbcolor
fill
0 -38.25 translate
newpath
0 0 moveto
(-2.30) true charpath
0 0 0 setrgbcolor
fill
-38.25 19.125 translate
0 1.57371 translate
/Helvetica-Bold findfont
11.016 scalefont
setfont
0 0.1 translate
1 2.33056 scale
newpath
0 0 moveto
(G) true charpath
1 0.7 0 setrgbcolor
fill
1 0.429082 scale
0 -0.1 translate
0 -0.1 translate
1 -0.629542 scale
newpath
0 0 moveto
(T) true charpath
0.8 0.9 0.8 setrgbcolor
fill
1 -1.58846 scale
0 0.1 translate
0 -5.84046 translate
1 -0.718788 scale
newpath
0 0 moveto
(A) true charpath
2.4 0.8 0.8 setrgbcolor
fill
1 -1.39123 scale
0 5.84046 translate
0 -12.2831 translate
1 -0.782225 scale
newpath
0 0 moveto
(C) true charpath
0.8 0.8 2.4 setrgbcolor
fill
1 -1.2784 scale
0 12.2831 translate
7.65 0 translate
0 -0.1 translate
1 -0.407957 scale
newpath
0 0 moveto
(A) true charpath
2.4 0.8 0.8 setrgbcolor
fill
1 -2.45124 scale
0 0.1 translate
0 0.1 translate
1 2.23862 scale
newpath
0 0 moveto
(G) true charpath
1 0.7 0 setrgbcolor
fill
1 0.446704 scale
0 -0.1 translate
0 -4.0969 translate
1 -0.482083 scale
newpath
0 0 moveto
(T) true charpath
0.8 0.9 0.8 setrgbcolor
fill
1 -2.07433 scale
0 4.0969 translate
0 -8.67706 translate
1 -1.14208 scale
newpath
0 0 moveto
(C) true charpath
0.8 0.8 2.4 setrgbcolor
fill
1 -0.875599 scale
0 8.67706 translate
7.65 0 translate
0 -0.1 translate
1 -0.122599 scale
newpath
0 0 moveto
(G) true charpath
1 0.94 0.8 setrgbcolor
fill
1 -8.15669 scale
0 0.1 translate
0 0.1 translate
1 1.57766 scale
newpath
0 0 moveto
(A) true charpath
8 0 0 setrgbcolor
fill
1 0.633851 scale
0 -0.1 translate
0 -1.85153 translate
1 -0.685997 scale
newpath
0 0 moveto
(C) true charpath
0.8 0.8 2.4 setrgbcolor
fill
1 -1.45773 scale
0 1.85153 translate
7.65 0 translate
7.65 0 translate
-30.6 -23.1593 translate
newpath
-3.825 -1.9125 moveto
38.25 0 rlineto
0 45.9 rlineto
-38.25 0 rlineto
0 -45.9 rlineto
closepath
0 0 0 setrgbcolor
stroke
-275.4 0 translate
0 18.1779 translate
/Helvetica findfont
5.61816 scalefont
setfont
newpath
0 0 moveto
(Motif Name:) true charpath
0 0 0 setrgbcolor
fill
70.227 0 translate
/Helvetica-Bold findfont
5.61816 scalefont
setfont
newpath
0 0 moveto
(AAGJ06000001.1_17901754-17903644(+)_1|4|1x0) true charpath
0 0 0 setrgbcolor
fill
-70.227 0 translate
0 -68.25 translate
showpage
30.6 674.55 translate
0 29.125 translate
/Helvetica findfont
8.262 scalefont
setfont
newpath
0 0 moveto
(Gene:) true charpath
0 0 0 setrgbcolor
fill
42.1362 0 translate
/Helvetica-Bold findfont
8.262 scalefont
setfont
newpath
0 0 moveto
(AAGJ06000001.1_17901754-17903644(+)_1) true charpath
0 0 0 setrgbcolor
fill
-42.1362 0 translate
-30.6 -29.125 translate
306 0 translate
2.10375 0 translate
/Helvetica findfont
5.508 scalefont
setfont
newpath
0 0 moveto
(1) true charpath
0 0 0 setrgbcolor
fill
7.65 0 translate
newpath
0 0 moveto
(2) true charpath
0 0 0 setrgbcolor
fill
7.65 0 translate
newpath
0 0 moveto
(3) true charpath
0 0 0 setrgbcolor
fill
7.65 0 translate
newpath
0 0 moveto
(4) true charpath
0 0 0 setrgbcolor
fill
7.65 0 translate
-32.7037 0 translate
0 3.93429 translate
0 19.225 translate
/Helvetica findfont
5.508 scalefont
setfont
38.25 -1.57371 translate
newpath
0 0 moveto
(0) true charpath
0 0 0 setrgbcolor
fill
0 19.125 translate
newpath
0 0 moveto
(+0.53) true charpath
0 0 0 setrgbcolor
fill
0 -38.25 translate
newpath
0 0 moveto
(-2.40) true charpath
0 0 0 setrgbcolor
fill
-38.25 19.125 translate
0 1.57371 translate
/Helvetica-Bold findfont
11.016 scalefont
setfont
0 0.1 translate
1 1.94347 scale
newpath
0 0 moveto
(A) true charpath
8 0 0 setrgbcolor
fill
1 0.514543 scale
0 -0.1 translate
0 -0.1 translate
1 -0.562571 scale
newpath
0 0 moveto
(T) true charpath
0.8 0.9 0.8 setrgbcolor
fill
1 -1.77755 scale
0 0.1 translate
0 -5.31349 translate
1 -0.751702 scale
newpath
0 0 moveto
(C) true charpath
0.8 0.8 2.4 setrgbcolor
fill
1 -1.33031 scale
0 5.31349 translate
7.65 0 translate
0 -0.1 translate
1 -0.307531 scale
newpath
0 0 moveto
(G) true charpath
1 0.94 0.8 setrgbcolor
fill
1 -3.25171 scale
0 0.1 translate
0 0.1 translate
1 2.33056 scale
newpath
0 0 moveto
(A) true charpath
8 0 0 setrgbcolor
fill
1 0.429082 scale
0 -0.1 translate
0 -3.30668 translate
1 -0.743179 scale
newpath
0 0 moveto
(T) true charpath
0.8 0.9 0.8 setrgbcolor
fill
1 -1.34557 scale
0 3.30668 translate
0 -9.9413 translate
1 -1.07985 scale
newpath
0 0 moveto
(C) true charpath
0.8 0.8 2.4 setrgbcolor
fill
1 -0.926058 scale
0 9.9413 translate
7.65 0 translate
0 0.1 translate
1 0.787157 scale
newpath
0 0 moveto
(G) true charpath
1 0.7 0 setrgbcolor
fill
1 1.27039 scale
0 -0.1 translate
0 7.08066 translate
1 1.34269 scale
newpath
0 0 moveto
(T) true charpath
0 0.5 0 setrgbcolor
fill
1 0.744775 scale
0 -7.08066 translate
0 -0.1 translate
1 -0.577506 scale
newpath
0 0 moveto
(C) true charpath
0.8 0.8 2.4 setrgbcolor
fill
1 -1.73158 scale
0 0.1 translate
0 -5.431 translate
1 -0.702745 scale
newpath
0 0 moveto
(A) true charpath
2.4 0.8 0.8 setrgbcolor
fill
1 -1.42299 scale
0 5.431 translate
7.65 0 translate
7.65 0 translate
-30.6 -23.1593 translate
newpath
-3.825 -1.9125 moveto
38.25 0 rlineto
0 45.9 rlineto
-38.25 0 rlineto
0 -45.9 rlineto
closepath
0 0 0 setrgbcolor
stroke
-275.4 0 translate
0 18.1779 translate
/Helvetica findfont
5.61816 scalefont
setfont
newpath
0 0 moveto
(Motif Name:) true charpath
0 0 0 setrgbcolor
fill
70.227 0 translate
/Helvetica-Bold findfont
5.61816 scalefont
setfont
newpath
0 0 moveto
(AAGJ06000001.1_17901754-17903644(+)_1|5|1x0) true charpath
0 0 0 setrgbcolor
fill
-70.227 0 translate
0 -68.25 translate
0 29.125 translate
/Helvetica findfont
8.262 scalefont
setfont
newpath
0 0 moveto
(Gene:) true charpath
0 0 0 setrgbcolor
fill
42.1362 0 translate
/Helvetica-Bold findfont
8.262 scalefont
setfont
newpath
0 0 moveto
(AAGJ06000001.1_17901754-17903644(+)_1) true charpath
0 0 0 setrgbcolor
fill
-42.1362 0 translate
-30.6 -29.125 translate
306 0 translate
2.10375 0 translate
/Helvetica findfont
5.508 scalefont
setfont
newpath
0 0 moveto
(1) true charpath
0 0 0 setrgbcolor
fill
7.65 0 translate
newpath
0 0 moveto
(2) true charpath
0 0 0 setrgbcolor
fill
7.65 0 translate
newpath
0 0 moveto
(3) true charpath
0 0 0 setrgbcolor
fill
7.65 0 translate
newpath
0 0 moveto
(4) true charpath
0 0 0 setrgbcolor
fill
7.65 0 translate
newpath
0 0 moveto
(5) true charpath
0 0 0 setrgbcolor
fill
7.65 0 translate
newpath
0 0 moveto
(6) true charpath
0 0 0 setrgbcolor
fill
7.65 0 translate
newpath
0 0 moveto
(7) true charpath
0 0 0 setrgbcolor
fill
7.65 0 translate
newpath
0 0 moveto
(8) true charpath
0 0 0 setrgbcolor
fill
7.65 0 translate
newpath
0 0 moveto
(9) true charpath
0 0 0 setrgbcolor
fill
7.65 0 translate
newpath
0 0 moveto
(0) true charpath
0 0 0 setrgbcolor
fill
7.65 0 translate
newpath
0 0 moveto
(1) true charpath
0 0 0 setrgbcolor
fill
7.65 0 translate
newpath
0 0 moveto
(2) true charpath
0 0 0 setrgbcolor
fill
7.65 0 translate
newpath
0 0 moveto
(3) true charpath
0 0 0 setrgbcolor
fill
7.65 0 translate
newpath
0 0 moveto
(4) true charpath
0 0 0 setrgbcolor
fill
7.65 0 translate
newpath
0 0 moveto
(5) true charpath
0 0 0 setrgbcolor
fill
7.65 0 translate
newpath
0 0 moveto
(6) true charpath
0 0 0 setrgbcolor
fill
7.65 0 translate
newpath
0 0 moveto
(7) true charpath
0 0 0 setrgbcolor
fill
7.65 0 translate
newpath
0 0 moveto
(8) true charpath
0 0 0 setrgbcolor
fill
7.65 0 translate
newpath
0 0 moveto
(9) true charpath
0 0 0 setrgbcolor
fill
7.65 0 translate
newpath
0 0 moveto
(0) true charpath
0 0 0 setrgbcolor
fill
7.65 0 translate
newpath
0 0 moveto
(1) true charpath
0 0 0 setrgbcolor
fill
7.65 0 translate
newpath
0 0 moveto
(2) true charpath
0 0 0 setrgbcolor
fill
7.65 0 translate
-170.404 0 translate
0 3.93429 translate
0 19.225 translate
/Helvetica findfont
5.508 scalefont
setfont
175.95 -1.57371 translate
newpath
0 0 moveto
(0) true charpath
0 0 0 setrgbcolor
fill
0 19.125 translate
newpath
0 0 moveto
(+0.55) true charpath
0 0 0 setrgbcolor
fill
0 -38.25 translate
newpath
0 0 moveto
(-2.68) true charpath
0 0 0 setrgbcolor
fill
-175.95 19.125 translate
0 1.57371 translate
/Helvetica-Bold findfont
11.016 scalefont
setfont
0 0.1 translate
1 2.25539 scale
newpath
0 0 moveto
(A) true charpath
8 0 0 setrgbcolor
fill
1 0.443383 scale
0 -0.1 translate
0 -0.1 translate
1 -0.422171 scale
newpath
0 0 moveto
(G) true charpath
1 0.94 0.8 setrgbcolor
fill
1 -2.36871 scale
0 0.1 translate
0 -4.20874 translate
1 -0.524443 scale
newpath
0 0 moveto
(T) true charpath
0.8 0.9 0.8 setrgbcolor
fill
1 -1.90678 scale
0 4.20874 translate
0 -9.12222 translate
1 -0.672937 scale
newpath
0 0 moveto
(C) true charpath
0.8 0.8 2.4 setrgbcolor
fill
1 -1.48602 scale
0 9.12222 translate
7.65 0 translate
0 -0.1 translate
1 -0.36085 scale
newpath
0 0 moveto
(T) true charpath
0.8 0.9 0.8 setrgbcolor
fill
1 -2.77124 scale
0 0.1 translate
0 0.1 translate
1 2.33056 scale
newpath
0 0 moveto
(G) true charpath
1 0.7 0 setrgbcolor
fill
1 0.429082 scale
0 -0.1 translate
0 -3.72623 translate
1 -0.82823 scale
newpath
0 0 moveto
(A) true charpath
2.4 0.8 0.8 setrgbcolor
fill
1 -1.20739 scale
0 3.72623 translate
0 -11.0301 translate
1 -0.941475 scale
newpath
0 0 moveto
(C) true charpath
0.8 0.8 2.4 setrgbcolor
fill
1 -1.06216 scale
0 11.0301 translate
7.65 0 translate
0 -0.1 translate
1 -0.281914 scale
newpath
0 0 moveto
(G) true charpath
1 0.94 0.8 setrgbcolor
fill
1 -3.54718 scale
0 0.1 translate
0 0.1 translate
1 2.25886 scale
newpath
0 0 moveto
(T) true charpath
0 0.5 0 setrgbcolor
fill
1 0.442702 scale
0 -0.1 translate
0 -3.10512 translate
1 -0.725313 scale
newpath
0 0 moveto
(A) true charpath
2.4 0.8 0.8 setrgbcolor
fill
1 -1.37871 scale
0 3.10512 translate
0 -9.59916 translate
1 -0.796975 scale
newpath
0 0 moveto
(C) true charpath
0.8 0.8 2.4 setrgbcolor
fill
1 -1.25474 scale
0 9.59916 translate
7.65 0 translate
0 0.1 translate
1 0.69964 scale
newpath
0 0 moveto
(A) true charpath
8 0 0 setrgbcolor
fill
1 1.42931 scale
0 -0.1 translate
7.65 0 translate
0 0.1 translate
1 0.620749 scale
newpath
0 0 moveto
(T) true charpath
0 0.5 0 setrgbcolor
fill
1 1.61096 scale
0 -0.1 translate
7.65 0 translate
0 0.1 translate
1 0.261398 scale
newpath
0 0 moveto
(A) true charpath
8 0 0 setrgbcolor
fill
1 3.82558 scale
0 -0.1 translate
0 -0.1 translate
1 -0.0239542 scale
newpath
0 0 moveto
(C) true charpath
0.8 0.8 2.4 setrgbcolor
fill
1 -41.7463 scale
0 0.1 translate
7.65 0 translate
0 0.1 translate
1 0.358855 scale
newpath
0 0 moveto
(G) true charpath
1 0.7 0 setrgbcolor
fill
1 2.78664 scale
0 -0.1 translate
0 -0.1 translate
1 -0.00164464 scale
newpath
0 0 moveto
(C) true charpath
0.8 0.8 2.4 setrgbcolor
fill
1 -608.037 scale
0 0.1 translate
7.65 0 translate
0 -0.1 translate
1 -0.0527116 scale
newpath
0 0 moveto
(T) true charpath
0.8 0.9 0.8 setrgbcolor
fill
1 -18.9712 scale
0 0.1 translate
0 -1.30162 translate
1 -0.0670627 scale
newpath
0 0 moveto
(G) true charpath
1 0.94 0.8 setrgbcolor
fill
1 -14.9114 scale
0 1.30162 translate
0 0.1 translate
1 1.49761 scale
newpath
0 0 moveto
(A) true charpath
8 0 0 setrgbcolor
fill
1 0.667731 scale
0 -0.1 translate
0 -2.61617 translate
1 -0.282041 scale
newpath
0 0 moveto
(C) true charpath
0.8 0.8 2.4 setrgbcolor
fill
1 -3.54559 scale
0 2.61617 translate
7.65 0 translate
0 -0.1 translate
1 -0.0397891 scale
newpath
0 0 moveto
(G) true charpath
1 0.94 0.8 setrgbcolor
fill
1 -25.1325 scale
0 0.1 translate
0 -1.19994 translate
1 -0.0486046 scale
newpath
0 0 moveto
(A) true charpath
2.4 0.8 0.8 setrgbcolor
fill
1 -20.5742 scale
0 1.19994 translate
0 0.1 translate
1 0.929643 scale
newpath
0 0 moveto
(C) true charpath
0 0 8 setrgbcolor
fill
1 1.07568 scale
0 -0.1 translate
7.65 0 translate
0 0.1 translate
1 0.0725435 scale
newpath
0 0 moveto
(T) true charpath
0 0.5 0 setrgbcolor
fill
1 13.7848 scale
0 -0.1 translate
0 1.45767 translate
1 0.278224 scale
newpath
0 0 moveto
(G) true charpath
1 0.7 0 setrgbcolor
fill
1 3.59422 scale
0 -1.45767 translate
7.65 0 translate
0 0.1 translate
1 0.0431649 scale
newpath
0 0 moveto
(T) true charpath
0 0.5 0 setrgbcolor
fill
1 23.167 scale
0 -0.1 translate
0 1.2265 translate
1 0.0896311 scale
newpath
0 0 moveto
(G) true charpath
1 0.7 0 setrgbcolor
fill
1 11.1568 scale
0 -1.2265 translate
7.65 0 translate
0 0.1 translate
1 0.221136 scale
newpath
0 0 moveto
(T) true charpath
0 0.5 0 setrgbcolor
fill
1 4.5221 scale
0 -0.1 translate
0 2.62688 translate
1 0.367762 scale
newpath
0 0 moveto
(G) true charpath
1 0.7 0 setrgbcolor
fill
1 2.71915 scale
0 -2.62688 translate
0 -0.1 translate
1 -0.0167804 scale
newpath
0 0 moveto
(C) true charpath
0.8 0.8 2.4 setrgbcolor
fill
1 -59.5933 scale
0 0.1 translate
7.65 0 translate
0 0.1 translate
1 0.511645 scale
newpath
0 0 moveto
(G) true charpath
1 0.7 0 setrgbcolor
fill
1 1.95448 scale
0 -0.1 translate
7.65 0 translate
0 0.1 translate
1 0.666927 scale
newpath
0 0 moveto
(T) true charpath
0 0.5 0 setrgbcolor
fill
1 1.49941 scale
0 -0.1 translate
0 -0.1 translate
1 -0.0578875 scale
newpath
0 0 moveto
(G) true charpath
1 0.94 0.8 setrgbcolor
fill
1 -17.2749 scale
0 0.1 translate
7.65 0 translate
0 -0.1 translate
1 -0.031057 scale
newpath
0 0 moveto
(C) true charpath
0.8 0.8 2.4 setrgbcolor
fill
1 -32.1988 scale
0 0.1 translate
0 0.1 translate
1 0.618464 scale
newpath
0 0 moveto
(A) true charpath
8 0 0 setrgbcolor
fill
1 1.61691 scale
0 -0.1 translate
7.65 0 translate
0 -0.1 translate
1 -0.164127 scale
newpath
0 0 moveto
(A) true charpath
2.4 0.8 0.8 setrgbcolor
fill
1 -6.09284 scale
0 0.1 translate
0 0.1 translate
1 1.43457 scale
newpath
0 0 moveto
(G) true charpath
1 0.7 0 setrgbcolor
fill
1 0.697075 scale
0 -0.1 translate
0 -2.1783 translate
1 -0.267029 scale
newpath
0 0 moveto
(C) true charpath
0.8 0.8 2.4 setrgbcolor
fill
1 -3.74491 scale
0 2.1783 translate
7.65 0 translate
0 0.1 translate
1 0.109969 scale
newpath
0 0 moveto
(G) true charpath
1 0.7 0 setrgbcolor
fill
1 9.09348 scale
0 -0.1 translate
0 1.75216 translate
1 1.46244 scale
newpath
0 0 moveto
(T) true charpath
0 0.5 0 setrgbcolor
fill
1 0.683789 scale
0 -1.75216 translate
0 -0.1 translate
1 -0.291731 scale
newpath
0 0 moveto
(A) true charpath
2.4 0.8 0.8 setrgbcolor
fill
1 -3.42782 scale
0 0.1 translate
0 -3.18236 translate
1 -0.418145 scale
newpath
0 0 moveto
(C) true charpath
0.8 0.8 2.4 setrgbcolor
fill
1 -2.39152 scale
0 3.18236 translate
7.65 0 translate
0 -0.1 translate
1 -0.278173 scale
newpath
0 0 moveto
(A) true charpath
2.4 0.8 0.8 setrgbcolor
fill
1 -3.59488 scale
0 0.1 translate
0 0.1 translate
1 2.05173 scale
newpath
0 0 moveto
(T) true charpath
0 0.5 0 setrgbcolor
fill
1 0.487393 scale
0 -0.1 translate
0 -3.07568 translate
1 -0.368393 scale
newpath
0 0 moveto
(C) true charpath
0.8 0.8 2.4 setrgbcolor
fill
1 -2.71449 scale
0 3.07568 translate
0 -6.76127 translate
1 -0.425462 scale
newpath
0 0 moveto
(G) true charpath
1 0.94 0.8 setrgbcolor
fill
1 -2.35039 scale
0 6.76127 translate
7.65 0 translate
0 -0.1 translate
1 -0.160316 scale
newpath
0 0 moveto
(T) true charpath
0.8 0.9 0.8 setrgbcolor
fill
1 -6.23768 scale
0 0.1 translate
0 -2.14832 translate
1 -0.205719 scale
newpath
0 0 moveto
(A) true charpath
2.4 0.8 0.8 setrgbcolor
fill
1 -4.86099 scale
0 2.14832 translate
0 -4.55389 translate
1 -0.250845 scale
newpath
0 0 moveto
(C) true charpath
0.8 0.8 2.4 setrgbcolor
fill
1 -3.98652 scale
0 4.55389 translate
0 0.1 translate
1 1.754 scale
newpath
0 0 moveto
(G) true charpath
1 0.7 0 setrgbcolor
fill
1 0.570126 scale
0 -0.1 translate
7.65 0 translate
0 0.1 translate
1 0.0930752 scale
newpath
0 0 moveto
(G) true charpath
1 0.7 0 setrgbcolor
fill
1 10.744 scale
0 -0.1 translate
0 -0.1 translate
1 -0.00644467 scale
newpath
0 0 moveto
(A) true charpath
2.4 0.8 0.8 setrgbcolor
fill
1 -155.167 scale
0 0.1 translate
0 1.61923 translate
1 0.946427 scale
newpath
0 0 moveto
(T) true charpath
0 0.5 0 setrgbcolor
fill
1 1.05661 scale
0 -1.61923 translate
0 -0.937567 translate
1 -0.249225 scale
newpath
0 0 moveto
(C) true charpath
0.8 0.8 2.4 setrgbcolor
fill
1 -4.01243 scale
0 0.937567 translate
7.65 0 translate
0 -0.1 translate
1 -0.0391455 scale
newpath
0 0 moveto
(C) true charpath
0.8 0.8 2.4 setrgbcolor
fill
1 -25.5457 scale
0 0.1 translate
0 -1.19488 translate
1 -0.083996 scale
newpath
0 0 moveto
(A) true charpath
2.4 0.8 0.8 setrgbcolor
fill
1 -11.9053 scale
0 1.19488 translate
0 0.1 translate
1 0.989557 scale
newpath
0 0 moveto
(T) true charpath
0 0.5 0 setrgbcolor
fill
1 1.01055 scale
0 -0.1 translate
7.65 0 translate
7.65 0 translate
-168.3 -23.1593 translate
newpath
-3.825 -1.9125 moveto
175.95 0 rlineto
0 45.9 rlineto
-175.95 0 rlineto
0 -45.9 rlineto
closepath
0 0 0 setrgbcolor
stroke
-275.4 0 translate
0 18.1779 translate
/Helvetica findfont
5.61816 scalefont
setfont
newpath
0 0 moveto
(Motif Name:) true charpath
0 0 0 setrgbcolor
fill
70.227 0 translate
/Helvetica-Bold findfont
5.61816 scalefont
setfont
newpath
0 0 moveto
(AAGJ06000001.1_17901754-17903644(+)_1|6|1x0) true charpath
0 0 0 setrgbcolor
fill
-70.227 0 translate
0 -68.25 translate
0 29.125 translate
/Helvetica findfont
8.262 scalefont
setfont
newpath
0 0 moveto
(Gene:) true charpath
0 0 0 setrgbcolor
fill
42.1362 0 translate
/Helvetica-Bold findfont
8.262 scalefont
setfont
newpath
0 0 moveto
(AAGJ06000001.1_18935265-18936351(+)_1) true charpath
0 0 0 setrgbcolor
fill
-42.1362 0 translate
-30.6 -29.125 translate
306 0 translate
2.10375 0 translate
/Helvetica findfont
5.508 scalefont
setfont
newpath
0 0 moveto
(1) true charpath
0 0 0 setrgbcolor
fill
7.65 0 translate
newpath
0 0 moveto
(2) true charpath
0 0 0 setrgbcolor
fill
7.65 0 translate
newpath
0 0 moveto
(3) true charpath
0 0 0 setrgbcolor
fill
7.65 0 translate
newpath
0 0 moveto
(4) true charpath
0 0 0 setrgbcolor
fill
7.65 0 translate
newpath
0 0 moveto
(5) true charpath
0 0 0 setrgbcolor
fill
7.65 0 translate
newpath
0 0 moveto
(6) true charpath
0 0 0 setrgbcolor
fill
7.65 0 translate
newpath
0 0 moveto
(7) true charpath
0 0 0 setrgbcolor
fill
7.65 0 translate
-55.6537 0 translate
0 3.93429 translate
0 19.225 translate
/Helvetica findfont
5.508 scalefont
setfont
61.2 -1.57371 translate
newpath
0 0 moveto
(0) true charpath
0 0 0 setrgbcolor
fill
0 19.125 translate
newpath
0 0 moveto
(+0.52) true charpath
0 0 0 setrgbcolor
fill
0 -38.25 translate
newpath
0 0 moveto
(-2.32) true charpath
0 0 0 setrgbcolor
fill
-61.2 19.125 translate
0 1.57371 translate
/Helvetica-Bold findfont
11.016 scalefont
setfont
0 0.1 translate
1 0.87063 scale
newpath
0 0 moveto
(G) true charpath
1 0.7 0 setrgbcolor
fill
1 1.14859 scale
0 -0.1 translate
0 7.73747 translate
1 1.15651 scale
newpath
0 0 moveto
(T) true charpath
0 0.5 0 setrgbcolor
fill
1 0.864668 scale
0 -7.73747 translate
0 -0.1 translate
1 -0.374491 scale
newpath
0 0 moveto
(A) true charpath
2.4 0.8 0.8 setrgbcolor
fill
1 -2.67029 scale
0 0.1 translate
0 -3.83357 translate
1 -0.698244 scale
newpath
0 0 moveto
(C) true charpath
0.8 0.8 2.4 setrgbcolor
fill
1 -1.43216 scale
0 3.83357 translate
7.65 0 translate
0 -0.1 translate
1 -0.258264 scale
newpath
0 0 moveto
(G) true charpath
1 0.94 0.8 setrgbcolor
fill
1 -3.87201 scale
0 0.1 translate
0 0.1 translate
1 2.33056 scale
newpath
0 0 moveto
(T) true charpath
0 0.5 0 setrgbcolor
fill
1 0.429082 scale
0 -0.1 translate
0 -2.91903 translate
1 -0.742553 scale
newpath
0 0 moveto
(A) true charpath
2.4 0.8 0.8 setrgbcolor
fill
1 -1.34671 scale
0 2.91903 translate
0 -9.54871 translate
1 -1.12974 scale
newpath
0 0 moveto
(C) true charpath
0.8 0.8 2.4 setrgbcolor
fill
1 -0.88516 scale
0 9.54871 translate
7.65 0 translate
0 0.1 translate
1 0.271583 scale
newpath
0 0 moveto
(T) true charpath
0 0.5 0 setrgbcolor
fill
1 3.68211 scale
0 -0.1 translate
0 3.02383 translate
1 0.565924 scale
newpath
0 0 moveto
(A) true charpath
8 0 0 setrgbcolor
fill
1 1.76702 scale
0 -3.02383 translate
0 -0.1 translate
1 -0.185322 scale
newpath
0 0 moveto
(G) true charpath
1 0.94 0.8 setrgbcolor
fill
1 -5.39602 scale
0 0.1 translate
7.65 0 translate
0 0.1 translate
1 0.790179 scale
newpath
0 0 moveto
(G) true charpath
1 0.7 0 setrgbcolor
fill
1 1.26554 scale
0 -0.1 translate
0 7.10444 translate
1 1.10953 scale
newpath
0 0 moveto
(T) true charpath
0 0.5 0 setrgbcolor
fill
1 0.901284 scale
0 -7.10444 translate
0 -0.1 translate
1 -0.2196 scale
newpath
0 0 moveto
(A) true charpath
2.4 0.8 0.8 setrgbcolor
fill
1 -4.55373 scale
0 0.1 translate
0 -2.6148 translate
1 -0.809044 scale
newpath
0 0 moveto
(C) true charpath
0.8 0.8 2.4 setrgbcolor
fill
1 -1.23603 scale
0 2.6148 translate
7.65 0 translate
0 0.1 translate
1 0.600381 scale
newpath
0 0 moveto
(G) true charpath
1 0.7 0 setrgbcolor
fill
1 1.66561 scale
0 -0.1 translate
0 5.611 translate
1 1.11583 scale
newpath
0 0 moveto
(T) true charpath
0 0.5 0 setrgbcolor
fill
1 0.89619 scale
0 -5.611 translate
0 -0.1 translate
1 -0.304407 scale
newpath
0 0 moveto
(A) true charpath
2.4 0.8 0.8 setrgbcolor
fill
1 -3.28508 scale
0 0.1 translate
0 -3.2821 translate
1 -0.373509 scale
newpath
0 0 moveto
(C) true charpath
0.8 0.8 2.4 setrgbcolor
fill
1 -2.67731 scale
0 3.2821 translate
7.65 0 translate
0 -0.1 translate
1 -0.237603 scale
newpath
0 0 moveto
(C) true charpath
0.8 0.8 2.4 setrgbcolor
fill
1 -4.20869 scale
0 0.1 translate
0 -2.75646 translate
1 -0.331015 scale
newpath
0 0 moveto
(A) true charpath
2.4 0.8 0.8 setrgbcolor
fill
1 -3.02101 scale
0 2.75646 translate
0 -6.14793 translate
1 -0.346336 scale
newpath
0 0 moveto
(T) true charpath
0.8 0.9 0.8 setrgbcolor
fill
1 -2.88737 scale
0 6.14793 translate
0 0.1 translate
1 1.95706 scale
newpath
0 0 moveto
(G) true charpath
1 0.7 0 setrgbcolor
fill
1 0.510972 scale
0 -0.1 translate
7.65 0 translate
7.65 0 translate
-53.55 -23.1593 translate
newpath
-3.825 -1.9125 moveto
61.2 0 rlineto
0 45.9 rlineto
-61.2 0 rlineto
0 -45.9 rlineto
closepath
0 0 0 setrgbcolor
stroke
-275.4 0 translate
0 18.1779 translate
/Helvetica findfont
5.61816 scalefont
setfont
newpath
0 0 moveto
(Motif Name:) true charpath
0 0 0 setrgbcolor
fill
70.227 0 translate
/Helvetica-Bold findfont
5.61816 scalefont
setfont
newpath
0 0 moveto
(AAGJ06000001.1_18935265-18936351(+)_1|1|1x0) true charpath
0 0 0 setrgbcolor
fill
-70.227 0 translate
0 -68.25 translate
0 29.125 translate
/Helvetica findfont
8.262 scalefont
setfont
newpath
0 0 moveto
(Gene:) true charpath
0 0 0 setrgbcolor
fill
42.1362 0 translate
/Helvetica-Bold findfont
8.262 scalefont
setfont
newpath
0 0 moveto
(AAGJ06000001.1_18935265-18936351(+)_1) true charpath
0 0 0 setrgbcolor
fill
-42.1362 0 translate
-30.6 -29.125 translate
306 0 translate
2.10375 0 translate
/Helvetica findfont
5.508 scalefont
setfont
newpath
0 0 moveto
(1) true charpath
0 0 0 setrgbcolor
fill
7.65 0 translate
newpath
0 0 moveto
(2) true charpath
0 0 0 setrgbcolor
fill
7.65 0 translate
newpath
0 0 moveto
(3) true charpath
0 0 0 setrgbcolor
fill
7.65 0 translate
newpath
0 0 moveto
(4) true charpath
0 0 0 setrgbcolor
fill
7.65 0 translate
newpath
0 0 moveto
(5) true charpath
0 0 0 setrgbcolor
fill
7.65 0 translate
newpath
0 0 moveto
(6) true charpath
0 0 0 setrgbcolor
fill
7.65 0 translate
newpath
0 0 moveto
(7) true charpath
0 0 0 setrgbcolor
fill
7.65 0 translate
newpath
0 0 moveto
(8) true charpath
0 0 0 setrgbcolor
fill
7.65 0 translate
newpath
0 0 moveto
(9) true charpath
0 0 0 setrgbcolor
fill
7.65 0 translate
newpath
0 0 moveto
(0) true charpath
0 0 0 setrgbcolor
fill
7.65 0 translate
-78.6038 0 translate
0 3.93429 translate
0 19.225 translate
/Helvetica findfont
5.508 scalefont
setfont
84.15 -1.57371 translate
newpath
0 0 moveto
(0) true charpath
0 0 0 setrgbcolor
fill
0 19.125 translate
newpath
0 0 moveto
(+0.53) true charpath
0 0 0 setrgbcolor
fill
0 -38.25 translate
newpath
0 0 moveto
(-2.33) true charpath
0 0 0 setrgbcolor
fill
-84.15 19.125 translate
0 1.57371 translate
/Helvetica-Bold findfont
11.016 scalefont
setfont
0 0.1 translate
1 0.182535 scale
newpath
0 0 moveto
(G) true charpath
1 0.7 0 setrgbcolor
fill
1 5.47839 scale
0 -0.1 translate
0 2.32315 translate
1 0.367377 scale
newpath
0 0 moveto
(T) true charpath
0 0.5 0 setrgbcolor
fill
1 2.722 scale
0 -2.32315 translate
0 -0.1 translate
1 -0.0535221 scale
newpath
0 0 moveto
(C) true charpath
0.8 0.8 2.4 setrgbcolor
fill
1 -18.6839 scale
0 0.1 translate
7.65 0 translate
0 0.1 translate
1 0.110218 scale
newpath
0 0 moveto
(A) true charpath
8 0 0 setrgbcolor
fill
1 9.07291 scale
0 -0.1 translate
0 1.75412 translate
1 0.154566 scale
newpath
0 0 moveto
(T) true charpath
0 0.5 0 setrgbcolor
fill
1 6.46971 scale
0 -1.75412 translate
0 3.75719 translate
1 0.65512 scale
newpath
0 0 moveto
(G) true charpath
1 0.7 0 setrgbcolor
fill
1 1.52644 scale
0 -3.75719 translate
0 -0.1 translate
1 -0.459838 scale
newpath
0 0 moveto
(C) true charpath
0.8 0.8 2.4 setrgbcolor
fill
1 -2.17468 scale
0 0.1 translate
7.65 0 translate
0 0.1 translate
1 0.195808 scale
newpath
0 0 moveto
(T) true charpath
0 0.5 0 setrgbcolor
fill
1 5.10705 scale
0 -0.1 translate
0 -0.1 translate
1 -0.158174 scale
newpath
0 0 moveto
(C) true charpath
0.8 0.8 2.4 setrgbcolor
fill
1 -6.32215 scale
0 0.1 translate
0 2.42759 translate
1 1.15709 scale
newpath
0 0 moveto
(G) true charpath
1 0.7 0 setrgbcolor
fill
1 0.86424 scale
0 -2.42759 translate
0 -2.13146 translate
1 -0.322948 scale
newpath
0 0 moveto
(A) true charpath
2.4 0.8 0.8 setrgbcolor
fill
1 -3.09647 scale
0 2.13146 translate
7.65 0 translate
0 0.1 translate
1 0.594879 scale
newpath
0 0 moveto
(G) true charpath
1 0.7 0 setrgbcolor
fill
1 1.68101 scale
0 -0.1 translate
0 5.56771 translate
1 1.12984 scale
newpath
0 0 moveto
(A) true charpath
8 0 0 setrgbcolor
fill
1 0.885083 scale
0 -5.56771 translate
0 -0.1 translate
1 -0.215366 scale
newpath
0 0 moveto
(C) true charpath
0.8 0.8 2.4 setrgbcolor
fill
1 -4.64325 scale
0 0.1 translate
0 -2.58148 translate
1 -0.568969 scale
newpath
0 0 moveto
(T) true charpath
0.8 0.9 0.8 setrgbcolor
fill
1 -1.75757 scale
0 2.58148 translate
7.65 0 translate
0 -0.1 translate
1 -0.300722 scale
newpath
0 0 moveto
(G) true charpath
1 0.94 0.8 setrgbcolor
fill
1 -3.32534 scale
0 0.1 translate
0 0.1 translate
1 2.26765 scale
newpath
0 0 moveto
(T) true charpath
0 0.5 0 setrgbcolor
fill
1 0.440985 scale
0 -0.1 translate
0 -3.25311 translate
1 -0.643546 scale
newpath
0 0 moveto
(C) true charpath
0.8 0.8 2.4 setrgbcolor
fill
1 -1.55389 scale
0 3.25311 translate
0 -9.10375 translate
1 -0.905832 scale
newpath
0 0 moveto
(A) true charpath
2.4 0.8 0.8 setrgbcolor
fill
1 -1.10396 scale
0 9.10375 translate
7.65 0 translate
0 -0.1 translate
1 -0.348256 scale
newpath
0 0 moveto
(T) true charpath
0.8 0.9 0.8 setrgbcolor
fill
1 -2.87145 scale
0 0.1 translate
0 0.1 translate
1 2.21765 scale
newpath
0 0 moveto
(A) true charpath
8 0 0 setrgbcolor
fill
1 0.450927 scale
0 -0.1 translate
0 -3.62713 translate
1 -0.459646 scale
newpath
0 0 moveto
(G) true charpath
1 0.94 0.8 setrgbcolor
fill
1 -2.17559 scale
0 3.62713 translate
0 -8.03075 translate
1 -0.810736 scale
newpath
0 0 moveto
(C) true charpath
0.8 0.8 2.4 setrgbcolor
fill
1 -1.23345 scale
0 8.03075 translate
7.65 0 translate
0 -0.1 translate
1 -0.141879 scale
newpath
0 0 moveto
(T) true charpath
0.8 0.9 0.8 setrgbcolor
fill
1 -7.04828 scale
0 0.1 translate
0 0.1 translate
1 1.29175 scale
newpath
0 0 moveto
(C) true charpath
0 0 8 setrgbcolor
fill
1 0.774144 scale
0 -0.1 translate
0 -2.00324 translate
1 -0.256067 scale
newpath
0 0 moveto
(G) true charpath
1 0.94 0.8 setrgbcolor
fill
1 -3.90523 scale
0 2.00324 translate
7.65 0 translate
0 -0.1 translate
1 -0.391174 scale
newpath
0 0 moveto
(A) true charpath
2.4 0.8 0.8 setrgbcolor
fill
1 -2.55641 scale
0 0.1 translate
0 0.1 translate
1 2.33056 scale
newpath
0 0 moveto
(G) true charpath
1 0.7 0 setrgbcolor
fill
1 0.429082 scale
0 -0.1 translate
0 -3.96484 translate
1 -0.620096 scale
newpath
0 0 moveto
(T) true charpath
0.8 0.9 0.8 setrgbcolor
fill
1 -1.61265 scale
0 3.96484 translate
0 -9.63097 translate
1 -1.11929 scale
newpath
0 0 moveto
(C) true charpath
0.8 0.8 2.4 setrgbcolor
fill
1 -0.893427 scale
0 9.63097 translate
7.65 0 translate
0 0.1 translate
1 0.169091 scale
newpath
0 0 moveto
(T) true charpath
0 0.5 0 setrgbcolor
fill
1 5.91399 scale
0 -0.1 translate
0 2.21736 translate
1 0.20047 scale
newpath
0 0 moveto
(G) true charpath
1 0.7 0 setrgbcolor
fill
1 4.98827 scale
0 -2.21736 translate
0 4.58163 translate
1 0.422123 scale
newpath
0 0 moveto
(A) true charpath
8 0 0 setrgbcolor
fill
1 2.36898 scale
0 -4.58163 translate
0 -0.1 translate
1 -0.324189 scale
newpath
0 0 moveto
(C) true charpath
0.8 0.8 2.4 setrgbcolor
fill
1 -3.08462 scale
0 0.1 translate
7.65 0 translate
7.65 0 translate
-76.5 -23.1593 translate
newpath
-3.825 -1.9125 moveto
84.15 0 rlineto
0 45.9 rlineto
-84.15 0 rlineto
0 -45.9 rlineto
closepath
0 0 0 setrgbcolor
stroke
-275.4 0 translate
0 18.1779 translate
/Helvetica findfont
5.61816 scalefont
setfont
newpath
0 0 moveto
(Motif Name:) true charpath
0 0 0 setrgbcolor
fill
70.227 0 translate
/Helvetica-Bold findfont
5.61816 scalefont
setfont
newpath
0 0 moveto
(AAGJ06000001.1_18935265-18936351(+)_1|2|1x0) true charpath
0 0 0 setrgbcolor
fill
-70.227 0 translate
0 -68.25 translate
0 29.125 translate
/Helvetica findfont
8.262 scalefont
setfont
newpath
0 0 moveto
(Gene:) true charpath
0 0 0 setrgbcolor
fill
42.1362 0 translate
/Helvetica-Bold findfont
8.262 scalefont
setfont
newpath
0 0 moveto
(AAGJ06000001.1_18935265-18936351(+)_1) true charpath
0 0 0 setrgbcolor
fill
-42.1362 0 translate
-30.6 -29.125 translate
306 0 translate
2.10375 0 translate
/Helvetica findfont
5.508 scalefont
setfont
newpath
0 0 moveto
(1) true charpath
0 0 0 setrgbcolor
fill
7.65 0 translate
newpath
0 0 moveto
(2) true charpath
0 0 0 setrgbcolor
fill
7.65 0 translate
newpath
0 0 moveto
(3) true charpath
0 0 0 setrgbcolor
fill
7.65 0 translate
newpath
0 0 moveto
(4) true charpath
0 0 0 setrgbcolor
fill
7.65 0 translate
newpath
0 0 moveto
(5) true charpath
0 0 0 setrgbcolor
fill
7.65 0 translate
newpath
0 0 moveto
(6) true charpath
0 0 0 setrgbcolor
fill
7.65 0 translate
newpath
0 0 moveto
(7) true charpath
0 0 0 setrgbcolor
fill
7.65 0 translate
newpath
0 0 moveto
(8) true charpath
0 0 0 setrgbcolor
fill
7.65 0 translate
newpath
0 0 moveto
(9) true charpath
0 0 0 setrgbcolor
fill
7.65 0 translate
newpath
0 0 moveto
(0) true charpath
0 0 0 setrgbcolor
fill
7.65 0 translate
newpath
0 0 moveto
(1) true charpath
0 0 0 setrgbcolor
fill
7.65 0 translate
newpath
0 0 moveto
(2) true charpath
0 0 0 setrgbcolor
fill
7.65 0 translate
newpath
0 0 moveto
(3) true charpath
0 0 0 setrgbcolor
fill
7.65 0 translate
-101.554 0 translate
0 3.93429 translate
0 19.225 translate
/Helvetica findfont
5.508 scalefont
setfont
107.1 -1.57371 translate
newpath
0 0 moveto
(0) true charpath
0 0 0 setrgbcolor
fill
0 19.125 translate
newpath
0 0 moveto
(+0.57) true charpath
0 0 0 setrgbcolor
fill
0 -38.25 translate
newpath
0 0 moveto
(-3.12) true charpath
0 0 0 setrgbcolor
fill
-107.1 19.125 translate
0 1.57371 translate
/Helvetica-Bold findfont
11.016 scalefont
setfont
0 0.1 translate
1 2.33056 scale
newpath
0 0 moveto
(G) true charpath
1 0.7 0 setrgbcolor
fill
1 0.429082 scale
0 -0.1 translate
0 -0.1 translate
1 -0.644131 scale
newpath
0 0 moveto
(T) true charpath
0.8 0.9 0.8 setrgbcolor
fill
1 -1.55248 scale
0 0.1 translate
0 -5.95525 translate
1 -0.710588 scale
newpath
0 0 moveto
(C) true charpath
0.8 0.8 2.4 setrgbcolor
fill
1 -1.40728 scale
0 5.95525 translate
0 -12.3334 translate
1 -0.775836 scale
newpath
0 0 moveto
(A) true charpath
2.4 0.8 0.8 setrgbcolor
fill
1 -1.28893 scale
0 12.3334 translate
7.65 0 translate
0 0.1 translate
1 2.27502 scale
newpath
0 0 moveto
(G) true charpath
1 0.7 0 setrgbcolor
fill
1 0.439557 scale
0 -0.1 translate
0 -0.1 translate
1 -0.496937 scale
newpath
0 0 moveto
(T) true charpath
0.8 0.9 0.8 setrgbcolor
fill
1 -2.01233 scale
0 0.1 translate
0 -4.79704 translate
1 -0.627427 scale
newpath
0 0 moveto
(A) true charpath
2.4 0.8 0.8 setrgbcolor
fill
1 -1.59381 scale
0 4.79704 translate
0 -10.5209 translate
1 -0.680143 scale
newpath
0 0 moveto
(C) true charpath
0.8 0.8 2.4 setrgbcolor
fill
1 -1.47028 scale
0 10.5209 translate
7.65 0 translate
0 0.1 translate
1 2.18081 scale
newpath
0 0 moveto
(C) true charpath
0 0 8 setrgbcolor
fill
1 0.458544 scale
0 -0.1 translate
0 -0.1 translate
1 -0.347289 scale
newpath
0 0 moveto
(A) true charpath
2.4 0.8 0.8 setrgbcolor
fill
1 -2.87945 scale
0 0.1 translate
0 -3.61953 translate
1 -0.432175 scale
newpath
0 0 moveto
(T) true charpath
0.8 0.9 0.8 setrgbcolor
fill
1 -2.31388 scale
0 3.61953 translate
0 -7.80698 translate
1 -0.703252 scale
newpath
0 0 moveto
(G) true charpath
1 0.94 0.8 setrgbcolor
fill
1 -1.42196 scale
0 7.80698 translate
7.65 0 translate
0 -0.1 translate
1 -0.188517 scale
newpath
0 0 moveto
(A) true charpath
2.4 0.8 0.8 setrgbcolor
fill
1 -5.30456 scale
0 0.1 translate
0 -2.37022 translate
1 -0.201421 scale
newpath
0 0 moveto
(T) true charpath
0.8 0.9 0.8 setrgbcolor
fill
1 -4.96472 scale
0 2.37022 translate
0 0.1 translate
1 1.81179 scale
newpath
0 0 moveto
(G) true charpath
1 0.7 0 setrgbcolor
fill
1 0.551941 scale
0 -0.1 translate
0 -4.74197 translate
1 -0.253013 scale
newpath
0 0 moveto
(C) true charpath
0.8 0.8 2.4 setrgbcolor
fill
1 -3.95237 scale
0 4.74197 translate
7.65 0 translate
0 -0.1 translate
1 -0.227183 scale
newpath
0 0 moveto
(A) true charpath
2.4 0.8 0.8 setrgbcolor
fill
1 -4.40174 scale
0 0.1 translate
0 0.1 translate
1 2.01951 scale
newpath
0 0 moveto
(C) true charpath
0 0 8 setrgbcolor
fill
1 0.49517 scale
0 -0.1 translate
0 -2.67446 translate
1 -0.37879 scale
newpath
0 0 moveto
(G) true charpath
1 0.94 0.8 setrgbcolor
fill
1 -2.63998 scale
0 2.67446 translate
0 -6.44186 translate
1 -0.395545 scale
newpath
0 0 moveto
(T) true charpath
0.8 0.9 0.8 setrgbcolor
fill
1 -2.52815 scale
0 6.44186 translate
7.65 0 translate
0 0.1 translate
1 0.635898 scale
newpath
0 0 moveto
(T) true charpath
0 0.5 0 setrgbcolor
fill
1 1.57258 scale
0 -0.1 translate
0 -0.1 translate
1 -0.0726886 scale
newpath
0 0 moveto
(A) true charpath
2.4 0.8 0.8 setrgbcolor
fill
1 -13.7573 scale
0 0.1 translate
7.65 0 translate
0 0.1 translate
1 0.0832359 scale
newpath
0 0 moveto
(C) true charpath
0 0 8 setrgbcolor
fill
1 12.014 scale
0 -0.1 translate
0 -0.1 translate
1 -0.0566989 scale
newpath
0 0 moveto
(G) true charpath
1 0.94 0.8 setrgbcolor
fill
1 -17.637 scale
0 0.1 translate
0 1.5418 translate
1 0.867042 scale
newpath
0 0 moveto
(A) true charpath
8 0 0 setrgbcolor
fill
1 1.15335 scale
0 -1.5418 translate
0 -1.333 translate
1 -0.0842655 scale
newpath
0 0 moveto
(T) true charpath
0.8 0.9 0.8 setrgbcolor
fill
1 -11.8673 scale
0 1.333 translate
7.65 0 translate
0 0.1 translate
1 2.17073 scale
newpath
0 0 moveto
(A) true charpath
8 0 0 setrgbcolor
fill
1 0.460675 scale
0 -0.1 translate
0 -0.1 translate
1 -0.381027 scale
newpath
0 0 moveto
(C) true charpath
0.8 0.8 2.4 setrgbcolor
fill
1 -2.62448 scale
0 0.1 translate
0 -3.885 translate
1 -0.45212 scale
newpath
0 0 moveto
(T) true charpath
0.8 0.9 0.8 setrgbcolor
fill
1 -2.2118 scale
0 3.885 translate
0 -8.22939 translate
1 -0.544071 scale
newpath
0 0 moveto
(G) true charpath
1 0.94 0.8 setrgbcolor
fill
1 -1.838 scale
0 8.22939 translate
7.65 0 translate
0 0.1 translate
1 2.12371 scale
newpath
0 0 moveto
(C) true charpath
0 0 8 setrgbcolor
fill
1 0.470874 scale
0 -0.1 translate
0 -0.1 translate
1 -0.385065 scale
newpath
0 0 moveto
(T) true charpath
0.8 0.9 0.8 setrgbcolor
fill
1 -2.59696 scale
0 0.1 translate
0 -3.91677 translate
1 -0.400578 scale
newpath
0 0 moveto
(A) true charpath
2.4 0.8 0.8 setrgbcolor
fill
1 -2.49639 scale
0 3.91677 translate
0 -7.85561 translate
1 -0.435281 scale
newpath
0 0 moveto
(G) true charpath
1 0.94 0.8 setrgbcolor
fill
1 -2.29737 scale
0 7.85561 translate
7.65 0 translate
0 0.1 translate
1 2.13577 scale
newpath
0 0 moveto
(G) true charpath
1 0.7 0 setrgbcolor
fill
1 0.468214 scale
0 -0.1 translate
0 -0.1 translate
1 -0.409457 scale
newpath
0 0 moveto
(T) true charpath
0.8 0.9 0.8 setrgbcolor
fill
1 -2.44226 scale
0 0.1 translate
0 -4.1087 translate
1 -0.418708 scale
newpath
0 0 moveto
(C) true charpath
0.8 0.8 2.4 setrgbcolor
fill
1 -2.3883 scale
0 4.1087 translate
0 -8.19019 translate
1 -0.424493 scale
newpath
0 0 moveto
(A) true charpath
2.4 0.8 0.8 setrgbcolor
fill
1 -2.35575 scale
0 8.19019 translate
7.65 0 translate
0 -0.1 translate
1 -0.0436752 scale
newpath
0 0 moveto
(A) true charpath
2.4 0.8 0.8 setrgbcolor
fill
1 -22.8963 scale
0 0.1 translate
0 -1.23052 translate
1 -0.111328 scale
newpath
0 0 moveto
(T) true charpath
0.8 0.9 0.8 setrgbcolor
fill
1 -8.98248 scale
0 1.23052 translate
0 0.1 translate
1 1.56558 scale
newpath
0 0 moveto
(G) true charpath
1 0.7 0 setrgbcolor
fill
1 0.638742 scale
0 -0.1 translate
0 -2.89337 translate
1 -0.255303 scale
newpath
0 0 moveto
(C) true charpath
0.8 0.8 2.4 setrgbcolor
fill
1 -3.91691 scale
0 2.89337 translate
7.65 0 translate
0 -0.1 translate
1 -0.0151287 scale
newpath
0 0 moveto
(G) true charpath
1 0.94 0.8 setrgbcolor
fill
1 -66.0995 scale
0 0.1 translate
0 0.1 translate
1 0.548177 scale
newpath
0 0 moveto
(T) true charpath
0 0.5 0 setrgbcolor
fill
1 1.82423 scale
0 -0.1 translate
7.65 0 translate
7.65 0 translate
-99.45 -23.1593 translate
newpath
-3.825 -1.9125 moveto
107.1 0 rlineto
0 45.9 rlineto
-107.1 0 rlineto
0 -45.9 rlineto
closepath
0 0 0 setrgbcolor
stroke
-275.4 0 translate
0 18.1779 translate
/Helvetica findfont
5.61816 scalefont
setfont
newpath
0 0 moveto
(Motif Name:) true charpath
0 0 0 setrgbcolor
fill
70.227 0 translate
/Helvetica-Bold findfont
5.61816 scalefont
setfont
newpath
0 0 moveto
(AAGJ06000001.1_18935265-18936351(+)_1|3|1x0) true charpath
0 0 0 setrgbcolor
fill
-70.227 0 translate
0 -68.25 translate
0 29.125 translate
/Helvetica findfont
8.262 scalefont
setfont
newpath
0 0 moveto
(Gene:) true charpath
0 0 0 setrgbcolor
fill
42.1362 0 translate
/Helvetica-Bold findfont
8.262 scalefont
setfont
newpath
0 0 moveto
(AAGJ06000001.1_18935265-18936351(+)_1) true charpath
0 0 0 setrgbcolor
fill
-42.1362 0 translate
-30.6 -29.125 translate
306 0 translate
2.10375 0 translate
/Helvetica findfont
5.508 scalefont
setfont
newpath
0 0 moveto
(1) true charpath
0 0 0 setrgbcolor
fill
7.65 0 translate
newpath
0 0 moveto
(2) true charpath
0 0 0 setrgbcolor
fill
7.65 0 translate
newpath
0 0 moveto
(3) true charpath
0 0 0 setrgbcolor
fill
7.65 0 translate
newpath
0 0 moveto
(4) true charpath
0 0 0 setrgbcolor
fill
7.65 0 translate
-32.7037 0 translate
0 3.93429 translate
0 19.225 translate
/Helvetica findfont
5.508 scalefont
setfont
38.25 -1.57371 translate
newpath
0 0 moveto
(0) true charpath
0 0 0 setrgbcolor
fill
0 19.125 translate
newpath
0 0 moveto
(+0.57) true charpath
0 0 0 setrgbcolor
fill
0 -38.25 translate
newpath
0 0 moveto
(-3.12) true charpath
0 0 0 setrgbcolor
fill
-38.25 19.125 translate
0 1.57371 translate
/Helvetica-Bold findfont
11.016 scalefont
setfont
0 0.1 translate
1 2.33056 scale
newpath
0 0 moveto
(G) true charpath
1 0.7 0 setrgbcolor
fill
1 0.429082 scale
0 -0.1 translate
0 -0.1 translate
1 -0.644131 scale
newpath
0 0 moveto
(T) true charpath
0.8 0.9 0.8 setrgbcolor
fill
1 -1.55248 scale
0 0.1 translate
0 -5.95525 translate
1 -0.710588 scale
newpath
0 0 moveto
(C) true charpath
0.8 0.8 2.4 setrgbcolor
fill
1 -1.40728 scale
0 5.95525 translate
0 -12.3334 translate
1 -0.775836 scale
newpath
0 0 moveto
(A) true charpath
2.4 0.8 0.8 setrgbcolor
fill
1 -1.28893 scale
0 12.3334 translate
7.65 0 translate
0 0.1 translate
1 2.27502 scale
newpath
0 0 moveto
(G) true charpath
1 0.7 0 setrgbcolor
fill
1 0.439557 scale
0 -0.1 translate
0 -0.1 translate
1 -0.496937 scale
newpath
0 0 moveto
(T) true charpath
0.8 0.9 0.8 setrgbcolor
fill
1 -2.01233 scale
0 0.1 translate
0 -4.79704 translate
1 -0.627427 scale
newpath
0 0 moveto
(A) true charpath
2.4 0.8 0.8 setrgbcolor
fill
1 -1.59381 scale
0 4.79704 translate
0 -10.5209 translate
1 -0.680143 scale
newpath
0 0 moveto
(C) true charpath
0.8 0.8 2.4 setrgbcolor
fill
1 -1.47028 scale
0 10.5209 translate
7.65 0 translate
0 0.1 translate
1 2.18081 scale
newpath
0 0 moveto
(C) true charpath
0 0 8 setrgbcolor
fill
1 0.458544 scale
0 -0.1 translate
0 -0.1 translate
1 -0.347289 scale
newpath
0 0 moveto
(A) true charpath
2.4 0.8 0.8 setrgbcolor
fill
1 -2.87945 scale
0 0.1 translate
0 -3.61953 translate
1 -0.432175 scale
newpath
0 0 moveto
(T) true charpath
0.8 0.9 0.8 setrgbcolor
fill
1 -2.31388 scale
0 3.61953 translate
0 -7.80698 translate
1 -0.703252 scale
newpath
0 0 moveto
(G) true charpath
1 0.94 0.8 setrgbcolor
fill
1 -1.42196 scale
0 7.80698 translate
7.65 0 translate
7.65 0 translate
-30.6 -23.1593 translate
newpath
-3.825 -1.9125 moveto
38.25 0 rlineto
0 45.9 rlineto
-38.25 0 rlineto
0 -45.9 rlineto
closepath
0 0 0 setrgbcolor
stroke
-275.4 0 translate
0 18.1779 translate
/Helvetica findfont
5.61816 scalefont
setfont
newpath
0 0 moveto
(Motif Name:) true charpath
0 0 0 setrgbcolor
fill
70.227 0 translate
/Helvetica-Bold findfont
5.61816 scalefont
setfont
newpath
0 0 moveto
(AAGJ06000001.1_18935265-18936351(+)_1|4|1x0) true charpath
0 0 0 setrgbcolor
fill
-70.227 0 translate
0 -68.25 translate
0 29.125 translate
/Helvetica findfont
8.262 scalefont
setfont
newpath
0 0 moveto
(Gene:) true charpath
0 0 0 setrgbcolor
fill
42.1362 0 translate
/Helvetica-Bold findfont
8.262 scalefont
setfont
newpath
0 0 moveto
(AAGJ06000001.1_22169936-22171271(+)_1) true charpath
0 0 0 setrgbcolor
fill
-42.1362 0 translate
-30.6 -29.125 translate
306 0 translate
2.10375 0 translate
/Helvetica findfont
5.508 scalefont
setfont
newpath
0 0 moveto
(1) true charpath
0 0 0 setrgbcolor
fill
7.65 0 translate
newpath
0 0 moveto
(2) true charpath
0 0 0 setrgbcolor
fill
7.65 0 translate
newpath
0 0 moveto
(3) true charpath
0 0 0 setrgbcolor
fill
7.65 0 translate
newpath
0 0 moveto
(4) true charpath
0 0 0 setrgbcolor
fill
7.65 0 translate
newpath
0 0 moveto
(5) true charpath
0 0 0 setrgbcolor
fill
7.65 0 translate
newpath
0 0 moveto
(6) true charpath
0 0 0 setrgbcolor
fill
7.65 0 translate
newpath
0 0 moveto
(7) true charpath
0 0 0 setrgbcolor
fill
7.65 0 translate
newpath
0 0 moveto
(8) true charpath
0 0 0 setrgbcolor
fill
7.65 0 translate
newpath
0 0 moveto
(9) true charpath
0 0 0 setrgbcolor
fill
7.65 0 translate
newpath
0 0 moveto
(0) true charpath
0 0 0 setrgbcolor
fill
7.65 0 translate
newpath
0 0 moveto
(1) true charpath
0 0 0 setrgbcolor
fill
7.65 0 translate
newpath
0 0 moveto
(2) true charpath
0 0 0 setrgbcolor
fill
7.65 0 translate
newpath
0 0 moveto
(3) true charpath
0 0 0 setrgbcolor
fill
7.65 0 translate
newpath
0 0 moveto
(4) true charpath
0 0 0 setrgbcolor
fill
7.65 0 translate
newpath
0 0 moveto
(5) true charpath
0 0 0 setrgbcolor
fill
7.65 0 translate
newpath
0 0 moveto
(6) true charpath
0 0 0 setrgbcolor
fill
7.65 0 translate
-124.504 0 translate
0 3.93429 translate
0 19.225 translate
/Helvetica findfont
5.508 scalefont
setfont
130.05 -1.57371 translate
newpath
0 0 moveto
(0) true charpath
0 0 0 setrgbcolor
fill
0 19.125 translate
newpath
0 0 moveto
(+0.56) true charpath
0 0 0 setrgbcolor
fill
0 -38.25 translate
newpath
0 0 moveto
(-2.90) true charpath
0 0 0 setrgbcolor
fill
-130.05 19.125 translate
0 1.57371 translate
/Helvetica-Bold findfont
11.016 scalefont
setfont
0 -0.1 translate
1 -0.00694769 scale
newpath
0 0 moveto
(G) true charpath
1 0.94 0.8 setrgbcolor
fill
1 -143.933 scale
0 0.1 translate
0 0.1 translate
1 0.834831 scale
newpath
0 0 moveto
(A) true charpath
8 0 0 setrgbcolor
fill
1 1.19785 scale
0 -0.1 translate
0 -0.941526 translate
1 -0.0971752 scale
newpath
0 0 moveto
(C) true charpath
0.8 0.8 2.4 setrgbcolor
fill
1 -10.2907 scale
0 0.941526 translate
7.65 0 translate
0 -0.1 translate
1 -0.219462 scale
newpath
0 0 moveto
(G) true charpath
1 0.94 0.8 setrgbcolor
fill
1 -4.5566 scale
0 0.1 translate
0 -2.61371 translate
1 -0.257479 scale
newpath
0 0 moveto
(A) true charpath
2.4 0.8 0.8 setrgbcolor
fill
1 -3.88382 scale
0 2.61371 translate
0 -5.42656 translate
1 -0.271904 scale
newpath
0 0 moveto
(C) true charpath
0.8 0.8 2.4 setrgbcolor
fill
1 -3.67776 scale
0 5.42656 translate
0 0.1 translate
1 1.85952 scale
newpath
0 0 moveto
(T) true charpath
0 0.5 0 setrgbcolor
fill
1 0.537774 scale
0 -0.1 translate
7.65 0 translate
0 0.1 translate
1 2.33056 scale
newpath
0 0 moveto
(G) true charpath
1 0.7 0 setrgbcolor
fill
1 0.429082 scale
0 -0.1 translate
0 -0.1 translate
1 -0.609141 scale
newpath
0 0 moveto
(T) true charpath
0.8 0.9 0.8 setrgbcolor
fill
1 -1.64165 scale
0 0.1 translate
0 -5.67993 translate
1 -0.676895 scale
newpath
0 0 moveto
(A) true charpath
2.4 0.8 0.8 setrgbcolor
fill
1 -1.47733 scale
0 5.67993 translate
0 -11.793 translate
1 -0.844519 scale
newpath
0 0 moveto
(C) true charpath
0.8 0.8 2.4 setrgbcolor
fill
1 -1.18411 scale
0 11.793 translate
7.65 0 translate
0 0.1 translate
1 0.317129 scale
newpath
0 0 moveto
(G) true charpath
1 0.7 0 setrgbcolor
fill
1 3.15329 scale
0 -0.1 translate
0 -0.1 translate
1 -0.0786501 scale
newpath
0 0 moveto
(A) true charpath
2.4 0.8 0.8 setrgbcolor
fill
1 -12.7145 scale
0 0.1 translate
0 3.38221 translate
1 0.891715 scale
newpath
0 0 moveto
(T) true charpath
0 0.5 0 setrgbcolor
fill
1 1.12143 scale
0 -3.38221 translate
0 -1.50572 translate
1 -0.199685 scale
newpath
0 0 moveto
(C) true charpath
0.8 0.8 2.4 setrgbcolor
fill
1 -5.00789 scale
0 1.50572 translate
7.65 0 translate
0 -0.1 translate
1 -0.0251391 scale
newpath
0 0 moveto
(T) true charpath
0.8 0.9 0.8 setrgbcolor
fill
1 -39.7787 scale
0 0.1 translate
0 -1.08467 translate
1 -0.151182 scale
newpath
0 0 moveto
(A) true charpath
2.4 0.8 0.8 setrgbcolor
fill
1 -6.61455 scale
0 1.08467 translate
0 0.1 translate
1 1.52315 scale
newpath
0 0 moveto
(G) true charpath
1 0.7 0 setrgbcolor
fill
1 0.656536 scale
0 -0.1 translate
0 -3.06111 translate
1 -0.226022 scale
newpath
0 0 moveto
(C) true charpath
0.8 0.8 2.4 setrgbcolor
fill
1 -4.42435 scale
0 3.06111 translate
7.65 0 translate
0 -0.1 translate
1 -0.0110799 scale
newpath
0 0 moveto
(C) true charpath
0.8 0.8 2.4 setrgbcolor
fill
1 -90.2531 scale
0 0.1 translate
0 -0.97404 translate
1 -0.21804 scale
newpath
0 0 moveto
(G) true charpath
1 0.94 0.8 setrgbcolor
fill
1 -4.58632 scale
0 0.97404 translate
0 0.1 translate
1 1.6299 scale
newpath
0 0 moveto
(T) true charpath
0 0.5 0 setrgbcolor
fill
1 0.613535 scale
0 -0.1 translate
0 -3.47656 translate
1 -0.309243 scale
newpath
0 0 moveto
(A) true charpath
2.4 0.8 0.8 setrgbcolor
fill
1 -3.2337 scale
0 3.47656 translate
7.65 0 translate
0 0.1 translate
1 0.950797 scale
newpath
0 0 moveto
(A) true charpath
8 0 0 setrgbcolor
fill
1 1.05175 scale
0 -0.1 translate
0 -0.1 translate
1 -0.175776 scale
newpath
0 0 moveto
(T) true charpath
0.8 0.9 0.8 setrgbcolor
fill
1 -5.68907 scale
0 0.1 translate
7.65 0 translate
0 -0.1 translate
1 -0.185376 scale
newpath
0 0 moveto
(C) true charpath
0.8 0.8 2.4 setrgbcolor
fill
1 -5.39445 scale
0 0.1 translate
0 0.1 translate
1 1.9348 scale
newpath
0 0 moveto
(A) true charpath
8 0 0 setrgbcolor
fill
1 0.516848 scale
0 -0.1 translate
0 -2.3455 translate
1 -0.336587 scale
newpath
0 0 moveto
(G) true charpath
1 0.94 0.8 setrgbcolor
fill
1 -2.971 scale
0 2.3455 translate
0 -5.78082 translate
1 -0.369337 scale
newpath
0 0 moveto
(T) true charpath
0.8 0.9 0.8 setrgbcolor
fill
1 -2.70755 scale
0 5.78082 translate
7.65 0 translate
0 -0.1 translate
1 -0.152785 scale
newpath
0 0 moveto
(G) true charpath
1 0.94 0.8 setrgbcolor
fill
1 -6.54516 scale
0 0.1 translate
0 0.1 translate
1 2.13888 scale
newpath
0 0 moveto
(T) true charpath
0 0.5 0 setrgbcolor
fill
1 0.467533 scale
0 -0.1 translate
0 -2.08905 translate
1 -0.653022 scale
newpath
0 0 moveto
(A) true charpath
2.4 0.8 0.8 setrgbcolor
fill
1 -1.53134 scale
0 2.08905 translate
0 -8.01427 translate
1 -0.88741 scale
newpath
0 0 moveto
(C) true charpath
0.8 0.8 2.4 setrgbcolor
fill
1 -1.12688 scale
0 8.01427 translate
7.65 0 translate
0 0.1 translate
1 0.182495 scale
newpath
0 0 moveto
(G) true charpath
1 0.7 0 setrgbcolor
fill
1 5.47962 scale
0 -0.1 translate
0 2.32283 translate
1 0.722161 scale
newpath
0 0 moveto
(A) true charpath
8 0 0 setrgbcolor
fill
1 1.38473 scale
0 -2.32283 translate
0 -0.1 translate
1 -0.17346 scale
newpath
0 0 moveto
(C) true charpath
0.8 0.8 2.4 setrgbcolor
fill
1 -5.76501 scale
0 0.1 translate
7.65 0 translate
0 -0.1 translate
1 -0.0390086 scale
newpath
0 0 moveto
(G) true charpath
1 0.94 0.8 setrgbcolor
fill
1 -25.6354 scale
0 0.1 translate
0 -1.1938 translate
1 -0.150274 scale
newpath
0 0 moveto
(T) true charpath
0.8 0.9 0.8 setrgbcolor
fill
1 -6.65449 scale
0 1.1938 translate
0 0.1 translate
1 1.69125 scale
newpath
0 0 moveto
(A) true charpath
8 0 0 setrgbcolor
fill
1 0.591277 scale
0 -0.1 translate
0 -3.1631 translate
1 -0.468136 scale
newpath
0 0 moveto
(C) true charpath
0.8 0.8 2.4 setrgbcolor
fill
1 -2.13613 scale
0 3.1631 translate
7.65 0 translate
0 0.1 translate
1 2.22836 scale
newpath
0 0 moveto
(T) true charpath
0 0.5 0 setrgbcolor
fill
1 0.44876 scale
0 -0.1 translate
0 -0.1 translate
1 -0.494772 scale
newpath
0 0 moveto
(A) true charpath
2.4 0.8 0.8 setrgbcolor
fill
1 -2.02113 scale
0 0.1 translate
0 -4.78001 translate
1 -0.52952 scale
newpath
0 0 moveto
(C) true charpath
0.8 0.8 2.4 setrgbcolor
fill
1 -1.8885 scale
0 4.78001 translate
0 -9.73343 translate
1 -0.572895 scale
newpath
0 0 moveto
(G) true charpath
1 0.94 0.8 setrgbcolor
fill
1 -1.74552 scale
0 9.73343 translate
7.65 0 translate
0 -0.1 translate
1 -0.236082 scale
newpath
0 0 moveto
(C) true charpath
0.8 0.8 2.4 setrgbcolor
fill
1 -4.23581 scale
0 0.1 translate
0 -2.74449 translate
1 -0.274488 scale
newpath
0 0 moveto
(A) true charpath
2.4 0.8 0.8 setrgbcolor
fill
1 -3.64315 scale
0 2.74449 translate
0 0.1 translate
1 1.96321 scale
newpath
0 0 moveto
(G) true charpath
1 0.7 0 setrgbcolor
fill
1 0.509369 scale
0 -0.1 translate
0 -5.69117 translate
1 -0.429629 scale
newpath
0 0 moveto
(T) true charpath
0.8 0.9 0.8 setrgbcolor
fill
1 -2.32759 scale
0 5.69117 translate
7.65 0 translate
0 -0.1 translate
1 -0.26307 scale
newpath
0 0 moveto
(A) true charpath
2.4 0.8 0.8 setrgbcolor
fill
1 -3.80128 scale
0 0.1 translate
0 0.1 translate
1 2.06176 scale
newpath
0 0 moveto
(C) true charpath
0 0 8 setrgbcolor
fill
1 0.485023 scale
0 -0.1 translate
0 -2.95684 translate
1 -0.434944 scale
newpath
0 0 moveto
(T) true charpath
0.8 0.9 0.8 setrgbcolor
fill
1 -2.29914 scale
0 2.95684 translate
0 -7.16609 translate
1 -0.44059 scale
newpath
0 0 moveto
(G) true charpath
1 0.94 0.8 setrgbcolor
fill
1 -2.26968 scale
0 7.16609 translate
7.65 0 translate
0 -0.1 translate
1 -0.104491 scale
newpath
0 0 moveto
(A) true charpath
2.4 0.8 0.8 setrgbcolor
fill
1 -9.57016 scale
0 0.1 translate
0 -1.70906 translate
1 -0.14889 scale
newpath
0 0 moveto
(T) true charpath
0.8 0.9 0.8 setrgbcolor
fill
1 -6.71636 scale
0 1.70906 translate
0 -3.66747 translate
1 -0.189238 scale
newpath
0 0 moveto
(G) true charpath
1 0.94 0.8 setrgbcolor
fill
1 -5.28435 scale
0 3.66747 translate
0 0.1 translate
1 1.59431 scale
newpath
0 0 moveto
(C) true charpath
0 0 8 setrgbcolor
fill
1 0.62723 scale
0 -0.1 translate
7.65 0 translate
7.65 0 translate
-122.4 -23.1593 translate
newpath
-3.825 -1.9125 moveto
130.05 0 rlineto
0 45.9 rlineto
-130.05 0 rlineto
0 -45.9 rlineto
closepath
0 0 0 setrgbcolor
stroke
-275.4 0 translate
0 18.1779 translate
/Helvetica findfont
5.61816 scalefont
setfont
newpath
0 0 moveto
(Motif Name:) true charpath
0 0 0 setrgbcolor
fill
70.227 0 translate
/Helvetica-Bold findfont
5.61816 scalefont
setfont
newpath
0 0 moveto
(AAGJ06000001.1_22169936-22171271(+)_1|1|1x0) true charpath
0 0 0 setrgbcolor
fill
-70.227 0 translate
0 -68.25 translate
0 29.125 translate
/Helvetica findfont
8.262 scalefont
setfont
newpath
0 0 moveto
(Gene:) true charpath
0 0 0 setrgbcolor
fill
42.1362 0 translate
/Helvetica-Bold findfont
8.262 scalefont
setfont
newpath
0 0 moveto
(AAGJ06000001.1_22169936-22171271(+)_1) true charpath
0 0 0 setrgbcolor
fill
-42.1362 0 translate
-30.6 -29.125 translate
306 0 translate
2.10375 0 translate
/Helvetica findfont
5.508 scalefont
setfont
newpath
0 0 moveto
(1) true charpath
0 0 0 setrgbcolor
fill
7.65 0 translate
newpath
0 0 moveto
(2) true charpath
0 0 0 setrgbcolor
fill
7.65 0 translate
newpath
0 0 moveto
(3) true charpath
0 0 0 setrgbcolor
fill
7.65 0 translate
newpath
0 0 moveto
(4) true charpath
0 0 0 setrgbcolor
fill
7.65 0 translate
-32.7037 0 translate
0 3.93429 translate
0 19.225 translate
/Helvetica findfont
5.508 scalefont
setfont
38.25 -1.57371 translate
newpath
0 0 moveto
(0) true charpath
0 0 0 setrgbcolor
fill
0 19.125 translate
newpath
0 0 moveto
(+0.57) true charpath
0 0 0 setrgbcolor
fill
0 -38.25 translate
newpath
0 0 moveto
(-3.23) true charpath
0 0 0 setrgbcolor
fill
-38.25 19.125 translate
0 1.57371 translate
/Helvetica-Bold findfont
11.016 scalefont
setfont
0 0.1 translate
1 0.730846 scale
newpath
0 0 moveto
(T) true charpath
0 0.5 0 setrgbcolor
fill
1 1.36828 scale
0 -0.1 translate
0 -0.1 translate
1 -0.106353 scale
newpath
0 0 moveto
(G) true charpath
1 0.94 0.8 setrgbcolor
fill
1 -9.40264 scale
0 0.1 translate
7.65 0 translate
0 -0.1 translate
1 -0.113981 scale
newpath
0 0 moveto
(T) true charpath
0.8 0.9 0.8 setrgbcolor
fill
1 -8.77342 scale
0 0.1 translate
0 0.1 translate
1 1.90729 scale
newpath
0 0 moveto
(G) true charpath
1 0.7 0 setrgbcolor
fill
1 0.524305 scale
0 -0.1 translate
0 -1.78372 translate
1 -0.345417 scale
newpath
0 0 moveto
(C) true charpath
0.8 0.8 2.4 setrgbcolor
fill
1 -2.89505 scale
0 1.78372 translate
0 -5.28852 translate
1 -0.355611 scale
newpath
0 0 moveto
(A) true charpath
2.4 0.8 0.8 setrgbcolor
fill
1 -2.81206 scale
0 5.28852 translate
7.65 0 translate
0 0.1 translate
1 2.33056 scale
newpath
0 0 moveto
(G) true charpath
1 0.7 0 setrgbcolor
fill
1 0.429082 scale
0 -0.1 translate
0 -0.1 translate
1 -0.654439 scale
newpath
0 0 moveto
(A) true charpath
2.4 0.8 0.8 setrgbcolor
fill
1 -1.52803 scale
0 0.1 translate
0 -6.03636 translate
1 -0.731415 scale
newpath
0 0 moveto
(C) true charpath
0.8 0.8 2.4 setrgbcolor
fill
1 -1.36721 scale
0 6.03636 translate
0 -12.5784 translate
1 -0.744702 scale
newpath
0 0 moveto
(T) true charpath
0.8 0.9 0.8 setrgbcolor
fill
1 -1.34282 scale
0 12.5784 translate
7.65 0 translate
7.65 0 translate
-30.6 -23.1593 translate
newpath
-3.825 -1.9125 moveto
38.25 0 rlineto
0 45.9 rlineto
-38.25 0 rlineto
0 -45.9 rlineto
closepath
0 0 0 setrgbcolor
stroke
-275.4 0 translate
0 18.1779 translate
/Helvetica findfont
5.61816 scalefont
setfont
newpath
0 0 moveto
(Motif Name:) true charpath
0 0 0 setrgbcolor
fill
70.227 0 translate
/Helvetica-Bold findfont
5.61816 scalefont
setfont
newpath
0 0 moveto
(AAGJ06000001.1_22169936-22171271(+)_1|2|1x0) true charpath
0 0 0 setrgbcolor
fill
-70.227 0 translate
0 -68.25 translate
0 29.125 translate
/Helvetica findfont
8.262 scalefont
setfont
newpath
0 0 moveto
(Gene:) true charpath
0 0 0 setrgbcolor
fill
42.1362 0 translate
/Helvetica-Bold findfont
8.262 scalefont
setfont
newpath
0 0 moveto
(AAGJ06000001.1_22169936-22171271(+)_1) true charpath
0 0 0 setrgbcolor
fill
-42.1362 0 translate
-30.6 -29.125 translate
306 0 translate
2.10375 0 translate
/Helvetica findfont
5.508 scalefont
setfont
newpath
0 0 moveto
(1) true charpath
0 0 0 setrgbcolor
fill
7.65 0 translate
newpath
0 0 moveto
(2) true charpath
0 0 0 setrgbcolor
fill
7.65 0 translate
newpath
0 0 moveto
(3) true charpath
0 0 0 setrgbcolor
fill
7.65 0 translate
newpath
0 0 moveto
(4) true charpath
0 0 0 setrgbcolor
fill
7.65 0 translate
-32.7037 0 translate
0 3.93429 translate
0 19.225 translate
/Helvetica findfont
5.508 scalefont
setfont
38.25 -1.57371 translate
newpath
0 0 moveto
(0) true charpath
0 0 0 setrgbcolor
fill
0 19.125 translate
newpath
0 0 moveto
(+0.53) true charpath
0 0 0 setrgbcolor
fill
0 -38.25 translate
newpath
0 0 moveto
(-2.31) true charpath
0 0 0 setrgbcolor
fill
-38.25 19.125 translate
0 1.57371 translate
/Helvetica-Bold findfont
11.016 scalefont
setfont
0 0.1 translate
1 2.33056 scale
newpath
0 0 moveto
(T) true charpath
0 0.5 0 setrgbcolor
fill
1 0.429082 scale
0 -0.1 translate
0 -0.1 translate
1 -0.461882 scale
newpath
0 0 moveto
(A) true charpath
2.4 0.8 0.8 setrgbcolor
fill
1 -2.16506 scale
0 0.1 translate
0 -4.52121 translate
1 -0.559113 scale
newpath
0 0 moveto
(C) true charpath
0.8 0.8 2.4 setrgbcolor
fill
1 -1.78855 scale
0 4.52121 translate
0 -9.70748 translate
1 -1.10956 scale
newpath
0 0 moveto
(G) true charpath
1 0.94 0.8 setrgbcolor
fill
1 -0.901257 scale
0 9.70748 translate
7.65 0 translate
0 0.1 translate
1 0.481303 scale
newpath
0 0 moveto
(G) true charpath
1 0.7 0 setrgbcolor
fill
1 2.07769 scale
0 -0.1 translate
0 4.67402 translate
1 1.58077 scale
newpath
0 0 moveto
(T) true charpath
0 0.5 0 setrgbcolor
fill
1 0.632603 scale
0 -4.67402 translate
0 -0.1 translate
1 -0.478463 scale
newpath
0 0 moveto
(A) true charpath
2.4 0.8 0.8 setrgbcolor
fill
1 -2.09003 scale
0 0.1 translate
0 -4.65167 translate
1 -1.29843 scale
newpath
0 0 moveto
(C) true charpath
0.8 0.8 2.4 setrgbcolor
fill
1 -0.770158 scale
0 4.65167 translate
7.65 0 translate
0 0.1 translate
1 0.160997 scale
newpath
0 0 moveto
(T) true charpath
0 0.5 0 setrgbcolor
fill
1 6.21131 scale
0 -0.1 translate
0 2.15367 translate
1 0.318623 scale
newpath
0 0 moveto
(A) true charpath
8 0 0 setrgbcolor
fill
1 3.13851 scale
0 -2.15367 translate
0 5.44764 translate
1 0.418268 scale
newpath
0 0 moveto
(G) true charpath
1 0.7 0 setrgbcolor
fill
1 2.39081 scale
0 -5.44764 translate
0 -0.1 translate
1 -0.411467 scale
newpath
0 0 moveto
(C) true charpath
0.8 0.8 2.4 setrgbcolor
fill
1 -2.43033 scale
0 0.1 translate
7.65 0 translate
7.65 0 translate
-30.6 -23.1593 translate
newpath
-3.825 -1.9125 moveto
38.25 0 rlineto
0 45.9 rlineto
-38.25 0 rlineto
0 -45.9 rlineto
closepath
0 0 0 setrgbcolor
stroke
-275.4 0 translate
0 18.1779 translate
/Helvetica findfont
5.61816 scalefont
setfont
newpath
0 0 moveto
(Motif Name:) true charpath
0 0 0 setrgbcolor
fill
70.227 0 translate
/Helvetica-Bold findfont
5.61816 scalefont
setfont
newpath
0 0 moveto
(AAGJ06000001.1_22169936-22171271(+)_1|3|1x0) true charpath
0 0 0 setrgbcolor
fill
-70.227 0 translate
0 -68.25 translate
0 29.125 translate
/Helvetica findfont
8.262 scalefont
setfont
newpath
0 0 moveto
(Gene:) true charpath
0 0 0 setrgbcolor
fill
42.1362 0 translate
/Helvetica-Bold findfont
8.262 scalefont
setfont
newpath
0 0 moveto
(AAGJ06000001.1_22169936-22171271(+)_1) true charpath
0 0 0 setrgbcolor
fill
-42.1362 0 translate
-30.6 -29.125 translate
306 0 translate
2.10375 0 translate
/Helvetica findfont
5.508 scalefont
setfont
newpath
0 0 moveto
(1) true charpath
0 0 0 setrgbcolor
fill
7.65 0 translate
newpath
0 0 moveto
(2) true charpath
0 0 0 setrgbcolor
fill
7.65 0 translate
newpath
0 0 moveto
(3) true charpath
0 0 0 setrgbcolor
fill
7.65 0 translate
newpath
0 0 moveto
(4) true charpath
0 0 0 setrgbcolor
fill
7.65 0 translate
newpath
0 0 moveto
(5) true charpath
0 0 0 setrgbcolor
fill
7.65 0 translate
newpath
0 0 moveto
(6) true charpath
0 0 0 setrgbcolor
fill
7.65 0 translate
newpath
0 0 moveto
(7) true charpath
0 0 0 setrgbcolor
fill
7.65 0 translate
-55.6537 0 translate
0 3.93429 translate
0 19.225 translate
/Helvetica findfont
5.508 scalefont
setfont
61.2 -1.57371 translate
newpath
0 0 moveto
(0) true charpath
0 0 0 setrgbcolor
fill
0 19.125 translate
newpath
0 0 moveto
(+0.47) true charpath
0 0 0 setrgbcolor
fill
0 -38.25 translate
newpath
0 0 moveto
(-1.83) true charpath
0 0 0 setrgbcolor
fill
-61.2 19.125 translate
0 1.57371 translate
/Helvetica-Bold findfont
11.016 scalefont
setfont
0 0.1 translate
1 0.249348 scale
newpath
0 0 moveto
(T) true charpath
0 0.5 0 setrgbcolor
fill
1 4.01046 scale
0 -0.1 translate
0 -0.1 translate
1 -0.108087 scale
newpath
0 0 moveto
(A) true charpath
2.4 0.8 0.8 setrgbcolor
fill
1 -9.25177 scale
0 0.1 translate
0 2.84887 translate
1 1.47258 scale
newpath
0 0 moveto
(G) true charpath
1 0.7 0 setrgbcolor
fill
1 0.679082 scale
0 -2.84887 translate
0 -1.73735 translate
1 -1.10574 scale
newpath
0 0 moveto
(C) true charpath
0.8 0.8 2.4 setrgbcolor
fill
1 -0.904376 scale
0 1.73735 translate
7.65 0 translate
0 -0.1 translate
1 -0.201703 scale
newpath
0 0 moveto
(A) true charpath
2.4 0.8 0.8 setrgbcolor
fill
1 -4.95779 scale
0 0.1 translate
0 0.1 translate
1 2.32697 scale
newpath
0 0 moveto
(T) true charpath
0 0.5 0 setrgbcolor
fill
1 0.429743 scale
0 -0.1 translate
0 -2.47397 translate
1 -0.72195 scale
newpath
0 0 moveto
(G) true charpath
1 0.94 0.8 setrgbcolor
fill
1 -1.38514 scale
0 2.47397 translate
0 -8.94154 translate
1 -0.756117 scale
newpath
0 0 moveto
(C) true charpath
0.8 0.8 2.4 setrgbcolor
fill
1 -1.32255 scale
0 8.94154 translate
7.65 0 translate
0 -0.1 translate
1 -0.289577 scale
newpath
0 0 moveto
(C) true charpath
0.8 0.8 2.4 setrgbcolor
fill
1 -3.45331 scale
0 0.1 translate
0 -3.16542 translate
1 -0.316029 scale
newpath
0 0 moveto
(G) true charpath
1 0.94 0.8 setrgbcolor
fill
1 -3.16426 scale
0 3.16542 translate
0 0.1 translate
1 2.33056 scale
newpath
0 0 moveto
(T) true charpath
0 0.5 0 setrgbcolor
fill
1 0.429082 scale
0 -0.1 translate
0 -6.43897 translate
1 -1.52495 scale
newpath
0 0 moveto
(A) true charpath
2.4 0.8 0.8 setrgbcolor
fill
1 -0.65576 scale
0 6.43897 translate
7.65 0 translate
0 -0.1 translate
1 -0.171637 scale
newpath
0 0 moveto
(A) true charpath
2.4 0.8 0.8 setrgbcolor
fill
1 -5.82625 scale
0 0.1 translate
0 -2.2374 translate
1 -0.350809 scale
newpath
0 0 moveto
(C) true charpath
0.8 0.8 2.4 setrgbcolor
fill
1 -2.85056 scale
0 2.2374 translate
0 0.1 translate
1 2.22736 scale
newpath
0 0 moveto
(G) true charpath
1 0.7 0 setrgbcolor
fill
1 0.448963 scale
0 -0.1 translate
0 -5.78462 translate
1 -1.19982 scale
newpath
0 0 moveto
(T) true charpath
0.8 0.9 0.8 setrgbcolor
fill
1 -0.833461 scale
0 5.78462 translate
7.65 0 translate
0 0.1 translate
1 0.305462 scale
newpath
0 0 moveto
(T) true charpath
0 0.5 0 setrgbcolor
fill
1 3.27373 scale
0 -0.1 translate
0 3.29041 translate
1 0.378554 scale
newpath
0 0 moveto
(G) true charpath
1 0.7 0 setrgbcolor
fill
1 2.64163 scale
0 -3.29041 translate
0 7.05595 translate
1 0.735153 scale
newpath
0 0 moveto
(A) true charpath
8 0 0 setrgbcolor
fill
1 1.36026 scale
0 -7.05595 translate
0 -0.1 translate
1 -1.14198 scale
newpath
0 0 moveto
(C) true charpath
0.8 0.8 2.4 setrgbcolor
fill
1 -0.875671 scale
0 0.1 translate
7.65 0 translate
0 0.1 translate
1 0.311857 scale
newpath
0 0 moveto
(G) true charpath
1 0.7 0 setrgbcolor
fill
1 3.2066 scale
0 -0.1 translate
0 3.34073 translate
1 1.57004 scale
newpath
0 0 moveto
(T) true charpath
0 0.5 0 setrgbcolor
fill
1 0.636927 scale
0 -3.34073 translate
0 -0.1 translate
1 -0.359915 scale
newpath
0 0 moveto
(C) true charpath
0.8 0.8 2.4 setrgbcolor
fill
1 -2.77843 scale
0 0.1 translate
0 -3.71888 translate
1 -0.702621 scale
newpath
0 0 moveto
(A) true charpath
2.4 0.8 0.8 setrgbcolor
fill
1 -1.42324 scale
0 3.71888 translate
7.65 0 translate
7.65 0 translate
-53.55 -23.1593 translate
newpath
-3.825 -1.9125 moveto
61.2 0 rlineto
0 45.9 rlineto
-61.2 0 rlineto
0 -45.9 rlineto
closepath
0 0 0 setrgbcolor
stroke
-275.4 0 translate
0 18.1779 translate
/Helvetica findfont
5.61816 scalefont
setfont
newpath
0 0 moveto
(Motif Name:) true charpath
0 0 0 setrgbcolor
fill
70.227 0 translate
/Helvetica-Bold findfont
5.61816 scalefont
setfont
newpath
0 0 moveto
(AAGJ06000001.1_22169936-22171271(+)_1|4|1x0) true charpath
0 0 0 setrgbcolor
fill
-70.227 0 translate
0 -68.25 translate
showpage
30.6 674.55 translate
0 29.125 translate
/Helvetica findfont
8.262 scalefont
setfont
newpath
0 0 moveto
(Gene:) true charpath
0 0 0 setrgbcolor
fill
42.1362 0 translate
/Helvetica-Bold findfont
8.262 scalefont
setfont
newpath
0 0 moveto
(AAGJ06000001.1_22180230-22183022(-)_1) true charpath
0 0 0 setrgbcolor
fill
-42.1362 0 translate
-30.6 -29.125 translate
306 0 translate
2.10375 0 translate
/Helvetica findfont
5.508 scalefont
setfont
newpath
0 0 moveto
(1) true charpath
0 0 0 setrgbcolor
fill
7.65 0 translate
newpath
0 0 moveto
(2) true charpath
0 0 0 setrgbcolor
fill
7.65 0 translate
newpath
0 0 moveto
(3) true charpath
0 0 0 setrgbcolor
fill
7.65 0 translate
newpath
0 0 moveto
(4) true charpath
0 0 0 setrgbcolor
fill
7.65 0 translate
-32.7037 0 translate
0 3.93429 translate
0 19.225 translate
/Helvetica findfont
5.508 scalefont
setfont
38.25 -1.57371 translate
newpath
0 0 moveto
(0) true charpath
0 0 0 setrgbcolor
fill
0 19.125 translate
newpath
0 0 moveto
(+0.55) true charpath
0 0 0 setrgbcolor
fill
0 -38.25 translate
newpath
0 0 moveto
(-2.69) true charpath
0 0 0 setrgbcolor
fill
-38.25 19.125 translate
0 1.57371 translate
/Helvetica-Bold findfont
11.016 scalefont
setfont
0 0.1 translate
1 2.33056 scale
newpath
0 0 moveto
(A) true charpath
8 0 0 setrgbcolor
fill
1 0.429082 scale
0 -0.1 translate
0 -0.1 translate
1 -0.426884 scale
newpath
0 0 moveto
(G) true charpath
1 0.94 0.8 setrgbcolor
fill
1 -2.34256 scale
0 0.1 translate
0 -4.24582 translate
1 -0.770147 scale
newpath
0 0 moveto
(C) true charpath
0.8 0.8 2.4 setrgbcolor
fill
1 -1.29845 scale
0 4.24582 translate
0 -11.0926 translate
1 -0.933524 scale
newpath
0 0 moveto
(T) true charpath
0.8 0.9 0.8 setrgbcolor
fill
1 -1.07121 scale
0 11.0926 translate
7.65 0 translate
0 0.1 translate
1 0.743178 scale
newpath
0 0 moveto
(A) true charpath
8 0 0 setrgbcolor
fill
1 1.34557 scale
0 -0.1 translate
0 6.73461 translate
1 1.23739 scale
newpath
0 0 moveto
(T) true charpath
0 0.5 0 setrgbcolor
fill
1 0.808152 scale
0 -6.73461 translate
0 -0.1 translate
1 -0.413402 scale
newpath
0 0 moveto
(C) true charpath
0.8 0.8 2.4 setrgbcolor
fill
1 -2.41895 scale
0 0.1 translate
0 -4.13974 translate
1 -0.603778 scale
newpath
0 0 moveto
(G) true charpath
1 0.94 0.8 setrgbcolor
fill
1 -1.65624 scale
0 4.13974 translate
7.65 0 translate
0 0.1 translate
1 0.101713 scale
newpath
0 0 moveto
(A) true charpath
8 0 0 setrgbcolor
fill
1 9.83163 scale
0 -0.1 translate
0 1.68719 translate
1 0.780735 scale
newpath
0 0 moveto
(G) true charpath
1 0.7 0 setrgbcolor
fill
1 1.28084 scale
0 -1.68719 translate
0 -0.1 translate
1 -0.16895 scale
newpath
0 0 moveto
(T) true charpath
0.8 0.9 0.8 setrgbcolor
fill
1 -5.91891 scale
0 0.1 translate
7.65 0 translate
7.65 0 translate
-30.6 -23.1593 translate
newpath
-3.825 -1.9125 moveto
38.25 0 rlineto
0 45.9 rlineto
-38.25 0 rlineto
0 -45.9 rlineto
closepath
0 0 0 setrgbcolor
stroke
-275.4 0 translate
0 18.1779 translate
/Helvetica findfont
5.61816 scalefont
setfont
newpath
0 0 moveto
(Motif Name:) true charpath
0 0 0 setrgbcolor
fill
70.227 0 translate
/Helvetica-Bold findfont
5.61816 scalefont
setfont
newpath
0 0 moveto
(AAGJ06000001.1_22180230-22183022(-)_1|1|1x0) true charpath
0 0 0 setrgbcolor
fill
-70.227 0 translate
0 -68.25 translate
0 29.125 translate
/Helvetica findfont
8.262 scalefont
setfont
newpath
0 0 moveto
(Gene:) true charpath
0 0 0 setrgbcolor
fill
42.1362 0 translate
/Helvetica-Bold findfont
8.262 scalefont
setfont
newpath
0 0 moveto
(AAGJ06000001.1_22180230-22183022(-)_1) true charpath
0 0 0 setrgbcolor
fill
-42.1362 0 translate
-30.6 -29.125 translate
306 0 translate
2.10375 0 translate
/Helvetica findfont
5.508 scalefont
setfont
newpath
0 0 moveto
(1) true charpath
0 0 0 setrgbcolor
fill
7.65 0 translate
newpath
0 0 moveto
(2) true charpath
0 0 0 setrgbcolor
fill
7.65 0 translate
newpath
0 0 moveto
(3) true charpath
0 0 0 setrgbcolor
fill
7.65 0 translate
newpath
0 0 moveto
(4) true charpath
0 0 0 setrgbcolor
fill
7.65 0 translate
newpath
0 0 moveto
(5) true charpath
0 0 0 setrgbcolor
fill
7.65 0 translate
newpath
0 0 moveto
(6) true charpath
0 0 0 setrgbcolor
fill
7.65 0 translate
newpath
0 0 moveto
(7) true charpath
0 0 0 setrgbcolor
fill
7.65 0 translate
-55.6537 0 translate
0 3.93429 translate
0 19.225 translate
/Helvetica findfont
5.508 scalefont
setfont
61.2 -1.57371 translate
newpath
0 0 moveto
(0) true charpath
0 0 0 setrgbcolor
fill
0 19.125 translate
newpath
0 0 moveto
(+0.57) true charpath
0 0 0 setrgbcolor
fill
0 -38.25 translate
newpath
0 0 moveto
(-2.97) true charpath
0 0 0 setrgbcolor
fill
-61.2 19.125 translate
0 1.57371 translate
/Helvetica-Bold findfont
11.016 scalefont
setfont
0 0.1 translate
1 0.525796 scale
newpath
0 0 moveto
(G) true charpath
1 0.7 0 setrgbcolor
fill
1 1.90188 scale
0 -0.1 translate
0 5.02412 translate
1 0.562121 scale
newpath
0 0 moveto
(T) true charpath
0 0.5 0 setrgbcolor
fill
1 1.77898 scale
0 -5.02412 translate
0 -0.1 translate
1 -0.227431 scale
newpath
0 0 moveto
(C) true charpath
0.8 0.8 2.4 setrgbcolor
fill
1 -4.39695 scale
0 0.1 translate
7.65 0 translate
0 -0.1 translate
1 -0.133705 scale
newpath
0 0 moveto
(A) true charpath
2.4 0.8 0.8 setrgbcolor
fill
1 -7.47914 scale
0 0.1 translate
0 0.1 translate
1 1.14108 scale
newpath
0 0 moveto
(T) true charpath
0 0.5 0 setrgbcolor
fill
1 0.876365 scale
0 -0.1 translate
7.65 0 translate
0 0.1 translate
1 0.00137356 scale
newpath
0 0 moveto
(T) true charpath
0 0.5 0 setrgbcolor
fill
1 728.034 scale
0 -0.1 translate
0 0.897665 translate
1 0.70567 scale
newpath
0 0 moveto
(G) true charpath
1 0.7 0 setrgbcolor
fill
1 1.41709 scale
0 -0.897665 translate
0 -0.1 translate
1 -0.14061 scale
newpath
0 0 moveto
(A) true charpath
2.4 0.8 0.8 setrgbcolor
fill
1 -7.11185 scale
0 0.1 translate
7.65 0 translate
0 0.1 translate
1 0.748682 scale
newpath
0 0 moveto
(A) true charpath
8 0 0 setrgbcolor
fill
1 1.33568 scale
0 -0.1 translate
0 6.77791 translate
1 0.908659 scale
newpath
0 0 moveto
(G) true charpath
1 0.7 0 setrgbcolor
fill
1 1.10052 scale
0 -6.77791 translate
0 -0.1 translate
1 -0.242893 scale
newpath
0 0 moveto
(T) true charpath
0.8 0.9 0.8 setrgbcolor
fill
1 -4.11704 scale
0 0.1 translate
0 -2.79808 translate
1 -0.300797 scale
newpath
0 0 moveto
(C) true charpath
0.8 0.8 2.4 setrgbcolor
fill
1 -3.32451 scale
0 2.79808 translate
7.65 0 translate
0 0.1 translate
1 2.33056 scale
newpath
0 0 moveto
(A) true charpath
8 0 0 setrgbcolor
fill
1 0.429082 scale
0 -0.1 translate
0 -0.1 translate
1 -0.631983 scale
newpath
0 0 moveto
(G) true charpath
1 0.94 0.8 setrgbcolor
fill
1 -1.58232 scale
0 0.1 translate
0 -5.85966 translate
1 -0.673276 scale
newpath
0 0 moveto
(C) true charpath
0.8 0.8 2.4 setrgbcolor
fill
1 -1.48528 scale
0 5.85966 translate
0 -11.9442 translate
1 -0.825296 scale
newpath
0 0 moveto
(T) true charpath
0.8 0.9 0.8 setrgbcolor
fill
1 -1.21169 scale
0 11.9442 translate
7.65 0 translate
0 -0.1 translate
1 -0.275934 scale
newpath
0 0 moveto
(C) true charpath
0.8 0.8 2.4 setrgbcolor
fill
1 -3.62406 scale
0 0.1 translate
0 0.1 translate
1 2.04605 scale
newpath
0 0 moveto
(T) true charpath
0 0.5 0 setrgbcolor
fill
1 0.488746 scale
0 -0.1 translate
0 -3.05806 translate
1 -0.32372 scale
newpath
0 0 moveto
(A) true charpath
2.4 0.8 0.8 setrgbcolor
fill
1 -3.08909 scale
0 3.05806 translate
0 -6.39213 translate
1 -0.498165 scale
newpath
0 0 moveto
(G) true charpath
1 0.94 0.8 setrgbcolor
fill
1 -2.00737 scale
0 6.39213 translate
7.65 0 translate
7.65 0 translate
-53.55 -23.1593 translate
newpath
-3.825 -1.9125 moveto
61.2 0 rlineto
0 45.9 rlineto
-61.2 0 rlineto
0 -45.9 rlineto
closepath
0 0 0 setrgbcolor
stroke
-275.4 0 translate
0 18.1779 translate
/Helvetica findfont
5.61816 scalefont
setfont
newpath
0 0 moveto
(Motif Name:) true charpath
0 0 0 setrgbcolor
fill
70.227 0 translate
/Helvetica-Bold findfont
5.61816 scalefont
setfont
newpath
0 0 moveto
(AAGJ06000001.1_22180230-22183022(-)_1|2|1x0) true charpath
0 0 0 setrgbcolor
fill
-70.227 0 translate
0 -68.25 translate
0 29.125 translate
/Helvetica findfont
8.262 scalefont
setfont
newpath
0 0 moveto
(Gene:) true charpath
0 0 0 setrgbcolor
fill
42.1362 0 translate
/Helvetica-Bold findfont
8.262 scalefont
setfont
newpath
0 0 moveto
(AAGJ06000001.1_22180230-22183022(-)_1) true charpath
0 0 0 setrgbcolor
fill
-42.1362 0 translate
-30.6 -29.125 translate
306 0 translate
2.10375 0 translate
/Helvetica findfont
5.508 scalefont
setfont
newpath
0 0 moveto
(1) true charpath
0 0 0 setrgbcolor
fill
7.65 0 translate
newpath
0 0 moveto
(2) true charpath
0 0 0 setrgbcolor
fill
7.65 0 translate
newpath
0 0 moveto
(3) true charpath
0 0 0 setrgbcolor
fill
7.65 0 translate
newpath
0 0 moveto
(4) true charpath
0 0 0 setrgbcolor
fill
7.65 0 translate
-32.7037 0 translate
0 3.93429 translate
0 19.225 translate
/Helvetica findfont
5.508 scalefont
setfont
38.25 -1.57371 translate
newpath
0 0 moveto
(0) true charpath
0 0 0 setrgbcolor
fill
0 19.125 translate
newpath
0 0 moveto
(+0.42) true charpath
0 0 0 setrgbcolor
fill
0 -38.25 translate
newpath
0 0 moveto
(-1.74) true charpath
0 0 0 setrgbcolor
fill
-38.25 19.125 translate
0 1.57371 translate
/Helvetica-Bold findfont
11.016 scalefont
setfont
0 0.1 translate
1 0.349158 scale
newpath
0 0 moveto
(T) true charpath
0 0.5 0 setrgbcolor
fill
1 2.86403 scale
0 -0.1 translate
0 -0.1 translate
1 -0.0335849 scale
newpath
0 0 moveto
(A) true charpath
2.4 0.8 0.8 setrgbcolor
fill
1 -29.7753 scale
0 0.1 translate
0 3.63423 translate
1 0.804889 scale
newpath
0 0 moveto
(G) true charpath
1 0.7 0 setrgbcolor
fill
1 1.24241 scale
0 -3.63423 translate
0 -1.15112 translate
1 -0.245512 scale
newpath
0 0 moveto
(C) true charpath
0.8 0.8 2.4 setrgbcolor
fill
1 -4.07312 scale
0 1.15112 translate
7.65 0 translate
0 0.1 translate
1 2.26282 scale
newpath
0 0 moveto
(T) true charpath
0 0.5 0 setrgbcolor
fill
1 0.441926 scale
0 -0.1 translate
0 -0.1 translate
1 -0.52977 scale
newpath
0 0 moveto
(A) true charpath
2.4 0.8 0.8 setrgbcolor
fill
1 -1.88761 scale
0 0.1 translate
0 -5.05539 translate
1 -1.70079 scale
newpath
0 0 moveto
(C) true charpath
0.8 0.8 2.4 setrgbcolor
fill
1 -0.587964 scale
0 5.05539 translate
7.65 0 translate
0 0.1 translate
1 0.43027 scale
newpath
0 0 moveto
(T) true charpath
0 0.5 0 setrgbcolor
fill
1 2.32412 scale
0 -0.1 translate
0 -0.1 translate
1 -0.028765 scale
newpath
0 0 moveto
(G) true charpath
1 0.94 0.8 setrgbcolor
fill
1 -34.7644 scale
0 0.1 translate
0 4.27247 translate
1 0.498304 scale
newpath
0 0 moveto
(C) true charpath
0 0 8 setrgbcolor
fill
1 2.00681 scale
0 -4.27247 translate
0 -1.1132 translate
1 -0.129234 scale
newpath
0 0 moveto
(A) true charpath
2.4 0.8 0.8 setrgbcolor
fill
1 -7.7379 scale
0 1.1132 translate
7.65 0 translate
7.65 0 translate
-30.6 -23.1593 translate
newpath
-3.825 -1.9125 moveto
38.25 0 rlineto
0 45.9 rlineto
-38.25 0 rlineto
0 -45.9 rlineto
closepath
0 0 0 setrgbcolor
stroke
-275.4 0 translate
0 18.1779 translate
/Helvetica findfont
5.61816 scalefont
setfont
newpath
0 0 moveto
(Motif Name:) true charpath
0 0 0 setrgbcolor
fill
70.227 0 translate
/Helvetica-Bold findfont
5.61816 scalefont
setfont
newpath
0 0 moveto
(AAGJ06000001.1_22180230-22183022(-)_1|3|1x0) true charpath
0 0 0 setrgbcolor
fill
-70.227 0 translate
0 -68.25 translate
0 29.125 translate
/Helvetica findfont
8.262 scalefont
setfont
newpath
0 0 moveto
(Gene:) true charpath
0 0 0 setrgbcolor
fill
42.1362 0 translate
/Helvetica-Bold findfont
8.262 scalefont
setfont
newpath
0 0 moveto
(AAGJ06000001.1_23687831-23690552(+)_1) true charpath
0 0 0 setrgbcolor
fill
-42.1362 0 translate
-30.6 -29.125 translate
306 0 translate
2.10375 0 translate
/Helvetica findfont
5.508 scalefont
setfont
newpath
0 0 moveto
(1) true charpath
0 0 0 setrgbcolor
fill
7.65 0 translate
newpath
0 0 moveto
(2) true charpath
0 0 0 setrgbcolor
fill
7.65 0 translate
newpath
0 0 moveto
(3) true charpath
0 0 0 setrgbcolor
fill
7.65 0 translate
newpath
0 0 moveto
(4) true charpath
0 0 0 setrgbcolor
fill
7.65 0 translate
-32.7037 0 translate
0 3.93429 translate
0 19.225 translate
/Helvetica findfont
5.508 scalefont
setfont
38.25 -1.57371 translate
newpath
0 0 moveto
(0) true charpath
0 0 0 setrgbcolor
fill
0 19.125 translate
newpath
0 0 moveto
(+0.55) true charpath
0 0 0 setrgbcolor
fill
0 -38.25 translate
newpath
0 0 moveto
(-2.61) true charpath
0 0 0 setrgbcolor
fill
-38.25 19.125 translate
0 1.57371 translate
/Helvetica-Bold findfont
11.016 scalefont
setfont
0 0.1 translate
1 2.33056 scale
newpath
0 0 moveto
(G) true charpath
1 0.7 0 setrgbcolor
fill
1 0.429082 scale
0 -0.1 translate
0 -0.1 translate
1 -0.507765 scale
newpath
0 0 moveto
(A) true charpath
2.4 0.8 0.8 setrgbcolor
fill
1 -1.96941 scale
0 0.1 translate
0 -4.88225 translate
1 -0.654372 scale
newpath
0 0 moveto
(T) true charpath
0.8 0.9 0.8 setrgbcolor
fill
1 -1.52818 scale
0 4.88225 translate
0 -10.8181 translate
1 -0.968418 scale
newpath
0 0 moveto
(C) true charpath
0.8 0.8 2.4 setrgbcolor
fill
1 -1.03261 scale
0 10.8181 translate
7.65 0 translate
0 -0.1 translate
1 -0.234559 scale
newpath
0 0 moveto
(G) true charpath
1 0.94 0.8 setrgbcolor
fill
1 -4.26332 scale
0 0.1 translate
0 0.1 translate
1 1.58933 scale
newpath
0 0 moveto
(A) true charpath
8 0 0 setrgbcolor
fill
1 0.629198 scale
0 -0.1 translate
0 -2.7325 translate
1 -0.507933 scale
newpath
0 0 moveto
(T) true charpath
0.8 0.9 0.8 setrgbcolor
fill
1 -1.96876 scale
0 2.7325 translate
7.65 0 translate
0 0.1 translate
1 0.194433 scale
newpath
0 0 moveto
(A) true charpath
8 0 0 setrgbcolor
fill
1 5.14316 scale
0 -0.1 translate
0 -0.1 translate
1 -0.0511851 scale
newpath
0 0 moveto
(C) true charpath
0.8 0.8 2.4 setrgbcolor
fill
1 -19.5369 scale
0 0.1 translate
0 2.41677 translate
1 0.921967 scale
newpath
0 0 moveto
(T) true charpath
0 0.5 0 setrgbcolor
fill
1 1.08464 scale
0 -2.41677 translate
0 -1.28961 translate
1 -0.230415 scale
newpath
0 0 moveto
(G) true charpath
1 0.94 0.8 setrgbcolor
fill
1 -4.33999 scale
0 1.28961 translate
7.65 0 translate
7.65 0 translate
-30.6 -23.1593 translate
newpath
-3.825 -1.9125 moveto
38.25 0 rlineto
0 45.9 rlineto
-38.25 0 rlineto
0 -45.9 rlineto
closepath
0 0 0 setrgbcolor
stroke
-275.4 0 translate
0 18.1779 translate
/Helvetica findfont
5.61816 scalefont
setfont
newpath
0 0 moveto
(Motif Name:) true charpath
0 0 0 setrgbcolor
fill
70.227 0 translate
/Helvetica-Bold findfont
5.61816 scalefont
setfont
newpath
0 0 moveto
(AAGJ06000001.1_23687831-23690552(+)_1|1|1x0) true charpath
0 0 0 setrgbcolor
fill
-70.227 0 translate
0 -68.25 translate
0 29.125 translate
/Helvetica findfont
8.262 scalefont
setfont
newpath
0 0 moveto
(Gene:) true charpath
0 0 0 setrgbcolor
fill
42.1362 0 translate
/Helvetica-Bold findfont
8.262 scalefont
setfont
newpath
0 0 moveto
(AAGJ06000001.1_23687831-23690552(+)_1) true charpath
0 0 0 setrgbcolor
fill
-42.1362 0 translate
-30.6 -29.125 translate
306 0 translate
2.10375 0 translate
/Helvetica findfont
5.508 scalefont
setfont
newpath
0 0 moveto
(1) true charpath
0 0 0 setrgbcolor
fill
7.65 0 translate
newpath
0 0 moveto
(2) true charpath
0 0 0 setrgbcolor
fill
7.65 0 translate
newpath
0 0 moveto
(3) true charpath
0 0 0 setrgbcolor
fill
7.65 0 translate
newpath
0 0 moveto
(4) true charpath
0 0 0 setrgbcolor
fill
7.65 0 translate
-32.7037 0 translate
0 3.93429 translate
0 19.225 translate
/Helvetica findfont
5.508 scalefont
setfont
38.25 -1.57371 translate
newpath
0 0 moveto
(0) true charpath
0 0 0 setrgbcolor
fill
0 19.125 translate
newpath
0 0 moveto
(+0.53) true charpath
0 0 0 setrgbcolor
fill
0 -38.25 translate
newpath
0 0 moveto
(-2.55) true charpath
0 0 0 setrgbcolor
fill
-38.25 19.125 translate
0 1.57371 translate
/Helvetica-Bold findfont
11.016 scalefont
setfont
0 0.1 translate
1 0.512783 scale
newpath
0 0 moveto
(A) true charpath
8 0 0 setrgbcolor
fill
1 1.95014 scale
0 -0.1 translate
0 4.92173 translate
1 0.58107 scale
newpath
0 0 moveto
(T) true charpath
0 0.5 0 setrgbcolor
fill
1 1.72096 scale
0 -4.92173 translate
0 -0.1 translate
1 -0.264892 scale
newpath
0 0 moveto
(G) true charpath
1 0.94 0.8 setrgbcolor
fill
1 -3.77512 scale
0 0.1 translate
7.65 0 translate
0 0.1 translate
1 0.538733 scale
newpath
0 0 moveto
(A) true charpath
8 0 0 setrgbcolor
fill
1 1.85621 scale
0 -0.1 translate
0 5.12592 translate
1 0.741328 scale
newpath
0 0 moveto
(T) true charpath
0 0.5 0 setrgbcolor
fill
1 1.34893 scale
0 -5.12592 translate
0 -0.1 translate
1 -0.432565 scale
newpath
0 0 moveto
(G) true charpath
1 0.94 0.8 setrgbcolor
fill
1 -2.31179 scale
0 0.1 translate
7.65 0 translate
0 -0.1 translate
1 -0.246458 scale
newpath
0 0 moveto
(G) true charpath
1 0.94 0.8 setrgbcolor
fill
1 -4.05748 scale
0 0.1 translate
0 0.1 translate
1 2.33056 scale
newpath
0 0 moveto
(T) true charpath
0 0.5 0 setrgbcolor
fill
1 0.429082 scale
0 -0.1 translate
0 -2.82613 translate
1 -0.874264 scale
newpath
0 0 moveto
(C) true charpath
0.8 0.8 2.4 setrgbcolor
fill
1 -1.14382 scale
0 2.82613 translate
0 -10.4922 translate
1 -1.00983 scale
newpath
0 0 moveto
(A) true charpath
2.4 0.8 0.8 setrgbcolor
fill
1 -0.990262 scale
0 10.4922 translate
7.65 0 translate
7.65 0 translate
-30.6 -23.1593 translate
newpath
-3.825 -1.9125 moveto
38.25 0 rlineto
0 45.9 rlineto
-38.25 0 rlineto
0 -45.9 rlineto
closepath
0 0 0 setrgbcolor
stroke
-275.4 0 translate
0 18.1779 translate
/Helvetica findfont
5.61816 scalefont
setfont
newpath
0 0 moveto
(Motif Name:) true charpath
0 0 0 setrgbcolor
fill
70.227 0 translate
/Helvetica-Bold findfont
5.61816 scalefont
setfont
newpath
0 0 moveto
(AAGJ06000001.1_23687831-23690552(+)_1|2|1x0) true charpath
0 0 0 setrgbcolor
fill
-70.227 0 translate
0 -68.25 translate
0 29.125 translate
/Helvetica findfont
8.262 scalefont
setfont
newpath
0 0 moveto
(Gene:) true charpath
0 0 0 setrgbcolor
fill
42.1362 0 translate
/Helvetica-Bold findfont
8.262 scalefont
setfont
newpath
0 0 moveto
(AAGJ06000001.1_23687831-23690552(+)_1) true charpath
0 0 0 setrgbcolor
fill
-42.1362 0 translate
-30.6 -29.125 translate
306 0 translate
2.10375 0 translate
/Helvetica findfont
5.508 scalefont
setfont
newpath
0 0 moveto
(1) true charpath
0 0 0 setrgbcolor
fill
7.65 0 translate
newpath
0 0 moveto
(2) true charpath
0 0 0 setrgbcolor
fill
7.65 0 translate
newpath
0 0 moveto
(3) true charpath
0 0 0 setrgbcolor
fill
7.65 0 translate
newpath
0 0 moveto
(4) true charpath
0 0 0 setrgbcolor
fill
7.65 0 translate
newpath
0 0 moveto
(5) true charpath
0 0 0 setrgbcolor
fill
7.65 0 translate
newpath
0 0 moveto
(6) true charpath
0 0 0 setrgbcolor
fill
7.65 0 translate
newpath
0 0 moveto
(7) true charpath
0 0 0 setrgbcolor
fill
7.65 0 translate
newpath
0 0 moveto
(8) true charpath
0 0 0 setrgbcolor
fill
7.65 0 translate
newpath
0 0 moveto
(9) true charpath
0 0 0 setrgbcolor
fill
7.65 0 translate
newpath
0 0 moveto
(0) true charpath
0 0 0 setrgbcolor
fill
7.65 0 translate
newpath
0 0 moveto
(1) true charpath
0 0 0 setrgbcolor
fill
7.65 0 translate
newpath
0 0 moveto
(2) true charpath
0 0 0 setrgbcolor
fill
7.65 0 translate
newpath
0 0 moveto
(3) true charpath
0 0 0 setrgbcolor
fill
7.65 0 translate
newpath
0 0 moveto
(4) true charpath
0 0 0 setrgbcolor
fill
7.65 0 translate
newpath
0 0 moveto
(5) true charpath
0 0 0 setrgbcolor
fill
7.65 0 translate
newpath
0 0 moveto
(6) true charpath
0 0 0 setrgbcolor
fill
7.65 0 translate
newpath
0 0 moveto
(7) true charpath
0 0 0 setrgbcolor
fill
7.65 0 translate
newpath
0 0 moveto
(8) true charpath
0 0 0 setrgbcolor
fill
7.65 0 translate
newpath
0 0 moveto
(9) true charpath
0 0 0 setrgbcolor
fill
7.65 0 translate
newpath
0 0 moveto
(0) true charpath
0 0 0 setrgbcolor
fill
7.65 0 translate
newpath
0 0 moveto
(1) true charpath
0 0 0 setrgbcolor
fill
7.65 0 translate
newpath
0 0 moveto
(2) true charpath
0 0 0 setrgbcolor
fill
7.65 0 translate
-170.404 0 translate
0 3.93429 translate
0 19.225 translate
/Helvetica findfont
5.508 scalefont
setfont
175.95 -1.57371 translate
newpath
0 0 moveto
(0) true charpath
0 0 0 setrgbcolor
fill
0 19.125 translate
newpath
0 0 moveto
(+0.57) true charpath
0 0 0 setrgbcolor
fill
0 -38.25 translate
newpath
0 0 moveto
(-3.10) true charpath
0 0 0 setrgbcolor
fill
-175.95 19.125 translate
0 1.57371 translate
/Helvetica-Bold findfont
11.016 scalefont
setfont
0 0.1 translate
1 2.33056 scale
newpath
0 0 moveto
(G) true charpath
1 0.7 0 setrgbcolor
fill
1 0.429082 scale
0 -0.1 translate
0 -0.1 translate
1 -0.671939 scale
newpath
0 0 moveto
(A) true charpath
2.4 0.8 0.8 setrgbcolor
fill
1 -1.48823 scale
0 0.1 translate
0 -6.17405 translate
1 -0.674202 scale
newpath
0 0 moveto
(T) true charpath
0.8 0.9 0.8 setrgbcolor
fill
1 -1.48324 scale
0 6.17405 translate
0 -12.2659 translate
1 -0.784415 scale
newpath
0 0 moveto
(C) true charpath
0.8 0.8 2.4 setrgbcolor
fill
1 -1.27484 scale
0 12.2659 translate
7.65 0 translate
0 -0.1 translate
1 -0.207261 scale
newpath
0 0 moveto
(G) true charpath
1 0.94 0.8 setrgbcolor
fill
1 -4.82484 scale
0 0.1 translate
0 0.1 translate
1 2.10827 scale
newpath
0 0 moveto
(C) true charpath
0 0 8 setrgbcolor
fill
1 0.474323 scale
0 -0.1 translate
0 -2.5177 translate
1 -0.463746 scale
newpath
0 0 moveto
(A) true charpath
2.4 0.8 0.8 setrgbcolor
fill
1 -2.15635 scale
0 2.5177 translate
0 -6.95358 translate
1 -0.668001 scale
newpath
0 0 moveto
(T) true charpath
0.8 0.9 0.8 setrgbcolor
fill
1 -1.497 scale
0 6.95358 translate
7.65 0 translate
0 -0.1 translate
1 -0.220219 scale
newpath
0 0 moveto
(T) true charpath
0.8 0.9 0.8 setrgbcolor
fill
1 -4.54092 scale
0 0.1 translate
0 0.1 translate
1 2.11004 scale
newpath
0 0 moveto
(G) true charpath
1 0.7 0 setrgbcolor
fill
1 0.473925 scale
0 -0.1 translate
0 -2.61967 translate
1 -0.511316 scale
newpath
0 0 moveto
(C) true charpath
0.8 0.8 2.4 setrgbcolor
fill
1 -1.95574 scale
0 2.61967 translate
0 -7.42985 translate
1 -0.565421 scale
newpath
0 0 moveto
(A) true charpath
2.4 0.8 0.8 setrgbcolor
fill
1 -1.76859 scale
0 7.42985 translate
7.65 0 translate
0 0.1 translate
1 0.18283 scale
newpath
0 0 moveto
(C) true charpath
0 0 8 setrgbcolor
fill
1 5.46955 scale
0 -0.1 translate
0 -0.1 translate
1 -0.0714043 scale
newpath
0 0 moveto
(G) true charpath
1 0.94 0.8 setrgbcolor
fill
1 -14.0048 scale
0 0.1 translate
0 2.32547 translate
1 1.02552 scale
newpath
0 0 moveto
(A) true charpath
8 0 0 setrgbcolor
fill
1 0.975112 scale
0 -2.32547 translate
0 -1.44871 translate
1 -0.218449 scale
newpath
0 0 moveto
(T) true charpath
0.8 0.9 0.8 setrgbcolor
fill
1 -4.57773 scale
0 1.44871 translate
7.65 0 translate
0 0.1 translate
1 2.14307 scale
newpath
0 0 moveto
(T) true charpath
0 0.5 0 setrgbcolor
fill
1 0.46662 scale
0 -0.1 translate
0 -0.1 translate
1 -0.341902 scale
newpath
0 0 moveto
(C) true charpath
0.8 0.8 2.4 setrgbcolor
fill
1 -2.92481 scale
0 0.1 translate
0 -3.57714 translate
1 -0.462298 scale
newpath
0 0 moveto
(G) true charpath
1 0.94 0.8 setrgbcolor
fill
1 -2.16311 scale
0 3.57714 translate
0 -8.00162 translate
1 -0.495821 scale
newpath
0 0 moveto
(A) true charpath
2.4 0.8 0.8 setrgbcolor
fill
1 -2.01686 scale
0 8.00162 translate
7.65 0 translate
0 0.1 translate
1 2.25969 scale
newpath
0 0 moveto
(A) true charpath
8 0 0 setrgbcolor
fill
1 0.442538 scale
0 -0.1 translate
0 -0.1 translate
1 -0.532905 scale
newpath
0 0 moveto
(T) true charpath
0.8 0.9 0.8 setrgbcolor
fill
1 -1.87651 scale
0 0.1 translate
0 -5.08006 translate
1 -0.575413 scale
newpath
0 0 moveto
(G) true charpath
1 0.94 0.8 setrgbcolor
fill
1 -1.73788 scale
0 5.08006 translate
0 -10.3946 translate
1 -0.602678 scale
newpath
0 0 moveto
(C) true charpath
0.8 0.8 2.4 setrgbcolor
fill
1 -1.65926 scale
0 10.3946 translate
7.65 0 translate
0 0.1 translate
1 0.0305943 scale
newpath
0 0 moveto
(T) true charpath
0 0.5 0 setrgbcolor
fill
1 32.6859 scale
0 -0.1 translate
0 1.12759 translate
1 0.611135 scale
newpath
0 0 moveto
(A) true charpath
8 0 0 setrgbcolor
fill
1 1.6363 scale
0 -1.12759 translate
0 -0.1 translate
1 -0.063634 scale
newpath
0 0 moveto
(G) true charpath
1 0.94 0.8 setrgbcolor
fill
1 -15.7149 scale
0 0.1 translate
7.65 0 translate
0 0.1 translate
1 0.209712 scale
newpath
0 0 moveto
(G) true charpath
1 0.7 0 setrgbcolor
fill
1 4.76844 scale
0 -0.1 translate
7.65 0 translate
0 -0.1 translate
1 -0.172223 scale
newpath
0 0 moveto
(G) true charpath
1 0.94 0.8 setrgbcolor
fill
1 -5.80643 scale
0 0.1 translate
0 -2.24201 translate
1 -0.209551 scale
newpath
0 0 moveto
(C) true charpath
0.8 0.8 2.4 setrgbcolor
fill
1 -4.7721 scale
0 2.24201 translate
0 0.1 translate
1 1.8608 scale
newpath
0 0 moveto
(A) true charpath
8 0 0 setrgbcolor
fill
1 0.537404 scale
0 -0.1 translate
0 -4.67773 translate
1 -0.356893 scale
newpath
0 0 moveto
(T) true charpath
0.8 0.9 0.8 setrgbcolor
fill
1 -2.80196 scale
0 4.67773 translate
7.65 0 translate
0 -0.1 translate
1 -0.00561779 scale
newpath
0 0 moveto
(T) true charpath
0.8 0.9 0.8 setrgbcolor
fill
1 -178.006 scale
0 0.1 translate
0 0.1 translate
1 1.34672 scale
newpath
0 0 moveto
(A) true charpath
8 0 0 setrgbcolor
fill
1 0.742545 scale
0 -0.1 translate
0 -0.931061 translate
1 -0.373169 scale
newpath
0 0 moveto
(C) true charpath
0.8 0.8 2.4 setrgbcolor
fill
1 -2.67975 scale
0 0.931061 translate
7.65 0 translate
0 0.1 translate
1 0.574756 scale
newpath
0 0 moveto
(T) true charpath
0 0.5 0 setrgbcolor
fill
1 1.73987 scale
0 -0.1 translate
0 -0.1 translate
1 -0.0538869 scale
newpath
0 0 moveto
(C) true charpath
0.8 0.8 2.4 setrgbcolor
fill
1 -18.5574 scale
0 0.1 translate
7.65 0 translate
0 -0.1 translate
1 -0.191503 scale
newpath
0 0 moveto
(G) true charpath
1 0.94 0.8 setrgbcolor
fill
1 -5.22185 scale
0 0.1 translate
0 0.1 translate
1 2.04821 scale
newpath
0 0 moveto
(T) true charpath
0 0.5 0 setrgbcolor
fill
1 0.48823 scale
0 -0.1 translate
0 -2.39371 translate
1 -0.463744 scale
newpath
0 0 moveto
(C) true charpath
0.8 0.8 2.4 setrgbcolor
fill
1 -2.15636 scale
0 2.39371 translate
0 -6.82957 translate
1 -0.464128 scale
newpath
0 0 moveto
(A) true charpath
2.4 0.8 0.8 setrgbcolor
fill
1 -2.15458 scale
0 6.82957 translate
7.65 0 translate
0 0.1 translate
1 0.390647 scale
newpath
0 0 moveto
(G) true charpath
1 0.7 0 setrgbcolor
fill
1 2.55985 scale
0 -0.1 translate
7.65 0 translate
0 0.1 translate
1 1.78015 scale
newpath
0 0 moveto
(G) true charpath
1 0.7 0 setrgbcolor
fill
1 0.56175 scale
0 -0.1 translate
0 -0.1 translate
1 -0.513559 scale
newpath
0 0 moveto
(T) true charpath
0.8 0.9 0.8 setrgbcolor
fill
1 -1.9472 scale
0 0.1 translate
0 -4.92783 translate
1 -0.564162 scale
newpath
0 0 moveto
(C) true charpath
0.8 0.8 2.4 setrgbcolor
fill
1 -1.77254 scale
0 4.92783 translate
7.65 0 translate
0 -0.1 translate
1 -0.0136663 scale
newpath
0 0 moveto
(A) true charpath
2.4 0.8 0.8 setrgbcolor
fill
1 -73.1727 scale
0 0.1 translate
0 -0.994391 translate
1 -0.151816 scale
newpath
0 0 moveto
(T) true charpath
0.8 0.9 0.8 setrgbcolor
fill
1 -6.5869 scale
0 0.994391 translate
0 0.1 translate
1 1.55811 scale
newpath
0 0 moveto
(C) true charpath
0 0 8 setrgbcolor
fill
1 0.641803 scale
0 -0.1 translate
0 -2.97583 translate
1 -0.252002 scale
newpath
0 0 moveto
(G) true charpath
1 0.94 0.8 setrgbcolor
fill
1 -3.96821 scale
0 2.97583 translate
7.65 0 translate
0 -0.1 translate
1 -0.0431967 scale
newpath
0 0 moveto
(G) true charpath
1 0.94 0.8 setrgbcolor
fill
1 -23.1499 scale
0 0.1 translate
0 0.1 translate
1 1.34874 scale
newpath
0 0 moveto
(A) true charpath
8 0 0 setrgbcolor
fill
1 0.741431 scale
0 -0.1 translate
0 -1.22675 translate
1 -0.265956 scale
newpath
0 0 moveto
(T) true charpath
0.8 0.9 0.8 setrgbcolor
fill
1 -3.76002 scale
0 1.22675 translate
7.65 0 translate
0 0.1 translate
1 2.28792 scale
newpath
0 0 moveto
(T) true charpath
0 0.5 0 setrgbcolor
fill
1 0.437078 scale
0 -0.1 translate
0 -0.1 translate
1 -0.581194 scale
newpath
0 0 moveto
(A) true charpath
2.4 0.8 0.8 setrgbcolor
fill
1 -1.7206 scale
0 0.1 translate
0 -5.46003 translate
1 -0.602843 scale
newpath
0 0 moveto
(C) true charpath
0.8 0.8 2.4 setrgbcolor
fill
1 -1.65881 scale
0 5.46003 translate
0 -10.9904 translate
1 -0.672853 scale
newpath
0 0 moveto
(G) true charpath
1 0.94 0.8 setrgbcolor
fill
1 -1.48621 scale
0 10.9904 translate
7.65 0 translate
0 0.1 translate
1 2.31888 scale
newpath
0 0 moveto
(A) true charpath
8 0 0 setrgbcolor
fill
1 0.431242 scale
0 -0.1 translate
0 -0.1 translate
1 -0.632455 scale
newpath
0 0 moveto
(T) true charpath
0.8 0.9 0.8 setrgbcolor
fill
1 -1.58114 scale
0 0.1 translate
0 -5.86337 translate
1 -0.702052 scale
newpath
0 0 moveto
(G) true charpath
1 0.94 0.8 setrgbcolor
fill
1 -1.4244 scale
0 5.86337 translate
0 -12.1744 translate
1 -0.708235 scale
newpath
0 0 moveto
(C) true charpath
0.8 0.8 2.4 setrgbcolor
fill
1 -1.41196 scale
0 12.1744 translate
7.65 0 translate
0 0.1 translate
1 0.231828 scale
newpath
0 0 moveto
(A) true charpath
8 0 0 setrgbcolor
fill
1 4.31353 scale
0 -0.1 translate
0 2.71102 translate
1 0.43859 scale
newpath
0 0 moveto
(T) true charpath
0 0.5 0 setrgbcolor
fill
1 2.28004 scale
0 -2.71102 translate
0 -0.1 translate
1 -0.0569841 scale
newpath
0 0 moveto
(C) true charpath
0.8 0.8 2.4 setrgbcolor
fill
1 -17.5488 scale
0 0.1 translate
7.65 0 translate
0 0.1 translate
1 0.338104 scale
newpath
0 0 moveto
(G) true charpath
1 0.7 0 setrgbcolor
fill
1 2.95767 scale
0 -0.1 translate
7.65 0 translate
0 0.1 translate
1 0.499187 scale
newpath
0 0 moveto
(G) true charpath
1 0.7 0 setrgbcolor
fill
1 2.00326 scale
0 -0.1 translate
0 -0.1 translate
1 -0.0134589 scale
newpath
0 0 moveto
(A) true charpath
2.4 0.8 0.8 setrgbcolor
fill
1 -74.3 scale
0 0.1 translate
7.65 0 translate
7.65 0 translate
-168.3 -23.1593 translate
newpath
-3.825 -1.9125 moveto
175.95 0 rlineto
0 45.9 rlineto
-175.95 0 rlineto
0 -45.9 rlineto
closepath
0 0 0 setrgbcolor
stroke
-275.4 0 translate
0 18.1779 translate
/Helvetica findfont
5.61816 scalefont
setfont
newpath
0 0 moveto
(Motif Name:) true charpath
0 0 0 setrgbcolor
fill
70.227 0 translate
/Helvetica-Bold findfont
5.61816 scalefont
setfont
newpath
0 0 moveto
(AAGJ06000001.1_23687831-23690552(+)_1|3|1x0) true charpath
0 0 0 setrgbcolor
fill
-70.227 0 translate
0 -68.25 translate
0 29.125 translate
/Helvetica findfont
8.262 scalefont
setfont
newpath
0 0 moveto
(Gene:) true charpath
0 0 0 setrgbcolor
fill
42.1362 0 translate
/Helvetica-Bold findfont
8.262 scalefont
setfont
newpath
0 0 moveto
(AAGJ06000001.1_23687831-23690552(+)_1) true charpath
0 0 0 setrgbcolor
fill
-42.1362 0 translate
-30.6 -29.125 translate
306 0 translate
2.10375 0 translate
/Helvetica findfont
5.508 scalefont
setfont
newpath
0 0 moveto
(1) true charpath
0 0 0 setrgbcolor
fill
7.65 0 translate
newpath
0 0 moveto
(2) true charpath
0 0 0 setrgbcolor
fill
7.65 0 translate
newpath
0 0 moveto
(3) true charpath
0 0 0 setrgbcolor
fill
7.65 0 translate
newpath
0 0 moveto
(4) true charpath
0 0 0 setrgbcolor
fill
7.65 0 translate
newpath
0 0 moveto
(5) true charpath
0 0 0 setrgbcolor
fill
7.65 0 translate
newpath
0 0 moveto
(6) true charpath
0 0 0 setrgbcolor
fill
7.65 0 translate
newpath
0 0 moveto
(7) true charpath
0 0 0 setrgbcolor
fill
7.65 0 translate
newpath
0 0 moveto
(8) true charpath
0 0 0 setrgbcolor
fill
7.65 0 translate
newpath
0 0 moveto
(9) true charpath
0 0 0 setrgbcolor
fill
7.65 0 translate
newpath
0 0 moveto
(0) true charpath
0 0 0 setrgbcolor
fill
7.65 0 translate
-78.6038 0 translate
0 3.93429 translate
0 19.225 translate
/Helvetica findfont
5.508 scalefont
setfont
84.15 -1.57371 translate
newpath
0 0 moveto
(0) true charpath
0 0 0 setrgbcolor
fill
0 19.125 translate
newpath
0 0 moveto
(+0.57) true charpath
0 0 0 setrgbcolor
fill
0 -38.25 translate
newpath
0 0 moveto
(-3.28) true charpath
0 0 0 setrgbcolor
fill
-84.15 19.125 translate
0 1.57371 translate
/Helvetica-Bold findfont
11.016 scalefont
setfont
0 -0.1 translate
1 -0.135168 scale
newpath
0 0 moveto
(G) true charpath
1 0.94 0.8 setrgbcolor
fill
1 -7.39822 scale
0 0.1 translate
0 0.1 translate
1 1.38772 scale
newpath
0 0 moveto
(A) true charpath
8 0 0 setrgbcolor
fill
1 0.720604 scale
0 -0.1 translate
0 -1.95043 translate
1 -0.34488 scale
newpath
0 0 moveto
(T) true charpath
0.8 0.9 0.8 setrgbcolor
fill
1 -2.89956 scale
0 1.95043 translate
7.65 0 translate
0 0.1 translate
1 2.19982 scale
newpath
0 0 moveto
(T) true charpath
0 0.5 0 setrgbcolor
fill
1 0.454583 scale
0 -0.1 translate
0 -0.1 translate
1 -0.373222 scale
newpath
0 0 moveto
(C) true charpath
0.8 0.8 2.4 setrgbcolor
fill
1 -2.67937 scale
0 0.1 translate
0 -3.82358 translate
1 -0.503732 scale
newpath
0 0 moveto
(A) true charpath
2.4 0.8 0.8 setrgbcolor
fill
1 -1.98518 scale
0 3.82358 translate
0 -8.57409 translate
1 -0.586533 scale
newpath
0 0 moveto
(G) true charpath
1 0.94 0.8 setrgbcolor
fill
1 -1.70493 scale
0 8.57409 translate
7.65 0 translate
0 0.1 translate
1 2.33056 scale
newpath
0 0 moveto
(A) true charpath
8 0 0 setrgbcolor
fill
1 0.429082 scale
0 -0.1 translate
0 -0.1 translate
1 -0.674589 scale
newpath
0 0 moveto
(T) true charpath
0.8 0.9 0.8 setrgbcolor
fill
1 -1.48238 scale
0 0.1 translate
0 -6.19491 translate
1 -0.725996 scale
newpath
0 0 moveto
(C) true charpath
0.8 0.8 2.4 setrgbcolor
fill
1 -1.37742 scale
0 6.19491 translate
0 -12.6943 translate
1 -0.729971 scale
newpath
0 0 moveto
(G) true charpath
1 0.94 0.8 setrgbcolor
fill
1 -1.36992 scale
0 12.6943 translate
7.65 0 translate
0 -0.1 translate
1 -0.0606742 scale
newpath
0 0 moveto
(G) true charpath
1 0.94 0.8 setrgbcolor
fill
1 -16.4815 scale
0 0.1 translate
0 0.1 translate
1 1.22395 scale
newpath
0 0 moveto
(T) true charpath
0 0.5 0 setrgbcolor
fill
1 0.817027 scale
0 -0.1 translate
0 -1.36428 translate
1 -0.194169 scale
newpath
0 0 moveto
(C) true charpath
0.8 0.8 2.4 setrgbcolor
fill
1 -5.15015 scale
0 1.36428 translate
7.65 0 translate
0 0.1 translate
1 0.158637 scale
newpath
0 0 moveto
(C) true charpath
0 0 8 setrgbcolor
fill
1 6.3037 scale
0 -0.1 translate
0 2.1351 translate
1 0.636028 scale
newpath
0 0 moveto
(T) true charpath
0 0.5 0 setrgbcolor
fill
1 1.57226 scale
0 -2.1351 translate
0 -0.1 translate
1 -0.0679975 scale
newpath
0 0 moveto
(G) true charpath
1 0.94 0.8 setrgbcolor
fill
1 -14.7064 scale
0 0.1 translate
7.65 0 translate
0 -0.1 translate
1 -0.0204481 scale
newpath
0 0 moveto
(A) true charpath
2.4 0.8 0.8 setrgbcolor
fill
1 -48.9043 scale
0 0.1 translate
0 -1.04775 translate
1 -0.0538871 scale
newpath
0 0 moveto
(C) true charpath
0.8 0.8 2.4 setrgbcolor
fill
1 -18.5573 scale
0 1.04775 translate
0 -2.25863 translate
1 -0.114447 scale
newpath
0 0 moveto
(G) true charpath
1 0.94 0.8 setrgbcolor
fill
1 -8.73765 scale
0 2.25863 translate
0 0.1 translate
1 1.33079 scale
newpath
0 0 moveto
(T) true charpath
0 0.5 0 setrgbcolor
fill
1 0.751432 scale
0 -0.1 translate
7.65 0 translate
0 0.1 translate
1 0.801798 scale
newpath
0 0 moveto
(G) true charpath
1 0.7 0 setrgbcolor
fill
1 1.2472 scale
0 -0.1 translate
0 7.19586 translate
1 0.875608 scale
newpath
0 0 moveto
(A) true charpath
8 0 0 setrgbcolor
fill
1 1.14206 scale
0 -7.19586 translate
0 -0.1 translate
1 -0.207918 scale
newpath
0 0 moveto
(T) true charpath
0.8 0.9 0.8 setrgbcolor
fill
1 -4.80958 scale
0 0.1 translate
0 -2.52288 translate
1 -0.308139 scale
newpath
0 0 moveto
(C) true charpath
0.8 0.8 2.4 setrgbcolor
fill
1 -3.24529 scale
0 2.52288 translate
7.65 0 translate
0 0.1 translate
1 0.161937 scale
newpath
0 0 moveto
(A) true charpath
8 0 0 setrgbcolor
fill
1 6.17525 scale
0 -0.1 translate
0 -0.1 translate
1 -0.0596653 scale
newpath
0 0 moveto
(C) true charpath
0.8 0.8 2.4 setrgbcolor
fill
1 -16.7602 scale
0 0.1 translate
0 2.16107 translate
1 0.932313 scale
newpath
0 0 moveto
(T) true charpath
0 0.5 0 setrgbcolor
fill
1 1.0726 scale
0 -2.16107 translate
0 -1.35634 translate
1 -0.133513 scale
newpath
0 0 moveto
(G) true charpath
1 0.94 0.8 setrgbcolor
fill
1 -7.4899 scale
0 1.35634 translate
7.65 0 translate
0 -0.1 translate
1 -0.204602 scale
newpath
0 0 moveto
(T) true charpath
0.8 0.9 0.8 setrgbcolor
fill
1 -4.88753 scale
0 0.1 translate
0 -2.49678 translate
1 -0.205004 scale
newpath
0 0 moveto
(A) true charpath
2.4 0.8 0.8 setrgbcolor
fill
1 -4.87795 scale
0 2.49678 translate
0 0.1 translate
1 1.92951 scale
newpath
0 0 moveto
(G) true charpath
1 0.7 0 setrgbcolor
fill
1 0.518266 scale
0 -0.1 translate
0 -4.89673 translate
1 -0.409685 scale
newpath
0 0 moveto
(C) true charpath
0.8 0.8 2.4 setrgbcolor
fill
1 -2.4409 scale
0 4.89673 translate
7.65 0 translate
7.65 0 translate
-76.5 -23.1593 translate
newpath
-3.825 -1.9125 moveto
84.15 0 rlineto
0 45.9 rlineto
-84.15 0 rlineto
0 -45.9 rlineto
closepath
0 0 0 setrgbcolor
stroke
-275.4 0 translate
0 18.1779 translate
/Helvetica findfont
5.61816 scalefont
setfont
newpath
0 0 moveto
(Motif Name:) true charpath
0 0 0 setrgbcolor
fill
70.227 0 translate
/Helvetica-Bold findfont
5.61816 scalefont
setfont
newpath
0 0 moveto
(AAGJ06000001.1_23687831-23690552(+)_1|4|1x0) true charpath
0 0 0 setrgbcolor
fill
-70.227 0 translate
0 -68.25 translate
0 29.125 translate
/Helvetica findfont
8.262 scalefont
setfont
newpath
0 0 moveto
(Gene:) true charpath
0 0 0 setrgbcolor
fill
42.1362 0 translate
/Helvetica-Bold findfont
8.262 scalefont
setfont
newpath
0 0 moveto
(AAGJ06000001.1_23687831-23690552(+)_1) true charpath
0 0 0 setrgbcolor
fill
-42.1362 0 translate
-30.6 -29.125 translate
306 0 translate
2.10375 0 translate
/Helvetica findfont
5.508 scalefont
setfont
newpath
0 0 moveto
(1) true charpath
0 0 0 setrgbcolor
fill
7.65 0 translate
newpath
0 0 moveto
(2) true charpath
0 0 0 setrgbcolor
fill
7.65 0 translate
newpath
0 0 moveto
(3) true charpath
0 0 0 setrgbcolor
fill
7.65 0 translate
newpath
0 0 moveto
(4) true charpath
0 0 0 setrgbcolor
fill
7.65 0 translate
newpath
0 0 moveto
(5) true charpath
0 0 0 setrgbcolor
fill
7.65 0 translate
newpath
0 0 moveto
(6) true charpath
0 0 0 setrgbcolor
fill
7.65 0 translate
newpath
0 0 moveto
(7) true charpath
0 0 0 setrgbcolor
fill
7.65 0 translate
newpath
0 0 moveto
(8) true charpath
0 0 0 setrgbcolor
fill
7.65 0 translate
newpath
0 0 moveto
(9) true charpath
0 0 0 setrgbcolor
fill
7.65 0 translate
newpath
0 0 moveto
(0) true charpath
0 0 0 setrgbcolor
fill
7.65 0 translate
-78.6038 0 translate
0 3.93429 translate
0 19.225 translate
/Helvetica findfont
5.508 scalefont
setfont
84.15 -1.57371 translate
newpath
0 0 moveto
(0) true charpath
0 0 0 setrgbcolor
fill
0 19.125 translate
newpath
0 0 moveto
(+0.57) true charpath
0 0 0 setrgbcolor
fill
0 -38.25 translate
newpath
0 0 moveto
(-3.26) true charpath
0 0 0 setrgbcolor
fill
-84.15 19.125 translate
0 1.57371 translate
/Helvetica-Bold findfont
11.016 scalefont
setfont
0 0.1 translate
1 0.176247 scale
newpath
0 0 moveto
(C) true charpath
0 0 8 setrgbcolor
fill
1 5.67386 scale
0 -0.1 translate
0 -0.1 translate
1 -0.0490236 scale
newpath
0 0 moveto
(G) true charpath
1 0.94 0.8 setrgbcolor
fill
1 -20.3984 scale
0 0.1 translate
0 2.27367 translate
1 1.10872 scale
newpath
0 0 moveto
(A) true charpath
8 0 0 setrgbcolor
fill
1 0.901943 scale
0 -2.27367 translate
0 -1.2726 translate
1 -0.316954 scale
newpath
0 0 moveto
(T) true charpath
0.8 0.9 0.8 setrgbcolor
fill
1 -3.15503 scale
0 1.2726 translate
7.65 0 translate
0 0.1 translate
1 2.24159 scale
newpath
0 0 moveto
(T) true charpath
0 0.5 0 setrgbcolor
fill
1 0.446111 scale
0 -0.1 translate
0 -0.1 translate
1 -0.40834 scale
newpath
0 0 moveto
(C) true charpath
0.8 0.8 2.4 setrgbcolor
fill
1 -2.44894 scale
0 0.1 translate
0 -4.09991 translate
1 -0.620794 scale
newpath
0 0 moveto
(A) true charpath
2.4 0.8 0.8 setrgbcolor
fill
1 -1.61084 scale
0 4.09991 translate
0 -9.77153 translate
1 -0.622145 scale
newpath
0 0 moveto
(G) true charpath
1 0.94 0.8 setrgbcolor
fill
1 -1.60734 scale
0 9.77153 translate
7.65 0 translate
0 0.1 translate
1 2.33056 scale
newpath
0 0 moveto
(A) true charpath
8 0 0 setrgbcolor
fill
1 0.429082 scale
0 -0.1 translate
0 -0.1 translate
1 -0.689978 scale
newpath
0 0 moveto
(G) true charpath
1 0.94 0.8 setrgbcolor
fill
1 -1.44932 scale
0 0.1 translate
0 -6.316 translate
1 -0.703573 scale
newpath
0 0 moveto
(T) true charpath
0.8 0.9 0.8 setrgbcolor
fill
1 -1.42132 scale
0 6.316 translate
0 -12.639 translate
1 -0.737005 scale
newpath
0 0 moveto
(C) true charpath
0.8 0.8 2.4 setrgbcolor
fill
1 -1.35684 scale
0 12.639 translate
7.65 0 translate
0 0.1 translate
1 0.147011 scale
newpath
0 0 moveto
(G) true charpath
1 0.7 0 setrgbcolor
fill
1 6.80219 scale
0 -0.1 translate
0 -0.1 translate
1 -0.0393579 scale
newpath
0 0 moveto
(A) true charpath
2.4 0.8 0.8 setrgbcolor
fill
1 -25.4078 scale
0 0.1 translate
0 2.04363 translate
1 0.855916 scale
newpath
0 0 moveto
(T) true charpath
0 0.5 0 setrgbcolor
fill
1 1.16834 scale
0 -2.04363 translate
0 -1.19655 translate
1 -0.109713 scale
newpath
0 0 moveto
(C) true charpath
0.8 0.8 2.4 setrgbcolor
fill
1 -9.11469 scale
0 1.19655 translate
7.65 0 translate
0 0.1 translate
1 0.694283 scale
newpath
0 0 moveto
(G) true charpath
1 0.7 0 setrgbcolor
fill
1 1.44033 scale
0 -0.1 translate
0 -0.1 translate
1 -0.0578038 scale
newpath
0 0 moveto
(C) true charpath
0.8 0.8 2.4 setrgbcolor
fill
1 -17.2999 scale
0 0.1 translate
7.65 0 translate
0 0.1 translate
1 0.143359 scale
newpath
0 0 moveto
(C) true charpath
0 0 8 setrgbcolor
fill
1 6.97547 scale
0 -0.1 translate
0 -0.1 translate
1 -0.0713823 scale
newpath
0 0 moveto
(T) true charpath
0.8 0.9 0.8 setrgbcolor
fill
1 -14.0091 scale
0 0.1 translate
0 2.01489 translate
1 1.05917 scale
newpath
0 0 moveto
(G) true charpath
1 0.7 0 setrgbcolor
fill
1 0.944132 scale
0 -2.01489 translate
0 -1.44853 translate
1 -0.204911 scale
newpath
0 0 moveto
(A) true charpath
2.4 0.8 0.8 setrgbcolor
fill
1 -4.88017 scale
0 1.44853 translate
7.65 0 translate
0 0.1 translate
1 0.13315 scale
newpath
0 0 moveto
(T) true charpath
0 0.5 0 setrgbcolor
fill
1 7.51035 scale
0 -0.1 translate
0 1.93455 translate
1 0.362846 scale
newpath
0 0 moveto
(G) true charpath
1 0.7 0 setrgbcolor
fill
1 2.75599 scale
0 -1.93455 translate
0 -0.1 translate
1 -0.0945816 scale
newpath
0 0 moveto
(C) true charpath
0.8 0.8 2.4 setrgbcolor
fill
1 -10.5729 scale
0 0.1 translate
7.65 0 translate
0 0.1 translate
1 0.201449 scale
newpath
0 0 moveto
(A) true charpath
8 0 0 setrgbcolor
fill
1 4.96405 scale
0 -0.1 translate
0 2.47197 translate
1 0.66374 scale
newpath
0 0 moveto
(T) true charpath
0 0.5 0 setrgbcolor
fill
1 1.50661 scale
0 -2.47197 translate
0 -0.1 translate
1 -0.0877397 scale
newpath
0 0 moveto
(C) true charpath
0.8 0.8 2.4 setrgbcolor
fill
1 -11.3974 scale
0 0.1 translate
7.65 0 translate
0 -0.1 translate
1 -0.12594 scale
newpath
0 0 moveto
(A) true charpath
2.4 0.8 0.8 setrgbcolor
fill
1 -7.94031 scale
0 0.1 translate
0 -1.87782 translate
1 -0.132107 scale
newpath
0 0 moveto
(G) true charpath
1 0.94 0.8 setrgbcolor
fill
1 -7.56964 scale
0 1.87782 translate
0 0.1 translate
1 1.70353 scale
newpath
0 0 moveto
(C) true charpath
0 0 8 setrgbcolor
fill
1 0.587016 scale
0 -0.1 translate
0 -3.70417 translate
1 -0.244375 scale
newpath
0 0 moveto
(T) true charpath
0.8 0.9 0.8 setrgbcolor
fill
1 -4.09208 scale
0 3.70417 translate
7.65 0 translate
7.65 0 translate
-76.5 -23.1593 translate
newpath
-3.825 -1.9125 moveto
84.15 0 rlineto
0 45.9 rlineto
-84.15 0 rlineto
0 -45.9 rlineto
closepath
0 0 0 setrgbcolor
stroke
-275.4 0 translate
0 18.1779 translate
/Helvetica findfont
5.61816 scalefont
setfont
newpath
0 0 moveto
(Motif Name:) true charpath
0 0 0 setrgbcolor
fill
70.227 0 translate
/Helvetica-Bold findfont
5.61816 scalefont
setfont
newpath
0 0 moveto
(AAGJ06000001.1_23687831-23690552(+)_1|5|1x0) true charpath
0 0 0 setrgbcolor
fill
-70.227 0 translate
0 -68.25 translate
0 29.125 translate
/Helvetica findfont
8.262 scalefont
setfont
newpath
0 0 moveto
(Gene:) true charpath
0 0 0 setrgbcolor
fill
42.1362 0 translate
/Helvetica-Bold findfont
8.262 scalefont
setfont
newpath
0 0 moveto
(AAGJ06000001.1_23687831-23690552(+)_1) true charpath
0 0 0 setrgbcolor
fill
-42.1362 0 translate
-30.6 -29.125 translate
306 0 translate
2.10375 0 translate
/Helvetica findfont
5.508 scalefont
setfont
newpath
0 0 moveto
(1) true charpath
0 0 0 setrgbcolor
fill
7.65 0 translate
newpath
0 0 moveto
(2) true charpath
0 0 0 setrgbcolor
fill
7.65 0 translate
newpath
0 0 moveto
(3) true charpath
0 0 0 setrgbcolor
fill
7.65 0 translate
newpath
0 0 moveto
(4) true charpath
0 0 0 setrgbcolor
fill
7.65 0 translate
newpath
0 0 moveto
(5) true charpath
0 0 0 setrgbcolor
fill
7.65 0 translate
newpath
0 0 moveto
(6) true charpath
0 0 0 setrgbcolor
fill
7.65 0 translate
newpath
0 0 moveto
(7) true charpath
0 0 0 setrgbcolor
fill
7.65 0 translate
newpath
0 0 moveto
(8) true charpath
0 0 0 setrgbcolor
fill
7.65 0 translate
newpath
0 0 moveto
(9) true charpath
0 0 0 setrgbcolor
fill
7.65 0 translate
newpath
0 0 moveto
(0) true charpath
0 0 0 setrgbcolor
fill
7.65 0 translate
newpath
0 0 moveto
(1) true charpath
0 0 0 setrgbcolor
fill
7.65 0 translate
newpath
0 0 moveto
(2) true charpath
0 0 0 setrgbcolor
fill
7.65 0 translate
newpath
0 0 moveto
(3) true charpath
0 0 0 setrgbcolor
fill
7.65 0 translate
-101.554 0 translate
0 3.93429 translate
0 19.225 translate
/Helvetica findfont
5.508 scalefont
setfont
107.1 -1.57371 translate
newpath
0 0 moveto
(0) true charpath
0 0 0 setrgbcolor
fill
0 19.125 translate
newpath
0 0 moveto
(+0.57) true charpath
0 0 0 setrgbcolor
fill
0 -38.25 translate
newpath
0 0 moveto
(-3.17) true charpath
0 0 0 setrgbcolor
fill
-107.1 19.125 translate
0 1.57371 translate
/Helvetica-Bold findfont
11.016 scalefont
setfont
0 0.1 translate
1 0.405739 scale
newpath
0 0 moveto
(A) true charpath
8 0 0 setrgbcolor
fill
1 2.46464 scale
0 -0.1 translate
0 4.07945 translate
1 1.18168 scale
newpath
0 0 moveto
(G) true charpath
1 0.7 0 setrgbcolor
fill
1 0.846251 scale
0 -4.07945 translate
0 -0.1 translate
1 -0.23216 scale
newpath
0 0 moveto
(T) true charpath
0.8 0.9 0.8 setrgbcolor
fill
1 -4.30737 scale
0 0.1 translate
0 -2.71363 translate
1 -0.288132 scale
newpath
0 0 moveto
(C) true charpath
0.8 0.8 2.4 setrgbcolor
fill
1 -3.47063 scale
0 2.71363 translate
7.65 0 translate
0 -0.1 translate
1 -0.0960357 scale
newpath
0 0 moveto
(A) true charpath
2.4 0.8 0.8 setrgbcolor
fill
1 -10.4128 scale
0 0.1 translate
0 -1.64252 translate
1 -0.15379 scale
newpath
0 0 moveto
(C) true charpath
0.8 0.8 2.4 setrgbcolor
fill
1 -6.50236 scale
0 1.64252 translate
0 0.1 translate
1 1.74159 scale
newpath
0 0 moveto
(T) true charpath
0 0.5 0 setrgbcolor
fill
1 0.574188 scale
0 -0.1 translate
0 -3.63949 translate
1 -0.344044 scale
newpath
0 0 moveto
(G) true charpath
1 0.94 0.8 setrgbcolor
fill
1 -2.9066 scale
0 3.63949 translate
7.65 0 translate
0 -0.1 translate
1 -0.104113 scale
newpath
0 0 moveto
(C) true charpath
0.8 0.8 2.4 setrgbcolor
fill
1 -9.60496 scale
0 0.1 translate
0 -1.70608 translate
1 -0.167374 scale
newpath
0 0 moveto
(A) true charpath
2.4 0.8 0.8 setrgbcolor
fill
1 -5.97464 scale
0 1.70608 translate
0 0.1 translate
1 1.69461 scale
newpath
0 0 moveto
(T) true charpath
0 0.5 0 setrgbcolor
fill
1 0.590106 scale
0 -0.1 translate
0 -3.80993 translate
1 -0.236791 scale
newpath
0 0 moveto
(G) true charpath
1 0.94 0.8 setrgbcolor
fill
1 -4.22313 scale
0 3.80993 translate
7.65 0 translate
0 0.1 translate
1 0.245695 scale
newpath
0 0 moveto
(C) true charpath
0 0 8 setrgbcolor
fill
1 4.07008 scale
0 -0.1 translate
0 -0.1 translate
1 -0.052559 scale
newpath
0 0 moveto
(G) true charpath
1 0.94 0.8 setrgbcolor
fill
1 -19.0262 scale
0 0.1 translate
0 2.82013 translate
1 0.975017 scale
newpath
0 0 moveto
(A) true charpath
8 0 0 setrgbcolor
fill
1 1.02562 scale
0 -2.82013 translate
0 -1.30042 translate
1 -0.231296 scale
newpath
0 0 moveto
(T) true charpath
0.8 0.9 0.8 setrgbcolor
fill
1 -4.32346 scale
0 1.30042 translate
7.65 0 translate
0 0.1 translate
1 2.33056 scale
newpath
0 0 moveto
(T) true charpath
0 0.5 0 setrgbcolor
fill
1 0.429082 scale
0 -0.1 translate
0 -0.1 translate
1 -0.66367 scale
newpath
0 0 moveto
(C) true charpath
0.8 0.8 2.4 setrgbcolor
fill
1 -1.50677 scale
0 0.1 translate
0 -6.10899 translate
1 -0.703562 scale
newpath
0 0 moveto
(A) true charpath
2.4 0.8 0.8 setrgbcolor
fill
1 -1.42134 scale
0 6.10899 translate
0 -12.4319 translate
1 -0.763323 scale
newpath
0 0 moveto
(G) true charpath
1 0.94 0.8 setrgbcolor
fill
1 -1.31006 scale
0 12.4319 translate
7.65 0 translate
0 0.1 translate
1 2.30745 scale
newpath
0 0 moveto
(A) true charpath
8 0 0 setrgbcolor
fill
1 0.433379 scale
0 -0.1 translate
0 -0.1 translate
1 -0.613307 scale
newpath
0 0 moveto
(T) true charpath
0.8 0.9 0.8 setrgbcolor
fill
1 -1.63051 scale
0 0.1 translate
0 -5.7127 translate
1 -0.615554 scale
newpath
0 0 moveto
(G) true charpath
1 0.94 0.8 setrgbcolor
fill
1 -1.62455 scale
0 5.7127 translate
0 -11.3431 translate
1 -0.750958 scale
newpath
0 0 moveto
(C) true charpath
0.8 0.8 2.4 setrgbcolor
fill
1 -1.33163 scale
0 11.3431 translate
7.65 0 translate
0 0.1 translate
1 0.20698 scale
newpath
0 0 moveto
(T) true charpath
0 0.5 0 setrgbcolor
fill
1 4.83138 scale
0 -0.1 translate
0 2.5155 translate
1 0.431457 scale
newpath
0 0 moveto
(A) true charpath
8 0 0 setrgbcolor
fill
1 2.31773 scale
0 -2.5155 translate
0 -0.1 translate
1 -0.0667369 scale
newpath
0 0 moveto
(G) true charpath
1 0.94 0.8 setrgbcolor
fill
1 -14.9842 scale
0 0.1 translate
7.65 0 translate
0 0.1 translate
1 0.230871 scale
newpath
0 0 moveto
(C) true charpath
0 0 8 setrgbcolor
fill
1 4.33141 scale
0 -0.1 translate
0 -0.1 translate
1 -0.0202911 scale
newpath
0 0 moveto
(T) true charpath
0.8 0.9 0.8 setrgbcolor
fill
1 -49.2828 scale
0 0.1 translate
0 2.70349 translate
1 0.646173 scale
newpath
0 0 moveto
(A) true charpath
8 0 0 setrgbcolor
fill
1 1.54757 scale
0 -2.70349 translate
0 -1.04652 translate
1 -0.0659267 scale
newpath
0 0 moveto
(G) true charpath
1 0.94 0.8 setrgbcolor
fill
1 -15.1684 scale
0 1.04652 translate
7.65 0 translate
0 0.1 translate
1 1.03972 scale
newpath
0 0 moveto
(G) true charpath
1 0.7 0 setrgbcolor
fill
1 0.961794 scale
0 -0.1 translate
0 -0.1 translate
1 -0.241045 scale
newpath
0 0 moveto
(T) true charpath
0.8 0.9 0.8 setrgbcolor
fill
1 -4.14861 scale
0 0.1 translate
7.65 0 translate
0 0.1 translate
1 0.345873 scale
newpath
0 0 moveto
(G) true charpath
1 0.7 0 setrgbcolor
fill
1 2.89124 scale
0 -0.1 translate
0 3.60838 translate
1 0.752347 scale
newpath
0 0 moveto
(A) true charpath
8 0 0 setrgbcolor
fill
1 1.32917 scale
0 -3.60838 translate
0 -0.1 translate
1 -0.0710867 scale
newpath
0 0 moveto
(C) true charpath
0.8 0.8 2.4 setrgbcolor
fill
1 -14.0673 scale
0 0.1 translate
0 -1.44621 translate
1 -0.104989 scale
newpath
0 0 moveto
(T) true charpath
0.8 0.9 0.8 setrgbcolor
fill
1 -9.52477 scale
0 1.44621 translate
7.65 0 translate
0 -0.1 translate
1 -0.0415808 scale
newpath
0 0 moveto
(C) true charpath
0.8 0.8 2.4 setrgbcolor
fill
1 -24.0496 scale
0 0.1 translate
0 0.1 translate
1 1.36726 scale
newpath
0 0 moveto
(T) true charpath
0 0.5 0 setrgbcolor
fill
1 0.73139 scale
0 -0.1 translate
0 -1.21404 translate
1 -0.321952 scale
newpath
0 0 moveto
(G) true charpath
1 0.94 0.8 setrgbcolor
fill
1 -3.10605 scale
0 1.21404 translate
7.65 0 translate
0 -0.1 translate
1 -0.232908 scale
newpath
0 0 moveto
(A) true charpath
2.4 0.8 0.8 setrgbcolor
fill
1 -4.29355 scale
0 0.1 translate
0 0.1 translate
1 2.10787 scale
newpath
0 0 moveto
(C) true charpath
0 0 8 setrgbcolor
fill
1 0.474412 scale
0 -0.1 translate
0 -2.71951 translate
1 -0.407534 scale
newpath
0 0 moveto
(T) true charpath
0.8 0.9 0.8 setrgbcolor
fill
1 -2.45378 scale
0 2.71951 translate
0 -6.71308 translate
1 -0.654689 scale
newpath
0 0 moveto
(G) true charpath
1 0.94 0.8 setrgbcolor
fill
1 -1.52744 scale
0 6.71308 translate
7.65 0 translate
7.65 0 translate
-99.45 -23.1593 translate
newpath
-3.825 -1.9125 moveto
107.1 0 rlineto
0 45.9 rlineto
-107.1 0 rlineto
0 -45.9 rlineto
closepath
0 0 0 setrgbcolor
stroke
-275.4 0 translate
0 18.1779 translate
/Helvetica findfont
5.61816 scalefont
setfont
newpath
0 0 moveto
(Motif Name:) true charpath
0 0 0 setrgbcolor
fill
70.227 0 translate
/Helvetica-Bold findfont
5.61816 scalefont
setfont
newpath
0 0 moveto
(AAGJ06000001.1_23687831-23690552(+)_1|6|1x0) true charpath
0 0 0 setrgbcolor
fill
-70.227 0 translate
0 -68.25 translate
0 29.125 translate
/Helvetica findfont
8.262 scalefont
setfont
newpath
0 0 moveto
(Gene:) true charpath
0 0 0 setrgbcolor
fill
42.1362 0 translate
/Helvetica-Bold findfont
8.262 scalefont
setfont
newpath
0 0 moveto
(AAGJ06000001.1_23704228-23713969(-)_1) true charpath
0 0 0 setrgbcolor
fill
-42.1362 0 translate
-30.6 -29.125 translate
306 0 translate
2.10375 0 translate
/Helvetica findfont
5.508 scalefont
setfont
newpath
0 0 moveto
(1) true charpath
0 0 0 setrgbcolor
fill
7.65 0 translate
newpath
0 0 moveto
(2) true charpath
0 0 0 setrgbcolor
fill
7.65 0 translate
newpath
0 0 moveto
(3) true charpath
0 0 0 setrgbcolor
fill
7.65 0 translate
newpath
0 0 moveto
(4) true charpath
0 0 0 setrgbcolor
fill
7.65 0 translate
-32.7037 0 translate
0 3.93429 translate
0 19.225 translate
/Helvetica findfont
5.508 scalefont
setfont
38.25 -1.57371 translate
newpath
0 0 moveto
(0) true charpath
0 0 0 setrgbcolor
fill
0 19.125 translate
newpath
0 0 moveto
(+0.51) true charpath
0 0 0 setrgbcolor
fill
0 -38.25 translate
newpath
0 0 moveto
(-2.30) true charpath
0 0 0 setrgbcolor
fill
-38.25 19.125 translate
0 1.57371 translate
/Helvetica-Bold findfont
11.016 scalefont
setfont
0 -0.1 translate
1 -0.19035 scale
newpath
0 0 moveto
(G) true charpath
1 0.94 0.8 setrgbcolor
fill
1 -5.25349 scale
0 0.1 translate
0 0.1 translate
1 2.33056 scale
newpath
0 0 moveto
(T) true charpath
0 0.5 0 setrgbcolor
fill
1 0.429082 scale
0 -0.1 translate
0 -2.38464 translate
1 -0.789483 scale
newpath
0 0 moveto
(A) true charpath
2.4 0.8 0.8 setrgbcolor
fill
1 -1.26665 scale
0 2.38464 translate
0 -9.38359 translate
1 -1.15072 scale
newpath
0 0 moveto
(C) true charpath
0.8 0.8 2.4 setrgbcolor
fill
1 -0.869019 scale
0 9.38359 translate
7.65 0 translate
0 -0.1 translate
1 -0.0512343 scale
newpath
0 0 moveto
(T) true charpath
0.8 0.9 0.8 setrgbcolor
fill
1 -19.5182 scale
0 0.1 translate
0 -1.29 translate
1 -0.129885 scale
newpath
0 0 moveto
(C) true charpath
0.8 0.8 2.4 setrgbcolor
fill
1 -7.69914 scale
0 1.29 translate
0 -3.09886 translate
1 -0.205995 scale
newpath
0 0 moveto
(G) true charpath
1 0.94 0.8 setrgbcolor
fill
1 -4.8545 scale
0 3.09886 translate
0 0.1 translate
1 1.48541 scale
newpath
0 0 moveto
(A) true charpath
8 0 0 setrgbcolor
fill
1 0.673215 scale
0 -0.1 translate
7.65 0 translate
0 0.1 translate
1 2.03453 scale
newpath
0 0 moveto
(C) true charpath
0 0 8 setrgbcolor
fill
1 0.491515 scale
0 -0.1 translate
0 -0.1 translate
1 -0.649995 scale
newpath
0 0 moveto
(A) true charpath
2.4 0.8 0.8 setrgbcolor
fill
1 -1.53847 scale
0 0.1 translate
0 -6.00139 translate
1 -0.714631 scale
newpath
0 0 moveto
(T) true charpath
0.8 0.9 0.8 setrgbcolor
fill
1 -1.39932 scale
0 6.00139 translate
7.65 0 translate
7.65 0 translate
-30.6 -23.1593 translate
newpath
-3.825 -1.9125 moveto
38.25 0 rlineto
0 45.9 rlineto
-38.25 0 rlineto
0 -45.9 rlineto
closepath
0 0 0 setrgbcolor
stroke
-275.4 0 translate
0 18.1779 translate
/Helvetica findfont
5.61816 scalefont
setfont
newpath
0 0 moveto
(Motif Name:) true charpath
0 0 0 setrgbcolor
fill
70.227 0 translate
/Helvetica-Bold findfont
5.61816 scalefont
setfont
newpath
0 0 moveto
(AAGJ06000001.1_23704228-23713969(-)_1|1|1x0) true charpath
0 0 0 setrgbcolor
fill
-70.227 0 translate
0 -68.25 translate
showpage
30.6 674.55 translate
0 29.125 translate
/Helvetica findfont
8.262 scalefont
setfont
newpath
0 0 moveto
(Gene:) true charpath
0 0 0 setrgbcolor
fill
42.1362 0 translate
/Helvetica-Bold findfont
8.262 scalefont
setfont
newpath
0 0 moveto
(AAGJ06000001.1_23704228-23713969(-)_1) true charpath
0 0 0 setrgbcolor
fill
-42.1362 0 translate
-30.6 -29.125 translate
306 0 translate
2.10375 0 translate
/Helvetica findfont
5.508 scalefont
setfont
newpath
0 0 moveto
(1) true charpath
0 0 0 setrgbcolor
fill
7.65 0 translate
newpath
0 0 moveto
(2) true charpath
0 0 0 setrgbcolor
fill
7.65 0 translate
newpath
0 0 moveto
(3) true charpath
0 0 0 setrgbcolor
fill
7.65 0 translate
newpath
0 0 moveto
(4) true charpath
0 0 0 setrgbcolor
fill
7.65 0 translate
-32.7037 0 translate
0 3.93429 translate
0 19.225 translate
/Helvetica findfont
5.508 scalefont
setfont
38.25 -1.57371 translate
newpath
0 0 moveto
(0) true charpath
0 0 0 setrgbcolor
fill
0 19.125 translate
newpath
0 0 moveto
(+0.46) true charpath
0 0 0 setrgbcolor
fill
0 -38.25 translate
newpath
0 0 moveto
(-1.90) true charpath
0 0 0 setrgbcolor
fill
-38.25 19.125 translate
0 1.57371 translate
/Helvetica-Bold findfont
11.016 scalefont
setfont
0 -0.1 translate
1 -0.0409051 scale
newpath
0 0 moveto
(A) true charpath
2.4 0.8 0.8 setrgbcolor
fill
1 -24.4468 scale
0 0.1 translate
0 0.1 translate
1 2.33056 scale
newpath
0 0 moveto
(C) true charpath
0 0 8 setrgbcolor
fill
1 0.429082 scale
0 -0.1 translate
0 -1.20872 translate
1 -0.61237 scale
newpath
0 0 moveto
(T) true charpath
0.8 0.9 0.8 setrgbcolor
fill
1 -1.633 scale
0 1.20872 translate
0 -6.81406 translate
1 -1.47728 scale
newpath
0 0 moveto
(G) true charpath
1 0.94 0.8 setrgbcolor
fill
1 -0.67692 scale
0 6.81406 translate
7.65 0 translate
0 -0.1 translate
1 -0.426523 scale
newpath
0 0 moveto
(C) true charpath
0.8 0.8 2.4 setrgbcolor
fill
1 -2.34454 scale
0 0.1 translate
0 0.1 translate
1 2.11395 scale
newpath
0 0 moveto
(T) true charpath
0 0.5 0 setrgbcolor
fill
1 0.473049 scale
0 -0.1 translate
0 -4.24298 translate
1 -1.32003 scale
newpath
0 0 moveto
(A) true charpath
2.4 0.8 0.8 setrgbcolor
fill
1 -0.757561 scale
0 4.24298 translate
7.65 0 translate
0 -0.1 translate
1 -0.0371699 scale
newpath
0 0 moveto
(T) true charpath
0.8 0.9 0.8 setrgbcolor
fill
1 -26.9035 scale
0 0.1 translate
0 0.1 translate
1 2.21056 scale
newpath
0 0 moveto
(G) true charpath
1 0.7 0 setrgbcolor
fill
1 0.452373 scale
0 -0.1 translate
0 -1.17933 translate
1 -0.65758 scale
newpath
0 0 moveto
(C) true charpath
0.8 0.8 2.4 setrgbcolor
fill
1 -1.52073 scale
0 1.17933 translate
0 -7.1404 translate
1 -0.734502 scale
newpath
0 0 moveto
(A) true charpath
2.4 0.8 0.8 setrgbcolor
fill
1 -1.36147 scale
0 7.1404 translate
7.65 0 translate
7.65 0 translate
-30.6 -23.1593 translate
newpath
-3.825 -1.9125 moveto
38.25 0 rlineto
0 45.9 rlineto
-38.25 0 rlineto
0 -45.9 rlineto
closepath
0 0 0 setrgbcolor
stroke
-275.4 0 translate
0 18.1779 translate
/Helvetica findfont
5.61816 scalefont
setfont
newpath
0 0 moveto
(Motif Name:) true charpath
0 0 0 setrgbcolor
fill
70.227 0 translate
/Helvetica-Bold findfont
5.61816 scalefont
setfont
newpath
0 0 moveto
(AAGJ06000001.1_23704228-23713969(-)_1|2|1x0) true charpath
0 0 0 setrgbcolor
fill
-70.227 0 translate
0 -68.25 translate
0 29.125 translate
/Helvetica findfont
8.262 scalefont
setfont
newpath
0 0 moveto
(Gene:) true charpath
0 0 0 setrgbcolor
fill
42.1362 0 translate
/Helvetica-Bold findfont
8.262 scalefont
setfont
newpath
0 0 moveto
(AAGJ06000001.1_23704228-23713969(-)_1) true charpath
0 0 0 setrgbcolor
fill
-42.1362 0 translate
-30.6 -29.125 translate
306 0 translate
2.10375 0 translate
/Helvetica findfont
5.508 scalefont
setfont
newpath
0 0 moveto
(1) true charpath
0 0 0 setrgbcolor
fill
7.65 0 translate
newpath
0 0 moveto
(2) true charpath
0 0 0 setrgbcolor
fill
7.65 0 translate
newpath
0 0 moveto
(3) true charpath
0 0 0 setrgbcolor
fill
7.65 0 translate
newpath
0 0 moveto
(4) true charpath
0 0 0 setrgbcolor
fill
7.65 0 translate
newpath
0 0 moveto
(5) true charpath
0 0 0 setrgbcolor
fill
7.65 0 translate
newpath
0 0 moveto
(6) true charpath
0 0 0 setrgbcolor
fill
7.65 0 translate
newpath
0 0 moveto
(7) true charpath
0 0 0 setrgbcolor
fill
7.65 0 translate
newpath
0 0 moveto
(8) true charpath
0 0 0 setrgbcolor
fill
7.65 0 translate
newpath
0 0 moveto
(9) true charpath
0 0 0 setrgbcolor
fill
7.65 0 translate
newpath
0 0 moveto
(0) true charpath
0 0 0 setrgbcolor
fill
7.65 0 translate
-78.6038 0 translate
0 3.93429 translate
0 19.225 translate
/Helvetica findfont
5.508 scalefont
setfont
84.15 -1.57371 translate
newpath
0 0 moveto
(0) true charpath
0 0 0 setrgbcolor
fill
0 19.125 translate
newpath
0 0 moveto
(+0.57) true charpath
0 0 0 setrgbcolor
fill
0 -38.25 translate
newpath
0 0 moveto
(-3.01) true charpath
0 0 0 setrgbcolor
fill
-84.15 19.125 translate
0 1.57371 translate
/Helvetica-Bold findfont
11.016 scalefont
setfont
0 0.1 translate
1 0.0127953 scale
newpath
0 0 moveto
(C) true charpath
0 0 8 setrgbcolor
fill
1 78.1536 scale
0 -0.1 translate
0 0.987538 translate
1 0.0406758 scale
newpath
0 0 moveto
(G) true charpath
1 0.7 0 setrgbcolor
fill
1 24.5846 scale
0 -0.987538 translate
0 2.09446 translate
1 0.0761417 scale
newpath
0 0 moveto
(A) true charpath
8 0 0 setrgbcolor
fill
1 13.1334 scale
0 -2.09446 translate
7.65 0 translate
0 -0.1 translate
1 -0.066444 scale
newpath
0 0 moveto
(T) true charpath
0.8 0.9 0.8 setrgbcolor
fill
1 -15.0503 scale
0 0.1 translate
0 -1.40968 translate
1 -0.210318 scale
newpath
0 0 moveto
(A) true charpath
2.4 0.8 0.8 setrgbcolor
fill
1 -4.75472 scale
0 1.40968 translate
0 0.1 translate
1 1.80466 scale
newpath
0 0 moveto
(G) true charpath
1 0.7 0 setrgbcolor
fill
1 0.55412 scale
0 -0.1 translate
0 -3.85143 translate
1 -0.491927 scale
newpath
0 0 moveto
(C) true charpath
0.8 0.8 2.4 setrgbcolor
fill
1 -2.03282 scale
0 3.85143 translate
7.65 0 translate
0 0.1 translate
1 2.33056 scale
newpath
0 0 moveto
(G) true charpath
1 0.7 0 setrgbcolor
fill
1 0.429082 scale
0 -0.1 translate
0 -0.1 translate
1 -0.554046 scale
newpath
0 0 moveto
(C) true charpath
0.8 0.8 2.4 setrgbcolor
fill
1 -1.8049 scale
0 0.1 translate
0 -5.24641 translate
1 -0.762579 scale
newpath
0 0 moveto
(T) true charpath
0.8 0.9 0.8 setrgbcolor
fill
1 -1.31134 scale
0 5.24641 translate
0 -12.0337 translate
1 -0.813931 scale
newpath
0 0 moveto
(A) true charpath
2.4 0.8 0.8 setrgbcolor
fill
1 -1.22861 scale
0 12.0337 translate
7.65 0 translate
0 0.1 translate
1 0.2279 scale
newpath
0 0 moveto
(A) true charpath
8 0 0 setrgbcolor
fill
1 4.3879 scale
0 -0.1 translate
0 2.6801 translate
1 1.25105 scale
newpath
0 0 moveto
(C) true charpath
0 0 8 setrgbcolor
fill
1 0.799328 scale
0 -2.6801 translate
0 -0.1 translate
1 -0.246257 scale
newpath
0 0 moveto
(G) true charpath
1 0.94 0.8 setrgbcolor
fill
1 -4.0608 scale
0 0.1 translate
0 -2.82455 translate
1 -0.249274 scale
newpath
0 0 moveto
(T) true charpath
0.8 0.9 0.8 setrgbcolor
fill
1 -4.01166 scale
0 2.82455 translate
7.65 0 translate
0 -0.1 translate
1 -0.00560807 scale
newpath
0 0 moveto
(G) true charpath
1 0.94 0.8 setrgbcolor
fill
1 -178.314 scale
0 0.1 translate
0 0.1 translate
1 0.861546 scale
newpath
0 0 moveto
(T) true charpath
0 0.5 0 setrgbcolor
fill
1 1.1607 scale
0 -0.1 translate
0 -0.930985 translate
1 -0.0838787 scale
newpath
0 0 moveto
(C) true charpath
0.8 0.8 2.4 setrgbcolor
fill
1 -11.922 scale
0 0.930985 translate
7.65 0 translate
0 0.1 translate
1 0.188363 scale
newpath
0 0 moveto
(G) true charpath
1 0.7 0 setrgbcolor
fill
1 5.30889 scale
0 -0.1 translate
0 2.36901 translate
1 1.35661 scale
newpath
0 0 moveto
(A) true charpath
8 0 0 setrgbcolor
fill
1 0.737134 scale
0 -2.36901 translate
0 -0.1 translate
1 -0.214866 scale
newpath
0 0 moveto
(T) true charpath
0.8 0.9 0.8 setrgbcolor
fill
1 -4.65407 scale
0 0.1 translate
0 -2.57754 translate
1 -0.401603 scale
newpath
0 0 moveto
(C) true charpath
0.8 0.8 2.4 setrgbcolor
fill
1 -2.49002 scale
0 2.57754 translate
7.65 0 translate
0 0.1 translate
1 0.663092 scale
newpath
0 0 moveto
(A) true charpath
8 0 0 setrgbcolor
fill
1 1.50809 scale
0 -0.1 translate
0 6.10444 translate
1 1.25946 scale
newpath
0 0 moveto
(C) true charpath
0 0 8 setrgbcolor
fill
1 0.793994 scale
0 -6.10444 translate
0 -0.1 translate
1 -0.336311 scale
newpath
0 0 moveto
(T) true charpath
0.8 0.9 0.8 setrgbcolor
fill
1 -2.97344 scale
0 0.1 translate
0 -3.53315 translate
1 -0.613025 scale
newpath
0 0 moveto
(G) true charpath
1 0.94 0.8 setrgbcolor
fill
1 -1.63125 scale
0 3.53315 translate
7.65 0 translate
0 0.1 translate
1 0.412678 scale
newpath
0 0 moveto
(G) true charpath
1 0.7 0 setrgbcolor
fill
1 2.4232 scale
0 -0.1 translate
0 4.13404 translate
1 1.1821 scale
newpath
0 0 moveto
(T) true charpath
0 0.5 0 setrgbcolor
fill
1 0.845954 scale
0 -4.13404 translate
0 -0.1 translate
1 -0.260586 scale
newpath
0 0 moveto
(C) true charpath
0.8 0.8 2.4 setrgbcolor
fill
1 -3.83751 scale
0 0.1 translate
0 -2.93729 translate
1 -0.283528 scale
newpath
0 0 moveto
(A) true charpath
2.4 0.8 0.8 setrgbcolor
fill
1 -3.52699 scale
0 2.93729 translate
7.65 0 translate
0 0.1 translate
1 1.89925 scale
newpath
0 0 moveto
(G) true charpath
1 0.7 0 setrgbcolor
fill
1 0.526524 scale
0 -0.1 translate
0 -0.1 translate
1 -0.706338 scale
newpath
0 0 moveto
(A) true charpath
2.4 0.8 0.8 setrgbcolor
fill
1 -1.41575 scale
0 0.1 translate
0 -6.44473 translate
1 -0.813408 scale
newpath
0 0 moveto
(C) true charpath
0.8 0.8 2.4 setrgbcolor
fill
1 -1.2294 scale
0 6.44473 translate
7.65 0 translate
7.65 0 translate
-76.5 -23.1593 translate
newpath
-3.825 -1.9125 moveto
84.15 0 rlineto
0 45.9 rlineto
-84.15 0 rlineto
0 -45.9 rlineto
closepath
0 0 0 setrgbcolor
stroke
-275.4 0 translate
0 18.1779 translate
/Helvetica findfont
5.61816 scalefont
setfont
newpath
0 0 moveto
(Motif Name:) true charpath
0 0 0 setrgbcolor
fill
70.227 0 translate
/Helvetica-Bold findfont
5.61816 scalefont
setfont
newpath
0 0 moveto
(AAGJ06000001.1_23704228-23713969(-)_1|3|1x0) true charpath
0 0 0 setrgbcolor
fill
-70.227 0 translate
0 -68.25 translate
0 29.125 translate
/Helvetica findfont
8.262 scalefont
setfont
newpath
0 0 moveto
(Gene:) true charpath
0 0 0 setrgbcolor
fill
42.1362 0 translate
/Helvetica-Bold findfont
8.262 scalefont
setfont
newpath
0 0 moveto
(AAGJ06000001.1_23704228-23713969(-)_1) true charpath
0 0 0 setrgbcolor
fill
-42.1362 0 translate
-30.6 -29.125 translate
306 0 translate
2.10375 0 translate
/Helvetica findfont
5.508 scalefont
setfont
newpath
0 0 moveto
(1) true charpath
0 0 0 setrgbcolor
fill
7.65 0 translate
newpath
0 0 moveto
(2) true charpath
0 0 0 setrgbcolor
fill
7.65 0 translate
newpath
0 0 moveto
(3) true charpath
0 0 0 setrgbcolor
fill
7.65 0 translate
newpath
0 0 moveto
(4) true charpath
0 0 0 setrgbcolor
fill
7.65 0 translate
-32.7037 0 translate
0 3.93429 translate
0 19.225 translate
/Helvetica findfont
5.508 scalefont
setfont
38.25 -1.57371 translate
newpath
0 0 moveto
(0) true charpath
0 0 0 setrgbcolor
fill
0 19.125 translate
newpath
0 0 moveto
(+0.47) true charpath
0 0 0 setrgbcolor
fill
0 -38.25 translate
newpath
0 0 moveto
(-1.87) true charpath
0 0 0 setrgbcolor
fill
-38.25 19.125 translate
0 1.57371 translate
/Helvetica-Bold findfont
11.016 scalefont
setfont
0 -0.1 translate
1 -0.344707 scale
newpath
0 0 moveto
(C) true charpath
0.8 0.8 2.4 setrgbcolor
fill
1 -2.90101 scale
0 0.1 translate
0 0.1 translate
1 1.89342 scale
newpath
0 0 moveto
(A) true charpath
8 0 0 setrgbcolor
fill
1 0.528146 scale
0 -0.1 translate
0 -3.59921 translate
1 -0.758906 scale
newpath
0 0 moveto
(G) true charpath
1 0.94 0.8 setrgbcolor
fill
1 -1.31769 scale
0 3.59921 translate
7.65 0 translate
0 -0.1 translate
1 -0.207641 scale
newpath
0 0 moveto
(T) true charpath
0.8 0.9 0.8 setrgbcolor
fill
1 -4.81601 scale
0 0.1 translate
0 -2.52069 translate
1 -0.433475 scale
newpath
0 0 moveto
(A) true charpath
2.4 0.8 0.8 setrgbcolor
fill
1 -2.30694 scale
0 2.52069 translate
0 0.1 translate
1 2.33056 scale
newpath
0 0 moveto
(C) true charpath
0 0 8 setrgbcolor
fill
1 0.429082 scale
0 -0.1 translate
0 -6.71838 translate
1 -1.48944 scale
newpath
0 0 moveto
(G) true charpath
1 0.94 0.8 setrgbcolor
fill
1 -0.671393 scale
0 6.71838 translate
7.65 0 translate
0 -0.1 translate
1 -0.214115 scale
newpath
0 0 moveto
(C) true charpath
0.8 0.8 2.4 setrgbcolor
fill
1 -4.67038 scale
0 0.1 translate
0 -2.57164 translate
1 -0.332271 scale
newpath
0 0 moveto
(T) true charpath
0.8 0.9 0.8 setrgbcolor
fill
1 -3.00959 scale
0 2.57164 translate
0 0.1 translate
1 2.09402 scale
newpath
0 0 moveto
(G) true charpath
1 0.7 0 setrgbcolor
fill
1 0.47755 scale
0 -0.1 translate
0 -5.973 translate
1 -0.600582 scale
newpath
0 0 moveto
(A) true charpath
2.4 0.8 0.8 setrgbcolor
fill
1 -1.66505 scale
0 5.973 translate
7.65 0 translate
7.65 0 translate
-30.6 -23.1593 translate
newpath
-3.825 -1.9125 moveto
38.25 0 rlineto
0 45.9 rlineto
-38.25 0 rlineto
0 -45.9 rlineto
closepath
0 0 0 setrgbcolor
stroke
-275.4 0 translate
0 18.1779 translate
/Helvetica findfont
5.61816 scalefont
setfont
newpath
0 0 moveto
(Motif Name:) true charpath
0 0 0 setrgbcolor
fill
70.227 0 translate
/Helvetica-Bold findfont
5.61816 scalefont
setfont
newpath
0 0 moveto
(AAGJ06000001.1_23704228-23713969(-)_1|4|1x0) true charpath
0 0 0 setrgbcolor
fill
-70.227 0 translate
0 -68.25 translate
0 29.125 translate
/Helvetica findfont
8.262 scalefont
setfont
newpath
0 0 moveto
(Gene:) true charpath
0 0 0 setrgbcolor
fill
42.1362 0 translate
/Helvetica-Bold findfont
8.262 scalefont
setfont
newpath
0 0 moveto
(AAGJ06000001.1_23704228-23713969(-)_1) true charpath
0 0 0 setrgbcolor
fill
-42.1362 0 translate
-30.6 -29.125 translate
306 0 translate
2.10375 0 translate
/Helvetica findfont
5.508 scalefont
setfont
newpath
0 0 moveto
(1) true charpath
0 0 0 setrgbcolor
fill
7.65 0 translate
newpath
0 0 moveto
(2) true charpath
0 0 0 setrgbcolor
fill
7.65 0 translate
newpath
0 0 moveto
(3) true charpath
0 0 0 setrgbcolor
fill
7.65 0 translate
newpath
0 0 moveto
(4) true charpath
0 0 0 setrgbcolor
fill
7.65 0 translate
-32.7037 0 translate
0 3.93429 translate
0 19.225 translate
/Helvetica findfont
5.508 scalefont
setfont
38.25 -1.57371 translate
newpath
0 0 moveto
(0) true charpath
0 0 0 setrgbcolor
fill
0 19.125 translate
newpath
0 0 moveto
(+0.57) true charpath
0 0 0 setrgbcolor
fill
0 -38.25 translate
newpath
0 0 moveto
(-3.17) true charpath
0 0 0 setrgbcolor
fill
-38.25 19.125 translate
0 1.57371 translate
/Helvetica-Bold findfont
11.016 scalefont
setfont
0 0.1 translate
1 2.33056 scale
newpath
0 0 moveto
(G) true charpath
1 0.7 0 setrgbcolor
fill
1 0.429082 scale
0 -0.1 translate
0 -0.1 translate
1 -0.648471 scale
newpath
0 0 moveto
(C) true charpath
0.8 0.8 2.4 setrgbcolor
fill
1 -1.54209 scale
0 0.1 translate
0 -5.9894 translate
1 -0.72072 scale
newpath
0 0 moveto
(A) true charpath
2.4 0.8 0.8 setrgbcolor
fill
1 -1.3875 scale
0 5.9894 translate
0 -12.4473 translate
1 -0.761364 scale
newpath
0 0 moveto
(T) true charpath
0.8 0.9 0.8 setrgbcolor
fill
1 -1.31343 scale
0 12.4473 translate
7.65 0 translate
0 -0.1 translate
1 -0.00105296 scale
newpath
0 0 moveto
(G) true charpath
1 0.94 0.8 setrgbcolor
fill
1 -949.706 scale
0 0.1 translate
0 -0.895142 translate
1 -0.015398 scale
newpath
0 0 moveto
(A) true charpath
2.4 0.8 0.8 setrgbcolor
fill
1 -64.9434 scale
0 0.895142 translate
0 0.1 translate
1 0.933661 scale
newpath
0 0 moveto
(T) true charpath
0 0.5 0 setrgbcolor
fill
1 1.07105 scale
0 -0.1 translate
7.65 0 translate
0 -0.1 translate
1 -0.0136058 scale
newpath
0 0 moveto
(A) true charpath
2.4 0.8 0.8 setrgbcolor
fill
1 -73.4982 scale
0 0.1 translate
0 0.1 translate
1 1.07069 scale
newpath
0 0 moveto
(G) true charpath
1 0.7 0 setrgbcolor
fill
1 0.93398 scale
0 -0.1 translate
0 -0.993915 translate
1 -0.1547 scale
newpath
0 0 moveto
(C) true charpath
0.8 0.8 2.4 setrgbcolor
fill
1 -6.46411 scale
0 0.993915 translate
7.65 0 translate
7.65 0 translate
-30.6 -23.1593 translate
newpath
-3.825 -1.9125 moveto
38.25 0 rlineto
0 45.9 rlineto
-38.25 0 rlineto
0 -45.9 rlineto
closepath
0 0 0 setrgbcolor
stroke
-275.4 0 translate
0 18.1779 translate
/Helvetica findfont
5.61816 scalefont
setfont
newpath
0 0 moveto
(Motif Name:) true charpath
0 0 0 setrgbcolor
fill
70.227 0 translate
/Helvetica-Bold findfont
5.61816 scalefont
setfont
newpath
0 0 moveto
(AAGJ06000001.1_23704228-23713969(-)_1|5|1x0) true charpath
0 0 0 setrgbcolor
fill
-70.227 0 translate
0 -68.25 translate
0 29.125 translate
/Helvetica findfont
8.262 scalefont
setfont
newpath
0 0 moveto
(Gene:) true charpath
0 0 0 setrgbcolor
fill
42.1362 0 translate
/Helvetica-Bold findfont
8.262 scalefont
setfont
newpath
0 0 moveto
(AAGJ06000001.1_23704228-23713969(-)_1) true charpath
0 0 0 setrgbcolor
fill
-42.1362 0 translate
-30.6 -29.125 translate
306 0 translate
2.10375 0 translate
/Helvetica findfont
5.508 scalefont
setfont
newpath
0 0 moveto
(1) true charpath
0 0 0 setrgbcolor
fill
7.65 0 translate
newpath
0 0 moveto
(2) true charpath
0 0 0 setrgbcolor
fill
7.65 0 translate
newpath
0 0 moveto
(3) true charpath
0 0 0 setrgbcolor
fill
7.65 0 translate
newpath
0 0 moveto
(4) true charpath
0 0 0 setrgbcolor
fill
7.65 0 translate
newpath
0 0 moveto
(5) true charpath
0 0 0 setrgbcolor
fill
7.65 0 translate
newpath
0 0 moveto
(6) true charpath
0 0 0 setrgbcolor
fill
7.65 0 translate
newpath
0 0 moveto
(7) true charpath
0 0 0 setrgbcolor
fill
7.65 0 translate
newpath
0 0 moveto
(8) true charpath
0 0 0 setrgbcolor
fill
7.65 0 translate
newpath
0 0 moveto
(9) true charpath
0 0 0 setrgbcolor
fill
7.65 0 translate
newpath
0 0 moveto
(0) true charpath
0 0 0 setrgbcolor
fill
7.65 0 translate
-78.6038 0 translate
0 3.93429 translate
0 19.225 translate
/Helvetica findfont
5.508 scalefont
setfont
84.15 -1.57371 translate
newpath
0 0 moveto
(0) true charpath
0 0 0 setrgbcolor
fill
0 19.125 translate
newpath
0 0 moveto
(+0.56) true charpath
0 0 0 setrgbcolor
fill
0 -38.25 translate
newpath
0 0 moveto
(-2.89) true charpath
0 0 0 setrgbcolor
fill
-84.15 19.125 translate
0 1.57371 translate
/Helvetica-Bold findfont
11.016 scalefont
setfont
0 -0.1 translate
1 -0.124506 scale
newpath
0 0 moveto
(T) true charpath
0.8 0.9 0.8 setrgbcolor
fill
1 -8.03172 scale
0 0.1 translate
0 0.1 translate
1 1.86458 scale
newpath
0 0 moveto
(G) true charpath
1 0.7 0 setrgbcolor
fill
1 0.536313 scale
0 -0.1 translate
0 -1.86654 translate
1 -0.289363 scale
newpath
0 0 moveto
(C) true charpath
0.8 0.8 2.4 setrgbcolor
fill
1 -3.45587 scale
0 1.86654 translate
0 -4.93027 translate
1 -0.392642 scale
newpath
0 0 moveto
(A) true charpath
2.4 0.8 0.8 setrgbcolor
fill
1 -2.54685 scale
0 4.93027 translate
7.65 0 translate
0 0.1 translate
1 0.937641 scale
newpath
0 0 moveto
(C) true charpath
0 0 8 setrgbcolor
fill
1 1.06651 scale
0 -0.1 translate
0 -0.1 translate
1 -0.318456 scale
newpath
0 0 moveto
(A) true charpath
2.4 0.8 0.8 setrgbcolor
fill
1 -3.14015 scale
0 0.1 translate
7.65 0 translate
0 0.1 translate
1 2.33056 scale
newpath
0 0 moveto
(G) true charpath
1 0.7 0 setrgbcolor
fill
1 0.429082 scale
0 -0.1 translate
0 -0.1 translate
1 -0.632618 scale
newpath
0 0 moveto
(A) true charpath
2.4 0.8 0.8 setrgbcolor
fill
1 -1.58073 scale
0 0.1 translate
0 -5.86466 translate
1 -0.644842 scale
newpath
0 0 moveto
(T) true charpath
0.8 0.9 0.8 setrgbcolor
fill
1 -1.55077 scale
0 5.86466 translate
0 -11.7255 translate
1 -0.853095 scale
newpath
0 0 moveto
(C) true charpath
0.8 0.8 2.4 setrgbcolor
fill
1 -1.1722 scale
0 11.7255 translate
7.65 0 translate
0 0.1 translate
1 0.377245 scale
newpath
0 0 moveto
(A) true charpath
8 0 0 setrgbcolor
fill
1 2.6508 scale
0 -0.1 translate
0 3.85523 translate
1 0.465507 scale
newpath
0 0 moveto
(C) true charpath
0 0 8 setrgbcolor
fill
1 2.1482 scale
0 -3.85523 translate
0 -0.1 translate
1 -0.328561 scale
newpath
0 0 moveto
(G) true charpath
1 0.94 0.8 setrgbcolor
fill
1 -3.04358 scale
0 0.1 translate
7.65 0 translate
0 0.1 translate
1 2.28597 scale
newpath
0 0 moveto
(G) true charpath
1 0.7 0 setrgbcolor
fill
1 0.437451 scale
0 -0.1 translate
0 -0.1 translate
1 -0.555586 scale
newpath
0 0 moveto
(C) true charpath
0.8 0.8 2.4 setrgbcolor
fill
1 -1.7999 scale
0 0.1 translate
0 -5.25852 translate
1 -0.627605 scale
newpath
0 0 moveto
(T) true charpath
0.8 0.9 0.8 setrgbcolor
fill
1 -1.59336 scale
0 5.25852 translate
0 -10.9837 translate
1 -0.668932 scale
newpath
0 0 moveto
(A) true charpath
2.4 0.8 0.8 setrgbcolor
fill
1 -1.49492 scale
0 10.9837 translate
7.65 0 translate
0 0.1 translate
1 2.26904 scale
newpath
0 0 moveto
(A) true charpath
8 0 0 setrgbcolor
fill
1 0.440715 scale
0 -0.1 translate
0 -0.1 translate
1 -0.473488 scale
newpath
0 0 moveto
(G) true charpath
1 0.94 0.8 setrgbcolor
fill
1 -2.11199 scale
0 0.1 translate
0 -4.61253 translate
1 -0.612403 scale
newpath
0 0 moveto
(T) true charpath
0.8 0.9 0.8 setrgbcolor
fill
1 -1.63291 scale
0 4.61253 translate
0 -10.2181 translate
1 -0.718646 scale
newpath
0 0 moveto
(C) true charpath
0.8 0.8 2.4 setrgbcolor
fill
1 -1.39151 scale
0 10.2181 translate
7.65 0 translate
0 0.1 translate
1 0.0402797 scale
newpath
0 0 moveto
(A) true charpath
8 0 0 setrgbcolor
fill
1 24.8264 scale
0 -0.1 translate
0 1.2038 translate
1 0.834493 scale
newpath
0 0 moveto
(T) true charpath
0 0.5 0 setrgbcolor
fill
1 1.19833 scale
0 -1.2038 translate
0 -0.1 translate
1 -0.222141 scale
newpath
0 0 moveto
(C) true charpath
0.8 0.8 2.4 setrgbcolor
fill
1 -4.50164 scale
0 0.1 translate
7.65 0 translate
0 -0.1 translate
1 -0.144707 scale
newpath
0 0 moveto
(A) true charpath
2.4 0.8 0.8 setrgbcolor
fill
1 -6.91051 scale
0 0.1 translate
0 0.1 translate
1 1.89873 scale
newpath
0 0 moveto
(G) true charpath
1 0.7 0 setrgbcolor
fill
1 0.526669 scale
0 -0.1 translate
0 -2.02549 translate
1 -0.293456 scale
newpath
0 0 moveto
(T) true charpath
0.8 0.9 0.8 setrgbcolor
fill
1 -3.40767 scale
0 2.02549 translate
0 -5.12143 translate
1 -0.42131 scale
newpath
0 0 moveto
(C) true charpath
0.8 0.8 2.4 setrgbcolor
fill
1 -2.37355 scale
0 5.12143 translate
7.65 0 translate
0 -0.1 translate
1 -0.126223 scale
newpath
0 0 moveto
(G) true charpath
1 0.94 0.8 setrgbcolor
fill
1 -7.92252 scale
0 0.1 translate
0 0.1 translate
1 1.1177 scale
newpath
0 0 moveto
(C) true charpath
0 0 8 setrgbcolor
fill
1 0.894693 scale
0 -0.1 translate
7.65 0 translate
7.65 0 translate
-76.5 -23.1593 translate
newpath
-3.825 -1.9125 moveto
84.15 0 rlineto
0 45.9 rlineto
-84.15 0 rlineto
0 -45.9 rlineto
closepath
0 0 0 setrgbcolor
stroke
-275.4 0 translate
0 18.1779 translate
/Helvetica findfont
5.61816 scalefont
setfont
newpath
0 0 moveto
(Motif Name:) true charpath
0 0 0 setrgbcolor
fill
70.227 0 translate
/Helvetica-Bold findfont
5.61816 scalefont
setfont
newpath
0 0 moveto
(AAGJ06000001.1_23704228-23713969(-)_1|6|1x0) true charpath
0 0 0 setrgbcolor
fill
-70.227 0 translate
0 -68.25 translate
0 29.125 translate
/Helvetica findfont
8.262 scalefont
setfont
newpath
0 0 moveto
(Gene:) true charpath
0 0 0 setrgbcolor
fill
42.1362 0 translate
/Helvetica-Bold findfont
8.262 scalefont
setfont
newpath
0 0 moveto
(AAGJ06000001.1_23704228-23713969(-)_1) true charpath
0 0 0 setrgbcolor
fill
-42.1362 0 translate
-30.6 -29.125 translate
306 0 translate
2.10375 0 translate
/Helvetica findfont
5.508 scalefont
setfont
newpath
0 0 moveto
(1) true charpath
0 0 0 setrgbcolor
fill
7.65 0 translate
newpath
0 0 moveto
(2) true charpath
0 0 0 setrgbcolor
fill
7.65 0 translate
newpath
0 0 moveto
(3) true charpath
0 0 0 setrgbcolor
fill
7.65 0 translate
newpath
0 0 moveto
(4) true charpath
0 0 0 setrgbcolor
fill
7.65 0 translate
newpath
0 0 moveto
(5) true charpath
0 0 0 setrgbcolor
fill
7.65 0 translate
newpath
0 0 moveto
(6) true charpath
0 0 0 setrgbcolor
fill
7.65 0 translate
newpath
0 0 moveto
(7) true charpath
0 0 0 setrgbcolor
fill
7.65 0 translate
-55.6537 0 translate
0 3.93429 translate
0 19.225 translate
/Helvetica findfont
5.508 scalefont
setfont
61.2 -1.57371 translate
newpath
0 0 moveto
(0) true charpath
0 0 0 setrgbcolor
fill
0 19.125 translate
newpath
0 0 moveto
(+0.57) true charpath
0 0 0 setrgbcolor
fill
0 -38.25 translate
newpath
0 0 moveto
(-3.20) true charpath
0 0 0 setrgbcolor
fill
-61.2 19.125 translate
0 1.57371 translate
/Helvetica-Bold findfont
11.016 scalefont
setfont
0 0.1 translate
1 1.04474 scale
newpath
0 0 moveto
(T) true charpath
0 0.5 0 setrgbcolor
fill
1 0.957179 scale
0 -0.1 translate
0 -0.1 translate
1 -0.254203 scale
newpath
0 0 moveto
(G) true charpath
1 0.94 0.8 setrgbcolor
fill
1 -3.93386 scale
0 0.1 translate
7.65 0 translate
0 -0.1 translate
1 -0.0298153 scale
newpath
0 0 moveto
(C) true charpath
0.8 0.8 2.4 setrgbcolor
fill
1 -33.5398 scale
0 0.1 translate
0 0.1 translate
1 1.07914 scale
newpath
0 0 moveto
(G) true charpath
1 0.7 0 setrgbcolor
fill
1 0.926662 scale
0 -0.1 translate
0 -1.12146 translate
1 -0.221629 scale
newpath
0 0 moveto
(A) true charpath
2.4 0.8 0.8 setrgbcolor
fill
1 -4.51204 scale
0 1.12146 translate
7.65 0 translate
0 0.1 translate
1 2.33056 scale
newpath
0 0 moveto
(G) true charpath
1 0.7 0 setrgbcolor
fill
1 0.429082 scale
0 -0.1 translate
0 -0.1 translate
1 -0.664054 scale
newpath
0 0 moveto
(C) true charpath
0.8 0.8 2.4 setrgbcolor
fill
1 -1.5059 scale
0 0.1 translate
0 -6.11201 translate
1 -0.714024 scale
newpath
0 0 moveto
(A) true charpath
2.4 0.8 0.8 setrgbcolor
fill
1 -1.40051 scale
0 6.11201 translate
0 -12.5172 translate
1 -0.752478 scale
newpath
0 0 moveto
(T) true charpath
0.8 0.9 0.8 setrgbcolor
fill
1 -1.32894 scale
0 12.5172 translate
7.65 0 translate
0 0.1 translate
1 0.0718943 scale
newpath
0 0 moveto
(G) true charpath
1 0.7 0 setrgbcolor
fill
1 13.9093 scale
0 -0.1 translate
0 1.45256 translate
1 0.935298 scale
newpath
0 0 moveto
(A) true charpath
8 0 0 setrgbcolor
fill
1 1.06918 scale
0 -1.45256 translate
0 -0.1 translate
1 -0.374959 scale
newpath
0 0 moveto
(T) true charpath
0.8 0.9 0.8 setrgbcolor
fill
1 -2.66696 scale
0 0.1 translate
7.65 0 translate
0 -0.1 translate
1 -0.0167371 scale
newpath
0 0 moveto
(C) true charpath
0.8 0.8 2.4 setrgbcolor
fill
1 -59.7477 scale
0 0.1 translate
0 0.1 translate
1 1.74441 scale
newpath
0 0 moveto
(T) true charpath
0 0.5 0 setrgbcolor
fill
1 0.573259 scale
0 -0.1 translate
0 -1.01855 translate
1 -0.249925 scale
newpath
0 0 moveto
(A) true charpath
2.4 0.8 0.8 setrgbcolor
fill
1 -4.00121 scale
0 1.01855 translate
0 -3.77196 translate
1 -0.383397 scale
newpath
0 0 moveto
(G) true charpath
1 0.94 0.8 setrgbcolor
fill
1 -2.60826 scale
0 3.77196 translate
7.65 0 translate
0 -0.1 translate
1 -0.0834201 scale
newpath
0 0 moveto
(A) true charpath
2.4 0.8 0.8 setrgbcolor
fill
1 -11.9875 scale
0 0.1 translate
0 0.1 translate
1 1.36854 scale
newpath
0 0 moveto
(T) true charpath
0 0.5 0 setrgbcolor
fill
1 0.730707 scale
0 -0.1 translate
0 -1.54325 translate
1 -0.473505 scale
newpath
0 0 moveto
(C) true charpath
0.8 0.8 2.4 setrgbcolor
fill
1 -2.11191 scale
0 1.54325 translate
7.65 0 translate
7.65 0 translate
-53.55 -23.1593 translate
newpath
-3.825 -1.9125 moveto
61.2 0 rlineto
0 45.9 rlineto
-61.2 0 rlineto
0 -45.9 rlineto
closepath
0 0 0 setrgbcolor
stroke
-275.4 0 translate
0 18.1779 translate
/Helvetica findfont
5.61816 scalefont
setfont
newpath
0 0 moveto
(Motif Name:) true charpath
0 0 0 setrgbcolor
fill
70.227 0 translate
/Helvetica-Bold findfont
5.61816 scalefont
setfont
newpath
0 0 moveto
(AAGJ06000001.1_23704228-23713969(-)_1|7|1x0) true charpath
0 0 0 setrgbcolor
fill
-70.227 0 translate
0 -68.25 translate
0 29.125 translate
/Helvetica findfont
8.262 scalefont
setfont
newpath
0 0 moveto
(Gene:) true charpath
0 0 0 setrgbcolor
fill
42.1362 0 translate
/Helvetica-Bold findfont
8.262 scalefont
setfont
newpath
0 0 moveto
(AAGJ06000001.1_23704228-23713969(-)_1) true charpath
0 0 0 setrgbcolor
fill
-42.1362 0 translate
-30.6 -29.125 translate
306 0 translate
2.10375 0 translate
/Helvetica findfont
5.508 scalefont
setfont
newpath
0 0 moveto
(1) true charpath
0 0 0 setrgbcolor
fill
7.65 0 translate
newpath
0 0 moveto
(2) true charpath
0 0 0 setrgbcolor
fill
7.65 0 translate
newpath
0 0 moveto
(3) true charpath
0 0 0 setrgbcolor
fill
7.65 0 translate
newpath
0 0 moveto
(4) true charpath
0 0 0 setrgbcolor
fill
7.65 0 translate
newpath
0 0 moveto
(5) true charpath
0 0 0 setrgbcolor
fill
7.65 0 translate
newpath
0 0 moveto
(6) true charpath
0 0 0 setrgbcolor
fill
7.65 0 translate
newpath
0 0 moveto
(7) true charpath
0 0 0 setrgbcolor
fill
7.65 0 translate
-55.6537 0 translate
0 3.93429 translate
0 19.225 translate
/Helvetica findfont
5.508 scalefont
setfont
61.2 -1.57371 translate
newpath
0 0 moveto
(0) true charpath
0 0 0 setrgbcolor
fill
0 19.125 translate
newpath
0 0 moveto
(+0.56) true charpath
0 0 0 setrgbcolor
fill
0 -38.25 translate
newpath
0 0 moveto
(-2.92) true charpath
0 0 0 setrgbcolor
fill
-61.2 19.125 translate
0 1.57371 translate
/Helvetica-Bold findfont
11.016 scalefont
setfont
0 0.1 translate
1 0.760205 scale
newpath
0 0 moveto
(C) true charpath
0 0 8 setrgbcolor
fill
1 1.31543 scale
0 -0.1 translate
0 -0.1 translate
1 -0.236905 scale
newpath
0 0 moveto
(G) true charpath
1 0.94 0.8 setrgbcolor
fill
1 -4.2211 scale
0 0.1 translate
7.65 0 translate
0 0.1 translate
1 0.320735 scale
newpath
0 0 moveto
(G) true charpath
1 0.7 0 setrgbcolor
fill
1 3.11784 scale
0 -0.1 translate
7.65 0 translate
0 0.1 translate
1 2.33056 scale
newpath
0 0 moveto
(G) true charpath
1 0.7 0 setrgbcolor
fill
1 0.429082 scale
0 -0.1 translate
0 -0.1 translate
1 -0.642778 scale
newpath
0 0 moveto
(C) true charpath
0.8 0.8 2.4 setrgbcolor
fill
1 -1.55575 scale
0 0.1 translate
0 -5.9446 translate
1 -0.64646 scale
newpath
0 0 moveto
(T) true charpath
0.8 0.9 0.8 setrgbcolor
fill
1 -1.54689 scale
0 5.9446 translate
0 -11.8182 translate
1 -0.841317 scale
newpath
0 0 moveto
(A) true charpath
2.4 0.8 0.8 setrgbcolor
fill
1 -1.18861 scale
0 11.8182 translate
7.65 0 translate
0 0.1 translate
1 0.825583 scale
newpath
0 0 moveto
(G) true charpath
1 0.7 0 setrgbcolor
fill
1 1.21127 scale
0 -0.1 translate
0 7.38302 translate
1 0.867853 scale
newpath
0 0 moveto
(A) true charpath
8 0 0 setrgbcolor
fill
1 1.15227 scale
0 -7.38302 translate
0 -0.1 translate
1 -0.155214 scale
newpath
0 0 moveto
(T) true charpath
0.8 0.9 0.8 setrgbcolor
fill
1 -6.4427 scale
0 0.1 translate
0 -2.10817 translate
1 -0.505325 scale
newpath
0 0 moveto
(C) true charpath
0.8 0.8 2.4 setrgbcolor
fill
1 -1.97893 scale
0 2.10817 translate
7.65 0 translate
0 -0.1 translate
1 -0.0695832 scale
newpath
0 0 moveto
(T) true charpath
0.8 0.9 0.8 setrgbcolor
fill
1 -14.3713 scale
0 0.1 translate
0 0.1 translate
1 1.82156 scale
newpath
0 0 moveto
(C) true charpath
0 0 8 setrgbcolor
fill
1 0.548981 scale
0 -0.1 translate
0 -1.43438 translate
1 -0.290239 scale
newpath
0 0 moveto
(G) true charpath
1 0.94 0.8 setrgbcolor
fill
1 -3.44544 scale
0 1.43438 translate
0 -4.505 translate
1 -0.416976 scale
newpath
0 0 moveto
(A) true charpath
2.4 0.8 0.8 setrgbcolor
fill
1 -2.39822 scale
0 4.505 translate
7.65 0 translate
0 0.1 translate
1 2.24413 scale
newpath
0 0 moveto
(T) true charpath
0 0.5 0 setrgbcolor
fill
1 0.445607 scale
0 -0.1 translate
0 -0.1 translate
1 -0.44891 scale
newpath
0 0 moveto
(A) true charpath
2.4 0.8 0.8 setrgbcolor
fill
1 -2.22762 scale
0 0.1 translate
0 -4.41914 translate
1 -0.515966 scale
newpath
0 0 moveto
(C) true charpath
0.8 0.8 2.4 setrgbcolor
fill
1 -1.93811 scale
0 4.41914 translate
0 -9.26591 translate
1 -0.754823 scale
newpath
0 0 moveto
(G) true charpath
1 0.94 0.8 setrgbcolor
fill
1 -1.32481 scale
0 9.26591 translate
7.65 0 translate
7.65 0 translate
-53.55 -23.1593 translate
newpath
-3.825 -1.9125 moveto
61.2 0 rlineto
0 45.9 rlineto
-61.2 0 rlineto
0 -45.9 rlineto
closepath
0 0 0 setrgbcolor
stroke
-275.4 0 translate
0 18.1779 translate
/Helvetica findfont
5.61816 scalefont
setfont
newpath
0 0 moveto
(Motif Name:) true charpath
0 0 0 setrgbcolor
fill
70.227 0 translate
/Helvetica-Bold findfont
5.61816 scalefont
setfont
newpath
0 0 moveto
(AAGJ06000001.1_23704228-23713969(-)_1|8|1x0) true charpath
0 0 0 setrgbcolor
fill
-70.227 0 translate
0 -68.25 translate
0 29.125 translate
/Helvetica findfont
8.262 scalefont
setfont
newpath
0 0 moveto
(Gene:) true charpath
0 0 0 setrgbcolor
fill
42.1362 0 translate
/Helvetica-Bold findfont
8.262 scalefont
setfont
newpath
0 0 moveto
(AAGJ06000001.1_23704228-23713969(-)_1) true charpath
0 0 0 setrgbcolor
fill
-42.1362 0 translate
-30.6 -29.125 translate
306 0 translate
2.10375 0 translate
/Helvetica findfont
5.508 scalefont
setfont
newpath
0 0 moveto
(1) true charpath
0 0 0 setrgbcolor
fill
7.65 0 translate
newpath
0 0 moveto
(2) true charpath
0 0 0 setrgbcolor
fill
7.65 0 translate
newpath
0 0 moveto
(3) true charpath
0 0 0 setrgbcolor
fill
7.65 0 translate
newpath
0 0 moveto
(4) true charpath
0 0 0 setrgbcolor
fill
7.65 0 translate
newpath
0 0 moveto
(5) true charpath
0 0 0 setrgbcolor
fill
7.65 0 translate
newpath
0 0 moveto
(6) true charpath
0 0 0 setrgbcolor
fill
7.65 0 translate
newpath
0 0 moveto
(7) true charpath
0 0 0 setrgbcolor
fill
7.65 0 translate
-55.6537 0 translate
0 3.93429 translate
0 19.225 translate
/Helvetica findfont
5.508 scalefont
setfont
61.2 -1.57371 translate
newpath
0 0 moveto
(0) true charpath
0 0 0 setrgbcolor
fill
0 19.125 translate
newpath
0 0 moveto
(+0.57) true charpath
0 0 0 setrgbcolor
fill
0 -38.25 translate
newpath
0 0 moveto
(-3.13) true charpath
0 0 0 setrgbcolor
fill
-61.2 19.125 translate
0 1.57371 translate
/Helvetica-Bold findfont
11.016 scalefont
setfont
0 0.1 translate
1 0.465083 scale
newpath
0 0 moveto
(A) true charpath
8 0 0 setrgbcolor
fill
1 2.15015 scale
0 -0.1 translate
7.65 0 translate
0 -0.1 translate
1 -0.143276 scale
newpath
0 0 moveto
(G) true charpath
1 0.94 0.8 setrgbcolor
fill
1 -6.97954 scale
0 0.1 translate
0 -2.01423 translate
1 -0.211788 scale
newpath
0 0 moveto
(C) true charpath
0.8 0.8 2.4 setrgbcolor
fill
1 -4.72171 scale
0 2.01423 translate
0 0.1 translate
1 1.81626 scale
newpath
0 0 moveto
(T) true charpath
0 0.5 0 setrgbcolor
fill
1 0.550583 scale
0 -0.1 translate
0 -4.46756 translate
1 -0.309602 scale
newpath
0 0 moveto
(A) true charpath
2.4 0.8 0.8 setrgbcolor
fill
1 -3.22995 scale
0 4.46756 translate
7.65 0 translate
0 0.1 translate
1 2.33056 scale
newpath
0 0 moveto
(G) true charpath
1 0.7 0 setrgbcolor
fill
1 0.429082 scale
0 -0.1 translate
0 -0.1 translate
1 -0.648888 scale
newpath
0 0 moveto
(C) true charpath
0.8 0.8 2.4 setrgbcolor
fill
1 -1.5411 scale
0 0.1 translate
0 -5.99268 translate
1 -0.707745 scale
newpath
0 0 moveto
(T) true charpath
0.8 0.9 0.8 setrgbcolor
fill
1 -1.41294 scale
0 5.99268 translate
0 -12.3485 translate
1 -0.773923 scale
newpath
0 0 moveto
(A) true charpath
2.4 0.8 0.8 setrgbcolor
fill
1 -1.29212 scale
0 12.3485 translate
7.65 0 translate
0 0.1 translate
1 0.0968746 scale
newpath
0 0 moveto
(T) true charpath
0 0.5 0 setrgbcolor
fill
1 10.3226 scale
0 -0.1 translate
0 -0.1 translate
1 -0.0621958 scale
newpath
0 0 moveto
(C) true charpath
0.8 0.8 2.4 setrgbcolor
fill
1 -16.0783 scale
0 0.1 translate
0 1.64912 translate
1 0.963147 scale
newpath
0 0 moveto
(G) true charpath
1 0.7 0 setrgbcolor
fill
1 1.03826 scale
0 -1.64912 translate
0 -1.37625 translate
1 -0.139316 scale
newpath
0 0 moveto
(A) true charpath
2.4 0.8 0.8 setrgbcolor
fill
1 -7.17794 scale
0 1.37625 translate
7.65 0 translate
0 -0.1 translate
1 -0.0751849 scale
newpath
0 0 moveto
(T) true charpath
0.8 0.9 0.8 setrgbcolor
fill
1 -13.3005 scale
0 0.1 translate
0 -1.47846 translate
1 -0.175977 scale
newpath
0 0 moveto
(A) true charpath
2.4 0.8 0.8 setrgbcolor
fill
1 -5.68256 scale
0 1.47846 translate
0 0.1 translate
1 1.67789 scale
newpath
0 0 moveto
(G) true charpath
1 0.7 0 setrgbcolor
fill
1 0.595987 scale
0 -0.1 translate
0 -3.65 translate
1 -0.256859 scale
newpath
0 0 moveto
(C) true charpath
0.8 0.8 2.4 setrgbcolor
fill
1 -3.89319 scale
0 3.65 translate
7.65 0 translate
0 -0.1 translate
1 -0.00852719 scale
newpath
0 0 moveto
(C) true charpath
0.8 0.8 2.4 setrgbcolor
fill
1 -117.272 scale
0 0.1 translate
0 0.1 translate
1 1.01181 scale
newpath
0 0 moveto
(G) true charpath
1 0.7 0 setrgbcolor
fill
1 0.988328 scale
0 -0.1 translate
0 -0.953954 translate
1 -0.142342 scale
newpath
0 0 moveto
(A) true charpath
2.4 0.8 0.8 setrgbcolor
fill
1 -7.02532 scale
0 0.953954 translate
7.65 0 translate
7.65 0 translate
-53.55 -23.1593 translate
newpath
-3.825 -1.9125 moveto
61.2 0 rlineto
0 45.9 rlineto
-61.2 0 rlineto
0 -45.9 rlineto
closepath
0 0 0 setrgbcolor
stroke
-275.4 0 translate
0 18.1779 translate
/Helvetica findfont
5.61816 scalefont
setfont
newpath
0 0 moveto
(Motif Name:) true charpath
0 0 0 setrgbcolor
fill
70.227 0 translate
/Helvetica-Bold findfont
5.61816 scalefont
setfont
newpath
0 0 moveto
(AAGJ06000001.1_23704228-23713969(-)_1|9|1x0) true charpath
0 0 0 setrgbcolor
fill
-70.227 0 translate
0 -68.25 translate
0 29.125 translate
/Helvetica findfont
8.262 scalefont
setfont
newpath
0 0 moveto
(Gene:) true charpath
0 0 0 setrgbcolor
fill
42.1362 0 translate
/Helvetica-Bold findfont
8.262 scalefont
setfont
newpath
0 0 moveto
(AAGJ06000001.1_23704228-23713969(-)_1) true charpath
0 0 0 setrgbcolor
fill
-42.1362 0 translate
-30.6 -29.125 translate
306 0 translate
2.10375 0 translate
/Helvetica findfont
5.508 scalefont
setfont
newpath
0 0 moveto
(1) true charpath
0 0 0 setrgbcolor
fill
7.65 0 translate
newpath
0 0 moveto
(2) true charpath
0 0 0 setrgbcolor
fill
7.65 0 translate
newpath
0 0 moveto
(3) true charpath
0 0 0 setrgbcolor
fill
7.65 0 translate
newpath
0 0 moveto
(4) true charpath
0 0 0 setrgbcolor
fill
7.65 0 translate
newpath
0 0 moveto
(5) true charpath
0 0 0 setrgbcolor
fill
7.65 0 translate
newpath
0 0 moveto
(6) true charpath
0 0 0 setrgbcolor
fill
7.65 0 translate
newpath
0 0 moveto
(7) true charpath
0 0 0 setrgbcolor
fill
7.65 0 translate
-55.6537 0 translate
0 3.93429 translate
0 19.225 translate
/Helvetica findfont
5.508 scalefont
setfont
61.2 -1.57371 translate
newpath
0 0 moveto
(0) true charpath
0 0 0 setrgbcolor
fill
0 19.125 translate
newpath
0 0 moveto
(+0.57) true charpath
0 0 0 setrgbcolor
fill
0 -38.25 translate
newpath
0 0 moveto
(-3.14) true charpath
0 0 0 setrgbcolor
fill
-61.2 19.125 translate
0 1.57371 translate
/Helvetica-Bold findfont
11.016 scalefont
setfont
0 0.1 translate
1 0.996093 scale
newpath
0 0 moveto
(G) true charpath
1 0.7 0 setrgbcolor
fill
1 1.00392 scale
0 -0.1 translate
0 -0.1 translate
1 -0.182739 scale
newpath
0 0 moveto
(C) true charpath
0.8 0.8 2.4 setrgbcolor
fill
1 -5.47228 scale
0 0.1 translate
7.65 0 translate
0 -0.1 translate
1 -0.183388 scale
newpath
0 0 moveto
(G) true charpath
1 0.94 0.8 setrgbcolor
fill
1 -5.45292 scale
0 0.1 translate
0 -2.32986 translate
1 -0.204917 scale
newpath
0 0 moveto
(C) true charpath
0.8 0.8 2.4 setrgbcolor
fill
1 -4.88003 scale
0 2.32986 translate
0 0.1 translate
1 1.83966 scale
newpath
0 0 moveto
(T) true charpath
0 0.5 0 setrgbcolor
fill
1 0.543578 scale
0 -0.1 translate
0 -4.72912 translate
1 -0.293117 scale
newpath
0 0 moveto
(A) true charpath
2.4 0.8 0.8 setrgbcolor
fill
1 -3.41161 scale
0 4.72912 translate
7.65 0 translate
0 0.1 translate
1 2.33056 scale
newpath
0 0 moveto
(G) true charpath
1 0.7 0 setrgbcolor
fill
1 0.429082 scale
0 -0.1 translate
0 -0.1 translate
1 -0.619875 scale
newpath
0 0 moveto
(T) true charpath
0.8 0.9 0.8 setrgbcolor
fill
1 -1.61323 scale
0 0.1 translate
0 -5.76439 translate
1 -0.740809 scale
newpath
0 0 moveto
(A) true charpath
2.4 0.8 0.8 setrgbcolor
fill
1 -1.34988 scale
0 5.76439 translate
0 -12.3804 translate
1 -0.769871 scale
newpath
0 0 moveto
(C) true charpath
0.8 0.8 2.4 setrgbcolor
fill
1 -1.29892 scale
0 12.3804 translate
7.65 0 translate
0 -0.1 translate
1 -0.207024 scale
newpath
0 0 moveto
(A) true charpath
2.4 0.8 0.8 setrgbcolor
fill
1 -4.83036 scale
0 0.1 translate
0 0.1 translate
1 1.97428 scale
newpath
0 0 moveto
(G) true charpath
1 0.7 0 setrgbcolor
fill
1 0.506514 scale
0 -0.1 translate
0 -2.51584 translate
1 -0.307877 scale
newpath
0 0 moveto
(C) true charpath
0.8 0.8 2.4 setrgbcolor
fill
1 -3.24805 scale
0 2.51584 translate
0 -5.72525 translate
1 -0.393568 scale
newpath
0 0 moveto
(T) true charpath
0.8 0.9 0.8 setrgbcolor
fill
1 -2.54085 scale
0 5.72525 translate
7.65 0 translate
0 -0.1 translate
1 -0.239505 scale
newpath
0 0 moveto
(G) true charpath
1 0.94 0.8 setrgbcolor
fill
1 -4.17529 scale
0 0.1 translate
0 0.1 translate
1 1.98581 scale
newpath
0 0 moveto
(A) true charpath
8 0 0 setrgbcolor
fill
1 0.503573 scale
0 -0.1 translate
0 -2.77142 translate
1 -0.308881 scale
newpath
0 0 moveto
(T) true charpath
0.8 0.9 0.8 setrgbcolor
fill
1 -3.2375 scale
0 2.77142 translate
0 -5.98872 translate
1 -0.367443 scale
newpath
0 0 moveto
(C) true charpath
0.8 0.8 2.4 setrgbcolor
fill
1 -2.72151 scale
0 5.98872 translate
7.65 0 translate
0 0.1 translate
1 0.29636 scale
newpath
0 0 moveto
(T) true charpath
0 0.5 0 setrgbcolor
fill
1 3.37428 scale
0 -0.1 translate
7.65 0 translate
7.65 0 translate
-53.55 -23.1593 translate
newpath
-3.825 -1.9125 moveto
61.2 0 rlineto
0 45.9 rlineto
-61.2 0 rlineto
0 -45.9 rlineto
closepath
0 0 0 setrgbcolor
stroke
-275.4 0 translate
0 18.1779 translate
/Helvetica findfont
5.61816 scalefont
setfont
newpath
0 0 moveto
(Motif Name:) true charpath
0 0 0 setrgbcolor
fill
70.227 0 translate
/Helvetica-Bold findfont
5.61816 scalefont
setfont
newpath
0 0 moveto
(AAGJ06000001.1_23704228-23713969(-)_1|10|1x0) true charpath
0 0 0 setrgbcolor
fill
-70.227 0 translate
0 -68.25 translate
0 29.125 translate
/Helvetica findfont
8.262 scalefont
setfont
newpath
0 0 moveto
(Gene:) true charpath
0 0 0 setrgbcolor
fill
42.1362 0 translate
/Helvetica-Bold findfont
8.262 scalefont
setfont
newpath
0 0 moveto
(AAGJ06000001.1_23704228-23713969(-)_1) true charpath
0 0 0 setrgbcolor
fill
-42.1362 0 translate
-30.6 -29.125 translate
306 0 translate
2.10375 0 translate
/Helvetica findfont
5.508 scalefont
setfont
newpath
0 0 moveto
(1) true charpath
0 0 0 setrgbcolor
fill
7.65 0 translate
newpath
0 0 moveto
(2) true charpath
0 0 0 setrgbcolor
fill
7.65 0 translate
newpath
0 0 moveto
(3) true charpath
0 0 0 setrgbcolor
fill
7.65 0 translate
newpath
0 0 moveto
(4) true charpath
0 0 0 setrgbcolor
fill
7.65 0 translate
-32.7037 0 translate
0 3.93429 translate
0 19.225 translate
/Helvetica findfont
5.508 scalefont
setfont
38.25 -1.57371 translate
newpath
0 0 moveto
(0) true charpath
0 0 0 setrgbcolor
fill
0 19.125 translate
newpath
0 0 moveto
(+0.56) true charpath
0 0 0 setrgbcolor
fill
0 -38.25 translate
newpath
0 0 moveto
(-2.85) true charpath
0 0 0 setrgbcolor
fill
-38.25 19.125 translate
0 1.57371 translate
/Helvetica-Bold findfont
11.016 scalefont
setfont
0 0.1 translate
1 0.499339 scale
newpath
0 0 moveto
(T) true charpath
0 0.5 0 setrgbcolor
fill
1 2.00265 scale
0 -0.1 translate
0 4.81594 translate
1 1.25408 scale
newpath
0 0 moveto
(C) true charpath
0 0 8 setrgbcolor
fill
1 0.797395 scale
0 -4.81594 translate
0 -0.1 translate
1 -0.218866 scale
newpath
0 0 moveto
(A) true charpath
2.4 0.8 0.8 setrgbcolor
fill
1 -4.56901 scale
0 0.1 translate
0 -2.60902 translate
1 -0.609228 scale
newpath
0 0 moveto
(G) true charpath
1 0.94 0.8 setrgbcolor
fill
1 -1.64142 scale
0 2.60902 translate
7.65 0 translate
0 0.1 translate
1 2.33056 scale
newpath
0 0 moveto
(T) true charpath
0 0.5 0 setrgbcolor
fill
1 0.429082 scale
0 -0.1 translate
0 -0.1 translate
1 -0.550943 scale
newpath
0 0 moveto
(C) true charpath
0.8 0.8 2.4 setrgbcolor
fill
1 -1.81507 scale
0 0.1 translate
0 -5.22199 translate
1 -0.712469 scale
newpath
0 0 moveto
(G) true charpath
1 0.94 0.8 setrgbcolor
fill
1 -1.40357 scale
0 5.22199 translate
0 -11.615 translate
1 -0.867143 scale
newpath
0 0 moveto
(A) true charpath
2.4 0.8 0.8 setrgbcolor
fill
1 -1.15321 scale
0 11.615 translate
7.65 0 translate
0 -0.1 translate
1 -0.0110326 scale
newpath
0 0 moveto
(C) true charpath
0.8 0.8 2.4 setrgbcolor
fill
1 -90.6405 scale
0 0.1 translate
0 -0.973668 translate
1 -0.0920402 scale
newpath
0 0 moveto
(T) true charpath
0.8 0.9 0.8 setrgbcolor
fill
1 -10.8648 scale
0 0.973668 translate
0 0.1 translate
1 1.0458 scale
newpath
0 0 moveto
(G) true charpath
1 0.7 0 setrgbcolor
fill
1 0.956208 scale
0 -0.1 translate
7.65 0 translate
7.65 0 translate
-30.6 -23.1593 translate
newpath
-3.825 -1.9125 moveto
38.25 0 rlineto
0 45.9 rlineto
-38.25 0 rlineto
0 -45.9 rlineto
closepath
0 0 0 setrgbcolor
stroke
-275.4 0 translate
0 18.1779 translate
/Helvetica findfont
5.61816 scalefont
setfont
newpath
0 0 moveto
(Motif Name:) true charpath
0 0 0 setrgbcolor
fill
70.227 0 translate
/Helvetica-Bold findfont
5.61816 scalefont
setfont
newpath
0 0 moveto
(AAGJ06000001.1_23704228-23713969(-)_1|11|1x0) true charpath
0 0 0 setrgbcolor
fill
-70.227 0 translate
0 -68.25 translate
showpage
30.6 674.55 translate
0 29.125 translate
/Helvetica findfont
8.262 scalefont
setfont
newpath
0 0 moveto
(Gene:) true charpath
0 0 0 setrgbcolor
fill
42.1362 0 translate
/Helvetica-Bold findfont
8.262 scalefont
setfont
newpath
0 0 moveto
(AAGJ06000001.1_23704228-23713969(-)_1) true charpath
0 0 0 setrgbcolor
fill
-42.1362 0 translate
-30.6 -29.125 translate
306 0 translate
2.10375 0 translate
/Helvetica findfont
5.508 scalefont
setfont
newpath
0 0 moveto
(1) true charpath
0 0 0 setrgbcolor
fill
7.65 0 translate
newpath
0 0 moveto
(2) true charpath
0 0 0 setrgbcolor
fill
7.65 0 translate
newpath
0 0 moveto
(3) true charpath
0 0 0 setrgbcolor
fill
7.65 0 translate
newpath
0 0 moveto
(4) true charpath
0 0 0 setrgbcolor
fill
7.65 0 translate
-32.7037 0 translate
0 3.93429 translate
0 19.225 translate
/Helvetica findfont
5.508 scalefont
setfont
38.25 -1.57371 translate
newpath
0 0 moveto
(0) true charpath
0 0 0 setrgbcolor
fill
0 19.125 translate
newpath
0 0 moveto
(+0.55) true charpath
0 0 0 setrgbcolor
fill
0 -38.25 translate
newpath
0 0 moveto
(-2.64) true charpath
0 0 0 setrgbcolor
fill
-38.25 19.125 translate
0 1.57371 translate
/Helvetica-Bold findfont
11.016 scalefont
setfont
0 -0.1 translate
1 -0.172972 scale
newpath
0 0 moveto
(G) true charpath
1 0.94 0.8 setrgbcolor
fill
1 -5.78127 scale
0 0.1 translate
0 0.1 translate
1 1.9289 scale
newpath
0 0 moveto
(T) true charpath
0 0.5 0 setrgbcolor
fill
1 0.518429 scale
0 -0.1 translate
0 -2.2479 translate
1 -0.37055 scale
newpath
0 0 moveto
(A) true charpath
2.4 0.8 0.8 setrgbcolor
fill
1 -2.69869 scale
0 2.2479 translate
0 -5.95046 translate
1 -0.378858 scale
newpath
0 0 moveto
(C) true charpath
0.8 0.8 2.4 setrgbcolor
fill
1 -2.63951 scale
0 5.95046 translate
7.65 0 translate
0 0.1 translate
1 2.33056 scale
newpath
0 0 moveto
(C) true charpath
0 0 8 setrgbcolor
fill
1 0.429082 scale
0 -0.1 translate
0 -0.1 translate
1 -0.482955 scale
newpath
0 0 moveto
(T) true charpath
0.8 0.9 0.8 setrgbcolor
fill
1 -2.07059 scale
0 0.1 translate
0 -4.68702 translate
1 -0.694089 scale
newpath
0 0 moveto
(G) true charpath
1 0.94 0.8 setrgbcolor
fill
1 -1.44074 scale
0 4.68702 translate
0 -10.9354 translate
1 -0.953511 scale
newpath
0 0 moveto
(A) true charpath
2.4 0.8 0.8 setrgbcolor
fill
1 -1.04876 scale
0 10.9354 translate
7.65 0 translate
0 -0.1 translate
1 -0.341727 scale
newpath
0 0 moveto
(T) true charpath
0.8 0.9 0.8 setrgbcolor
fill
1 -2.92631 scale
0 0.1 translate
0 0.1 translate
1 2.27009 scale
newpath
0 0 moveto
(G) true charpath
1 0.7 0 setrgbcolor
fill
1 0.440511 scale
0 -0.1 translate
0 -3.57576 translate
1 -0.766102 scale
newpath
0 0 moveto
(C) true charpath
0.8 0.8 2.4 setrgbcolor
fill
1 -1.30531 scale
0 3.57576 translate
0 -10.3907 translate
1 -0.79567 scale
newpath
0 0 moveto
(A) true charpath
2.4 0.8 0.8 setrgbcolor
fill
1 -1.2568 scale
0 10.3907 translate
7.65 0 translate
7.65 0 translate
-30.6 -23.1593 translate
newpath
-3.825 -1.9125 moveto
38.25 0 rlineto
0 45.9 rlineto
-38.25 0 rlineto
0 -45.9 rlineto
closepath
0 0 0 setrgbcolor
stroke
-275.4 0 translate
0 18.1779 translate
/Helvetica findfont
5.61816 scalefont
setfont
newpath
0 0 moveto
(Motif Name:) true charpath
0 0 0 setrgbcolor
fill
70.227 0 translate
/Helvetica-Bold findfont
5.61816 scalefont
setfont
newpath
0 0 moveto
(AAGJ06000001.1_23704228-23713969(-)_1|12|1x0) true charpath
0 0 0 setrgbcolor
fill
-70.227 0 translate
0 -68.25 translate
0 29.125 translate
/Helvetica findfont
8.262 scalefont
setfont
newpath
0 0 moveto
(Gene:) true charpath
0 0 0 setrgbcolor
fill
42.1362 0 translate
/Helvetica-Bold findfont
8.262 scalefont
setfont
newpath
0 0 moveto
(AAGJ06000001.1_23704228-23713969(-)_1) true charpath
0 0 0 setrgbcolor
fill
-42.1362 0 translate
-30.6 -29.125 translate
306 0 translate
2.10375 0 translate
/Helvetica findfont
5.508 scalefont
setfont
newpath
0 0 moveto
(1) true charpath
0 0 0 setrgbcolor
fill
7.65 0 translate
newpath
0 0 moveto
(2) true charpath
0 0 0 setrgbcolor
fill
7.65 0 translate
newpath
0 0 moveto
(3) true charpath
0 0 0 setrgbcolor
fill
7.65 0 translate
newpath
0 0 moveto
(4) true charpath
0 0 0 setrgbcolor
fill
7.65 0 translate
-32.7037 0 translate
0 3.93429 translate
0 19.225 translate
/Helvetica findfont
5.508 scalefont
setfont
38.25 -1.57371 translate
newpath
0 0 moveto
(0) true charpath
0 0 0 setrgbcolor
fill
0 19.125 translate
newpath
0 0 moveto
(+0.54) true charpath
0 0 0 setrgbcolor
fill
0 -38.25 translate
newpath
0 0 moveto
(-2.24) true charpath
0 0 0 setrgbcolor
fill
-38.25 19.125 translate
0 1.57371 translate
/Helvetica-Bold findfont
11.016 scalefont
setfont
0 -0.1 translate
1 -0.0852725 scale
newpath
0 0 moveto
(C) true charpath
0.8 0.8 2.4 setrgbcolor
fill
1 -11.7271 scale
0 0.1 translate
0 0.1 translate
1 1.524 scale
newpath
0 0 moveto
(T) true charpath
0 0.5 0 setrgbcolor
fill
1 0.656167 scale
0 -0.1 translate
0 -1.55783 translate
1 -1.10862 scale
newpath
0 0 moveto
(G) true charpath
1 0.94 0.8 setrgbcolor
fill
1 -0.902026 scale
0 1.55783 translate
7.65 0 translate
0 -0.1 translate
1 -0.206006 scale
newpath
0 0 moveto
(G) true charpath
1 0.94 0.8 setrgbcolor
fill
1 -4.85423 scale
0 0.1 translate
0 -2.50783 translate
1 -0.400402 scale
newpath
0 0 moveto
(A) true charpath
2.4 0.8 0.8 setrgbcolor
fill
1 -2.49749 scale
0 2.50783 translate
0 0.1 translate
1 2.0983 scale
newpath
0 0 moveto
(T) true charpath
0 0.5 0 setrgbcolor
fill
1 0.476577 scale
0 -0.1 translate
0 -6.44528 translate
1 -1.21276 scale
newpath
0 0 moveto
(C) true charpath
0.8 0.8 2.4 setrgbcolor
fill
1 -0.824566 scale
0 6.44528 translate
7.65 0 translate
0 0.1 translate
1 2.33056 scale
newpath
0 0 moveto
(G) true charpath
1 0.7 0 setrgbcolor
fill
1 0.429082 scale
0 -0.1 translate
0 -0.1 translate
1 -0.61967 scale
newpath
0 0 moveto
(T) true charpath
0.8 0.9 0.8 setrgbcolor
fill
1 -1.61376 scale
0 0.1 translate
0 -5.76277 translate
1 -0.719395 scale
newpath
0 0 moveto
(C) true charpath
0.8 0.8 2.4 setrgbcolor
fill
1 -1.39006 scale
0 5.76277 translate
0 -12.2102 translate
1 -0.791491 scale
newpath
0 0 moveto
(A) true charpath
2.4 0.8 0.8 setrgbcolor
fill
1 -1.26344 scale
0 12.2102 translate
7.65 0 translate
7.65 0 translate
-30.6 -23.1593 translate
newpath
-3.825 -1.9125 moveto
38.25 0 rlineto
0 45.9 rlineto
-38.25 0 rlineto
0 -45.9 rlineto
closepath
0 0 0 setrgbcolor
stroke
-275.4 0 translate
0 18.1779 translate
/Helvetica findfont
5.61816 scalefont
setfont
newpath
0 0 moveto
(Motif Name:) true charpath
0 0 0 setrgbcolor
fill
70.227 0 translate
/Helvetica-Bold findfont
5.61816 scalefont
setfont
newpath
0 0 moveto
(AAGJ06000001.1_23704228-23713969(-)_1|13|1x0) true charpath
0 0 0 setrgbcolor
fill
-70.227 0 translate
0 -68.25 translate
0 29.125 translate
/Helvetica findfont
8.262 scalefont
setfont
newpath
0 0 moveto
(Gene:) true charpath
0 0 0 setrgbcolor
fill
42.1362 0 translate
/Helvetica-Bold findfont
8.262 scalefont
setfont
newpath
0 0 moveto
(AAGJ06000001.1_23704228-23713969(-)_1) true charpath
0 0 0 setrgbcolor
fill
-42.1362 0 translate
-30.6 -29.125 translate
306 0 translate
2.10375 0 translate
/Helvetica findfont
5.508 scalefont
setfont
newpath
0 0 moveto
(1) true charpath
0 0 0 setrgbcolor
fill
7.65 0 translate
newpath
0 0 moveto
(2) true charpath
0 0 0 setrgbcolor
fill
7.65 0 translate
newpath
0 0 moveto
(3) true charpath
0 0 0 setrgbcolor
fill
7.65 0 translate
newpath
0 0 moveto
(4) true charpath
0 0 0 setrgbcolor
fill
7.65 0 translate
-32.7037 0 translate
0 3.93429 translate
0 19.225 translate
/Helvetica findfont
5.508 scalefont
setfont
38.25 -1.57371 translate
newpath
0 0 moveto
(0) true charpath
0 0 0 setrgbcolor
fill
0 19.125 translate
newpath
0 0 moveto
(+0.57) true charpath
0 0 0 setrgbcolor
fill
0 -38.25 translate
newpath
0 0 moveto
(-3.12) true charpath
0 0 0 setrgbcolor
fill
-38.25 19.125 translate
0 1.57371 translate
/Helvetica-Bold findfont
11.016 scalefont
setfont
0 0.1 translate
1 2.33056 scale
newpath
0 0 moveto
(G) true charpath
1 0.7 0 setrgbcolor
fill
1 0.429082 scale
0 -0.1 translate
0 -0.1 translate
1 -0.587769 scale
newpath
0 0 moveto
(A) true charpath
2.4 0.8 0.8 setrgbcolor
fill
1 -1.70135 scale
0 0.1 translate
0 -5.51176 translate
1 -0.766254 scale
newpath
0 0 moveto
(T) true charpath
0.8 0.9 0.8 setrgbcolor
fill
1 -1.30505 scale
0 5.51176 translate
0 -12.3279 translate
1 -0.776533 scale
newpath
0 0 moveto
(C) true charpath
0.8 0.8 2.4 setrgbcolor
fill
1 -1.28778 scale
0 12.3279 translate
7.65 0 translate
0 0.1 translate
1 2.32869 scale
newpath
0 0 moveto
(A) true charpath
8 0 0 setrgbcolor
fill
1 0.429427 scale
0 -0.1 translate
0 -0.1 translate
1 -0.674128 scale
newpath
0 0 moveto
(C) true charpath
0.8 0.8 2.4 setrgbcolor
fill
1 -1.4834 scale
0 0.1 translate
0 -6.19128 translate
1 -0.684469 scale
newpath
0 0 moveto
(G) true charpath
1 0.94 0.8 setrgbcolor
fill
1 -1.46099 scale
0 6.19128 translate
0 -12.3639 translate
1 -0.725768 scale
newpath
0 0 moveto
(T) true charpath
0.8 0.9 0.8 setrgbcolor
fill
1 -1.37785 scale
0 12.3639 translate
7.65 0 translate
0 -0.1 translate
1 -0.0648599 scale
newpath
0 0 moveto
(A) true charpath
2.4 0.8 0.8 setrgbcolor
fill
1 -15.4179 scale
0 0.1 translate
0 0.1 translate
1 1.41077 scale
newpath
0 0 moveto
(C) true charpath
0 0 8 setrgbcolor
fill
1 0.708831 scale
0 -0.1 translate
0 -1.39721 translate
1 -0.347332 scale
newpath
0 0 moveto
(G) true charpath
1 0.94 0.8 setrgbcolor
fill
1 -2.87909 scale
0 1.39721 translate
7.65 0 translate
7.65 0 translate
-30.6 -23.1593 translate
newpath
-3.825 -1.9125 moveto
38.25 0 rlineto
0 45.9 rlineto
-38.25 0 rlineto
0 -45.9 rlineto
closepath
0 0 0 setrgbcolor
stroke
-275.4 0 translate
0 18.1779 translate
/Helvetica findfont
5.61816 scalefont
setfont
newpath
0 0 moveto
(Motif Name:) true charpath
0 0 0 setrgbcolor
fill
70.227 0 translate
/Helvetica-Bold findfont
5.61816 scalefont
setfont
newpath
0 0 moveto
(AAGJ06000001.1_23704228-23713969(-)_1|14|1x0) true charpath
0 0 0 setrgbcolor
fill
-70.227 0 translate
0 -68.25 translate
0 29.125 translate
/Helvetica findfont
8.262 scalefont
setfont
newpath
0 0 moveto
(Gene:) true charpath
0 0 0 setrgbcolor
fill
42.1362 0 translate
/Helvetica-Bold findfont
8.262 scalefont
setfont
newpath
0 0 moveto
(AAGJ06000001.1_23704228-23713969(-)_1) true charpath
0 0 0 setrgbcolor
fill
-42.1362 0 translate
-30.6 -29.125 translate
306 0 translate
2.10375 0 translate
/Helvetica findfont
5.508 scalefont
setfont
newpath
0 0 moveto
(1) true charpath
0 0 0 setrgbcolor
fill
7.65 0 translate
newpath
0 0 moveto
(2) true charpath
0 0 0 setrgbcolor
fill
7.65 0 translate
newpath
0 0 moveto
(3) true charpath
0 0 0 setrgbcolor
fill
7.65 0 translate
newpath
0 0 moveto
(4) true charpath
0 0 0 setrgbcolor
fill
7.65 0 translate
-32.7037 0 translate
0 3.93429 translate
0 19.225 translate
/Helvetica findfont
5.508 scalefont
setfont
38.25 -1.57371 translate
newpath
0 0 moveto
(0) true charpath
0 0 0 setrgbcolor
fill
0 19.125 translate
newpath
0 0 moveto
(+0.55) true charpath
0 0 0 setrgbcolor
fill
0 -38.25 translate
newpath
0 0 moveto
(-2.73) true charpath
0 0 0 setrgbcolor
fill
-38.25 19.125 translate
0 1.57371 translate
/Helvetica-Bold findfont
11.016 scalefont
setfont
0 -0.1 translate
1 -0.129989 scale
newpath
0 0 moveto
(T) true charpath
0.8 0.9 0.8 setrgbcolor
fill
1 -7.69293 scale
0 0.1 translate
0 0.1 translate
1 1.65328 scale
newpath
0 0 moveto
(G) true charpath
1 0.7 0 setrgbcolor
fill
1 0.60486 scale
0 -0.1 translate
0 -1.90969 translate
1 -0.776449 scale
newpath
0 0 moveto
(C) true charpath
0.8 0.8 2.4 setrgbcolor
fill
1 -1.28791 scale
0 1.90969 translate
7.65 0 translate
0 0.1 translate
1 2.33056 scale
newpath
0 0 moveto
(A) true charpath
8 0 0 setrgbcolor
fill
1 0.429082 scale
0 -0.1 translate
0 -0.1 translate
1 -0.398687 scale
newpath
0 0 moveto
(G) true charpath
1 0.94 0.8 setrgbcolor
fill
1 -2.50823 scale
0 0.1 translate
0 -4.02395 translate
1 -0.813005 scale
newpath
0 0 moveto
(T) true charpath
0.8 0.9 0.8 setrgbcolor
fill
1 -1.23 scale
0 4.02395 translate
0 -11.208 translate
1 -0.918863 scale
newpath
0 0 moveto
(C) true charpath
0.8 0.8 2.4 setrgbcolor
fill
1 -1.0883 scale
0 11.208 translate
7.65 0 translate
0 0.1 translate
1 0.301497 scale
newpath
0 0 moveto
(C) true charpath
0 0 8 setrgbcolor
fill
1 3.31678 scale
0 -0.1 translate
0 3.25921 translate
1 0.891016 scale
newpath
0 0 moveto
(T) true charpath
0 0.5 0 setrgbcolor
fill
1 1.12231 scale
0 -3.25921 translate
0 -0.1 translate
1 -0.596575 scale
newpath
0 0 moveto
(A) true charpath
2.4 0.8 0.8 setrgbcolor
fill
1 -1.67623 scale
0 0.1 translate
7.65 0 translate
7.65 0 translate
-30.6 -23.1593 translate
newpath
-3.825 -1.9125 moveto
38.25 0 rlineto
0 45.9 rlineto
-38.25 0 rlineto
0 -45.9 rlineto
closepath
0 0 0 setrgbcolor
stroke
-275.4 0 translate
0 18.1779 translate
/Helvetica findfont
5.61816 scalefont
setfont
newpath
0 0 moveto
(Motif Name:) true charpath
0 0 0 setrgbcolor
fill
70.227 0 translate
/Helvetica-Bold findfont
5.61816 scalefont
setfont
newpath
0 0 moveto
(AAGJ06000001.1_23704228-23713969(-)_1|15|1x0) true charpath
0 0 0 setrgbcolor
fill
-70.227 0 translate
0 -68.25 translate
0 29.125 translate
/Helvetica findfont
8.262 scalefont
setfont
newpath
0 0 moveto
(Gene:) true charpath
0 0 0 setrgbcolor
fill
42.1362 0 translate
/Helvetica-Bold findfont
8.262 scalefont
setfont
newpath
0 0 moveto
(AAGJ06000001.1_23704228-23713969(-)_1) true charpath
0 0 0 setrgbcolor
fill
-42.1362 0 translate
-30.6 -29.125 translate
306 0 translate
2.10375 0 translate
/Helvetica findfont
5.508 scalefont
setfont
newpath
0 0 moveto
(1) true charpath
0 0 0 setrgbcolor
fill
7.65 0 translate
newpath
0 0 moveto
(2) true charpath
0 0 0 setrgbcolor
fill
7.65 0 translate
newpath
0 0 moveto
(3) true charpath
0 0 0 setrgbcolor
fill
7.65 0 translate
newpath
0 0 moveto
(4) true charpath
0 0 0 setrgbcolor
fill
7.65 0 translate
-32.7037 0 translate
0 3.93429 translate
0 19.225 translate
/Helvetica findfont
5.508 scalefont
setfont
38.25 -1.57371 translate
newpath
0 0 moveto
(0) true charpath
0 0 0 setrgbcolor
fill
0 19.125 translate
newpath
0 0 moveto
(+0.55) true charpath
0 0 0 setrgbcolor
fill
0 -38.25 translate
newpath
0 0 moveto
(-2.57) true charpath
0 0 0 setrgbcolor
fill
-38.25 19.125 translate
0 1.57371 translate
/Helvetica-Bold findfont
11.016 scalefont
setfont
0 0.1 translate
1 0.611279 scale
newpath
0 0 moveto
(A) true charpath
8 0 0 setrgbcolor
fill
1 1.63591 scale
0 -0.1 translate
0 5.69675 translate
1 0.737787 scale
newpath
0 0 moveto
(G) true charpath
1 0.7 0 setrgbcolor
fill
1 1.35541 scale
0 -5.69675 translate
0 -0.1 translate
1 -0.809117 scale
newpath
0 0 moveto
(C) true charpath
0.8 0.8 2.4 setrgbcolor
fill
1 -1.23592 scale
0 0.1 translate
7.65 0 translate
0 0.1 translate
1 0.251965 scale
newpath
0 0 moveto
(C) true charpath
0 0 8 setrgbcolor
fill
1 3.96881 scale
0 -0.1 translate
0 -0.1 translate
1 -0.00818295 scale
newpath
0 0 moveto
(G) true charpath
1 0.94 0.8 setrgbcolor
fill
1 -122.205 scale
0 0.1 translate
0 2.86946 translate
1 0.967208 scale
newpath
0 0 moveto
(T) true charpath
0 0.5 0 setrgbcolor
fill
1 1.0339 scale
0 -2.86946 translate
0 -0.951245 translate
1 -0.408889 scale
newpath
0 0 moveto
(A) true charpath
2.4 0.8 0.8 setrgbcolor
fill
1 -2.44565 scale
0 0.951245 translate
7.65 0 translate
0 0.1 translate
1 2.33056 scale
newpath
0 0 moveto
(T) true charpath
0 0.5 0 setrgbcolor
fill
1 0.429082 scale
0 -0.1 translate
0 -0.1 translate
1 -0.503458 scale
newpath
0 0 moveto
(A) true charpath
2.4 0.8 0.8 setrgbcolor
fill
1 -1.98626 scale
0 0.1 translate
0 -4.84835 translate
1 -0.638898 scale
newpath
0 0 moveto
(C) true charpath
0.8 0.8 2.4 setrgbcolor
fill
1 -1.5652 scale
0 4.84835 translate
0 -10.6624 translate
1 -0.9882 scale
newpath
0 0 moveto
(G) true charpath
1 0.94 0.8 setrgbcolor
fill
1 -1.01194 scale
0 10.6624 translate
7.65 0 translate
7.65 0 translate
-30.6 -23.1593 translate
newpath
-3.825 -1.9125 moveto
38.25 0 rlineto
0 45.9 rlineto
-38.25 0 rlineto
0 -45.9 rlineto
closepath
0 0 0 setrgbcolor
stroke
-275.4 0 translate
0 18.1779 translate
/Helvetica findfont
5.61816 scalefont
setfont
newpath
0 0 moveto
(Motif Name:) true charpath
0 0 0 setrgbcolor
fill
70.227 0 translate
/Helvetica-Bold findfont
5.61816 scalefont
setfont
newpath
0 0 moveto
(AAGJ06000001.1_23704228-23713969(-)_1|16|1x0) true charpath
0 0 0 setrgbcolor
fill
-70.227 0 translate
0 -68.25 translate
0 29.125 translate
/Helvetica findfont
8.262 scalefont
setfont
newpath
0 0 moveto
(Gene:) true charpath
0 0 0 setrgbcolor
fill
42.1362 0 translate
/Helvetica-Bold findfont
8.262 scalefont
setfont
newpath
0 0 moveto
(AAGJ06000001.1_23704228-23713969(-)_1) true charpath
0 0 0 setrgbcolor
fill
-42.1362 0 translate
-30.6 -29.125 translate
306 0 translate
2.10375 0 translate
/Helvetica findfont
5.508 scalefont
setfont
newpath
0 0 moveto
(1) true charpath
0 0 0 setrgbcolor
fill
7.65 0 translate
newpath
0 0 moveto
(2) true charpath
0 0 0 setrgbcolor
fill
7.65 0 translate
newpath
0 0 moveto
(3) true charpath
0 0 0 setrgbcolor
fill
7.65 0 translate
newpath
0 0 moveto
(4) true charpath
0 0 0 setrgbcolor
fill
7.65 0 translate
-32.7037 0 translate
0 3.93429 translate
0 19.225 translate
/Helvetica findfont
5.508 scalefont
setfont
38.25 -1.57371 translate
newpath
0 0 moveto
(0) true charpath
0 0 0 setrgbcolor
fill
0 19.125 translate
newpath
0 0 moveto
(+0.51) true charpath
0 0 0 setrgbcolor
fill
0 -38.25 translate
newpath
0 0 moveto
(-2.45) true charpath
0 0 0 setrgbcolor
fill
-38.25 19.125 translate
0 1.57371 translate
/Helvetica-Bold findfont
11.016 scalefont
setfont
0 0.1 translate
1 0.104276 scale
newpath
0 0 moveto
(G) true charpath
1 0.7 0 setrgbcolor
fill
1 9.58992 scale
0 -0.1 translate
0 1.70736 translate
1 1.28114 scale
newpath
0 0 moveto
(T) true charpath
0 0.5 0 setrgbcolor
fill
1 0.780552 scale
0 -1.70736 translate
0 -0.1 translate
1 -0.910403 scale
newpath
0 0 moveto
(C) true charpath
0.8 0.8 2.4 setrgbcolor
fill
1 -1.09841 scale
0 0.1 translate
7.65 0 translate
0 -0.1 translate
1 -0.118506 scale
newpath
0 0 moveto
(A) true charpath
2.4 0.8 0.8 setrgbcolor
fill
1 -8.4384 scale
0 0.1 translate
0 -1.81933 translate
1 -0.203091 scale
newpath
0 0 moveto
(C) true charpath
0.8 0.8 2.4 setrgbcolor
fill
1 -4.92391 scale
0 1.81933 translate
0 0.1 translate
1 1.92621 scale
newpath
0 0 moveto
(G) true charpath
1 0.7 0 setrgbcolor
fill
1 0.519154 scale
0 -0.1 translate
0 -4.20422 translate
1 -0.517066 scale
newpath
0 0 moveto
(T) true charpath
0.8 0.9 0.8 setrgbcolor
fill
1 -1.93399 scale
0 4.20422 translate
7.65 0 translate
0 -0.1 translate
1 -0.115998 scale
newpath
0 0 moveto
(G) true charpath
1 0.94 0.8 setrgbcolor
fill
1 -8.62083 scale
0 0.1 translate
0 0.1 translate
1 2.33056 scale
newpath
0 0 moveto
(T) true charpath
0 0.5 0 setrgbcolor
fill
1 0.429082 scale
0 -0.1 translate
0 -1.7996 translate
1 -0.937473 scale
newpath
0 0 moveto
(A) true charpath
2.4 0.8 0.8 setrgbcolor
fill
1 -1.0667 scale
0 1.7996 translate
0 -9.96303 translate
1 -1.07708 scale
newpath
0 0 moveto
(C) true charpath
0.8 0.8 2.4 setrgbcolor
fill
1 -0.928433 scale
0 9.96303 translate
7.65 0 translate
7.65 0 translate
-30.6 -23.1593 translate
newpath
-3.825 -1.9125 moveto
38.25 0 rlineto
0 45.9 rlineto
-38.25 0 rlineto
0 -45.9 rlineto
closepath
0 0 0 setrgbcolor
stroke
-275.4 0 translate
0 18.1779 translate
/Helvetica findfont
5.61816 scalefont
setfont
newpath
0 0 moveto
(Motif Name:) true charpath
0 0 0 setrgbcolor
fill
70.227 0 translate
/Helvetica-Bold findfont
5.61816 scalefont
setfont
newpath
0 0 moveto
(AAGJ06000001.1_23704228-23713969(-)_1|17|1x0) true charpath
0 0 0 setrgbcolor
fill
-70.227 0 translate
0 -68.25 translate
0 29.125 translate
/Helvetica findfont
8.262 scalefont
setfont
newpath
0 0 moveto
(Gene:) true charpath
0 0 0 setrgbcolor
fill
42.1362 0 translate
/Helvetica-Bold findfont
8.262 scalefont
setfont
newpath
0 0 moveto
(AAGJ06000001.1_23704228-23713969(-)_1) true charpath
0 0 0 setrgbcolor
fill
-42.1362 0 translate
-30.6 -29.125 translate
306 0 translate
2.10375 0 translate
/Helvetica findfont
5.508 scalefont
setfont
newpath
0 0 moveto
(1) true charpath
0 0 0 setrgbcolor
fill
7.65 0 translate
newpath
0 0 moveto
(2) true charpath
0 0 0 setrgbcolor
fill
7.65 0 translate
newpath
0 0 moveto
(3) true charpath
0 0 0 setrgbcolor
fill
7.65 0 translate
newpath
0 0 moveto
(4) true charpath
0 0 0 setrgbcolor
fill
7.65 0 translate
-32.7037 0 translate
0 3.93429 translate
0 19.225 translate
/Helvetica findfont
5.508 scalefont
setfont
38.25 -1.57371 translate
newpath
0 0 moveto
(0) true charpath
0 0 0 setrgbcolor
fill
0 19.125 translate
newpath
0 0 moveto
(+0.57) true charpath
0 0 0 setrgbcolor
fill
0 -38.25 translate
newpath
0 0 moveto
(-3.01) true charpath
0 0 0 setrgbcolor
fill
-38.25 19.125 translate
0 1.57371 translate
/Helvetica-Bold findfont
11.016 scalefont
setfont
0 0.1 translate
1 0.124573 scale
newpath
0 0 moveto
(G) true charpath
1 0.7 0 setrgbcolor
fill
1 8.02742 scale
0 -0.1 translate
0 -0.1 translate
1 -0.065182 scale
newpath
0 0 moveto
(C) true charpath
0.8 0.8 2.4 setrgbcolor
fill
1 -15.3417 scale
0 0.1 translate
0 1.86707 translate
1 1.09477 scale
newpath
0 0 moveto
(A) true charpath
8 0 0 setrgbcolor
fill
1 0.91343 scale
0 -1.86707 translate
0 -1.39975 translate
1 -0.268974 scale
newpath
0 0 moveto
(T) true charpath
0.8 0.9 0.8 setrgbcolor
fill
1 -3.71784 scale
0 1.39975 translate
7.65 0 translate
0 -0.1 translate
1 -0.117588 scale
newpath
0 0 moveto
(C) true charpath
0.8 0.8 2.4 setrgbcolor
fill
1 -8.50428 scale
0 0.1 translate
0 -1.81211 translate
1 -0.135664 scale
newpath
0 0 moveto
(A) true charpath
2.4 0.8 0.8 setrgbcolor
fill
1 -7.37113 scale
0 1.81211 translate
0 0.1 translate
1 1.7951 scale
newpath
0 0 moveto
(T) true charpath
0 0.5 0 setrgbcolor
fill
1 0.557071 scale
0 -0.1 translate
0 -3.66645 translate
1 -0.48805 scale
newpath
0 0 moveto
(G) true charpath
1 0.94 0.8 setrgbcolor
fill
1 -2.04897 scale
0 3.66645 translate
7.65 0 translate
0 0.1 translate
1 2.33056 scale
newpath
0 0 moveto
(T) true charpath
0 0.5 0 setrgbcolor
fill
1 0.429082 scale
0 -0.1 translate
0 -0.1 translate
1 -0.554929 scale
newpath
0 0 moveto
(A) true charpath
2.4 0.8 0.8 setrgbcolor
fill
1 -1.80203 scale
0 0.1 translate
0 -5.25336 translate
1 -0.764241 scale
newpath
0 0 moveto
(G) true charpath
1 0.94 0.8 setrgbcolor
fill
1 -1.30849 scale
0 5.25336 translate
0 -12.0537 translate
1 -0.811386 scale
newpath
0 0 moveto
(C) true charpath
0.8 0.8 2.4 setrgbcolor
fill
1 -1.23246 scale
0 12.0537 translate
7.65 0 translate
7.65 0 translate
-30.6 -23.1593 translate
newpath
-3.825 -1.9125 moveto
38.25 0 rlineto
0 45.9 rlineto
-38.25 0 rlineto
0 -45.9 rlineto
closepath
0 0 0 setrgbcolor
stroke
-275.4 0 translate
0 18.1779 translate
/Helvetica findfont
5.61816 scalefont
setfont
newpath
0 0 moveto
(Motif Name:) true charpath
0 0 0 setrgbcolor
fill
70.227 0 translate
/Helvetica-Bold findfont
5.61816 scalefont
setfont
newpath
0 0 moveto
(AAGJ06000001.1_23704228-23713969(-)_1|18|1x0) true charpath
0 0 0 setrgbcolor
fill
-70.227 0 translate
0 -68.25 translate
0 29.125 translate
/Helvetica findfont
8.262 scalefont
setfont
newpath
0 0 moveto
(Gene:) true charpath
0 0 0 setrgbcolor
fill
42.1362 0 translate
/Helvetica-Bold findfont
8.262 scalefont
setfont
newpath
0 0 moveto
(AAGJ06000001.1_23704228-23713969(-)_1) true charpath
0 0 0 setrgbcolor
fill
-42.1362 0 translate
-30.6 -29.125 translate
306 0 translate
2.10375 0 translate
/Helvetica findfont
5.508 scalefont
setfont
newpath
0 0 moveto
(1) true charpath
0 0 0 setrgbcolor
fill
7.65 0 translate
newpath
0 0 moveto
(2) true charpath
0 0 0 setrgbcolor
fill
7.65 0 translate
newpath
0 0 moveto
(3) true charpath
0 0 0 setrgbcolor
fill
7.65 0 translate
newpath
0 0 moveto
(4) true charpath
0 0 0 setrgbcolor
fill
7.65 0 translate
-32.7037 0 translate
0 3.93429 translate
0 19.225 translate
/Helvetica findfont
5.508 scalefont
setfont
38.25 -1.57371 translate
newpath
0 0 moveto
(0) true charpath
0 0 0 setrgbcolor
fill
0 19.125 translate
newpath
0 0 moveto
(+0.57) true charpath
0 0 0 setrgbcolor
fill
0 -38.25 translate
newpath
0 0 moveto
(-3.14) true charpath
0 0 0 setrgbcolor
fill
-38.25 19.125 translate
0 1.57371 translate
/Helvetica-Bold findfont
11.016 scalefont
setfont
0 0.1 translate
1 0.0291082 scale
newpath
0 0 moveto
(G) true charpath
1 0.7 0 setrgbcolor
fill
1 34.3545 scale
0 -0.1 translate
0 -0.1 translate
1 -0.102863 scale
newpath
0 0 moveto
(T) true charpath
0.8 0.9 0.8 setrgbcolor
fill
1 -9.72171 scale
0 0.1 translate
0 1.1159 translate
1 1.15532 scale
newpath
0 0 moveto
(A) true charpath
8 0 0 setrgbcolor
fill
1 0.865564 scale
0 -1.1159 translate
0 -1.69624 translate
1 -0.201377 scale
newpath
0 0 moveto
(C) true charpath
0.8 0.8 2.4 setrgbcolor
fill
1 -4.96582 scale
0 1.69624 translate
7.65 0 translate
0 -0.1 translate
1 -0.0642069 scale
newpath
0 0 moveto
(G) true charpath
1 0.94 0.8 setrgbcolor
fill
1 -15.5746 scale
0 0.1 translate
0 -1.39207 translate
1 -0.102764 scale
newpath
0 0 moveto
(C) true charpath
0.8 0.8 2.4 setrgbcolor
fill
1 -9.73101 scale
0 1.39207 translate
0 0.1 translate
1 1.58178 scale
newpath
0 0 moveto
(T) true charpath
0 0.5 0 setrgbcolor
fill
1 0.632201 scale
0 -0.1 translate
0 -2.98754 translate
1 -0.248662 scale
newpath
0 0 moveto
(A) true charpath
2.4 0.8 0.8 setrgbcolor
fill
1 -4.02153 scale
0 2.98754 translate
7.65 0 translate
0 0.1 translate
1 2.33056 scale
newpath
0 0 moveto
(G) true charpath
1 0.7 0 setrgbcolor
fill
1 0.429082 scale
0 -0.1 translate
0 -0.1 translate
1 -0.640046 scale
newpath
0 0 moveto
(A) true charpath
2.4 0.8 0.8 setrgbcolor
fill
1 -1.56239 scale
0 0.1 translate
0 -5.9231 translate
1 -0.71973 scale
newpath
0 0 moveto
(T) true charpath
0.8 0.9 0.8 setrgbcolor
fill
1 -1.38941 scale
0 5.9231 translate
0 -12.3732 translate
1 -0.77078 scale
newpath
0 0 moveto
(C) true charpath
0.8 0.8 2.4 setrgbcolor
fill
1 -1.29739 scale
0 12.3732 translate
7.65 0 translate
7.65 0 translate
-30.6 -23.1593 translate
newpath
-3.825 -1.9125 moveto
38.25 0 rlineto
0 45.9 rlineto
-38.25 0 rlineto
0 -45.9 rlineto
closepath
0 0 0 setrgbcolor
stroke
-275.4 0 translate
0 18.1779 translate
/Helvetica findfont
5.61816 scalefont
setfont
newpath
0 0 moveto
(Motif Name:) true charpath
0 0 0 setrgbcolor
fill
70.227 0 translate
/Helvetica-Bold findfont
5.61816 scalefont
setfont
newpath
0 0 moveto
(AAGJ06000001.1_23704228-23713969(-)_1|19|1x0) true charpath
0 0 0 setrgbcolor
fill
-70.227 0 translate
0 -68.25 translate
0 29.125 translate
/Helvetica findfont
8.262 scalefont
setfont
newpath
0 0 moveto
(Gene:) true charpath
0 0 0 setrgbcolor
fill
42.1362 0 translate
/Helvetica-Bold findfont
8.262 scalefont
setfont
newpath
0 0 moveto
(AAGJ06000001.1_23704228-23713969(-)_1) true charpath
0 0 0 setrgbcolor
fill
-42.1362 0 translate
-30.6 -29.125 translate
306 0 translate
2.10375 0 translate
/Helvetica findfont
5.508 scalefont
setfont
newpath
0 0 moveto
(1) true charpath
0 0 0 setrgbcolor
fill
7.65 0 translate
newpath
0 0 moveto
(2) true charpath
0 0 0 setrgbcolor
fill
7.65 0 translate
newpath
0 0 moveto
(3) true charpath
0 0 0 setrgbcolor
fill
7.65 0 translate
newpath
0 0 moveto
(4) true charpath
0 0 0 setrgbcolor
fill
7.65 0 translate
-32.7037 0 translate
0 3.93429 translate
0 19.225 translate
/Helvetica findfont
5.508 scalefont
setfont
38.25 -1.57371 translate
newpath
0 0 moveto
(0) true charpath
0 0 0 setrgbcolor
fill
0 19.125 translate
newpath
0 0 moveto
(+0.57) true charpath
0 0 0 setrgbcolor
fill
0 -38.25 translate
newpath
0 0 moveto
(-3.14) true charpath
0 0 0 setrgbcolor
fill
-38.25 19.125 translate
0 1.57371 translate
/Helvetica-Bold findfont
11.016 scalefont
setfont
0 0.1 translate
1 0.0291082 scale
newpath
0 0 moveto
(G) true charpath
1 0.7 0 setrgbcolor
fill
1 34.3545 scale
0 -0.1 translate
0 -0.1 translate
1 -0.102863 scale
newpath
0 0 moveto
(T) true charpath
0.8 0.9 0.8 setrgbcolor
fill
1 -9.72171 scale
0 0.1 translate
0 1.1159 translate
1 1.15532 scale
newpath
0 0 moveto
(A) true charpath
8 0 0 setrgbcolor
fill
1 0.865564 scale
0 -1.1159 translate
0 -1.69624 translate
1 -0.201377 scale
newpath
0 0 moveto
(C) true charpath
0.8 0.8 2.4 setrgbcolor
fill
1 -4.96582 scale
0 1.69624 translate
7.65 0 translate
0 -0.1 translate
1 -0.0642069 scale
newpath
0 0 moveto
(G) true charpath
1 0.94 0.8 setrgbcolor
fill
1 -15.5746 scale
0 0.1 translate
0 -1.39207 translate
1 -0.102764 scale
newpath
0 0 moveto
(C) true charpath
0.8 0.8 2.4 setrgbcolor
fill
1 -9.73101 scale
0 1.39207 translate
0 0.1 translate
1 1.58178 scale
newpath
0 0 moveto
(T) true charpath
0 0.5 0 setrgbcolor
fill
1 0.632201 scale
0 -0.1 translate
0 -2.98754 translate
1 -0.248662 scale
newpath
0 0 moveto
(A) true charpath
2.4 0.8 0.8 setrgbcolor
fill
1 -4.02153 scale
0 2.98754 translate
7.65 0 translate
0 0.1 translate
1 2.33056 scale
newpath
0 0 moveto
(G) true charpath
1 0.7 0 setrgbcolor
fill
1 0.429082 scale
0 -0.1 translate
0 -0.1 translate
1 -0.640046 scale
newpath
0 0 moveto
(A) true charpath
2.4 0.8 0.8 setrgbcolor
fill
1 -1.56239 scale
0 0.1 translate
0 -5.9231 translate
1 -0.71973 scale
newpath
0 0 moveto
(T) true charpath
0.8 0.9 0.8 setrgbcolor
fill
1 -1.38941 scale
0 5.9231 translate
0 -12.3732 translate
1 -0.77078 scale
newpath
0 0 moveto
(C) true charpath
0.8 0.8 2.4 setrgbcolor
fill
1 -1.29739 scale
0 12.3732 translate
7.65 0 translate
7.65 0 translate
-30.6 -23.1593 translate
newpath
-3.825 -1.9125 moveto
38.25 0 rlineto
0 45.9 rlineto
-38.25 0 rlineto
0 -45.9 rlineto
closepath
0 0 0 setrgbcolor
stroke
-275.4 0 translate
0 18.1779 translate
/Helvetica findfont
5.61816 scalefont
setfont
newpath
0 0 moveto
(Motif Name:) true charpath
0 0 0 setrgbcolor
fill
70.227 0 translate
/Helvetica-Bold findfont
5.61816 scalefont
setfont
newpath
0 0 moveto
(AAGJ06000001.1_23704228-23713969(-)_1|20|1x0) true charpath
0 0 0 setrgbcolor
fill
-70.227 0 translate
0 -68.25 translate
0 29.125 translate
/Helvetica findfont
8.262 scalefont
setfont
newpath
0 0 moveto
(Gene:) true charpath
0 0 0 setrgbcolor
fill
42.1362 0 translate
/Helvetica-Bold findfont
8.262 scalefont
setfont
newpath
0 0 moveto
(AAGJ06000001.1_23704228-23713969(-)_1) true charpath
0 0 0 setrgbcolor
fill
-42.1362 0 translate
-30.6 -29.125 translate
306 0 translate
2.10375 0 translate
/Helvetica findfont
5.508 scalefont
setfont
newpath
0 0 moveto
(1) true charpath
0 0 0 setrgbcolor
fill
7.65 0 translate
newpath
0 0 moveto
(2) true charpath
0 0 0 setrgbcolor
fill
7.65 0 translate
newpath
0 0 moveto
(3) true charpath
0 0 0 setrgbcolor
fill
7.65 0 translate
newpath
0 0 moveto
(4) true charpath
0 0 0 setrgbcolor
fill
7.65 0 translate
-32.7037 0 translate
0 3.93429 translate
0 19.225 translate
/Helvetica findfont
5.508 scalefont
setfont
38.25 -1.57371 translate
newpath
0 0 moveto
(0) true charpath
0 0 0 setrgbcolor
fill
0 19.125 translate
newpath
0 0 moveto
(+0.52) true charpath
0 0 0 setrgbcolor
fill
0 -38.25 translate
newpath
0 0 moveto
(-2.49) true charpath
0 0 0 setrgbcolor
fill
-38.25 19.125 translate
0 1.57371 translate
/Helvetica-Bold findfont
11.016 scalefont
setfont
0 -0.1 translate
1 -0.0706528 scale
newpath
0 0 moveto
(C) true charpath
0.8 0.8 2.4 setrgbcolor
fill
1 -14.1537 scale
0 0.1 translate
0 -1.44279 translate
1 -0.121429 scale
newpath
0 0 moveto
(G) true charpath
1 0.94 0.8 setrgbcolor
fill
1 -8.23527 scale
0 1.44279 translate
0 0.1 translate
1 1.63155 scale
newpath
0 0 moveto
(A) true charpath
8 0 0 setrgbcolor
fill
1 0.612914 scale
0 -0.1 translate
0 -3.18512 translate
1 -0.306363 scale
newpath
0 0 moveto
(T) true charpath
0.8 0.9 0.8 setrgbcolor
fill
1 -3.2641 scale
0 3.18512 translate
7.65 0 translate
0 -0.1 translate
1 -0.274633 scale
newpath
0 0 moveto
(A) true charpath
2.4 0.8 0.8 setrgbcolor
fill
1 -3.64122 scale
0 0.1 translate
0 0.1 translate
1 2.33056 scale
newpath
0 0 moveto
(T) true charpath
0 0.5 0 setrgbcolor
fill
1 0.429082 scale
0 -0.1 translate
0 -3.04783 translate
1 -0.681504 scale
newpath
0 0 moveto
(C) true charpath
0.8 0.8 2.4 setrgbcolor
fill
1 -1.46734 scale
0 3.04783 translate
0 -9.19715 translate
1 -0.876259 scale
newpath
0 0 moveto
(G) true charpath
1 0.94 0.8 setrgbcolor
fill
1 -1.14122 scale
0 9.19715 translate
7.65 0 translate
0 -0.1 translate
1 -0.181899 scale
newpath
0 0 moveto
(A) true charpath
2.4 0.8 0.8 setrgbcolor
fill
1 -5.49756 scale
0 0.1 translate
0 0.1 translate
1 2.32822 scale
newpath
0 0 moveto
(T) true charpath
0 0.5 0 setrgbcolor
fill
1 0.429512 scale
0 -0.1 translate
0 -2.31814 translate
1 -0.903407 scale
newpath
0 0 moveto
(G) true charpath
1 0.94 0.8 setrgbcolor
fill
1 -1.10692 scale
0 2.31814 translate
0 -10.2135 translate
1 -1.04525 scale
newpath
0 0 moveto
(C) true charpath
0.8 0.8 2.4 setrgbcolor
fill
1 -0.956709 scale
0 10.2135 translate
7.65 0 translate
7.65 0 translate
-30.6 -23.1593 translate
newpath
-3.825 -1.9125 moveto
38.25 0 rlineto
0 45.9 rlineto
-38.25 0 rlineto
0 -45.9 rlineto
closepath
0 0 0 setrgbcolor
stroke
-275.4 0 translate
0 18.1779 translate
/Helvetica findfont
5.61816 scalefont
setfont
newpath
0 0 moveto
(Motif Name:) true charpath
0 0 0 setrgbcolor
fill
70.227 0 translate
/Helvetica-Bold findfont
5.61816 scalefont
setfont
newpath
0 0 moveto
(AAGJ06000001.1_23704228-23713969(-)_1|21|1x0) true charpath
0 0 0 setrgbcolor
fill
-70.227 0 translate
0 -68.25 translate
showpage
30.6 674.55 translate
0 29.125 translate
/Helvetica findfont
8.262 scalefont
setfont
newpath
0 0 moveto
(Gene:) true charpath
0 0 0 setrgbcolor
fill
42.1362 0 translate
/Helvetica-Bold findfont
8.262 scalefont
setfont
newpath
0 0 moveto
(AAGJ06000001.1_23704228-23713969(-)_1) true charpath
0 0 0 setrgbcolor
fill
-42.1362 0 translate
-30.6 -29.125 translate
306 0 translate
2.10375 0 translate
/Helvetica findfont
5.508 scalefont
setfont
newpath
0 0 moveto
(1) true charpath
0 0 0 setrgbcolor
fill
7.65 0 translate
newpath
0 0 moveto
(2) true charpath
0 0 0 setrgbcolor
fill
7.65 0 translate
newpath
0 0 moveto
(3) true charpath
0 0 0 setrgbcolor
fill
7.65 0 translate
newpath
0 0 moveto
(4) true charpath
0 0 0 setrgbcolor
fill
7.65 0 translate
-32.7037 0 translate
0 3.93429 translate
0 19.225 translate
/Helvetica findfont
5.508 scalefont
setfont
38.25 -1.57371 translate
newpath
0 0 moveto
(0) true charpath
0 0 0 setrgbcolor
fill
0 19.125 translate
newpath
0 0 moveto
(+0.55) true charpath
0 0 0 setrgbcolor
fill
0 -38.25 translate
newpath
0 0 moveto
(-2.69) true charpath
0 0 0 setrgbcolor
fill
-38.25 19.125 translate
0 1.57371 translate
/Helvetica-Bold findfont
11.016 scalefont
setfont
0 0.1 translate
1 0.375503 scale
newpath
0 0 moveto
(G) true charpath
1 0.7 0 setrgbcolor
fill
1 2.66309 scale
0 -0.1 translate
0 -0.1 translate
1 -0.00565062 scale
newpath
0 0 moveto
(T) true charpath
0.8 0.9 0.8 setrgbcolor
fill
1 -176.972 scale
0 0.1 translate
0 3.84153 translate
1 0.834218 scale
newpath
0 0 moveto
(A) true charpath
8 0 0 setrgbcolor
fill
1 1.19873 scale
0 -3.84153 translate
0 -0.931319 translate
1 -0.331744 scale
newpath
0 0 moveto
(C) true charpath
0.8 0.8 2.4 setrgbcolor
fill
1 -3.01437 scale
0 0.931319 translate
7.65 0 translate
0 -0.1 translate
1 -0.366679 scale
newpath
0 0 moveto
(G) true charpath
1 0.94 0.8 setrgbcolor
fill
1 -2.72718 scale
0 0.1 translate
0 0.1 translate
1 2.33056 scale
newpath
0 0 moveto
(A) true charpath
8 0 0 setrgbcolor
fill
1 0.429082 scale
0 -0.1 translate
0 -3.77209 translate
1 -0.827409 scale
newpath
0 0 moveto
(T) true charpath
0.8 0.9 0.8 setrgbcolor
fill
1 -1.20859 scale
0 3.77209 translate
0 -11.0695 translate
1 -0.936468 scale
newpath
0 0 moveto
(C) true charpath
0.8 0.8 2.4 setrgbcolor
fill
1 -1.06784 scale
0 11.0695 translate
7.65 0 translate
0 0.1 translate
1 0.0998623 scale
newpath
0 0 moveto
(T) true charpath
0 0.5 0 setrgbcolor
fill
1 10.0138 scale
0 -0.1 translate
0 1.67263 translate
1 0.276027 scale
newpath
0 0 moveto
(A) true charpath
8 0 0 setrgbcolor
fill
1 3.62284 scale
0 -1.67263 translate
0 4.63142 translate
1 0.398981 scale
newpath
0 0 moveto
(C) true charpath
0 0 8 setrgbcolor
fill
1 2.50639 scale
0 -4.63142 translate
0 -0.1 translate
1 -0.279695 scale
newpath
0 0 moveto
(G) true charpath
1 0.94 0.8 setrgbcolor
fill
1 -3.57533 scale
0 0.1 translate
7.65 0 translate
7.65 0 translate
-30.6 -23.1593 translate
newpath
-3.825 -1.9125 moveto
38.25 0 rlineto
0 45.9 rlineto
-38.25 0 rlineto
0 -45.9 rlineto
closepath
0 0 0 setrgbcolor
stroke
-275.4 0 translate
0 18.1779 translate
/Helvetica findfont
5.61816 scalefont
setfont
newpath
0 0 moveto
(Motif Name:) true charpath
0 0 0 setrgbcolor
fill
70.227 0 translate
/Helvetica-Bold findfont
5.61816 scalefont
setfont
newpath
0 0 moveto
(AAGJ06000001.1_23704228-23713969(-)_1|22|1x0) true charpath
0 0 0 setrgbcolor
fill
-70.227 0 translate
0 -68.25 translate
0 29.125 translate
/Helvetica findfont
8.262 scalefont
setfont
newpath
0 0 moveto
(Gene:) true charpath
0 0 0 setrgbcolor
fill
42.1362 0 translate
/Helvetica-Bold findfont
8.262 scalefont
setfont
newpath
0 0 moveto
(AAGJ06000001.1_23704228-23713969(-)_1) true charpath
0 0 0 setrgbcolor
fill
-42.1362 0 translate
-30.6 -29.125 translate
306 0 translate
2.10375 0 translate
/Helvetica findfont
5.508 scalefont
setfont
newpath
0 0 moveto
(1) true charpath
0 0 0 setrgbcolor
fill
7.65 0 translate
newpath
0 0 moveto
(2) true charpath
0 0 0 setrgbcolor
fill
7.65 0 translate
newpath
0 0 moveto
(3) true charpath
0 0 0 setrgbcolor
fill
7.65 0 translate
newpath
0 0 moveto
(4) true charpath
0 0 0 setrgbcolor
fill
7.65 0 translate
-32.7037 0 translate
0 3.93429 translate
0 19.225 translate
/Helvetica findfont
5.508 scalefont
setfont
38.25 -1.57371 translate
newpath
0 0 moveto
(0) true charpath
0 0 0 setrgbcolor
fill
0 19.125 translate
newpath
0 0 moveto
(+0.50) true charpath
0 0 0 setrgbcolor
fill
0 -38.25 translate
newpath
0 0 moveto
(-2.03) true charpath
0 0 0 setrgbcolor
fill
-38.25 19.125 translate
0 1.57371 translate
/Helvetica-Bold findfont
11.016 scalefont
setfont
0 0.1 translate
1 0.106655 scale
newpath
0 0 moveto
(A) true charpath
8 0 0 setrgbcolor
fill
1 9.37599 scale
0 -0.1 translate
0 1.72608 translate
1 1.61414 scale
newpath
0 0 moveto
(G) true charpath
1 0.7 0 setrgbcolor
fill
1 0.619524 scale
0 -1.72608 translate
0 -0.1 translate
1 -0.431234 scale
newpath
0 0 moveto
(C) true charpath
0.8 0.8 2.4 setrgbcolor
fill
1 -2.31893 scale
0 0.1 translate
0 -4.28005 translate
1 -0.574898 scale
newpath
0 0 moveto
(T) true charpath
0.8 0.9 0.8 setrgbcolor
fill
1 -1.73944 scale
0 4.28005 translate
7.65 0 translate
0 -0.1 translate
1 -0.235194 scale
newpath
0 0 moveto
(A) true charpath
2.4 0.8 0.8 setrgbcolor
fill
1 -4.2518 scale
0 0.1 translate
0 0.1 translate
1 1.81622 scale
newpath
0 0 moveto
(T) true charpath
0 0.5 0 setrgbcolor
fill
1 0.550595 scale
0 -0.1 translate
0 -2.7375 translate
1 -1.45213 scale
newpath
0 0 moveto
(C) true charpath
0.8 0.8 2.4 setrgbcolor
fill
1 -0.688642 scale
0 2.7375 translate
7.65 0 translate
0 -0.1 translate
1 -0.222385 scale
newpath
0 0 moveto
(G) true charpath
1 0.94 0.8 setrgbcolor
fill
1 -4.49671 scale
0 0.1 translate
0 0.1 translate
1 2.33056 scale
newpath
0 0 moveto
(T) true charpath
0 0.5 0 setrgbcolor
fill
1 0.429082 scale
0 -0.1 translate
0 -2.63671 translate
1 -0.78953 scale
newpath
0 0 moveto
(A) true charpath
2.4 0.8 0.8 setrgbcolor
fill
1 -1.26658 scale
0 2.63671 translate
0 -9.63604 translate
1 -1.11864 scale
newpath
0 0 moveto
(C) true charpath
0.8 0.8 2.4 setrgbcolor
fill
1 -0.893942 scale
0 9.63604 translate
7.65 0 translate
7.65 0 translate
-30.6 -23.1593 translate
newpath
-3.825 -1.9125 moveto
38.25 0 rlineto
0 45.9 rlineto
-38.25 0 rlineto
0 -45.9 rlineto
closepath
0 0 0 setrgbcolor
stroke
-275.4 0 translate
0 18.1779 translate
/Helvetica findfont
5.61816 scalefont
setfont
newpath
0 0 moveto
(Motif Name:) true charpath
0 0 0 setrgbcolor
fill
70.227 0 translate
/Helvetica-Bold findfont
5.61816 scalefont
setfont
newpath
0 0 moveto
(AAGJ06000001.1_23704228-23713969(-)_1|23|1x0) true charpath
0 0 0 setrgbcolor
fill
-70.227 0 translate
0 -68.25 translate
0 29.125 translate
/Helvetica findfont
8.262 scalefont
setfont
newpath
0 0 moveto
(Gene:) true charpath
0 0 0 setrgbcolor
fill
42.1362 0 translate
/Helvetica-Bold findfont
8.262 scalefont
setfont
newpath
0 0 moveto
(AAGJ06000001.1_23704228-23713969(-)_1) true charpath
0 0 0 setrgbcolor
fill
-42.1362 0 translate
-30.6 -29.125 translate
306 0 translate
2.10375 0 translate
/Helvetica findfont
5.508 scalefont
setfont
newpath
0 0 moveto
(1) true charpath
0 0 0 setrgbcolor
fill
7.65 0 translate
newpath
0 0 moveto
(2) true charpath
0 0 0 setrgbcolor
fill
7.65 0 translate
newpath
0 0 moveto
(3) true charpath
0 0 0 setrgbcolor
fill
7.65 0 translate
newpath
0 0 moveto
(4) true charpath
0 0 0 setrgbcolor
fill
7.65 0 translate
-32.7037 0 translate
0 3.93429 translate
0 19.225 translate
/Helvetica findfont
5.508 scalefont
setfont
38.25 -1.57371 translate
newpath
0 0 moveto
(0) true charpath
0 0 0 setrgbcolor
fill
0 19.125 translate
newpath
0 0 moveto
(+0.48) true charpath
0 0 0 setrgbcolor
fill
0 -38.25 translate
newpath
0 0 moveto
(-1.63) true charpath
0 0 0 setrgbcolor
fill
-38.25 19.125 translate
0 1.57371 translate
/Helvetica-Bold findfont
11.016 scalefont
setfont
0 0.1 translate
1 1.08003 scale
newpath
0 0 moveto
(A) true charpath
8 0 0 setrgbcolor
fill
1 0.925904 scale
0 -0.1 translate
0 9.38512 translate
1 1.15053 scale
newpath
0 0 moveto
(G) true charpath
1 0.7 0 setrgbcolor
fill
1 0.869165 scale
0 -9.38512 translate
0 -0.1 translate
1 -0.489472 scale
newpath
0 0 moveto
(T) true charpath
0.8 0.9 0.8 setrgbcolor
fill
1 -2.04302 scale
0 0.1 translate
0 -4.7383 translate
1 -1.30134 scale
newpath
0 0 moveto
(C) true charpath
0.8 0.8 2.4 setrgbcolor
fill
1 -0.768437 scale
0 4.7383 translate
7.65 0 translate
0 0.1 translate
1 1.93933 scale
newpath
0 0 moveto
(C) true charpath
0 0 8 setrgbcolor
fill
1 0.515643 scale
0 -0.1 translate
0 -0.1 translate
1 -0.639339 scale
newpath
0 0 moveto
(G) true charpath
1 0.94 0.8 setrgbcolor
fill
1 -1.56412 scale
0 0.1 translate
0 -5.91754 translate
1 -1.10202 scale
newpath
0 0 moveto
(A) true charpath
2.4 0.8 0.8 setrgbcolor
fill
1 -0.907428 scale
0 5.91754 translate
7.65 0 translate
0 -0.1 translate
1 -0.00301817 scale
newpath
0 0 moveto
(A) true charpath
2.4 0.8 0.8 setrgbcolor
fill
1 -331.326 scale
0 0.1 translate
0 -0.910606 translate
1 -0.308112 scale
newpath
0 0 moveto
(C) true charpath
0.8 0.8 2.4 setrgbcolor
fill
1 -3.24557 scale
0 0.910606 translate
0 0.1 translate
1 1.96263 scale
newpath
0 0 moveto
(T) true charpath
0 0.5 0 setrgbcolor
fill
1 0.50952 scale
0 -0.1 translate
0 -4.12187 translate
1 -1.81943 scale
newpath
0 0 moveto
(G) true charpath
1 0.94 0.8 setrgbcolor
fill
1 -0.549624 scale
0 4.12187 translate
7.65 0 translate
7.65 0 translate
-30.6 -23.1593 translate
newpath
-3.825 -1.9125 moveto
38.25 0 rlineto
0 45.9 rlineto
-38.25 0 rlineto
0 -45.9 rlineto
closepath
0 0 0 setrgbcolor
stroke
-275.4 0 translate
0 18.1779 translate
/Helvetica findfont
5.61816 scalefont
setfont
newpath
0 0 moveto
(Motif Name:) true charpath
0 0 0 setrgbcolor
fill
70.227 0 translate
/Helvetica-Bold findfont
5.61816 scalefont
setfont
newpath
0 0 moveto
(AAGJ06000001.1_23704228-23713969(-)_1|24|1x0) true charpath
0 0 0 setrgbcolor
fill
-70.227 0 translate
0 -68.25 translate
0 29.125 translate
/Helvetica findfont
8.262 scalefont
setfont
newpath
0 0 moveto
(Gene:) true charpath
0 0 0 setrgbcolor
fill
42.1362 0 translate
/Helvetica-Bold findfont
8.262 scalefont
setfont
newpath
0 0 moveto
(AAGJ06000001.1_23704228-23713969(-)_1) true charpath
0 0 0 setrgbcolor
fill
-42.1362 0 translate
-30.6 -29.125 translate
306 0 translate
2.10375 0 translate
/Helvetica findfont
5.508 scalefont
setfont
newpath
0 0 moveto
(1) true charpath
0 0 0 setrgbcolor
fill
7.65 0 translate
newpath
0 0 moveto
(2) true charpath
0 0 0 setrgbcolor
fill
7.65 0 translate
newpath
0 0 moveto
(3) true charpath
0 0 0 setrgbcolor
fill
7.65 0 translate
newpath
0 0 moveto
(4) true charpath
0 0 0 setrgbcolor
fill
7.65 0 translate
-32.7037 0 translate
0 3.93429 translate
0 19.225 translate
/Helvetica findfont
5.508 scalefont
setfont
38.25 -1.57371 translate
newpath
0 0 moveto
(0) true charpath
0 0 0 setrgbcolor
fill
0 19.125 translate
newpath
0 0 moveto
(+0.56) true charpath
0 0 0 setrgbcolor
fill
0 -38.25 translate
newpath
0 0 moveto
(-2.83) true charpath
0 0 0 setrgbcolor
fill
-38.25 19.125 translate
0 1.57371 translate
/Helvetica-Bold findfont
11.016 scalefont
setfont
0 0.1 translate
1 0.507456 scale
newpath
0 0 moveto
(A) true charpath
8 0 0 setrgbcolor
fill
1 1.97061 scale
0 -0.1 translate
0 -0.1 translate
1 -0.0521816 scale
newpath
0 0 moveto
(T) true charpath
0.8 0.9 0.8 setrgbcolor
fill
1 -19.1638 scale
0 0.1 translate
0 4.87981 translate
1 0.786996 scale
newpath
0 0 moveto
(G) true charpath
1 0.7 0 setrgbcolor
fill
1 1.27065 scale
0 -4.87981 translate
0 -1.29745 translate
1 -0.287512 scale
newpath
0 0 moveto
(C) true charpath
0.8 0.8 2.4 setrgbcolor
fill
1 -3.47811 scale
0 1.29745 translate
7.65 0 translate
0 0.1 translate
1 2.33056 scale
newpath
0 0 moveto
(A) true charpath
8 0 0 setrgbcolor
fill
1 0.429082 scale
0 -0.1 translate
0 -0.1 translate
1 -0.513771 scale
newpath
0 0 moveto
(G) true charpath
1 0.94 0.8 setrgbcolor
fill
1 -1.94639 scale
0 0.1 translate
0 -4.9295 translate
1 -0.739208 scale
newpath
0 0 moveto
(C) true charpath
0.8 0.8 2.4 setrgbcolor
fill
1 -1.3528 scale
0 4.9295 translate
0 -11.5329 translate
1 -0.877577 scale
newpath
0 0 moveto
(T) true charpath
0.8 0.9 0.8 setrgbcolor
fill
1 -1.1395 scale
0 11.5329 translate
7.65 0 translate
0 0.1 translate
1 0.393698 scale
newpath
0 0 moveto
(T) true charpath
0 0.5 0 setrgbcolor
fill
1 2.54002 scale
0 -0.1 translate
0 3.98469 translate
1 0.566465 scale
newpath
0 0 moveto
(C) true charpath
0 0 8 setrgbcolor
fill
1 1.76533 scale
0 -3.98469 translate
0 -0.1 translate
1 -0.216582 scale
newpath
0 0 moveto
(G) true charpath
1 0.94 0.8 setrgbcolor
fill
1 -4.61718 scale
0 0.1 translate
7.65 0 translate
7.65 0 translate
-30.6 -23.1593 translate
newpath
-3.825 -1.9125 moveto
38.25 0 rlineto
0 45.9 rlineto
-38.25 0 rlineto
0 -45.9 rlineto
closepath
0 0 0 setrgbcolor
stroke
-275.4 0 translate
0 18.1779 translate
/Helvetica findfont
5.61816 scalefont
setfont
newpath
0 0 moveto
(Motif Name:) true charpath
0 0 0 setrgbcolor
fill
70.227 0 translate
/Helvetica-Bold findfont
5.61816 scalefont
setfont
newpath
0 0 moveto
(AAGJ06000001.1_23704228-23713969(-)_1|25|1x0) true charpath
0 0 0 setrgbcolor
fill
-70.227 0 translate
0 -68.25 translate
0 29.125 translate
/Helvetica findfont
8.262 scalefont
setfont
newpath
0 0 moveto
(Gene:) true charpath
0 0 0 setrgbcolor
fill
42.1362 0 translate
/Helvetica-Bold findfont
8.262 scalefont
setfont
newpath
0 0 moveto
(AAGJ06000001.1_23704228-23713969(-)_1) true charpath
0 0 0 setrgbcolor
fill
-42.1362 0 translate
-30.6 -29.125 translate
306 0 translate
2.10375 0 translate
/Helvetica findfont
5.508 scalefont
setfont
newpath
0 0 moveto
(1) true charpath
0 0 0 setrgbcolor
fill
7.65 0 translate
newpath
0 0 moveto
(2) true charpath
0 0 0 setrgbcolor
fill
7.65 0 translate
newpath
0 0 moveto
(3) true charpath
0 0 0 setrgbcolor
fill
7.65 0 translate
newpath
0 0 moveto
(4) true charpath
0 0 0 setrgbcolor
fill
7.65 0 translate
-32.7037 0 translate
0 3.93429 translate
0 19.225 translate
/Helvetica findfont
5.508 scalefont
setfont
38.25 -1.57371 translate
newpath
0 0 moveto
(0) true charpath
0 0 0 setrgbcolor
fill
0 19.125 translate
newpath
0 0 moveto
(+0.56) true charpath
0 0 0 setrgbcolor
fill
0 -38.25 translate
newpath
0 0 moveto
(-2.87) true charpath
0 0 0 setrgbcolor
fill
-38.25 19.125 translate
0 1.57371 translate
/Helvetica-Bold findfont
11.016 scalefont
setfont
0 0.1 translate
1 2.28646 scale
newpath
0 0 moveto
(G) true charpath
1 0.7 0 setrgbcolor
fill
1 0.437357 scale
0 -0.1 translate
0 -0.1 translate
1 -0.462728 scale
newpath
0 0 moveto
(A) true charpath
2.4 0.8 0.8 setrgbcolor
fill
1 -2.1611 scale
0 0.1 translate
0 -4.52786 translate
1 -0.650786 scale
newpath
0 0 moveto
(C) true charpath
0.8 0.8 2.4 setrgbcolor
fill
1 -1.5366 scale
0 4.52786 translate
0 -10.4355 translate
1 -0.775743 scale
newpath
0 0 moveto
(T) true charpath
0.8 0.9 0.8 setrgbcolor
fill
1 -1.28909 scale
0 10.4355 translate
7.65 0 translate
0 0.1 translate
1 2.33056 scale
newpath
0 0 moveto
(A) true charpath
8 0 0 setrgbcolor
fill
1 0.429082 scale
0 -0.1 translate
0 -0.1 translate
1 -0.536946 scale
newpath
0 0 moveto
(G) true charpath
1 0.94 0.8 setrgbcolor
fill
1 -1.86238 scale
0 0.1 translate
0 -5.11186 translate
1 -0.733541 scale
newpath
0 0 moveto
(C) true charpath
0.8 0.8 2.4 setrgbcolor
fill
1 -1.36325 scale
0 5.11186 translate
0 -11.6706 translate
1 -0.860068 scale
newpath
0 0 moveto
(T) true charpath
0.8 0.9 0.8 setrgbcolor
fill
1 -1.1627 scale
0 11.6706 translate
7.65 0 translate
0 0.1 translate
1 0.140117 scale
newpath
0 0 moveto
(T) true charpath
0 0.5 0 setrgbcolor
fill
1 7.13689 scale
0 -0.1 translate
0 -0.1 translate
1 -0.0378036 scale
newpath
0 0 moveto
(C) true charpath
0.8 0.8 2.4 setrgbcolor
fill
1 -26.4525 scale
0 0.1 translate
0 1.98938 translate
1 0.774374 scale
newpath
0 0 moveto
(G) true charpath
1 0.7 0 setrgbcolor
fill
1 1.29137 scale
0 -1.98938 translate
0 -1.18432 translate
1 -0.0978143 scale
newpath
0 0 moveto
(A) true charpath
2.4 0.8 0.8 setrgbcolor
fill
1 -10.2235 scale
0 1.18432 translate
7.65 0 translate
7.65 0 translate
-30.6 -23.1593 translate
newpath
-3.825 -1.9125 moveto
38.25 0 rlineto
0 45.9 rlineto
-38.25 0 rlineto
0 -45.9 rlineto
closepath
0 0 0 setrgbcolor
stroke
-275.4 0 translate
0 18.1779 translate
/Helvetica findfont
5.61816 scalefont
setfont
newpath
0 0 moveto
(Motif Name:) true charpath
0 0 0 setrgbcolor
fill
70.227 0 translate
/Helvetica-Bold findfont
5.61816 scalefont
setfont
newpath
0 0 moveto
(AAGJ06000001.1_23704228-23713969(-)_1|26|1x0) true charpath
0 0 0 setrgbcolor
fill
-70.227 0 translate
0 -68.25 translate
0 29.125 translate
/Helvetica findfont
8.262 scalefont
setfont
newpath
0 0 moveto
(Gene:) true charpath
0 0 0 setrgbcolor
fill
42.1362 0 translate
/Helvetica-Bold findfont
8.262 scalefont
setfont
newpath
0 0 moveto
(AAGJ06000001.1_23704228-23713969(-)_1) true charpath
0 0 0 setrgbcolor
fill
-42.1362 0 translate
-30.6 -29.125 translate
306 0 translate
2.10375 0 translate
/Helvetica findfont
5.508 scalefont
setfont
newpath
0 0 moveto
(1) true charpath
0 0 0 setrgbcolor
fill
7.65 0 translate
newpath
0 0 moveto
(2) true charpath
0 0 0 setrgbcolor
fill
7.65 0 translate
newpath
0 0 moveto
(3) true charpath
0 0 0 setrgbcolor
fill
7.65 0 translate
newpath
0 0 moveto
(4) true charpath
0 0 0 setrgbcolor
fill
7.65 0 translate
-32.7037 0 translate
0 3.93429 translate
0 19.225 translate
/Helvetica findfont
5.508 scalefont
setfont
38.25 -1.57371 translate
newpath
0 0 moveto
(0) true charpath
0 0 0 setrgbcolor
fill
0 19.125 translate
newpath
0 0 moveto
(+0.50) true charpath
0 0 0 setrgbcolor
fill
0 -38.25 translate
newpath
0 0 moveto
(-1.75) true charpath
0 0 0 setrgbcolor
fill
-38.25 19.125 translate
0 1.57371 translate
/Helvetica-Bold findfont
11.016 scalefont
setfont
0 0.1 translate
1 1.06729 scale
newpath
0 0 moveto
(G) true charpath
1 0.7 0 setrgbcolor
fill
1 0.93695 scale
0 -0.1 translate
0 9.28493 translate
1 1.16326 scale
newpath
0 0 moveto
(T) true charpath
0 0.5 0 setrgbcolor
fill
1 0.859651 scale
0 -9.28493 translate
0 -0.1 translate
1 -0.606442 scale
newpath
0 0 moveto
(A) true charpath
2.4 0.8 0.8 setrgbcolor
fill
1 -1.64896 scale
0 0.1 translate
0 -5.65869 translate
1 -1.13367 scale
newpath
0 0 moveto
(C) true charpath
0.8 0.8 2.4 setrgbcolor
fill
1 -0.882092 scale
0 5.65869 translate
7.65 0 translate
0 -0.1 translate
1 -0.060119 scale
newpath
0 0 moveto
(A) true charpath
2.4 0.8 0.8 setrgbcolor
fill
1 -16.6337 scale
0 0.1 translate
0 0.1 translate
1 1.94241 scale
newpath
0 0 moveto
(G) true charpath
1 0.7 0 setrgbcolor
fill
1 0.514823 scale
0 -0.1 translate
0 -1.35991 translate
1 -0.530906 scale
newpath
0 0 moveto
(T) true charpath
0.8 0.9 0.8 setrgbcolor
fill
1 -1.88357 scale
0 1.35991 translate
0 -6.32423 translate
1 -0.743811 scale
newpath
0 0 moveto
(C) true charpath
0.8 0.8 2.4 setrgbcolor
fill
1 -1.34443 scale
0 6.32423 translate
7.65 0 translate
0 0.1 translate
1 1.884 scale
newpath
0 0 moveto
(G) true charpath
1 0.7 0 setrgbcolor
fill
1 0.530784 scale
0 -0.1 translate
0 -0.1 translate
1 -0.546313 scale
newpath
0 0 moveto
(A) true charpath
2.4 0.8 0.8 setrgbcolor
fill
1 -1.83045 scale
0 0.1 translate
0 -5.18556 translate
1 -1.68424 scale
newpath
0 0 moveto
(T) true charpath
0.8 0.9 0.8 setrgbcolor
fill
1 -0.593739 scale
0 5.18556 translate
7.65 0 translate
7.65 0 translate
-30.6 -23.1593 translate
newpath
-3.825 -1.9125 moveto
38.25 0 rlineto
0 45.9 rlineto
-38.25 0 rlineto
0 -45.9 rlineto
closepath
0 0 0 setrgbcolor
stroke
-275.4 0 translate
0 18.1779 translate
/Helvetica findfont
5.61816 scalefont
setfont
newpath
0 0 moveto
(Motif Name:) true charpath
0 0 0 setrgbcolor
fill
70.227 0 translate
/Helvetica-Bold findfont
5.61816 scalefont
setfont
newpath
0 0 moveto
(AAGJ06000001.1_23704228-23713969(-)_1|27|1x0) true charpath
0 0 0 setrgbcolor
fill
-70.227 0 translate
0 -68.25 translate
0 29.125 translate
/Helvetica findfont
8.262 scalefont
setfont
newpath
0 0 moveto
(Gene:) true charpath
0 0 0 setrgbcolor
fill
42.1362 0 translate
/Helvetica-Bold findfont
8.262 scalefont
setfont
newpath
0 0 moveto
(AAGJ06000001.1_23704228-23713969(-)_1) true charpath
0 0 0 setrgbcolor
fill
-42.1362 0 translate
-30.6 -29.125 translate
306 0 translate
2.10375 0 translate
/Helvetica findfont
5.508 scalefont
setfont
newpath
0 0 moveto
(1) true charpath
0 0 0 setrgbcolor
fill
7.65 0 translate
newpath
0 0 moveto
(2) true charpath
0 0 0 setrgbcolor
fill
7.65 0 translate
newpath
0 0 moveto
(3) true charpath
0 0 0 setrgbcolor
fill
7.65 0 translate
newpath
0 0 moveto
(4) true charpath
0 0 0 setrgbcolor
fill
7.65 0 translate
-32.7037 0 translate
0 3.93429 translate
0 19.225 translate
/Helvetica findfont
5.508 scalefont
setfont
38.25 -1.57371 translate
newpath
0 0 moveto
(0) true charpath
0 0 0 setrgbcolor
fill
0 19.125 translate
newpath
0 0 moveto
(+0.57) true charpath
0 0 0 setrgbcolor
fill
0 -38.25 translate
newpath
0 0 moveto
(-3.26) true charpath
0 0 0 setrgbcolor
fill
-38.25 19.125 translate
0 1.57371 translate
/Helvetica-Bold findfont
11.016 scalefont
setfont
0 0.1 translate
1 1.17531 scale
newpath
0 0 moveto
(G) true charpath
1 0.7 0 setrgbcolor
fill
1 0.850838 scale
0 -0.1 translate
0 -0.1 translate
1 -0.324337 scale
newpath
0 0 moveto
(C) true charpath
0.8 0.8 2.4 setrgbcolor
fill
1 -3.08321 scale
0 0.1 translate
7.65 0 translate
0 -0.1 translate
1 -0.0546469 scale
newpath
0 0 moveto
(G) true charpath
1 0.94 0.8 setrgbcolor
fill
1 -18.2993 scale
0 0.1 translate
0 0.1 translate
1 1.26812 scale
newpath
0 0 moveto
(A) true charpath
8 0 0 setrgbcolor
fill
1 0.788568 scale
0 -0.1 translate
0 -1.31685 translate
1 -0.186267 scale
newpath
0 0 moveto
(T) true charpath
0.8 0.9 0.8 setrgbcolor
fill
1 -5.36865 scale
0 1.31685 translate
7.65 0 translate
0 0.1 translate
1 2.33056 scale
newpath
0 0 moveto
(C) true charpath
0 0 8 setrgbcolor
fill
1 0.429082 scale
0 -0.1 translate
0 -0.1 translate
1 -0.675436 scale
newpath
0 0 moveto
(T) true charpath
0.8 0.9 0.8 setrgbcolor
fill
1 -1.48053 scale
0 0.1 translate
0 -6.20157 translate
1 -0.718625 scale
newpath
0 0 moveto
(A) true charpath
2.4 0.8 0.8 setrgbcolor
fill
1 -1.39155 scale
0 6.20157 translate
0 -12.643 translate
1 -0.736495 scale
newpath
0 0 moveto
(G) true charpath
1 0.94 0.8 setrgbcolor
fill
1 -1.35778 scale
0 12.643 translate
7.65 0 translate
7.65 0 translate
-30.6 -23.1593 translate
newpath
-3.825 -1.9125 moveto
38.25 0 rlineto
0 45.9 rlineto
-38.25 0 rlineto
0 -45.9 rlineto
closepath
0 0 0 setrgbcolor
stroke
-275.4 0 translate
0 18.1779 translate
/Helvetica findfont
5.61816 scalefont
setfont
newpath
0 0 moveto
(Motif Name:) true charpath
0 0 0 setrgbcolor
fill
70.227 0 translate
/Helvetica-Bold findfont
5.61816 scalefont
setfont
newpath
0 0 moveto
(AAGJ06000001.1_23704228-23713969(-)_1|28|1x0) true charpath
0 0 0 setrgbcolor
fill
-70.227 0 translate
0 -68.25 translate
0 29.125 translate
/Helvetica findfont
8.262 scalefont
setfont
newpath
0 0 moveto
(Gene:) true charpath
0 0 0 setrgbcolor
fill
42.1362 0 translate
/Helvetica-Bold findfont
8.262 scalefont
setfont
newpath
0 0 moveto
(AAGJ06000001.1_23704228-23713969(-)_1) true charpath
0 0 0 setrgbcolor
fill
-42.1362 0 translate
-30.6 -29.125 translate
306 0 translate
2.10375 0 translate
/Helvetica findfont
5.508 scalefont
setfont
newpath
0 0 moveto
(1) true charpath
0 0 0 setrgbcolor
fill
7.65 0 translate
newpath
0 0 moveto
(2) true charpath
0 0 0 setrgbcolor
fill
7.65 0 translate
newpath
0 0 moveto
(3) true charpath
0 0 0 setrgbcolor
fill
7.65 0 translate
newpath
0 0 moveto
(4) true charpath
0 0 0 setrgbcolor
fill
7.65 0 translate
-32.7037 0 translate
0 3.93429 translate
0 19.225 translate
/Helvetica findfont
5.508 scalefont
setfont
38.25 -1.57371 translate
newpath
0 0 moveto
(0) true charpath
0 0 0 setrgbcolor
fill
0 19.125 translate
newpath
0 0 moveto
(+0.56) true charpath
0 0 0 setrgbcolor
fill
0 -38.25 translate
newpath
0 0 moveto
(-2.76) true charpath
0 0 0 setrgbcolor
fill
-38.25 19.125 translate
0 1.57371 translate
/Helvetica-Bold findfont
11.016 scalefont
setfont
0 0.1 translate
1 2.33056 scale
newpath
0 0 moveto
(G) true charpath
1 0.7 0 setrgbcolor
fill
1 0.429082 scale
0 -0.1 translate
0 -0.1 translate
1 -0.51559 scale
newpath
0 0 moveto
(A) true charpath
2.4 0.8 0.8 setrgbcolor
fill
1 -1.93953 scale
0 0.1 translate
0 -4.94381 translate
1 -0.710601 scale
newpath
0 0 moveto
(T) true charpath
0.8 0.9 0.8 setrgbcolor
fill
1 -1.40726 scale
0 4.94381 translate
0 -11.3221 translate
1 -0.904365 scale
newpath
0 0 moveto
(C) true charpath
0.8 0.8 2.4 setrgbcolor
fill
1 -1.10575 scale
0 11.3221 translate
7.65 0 translate
0 0.1 translate
1 0.696844 scale
newpath
0 0 moveto
(T) true charpath
0 0.5 0 setrgbcolor
fill
1 1.43504 scale
0 -0.1 translate
0 6.37002 translate
1 1.04221 scale
newpath
0 0 moveto
(A) true charpath
8 0 0 setrgbcolor
fill
1 0.9595 scale
0 -6.37002 translate
0 -0.1 translate
1 -0.293387 scale
newpath
0 0 moveto
(G) true charpath
1 0.94 0.8 setrgbcolor
fill
1 -3.40847 scale
0 0.1 translate
0 -3.19539 translate
1 -0.371234 scale
newpath
0 0 moveto
(C) true charpath
0.8 0.8 2.4 setrgbcolor
fill
1 -2.69372 scale
0 3.19539 translate
7.65 0 translate
0 -0.1 translate
1 -0.110544 scale
newpath
0 0 moveto
(G) true charpath
1 0.94 0.8 setrgbcolor
fill
1 -9.0462 scale
0 0.1 translate
0 0.1 translate
1 1.3304 scale
newpath
0 0 moveto
(T) true charpath
0 0.5 0 setrgbcolor
fill
1 0.751651 scale
0 -0.1 translate
0 -1.75668 translate
1 -0.295716 scale
newpath
0 0 moveto
(C) true charpath
0.8 0.8 2.4 setrgbcolor
fill
1 -3.38162 scale
0 1.75668 translate
7.65 0 translate
7.65 0 translate
-30.6 -23.1593 translate
newpath
-3.825 -1.9125 moveto
38.25 0 rlineto
0 45.9 rlineto
-38.25 0 rlineto
0 -45.9 rlineto
closepath
0 0 0 setrgbcolor
stroke
-275.4 0 translate
0 18.1779 translate
/Helvetica findfont
5.61816 scalefont
setfont
newpath
0 0 moveto
(Motif Name:) true charpath
0 0 0 setrgbcolor
fill
70.227 0 translate
/Helvetica-Bold findfont
5.61816 scalefont
setfont
newpath
0 0 moveto
(AAGJ06000001.1_23704228-23713969(-)_1|29|1x0) true charpath
0 0 0 setrgbcolor
fill
-70.227 0 translate
0 -68.25 translate
0 29.125 translate
/Helvetica findfont
8.262 scalefont
setfont
newpath
0 0 moveto
(Gene:) true charpath
0 0 0 setrgbcolor
fill
42.1362 0 translate
/Helvetica-Bold findfont
8.262 scalefont
setfont
newpath
0 0 moveto
(AAGJ06000001.1_23704228-23713969(-)_1) true charpath
0 0 0 setrgbcolor
fill
-42.1362 0 translate
-30.6 -29.125 translate
306 0 translate
2.10375 0 translate
/Helvetica findfont
5.508 scalefont
setfont
newpath
0 0 moveto
(1) true charpath
0 0 0 setrgbcolor
fill
7.65 0 translate
newpath
0 0 moveto
(2) true charpath
0 0 0 setrgbcolor
fill
7.65 0 translate
newpath
0 0 moveto
(3) true charpath
0 0 0 setrgbcolor
fill
7.65 0 translate
newpath
0 0 moveto
(4) true charpath
0 0 0 setrgbcolor
fill
7.65 0 translate
-32.7037 0 translate
0 3.93429 translate
0 19.225 translate
/Helvetica findfont
5.508 scalefont
setfont
38.25 -1.57371 translate
newpath
0 0 moveto
(0) true charpath
0 0 0 setrgbcolor
fill
0 19.125 translate
newpath
0 0 moveto
(+0.57) true charpath
0 0 0 setrgbcolor
fill
0 -38.25 translate
newpath
0 0 moveto
(-2.99) true charpath
0 0 0 setrgbcolor
fill
-38.25 19.125 translate
0 1.57371 translate
/Helvetica-Bold findfont
11.016 scalefont
setfont
0 0.1 translate
1 2.33056 scale
newpath
0 0 moveto
(G) true charpath
1 0.7 0 setrgbcolor
fill
1 0.429082 scale
0 -0.1 translate
0 -0.1 translate
1 -0.552076 scale
newpath
0 0 moveto
(A) true charpath
2.4 0.8 0.8 setrgbcolor
fill
1 -1.81134 scale
0 0.1 translate
0 -5.23091 translate
1 -0.758899 scale
newpath
0 0 moveto
(C) true charpath
0.8 0.8 2.4 setrgbcolor
fill
1 -1.3177 scale
0 5.23091 translate
0 -11.9892 translate
1 -0.819581 scale
newpath
0 0 moveto
(T) true charpath
0.8 0.9 0.8 setrgbcolor
fill
1 -1.22014 scale
0 11.9892 translate
7.65 0 translate
0 -0.1 translate
1 -0.0733254 scale
newpath
0 0 moveto
(C) true charpath
0.8 0.8 2.4 setrgbcolor
fill
1 -13.6378 scale
0 0.1 translate
0 0.1 translate
1 1.91367 scale
newpath
0 0 moveto
(T) true charpath
0 0.5 0 setrgbcolor
fill
1 0.522557 scale
0 -0.1 translate
0 -1.46382 translate
1 -0.354131 scale
newpath
0 0 moveto
(A) true charpath
2.4 0.8 0.8 setrgbcolor
fill
1 -2.82381 scale
0 1.46382 translate
0 -5.03719 translate
1 -0.529606 scale
newpath
0 0 moveto
(G) true charpath
1 0.94 0.8 setrgbcolor
fill
1 -1.8882 scale
0 5.03719 translate
7.65 0 translate
0 0.1 translate
1 2.30591 scale
newpath
0 0 moveto
(C) true charpath
0 0 8 setrgbcolor
fill
1 0.433668 scale
0 -0.1 translate
0 -0.1 translate
1 -0.528407 scale
newpath
0 0 moveto
(T) true charpath
0.8 0.9 0.8 setrgbcolor
fill
1 -1.89248 scale
0 0.1 translate
0 -5.04466 translate
1 -0.646057 scale
newpath
0 0 moveto
(A) true charpath
2.4 0.8 0.8 setrgbcolor
fill
1 -1.54785 scale
0 5.04466 translate
0 -10.9151 translate
1 -0.799685 scale
newpath
0 0 moveto
(G) true charpath
1 0.94 0.8 setrgbcolor
fill
1 -1.25049 scale
0 10.9151 translate
7.65 0 translate
7.65 0 translate
-30.6 -23.1593 translate
newpath
-3.825 -1.9125 moveto
38.25 0 rlineto
0 45.9 rlineto
-38.25 0 rlineto
0 -45.9 rlineto
closepath
0 0 0 setrgbcolor
stroke
-275.4 0 translate
0 18.1779 translate
/Helvetica findfont
5.61816 scalefont
setfont
newpath
0 0 moveto
(Motif Name:) true charpath
0 0 0 setrgbcolor
fill
70.227 0 translate
/Helvetica-Bold findfont
5.61816 scalefont
setfont
newpath
0 0 moveto
(AAGJ06000001.1_23704228-23713969(-)_1|30|1x0) true charpath
0 0 0 setrgbcolor
fill
-70.227 0 translate
0 -68.25 translate
0 29.125 translate
/Helvetica findfont
8.262 scalefont
setfont
newpath
0 0 moveto
(Gene:) true charpath
0 0 0 setrgbcolor
fill
42.1362 0 translate
/Helvetica-Bold findfont
8.262 scalefont
setfont
newpath
0 0 moveto
(AAGJ06000001.1_23704228-23713969(-)_1) true charpath
0 0 0 setrgbcolor
fill
-42.1362 0 translate
-30.6 -29.125 translate
306 0 translate
2.10375 0 translate
/Helvetica findfont
5.508 scalefont
setfont
newpath
0 0 moveto
(1) true charpath
0 0 0 setrgbcolor
fill
7.65 0 translate
newpath
0 0 moveto
(2) true charpath
0 0 0 setrgbcolor
fill
7.65 0 translate
newpath
0 0 moveto
(3) true charpath
0 0 0 setrgbcolor
fill
7.65 0 translate
newpath
0 0 moveto
(4) true charpath
0 0 0 setrgbcolor
fill
7.65 0 translate
-32.7037 0 translate
0 3.93429 translate
0 19.225 translate
/Helvetica findfont
5.508 scalefont
setfont
38.25 -1.57371 translate
newpath
0 0 moveto
(0) true charpath
0 0 0 setrgbcolor
fill
0 19.125 translate
newpath
0 0 moveto
(+0.55) true charpath
0 0 0 setrgbcolor
fill
0 -38.25 translate
newpath
0 0 moveto
(-2.55) true charpath
0 0 0 setrgbcolor
fill
-38.25 19.125 translate
0 1.57371 translate
/Helvetica-Bold findfont
11.016 scalefont
setfont
0 0.1 translate
1 2.33056 scale
newpath
0 0 moveto
(G) true charpath
1 0.7 0 setrgbcolor
fill
1 0.429082 scale
0 -0.1 translate
0 -0.1 translate
1 -0.62889 scale
newpath
0 0 moveto
(T) true charpath
0.8 0.9 0.8 setrgbcolor
fill
1 -1.5901 scale
0 0.1 translate
0 -5.83532 translate
1 -0.702494 scale
newpath
0 0 moveto
(A) true charpath
2.4 0.8 0.8 setrgbcolor
fill
1 -1.4235 scale
0 5.83532 translate
0 -12.1498 translate
1 -0.799171 scale
newpath
0 0 moveto
(C) true charpath
0.8 0.8 2.4 setrgbcolor
fill
1 -1.2513 scale
0 12.1498 translate
7.65 0 translate
0 0.1 translate
1 2.23628 scale
newpath
0 0 moveto
(G) true charpath
1 0.7 0 setrgbcolor
fill
1 0.44717 scale
0 -0.1 translate
0 -0.1 translate
1 -0.440346 scale
newpath
0 0 moveto
(A) true charpath
2.4 0.8 0.8 setrgbcolor
fill
1 -2.27094 scale
0 0.1 translate
0 -4.35175 translate
1 -0.453884 scale
newpath
0 0 moveto
(T) true charpath
0.8 0.9 0.8 setrgbcolor
fill
1 -2.2032 scale
0 4.35175 translate
0 -8.71003 translate
1 -1.01253 scale
newpath
0 0 moveto
(C) true charpath
0.8 0.8 2.4 setrgbcolor
fill
1 -0.98763 scale
0 8.71003 translate
7.65 0 translate
0 0.1 translate
1 0.594901 scale
newpath
0 0 moveto
(T) true charpath
0 0.5 0 setrgbcolor
fill
1 1.68095 scale
0 -0.1 translate
0 5.56788 translate
1 1.05957 scale
newpath
0 0 moveto
(A) true charpath
8 0 0 setrgbcolor
fill
1 0.943777 scale
0 -5.56788 translate
0 -0.1 translate
1 -0.266402 scale
newpath
0 0 moveto
(C) true charpath
0.8 0.8 2.4 setrgbcolor
fill
1 -3.75373 scale
0 0.1 translate
0 -2.98306 translate
1 -0.381347 scale
newpath
0 0 moveto
(G) true charpath
1 0.94 0.8 setrgbcolor
fill
1 -2.62228 scale
0 2.98306 translate
7.65 0 translate
7.65 0 translate
-30.6 -23.1593 translate
newpath
-3.825 -1.9125 moveto
38.25 0 rlineto
0 45.9 rlineto
-38.25 0 rlineto
0 -45.9 rlineto
closepath
0 0 0 setrgbcolor
stroke
-275.4 0 translate
0 18.1779 translate
/Helvetica findfont
5.61816 scalefont
setfont
newpath
0 0 moveto
(Motif Name:) true charpath
0 0 0 setrgbcolor
fill
70.227 0 translate
/Helvetica-Bold findfont
5.61816 scalefont
setfont
newpath
0 0 moveto
(AAGJ06000001.1_23704228-23713969(-)_1|31|1x0) true charpath
0 0 0 setrgbcolor
fill
-70.227 0 translate
0 -68.25 translate
showpage
30.6 674.55 translate
0 29.125 translate
/Helvetica findfont
8.262 scalefont
setfont
newpath
0 0 moveto
(Gene:) true charpath
0 0 0 setrgbcolor
fill
42.1362 0 translate
/Helvetica-Bold findfont
8.262 scalefont
setfont
newpath
0 0 moveto
(AAGJ06000001.1_23704228-23713969(-)_1) true charpath
0 0 0 setrgbcolor
fill
-42.1362 0 translate
-30.6 -29.125 translate
306 0 translate
2.10375 0 translate
/Helvetica findfont
5.508 scalefont
setfont
newpath
0 0 moveto
(1) true charpath
0 0 0 setrgbcolor
fill
7.65 0 translate
newpath
0 0 moveto
(2) true charpath
0 0 0 setrgbcolor
fill
7.65 0 translate
newpath
0 0 moveto
(3) true charpath
0 0 0 setrgbcolor
fill
7.65 0 translate
newpath
0 0 moveto
(4) true charpath
0 0 0 setrgbcolor
fill
7.65 0 translate
newpath
0 0 moveto
(5) true charpath
0 0 0 setrgbcolor
fill
7.65 0 translate
newpath
0 0 moveto
(6) true charpath
0 0 0 setrgbcolor
fill
7.65 0 translate
newpath
0 0 moveto
(7) true charpath
0 0 0 setrgbcolor
fill
7.65 0 translate
-55.6537 0 translate
0 3.93429 translate
0 19.225 translate
/Helvetica findfont
5.508 scalefont
setfont
61.2 -1.57371 translate
newpath
0 0 moveto
(0) true charpath
0 0 0 setrgbcolor
fill
0 19.125 translate
newpath
0 0 moveto
(+0.51) true charpath
0 0 0 setrgbcolor
fill
0 -38.25 translate
newpath
0 0 moveto
(-2.35) true charpath
0 0 0 setrgbcolor
fill
-61.2 19.125 translate
0 1.57371 translate
/Helvetica-Bold findfont
11.016 scalefont
setfont
0 -0.1 translate
1 -0.255482 scale
newpath
0 0 moveto
(A) true charpath
2.4 0.8 0.8 setrgbcolor
fill
1 -3.91417 scale
0 0.1 translate
0 0.1 translate
1 1.78748 scale
newpath
0 0 moveto
(T) true charpath
0 0.5 0 setrgbcolor
fill
1 0.559447 scale
0 -0.1 translate
0 -2.89713 translate
1 -0.602685 scale
newpath
0 0 moveto
(C) true charpath
0.8 0.8 2.4 setrgbcolor
fill
1 -1.65924 scale
0 2.89713 translate
7.65 0 translate
0 0.1 translate
1 0.402355 scale
newpath
0 0 moveto
(C) true charpath
0 0 8 setrgbcolor
fill
1 2.48536 scale
0 -0.1 translate
0 4.05282 translate
1 0.901082 scale
newpath
0 0 moveto
(T) true charpath
0 0.5 0 setrgbcolor
fill
1 1.10978 scale
0 -4.05282 translate
0 -0.1 translate
1 -0.167717 scale
newpath
0 0 moveto
(A) true charpath
2.4 0.8 0.8 setrgbcolor
fill
1 -5.96243 scale
0 0.1 translate
0 -2.20655 translate
1 -0.172157 scale
newpath
0 0 moveto
(G) true charpath
1 0.94 0.8 setrgbcolor
fill
1 -5.80865 scale
0 2.20655 translate
7.65 0 translate
0 0.1 translate
1 0.294731 scale
newpath
0 0 moveto
(A) true charpath
8 0 0 setrgbcolor
fill
1 3.39293 scale
0 -0.1 translate
0 3.20597 translate
1 1.06132 scale
newpath
0 0 moveto
(T) true charpath
0 0.5 0 setrgbcolor
fill
1 0.942219 scale
0 -3.20597 translate
0 -0.1 translate
1 -0.730619 scale
newpath
0 0 moveto
(G) true charpath
1 0.94 0.8 setrgbcolor
fill
1 -1.3687 scale
0 0.1 translate
7.65 0 translate
0 0.1 translate
1 0.391805 scale
newpath
0 0 moveto
(G) true charpath
1 0.7 0 setrgbcolor
fill
1 2.55229 scale
0 -0.1 translate
0 3.9698 translate
1 1.36893 scale
newpath
0 0 moveto
(A) true charpath
8 0 0 setrgbcolor
fill
1 0.730496 scale
0 -3.9698 translate
0 -0.1 translate
1 -0.354698 scale
newpath
0 0 moveto
(T) true charpath
0.8 0.9 0.8 setrgbcolor
fill
1 -2.8193 scale
0 0.1 translate
0 -3.67783 translate
1 -0.405362 scale
newpath
0 0 moveto
(C) true charpath
0.8 0.8 2.4 setrgbcolor
fill
1 -2.46693 scale
0 3.67783 translate
7.65 0 translate
0 0.1 translate
1 0.759762 scale
newpath
0 0 moveto
(T) true charpath
0 0.5 0 setrgbcolor
fill
1 1.3162 scale
0 -0.1 translate
0 6.8651 translate
1 1.03484 scale
newpath
0 0 moveto
(A) true charpath
8 0 0 setrgbcolor
fill
1 0.96633 scale
0 -6.8651 translate
0 -0.1 translate
1 -0.195683 scale
newpath
0 0 moveto
(G) true charpath
1 0.94 0.8 setrgbcolor
fill
1 -5.11032 scale
0 0.1 translate
0 -2.4266 translate
1 -0.564849 scale
newpath
0 0 moveto
(C) true charpath
0.8 0.8 2.4 setrgbcolor
fill
1 -1.77038 scale
0 2.4266 translate
7.65 0 translate
0 -0.1 translate
1 -0.165716 scale
newpath
0 0 moveto
(G) true charpath
1 0.94 0.8 setrgbcolor
fill
1 -6.03442 scale
0 0.1 translate
0 0.1 translate
1 2.33056 scale
newpath
0 0 moveto
(T) true charpath
0 0.5 0 setrgbcolor
fill
1 0.429082 scale
0 -0.1 translate
0 -2.1908 translate
1 -0.83948 scale
newpath
0 0 moveto
(A) true charpath
2.4 0.8 0.8 setrgbcolor
fill
1 -1.19121 scale
0 2.1908 translate
0 -9.58317 translate
1 -1.12536 scale
newpath
0 0 moveto
(C) true charpath
0.8 0.8 2.4 setrgbcolor
fill
1 -0.888605 scale
0 9.58317 translate
7.65 0 translate
7.65 0 translate
-53.55 -23.1593 translate
newpath
-3.825 -1.9125 moveto
61.2 0 rlineto
0 45.9 rlineto
-61.2 0 rlineto
0 -45.9 rlineto
closepath
0 0 0 setrgbcolor
stroke
-275.4 0 translate
0 18.1779 translate
/Helvetica findfont
5.61816 scalefont
setfont
newpath
0 0 moveto
(Motif Name:) true charpath
0 0 0 setrgbcolor
fill
70.227 0 translate
/Helvetica-Bold findfont
5.61816 scalefont
setfont
newpath
0 0 moveto
(AAGJ06000001.1_23704228-23713969(-)_1|32|1x0) true charpath
0 0 0 setrgbcolor
fill
-70.227 0 translate
0 -68.25 translate
0 29.125 translate
/Helvetica findfont
8.262 scalefont
setfont
newpath
0 0 moveto
(Gene:) true charpath
0 0 0 setrgbcolor
fill
42.1362 0 translate
/Helvetica-Bold findfont
8.262 scalefont
setfont
newpath
0 0 moveto
(AAGJ06000001.1_23704228-23713969(-)_1) true charpath
0 0 0 setrgbcolor
fill
-42.1362 0 translate
-30.6 -29.125 translate
306 0 translate
2.10375 0 translate
/Helvetica findfont
5.508 scalefont
setfont
newpath
0 0 moveto
(1) true charpath
0 0 0 setrgbcolor
fill
7.65 0 translate
newpath
0 0 moveto
(2) true charpath
0 0 0 setrgbcolor
fill
7.65 0 translate
newpath
0 0 moveto
(3) true charpath
0 0 0 setrgbcolor
fill
7.65 0 translate
newpath
0 0 moveto
(4) true charpath
0 0 0 setrgbcolor
fill
7.65 0 translate
-32.7037 0 translate
0 3.93429 translate
0 19.225 translate
/Helvetica findfont
5.508 scalefont
setfont
38.25 -1.57371 translate
newpath
0 0 moveto
(0) true charpath
0 0 0 setrgbcolor
fill
0 19.125 translate
newpath
0 0 moveto
(+0.56) true charpath
0 0 0 setrgbcolor
fill
0 -38.25 translate
newpath
0 0 moveto
(-2.85) true charpath
0 0 0 setrgbcolor
fill
-38.25 19.125 translate
0 1.57371 translate
/Helvetica-Bold findfont
11.016 scalefont
setfont
0 0.1 translate
1 0.432211 scale
newpath
0 0 moveto
(G) true charpath
1 0.7 0 setrgbcolor
fill
1 2.31368 scale
0 -0.1 translate
0 4.28774 translate
1 0.695611 scale
newpath
0 0 moveto
(T) true charpath
0 0.5 0 setrgbcolor
fill
1 1.43759 scale
0 -4.28774 translate
0 -0.1 translate
1 -0.407501 scale
newpath
0 0 moveto
(C) true charpath
0.8 0.8 2.4 setrgbcolor
fill
1 -2.45398 scale
0 0.1 translate
7.65 0 translate
0 0.1 translate
1 0.415809 scale
newpath
0 0 moveto
(C) true charpath
0 0 8 setrgbcolor
fill
1 2.40495 scale
0 -0.1 translate
0 4.15868 translate
1 0.898928 scale
newpath
0 0 moveto
(T) true charpath
0 0.5 0 setrgbcolor
fill
1 1.11244 scale
0 -4.15868 translate
0 -0.1 translate
1 -0.13249 scale
newpath
0 0 moveto
(G) true charpath
1 0.94 0.8 setrgbcolor
fill
1 -7.54773 scale
0 0.1 translate
0 -1.92937 translate
1 -0.18861 scale
newpath
0 0 moveto
(A) true charpath
2.4 0.8 0.8 setrgbcolor
fill
1 -5.30194 scale
0 1.92937 translate
7.65 0 translate
0 0.1 translate
1 2.33056 scale
newpath
0 0 moveto
(G) true charpath
1 0.7 0 setrgbcolor
fill
1 0.429082 scale
0 -0.1 translate
0 -0.1 translate
1 -0.439371 scale
newpath
0 0 moveto
(C) true charpath
0.8 0.8 2.4 setrgbcolor
fill
1 -2.27598 scale
0 0.1 translate
0 -4.34408 translate
1 -0.821499 scale
newpath
0 0 moveto
(A) true charpath
2.4 0.8 0.8 setrgbcolor
fill
1 -1.21729 scale
0 4.34408 translate
0 -11.595 translate
1 -0.869685 scale
newpath
0 0 moveto
(T) true charpath
0.8 0.9 0.8 setrgbcolor
fill
1 -1.14984 scale
0 11.595 translate
7.65 0 translate
7.65 0 translate
-30.6 -23.1593 translate
newpath
-3.825 -1.9125 moveto
38.25 0 rlineto
0 45.9 rlineto
-38.25 0 rlineto
0 -45.9 rlineto
closepath
0 0 0 setrgbcolor
stroke
-275.4 0 translate
0 18.1779 translate
/Helvetica findfont
5.61816 scalefont
setfont
newpath
0 0 moveto
(Motif Name:) true charpath
0 0 0 setrgbcolor
fill
70.227 0 translate
/Helvetica-Bold findfont
5.61816 scalefont
setfont
newpath
0 0 moveto
(AAGJ06000001.1_23704228-23713969(-)_1|33|1x0) true charpath
0 0 0 setrgbcolor
fill
-70.227 0 translate
0 -68.25 translate
0 29.125 translate
/Helvetica findfont
8.262 scalefont
setfont
newpath
0 0 moveto
(Gene:) true charpath
0 0 0 setrgbcolor
fill
42.1362 0 translate
/Helvetica-Bold findfont
8.262 scalefont
setfont
newpath
0 0 moveto
(AAGJ06000001.1_23704228-23713969(-)_1) true charpath
0 0 0 setrgbcolor
fill
-42.1362 0 translate
-30.6 -29.125 translate
306 0 translate
2.10375 0 translate
/Helvetica findfont
5.508 scalefont
setfont
newpath
0 0 moveto
(1) true charpath
0 0 0 setrgbcolor
fill
7.65 0 translate
newpath
0 0 moveto
(2) true charpath
0 0 0 setrgbcolor
fill
7.65 0 translate
newpath
0 0 moveto
(3) true charpath
0 0 0 setrgbcolor
fill
7.65 0 translate
newpath
0 0 moveto
(4) true charpath
0 0 0 setrgbcolor
fill
7.65 0 translate
-32.7037 0 translate
0 3.93429 translate
0 19.225 translate
/Helvetica findfont
5.508 scalefont
setfont
38.25 -1.57371 translate
newpath
0 0 moveto
(0) true charpath
0 0 0 setrgbcolor
fill
0 19.125 translate
newpath
0 0 moveto
(+0.50) true charpath
0 0 0 setrgbcolor
fill
0 -38.25 translate
newpath
0 0 moveto
(-2.36) true charpath
0 0 0 setrgbcolor
fill
-38.25 19.125 translate
0 1.57371 translate
/Helvetica-Bold findfont
11.016 scalefont
setfont
0 0.1 translate
1 0.161857 scale
newpath
0 0 moveto
(A) true charpath
8 0 0 setrgbcolor
fill
1 6.17828 scale
0 -0.1 translate
0 2.16044 translate
1 1.13281 scale
newpath
0 0 moveto
(G) true charpath
1 0.7 0 setrgbcolor
fill
1 0.882761 scale
0 -2.16044 translate
0 -0.1 translate
1 -1.03979 scale
newpath
0 0 moveto
(C) true charpath
0.8 0.8 2.4 setrgbcolor
fill
1 -0.961728 scale
0 0.1 translate
7.65 0 translate
0 -0.1 translate
1 -0.078669 scale
newpath
0 0 moveto
(A) true charpath
2.4 0.8 0.8 setrgbcolor
fill
1 -12.7115 scale
0 0.1 translate
0 0.1 translate
1 2.33056 scale
newpath
0 0 moveto
(G) true charpath
1 0.7 0 setrgbcolor
fill
1 0.429082 scale
0 -0.1 translate
0 -1.50587 translate
1 -0.921733 scale
newpath
0 0 moveto
(C) true charpath
0.8 0.8 2.4 setrgbcolor
fill
1 -1.08491 scale
0 1.50587 translate
0 -9.54545 translate
1 -1.13015 scale
newpath
0 0 moveto
(T) true charpath
0.8 0.9 0.8 setrgbcolor
fill
1 -0.884836 scale
0 9.54545 translate
7.65 0 translate
0 0.1 translate
1 0.914666 scale
newpath
0 0 moveto
(A) true charpath
8 0 0 setrgbcolor
fill
1 1.0933 scale
0 -0.1 translate
0 8.08397 translate
1 1.31236 scale
newpath
0 0 moveto
(T) true charpath
0 0.5 0 setrgbcolor
fill
1 0.761989 scale
0 -8.08397 translate
0 -0.1 translate
1 -0.555092 scale
newpath
0 0 moveto
(C) true charpath
0.8 0.8 2.4 setrgbcolor
fill
1 -1.8015 scale
0 0.1 translate
0 -5.25463 translate
1 -0.621899 scale
newpath
0 0 moveto
(G) true charpath
1 0.94 0.8 setrgbcolor
fill
1 -1.60798 scale
0 5.25463 translate
7.65 0 translate
7.65 0 translate
-30.6 -23.1593 translate
newpath
-3.825 -1.9125 moveto
38.25 0 rlineto
0 45.9 rlineto
-38.25 0 rlineto
0 -45.9 rlineto
closepath
0 0 0 setrgbcolor
stroke
-275.4 0 translate
0 18.1779 translate
/Helvetica findfont
5.61816 scalefont
setfont
newpath
0 0 moveto
(Motif Name:) true charpath
0 0 0 setrgbcolor
fill
70.227 0 translate
/Helvetica-Bold findfont
5.61816 scalefont
setfont
newpath
0 0 moveto
(AAGJ06000001.1_23704228-23713969(-)_1|34|1x0) true charpath
0 0 0 setrgbcolor
fill
-70.227 0 translate
0 -68.25 translate
0 29.125 translate
/Helvetica findfont
8.262 scalefont
setfont
newpath
0 0 moveto
(Gene:) true charpath
0 0 0 setrgbcolor
fill
42.1362 0 translate
/Helvetica-Bold findfont
8.262 scalefont
setfont
newpath
0 0 moveto
(AAGJ06000001.1_23704228-23713969(-)_1) true charpath
0 0 0 setrgbcolor
fill
-42.1362 0 translate
-30.6 -29.125 translate
306 0 translate
2.10375 0 translate
/Helvetica findfont
5.508 scalefont
setfont
newpath
0 0 moveto
(1) true charpath
0 0 0 setrgbcolor
fill
7.65 0 translate
newpath
0 0 moveto
(2) true charpath
0 0 0 setrgbcolor
fill
7.65 0 translate
newpath
0 0 moveto
(3) true charpath
0 0 0 setrgbcolor
fill
7.65 0 translate
newpath
0 0 moveto
(4) true charpath
0 0 0 setrgbcolor
fill
7.65 0 translate
-32.7037 0 translate
0 3.93429 translate
0 19.225 translate
/Helvetica findfont
5.508 scalefont
setfont
38.25 -1.57371 translate
newpath
0 0 moveto
(0) true charpath
0 0 0 setrgbcolor
fill
0 19.125 translate
newpath
0 0 moveto
(+0.55) true charpath
0 0 0 setrgbcolor
fill
0 -38.25 translate
newpath
0 0 moveto
(-2.68) true charpath
0 0 0 setrgbcolor
fill
-38.25 19.125 translate
0 1.57371 translate
/Helvetica-Bold findfont
11.016 scalefont
setfont
0 -0.1 translate
1 -0.292389 scale
newpath
0 0 moveto
(C) true charpath
0.8 0.8 2.4 setrgbcolor
fill
1 -3.4201 scale
0 0.1 translate
0 0.1 translate
1 2.07905 scale
newpath
0 0 moveto
(G) true charpath
1 0.7 0 setrgbcolor
fill
1 0.48099 scale
0 -0.1 translate
0 -3.18754 translate
1 -0.42221 scale
newpath
0 0 moveto
(A) true charpath
2.4 0.8 0.8 setrgbcolor
fill
1 -2.36849 scale
0 3.18754 translate
0 -7.29658 translate
1 -0.480651 scale
newpath
0 0 moveto
(T) true charpath
0.8 0.9 0.8 setrgbcolor
fill
1 -2.08051 scale
0 7.29658 translate
7.65 0 translate
0 0.1 translate
1 2.33056 scale
newpath
0 0 moveto
(C) true charpath
0 0 8 setrgbcolor
fill
1 0.429082 scale
0 -0.1 translate
0 -0.1 translate
1 -0.51105 scale
newpath
0 0 moveto
(T) true charpath
0.8 0.9 0.8 setrgbcolor
fill
1 -1.95675 scale
0 0.1 translate
0 -4.90809 translate
1 -0.685023 scale
newpath
0 0 moveto
(G) true charpath
1 0.94 0.8 setrgbcolor
fill
1 -1.45981 scale
0 4.90809 translate
0 -11.0851 translate
1 -0.934482 scale
newpath
0 0 moveto
(A) true charpath
2.4 0.8 0.8 setrgbcolor
fill
1 -1.07011 scale
0 11.0851 translate
7.65 0 translate
0 0.1 translate
1 2.31852 scale
newpath
0 0 moveto
(G) true charpath
1 0.7 0 setrgbcolor
fill
1 0.431309 scale
0 -0.1 translate
0 -0.1 translate
1 -0.460976 scale
newpath
0 0 moveto
(T) true charpath
0.8 0.9 0.8 setrgbcolor
fill
1 -2.16931 scale
0 0.1 translate
0 -4.51408 translate
1 -0.770377 scale
newpath
0 0 moveto
(C) true charpath
0.8 0.8 2.4 setrgbcolor
fill
1 -1.29807 scale
0 4.51408 translate
0 -11.3627 translate
1 -0.836697 scale
newpath
0 0 moveto
(A) true charpath
2.4 0.8 0.8 setrgbcolor
fill
1 -1.19518 scale
0 11.3627 translate
7.65 0 translate
7.65 0 translate
-30.6 -23.1593 translate
newpath
-3.825 -1.9125 moveto
38.25 0 rlineto
0 45.9 rlineto
-38.25 0 rlineto
0 -45.9 rlineto
closepath
0 0 0 setrgbcolor
stroke
-275.4 0 translate
0 18.1779 translate
/Helvetica findfont
5.61816 scalefont
setfont
newpath
0 0 moveto
(Motif Name:) true charpath
0 0 0 setrgbcolor
fill
70.227 0 translate
/Helvetica-Bold findfont
5.61816 scalefont
setfont
newpath
0 0 moveto
(AAGJ06000001.1_23704228-23713969(-)_1|35|1x0) true charpath
0 0 0 setrgbcolor
fill
-70.227 0 translate
0 -68.25 translate
0 29.125 translate
/Helvetica findfont
8.262 scalefont
setfont
newpath
0 0 moveto
(Gene:) true charpath
0 0 0 setrgbcolor
fill
42.1362 0 translate
/Helvetica-Bold findfont
8.262 scalefont
setfont
newpath
0 0 moveto
(AAGJ06000001.1_23704228-23713969(-)_1) true charpath
0 0 0 setrgbcolor
fill
-42.1362 0 translate
-30.6 -29.125 translate
306 0 translate
2.10375 0 translate
/Helvetica findfont
5.508 scalefont
setfont
newpath
0 0 moveto
(1) true charpath
0 0 0 setrgbcolor
fill
7.65 0 translate
newpath
0 0 moveto
(2) true charpath
0 0 0 setrgbcolor
fill
7.65 0 translate
newpath
0 0 moveto
(3) true charpath
0 0 0 setrgbcolor
fill
7.65 0 translate
newpath
0 0 moveto
(4) true charpath
0 0 0 setrgbcolor
fill
7.65 0 translate
-32.7037 0 translate
0 3.93429 translate
0 19.225 translate
/Helvetica findfont
5.508 scalefont
setfont
38.25 -1.57371 translate
newpath
0 0 moveto
(0) true charpath
0 0 0 setrgbcolor
fill
0 19.125 translate
newpath
0 0 moveto
(+0.57) true charpath
0 0 0 setrgbcolor
fill
0 -38.25 translate
newpath
0 0 moveto
(-3.18) true charpath
0 0 0 setrgbcolor
fill
-38.25 19.125 translate
0 1.57371 translate
/Helvetica-Bold findfont
11.016 scalefont
setfont
0 0.1 translate
1 0.104181 scale
newpath
0 0 moveto
(A) true charpath
8 0 0 setrgbcolor
fill
1 9.59871 scale
0 -0.1 translate
0 1.70661 translate
1 1.39261 scale
newpath
0 0 moveto
(T) true charpath
0 0.5 0 setrgbcolor
fill
1 0.718077 scale
0 -1.70661 translate
0 -0.1 translate
1 -0.196107 scale
newpath
0 0 moveto
(C) true charpath
0.8 0.8 2.4 setrgbcolor
fill
1 -5.09925 scale
0 0.1 translate
0 -2.42994 translate
1 -0.393714 scale
newpath
0 0 moveto
(G) true charpath
1 0.94 0.8 setrgbcolor
fill
1 -2.53992 scale
0 2.42994 translate
7.65 0 translate
0 0.1 translate
1 2.33056 scale
newpath
0 0 moveto
(C) true charpath
0 0 8 setrgbcolor
fill
1 0.429082 scale
0 -0.1 translate
0 -0.1 translate
1 -0.680927 scale
newpath
0 0 moveto
(T) true charpath
0.8 0.9 0.8 setrgbcolor
fill
1 -1.46859 scale
0 0.1 translate
0 -6.24478 translate
1 -0.690281 scale
newpath
0 0 moveto
(G) true charpath
1 0.94 0.8 setrgbcolor
fill
1 -1.44869 scale
0 6.24478 translate
0 -12.4632 translate
1 -0.759348 scale
newpath
0 0 moveto
(A) true charpath
2.4 0.8 0.8 setrgbcolor
fill
1 -1.31692 scale
0 12.4632 translate
7.65 0 translate
0 0.1 translate
1 0.78858 scale
newpath
0 0 moveto
(T) true charpath
0 0.5 0 setrgbcolor
fill
1 1.2681 scale
0 -0.1 translate
0 7.09186 translate
1 1.16123 scale
newpath
0 0 moveto
(G) true charpath
1 0.7 0 setrgbcolor
fill
1 0.861157 scale
0 -7.09186 translate
0 -0.1 translate
1 -0.417874 scale
newpath
0 0 moveto
(A) true charpath
2.4 0.8 0.8 setrgbcolor
fill
1 -2.39306 scale
0 0.1 translate
0 -4.17493 translate
1 -0.453778 scale
newpath
0 0 moveto
(C) true charpath
0.8 0.8 2.4 setrgbcolor
fill
1 -2.20372 scale
0 4.17493 translate
7.65 0 translate
7.65 0 translate
-30.6 -23.1593 translate
newpath
-3.825 -1.9125 moveto
38.25 0 rlineto
0 45.9 rlineto
-38.25 0 rlineto
0 -45.9 rlineto
closepath
0 0 0 setrgbcolor
stroke
-275.4 0 translate
0 18.1779 translate
/Helvetica findfont
5.61816 scalefont
setfont
newpath
0 0 moveto
(Motif Name:) true charpath
0 0 0 setrgbcolor
fill
70.227 0 translate
/Helvetica-Bold findfont
5.61816 scalefont
setfont
newpath
0 0 moveto
(AAGJ06000001.1_23704228-23713969(-)_1|36|1x0) true charpath
0 0 0 setrgbcolor
fill
-70.227 0 translate
0 -68.25 translate
0 29.125 translate
/Helvetica findfont
8.262 scalefont
setfont
newpath
0 0 moveto
(Gene:) true charpath
0 0 0 setrgbcolor
fill
42.1362 0 translate
/Helvetica-Bold findfont
8.262 scalefont
setfont
newpath
0 0 moveto
(AAGJ06000001.1_23704228-23713969(-)_1) true charpath
0 0 0 setrgbcolor
fill
-42.1362 0 translate
-30.6 -29.125 translate
306 0 translate
2.10375 0 translate
/Helvetica findfont
5.508 scalefont
setfont
newpath
0 0 moveto
(1) true charpath
0 0 0 setrgbcolor
fill
7.65 0 translate
newpath
0 0 moveto
(2) true charpath
0 0 0 setrgbcolor
fill
7.65 0 translate
newpath
0 0 moveto
(3) true charpath
0 0 0 setrgbcolor
fill
7.65 0 translate
newpath
0 0 moveto
(4) true charpath
0 0 0 setrgbcolor
fill
7.65 0 translate
-32.7037 0 translate
0 3.93429 translate
0 19.225 translate
/Helvetica findfont
5.508 scalefont
setfont
38.25 -1.57371 translate
newpath
0 0 moveto
(0) true charpath
0 0 0 setrgbcolor
fill
0 19.125 translate
newpath
0 0 moveto
(+0.48) true charpath
0 0 0 setrgbcolor
fill
0 -38.25 translate
newpath
0 0 moveto
(-2.49) true charpath
0 0 0 setrgbcolor
fill
-38.25 19.125 translate
0 1.57371 translate
/Helvetica-Bold findfont
11.016 scalefont
setfont
0 0.1 translate
1 0.0362223 scale
newpath
0 0 moveto
(T) true charpath
0 0.5 0 setrgbcolor
fill
1 27.6073 scale
0 -0.1 translate
0 1.17187 translate
1 0.242011 scale
newpath
0 0 moveto
(G) true charpath
1 0.7 0 setrgbcolor
fill
1 4.13204 scale
0 -1.17187 translate
0 3.86301 translate
1 0.348272 scale
newpath
0 0 moveto
(A) true charpath
8 0 0 setrgbcolor
fill
1 2.87132 scale
0 -3.86301 translate
0 -0.1 translate
1 -0.159519 scale
newpath
0 0 moveto
(C) true charpath
0.8 0.8 2.4 setrgbcolor
fill
1 -6.26883 scale
0 0.1 translate
7.65 0 translate
0 0.1 translate
1 2.33056 scale
newpath
0 0 moveto
(G) true charpath
1 0.7 0 setrgbcolor
fill
1 0.429082 scale
0 -0.1 translate
0 -0.1 translate
1 -1.08032 scale
newpath
0 0 moveto
(T) true charpath
0.8 0.9 0.8 setrgbcolor
fill
1 -0.925649 scale
0 0.1 translate
0 -9.38745 translate
1 -1.08473 scale
newpath
0 0 moveto
(C) true charpath
0.8 0.8 2.4 setrgbcolor
fill
1 -0.921887 scale
0 9.38745 translate
7.65 0 translate
0 -0.1 translate
1 -0.127642 scale
newpath
0 0 moveto
(A) true charpath
2.4 0.8 0.8 setrgbcolor
fill
1 -7.83444 scale
0 0.1 translate
0 -1.89121 translate
1 -0.238674 scale
newpath
0 0 moveto
(G) true charpath
1 0.94 0.8 setrgbcolor
fill
1 -4.18981 scale
0 1.89121 translate
0 0.1 translate
1 2.01645 scale
newpath
0 0 moveto
(T) true charpath
0 0.5 0 setrgbcolor
fill
1 0.49592 scale
0 -0.1 translate
0 -4.5561 translate
1 -0.346598 scale
newpath
0 0 moveto
(C) true charpath
0.8 0.8 2.4 setrgbcolor
fill
1 -2.88519 scale
0 4.5561 translate
7.65 0 translate
7.65 0 translate
-30.6 -23.1593 translate
newpath
-3.825 -1.9125 moveto
38.25 0 rlineto
0 45.9 rlineto
-38.25 0 rlineto
0 -45.9 rlineto
closepath
0 0 0 setrgbcolor
stroke
-275.4 0 translate
0 18.1779 translate
/Helvetica findfont
5.61816 scalefont
setfont
newpath
0 0 moveto
(Motif Name:) true charpath
0 0 0 setrgbcolor
fill
70.227 0 translate
/Helvetica-Bold findfont
5.61816 scalefont
setfont
newpath
0 0 moveto
(AAGJ06000001.1_23704228-23713969(-)_1|37|1x0) true charpath
0 0 0 setrgbcolor
fill
-70.227 0 translate
0 -68.25 translate
0 29.125 translate
/Helvetica findfont
8.262 scalefont
setfont
newpath
0 0 moveto
(Gene:) true charpath
0 0 0 setrgbcolor
fill
42.1362 0 translate
/Helvetica-Bold findfont
8.262 scalefont
setfont
newpath
0 0 moveto
(AAGJ06000001.1_23704228-23713969(-)_1) true charpath
0 0 0 setrgbcolor
fill
-42.1362 0 translate
-30.6 -29.125 translate
306 0 translate
2.10375 0 translate
/Helvetica findfont
5.508 scalefont
setfont
newpath
0 0 moveto
(1) true charpath
0 0 0 setrgbcolor
fill
7.65 0 translate
newpath
0 0 moveto
(2) true charpath
0 0 0 setrgbcolor
fill
7.65 0 translate
newpath
0 0 moveto
(3) true charpath
0 0 0 setrgbcolor
fill
7.65 0 translate
newpath
0 0 moveto
(4) true charpath
0 0 0 setrgbcolor
fill
7.65 0 translate
-32.7037 0 translate
0 3.93429 translate
0 19.225 translate
/Helvetica findfont
5.508 scalefont
setfont
38.25 -1.57371 translate
newpath
0 0 moveto
(0) true charpath
0 0 0 setrgbcolor
fill
0 19.125 translate
newpath
0 0 moveto
(+0.55) true charpath
0 0 0 setrgbcolor
fill
0 -38.25 translate
newpath
0 0 moveto
(-2.70) true charpath
0 0 0 setrgbcolor
fill
-38.25 19.125 translate
0 1.57371 translate
/Helvetica-Bold findfont
11.016 scalefont
setfont
0 0.1 translate
1 0.266629 scale
newpath
0 0 moveto
(A) true charpath
8 0 0 setrgbcolor
fill
1 3.75053 scale
0 -0.1 translate
0 2.98485 translate
1 0.643146 scale
newpath
0 0 moveto
(T) true charpath
0 0.5 0 setrgbcolor
fill
1 1.55486 scale
0 -2.98485 translate
0 -0.1 translate
1 -0.363009 scale
newpath
0 0 moveto
(C) true charpath
0.8 0.8 2.4 setrgbcolor
fill
1 -2.75475 scale
0 0.1 translate
7.65 0 translate
0 0.1 translate
1 2.33056 scale
newpath
0 0 moveto
(G) true charpath
1 0.7 0 setrgbcolor
fill
1 0.429082 scale
0 -0.1 translate
0 -0.1 translate
1 -0.482462 scale
newpath
0 0 moveto
(A) true charpath
2.4 0.8 0.8 setrgbcolor
fill
1 -2.0727 scale
0 0.1 translate
0 -4.68315 translate
1 -0.721306 scale
newpath
0 0 moveto
(C) true charpath
0.8 0.8 2.4 setrgbcolor
fill
1 -1.38637 scale
0 4.68315 translate
0 -11.1456 translate
1 -0.926788 scale
newpath
0 0 moveto
(T) true charpath
0.8 0.9 0.8 setrgbcolor
fill
1 -1.079 scale
0 11.1456 translate
7.65 0 translate
0 -0.1 translate
1 -0.0706623 scale
newpath
0 0 moveto
(A) true charpath
2.4 0.8 0.8 setrgbcolor
fill
1 -14.1518 scale
0 0.1 translate
0 0.1 translate
1 1.82581 scale
newpath
0 0 moveto
(T) true charpath
0 0.5 0 setrgbcolor
fill
1 0.547703 scale
0 -0.1 translate
0 -1.44287 translate
1 -0.337974 scale
newpath
0 0 moveto
(C) true charpath
0.8 0.8 2.4 setrgbcolor
fill
1 -2.95881 scale
0 1.44287 translate
0 -4.88909 translate
1 -0.395577 scale
newpath
0 0 moveto
(G) true charpath
1 0.94 0.8 setrgbcolor
fill
1 -2.52796 scale
0 4.88909 translate
7.65 0 translate
7.65 0 translate
-30.6 -23.1593 translate
newpath
-3.825 -1.9125 moveto
38.25 0 rlineto
0 45.9 rlineto
-38.25 0 rlineto
0 -45.9 rlineto
closepath
0 0 0 setrgbcolor
stroke
-275.4 0 translate
0 18.1779 translate
/Helvetica findfont
5.61816 scalefont
setfont
newpath
0 0 moveto
(Motif Name:) true charpath
0 0 0 setrgbcolor
fill
70.227 0 translate
/Helvetica-Bold findfont
5.61816 scalefont
setfont
newpath
0 0 moveto
(AAGJ06000001.1_23704228-23713969(-)_1|38|1x0) true charpath
0 0 0 setrgbcolor
fill
-70.227 0 translate
0 -68.25 translate
0 29.125 translate
/Helvetica findfont
8.262 scalefont
setfont
newpath
0 0 moveto
(Gene:) true charpath
0 0 0 setrgbcolor
fill
42.1362 0 translate
/Helvetica-Bold findfont
8.262 scalefont
setfont
newpath
0 0 moveto
(AAGJ06000001.1_23704228-23713969(-)_1) true charpath
0 0 0 setrgbcolor
fill
-42.1362 0 translate
-30.6 -29.125 translate
306 0 translate
2.10375 0 translate
/Helvetica findfont
5.508 scalefont
setfont
newpath
0 0 moveto
(1) true charpath
0 0 0 setrgbcolor
fill
7.65 0 translate
newpath
0 0 moveto
(2) true charpath
0 0 0 setrgbcolor
fill
7.65 0 translate
newpath
0 0 moveto
(3) true charpath
0 0 0 setrgbcolor
fill
7.65 0 translate
newpath
0 0 moveto
(4) true charpath
0 0 0 setrgbcolor
fill
7.65 0 translate
-32.7037 0 translate
0 3.93429 translate
0 19.225 translate
/Helvetica findfont
5.508 scalefont
setfont
38.25 -1.57371 translate
newpath
0 0 moveto
(0) true charpath
0 0 0 setrgbcolor
fill
0 19.125 translate
newpath
0 0 moveto
(+0.52) true charpath
0 0 0 setrgbcolor
fill
0 -38.25 translate
newpath
0 0 moveto
(-2.24) true charpath
0 0 0 setrgbcolor
fill
-38.25 19.125 translate
0 1.57371 translate
/Helvetica-Bold findfont
11.016 scalefont
setfont
0 -0.1 translate
1 -0.320207 scale
newpath
0 0 moveto
(A) true charpath
2.4 0.8 0.8 setrgbcolor
fill
1 -3.12298 scale
0 0.1 translate
0 0.1 translate
1 2.33056 scale
newpath
0 0 moveto
(T) true charpath
0 0.5 0 setrgbcolor
fill
1 0.429082 scale
0 -0.1 translate
0 -3.40643 translate
1 -0.637111 scale
newpath
0 0 moveto
(G) true charpath
1 0.94 0.8 setrgbcolor
fill
1 -1.56958 scale
0 3.40643 translate
0 -9.20644 translate
1 -1.17324 scale
newpath
0 0 moveto
(C) true charpath
0.8 0.8 2.4 setrgbcolor
fill
1 -0.852342 scale
0 9.20644 translate
7.65 0 translate
0 0.1 translate
1 0.176276 scale
newpath
0 0 moveto
(T) true charpath
0 0.5 0 setrgbcolor
fill
1 5.67292 scale
0 -0.1 translate
0 2.2739 translate
1 1.60539 scale
newpath
0 0 moveto
(G) true charpath
1 0.7 0 setrgbcolor
fill
1 0.622903 scale
0 -2.2739 translate
0 -0.1 translate
1 -0.320791 scale
newpath
0 0 moveto
(A) true charpath
2.4 0.8 0.8 setrgbcolor
fill
1 -3.1173 scale
0 0.1 translate
0 -3.41102 translate
1 -0.871676 scale
newpath
0 0 moveto
(C) true charpath
0.8 0.8 2.4 setrgbcolor
fill
1 -1.14722 scale
0 3.41102 translate
7.65 0 translate
0 0.1 translate
1 0.153565 scale
newpath
0 0 moveto
(T) true charpath
0 0.5 0 setrgbcolor
fill
1 6.5119 scale
0 -0.1 translate
0 -0.1 translate
1 -0.148323 scale
newpath
0 0 moveto
(A) true charpath
2.4 0.8 0.8 setrgbcolor
fill
1 -6.74205 scale
0 0.1 translate
0 2.09519 translate
1 1.35666 scale
newpath
0 0 moveto
(G) true charpath
1 0.7 0 setrgbcolor
fill
1 0.737102 scale
0 -2.09519 translate
0 -2.05395 translate
1 -0.599371 scale
newpath
0 0 moveto
(C) true charpath
0.8 0.8 2.4 setrgbcolor
fill
1 -1.66842 scale
0 2.05395 translate
7.65 0 translate
7.65 0 translate
-30.6 -23.1593 translate
newpath
-3.825 -1.9125 moveto
38.25 0 rlineto
0 45.9 rlineto
-38.25 0 rlineto
0 -45.9 rlineto
closepath
0 0 0 setrgbcolor
stroke
-275.4 0 translate
0 18.1779 translate
/Helvetica findfont
5.61816 scalefont
setfont
newpath
0 0 moveto
(Motif Name:) true charpath
0 0 0 setrgbcolor
fill
70.227 0 translate
/Helvetica-Bold findfont
5.61816 scalefont
setfont
newpath
0 0 moveto
(AAGJ06000001.1_23704228-23713969(-)_1|39|1x0) true charpath
0 0 0 setrgbcolor
fill
-70.227 0 translate
0 -68.25 translate
0 29.125 translate
/Helvetica findfont
8.262 scalefont
setfont
newpath
0 0 moveto
(Gene:) true charpath
0 0 0 setrgbcolor
fill
42.1362 0 translate
/Helvetica-Bold findfont
8.262 scalefont
setfont
newpath
0 0 moveto
(AAGJ06000001.1_23704228-23713969(-)_1) true charpath
0 0 0 setrgbcolor
fill
-42.1362 0 translate
-30.6 -29.125 translate
306 0 translate
2.10375 0 translate
/Helvetica findfont
5.508 scalefont
setfont
newpath
0 0 moveto
(1) true charpath
0 0 0 setrgbcolor
fill
7.65 0 translate
newpath
0 0 moveto
(2) true charpath
0 0 0 setrgbcolor
fill
7.65 0 translate
newpath
0 0 moveto
(3) true charpath
0 0 0 setrgbcolor
fill
7.65 0 translate
newpath
0 0 moveto
(4) true charpath
0 0 0 setrgbcolor
fill
7.65 0 translate
-32.7037 0 translate
0 3.93429 translate
0 19.225 translate
/Helvetica findfont
5.508 scalefont
setfont
38.25 -1.57371 translate
newpath
0 0 moveto
(0) true charpath
0 0 0 setrgbcolor
fill
0 19.125 translate
newpath
0 0 moveto
(+0.57) true charpath
0 0 0 setrgbcolor
fill
0 -38.25 translate
newpath
0 0 moveto
(-2.97) true charpath
0 0 0 setrgbcolor
fill
-38.25 19.125 translate
0 1.57371 translate
/Helvetica-Bold findfont
11.016 scalefont
setfont
0 0.1 translate
1 0.748682 scale
newpath
0 0 moveto
(A) true charpath
8 0 0 setrgbcolor
fill
1 1.33568 scale
0 -0.1 translate
0 6.77791 translate
1 0.908659 scale
newpath
0 0 moveto
(G) true charpath
1 0.7 0 setrgbcolor
fill
1 1.10052 scale
0 -6.77791 translate
0 -0.1 translate
1 -0.242893 scale
newpath
0 0 moveto
(T) true charpath
0.8 0.9 0.8 setrgbcolor
fill
1 -4.11704 scale
0 0.1 translate
0 -2.79808 translate
1 -0.300797 scale
newpath
0 0 moveto
(C) true charpath
0.8 0.8 2.4 setrgbcolor
fill
1 -3.32451 scale
0 2.79808 translate
7.65 0 translate
0 0.1 translate
1 2.33056 scale
newpath
0 0 moveto
(A) true charpath
8 0 0 setrgbcolor
fill
1 0.429082 scale
0 -0.1 translate
0 -0.1 translate
1 -0.631983 scale
newpath
0 0 moveto
(G) true charpath
1 0.94 0.8 setrgbcolor
fill
1 -1.58232 scale
0 0.1 translate
0 -5.85966 translate
1 -0.673276 scale
newpath
0 0 moveto
(C) true charpath
0.8 0.8 2.4 setrgbcolor
fill
1 -1.48528 scale
0 5.85966 translate
0 -11.9442 translate
1 -0.825296 scale
newpath
0 0 moveto
(T) true charpath
0.8 0.9 0.8 setrgbcolor
fill
1 -1.21169 scale
0 11.9442 translate
7.65 0 translate
0 -0.1 translate
1 -0.275934 scale
newpath
0 0 moveto
(C) true charpath
0.8 0.8 2.4 setrgbcolor
fill
1 -3.62406 scale
0 0.1 translate
0 0.1 translate
1 2.04605 scale
newpath
0 0 moveto
(T) true charpath
0 0.5 0 setrgbcolor
fill
1 0.488746 scale
0 -0.1 translate
0 -3.05806 translate
1 -0.32372 scale
newpath
0 0 moveto
(A) true charpath
2.4 0.8 0.8 setrgbcolor
fill
1 -3.08909 scale
0 3.05806 translate
0 -6.39213 translate
1 -0.498165 scale
newpath
0 0 moveto
(G) true charpath
1 0.94 0.8 setrgbcolor
fill
1 -2.00737 scale
0 6.39213 translate
7.65 0 translate
7.65 0 translate
-30.6 -23.1593 translate
newpath
-3.825 -1.9125 moveto
38.25 0 rlineto
0 45.9 rlineto
-38.25 0 rlineto
0 -45.9 rlineto
closepath
0 0 0 setrgbcolor
stroke
-275.4 0 translate
0 18.1779 translate
/Helvetica findfont
5.61816 scalefont
setfont
newpath
0 0 moveto
(Motif Name:) true charpath
0 0 0 setrgbcolor
fill
70.227 0 translate
/Helvetica-Bold findfont
5.61816 scalefont
setfont
newpath
0 0 moveto
(AAGJ06000001.1_23704228-23713969(-)_1|40|1x0) true charpath
0 0 0 setrgbcolor
fill
-70.227 0 translate
0 -68.25 translate
0 29.125 translate
/Helvetica findfont
8.262 scalefont
setfont
newpath
0 0 moveto
(Gene:) true charpath
0 0 0 setrgbcolor
fill
42.1362 0 translate
/Helvetica-Bold findfont
8.262 scalefont
setfont
newpath
0 0 moveto
(AAGJ06000001.1_23704228-23713969(-)_1) true charpath
0 0 0 setrgbcolor
fill
-42.1362 0 translate
-30.6 -29.125 translate
306 0 translate
2.10375 0 translate
/Helvetica findfont
5.508 scalefont
setfont
newpath
0 0 moveto
(1) true charpath
0 0 0 setrgbcolor
fill
7.65 0 translate
newpath
0 0 moveto
(2) true charpath
0 0 0 setrgbcolor
fill
7.65 0 translate
newpath
0 0 moveto
(3) true charpath
0 0 0 setrgbcolor
fill
7.65 0 translate
newpath
0 0 moveto
(4) true charpath
0 0 0 setrgbcolor
fill
7.65 0 translate
-32.7037 0 translate
0 3.93429 translate
0 19.225 translate
/Helvetica findfont
5.508 scalefont
setfont
38.25 -1.57371 translate
newpath
0 0 moveto
(0) true charpath
0 0 0 setrgbcolor
fill
0 19.125 translate
newpath
0 0 moveto
(+0.48) true charpath
0 0 0 setrgbcolor
fill
0 -38.25 translate
newpath
0 0 moveto
(-1.78) true charpath
0 0 0 setrgbcolor
fill
-38.25 19.125 translate
0 1.57371 translate
/Helvetica-Bold findfont
11.016 scalefont
setfont
0 0.1 translate
1 0.014887 scale
newpath
0 0 moveto
(G) true charpath
1 0.7 0 setrgbcolor
fill
1 67.1727 scale
0 -0.1 translate
0 1.004 translate
1 0.268278 scale
newpath
0 0 moveto
(A) true charpath
8 0 0 setrgbcolor
fill
1 3.72748 scale
0 -1.004 translate
0 3.90182 translate
1 0.919746 scale
newpath
0 0 moveto
(T) true charpath
0 0.5 0 setrgbcolor
fill
1 1.08726 scale
0 -3.90182 translate
0 -0.1 translate
1 -0.929318 scale
newpath
0 0 moveto
(C) true charpath
0.8 0.8 2.4 setrgbcolor
fill
1 -1.07606 scale
0 0.1 translate
7.65 0 translate
0 0.1 translate
1 0.186987 scale
newpath
0 0 moveto
(G) true charpath
1 0.7 0 setrgbcolor
fill
1 5.34796 scale
0 -0.1 translate
0 -0.1 translate
1 -0.0643547 scale
newpath
0 0 moveto
(C) true charpath
0.8 0.8 2.4 setrgbcolor
fill
1 -15.5389 scale
0 0.1 translate
0 2.35818 translate
1 1.20117 scale
newpath
0 0 moveto
(T) true charpath
0 0.5 0 setrgbcolor
fill
1 0.832524 scale
0 -2.35818 translate
0 -1.39324 translate
1 -0.616602 scale
newpath
0 0 moveto
(A) true charpath
2.4 0.8 0.8 setrgbcolor
fill
1 -1.62179 scale
0 1.39324 translate
7.65 0 translate
0 0.1 translate
1 0.537046 scale
newpath
0 0 moveto
(T) true charpath
0 0.5 0 setrgbcolor
fill
1 1.86204 scale
0 -0.1 translate
0 5.11265 translate
1 1.69351 scale
newpath
0 0 moveto
(G) true charpath
1 0.7 0 setrgbcolor
fill
1 0.59049 scale
0 -5.11265 translate
0 -0.1 translate
1 -0.502092 scale
newpath
0 0 moveto
(A) true charpath
2.4 0.8 0.8 setrgbcolor
fill
1 -1.99167 scale
0 0.1 translate
0 -4.83761 translate
1 -1.72846 scale
newpath
0 0 moveto
(C) true charpath
0.8 0.8 2.4 setrgbcolor
fill
1 -0.578549 scale
0 4.83761 translate
7.65 0 translate
7.65 0 translate
-30.6 -23.1593 translate
newpath
-3.825 -1.9125 moveto
38.25 0 rlineto
0 45.9 rlineto
-38.25 0 rlineto
0 -45.9 rlineto
closepath
0 0 0 setrgbcolor
stroke
-275.4 0 translate
0 18.1779 translate
/Helvetica findfont
5.61816 scalefont
setfont
newpath
0 0 moveto
(Motif Name:) true charpath
0 0 0 setrgbcolor
fill
70.227 0 translate
/Helvetica-Bold findfont
5.61816 scalefont
setfont
newpath
0 0 moveto
(AAGJ06000001.1_23704228-23713969(-)_1|41|1x0) true charpath
0 0 0 setrgbcolor
fill
-70.227 0 translate
0 -68.25 translate
showpage
30.6 674.55 translate
0 29.125 translate
/Helvetica findfont
8.262 scalefont
setfont
newpath
0 0 moveto
(Gene:) true charpath
0 0 0 setrgbcolor
fill
42.1362 0 translate
/Helvetica-Bold findfont
8.262 scalefont
setfont
newpath
0 0 moveto
(AAGJ06000001.1_23704228-23713969(-)_1) true charpath
0 0 0 setrgbcolor
fill
-42.1362 0 translate
-30.6 -29.125 translate
306 0 translate
2.10375 0 translate
/Helvetica findfont
5.508 scalefont
setfont
newpath
0 0 moveto
(1) true charpath
0 0 0 setrgbcolor
fill
7.65 0 translate
newpath
0 0 moveto
(2) true charpath
0 0 0 setrgbcolor
fill
7.65 0 translate
newpath
0 0 moveto
(3) true charpath
0 0 0 setrgbcolor
fill
7.65 0 translate
newpath
0 0 moveto
(4) true charpath
0 0 0 setrgbcolor
fill
7.65 0 translate
newpath
0 0 moveto
(5) true charpath
0 0 0 setrgbcolor
fill
7.65 0 translate
newpath
0 0 moveto
(6) true charpath
0 0 0 setrgbcolor
fill
7.65 0 translate
newpath
0 0 moveto
(7) true charpath
0 0 0 setrgbcolor
fill
7.65 0 translate
-55.6537 0 translate
0 3.93429 translate
0 19.225 translate
/Helvetica findfont
5.508 scalefont
setfont
61.2 -1.57371 translate
newpath
0 0 moveto
(0) true charpath
0 0 0 setrgbcolor
fill
0 19.125 translate
newpath
0 0 moveto
(+0.48) true charpath
0 0 0 setrgbcolor
fill
0 -38.25 translate
newpath
0 0 moveto
(-1.90) true charpath
0 0 0 setrgbcolor
fill
-61.2 19.125 translate
0 1.57371 translate
/Helvetica-Bold findfont
11.016 scalefont
setfont
0 0.1 translate
1 0.296422 scale
newpath
0 0 moveto
(G) true charpath
1 0.7 0 setrgbcolor
fill
1 3.37357 scale
0 -0.1 translate
0 3.21927 translate
1 1.93413 scale
newpath
0 0 moveto
(T) true charpath
0 0.5 0 setrgbcolor
fill
1 0.517027 scale
0 -3.21927 translate
0 -0.1 translate
1 -0.676378 scale
newpath
0 0 moveto
(A) true charpath
2.4 0.8 0.8 setrgbcolor
fill
1 -1.47846 scale
0 0.1 translate
0 -6.20899 translate
1 -1.55418 scale
newpath
0 0 moveto
(C) true charpath
0.8 0.8 2.4 setrgbcolor
fill
1 -0.643427 scale
0 6.20899 translate
7.65 0 translate
0 -0.1 translate
1 -0.0813277 scale
newpath
0 0 moveto
(G) true charpath
1 0.94 0.8 setrgbcolor
fill
1 -12.2959 scale
0 0.1 translate
0 0.1 translate
1 1.4656 scale
newpath
0 0 moveto
(C) true charpath
0 0 8 setrgbcolor
fill
1 0.682314 scale
0 -0.1 translate
0 -1.52679 translate
1 -0.534099 scale
newpath
0 0 moveto
(T) true charpath
0.8 0.9 0.8 setrgbcolor
fill
1 -1.87231 scale
0 1.52679 translate
7.65 0 translate
0 0.1 translate
1 0.833737 scale
newpath
0 0 moveto
(G) true charpath
1 0.7 0 setrgbcolor
fill
1 1.19942 scale
0 -0.1 translate
0 7.44718 translate
1 0.945967 scale
newpath
0 0 moveto
(C) true charpath
0 0 8 setrgbcolor
fill
1 1.05712 scale
0 -7.44718 translate
0 -0.1 translate
1 -0.329829 scale
newpath
0 0 moveto
(A) true charpath
2.4 0.8 0.8 setrgbcolor
fill
1 -3.03188 scale
0 0.1 translate
0 -3.48214 translate
1 -0.393233 scale
newpath
0 0 moveto
(T) true charpath
0.8 0.9 0.8 setrgbcolor
fill
1 -2.54302 scale
0 3.48214 translate
7.65 0 translate
0 0.1 translate
1 0.676652 scale
newpath
0 0 moveto
(A) true charpath
8 0 0 setrgbcolor
fill
1 1.47786 scale
0 -0.1 translate
0 6.21115 translate
1 1.47894 scale
newpath
0 0 moveto
(T) true charpath
0 0.5 0 setrgbcolor
fill
1 0.676158 scale
0 -6.21115 translate
0 -0.1 translate
1 -0.626873 scale
newpath
0 0 moveto
(C) true charpath
0.8 0.8 2.4 setrgbcolor
fill
1 -1.59522 scale
0 0.1 translate
0 -5.81945 translate
1 -0.626899 scale
newpath
0 0 moveto
(G) true charpath
1 0.94 0.8 setrgbcolor
fill
1 -1.59515 scale
0 5.81945 translate
7.65 0 translate
0 -0.1 translate
1 -0.0964061 scale
newpath
0 0 moveto
(A) true charpath
2.4 0.8 0.8 setrgbcolor
fill
1 -10.3728 scale
0 0.1 translate
0 0.1 translate
1 2.13811 scale
newpath
0 0 moveto
(T) true charpath
0 0.5 0 setrgbcolor
fill
1 0.467703 scale
0 -0.1 translate
0 -1.64544 translate
1 -0.585587 scale
newpath
0 0 moveto
(G) true charpath
1 0.94 0.8 setrgbcolor
fill
1 -1.70769 scale
0 1.64544 translate
0 -7.04003 translate
1 -0.648087 scale
newpath
0 0 moveto
(C) true charpath
0.8 0.8 2.4 setrgbcolor
fill
1 -1.543 scale
0 7.04003 translate
7.65 0 translate
0 -0.1 translate
1 -0.00093121 scale
newpath
0 0 moveto
(G) true charpath
1 0.94 0.8 setrgbcolor
fill
1 -1073.87 scale
0 0.1 translate
0 -0.894184 translate
1 -0.00306728 scale
newpath
0 0 moveto
(A) true charpath
2.4 0.8 0.8 setrgbcolor
fill
1 -326.022 scale
0 0.894184 translate
0 0.1 translate
1 1.50276 scale
newpath
0 0 moveto
(T) true charpath
0 0.5 0 setrgbcolor
fill
1 0.665443 scale
0 -0.1 translate
0 -1.70518 translate
1 -0.618968 scale
newpath
0 0 moveto
(C) true charpath
0.8 0.8 2.4 setrgbcolor
fill
1 -1.61559 scale
0 1.70518 translate
7.65 0 translate
7.65 0 translate
-53.55 -23.1593 translate
newpath
-3.825 -1.9125 moveto
61.2 0 rlineto
0 45.9 rlineto
-61.2 0 rlineto
0 -45.9 rlineto
closepath
0 0 0 setrgbcolor
stroke
-275.4 0 translate
0 18.1779 translate
/Helvetica findfont
5.61816 scalefont
setfont
newpath
0 0 moveto
(Motif Name:) true charpath
0 0 0 setrgbcolor
fill
70.227 0 translate
/Helvetica-Bold findfont
5.61816 scalefont
setfont
newpath
0 0 moveto
(AAGJ06000001.1_23704228-23713969(-)_1|42|1x0) true charpath
0 0 0 setrgbcolor
fill
-70.227 0 translate
0 -68.25 translate
0 29.125 translate
/Helvetica findfont
8.262 scalefont
setfont
newpath
0 0 moveto
(Gene:) true charpath
0 0 0 setrgbcolor
fill
42.1362 0 translate
/Helvetica-Bold findfont
8.262 scalefont
setfont
newpath
0 0 moveto
(AAGJ06000001.1_23704228-23713969(-)_1) true charpath
0 0 0 setrgbcolor
fill
-42.1362 0 translate
-30.6 -29.125 translate
306 0 translate
2.10375 0 translate
/Helvetica findfont
5.508 scalefont
setfont
newpath
0 0 moveto
(1) true charpath
0 0 0 setrgbcolor
fill
7.65 0 translate
newpath
0 0 moveto
(2) true charpath
0 0 0 setrgbcolor
fill
7.65 0 translate
newpath
0 0 moveto
(3) true charpath
0 0 0 setrgbcolor
fill
7.65 0 translate
newpath
0 0 moveto
(4) true charpath
0 0 0 setrgbcolor
fill
7.65 0 translate
-32.7037 0 translate
0 3.93429 translate
0 19.225 translate
/Helvetica findfont
5.508 scalefont
setfont
38.25 -1.57371 translate
newpath
0 0 moveto
(0) true charpath
0 0 0 setrgbcolor
fill
0 19.125 translate
newpath
0 0 moveto
(+0.51) true charpath
0 0 0 setrgbcolor
fill
0 -38.25 translate
newpath
0 0 moveto
(-2.29) true charpath
0 0 0 setrgbcolor
fill
-38.25 19.125 translate
0 1.57371 translate
/Helvetica-Bold findfont
11.016 scalefont
setfont
0 0.1 translate
1 0.165973 scale
newpath
0 0 moveto
(A) true charpath
8 0 0 setrgbcolor
fill
1 6.02507 scale
0 -0.1 translate
0 2.19283 translate
1 1.68096 scale
newpath
0 0 moveto
(G) true charpath
1 0.7 0 setrgbcolor
fill
1 0.594899 scale
0 -2.19283 translate
0 -0.1 translate
1 -0.514118 scale
newpath
0 0 moveto
(C) true charpath
0.8 0.8 2.4 setrgbcolor
fill
1 -1.94508 scale
0 0.1 translate
0 -4.93224 translate
1 -0.552014 scale
newpath
0 0 moveto
(T) true charpath
0.8 0.9 0.8 setrgbcolor
fill
1 -1.81155 scale
0 4.93224 translate
7.65 0 translate
0 0.1 translate
1 1.95956 scale
newpath
0 0 moveto
(T) true charpath
0 0.5 0 setrgbcolor
fill
1 0.510319 scale
0 -0.1 translate
0 -0.1 translate
1 -0.508985 scale
newpath
0 0 moveto
(G) true charpath
1 0.94 0.8 setrgbcolor
fill
1 -1.9647 scale
0 0.1 translate
0 -4.89184 translate
1 -0.786833 scale
newpath
0 0 moveto
(C) true charpath
0.8 0.8 2.4 setrgbcolor
fill
1 -1.27092 scale
0 4.89184 translate
7.65 0 translate
0 -0.1 translate
1 -0.154386 scale
newpath
0 0 moveto
(A) true charpath
2.4 0.8 0.8 setrgbcolor
fill
1 -6.47728 scale
0 0.1 translate
0 0.1 translate
1 2.33056 scale
newpath
0 0 moveto
(T) true charpath
0 0.5 0 setrgbcolor
fill
1 0.429082 scale
0 -0.1 translate
0 -2.10165 translate
1 -0.81791 scale
newpath
0 0 moveto
(C) true charpath
0.8 0.8 2.4 setrgbcolor
fill
1 -1.22263 scale
0 2.10165 translate
0 -9.32429 translate
1 -1.15826 scale
newpath
0 0 moveto
(G) true charpath
1 0.94 0.8 setrgbcolor
fill
1 -0.863364 scale
0 9.32429 translate
7.65 0 translate
7.65 0 translate
-30.6 -23.1593 translate
newpath
-3.825 -1.9125 moveto
38.25 0 rlineto
0 45.9 rlineto
-38.25 0 rlineto
0 -45.9 rlineto
closepath
0 0 0 setrgbcolor
stroke
-275.4 0 translate
0 18.1779 translate
/Helvetica findfont
5.61816 scalefont
setfont
newpath
0 0 moveto
(Motif Name:) true charpath
0 0 0 setrgbcolor
fill
70.227 0 translate
/Helvetica-Bold findfont
5.61816 scalefont
setfont
newpath
0 0 moveto
(AAGJ06000001.1_23704228-23713969(-)_1|43|1x0) true charpath
0 0 0 setrgbcolor
fill
-70.227 0 translate
0 -68.25 translate
0 29.125 translate
/Helvetica findfont
8.262 scalefont
setfont
newpath
0 0 moveto
(Gene:) true charpath
0 0 0 setrgbcolor
fill
42.1362 0 translate
/Helvetica-Bold findfont
8.262 scalefont
setfont
newpath
0 0 moveto
(AAGJ06000001.1_23704228-23713969(-)_1) true charpath
0 0 0 setrgbcolor
fill
-42.1362 0 translate
-30.6 -29.125 translate
306 0 translate
2.10375 0 translate
/Helvetica findfont
5.508 scalefont
setfont
newpath
0 0 moveto
(1) true charpath
0 0 0 setrgbcolor
fill
7.65 0 translate
newpath
0 0 moveto
(2) true charpath
0 0 0 setrgbcolor
fill
7.65 0 translate
newpath
0 0 moveto
(3) true charpath
0 0 0 setrgbcolor
fill
7.65 0 translate
newpath
0 0 moveto
(4) true charpath
0 0 0 setrgbcolor
fill
7.65 0 translate
-32.7037 0 translate
0 3.93429 translate
0 19.225 translate
/Helvetica findfont
5.508 scalefont
setfont
38.25 -1.57371 translate
newpath
0 0 moveto
(0) true charpath
0 0 0 setrgbcolor
fill
0 19.125 translate
newpath
0 0 moveto
(+0.57) true charpath
0 0 0 setrgbcolor
fill
0 -38.25 translate
newpath
0 0 moveto
(-2.96) true charpath
0 0 0 setrgbcolor
fill
-38.25 19.125 translate
0 1.57371 translate
/Helvetica-Bold findfont
11.016 scalefont
setfont
0 0.1 translate
1 2.33056 scale
newpath
0 0 moveto
(G) true charpath
1 0.7 0 setrgbcolor
fill
1 0.429082 scale
0 -0.1 translate
0 -0.1 translate
1 -0.581008 scale
newpath
0 0 moveto
(A) true charpath
2.4 0.8 0.8 setrgbcolor
fill
1 -1.72115 scale
0 0.1 translate
0 -5.45856 translate
1 -0.719228 scale
newpath
0 0 moveto
(C) true charpath
0.8 0.8 2.4 setrgbcolor
fill
1 -1.39038 scale
0 5.45856 translate
0 -11.9047 translate
1 -0.83032 scale
newpath
0 0 moveto
(T) true charpath
0.8 0.9 0.8 setrgbcolor
fill
1 -1.20436 scale
0 11.9047 translate
7.65 0 translate
0 -0.1 translate
1 -0.126443 scale
newpath
0 0 moveto
(C) true charpath
0.8 0.8 2.4 setrgbcolor
fill
1 -7.90873 scale
0 0.1 translate
0 0.1 translate
1 1.92751 scale
newpath
0 0 moveto
(T) true charpath
0 0.5 0 setrgbcolor
fill
1 0.518804 scale
0 -0.1 translate
0 -1.88178 translate
1 -0.369041 scale
newpath
0 0 moveto
(A) true charpath
2.4 0.8 0.8 setrgbcolor
fill
1 -2.70973 scale
0 1.88178 translate
0 -5.57246 translate
1 -0.412833 scale
newpath
0 0 moveto
(G) true charpath
1 0.94 0.8 setrgbcolor
fill
1 -2.42229 scale
0 5.57246 translate
7.65 0 translate
0 0.1 translate
1 2.25166 scale
newpath
0 0 moveto
(A) true charpath
8 0 0 setrgbcolor
fill
1 0.444118 scale
0 -0.1 translate
0 -0.1 translate
1 -0.461995 scale
newpath
0 0 moveto
(T) true charpath
0.8 0.9 0.8 setrgbcolor
fill
1 -2.16452 scale
0 0.1 translate
0 -4.5221 translate
1 -0.616431 scale
newpath
0 0 moveto
(C) true charpath
0.8 0.8 2.4 setrgbcolor
fill
1 -1.62224 scale
0 4.5221 translate
0 -10.1594 translate
1 -0.618742 scale
newpath
0 0 moveto
(G) true charpath
1 0.94 0.8 setrgbcolor
fill
1 -1.61618 scale
0 10.1594 translate
7.65 0 translate
7.65 0 translate
-30.6 -23.1593 translate
newpath
-3.825 -1.9125 moveto
38.25 0 rlineto
0 45.9 rlineto
-38.25 0 rlineto
0 -45.9 rlineto
closepath
0 0 0 setrgbcolor
stroke
-275.4 0 translate
0 18.1779 translate
/Helvetica findfont
5.61816 scalefont
setfont
newpath
0 0 moveto
(Motif Name:) true charpath
0 0 0 setrgbcolor
fill
70.227 0 translate
/Helvetica-Bold findfont
5.61816 scalefont
setfont
newpath
0 0 moveto
(AAGJ06000001.1_23704228-23713969(-)_1|44|1x0) true charpath
0 0 0 setrgbcolor
fill
-70.227 0 translate
0 -68.25 translate
0 29.125 translate
/Helvetica findfont
8.262 scalefont
setfont
newpath
0 0 moveto
(Gene:) true charpath
0 0 0 setrgbcolor
fill
42.1362 0 translate
/Helvetica-Bold findfont
8.262 scalefont
setfont
newpath
0 0 moveto
(AAGJ06000001.1_23704228-23713969(-)_1) true charpath
0 0 0 setrgbcolor
fill
-42.1362 0 translate
-30.6 -29.125 translate
306 0 translate
2.10375 0 translate
/Helvetica findfont
5.508 scalefont
setfont
newpath
0 0 moveto
(1) true charpath
0 0 0 setrgbcolor
fill
7.65 0 translate
newpath
0 0 moveto
(2) true charpath
0 0 0 setrgbcolor
fill
7.65 0 translate
newpath
0 0 moveto
(3) true charpath
0 0 0 setrgbcolor
fill
7.65 0 translate
newpath
0 0 moveto
(4) true charpath
0 0 0 setrgbcolor
fill
7.65 0 translate
-32.7037 0 translate
0 3.93429 translate
0 19.225 translate
/Helvetica findfont
5.508 scalefont
setfont
38.25 -1.57371 translate
newpath
0 0 moveto
(0) true charpath
0 0 0 setrgbcolor
fill
0 19.125 translate
newpath
0 0 moveto
(+0.57) true charpath
0 0 0 setrgbcolor
fill
0 -38.25 translate
newpath
0 0 moveto
(-3.01) true charpath
0 0 0 setrgbcolor
fill
-38.25 19.125 translate
0 1.57371 translate
/Helvetica-Bold findfont
11.016 scalefont
setfont
0 0.1 translate
1 2.30204 scale
newpath
0 0 moveto
(G) true charpath
1 0.7 0 setrgbcolor
fill
1 0.434398 scale
0 -0.1 translate
0 -0.1 translate
1 -0.587723 scale
newpath
0 0 moveto
(A) true charpath
2.4 0.8 0.8 setrgbcolor
fill
1 -1.70148 scale
0 0.1 translate
0 -5.5114 translate
1 -0.650732 scale
newpath
0 0 moveto
(C) true charpath
0.8 0.8 2.4 setrgbcolor
fill
1 -1.53673 scale
0 5.5114 translate
0 -11.4186 translate
1 -0.701105 scale
newpath
0 0 moveto
(T) true charpath
0.8 0.9 0.8 setrgbcolor
fill
1 -1.42632 scale
0 11.4186 translate
7.65 0 translate
0 0.1 translate
1 2.33056 scale
newpath
0 0 moveto
(G) true charpath
1 0.7 0 setrgbcolor
fill
1 0.429082 scale
0 -0.1 translate
0 -0.1 translate
1 -0.645064 scale
newpath
0 0 moveto
(A) true charpath
2.4 0.8 0.8 setrgbcolor
fill
1 -1.55023 scale
0 0.1 translate
0 -5.96259 translate
1 -0.674472 scale
newpath
0 0 moveto
(T) true charpath
0.8 0.9 0.8 setrgbcolor
fill
1 -1.48264 scale
0 5.96259 translate
0 -12.0566 translate
1 -0.81102 scale
newpath
0 0 moveto
(C) true charpath
0.8 0.8 2.4 setrgbcolor
fill
1 -1.23302 scale
0 12.0566 translate
7.65 0 translate
0 0.1 translate
1 0.381931 scale
newpath
0 0 moveto
(T) true charpath
0 0.5 0 setrgbcolor
fill
1 2.61828 scale
0 -0.1 translate
0 3.8921 translate
1 1.43974 scale
newpath
0 0 moveto
(A) true charpath
8 0 0 setrgbcolor
fill
1 0.694571 scale
0 -3.8921 translate
0 -0.1 translate
1 -0.359909 scale
newpath
0 0 moveto
(G) true charpath
1 0.94 0.8 setrgbcolor
fill
1 -2.77848 scale
0 0.1 translate
0 -3.71883 translate
1 -0.575449 scale
newpath
0 0 moveto
(C) true charpath
0.8 0.8 2.4 setrgbcolor
fill
1 -1.73777 scale
0 3.71883 translate
7.65 0 translate
7.65 0 translate
-30.6 -23.1593 translate
newpath
-3.825 -1.9125 moveto
38.25 0 rlineto
0 45.9 rlineto
-38.25 0 rlineto
0 -45.9 rlineto
closepath
0 0 0 setrgbcolor
stroke
-275.4 0 translate
0 18.1779 translate
/Helvetica findfont
5.61816 scalefont
setfont
newpath
0 0 moveto
(Motif Name:) true charpath
0 0 0 setrgbcolor
fill
70.227 0 translate
/Helvetica-Bold findfont
5.61816 scalefont
setfont
newpath
0 0 moveto
(AAGJ06000001.1_23704228-23713969(-)_1|45|1x0) true charpath
0 0 0 setrgbcolor
fill
-70.227 0 translate
0 -68.25 translate
0 29.125 translate
/Helvetica findfont
8.262 scalefont
setfont
newpath
0 0 moveto
(Gene:) true charpath
0 0 0 setrgbcolor
fill
42.1362 0 translate
/Helvetica-Bold findfont
8.262 scalefont
setfont
newpath
0 0 moveto
(AAGJ06000001.1_23704228-23713969(-)_1) true charpath
0 0 0 setrgbcolor
fill
-42.1362 0 translate
-30.6 -29.125 translate
306 0 translate
2.10375 0 translate
/Helvetica findfont
5.508 scalefont
setfont
newpath
0 0 moveto
(1) true charpath
0 0 0 setrgbcolor
fill
7.65 0 translate
newpath
0 0 moveto
(2) true charpath
0 0 0 setrgbcolor
fill
7.65 0 translate
newpath
0 0 moveto
(3) true charpath
0 0 0 setrgbcolor
fill
7.65 0 translate
newpath
0 0 moveto
(4) true charpath
0 0 0 setrgbcolor
fill
7.65 0 translate
newpath
0 0 moveto
(5) true charpath
0 0 0 setrgbcolor
fill
7.65 0 translate
newpath
0 0 moveto
(6) true charpath
0 0 0 setrgbcolor
fill
7.65 0 translate
newpath
0 0 moveto
(7) true charpath
0 0 0 setrgbcolor
fill
7.65 0 translate
-55.6537 0 translate
0 3.93429 translate
0 19.225 translate
/Helvetica findfont
5.508 scalefont
setfont
61.2 -1.57371 translate
newpath
0 0 moveto
(0) true charpath
0 0 0 setrgbcolor
fill
0 19.125 translate
newpath
0 0 moveto
(+0.47) true charpath
0 0 0 setrgbcolor
fill
0 -38.25 translate
newpath
0 0 moveto
(-1.65) true charpath
0 0 0 setrgbcolor
fill
-61.2 19.125 translate
0 1.57371 translate
/Helvetica-Bold findfont
11.016 scalefont
setfont
0 0.1 translate
1 0.290699 scale
newpath
0 0 moveto
(G) true charpath
1 0.7 0 setrgbcolor
fill
1 3.43998 scale
0 -0.1 translate
0 3.17424 translate
1 1.06936 scale
newpath
0 0 moveto
(C) true charpath
0 0 8 setrgbcolor
fill
1 0.935143 scale
0 -3.17424 translate
0 -0.1 translate
1 -0.257965 scale
newpath
0 0 moveto
(A) true charpath
2.4 0.8 0.8 setrgbcolor
fill
1 -3.87649 scale
0 0.1 translate
0 -2.91667 translate
1 -0.283091 scale
newpath
0 0 moveto
(T) true charpath
0.8 0.9 0.8 setrgbcolor
fill
1 -3.53243 scale
0 2.91667 translate
7.65 0 translate
0 -0.1 translate
1 -0.209332 scale
newpath
0 0 moveto
(G) true charpath
1 0.94 0.8 setrgbcolor
fill
1 -4.7771 scale
0 0.1 translate
0 0.1 translate
1 2.28217 scale
newpath
0 0 moveto
(C) true charpath
0 0 8 setrgbcolor
fill
1 0.438179 scale
0 -0.1 translate
0 -2.534 translate
1 -0.63651 scale
newpath
0 0 moveto
(A) true charpath
2.4 0.8 0.8 setrgbcolor
fill
1 -1.57107 scale
0 2.534 translate
0 -8.32928 translate
1 -1.07088 scale
newpath
0 0 moveto
(T) true charpath
0.8 0.9 0.8 setrgbcolor
fill
1 -0.933816 scale
0 8.32928 translate
7.65 0 translate
0 -0.1 translate
1 -0.401654 scale
newpath
0 0 moveto
(A) true charpath
2.4 0.8 0.8 setrgbcolor
fill
1 -2.4897 scale
0 0.1 translate
0 -4.0473 translate
1 -0.51398 scale
newpath
0 0 moveto
(G) true charpath
1 0.94 0.8 setrgbcolor
fill
1 -1.9456 scale
0 4.0473 translate
0 0.1 translate
1 2.33056 scale
newpath
0 0 moveto
(T) true charpath
0 0.5 0 setrgbcolor
fill
1 0.429082 scale
0 -0.1 translate
0 -8.87845 translate
1 -0.962046 scale
newpath
0 0 moveto
(C) true charpath
0.8 0.8 2.4 setrgbcolor
fill
1 -1.03945 scale
0 8.87845 translate
7.65 0 translate
0 -0.1 translate
1 -0.0102146 scale
newpath
0 0 moveto
(T) true charpath
0.8 0.9 0.8 setrgbcolor
fill
1 -97.8988 scale
0 0.1 translate
0 0.1 translate
1 1.55503 scale
newpath
0 0 moveto
(A) true charpath
8 0 0 setrgbcolor
fill
1 0.643075 scale
0 -0.1 translate
0 -0.967232 translate
1 -1.45971 scale
newpath
0 0 moveto
(C) true charpath
0.8 0.8 2.4 setrgbcolor
fill
1 -0.685067 scale
0 0.967232 translate
7.65 0 translate
0 0.1 translate
1 0.85827 scale
newpath
0 0 moveto
(T) true charpath
0 0.5 0 setrgbcolor
fill
1 1.16513 scale
0 -0.1 translate
0 -0.1 translate
1 -0.198349 scale
newpath
0 0 moveto
(A) true charpath
2.4 0.8 0.8 setrgbcolor
fill
1 -5.04161 scale
0 0.1 translate
0 7.64022 translate
1 1.10356 scale
newpath
0 0 moveto
(G) true charpath
1 0.7 0 setrgbcolor
fill
1 0.906156 scale
0 -7.64022 translate
0 -2.44758 translate
1 -1.24449 scale
newpath
0 0 moveto
(C) true charpath
0.8 0.8 2.4 setrgbcolor
fill
1 -0.803544 scale
0 2.44758 translate
7.65 0 translate
0 -0.1 translate
1 -0.00416911 scale
newpath
0 0 moveto
(G) true charpath
1 0.94 0.8 setrgbcolor
fill
1 -239.859 scale
0 0.1 translate
0 -0.919662 translate
1 -0.343001 scale
newpath
0 0 moveto
(A) true charpath
2.4 0.8 0.8 setrgbcolor
fill
1 -2.91544 scale
0 0.919662 translate
0 0.1 translate
1 2.03062 scale
newpath
0 0 moveto
(T) true charpath
0 0.5 0 setrgbcolor
fill
1 0.49246 scale
0 -0.1 translate
0 -4.40545 translate
1 -1.78339 scale
newpath
0 0 moveto
(C) true charpath
0.8 0.8 2.4 setrgbcolor
fill
1 -0.560731 scale
0 4.40545 translate
7.65 0 translate
7.65 0 translate
-53.55 -23.1593 translate
newpath
-3.825 -1.9125 moveto
61.2 0 rlineto
0 45.9 rlineto
-61.2 0 rlineto
0 -45.9 rlineto
closepath
0 0 0 setrgbcolor
stroke
-275.4 0 translate
0 18.1779 translate
/Helvetica findfont
5.61816 scalefont
setfont
newpath
0 0 moveto
(Motif Name:) true charpath
0 0 0 setrgbcolor
fill
70.227 0 translate
/Helvetica-Bold findfont
5.61816 scalefont
setfont
newpath
0 0 moveto
(AAGJ06000001.1_23704228-23713969(-)_1|46|1x0) true charpath
0 0 0 setrgbcolor
fill
-70.227 0 translate
0 -68.25 translate
0 29.125 translate
/Helvetica findfont
8.262 scalefont
setfont
newpath
0 0 moveto
(Gene:) true charpath
0 0 0 setrgbcolor
fill
42.1362 0 translate
/Helvetica-Bold findfont
8.262 scalefont
setfont
newpath
0 0 moveto
(AAGJ06000001.1_24207007-24209506(-)_1) true charpath
0 0 0 setrgbcolor
fill
-42.1362 0 translate
-30.6 -29.125 translate
306 0 translate
2.10375 0 translate
/Helvetica findfont
5.508 scalefont
setfont
newpath
0 0 moveto
(1) true charpath
0 0 0 setrgbcolor
fill
7.65 0 translate
newpath
0 0 moveto
(2) true charpath
0 0 0 setrgbcolor
fill
7.65 0 translate
newpath
0 0 moveto
(3) true charpath
0 0 0 setrgbcolor
fill
7.65 0 translate
newpath
0 0 moveto
(4) true charpath
0 0 0 setrgbcolor
fill
7.65 0 translate
-32.7037 0 translate
0 3.93429 translate
0 19.225 translate
/Helvetica findfont
5.508 scalefont
setfont
38.25 -1.57371 translate
newpath
0 0 moveto
(0) true charpath
0 0 0 setrgbcolor
fill
0 19.125 translate
newpath
0 0 moveto
(+0.56) true charpath
0 0 0 setrgbcolor
fill
0 -38.25 translate
newpath
0 0 moveto
(-2.74) true charpath
0 0 0 setrgbcolor
fill
-38.25 19.125 translate
0 1.57371 translate
/Helvetica-Bold findfont
11.016 scalefont
setfont
0 0.1 translate
1 2.33056 scale
newpath
0 0 moveto
(G) true charpath
1 0.7 0 setrgbcolor
fill
1 0.429082 scale
0 -0.1 translate
0 -0.1 translate
1 -0.563566 scale
newpath
0 0 moveto
(A) true charpath
2.4 0.8 0.8 setrgbcolor
fill
1 -1.77441 scale
0 0.1 translate
0 -5.32132 translate
1 -0.657405 scale
newpath
0 0 moveto
(T) true charpath
0.8 0.9 0.8 setrgbcolor
fill
1 -1.52113 scale
0 5.32132 translate
0 -11.281 translate
1 -0.909584 scale
newpath
0 0 moveto
(C) true charpath
0.8 0.8 2.4 setrgbcolor
fill
1 -1.0994 scale
0 11.281 translate
7.65 0 translate
0 0.1 translate
1 0.428784 scale
newpath
0 0 moveto
(T) true charpath
0 0.5 0 setrgbcolor
fill
1 2.33218 scale
0 -0.1 translate
0 4.26077 translate
1 0.832313 scale
newpath
0 0 moveto
(A) true charpath
8 0 0 setrgbcolor
fill
1 1.20147 scale
0 -4.26077 translate
0 -0.1 translate
1 -0.14527 scale
newpath
0 0 moveto
(G) true charpath
1 0.94 0.8 setrgbcolor
fill
1 -6.88372 scale
0 0.1 translate
0 -2.02993 translate
1 -0.156894 scale
newpath
0 0 moveto
(C) true charpath
0.8 0.8 2.4 setrgbcolor
fill
1 -6.37373 scale
0 2.02993 translate
7.65 0 translate
0 -0.1 translate
1 -0.265678 scale
newpath
0 0 moveto
(A) true charpath
2.4 0.8 0.8 setrgbcolor
fill
1 -3.76395 scale
0 0.1 translate
0 -2.97736 translate
1 -0.290731 scale
newpath
0 0 moveto
(C) true charpath
0.8 0.8 2.4 setrgbcolor
fill
1 -3.43961 scale
0 2.97736 translate
0 0.1 translate
1 1.95943 scale
newpath
0 0 moveto
(T) true charpath
0 0.5 0 setrgbcolor
fill
1 0.510352 scale
0 -0.1 translate
0 -6.05186 translate
1 -0.384486 scale
newpath
0 0 moveto
(G) true charpath
1 0.94 0.8 setrgbcolor
fill
1 -2.60088 scale
0 6.05186 translate
7.65 0 translate
7.65 0 translate
-30.6 -23.1593 translate
newpath
-3.825 -1.9125 moveto
38.25 0 rlineto
0 45.9 rlineto
-38.25 0 rlineto
0 -45.9 rlineto
closepath
0 0 0 setrgbcolor
stroke
-275.4 0 translate
0 18.1779 translate
/Helvetica findfont
5.61816 scalefont
setfont
newpath
0 0 moveto
(Motif Name:) true charpath
0 0 0 setrgbcolor
fill
70.227 0 translate
/Helvetica-Bold findfont
5.61816 scalefont
setfont
newpath
0 0 moveto
(AAGJ06000001.1_24207007-24209506(-)_1|1|1x0) true charpath
0 0 0 setrgbcolor
fill
-70.227 0 translate
0 -68.25 translate
0 29.125 translate
/Helvetica findfont
8.262 scalefont
setfont
newpath
0 0 moveto
(Gene:) true charpath
0 0 0 setrgbcolor
fill
42.1362 0 translate
/Helvetica-Bold findfont
8.262 scalefont
setfont
newpath
0 0 moveto
(AAGJ06000001.1_24207007-24209506(-)_1) true charpath
0 0 0 setrgbcolor
fill
-42.1362 0 translate
-30.6 -29.125 translate
306 0 translate
2.10375 0 translate
/Helvetica findfont
5.508 scalefont
setfont
newpath
0 0 moveto
(1) true charpath
0 0 0 setrgbcolor
fill
7.65 0 translate
newpath
0 0 moveto
(2) true charpath
0 0 0 setrgbcolor
fill
7.65 0 translate
newpath
0 0 moveto
(3) true charpath
0 0 0 setrgbcolor
fill
7.65 0 translate
newpath
0 0 moveto
(4) true charpath
0 0 0 setrgbcolor
fill
7.65 0 translate
```
