## Supplementary Data 3 for "Transposable elements drive the evolution of metazoan zinc finger genes": results.PFM.logo.ps (part 2 of 10)

```
-32.7037 0 translate
0 3.93429 translate
0 19.225 translate
/Helvetica findfont
5.508 scalefont
setfont
38.25 -1.57371 translate
newpath
0 0 moveto
(0) true charpath
0 0 0 setrgbcolor
fill
0 19.125 translate
newpath
0 0 moveto
(+0.57) true charpath
0 0 0 setrgbcolor
fill
0 -38.25 translate
newpath
0 0 moveto
(-3.08) true charpath
0 0 0 setrgbcolor
fill
-38.25 19.125 translate
0 1.57371 translate
/Helvetica-Bold findfont
11.016 scalefont
setfont
0 0.1 translate
1 0.31912 scale
newpath
0 0 moveto
(T) true charpath
0 0.5 0 setrgbcolor
fill
1 3.13362 scale
0 -0.1 translate
0 -0.1 translate
1 -0.0100987 scale
newpath
0 0 moveto
(A) true charpath
2.4 0.8 0.8 setrgbcolor
fill
1 -99.0222 scale
0 0.1 translate
0 3.39787 translate
1 0.800171 scale
newpath
0 0 moveto
(G) true charpath
1 0.7 0 setrgbcolor
fill
1 1.24973 scale
0 -3.39787 translate
0 -0.96632 translate
1 -0.217046 scale
newpath
0 0 moveto
(C) true charpath
0.8 0.8 2.4 setrgbcolor
fill
1 -4.60731 scale
0 0.96632 translate
7.65 0 translate
0 0.1 translate
1 2.33056 scale
newpath
0 0 moveto
(G) true charpath
1 0.7 0 setrgbcolor
fill
1 0.429082 scale
0 -0.1 translate
0 -0.1 translate
1 -0.597972 scale
newpath
0 0 moveto
(A) true charpath
2.4 0.8 0.8 setrgbcolor
fill
1 -1.67232 scale
0 0.1 translate
0 -5.59204 translate
1 -0.743681 scale
newpath
0 0 moveto
(C) true charpath
0.8 0.8 2.4 setrgbcolor
fill
1 -1.34466 scale
0 5.59204 translate
0 -12.2306 translate
1 -0.788903 scale
newpath
0 0 moveto
(T) true charpath
0.8 0.9 0.8 setrgbcolor
fill
1 -1.26758 scale
0 12.2306 translate
7.65 0 translate
0 0.1 translate
1 1.71156 scale
newpath
0 0 moveto
(A) true charpath
8 0 0 setrgbcolor
fill
1 0.584264 scale
0 -0.1 translate
0 -0.1 translate
1 -0.283646 scale
newpath
0 0 moveto
(G) true charpath
1 0.94 0.8 setrgbcolor
fill
1 -3.52552 scale
0 0.1 translate
0 -3.11875 translate
1 -0.4007 scale
newpath
0 0 moveto
(T) true charpath
0.8 0.9 0.8 setrgbcolor
fill
1 -2.49563 scale
0 3.11875 translate
7.65 0 translate
7.65 0 translate
-30.6 -23.1593 translate
newpath
-3.825 -1.9125 moveto
38.25 0 rlineto
0 45.9 rlineto
-38.25 0 rlineto
0 -45.9 rlineto
closepath
0 0 0 setrgbcolor
stroke
-275.4 0 translate
0 18.1779 translate
/Helvetica findfont
5.61816 scalefont
setfont
newpath
0 0 moveto
(Motif Name:) true charpath
0 0 0 setrgbcolor
fill
70.227 0 translate
/Helvetica-Bold findfont
5.61816 scalefont
setfont
newpath
0 0 moveto
(AAGJ06000001.1_24207007-24209506(-)_1|2|1x0) true charpath
0 0 0 setrgbcolor
fill
-70.227 0 translate
0 -68.25 translate
0 29.125 translate
/Helvetica findfont
8.262 scalefont
setfont
newpath
0 0 moveto
(Gene:) true charpath
0 0 0 setrgbcolor
fill
42.1362 0 translate
/Helvetica-Bold findfont
8.262 scalefont
setfont
newpath
0 0 moveto
(AAGJ06000001.1_24207007-24209506(-)_1) true charpath
0 0 0 setrgbcolor
fill
-42.1362 0 translate
-30.6 -29.125 translate
306 0 translate
2.10375 0 translate
/Helvetica findfont
5.508 scalefont
setfont
newpath
0 0 moveto
(1) true charpath
0 0 0 setrgbcolor
fill
7.65 0 translate
newpath
0 0 moveto
(2) true charpath
0 0 0 setrgbcolor
fill
7.65 0 translate
newpath
0 0 moveto
(3) true charpath
0 0 0 setrgbcolor
fill
7.65 0 translate
newpath
0 0 moveto
(4) true charpath
0 0 0 setrgbcolor
fill
7.65 0 translate
-32.7037 0 translate
0 3.93429 translate
0 19.225 translate
/Helvetica findfont
5.508 scalefont
setfont
38.25 -1.57371 translate
newpath
0 0 moveto
(0) true charpath
0 0 0 setrgbcolor
fill
0 19.125 translate
newpath
0 0 moveto
(+0.56) true charpath
0 0 0 setrgbcolor
fill
0 -38.25 translate
newpath
0 0 moveto
(-2.89) true charpath
0 0 0 setrgbcolor
fill
-38.25 19.125 translate
0 1.57371 translate
/Helvetica-Bold findfont
11.016 scalefont
setfont
0 -0.1 translate
1 -0.0243932 scale
newpath
0 0 moveto
(T) true charpath
0.8 0.9 0.8 setrgbcolor
fill
1 -40.9951 scale
0 0.1 translate
0 0.1 translate
1 1.179 scale
newpath
0 0 moveto
(G) true charpath
1 0.7 0 setrgbcolor
fill
1 0.848176 scale
0 -0.1 translate
0 -1.0788 translate
1 -0.229804 scale
newpath
0 0 moveto
(C) true charpath
0.8 0.8 2.4 setrgbcolor
fill
1 -4.35153 scale
0 1.0788 translate
7.65 0 translate
0 -0.1 translate
1 -0.0851403 scale
newpath
0 0 moveto
(G) true charpath
1 0.94 0.8 setrgbcolor
fill
1 -11.7453 scale
0 0.1 translate
0 0.1 translate
1 1.9275 scale
newpath
0 0 moveto
(T) true charpath
0 0.5 0 setrgbcolor
fill
1 0.518807 scale
0 -0.1 translate
0 -1.55679 translate
1 -0.387937 scale
newpath
0 0 moveto
(C) true charpath
0.8 0.8 2.4 setrgbcolor
fill
1 -2.57774 scale
0 1.55679 translate
0 -5.39615 translate
1 -0.473403 scale
newpath
0 0 moveto
(A) true charpath
2.4 0.8 0.8 setrgbcolor
fill
1 -2.11237 scale
0 5.39615 translate
7.65 0 translate
0 0.1 translate
1 2.33056 scale
newpath
0 0 moveto
(G) true charpath
1 0.7 0 setrgbcolor
fill
1 0.429082 scale
0 -0.1 translate
0 -0.1 translate
1 -0.444043 scale
newpath
0 0 moveto
(T) true charpath
0.8 0.9 0.8 setrgbcolor
fill
1 -2.25203 scale
0 0.1 translate
0 -4.38084 translate
1 -0.830021 scale
newpath
0 0 moveto
(C) true charpath
0.8 0.8 2.4 setrgbcolor
fill
1 -1.20479 scale
0 4.38084 translate
0 -11.6988 translate
1 -0.856491 scale
newpath
0 0 moveto
(A) true charpath
2.4 0.8 0.8 setrgbcolor
fill
1 -1.16755 scale
0 11.6988 translate
7.65 0 translate
7.65 0 translate
-30.6 -23.1593 translate
newpath
-3.825 -1.9125 moveto
38.25 0 rlineto
0 45.9 rlineto
-38.25 0 rlineto
0 -45.9 rlineto
closepath
0 0 0 setrgbcolor
stroke
-275.4 0 translate
0 18.1779 translate
/Helvetica findfont
5.61816 scalefont
setfont
newpath
0 0 moveto
(Motif Name:) true charpath
0 0 0 setrgbcolor
fill
70.227 0 translate
/Helvetica-Bold findfont
5.61816 scalefont
setfont
newpath
0 0 moveto
(AAGJ06000001.1_24207007-24209506(-)_1|3|1x0) true charpath
0 0 0 setrgbcolor
fill
-70.227 0 translate
0 -68.25 translate
0 29.125 translate
/Helvetica findfont
8.262 scalefont
setfont
newpath
0 0 moveto
(Gene:) true charpath
0 0 0 setrgbcolor
fill
42.1362 0 translate
/Helvetica-Bold findfont
8.262 scalefont
setfont
newpath
0 0 moveto
(AAGJ06000001.1_24207007-24209506(-)_1) true charpath
0 0 0 setrgbcolor
fill
-42.1362 0 translate
-30.6 -29.125 translate
306 0 translate
2.10375 0 translate
/Helvetica findfont
5.508 scalefont
setfont
newpath
0 0 moveto
(1) true charpath
0 0 0 setrgbcolor
fill
7.65 0 translate
newpath
0 0 moveto
(2) true charpath
0 0 0 setrgbcolor
fill
7.65 0 translate
newpath
0 0 moveto
(3) true charpath
0 0 0 setrgbcolor
fill
7.65 0 translate
newpath
0 0 moveto
(4) true charpath
0 0 0 setrgbcolor
fill
7.65 0 translate
-32.7037 0 translate
0 3.93429 translate
0 19.225 translate
/Helvetica findfont
5.508 scalefont
setfont
38.25 -1.57371 translate
newpath
0 0 moveto
(0) true charpath
0 0 0 setrgbcolor
fill
0 19.125 translate
newpath
0 0 moveto
(+0.55) true charpath
0 0 0 setrgbcolor
fill
0 -38.25 translate
newpath
0 0 moveto
(-2.63) true charpath
0 0 0 setrgbcolor
fill
-38.25 19.125 translate
0 1.57371 translate
/Helvetica-Bold findfont
11.016 scalefont
setfont
0 -0.1 translate
1 -0.123241 scale
newpath
0 0 moveto
(A) true charpath
2.4 0.8 0.8 setrgbcolor
fill
1 -8.11417 scale
0 0.1 translate
0 -1.85659 translate
1 -0.155584 scale
newpath
0 0 moveto
(C) true charpath
0.8 0.8 2.4 setrgbcolor
fill
1 -6.42741 scale
0 1.85659 translate
0 -3.86767 translate
1 -0.245986 scale
newpath
0 0 moveto
(G) true charpath
1 0.94 0.8 setrgbcolor
fill
1 -4.06527 scale
0 3.86767 translate
0 0.1 translate
1 1.63634 scale
newpath
0 0 moveto
(T) true charpath
0 0.5 0 setrgbcolor
fill
1 0.611118 scale
0 -0.1 translate
7.65 0 translate
0 0.1 translate
1 0.035753 scale
newpath
0 0 moveto
(A) true charpath
8 0 0 setrgbcolor
fill
1 27.9697 scale
0 -0.1 translate
7.65 0 translate
0 0.1 translate
1 2.33056 scale
newpath
0 0 moveto
(G) true charpath
1 0.7 0 setrgbcolor
fill
1 0.429082 scale
0 -0.1 translate
0 -0.1 translate
1 -0.483506 scale
newpath
0 0 moveto
(C) true charpath
0.8 0.8 2.4 setrgbcolor
fill
1 -2.06823 scale
0 0.1 translate
0 -4.69136 translate
1 -0.685968 scale
newpath
0 0 moveto
(T) true charpath
0.8 0.9 0.8 setrgbcolor
fill
1 -1.45779 scale
0 4.69136 translate
0 -10.8758 translate
1 -0.961082 scale
newpath
0 0 moveto
(A) true charpath
2.4 0.8 0.8 setrgbcolor
fill
1 -1.04049 scale
0 10.8758 translate
7.65 0 translate
7.65 0 translate
-30.6 -23.1593 translate
newpath
-3.825 -1.9125 moveto
38.25 0 rlineto
0 45.9 rlineto
-38.25 0 rlineto
0 -45.9 rlineto
closepath
0 0 0 setrgbcolor
stroke
-275.4 0 translate
0 18.1779 translate
/Helvetica findfont
5.61816 scalefont
setfont
newpath
0 0 moveto
(Motif Name:) true charpath
0 0 0 setrgbcolor
fill
70.227 0 translate
/Helvetica-Bold findfont
5.61816 scalefont
setfont
newpath
0 0 moveto
(AAGJ06000001.1_24207007-24209506(-)_1|4|1x0) true charpath
0 0 0 setrgbcolor
fill
-70.227 0 translate
0 -68.25 translate
0 29.125 translate
/Helvetica findfont
8.262 scalefont
setfont
newpath
0 0 moveto
(Gene:) true charpath
0 0 0 setrgbcolor
fill
42.1362 0 translate
/Helvetica-Bold findfont
8.262 scalefont
setfont
newpath
0 0 moveto
(AAGJ06000001.1_24207007-24209506(-)_1) true charpath
0 0 0 setrgbcolor
fill
-42.1362 0 translate
-30.6 -29.125 translate
306 0 translate
2.10375 0 translate
/Helvetica findfont
5.508 scalefont
setfont
newpath
0 0 moveto
(1) true charpath
0 0 0 setrgbcolor
fill
7.65 0 translate
newpath
0 0 moveto
(2) true charpath
0 0 0 setrgbcolor
fill
7.65 0 translate
newpath
0 0 moveto
(3) true charpath
0 0 0 setrgbcolor
fill
7.65 0 translate
newpath
0 0 moveto
(4) true charpath
0 0 0 setrgbcolor
fill
7.65 0 translate
-32.7037 0 translate
0 3.93429 translate
0 19.225 translate
/Helvetica findfont
5.508 scalefont
setfont
38.25 -1.57371 translate
newpath
0 0 moveto
(0) true charpath
0 0 0 setrgbcolor
fill
0 19.125 translate
newpath
0 0 moveto
(+0.56) true charpath
0 0 0 setrgbcolor
fill
0 -38.25 translate
newpath
0 0 moveto
(-2.86) true charpath
0 0 0 setrgbcolor
fill
-38.25 19.125 translate
0 1.57371 translate
/Helvetica-Bold findfont
11.016 scalefont
setfont
0 0.1 translate
1 1.05557 scale
newpath
0 0 moveto
(G) true charpath
1 0.7 0 setrgbcolor
fill
1 0.947359 scale
0 -0.1 translate
0 -0.1 translate
1 -0.13638 scale
newpath
0 0 moveto
(C) true charpath
0.8 0.8 2.4 setrgbcolor
fill
1 -7.33243 scale
0 0.1 translate
7.65 0 translate
0 0.1 translate
1 0.890771 scale
newpath
0 0 moveto
(T) true charpath
0 0.5 0 setrgbcolor
fill
1 1.12262 scale
0 -0.1 translate
0 7.89595 translate
1 1.10199 scale
newpath
0 0 moveto
(G) true charpath
1 0.7 0 setrgbcolor
fill
1 0.907451 scale
0 -7.89595 translate
0 -0.1 translate
1 -0.389886 scale
newpath
0 0 moveto
(C) true charpath
0.8 0.8 2.4 setrgbcolor
fill
1 -2.56485 scale
0 0.1 translate
0 -3.9547 translate
1 -0.609101 scale
newpath
0 0 moveto
(A) true charpath
2.4 0.8 0.8 setrgbcolor
fill
1 -1.64176 scale
0 3.9547 translate
7.65 0 translate
0 0.1 translate
1 2.33056 scale
newpath
0 0 moveto
(G) true charpath
1 0.7 0 setrgbcolor
fill
1 0.429082 scale
0 -0.1 translate
0 -0.1 translate
1 -0.530609 scale
newpath
0 0 moveto
(T) true charpath
0.8 0.9 0.8 setrgbcolor
fill
1 -1.88463 scale
0 0.1 translate
0 -5.06199 translate
1 -0.735162 scale
newpath
0 0 moveto
(C) true charpath
0.8 0.8 2.4 setrgbcolor
fill
1 -1.36024 scale
0 5.06199 translate
0 -11.6335 translate
1 -0.864784 scale
newpath
0 0 moveto
(A) true charpath
2.4 0.8 0.8 setrgbcolor
fill
1 -1.15636 scale
0 11.6335 translate
7.65 0 translate
7.65 0 translate
-30.6 -23.1593 translate
newpath
-3.825 -1.9125 moveto
38.25 0 rlineto
0 45.9 rlineto
-38.25 0 rlineto
0 -45.9 rlineto
closepath
0 0 0 setrgbcolor
stroke
-275.4 0 translate
0 18.1779 translate
/Helvetica findfont
5.61816 scalefont
setfont
newpath
0 0 moveto
(Motif Name:) true charpath
0 0 0 setrgbcolor
fill
70.227 0 translate
/Helvetica-Bold findfont
5.61816 scalefont
setfont
newpath
0 0 moveto
(AAGJ06000001.1_24207007-24209506(-)_1|5|1x0) true charpath
0 0 0 setrgbcolor
fill
-70.227 0 translate
0 -68.25 translate
showpage
30.6 674.55 translate
0 29.125 translate
/Helvetica findfont
8.262 scalefont
setfont
newpath
0 0 moveto
(Gene:) true charpath
0 0 0 setrgbcolor
fill
42.1362 0 translate
/Helvetica-Bold findfont
8.262 scalefont
setfont
newpath
0 0 moveto
(AAGJ06000001.1_24207007-24209506(-)_1) true charpath
0 0 0 setrgbcolor
fill
-42.1362 0 translate
-30.6 -29.125 translate
306 0 translate
2.10375 0 translate
/Helvetica findfont
5.508 scalefont
setfont
newpath
0 0 moveto
(1) true charpath
0 0 0 setrgbcolor
fill
7.65 0 translate
newpath
0 0 moveto
(2) true charpath
0 0 0 setrgbcolor
fill
7.65 0 translate
newpath
0 0 moveto
(3) true charpath
0 0 0 setrgbcolor
fill
7.65 0 translate
newpath
0 0 moveto
(4) true charpath
0 0 0 setrgbcolor
fill
7.65 0 translate
-32.7037 0 translate
0 3.93429 translate
0 19.225 translate
/Helvetica findfont
5.508 scalefont
setfont
38.25 -1.57371 translate
newpath
0 0 moveto
(0) true charpath
0 0 0 setrgbcolor
fill
0 19.125 translate
newpath
0 0 moveto
(+0.57) true charpath
0 0 0 setrgbcolor
fill
0 -38.25 translate
newpath
0 0 moveto
(-3.03) true charpath
0 0 0 setrgbcolor
fill
-38.25 19.125 translate
0 1.57371 translate
/Helvetica-Bold findfont
11.016 scalefont
setfont
0 -0.1 translate
1 -0.113848 scale
newpath
0 0 moveto
(G) true charpath
1 0.94 0.8 setrgbcolor
fill
1 -8.78365 scale
0 0.1 translate
0 -1.78268 translate
1 -0.208189 scale
newpath
0 0 moveto
(A) true charpath
2.4 0.8 0.8 setrgbcolor
fill
1 -4.80332 scale
0 1.78268 translate
0 0.1 translate
1 1.90853 scale
newpath
0 0 moveto
(T) true charpath
0 0.5 0 setrgbcolor
fill
1 0.523963 scale
0 -0.1 translate
0 -4.20769 translate
1 -0.695597 scale
newpath
0 0 moveto
(C) true charpath
0.8 0.8 2.4 setrgbcolor
fill
1 -1.43761 scale
0 4.20769 translate
7.65 0 translate
0 0.1 translate
1 0.0888832 scale
newpath
0 0 moveto
(G) true charpath
1 0.7 0 setrgbcolor
fill
1 11.2507 scale
0 -0.1 translate
0 -0.1 translate
1 -0.0679343 scale
newpath
0 0 moveto
(A) true charpath
2.4 0.8 0.8 setrgbcolor
fill
1 -14.7201 scale
0 0.1 translate
0 1.58624 translate
1 1.19716 scale
newpath
0 0 moveto
(T) true charpath
0 0.5 0 setrgbcolor
fill
1 0.835312 scale
0 -1.58624 translate
0 -1.4214 translate
1 -0.360066 scale
newpath
0 0 moveto
(C) true charpath
0.8 0.8 2.4 setrgbcolor
fill
1 -2.77727 scale
0 1.4214 translate
7.65 0 translate
0 0.1 translate
1 2.33056 scale
newpath
0 0 moveto
(G) true charpath
1 0.7 0 setrgbcolor
fill
1 0.429082 scale
0 -0.1 translate
0 -0.1 translate
1 -0.566079 scale
newpath
0 0 moveto
(T) true charpath
0.8 0.9 0.8 setrgbcolor
fill
1 -1.76654 scale
0 0.1 translate
0 -5.34109 translate
1 -0.757463 scale
newpath
0 0 moveto
(A) true charpath
2.4 0.8 0.8 setrgbcolor
fill
1 -1.3202 scale
0 5.34109 translate
0 -12.0881 translate
1 -0.807014 scale
newpath
0 0 moveto
(C) true charpath
0.8 0.8 2.4 setrgbcolor
fill
1 -1.23914 scale
0 12.0881 translate
7.65 0 translate
7.65 0 translate
-30.6 -23.1593 translate
newpath
-3.825 -1.9125 moveto
38.25 0 rlineto
0 45.9 rlineto
-38.25 0 rlineto
0 -45.9 rlineto
closepath
0 0 0 setrgbcolor
stroke
-275.4 0 translate
0 18.1779 translate
/Helvetica findfont
5.61816 scalefont
setfont
newpath
0 0 moveto
(Motif Name:) true charpath
0 0 0 setrgbcolor
fill
70.227 0 translate
/Helvetica-Bold findfont
5.61816 scalefont
setfont
newpath
0 0 moveto
(AAGJ06000001.1_24207007-24209506(-)_1|6|1x0) true charpath
0 0 0 setrgbcolor
fill
-70.227 0 translate
0 -68.25 translate
0 29.125 translate
/Helvetica findfont
8.262 scalefont
setfont
newpath
0 0 moveto
(Gene:) true charpath
0 0 0 setrgbcolor
fill
42.1362 0 translate
/Helvetica-Bold findfont
8.262 scalefont
setfont
newpath
0 0 moveto
(AAGJ06000001.1_24207007-24209506(-)_1) true charpath
0 0 0 setrgbcolor
fill
-42.1362 0 translate
-30.6 -29.125 translate
306 0 translate
2.10375 0 translate
/Helvetica findfont
5.508 scalefont
setfont
newpath
0 0 moveto
(1) true charpath
0 0 0 setrgbcolor
fill
7.65 0 translate
newpath
0 0 moveto
(2) true charpath
0 0 0 setrgbcolor
fill
7.65 0 translate
newpath
0 0 moveto
(3) true charpath
0 0 0 setrgbcolor
fill
7.65 0 translate
newpath
0 0 moveto
(4) true charpath
0 0 0 setrgbcolor
fill
7.65 0 translate
newpath
0 0 moveto
(5) true charpath
0 0 0 setrgbcolor
fill
7.65 0 translate
newpath
0 0 moveto
(6) true charpath
0 0 0 setrgbcolor
fill
7.65 0 translate
newpath
0 0 moveto
(7) true charpath
0 0 0 setrgbcolor
fill
7.65 0 translate
-55.6537 0 translate
0 3.93429 translate
0 19.225 translate
/Helvetica findfont
5.508 scalefont
setfont
61.2 -1.57371 translate
newpath
0 0 moveto
(0) true charpath
0 0 0 setrgbcolor
fill
0 19.125 translate
newpath
0 0 moveto
(+0.51) true charpath
0 0 0 setrgbcolor
fill
0 -38.25 translate
newpath
0 0 moveto
(-2.16) true charpath
0 0 0 setrgbcolor
fill
-61.2 19.125 translate
0 1.57371 translate
/Helvetica-Bold findfont
11.016 scalefont
setfont
0 0.1 translate
1 0.57231 scale
newpath
0 0 moveto
(G) true charpath
1 0.7 0 setrgbcolor
fill
1 1.74731 scale
0 -0.1 translate
0 -0.1 translate
1 -0.0880755 scale
newpath
0 0 moveto
(C) true charpath
0.8 0.8 2.4 setrgbcolor
fill
1 -11.3539 scale
0 0.1 translate
0 5.39012 translate
1 0.909317 scale
newpath
0 0 moveto
(T) true charpath
0 0.5 0 setrgbcolor
fill
1 1.09973 scale
0 -5.39012 translate
0 -1.57989 translate
1 -0.486065 scale
newpath
0 0 moveto
(A) true charpath
2.4 0.8 0.8 setrgbcolor
fill
1 -2.05734 scale
0 1.57989 translate
7.65 0 translate
0 -0.1 translate
1 -0.334674 scale
newpath
0 0 moveto
(G) true charpath
1 0.94 0.8 setrgbcolor
fill
1 -2.98798 scale
0 0.1 translate
0 -3.52026 translate
1 -0.4076 scale
newpath
0 0 moveto
(A) true charpath
2.4 0.8 0.8 setrgbcolor
fill
1 -2.45339 scale
0 3.52026 translate
0 0.1 translate
1 2.15238 scale
newpath
0 0 moveto
(T) true charpath
0 0.5 0 setrgbcolor
fill
1 0.464601 scale
0 -0.1 translate
0 -7.51435 translate
1 -0.573906 scale
newpath
0 0 moveto
(C) true charpath
0.8 0.8 2.4 setrgbcolor
fill
1 -1.74245 scale
0 7.51435 translate
7.65 0 translate
0 0.1 translate
1 0.506754 scale
newpath
0 0 moveto
(T) true charpath
0 0.5 0 setrgbcolor
fill
1 1.97335 scale
0 -0.1 translate
0 4.87429 translate
1 0.833014 scale
newpath
0 0 moveto
(G) true charpath
1 0.7 0 setrgbcolor
fill
1 1.20046 scale
0 -4.87429 translate
0 -0.1 translate
1 -0.193422 scale
newpath
0 0 moveto
(A) true charpath
2.4 0.8 0.8 setrgbcolor
fill
1 -5.17004 scale
0 0.1 translate
0 -2.40881 translate
1 -0.204749 scale
newpath
0 0 moveto
(C) true charpath
0.8 0.8 2.4 setrgbcolor
fill
1 -4.88403 scale
0 2.40881 translate
7.65 0 translate
0 -0.1 translate
1 -0.298 scale
newpath
0 0 moveto
(C) true charpath
0.8 0.8 2.4 setrgbcolor
fill
1 -3.35571 scale
0 0.1 translate
0 0.1 translate
1 2.33056 scale
newpath
0 0 moveto
(A) true charpath
8 0 0 setrgbcolor
fill
1 0.429082 scale
0 -0.1 translate
0 -3.23169 translate
1 -0.598355 scale
newpath
0 0 moveto
(G) true charpath
1 0.94 0.8 setrgbcolor
fill
1 -1.67125 scale
0 3.23169 translate
0 -8.72675 translate
1 -1.2342 scale
newpath
0 0 moveto
(T) true charpath
0.8 0.9 0.8 setrgbcolor
fill
1 -0.810241 scale
0 8.72675 translate
7.65 0 translate
0 0.1 translate
1 0.653992 scale
newpath
0 0 moveto
(C) true charpath
0 0 8 setrgbcolor
fill
1 1.52907 scale
0 -0.1 translate
0 6.03284 translate
1 1.43603 scale
newpath
0 0 moveto
(T) true charpath
0 0.5 0 setrgbcolor
fill
1 0.696363 scale
0 -6.03284 translate
0 -0.1 translate
1 -0.544516 scale
newpath
0 0 moveto
(A) true charpath
2.4 0.8 0.8 setrgbcolor
fill
1 -1.83649 scale
0 0.1 translate
0 -5.17142 translate
1 -0.728705 scale
newpath
0 0 moveto
(G) true charpath
1 0.94 0.8 setrgbcolor
fill
1 -1.3723 scale
0 5.17142 translate
7.65 0 translate
0 -0.1 translate
1 -0.0533794 scale
newpath
0 0 moveto
(T) true charpath
0.8 0.9 0.8 setrgbcolor
fill
1 -18.7338 scale
0 0.1 translate
0 0.1 translate
1 1.61116 scale
newpath
0 0 moveto
(G) true charpath
1 0.7 0 setrgbcolor
fill
1 0.620671 scale
0 -0.1 translate
0 -1.30688 translate
1 -1.2672 scale
newpath
0 0 moveto
(C) true charpath
0.8 0.8 2.4 setrgbcolor
fill
1 -0.78914 scale
0 1.30688 translate
7.65 0 translate
7.65 0 translate
-53.55 -23.1593 translate
newpath
-3.825 -1.9125 moveto
61.2 0 rlineto
0 45.9 rlineto
-61.2 0 rlineto
0 -45.9 rlineto
closepath
0 0 0 setrgbcolor
stroke
-275.4 0 translate
0 18.1779 translate
/Helvetica findfont
5.61816 scalefont
setfont
newpath
0 0 moveto
(Motif Name:) true charpath
0 0 0 setrgbcolor
fill
70.227 0 translate
/Helvetica-Bold findfont
5.61816 scalefont
setfont
newpath
0 0 moveto
(AAGJ06000001.1_24207007-24209506(-)_1|7|1x0) true charpath
0 0 0 setrgbcolor
fill
-70.227 0 translate
0 -68.25 translate
0 29.125 translate
/Helvetica findfont
8.262 scalefont
setfont
newpath
0 0 moveto
(Gene:) true charpath
0 0 0 setrgbcolor
fill
42.1362 0 translate
/Helvetica-Bold findfont
8.262 scalefont
setfont
newpath
0 0 moveto
(AAGJ06000001.1_24215214-24218961(-)_1) true charpath
0 0 0 setrgbcolor
fill
-42.1362 0 translate
-30.6 -29.125 translate
306 0 translate
2.10375 0 translate
/Helvetica findfont
5.508 scalefont
setfont
newpath
0 0 moveto
(1) true charpath
0 0 0 setrgbcolor
fill
7.65 0 translate
newpath
0 0 moveto
(2) true charpath
0 0 0 setrgbcolor
fill
7.65 0 translate
newpath
0 0 moveto
(3) true charpath
0 0 0 setrgbcolor
fill
7.65 0 translate
newpath
0 0 moveto
(4) true charpath
0 0 0 setrgbcolor
fill
7.65 0 translate
-32.7037 0 translate
0 3.93429 translate
0 19.225 translate
/Helvetica findfont
5.508 scalefont
setfont
38.25 -1.57371 translate
newpath
0 0 moveto
(0) true charpath
0 0 0 setrgbcolor
fill
0 19.125 translate
newpath
0 0 moveto
(+0.57) true charpath
0 0 0 setrgbcolor
fill
0 -38.25 translate
newpath
0 0 moveto
(-3.26) true charpath
0 0 0 setrgbcolor
fill
-38.25 19.125 translate
0 1.57371 translate
/Helvetica-Bold findfont
11.016 scalefont
setfont
0 0.1 translate
1 0.190697 scale
newpath
0 0 moveto
(G) true charpath
1 0.7 0 setrgbcolor
fill
1 5.24392 scale
0 -0.1 translate
0 -0.1 translate
1 -0.050528 scale
newpath
0 0 moveto
(T) true charpath
0.8 0.9 0.8 setrgbcolor
fill
1 -19.791 scale
0 0.1 translate
0 2.38737 translate
1 0.96149 scale
newpath
0 0 moveto
(A) true charpath
8 0 0 setrgbcolor
fill
1 1.04005 scale
0 -2.38737 translate
0 -1.28444 translate
1 -0.181445 scale
newpath
0 0 moveto
(C) true charpath
0.8 0.8 2.4 setrgbcolor
fill
1 -5.5113 scale
0 1.28444 translate
7.65 0 translate
0 0.1 translate
1 2.14505 scale
newpath
0 0 moveto
(A) true charpath
8 0 0 setrgbcolor
fill
1 0.46619 scale
0 -0.1 translate
0 -0.1 translate
1 -0.401156 scale
newpath
0 0 moveto
(C) true charpath
0.8 0.8 2.4 setrgbcolor
fill
1 -2.49279 scale
0 0.1 translate
0 -4.04339 translate
1 -0.4214 scale
newpath
0 0 moveto
(T) true charpath
0.8 0.9 0.8 setrgbcolor
fill
1 -2.37304 scale
0 4.04339 translate
0 -8.14606 translate
1 -0.428919 scale
newpath
0 0 moveto
(G) true charpath
1 0.94 0.8 setrgbcolor
fill
1 -2.33144 scale
0 8.14606 translate
7.65 0 translate
0 0.1 translate
1 2.33056 scale
newpath
0 0 moveto
(G) true charpath
1 0.7 0 setrgbcolor
fill
1 0.429082 scale
0 -0.1 translate
0 -0.1 translate
1 -0.667199 scale
newpath
0 0 moveto
(C) true charpath
0.8 0.8 2.4 setrgbcolor
fill
1 -1.4988 scale
0 0.1 translate
0 -6.13676 translate
1 -0.727748 scale
newpath
0 0 moveto
(A) true charpath
2.4 0.8 0.8 setrgbcolor
fill
1 -1.3741 scale
0 6.13676 translate
0 -12.65 translate
1 -0.735608 scale
newpath
0 0 moveto
(T) true charpath
0.8 0.9 0.8 setrgbcolor
fill
1 -1.35942 scale
0 12.65 translate
7.65 0 translate
7.65 0 translate
-30.6 -23.1593 translate
newpath
-3.825 -1.9125 moveto
38.25 0 rlineto
0 45.9 rlineto
-38.25 0 rlineto
0 -45.9 rlineto
closepath
0 0 0 setrgbcolor
stroke
-275.4 0 translate
0 18.1779 translate
/Helvetica findfont
5.61816 scalefont
setfont
newpath
0 0 moveto
(Motif Name:) true charpath
0 0 0 setrgbcolor
fill
70.227 0 translate
/Helvetica-Bold findfont
5.61816 scalefont
setfont
newpath
0 0 moveto
(AAGJ06000001.1_24215214-24218961(-)_1|1|1x0) true charpath
0 0 0 setrgbcolor
fill
-70.227 0 translate
0 -68.25 translate
0 29.125 translate
/Helvetica findfont
8.262 scalefont
setfont
newpath
0 0 moveto
(Gene:) true charpath
0 0 0 setrgbcolor
fill
42.1362 0 translate
/Helvetica-Bold findfont
8.262 scalefont
setfont
newpath
0 0 moveto
(AAGJ06000001.1_24215214-24218961(-)_1) true charpath
0 0 0 setrgbcolor
fill
-42.1362 0 translate
-30.6 -29.125 translate
306 0 translate
2.10375 0 translate
/Helvetica findfont
5.508 scalefont
setfont
newpath
0 0 moveto
(1) true charpath
0 0 0 setrgbcolor
fill
7.65 0 translate
newpath
0 0 moveto
(2) true charpath
0 0 0 setrgbcolor
fill
7.65 0 translate
newpath
0 0 moveto
(3) true charpath
0 0 0 setrgbcolor
fill
7.65 0 translate
newpath
0 0 moveto
(4) true charpath
0 0 0 setrgbcolor
fill
7.65 0 translate
-32.7037 0 translate
0 3.93429 translate
0 19.225 translate
/Helvetica findfont
5.508 scalefont
setfont
38.25 -1.57371 translate
newpath
0 0 moveto
(0) true charpath
0 0 0 setrgbcolor
fill
0 19.125 translate
newpath
0 0 moveto
(+0.55) true charpath
0 0 0 setrgbcolor
fill
0 -38.25 translate
newpath
0 0 moveto
(-2.59) true charpath
0 0 0 setrgbcolor
fill
-38.25 19.125 translate
0 1.57371 translate
/Helvetica-Bold findfont
11.016 scalefont
setfont
0 0.1 translate
1 0.692107 scale
newpath
0 0 moveto
(T) true charpath
0 0.5 0 setrgbcolor
fill
1 1.44486 scale
0 -0.1 translate
0 6.33275 translate
1 1.13536 scale
newpath
0 0 moveto
(G) true charpath
1 0.7 0 setrgbcolor
fill
1 0.880782 scale
0 -6.33275 translate
0 -0.1 translate
1 -0.210542 scale
newpath
0 0 moveto
(A) true charpath
2.4 0.8 0.8 setrgbcolor
fill
1 -4.74964 scale
0 0.1 translate
0 -2.54352 translate
1 -0.768788 scale
newpath
0 0 moveto
(C) true charpath
0.8 0.8 2.4 setrgbcolor
fill
1 -1.30075 scale
0 2.54352 translate
7.65 0 translate
0 0.1 translate
1 2.33056 scale
newpath
0 0 moveto
(A) true charpath
8 0 0 setrgbcolor
fill
1 0.429082 scale
0 -0.1 translate
0 -0.1 translate
1 -0.57551 scale
newpath
0 0 moveto
(G) true charpath
1 0.94 0.8 setrgbcolor
fill
1 -1.73759 scale
0 0.1 translate
0 -5.4153 translate
1 -0.580691 scale
newpath
0 0 moveto
(C) true charpath
0.8 0.8 2.4 setrgbcolor
fill
1 -1.72209 scale
0 5.4153 translate
0 -10.7714 translate
1 -0.974355 scale
newpath
0 0 moveto
(T) true charpath
0.8 0.9 0.8 setrgbcolor
fill
1 -1.02632 scale
0 10.7714 translate
7.65 0 translate
0 0.1 translate
1 0.236671 scale
newpath
0 0 moveto
(T) true charpath
0 0.5 0 setrgbcolor
fill
1 4.22527 scale
0 -0.1 translate
0 2.74912 translate
1 1.46501 scale
newpath
0 0 moveto
(G) true charpath
1 0.7 0 setrgbcolor
fill
1 0.682587 scale
0 -2.74912 translate
0 -0.1 translate
1 -0.357355 scale
newpath
0 0 moveto
(C) true charpath
0.8 0.8 2.4 setrgbcolor
fill
1 -2.79833 scale
0 0.1 translate
0 -3.69873 translate
1 -0.512859 scale
newpath
0 0 moveto
(A) true charpath
2.4 0.8 0.8 setrgbcolor
fill
1 -1.94985 scale
0 3.69873 translate
7.65 0 translate
7.65 0 translate
-30.6 -23.1593 translate
newpath
-3.825 -1.9125 moveto
38.25 0 rlineto
0 45.9 rlineto
-38.25 0 rlineto
0 -45.9 rlineto
closepath
0 0 0 setrgbcolor
stroke
-275.4 0 translate
0 18.1779 translate
/Helvetica findfont
5.61816 scalefont
setfont
newpath
0 0 moveto
(Motif Name:) true charpath
0 0 0 setrgbcolor
fill
70.227 0 translate
/Helvetica-Bold findfont
5.61816 scalefont
setfont
newpath
0 0 moveto
(AAGJ06000001.1_24215214-24218961(-)_1|2|1x0) true charpath
0 0 0 setrgbcolor
fill
-70.227 0 translate
0 -68.25 translate
0 29.125 translate
/Helvetica findfont
8.262 scalefont
setfont
newpath
0 0 moveto
(Gene:) true charpath
0 0 0 setrgbcolor
fill
42.1362 0 translate
/Helvetica-Bold findfont
8.262 scalefont
setfont
newpath
0 0 moveto
(AAGJ06000001.1_24215214-24218961(-)_1) true charpath
0 0 0 setrgbcolor
fill
-42.1362 0 translate
-30.6 -29.125 translate
306 0 translate
2.10375 0 translate
/Helvetica findfont
5.508 scalefont
setfont
newpath
0 0 moveto
(1) true charpath
0 0 0 setrgbcolor
fill
7.65 0 translate
newpath
0 0 moveto
(2) true charpath
0 0 0 setrgbcolor
fill
7.65 0 translate
newpath
0 0 moveto
(3) true charpath
0 0 0 setrgbcolor
fill
7.65 0 translate
newpath
0 0 moveto
(4) true charpath
0 0 0 setrgbcolor
fill
7.65 0 translate
-32.7037 0 translate
0 3.93429 translate
0 19.225 translate
/Helvetica findfont
5.508 scalefont
setfont
38.25 -1.57371 translate
newpath
0 0 moveto
(0) true charpath
0 0 0 setrgbcolor
fill
0 19.125 translate
newpath
0 0 moveto
(+0.56) true charpath
0 0 0 setrgbcolor
fill
0 -38.25 translate
newpath
0 0 moveto
(-2.93) true charpath
0 0 0 setrgbcolor
fill
-38.25 19.125 translate
0 1.57371 translate
/Helvetica-Bold findfont
11.016 scalefont
setfont
0 -0.1 translate
1 -0.037288 scale
newpath
0 0 moveto
(G) true charpath
1 0.94 0.8 setrgbcolor
fill
1 -26.8183 scale
0 0.1 translate
0 -1.18026 translate
1 -0.100057 scale
newpath
0 0 moveto
(T) true charpath
0.8 0.9 0.8 setrgbcolor
fill
1 -9.99426 scale
0 1.18026 translate
0 0.1 translate
1 1.71039 scale
newpath
0 0 moveto
(A) true charpath
8 0 0 setrgbcolor
fill
1 0.584662 scale
0 -0.1 translate
0 -2.75443 translate
1 -0.639484 scale
newpath
0 0 moveto
(C) true charpath
0.8 0.8 2.4 setrgbcolor
fill
1 -1.56376 scale
0 2.75443 translate
7.65 0 translate
0 0.1 translate
1 0.812581 scale
newpath
0 0 moveto
(T) true charpath
0 0.5 0 setrgbcolor
fill
1 1.23065 scale
0 -0.1 translate
0 -0.1 translate
1 -0.133899 scale
newpath
0 0 moveto
(C) true charpath
0.8 0.8 2.4 setrgbcolor
fill
1 -7.46832 scale
0 0.1 translate
7.65 0 translate
0 0.1 translate
1 2.33056 scale
newpath
0 0 moveto
(T) true charpath
0 0.5 0 setrgbcolor
fill
1 0.429082 scale
0 -0.1 translate
0 -0.1 translate
1 -0.443963 scale
newpath
0 0 moveto
(G) true charpath
1 0.94 0.8 setrgbcolor
fill
1 -2.25244 scale
0 0.1 translate
0 -4.38022 translate
1 -0.843015 scale
newpath
0 0 moveto
(C) true charpath
0.8 0.8 2.4 setrgbcolor
fill
1 -1.18622 scale
0 4.38022 translate
0 -11.8004 translate
1 -0.843577 scale
newpath
0 0 moveto
(A) true charpath
2.4 0.8 0.8 setrgbcolor
fill
1 -1.18543 scale
0 11.8004 translate
7.65 0 translate
7.65 0 translate
-30.6 -23.1593 translate
newpath
-3.825 -1.9125 moveto
38.25 0 rlineto
0 45.9 rlineto
-38.25 0 rlineto
0 -45.9 rlineto
closepath
0 0 0 setrgbcolor
stroke
-275.4 0 translate
0 18.1779 translate
/Helvetica findfont
5.61816 scalefont
setfont
newpath
0 0 moveto
(Motif Name:) true charpath
0 0 0 setrgbcolor
fill
70.227 0 translate
/Helvetica-Bold findfont
5.61816 scalefont
setfont
newpath
0 0 moveto
(AAGJ06000001.1_24215214-24218961(-)_1|3|1x0) true charpath
0 0 0 setrgbcolor
fill
-70.227 0 translate
0 -68.25 translate
0 29.125 translate
/Helvetica findfont
8.262 scalefont
setfont
newpath
0 0 moveto
(Gene:) true charpath
0 0 0 setrgbcolor
fill
42.1362 0 translate
/Helvetica-Bold findfont
8.262 scalefont
setfont
newpath
0 0 moveto
(AAGJ06000001.1_24215214-24218961(-)_1) true charpath
0 0 0 setrgbcolor
fill
-42.1362 0 translate
-30.6 -29.125 translate
306 0 translate
2.10375 0 translate
/Helvetica findfont
5.508 scalefont
setfont
newpath
0 0 moveto
(1) true charpath
0 0 0 setrgbcolor
fill
7.65 0 translate
newpath
0 0 moveto
(2) true charpath
0 0 0 setrgbcolor
fill
7.65 0 translate
newpath
0 0 moveto
(3) true charpath
0 0 0 setrgbcolor
fill
7.65 0 translate
newpath
0 0 moveto
(4) true charpath
0 0 0 setrgbcolor
fill
7.65 0 translate
-32.7037 0 translate
0 3.93429 translate
0 19.225 translate
/Helvetica findfont
5.508 scalefont
setfont
38.25 -1.57371 translate
newpath
0 0 moveto
(0) true charpath
0 0 0 setrgbcolor
fill
0 19.125 translate
newpath
0 0 moveto
(+0.57) true charpath
0 0 0 setrgbcolor
fill
0 -38.25 translate
newpath
0 0 moveto
(-2.95) true charpath
0 0 0 setrgbcolor
fill
-38.25 19.125 translate
0 1.57371 translate
/Helvetica-Bold findfont
11.016 scalefont
setfont
0 0.1 translate
1 2.23939 scale
newpath
0 0 moveto
(G) true charpath
1 0.7 0 setrgbcolor
fill
1 0.446551 scale
0 -0.1 translate
0 -0.1 translate
1 -0.438466 scale
newpath
0 0 moveto
(A) true charpath
2.4 0.8 0.8 setrgbcolor
fill
1 -2.28068 scale
0 0.1 translate
0 -4.33696 translate
1 -0.46683 scale
newpath
0 0 moveto
(T) true charpath
0.8 0.9 0.8 setrgbcolor
fill
1 -2.14211 scale
0 4.33696 translate
0 -8.7971 translate
1 -0.848448 scale
newpath
0 0 moveto
(C) true charpath
0.8 0.8 2.4 setrgbcolor
fill
1 -1.17862 scale
0 8.7971 translate
7.65 0 translate
0 -0.1 translate
1 -0.24046 scale
newpath
0 0 moveto
(C) true charpath
0.8 0.8 2.4 setrgbcolor
fill
1 -4.15869 scale
0 0.1 translate
0 -2.77894 translate
1 -0.256403 scale
newpath
0 0 moveto
(G) true charpath
1 0.94 0.8 setrgbcolor
fill
1 -3.90011 scale
0 2.77894 translate
0 -5.58332 translate
1 -0.265383 scale
newpath
0 0 moveto
(A) true charpath
2.4 0.8 0.8 setrgbcolor
fill
1 -3.76813 scale
0 5.58332 translate
0 0.1 translate
1 1.87737 scale
newpath
0 0 moveto
(T) true charpath
0 0.5 0 setrgbcolor
fill
1 0.532659 scale
0 -0.1 translate
7.65 0 translate
0 0.1 translate
1 2.33056 scale
newpath
0 0 moveto
(T) true charpath
0 0.5 0 setrgbcolor
fill
1 0.429082 scale
0 -0.1 translate
0 -0.1 translate
1 -0.583348 scale
newpath
0 0 moveto
(G) true charpath
1 0.94 0.8 setrgbcolor
fill
1 -1.71424 scale
0 0.1 translate
0 -5.47697 translate
1 -0.761002 scale
newpath
0 0 moveto
(A) true charpath
2.4 0.8 0.8 setrgbcolor
fill
1 -1.31406 scale
0 5.47697 translate
0 -12.2518 translate
1 -0.786205 scale
newpath
0 0 moveto
(C) true charpath
0.8 0.8 2.4 setrgbcolor
fill
1 -1.27193 scale
0 12.2518 translate
7.65 0 translate
7.65 0 translate
-30.6 -23.1593 translate
newpath
-3.825 -1.9125 moveto
38.25 0 rlineto
0 45.9 rlineto
-38.25 0 rlineto
0 -45.9 rlineto
closepath
0 0 0 setrgbcolor
stroke
-275.4 0 translate
0 18.1779 translate
/Helvetica findfont
5.61816 scalefont
setfont
newpath
0 0 moveto
(Motif Name:) true charpath
0 0 0 setrgbcolor
fill
70.227 0 translate
/Helvetica-Bold findfont
5.61816 scalefont
setfont
newpath
0 0 moveto
(AAGJ06000001.1_24215214-24218961(-)_1|4|1x0) true charpath
0 0 0 setrgbcolor
fill
-70.227 0 translate
0 -68.25 translate
0 29.125 translate
/Helvetica findfont
8.262 scalefont
setfont
newpath
0 0 moveto
(Gene:) true charpath
0 0 0 setrgbcolor
fill
42.1362 0 translate
/Helvetica-Bold findfont
8.262 scalefont
setfont
newpath
0 0 moveto
(AAGJ06000001.1_24215214-24218961(-)_1) true charpath
0 0 0 setrgbcolor
fill
-42.1362 0 translate
-30.6 -29.125 translate
306 0 translate
2.10375 0 translate
/Helvetica findfont
5.508 scalefont
setfont
newpath
0 0 moveto
(1) true charpath
0 0 0 setrgbcolor
fill
7.65 0 translate
newpath
0 0 moveto
(2) true charpath
0 0 0 setrgbcolor
fill
7.65 0 translate
newpath
0 0 moveto
(3) true charpath
0 0 0 setrgbcolor
fill
7.65 0 translate
newpath
0 0 moveto
(4) true charpath
0 0 0 setrgbcolor
fill
7.65 0 translate
-32.7037 0 translate
0 3.93429 translate
0 19.225 translate
/Helvetica findfont
5.508 scalefont
setfont
38.25 -1.57371 translate
newpath
0 0 moveto
(0) true charpath
0 0 0 setrgbcolor
fill
0 19.125 translate
newpath
0 0 moveto
(+0.53) true charpath
0 0 0 setrgbcolor
fill
0 -38.25 translate
newpath
0 0 moveto
(-2.43) true charpath
0 0 0 setrgbcolor
fill
-38.25 19.125 translate
0 1.57371 translate
/Helvetica-Bold findfont
11.016 scalefont
setfont
0 0.1 translate
1 0.606438 scale
newpath
0 0 moveto
(T) true charpath
0 0.5 0 setrgbcolor
fill
1 1.64897 scale
0 -0.1 translate
0 -0.1 translate
1 -0.111429 scale
newpath
0 0 moveto
(G) true charpath
1 0.94 0.8 setrgbcolor
fill
1 -8.97432 scale
0 0.1 translate
0 5.65866 translate
1 0.990937 scale
newpath
0 0 moveto
(A) true charpath
8 0 0 setrgbcolor
fill
1 1.00915 scale
0 -5.65866 translate
0 -1.76364 translate
1 -0.557232 scale
newpath
0 0 moveto
(C) true charpath
0.8 0.8 2.4 setrgbcolor
fill
1 -1.79458 scale
0 1.76364 translate
7.65 0 translate
0 -0.1 translate
1 -0.337722 scale
newpath
0 0 moveto
(A) true charpath
2.4 0.8 0.8 setrgbcolor
fill
1 -2.96102 scale
0 0.1 translate
0 0.1 translate
1 2.33056 scale
newpath
0 0 moveto
(T) true charpath
0 0.5 0 setrgbcolor
fill
1 0.429082 scale
0 -0.1 translate
0 -3.54425 translate
1 -0.731968 scale
newpath
0 0 moveto
(G) true charpath
1 0.94 0.8 setrgbcolor
fill
1 -1.36618 scale
0 3.54425 translate
0 -10.0906 translate
1 -1.06087 scale
newpath
0 0 moveto
(C) true charpath
0.8 0.8 2.4 setrgbcolor
fill
1 -0.942626 scale
0 10.0906 translate
7.65 0 translate
0 0.1 translate
1 1.41777 scale
newpath
0 0 moveto
(G) true charpath
1 0.7 0 setrgbcolor
fill
1 0.705333 scale
0 -0.1 translate
0 -0.1 translate
1 -0.697108 scale
newpath
0 0 moveto
(A) true charpath
2.4 0.8 0.8 setrgbcolor
fill
1 -1.4345 scale
0 0.1 translate
7.65 0 translate
7.65 0 translate
-30.6 -23.1593 translate
newpath
-3.825 -1.9125 moveto
38.25 0 rlineto
0 45.9 rlineto
-38.25 0 rlineto
0 -45.9 rlineto
closepath
0 0 0 setrgbcolor
stroke
-275.4 0 translate
0 18.1779 translate
/Helvetica findfont
5.61816 scalefont
setfont
newpath
0 0 moveto
(Motif Name:) true charpath
0 0 0 setrgbcolor
fill
70.227 0 translate
/Helvetica-Bold findfont
5.61816 scalefont
setfont
newpath
0 0 moveto
(AAGJ06000001.1_24215214-24218961(-)_1|5|1x0) true charpath
0 0 0 setrgbcolor
fill
-70.227 0 translate
0 -68.25 translate
0 29.125 translate
/Helvetica findfont
8.262 scalefont
setfont
newpath
0 0 moveto
(Gene:) true charpath
0 0 0 setrgbcolor
fill
42.1362 0 translate
/Helvetica-Bold findfont
8.262 scalefont
setfont
newpath
0 0 moveto
(AAGJ06000001.1_24215214-24218961(-)_1) true charpath
0 0 0 setrgbcolor
fill
-42.1362 0 translate
-30.6 -29.125 translate
306 0 translate
2.10375 0 translate
/Helvetica findfont
5.508 scalefont
setfont
newpath
0 0 moveto
(1) true charpath
0 0 0 setrgbcolor
fill
7.65 0 translate
newpath
0 0 moveto
(2) true charpath
0 0 0 setrgbcolor
fill
7.65 0 translate
newpath
0 0 moveto
(3) true charpath
0 0 0 setrgbcolor
fill
7.65 0 translate
newpath
0 0 moveto
(4) true charpath
0 0 0 setrgbcolor
fill
7.65 0 translate
-32.7037 0 translate
0 3.93429 translate
0 19.225 translate
/Helvetica findfont
5.508 scalefont
setfont
38.25 -1.57371 translate
newpath
0 0 moveto
(0) true charpath
0 0 0 setrgbcolor
fill
0 19.125 translate
newpath
0 0 moveto
(+0.55) true charpath
0 0 0 setrgbcolor
fill
0 -38.25 translate
newpath
0 0 moveto
(-2.65) true charpath
0 0 0 setrgbcolor
fill
-38.25 19.125 translate
0 1.57371 translate
/Helvetica-Bold findfont
11.016 scalefont
setfont
0 0.1 translate
1 0.328173 scale
newpath
0 0 moveto
(C) true charpath
0 0 8 setrgbcolor
fill
1 3.04717 scale
0 -0.1 translate
0 3.46911 translate
1 0.359791 scale
newpath
0 0 moveto
(G) true charpath
1 0.7 0 setrgbcolor
fill
1 2.77939 scale
0 -3.46911 translate
0 -0.1 translate
1 -0.204764 scale
newpath
0 0 moveto
(T) true charpath
0.8 0.9 0.8 setrgbcolor
fill
1 -4.88367 scale
0 0.1 translate
7.65 0 translate
0 0.1 translate
1 2.33056 scale
newpath
0 0 moveto
(G) true charpath
1 0.7 0 setrgbcolor
fill
1 0.429082 scale
0 -0.1 translate
0 -0.1 translate
1 -0.407554 scale
newpath
0 0 moveto
(T) true charpath
0.8 0.9 0.8 setrgbcolor
fill
1 -2.45367 scale
0 0.1 translate
0 -4.09372 translate
1 -0.771554 scale
newpath
0 0 moveto
(A) true charpath
2.4 0.8 0.8 setrgbcolor
fill
1 -1.29609 scale
0 4.09372 translate
0 -10.9516 translate
1 -0.951448 scale
newpath
0 0 moveto
(C) true charpath
0.8 0.8 2.4 setrgbcolor
fill
1 -1.05103 scale
0 10.9516 translate
7.65 0 translate
0 0.1 translate
1 2.31662 scale
newpath
0 0 moveto
(A) true charpath
8 0 0 setrgbcolor
fill
1 0.431664 scale
0 -0.1 translate
0 -0.1 translate
1 -0.58684 scale
newpath
0 0 moveto
(T) true charpath
0.8 0.9 0.8 setrgbcolor
fill
1 -1.70404 scale
0 0.1 translate
0 -5.50445 translate
1 -0.62317 scale
newpath
0 0 moveto
(C) true charpath
0.8 0.8 2.4 setrgbcolor
fill
1 -1.6047 scale
0 5.50445 translate
0 -11.1948 translate
1 -0.661601 scale
newpath
0 0 moveto
(G) true charpath
1 0.94 0.8 setrgbcolor
fill
1 -1.51148 scale
0 11.1948 translate
7.65 0 translate
7.65 0 translate
-30.6 -23.1593 translate
newpath
-3.825 -1.9125 moveto
38.25 0 rlineto
0 45.9 rlineto
-38.25 0 rlineto
0 -45.9 rlineto
closepath
0 0 0 setrgbcolor
stroke
-275.4 0 translate
0 18.1779 translate
/Helvetica findfont
5.61816 scalefont
setfont
newpath
0 0 moveto
(Motif Name:) true charpath
0 0 0 setrgbcolor
fill
70.227 0 translate
/Helvetica-Bold findfont
5.61816 scalefont
setfont
newpath
0 0 moveto
(AAGJ06000001.1_24215214-24218961(-)_1|6|1x0) true charpath
0 0 0 setrgbcolor
fill
-70.227 0 translate
0 -68.25 translate
0 29.125 translate
/Helvetica findfont
8.262 scalefont
setfont
newpath
0 0 moveto
(Gene:) true charpath
0 0 0 setrgbcolor
fill
42.1362 0 translate
/Helvetica-Bold findfont
8.262 scalefont
setfont
newpath
0 0 moveto
(AAGJ06000001.1_24215214-24218961(-)_1) true charpath
0 0 0 setrgbcolor
fill
-42.1362 0 translate
-30.6 -29.125 translate
306 0 translate
2.10375 0 translate
/Helvetica findfont
5.508 scalefont
setfont
newpath
0 0 moveto
(1) true charpath
0 0 0 setrgbcolor
fill
7.65 0 translate
newpath
0 0 moveto
(2) true charpath
0 0 0 setrgbcolor
fill
7.65 0 translate
newpath
0 0 moveto
(3) true charpath
0 0 0 setrgbcolor
fill
7.65 0 translate
newpath
0 0 moveto
(4) true charpath
0 0 0 setrgbcolor
fill
7.65 0 translate
newpath
0 0 moveto
(5) true charpath
0 0 0 setrgbcolor
fill
7.65 0 translate
newpath
0 0 moveto
(6) true charpath
0 0 0 setrgbcolor
fill
7.65 0 translate
newpath
0 0 moveto
(7) true charpath
0 0 0 setrgbcolor
fill
7.65 0 translate
-55.6537 0 translate
0 3.93429 translate
0 19.225 translate
/Helvetica findfont
5.508 scalefont
setfont
61.2 -1.57371 translate
newpath
0 0 moveto
(0) true charpath
0 0 0 setrgbcolor
fill
0 19.125 translate
newpath
0 0 moveto
(+0.49) true charpath
0 0 0 setrgbcolor
fill
0 -38.25 translate
newpath
0 0 moveto
(-2.14) true charpath
0 0 0 setrgbcolor
fill
-61.2 19.125 translate
0 1.57371 translate
/Helvetica-Bold findfont
11.016 scalefont
setfont
0 -0.1 translate
1 -0.114169 scale
newpath
0 0 moveto
(C) true charpath
0.8 0.8 2.4 setrgbcolor
fill
1 -8.75895 scale
0 0.1 translate
0 0.1 translate
1 2.33056 scale
newpath
0 0 moveto
(T) true charpath
0 0.5 0 setrgbcolor
fill
1 0.429082 scale
0 -0.1 translate
0 -1.7852 translate
1 -0.746909 scale
newpath
0 0 moveto
(G) true charpath
1 0.94 0.8 setrgbcolor
fill
1 -1.33885 scale
0 1.7852 translate
0 -8.44916 translate
1 -1.26948 scale
newpath
0 0 moveto
(A) true charpath
2.4 0.8 0.8 setrgbcolor
fill
1 -0.787725 scale
0 8.44916 translate
7.65 0 translate
0 -0.1 translate
1 -0.177837 scale
newpath
0 0 moveto
(A) true charpath
2.4 0.8 0.8 setrgbcolor
fill
1 -5.62312 scale
0 0.1 translate
0 0.1 translate
1 2.15717 scale
newpath
0 0 moveto
(T) true charpath
0 0.5 0 setrgbcolor
fill
1 0.463571 scale
0 -0.1 translate
0 -2.28618 translate
1 -0.467985 scale
newpath
0 0 moveto
(G) true charpath
1 0.94 0.8 setrgbcolor
fill
1 -2.13682 scale
0 2.28618 translate
0 -6.75542 translate
1 -0.593092 scale
newpath
0 0 moveto
(C) true charpath
0.8 0.8 2.4 setrgbcolor
fill
1 -1.68608 scale
0 6.75542 translate
7.65 0 translate
0 -0.1 translate
1 -0.088483 scale
newpath
0 0 moveto
(A) true charpath
2.4 0.8 0.8 setrgbcolor
fill
1 -11.3016 scale
0 0.1 translate
0 -1.58309 translate
1 -0.101924 scale
newpath
0 0 moveto
(C) true charpath
0.8 0.8 2.4 setrgbcolor
fill
1 -9.81123 scale
0 1.58309 translate
0 0.1 translate
1 1.6486 scale
newpath
0 0 moveto
(G) true charpath
1 0.7 0 setrgbcolor
fill
1 0.606577 scale
0 -0.1 translate
0 -3.17195 translate
1 -0.363956 scale
newpath
0 0 moveto
(T) true charpath
0.8 0.9 0.8 setrgbcolor
fill
1 -2.74758 scale
0 3.17195 translate
7.65 0 translate
0 -0.1 translate
1 -0.344171 scale
newpath
0 0 moveto
(C) true charpath
0.8 0.8 2.4 setrgbcolor
fill
1 -2.90553 scale
0 0.1 translate
0 0.1 translate
1 1.92221 scale
newpath
0 0 moveto
(G) true charpath
1 0.7 0 setrgbcolor
fill
1 0.520233 scale
0 -0.1 translate
0 -3.59499 translate
1 -0.852831 scale
newpath
0 0 moveto
(T) true charpath
0.8 0.9 0.8 setrgbcolor
fill
1 -1.17257 scale
0 3.59499 translate
7.65 0 translate
0 0.1 translate
1 0.099723 scale
newpath
0 0 moveto
(T) true charpath
0 0.5 0 setrgbcolor
fill
1 10.0278 scale
0 -0.1 translate
0 1.67153 translate
1 0.591156 scale
newpath
0 0 moveto
(A) true charpath
8 0 0 setrgbcolor
fill
1 1.6916 scale
0 -1.67153 translate
0 -0.1 translate
1 -0.117659 scale
newpath
0 0 moveto
(C) true charpath
0.8 0.8 2.4 setrgbcolor
fill
1 -8.49916 scale
0 0.1 translate
7.65 0 translate
0 0.1 translate
1 0.273292 scale
newpath
0 0 moveto
(A) true charpath
8 0 0 setrgbcolor
fill
1 3.65908 scale
0 -0.1 translate
0 3.03728 translate
1 1.25227 scale
newpath
0 0 moveto
(G) true charpath
1 0.7 0 setrgbcolor
fill
1 0.798548 scale
0 -3.03728 translate
0 -0.1 translate
1 -0.24422 scale
newpath
0 0 moveto
(T) true charpath
0.8 0.9 0.8 setrgbcolor
fill
1 -4.09466 scale
0 0.1 translate
0 -2.80852 translate
1 -0.314993 scale
newpath
0 0 moveto
(C) true charpath
0.8 0.8 2.4 setrgbcolor
fill
1 -3.17468 scale
0 2.80852 translate
7.65 0 translate
7.65 0 translate
-53.55 -23.1593 translate
newpath
-3.825 -1.9125 moveto
61.2 0 rlineto
0 45.9 rlineto
-61.2 0 rlineto
0 -45.9 rlineto
closepath
0 0 0 setrgbcolor
stroke
-275.4 0 translate
0 18.1779 translate
/Helvetica findfont
5.61816 scalefont
setfont
newpath
0 0 moveto
(Motif Name:) true charpath
0 0 0 setrgbcolor
fill
70.227 0 translate
/Helvetica-Bold findfont
5.61816 scalefont
setfont
newpath
0 0 moveto
(AAGJ06000001.1_24215214-24218961(-)_1|7|1x0) true charpath
0 0 0 setrgbcolor
fill
-70.227 0 translate
0 -68.25 translate
0 29.125 translate
/Helvetica findfont
8.262 scalefont
setfont
newpath
0 0 moveto
(Gene:) true charpath
0 0 0 setrgbcolor
fill
42.1362 0 translate
/Helvetica-Bold findfont
8.262 scalefont
setfont
newpath
0 0 moveto
(AAGJ06000001.1_25057289-25059947(+)_1) true charpath
0 0 0 setrgbcolor
fill
-42.1362 0 translate
-30.6 -29.125 translate
306 0 translate
2.10375 0 translate
/Helvetica findfont
5.508 scalefont
setfont
newpath
0 0 moveto
(1) true charpath
0 0 0 setrgbcolor
fill
7.65 0 translate
newpath
0 0 moveto
(2) true charpath
0 0 0 setrgbcolor
fill
7.65 0 translate
newpath
0 0 moveto
(3) true charpath
0 0 0 setrgbcolor
fill
7.65 0 translate
newpath
0 0 moveto
(4) true charpath
0 0 0 setrgbcolor
fill
7.65 0 translate
-32.7037 0 translate
0 3.93429 translate
0 19.225 translate
/Helvetica findfont
5.508 scalefont
setfont
38.25 -1.57371 translate
newpath
0 0 moveto
(0) true charpath
0 0 0 setrgbcolor
fill
0 19.125 translate
newpath
0 0 moveto
(+0.55) true charpath
0 0 0 setrgbcolor
fill
0 -38.25 translate
newpath
0 0 moveto
(-2.61) true charpath
0 0 0 setrgbcolor
fill
-38.25 19.125 translate
0 1.57371 translate
/Helvetica-Bold findfont
11.016 scalefont
setfont
0 0.1 translate
1 2.33056 scale
newpath
0 0 moveto
(G) true charpath
1 0.7 0 setrgbcolor
fill
1 0.429082 scale
0 -0.1 translate
0 -0.1 translate
1 -0.507765 scale
newpath
0 0 moveto
(A) true charpath
2.4 0.8 0.8 setrgbcolor
fill
1 -1.96941 scale
0 0.1 translate
0 -4.88225 translate
1 -0.654372 scale
newpath
0 0 moveto
(T) true charpath
0.8 0.9 0.8 setrgbcolor
fill
1 -1.52818 scale
0 4.88225 translate
0 -10.8181 translate
1 -0.968418 scale
newpath
0 0 moveto
(C) true charpath
0.8 0.8 2.4 setrgbcolor
fill
1 -1.03261 scale
0 10.8181 translate
7.65 0 translate
0 -0.1 translate
1 -0.234559 scale
newpath
0 0 moveto
(G) true charpath
1 0.94 0.8 setrgbcolor
fill
1 -4.26332 scale
0 0.1 translate
0 0.1 translate
1 1.58933 scale
newpath
0 0 moveto
(A) true charpath
8 0 0 setrgbcolor
fill
1 0.629198 scale
0 -0.1 translate
0 -2.7325 translate
1 -0.507933 scale
newpath
0 0 moveto
(T) true charpath
0.8 0.9 0.8 setrgbcolor
fill
1 -1.96876 scale
0 2.7325 translate
7.65 0 translate
0 0.1 translate
1 0.194433 scale
newpath
0 0 moveto
(A) true charpath
8 0 0 setrgbcolor
fill
1 5.14316 scale
0 -0.1 translate
0 -0.1 translate
1 -0.0511851 scale
newpath
0 0 moveto
(C) true charpath
0.8 0.8 2.4 setrgbcolor
fill
1 -19.5369 scale
0 0.1 translate
0 2.41677 translate
1 0.921967 scale
newpath
0 0 moveto
(T) true charpath
0 0.5 0 setrgbcolor
fill
1 1.08464 scale
0 -2.41677 translate
0 -1.28961 translate
1 -0.230415 scale
newpath
0 0 moveto
(G) true charpath
1 0.94 0.8 setrgbcolor
fill
1 -4.33999 scale
0 1.28961 translate
7.65 0 translate
7.65 0 translate
-30.6 -23.1593 translate
newpath
-3.825 -1.9125 moveto
38.25 0 rlineto
0 45.9 rlineto
-38.25 0 rlineto
0 -45.9 rlineto
closepath
0 0 0 setrgbcolor
stroke
-275.4 0 translate
0 18.1779 translate
/Helvetica findfont
5.61816 scalefont
setfont
newpath
0 0 moveto
(Motif Name:) true charpath
0 0 0 setrgbcolor
fill
70.227 0 translate
/Helvetica-Bold findfont
5.61816 scalefont
setfont
newpath
0 0 moveto
(AAGJ06000001.1_25057289-25059947(+)_1|1|1x0) true charpath
0 0 0 setrgbcolor
fill
-70.227 0 translate
0 -68.25 translate
showpage
30.6 674.55 translate
0 29.125 translate
/Helvetica findfont
8.262 scalefont
setfont
newpath
0 0 moveto
(Gene:) true charpath
0 0 0 setrgbcolor
fill
42.1362 0 translate
/Helvetica-Bold findfont
8.262 scalefont
setfont
newpath
0 0 moveto
(AAGJ06000001.1_25057289-25059947(+)_1) true charpath
0 0 0 setrgbcolor
fill
-42.1362 0 translate
-30.6 -29.125 translate
306 0 translate
2.10375 0 translate
/Helvetica findfont
5.508 scalefont
setfont
newpath
0 0 moveto
(1) true charpath
0 0 0 setrgbcolor
fill
7.65 0 translate
newpath
0 0 moveto
(2) true charpath
0 0 0 setrgbcolor
fill
7.65 0 translate
newpath
0 0 moveto
(3) true charpath
0 0 0 setrgbcolor
fill
7.65 0 translate
newpath
0 0 moveto
(4) true charpath
0 0 0 setrgbcolor
fill
7.65 0 translate
-32.7037 0 translate
0 3.93429 translate
0 19.225 translate
/Helvetica findfont
5.508 scalefont
setfont
38.25 -1.57371 translate
newpath
0 0 moveto
(0) true charpath
0 0 0 setrgbcolor
fill
0 19.125 translate
newpath
0 0 moveto
(+0.53) true charpath
0 0 0 setrgbcolor
fill
0 -38.25 translate
newpath
0 0 moveto
(-2.55) true charpath
0 0 0 setrgbcolor
fill
-38.25 19.125 translate
0 1.57371 translate
/Helvetica-Bold findfont
11.016 scalefont
setfont
0 0.1 translate
1 0.512783 scale
newpath
0 0 moveto
(A) true charpath
8 0 0 setrgbcolor
fill
1 1.95014 scale
0 -0.1 translate
0 4.92173 translate
1 0.58107 scale
newpath
0 0 moveto
(T) true charpath
0 0.5 0 setrgbcolor
fill
1 1.72096 scale
0 -4.92173 translate
0 -0.1 translate
1 -0.264892 scale
newpath
0 0 moveto
(G) true charpath
1 0.94 0.8 setrgbcolor
fill
1 -3.77512 scale
0 0.1 translate
7.65 0 translate
0 0.1 translate
1 0.538733 scale
newpath
0 0 moveto
(A) true charpath
8 0 0 setrgbcolor
fill
1 1.85621 scale
0 -0.1 translate
0 5.12592 translate
1 0.741328 scale
newpath
0 0 moveto
(T) true charpath
0 0.5 0 setrgbcolor
fill
1 1.34893 scale
0 -5.12592 translate
0 -0.1 translate
1 -0.432565 scale
newpath
0 0 moveto
(G) true charpath
1 0.94 0.8 setrgbcolor
fill
1 -2.31179 scale
0 0.1 translate
7.65 0 translate
0 -0.1 translate
1 -0.246458 scale
newpath
0 0 moveto
(G) true charpath
1 0.94 0.8 setrgbcolor
fill
1 -4.05748 scale
0 0.1 translate
0 0.1 translate
1 2.33056 scale
newpath
0 0 moveto
(T) true charpath
0 0.5 0 setrgbcolor
fill
1 0.429082 scale
0 -0.1 translate
0 -2.82613 translate
1 -0.874264 scale
newpath
0 0 moveto
(C) true charpath
0.8 0.8 2.4 setrgbcolor
fill
1 -1.14382 scale
0 2.82613 translate
0 -10.4922 translate
1 -1.00983 scale
newpath
0 0 moveto
(A) true charpath
2.4 0.8 0.8 setrgbcolor
fill
1 -0.990262 scale
0 10.4922 translate
7.65 0 translate
7.65 0 translate
-30.6 -23.1593 translate
newpath
-3.825 -1.9125 moveto
38.25 0 rlineto
0 45.9 rlineto
-38.25 0 rlineto
0 -45.9 rlineto
closepath
0 0 0 setrgbcolor
stroke
-275.4 0 translate
0 18.1779 translate
/Helvetica findfont
5.61816 scalefont
setfont
newpath
0 0 moveto
(Motif Name:) true charpath
0 0 0 setrgbcolor
fill
70.227 0 translate
/Helvetica-Bold findfont
5.61816 scalefont
setfont
newpath
0 0 moveto
(AAGJ06000001.1_25057289-25059947(+)_1|2|1x0) true charpath
0 0 0 setrgbcolor
fill
-70.227 0 translate
0 -68.25 translate
0 29.125 translate
/Helvetica findfont
8.262 scalefont
setfont
newpath
0 0 moveto
(Gene:) true charpath
0 0 0 setrgbcolor
fill
42.1362 0 translate
/Helvetica-Bold findfont
8.262 scalefont
setfont
newpath
0 0 moveto
(AAGJ06000001.1_25057289-25059947(+)_1) true charpath
0 0 0 setrgbcolor
fill
-42.1362 0 translate
-30.6 -29.125 translate
306 0 translate
2.10375 0 translate
/Helvetica findfont
5.508 scalefont
setfont
newpath
0 0 moveto
(1) true charpath
0 0 0 setrgbcolor
fill
7.65 0 translate
newpath
0 0 moveto
(2) true charpath
0 0 0 setrgbcolor
fill
7.65 0 translate
newpath
0 0 moveto
(3) true charpath
0 0 0 setrgbcolor
fill
7.65 0 translate
newpath
0 0 moveto
(4) true charpath
0 0 0 setrgbcolor
fill
7.65 0 translate
newpath
0 0 moveto
(5) true charpath
0 0 0 setrgbcolor
fill
7.65 0 translate
newpath
0 0 moveto
(6) true charpath
0 0 0 setrgbcolor
fill
7.65 0 translate
newpath
0 0 moveto
(7) true charpath
0 0 0 setrgbcolor
fill
7.65 0 translate
newpath
0 0 moveto
(8) true charpath
0 0 0 setrgbcolor
fill
7.65 0 translate
newpath
0 0 moveto
(9) true charpath
0 0 0 setrgbcolor
fill
7.65 0 translate
newpath
0 0 moveto
(0) true charpath
0 0 0 setrgbcolor
fill
7.65 0 translate
newpath
0 0 moveto
(1) true charpath
0 0 0 setrgbcolor
fill
7.65 0 translate
newpath
0 0 moveto
(2) true charpath
0 0 0 setrgbcolor
fill
7.65 0 translate
newpath
0 0 moveto
(3) true charpath
0 0 0 setrgbcolor
fill
7.65 0 translate
newpath
0 0 moveto
(4) true charpath
0 0 0 setrgbcolor
fill
7.65 0 translate
newpath
0 0 moveto
(5) true charpath
0 0 0 setrgbcolor
fill
7.65 0 translate
newpath
0 0 moveto
(6) true charpath
0 0 0 setrgbcolor
fill
7.65 0 translate
newpath
0 0 moveto
(7) true charpath
0 0 0 setrgbcolor
fill
7.65 0 translate
newpath
0 0 moveto
(8) true charpath
0 0 0 setrgbcolor
fill
7.65 0 translate
newpath
0 0 moveto
(9) true charpath
0 0 0 setrgbcolor
fill
7.65 0 translate
newpath
0 0 moveto
(0) true charpath
0 0 0 setrgbcolor
fill
7.65 0 translate
newpath
0 0 moveto
(1) true charpath
0 0 0 setrgbcolor
fill
7.65 0 translate
newpath
0 0 moveto
(2) true charpath
0 0 0 setrgbcolor
fill
7.65 0 translate
-170.404 0 translate
0 3.93429 translate
0 19.225 translate
/Helvetica findfont
5.508 scalefont
setfont
175.95 -1.57371 translate
newpath
0 0 moveto
(0) true charpath
0 0 0 setrgbcolor
fill
0 19.125 translate
newpath
0 0 moveto
(+0.57) true charpath
0 0 0 setrgbcolor
fill
0 -38.25 translate
newpath
0 0 moveto
(-3.10) true charpath
0 0 0 setrgbcolor
fill
-175.95 19.125 translate
0 1.57371 translate
/Helvetica-Bold findfont
11.016 scalefont
setfont
0 0.1 translate
1 2.33056 scale
newpath
0 0 moveto
(G) true charpath
1 0.7 0 setrgbcolor
fill
1 0.429082 scale
0 -0.1 translate
0 -0.1 translate
1 -0.671939 scale
newpath
0 0 moveto
(A) true charpath
2.4 0.8 0.8 setrgbcolor
fill
1 -1.48823 scale
0 0.1 translate
0 -6.17405 translate
1 -0.674202 scale
newpath
0 0 moveto
(T) true charpath
0.8 0.9 0.8 setrgbcolor
fill
1 -1.48324 scale
0 6.17405 translate
0 -12.2659 translate
1 -0.784415 scale
newpath
0 0 moveto
(C) true charpath
0.8 0.8 2.4 setrgbcolor
fill
1 -1.27484 scale
0 12.2659 translate
7.65 0 translate
0 -0.1 translate
1 -0.207261 scale
newpath
0 0 moveto
(G) true charpath
1 0.94 0.8 setrgbcolor
fill
1 -4.82484 scale
0 0.1 translate
0 0.1 translate
1 2.10827 scale
newpath
0 0 moveto
(C) true charpath
0 0 8 setrgbcolor
fill
1 0.474323 scale
0 -0.1 translate
0 -2.5177 translate
1 -0.463746 scale
newpath
0 0 moveto
(A) true charpath
2.4 0.8 0.8 setrgbcolor
fill
1 -2.15635 scale
0 2.5177 translate
0 -6.95358 translate
1 -0.668001 scale
newpath
0 0 moveto
(T) true charpath
0.8 0.9 0.8 setrgbcolor
fill
1 -1.497 scale
0 6.95358 translate
7.65 0 translate
0 -0.1 translate
1 -0.220219 scale
newpath
0 0 moveto
(T) true charpath
0.8 0.9 0.8 setrgbcolor
fill
1 -4.54092 scale
0 0.1 translate
0 0.1 translate
1 2.11004 scale
newpath
0 0 moveto
(G) true charpath
1 0.7 0 setrgbcolor
fill
1 0.473925 scale
0 -0.1 translate
0 -2.61967 translate
1 -0.511316 scale
newpath
0 0 moveto
(C) true charpath
0.8 0.8 2.4 setrgbcolor
fill
1 -1.95574 scale
0 2.61967 translate
0 -7.42985 translate
1 -0.565421 scale
newpath
0 0 moveto
(A) true charpath
2.4 0.8 0.8 setrgbcolor
fill
1 -1.76859 scale
0 7.42985 translate
7.65 0 translate
0 0.1 translate
1 0.18283 scale
newpath
0 0 moveto
(C) true charpath
0 0 8 setrgbcolor
fill
1 5.46955 scale
0 -0.1 translate
0 -0.1 translate
1 -0.0714043 scale
newpath
0 0 moveto
(G) true charpath
1 0.94 0.8 setrgbcolor
fill
1 -14.0048 scale
0 0.1 translate
0 2.32547 translate
1 1.02552 scale
newpath
0 0 moveto
(A) true charpath
8 0 0 setrgbcolor
fill
1 0.975112 scale
0 -2.32547 translate
0 -1.44871 translate
1 -0.218449 scale
newpath
0 0 moveto
(T) true charpath
0.8 0.9 0.8 setrgbcolor
fill
1 -4.57773 scale
0 1.44871 translate
7.65 0 translate
0 0.1 translate
1 2.14307 scale
newpath
0 0 moveto
(T) true charpath
0 0.5 0 setrgbcolor
fill
1 0.46662 scale
0 -0.1 translate
0 -0.1 translate
1 -0.341902 scale
newpath
0 0 moveto
(C) true charpath
0.8 0.8 2.4 setrgbcolor
fill
1 -2.92481 scale
0 0.1 translate
0 -3.57714 translate
1 -0.462298 scale
newpath
0 0 moveto
(G) true charpath
1 0.94 0.8 setrgbcolor
fill
1 -2.16311 scale
0 3.57714 translate
0 -8.00162 translate
1 -0.495821 scale
newpath
0 0 moveto
(A) true charpath
2.4 0.8 0.8 setrgbcolor
fill
1 -2.01686 scale
0 8.00162 translate
7.65 0 translate
0 0.1 translate
1 2.25969 scale
newpath
0 0 moveto
(A) true charpath
8 0 0 setrgbcolor
fill
1 0.442538 scale
0 -0.1 translate
0 -0.1 translate
1 -0.532905 scale
newpath
0 0 moveto
(T) true charpath
0.8 0.9 0.8 setrgbcolor
fill
1 -1.87651 scale
0 0.1 translate
0 -5.08006 translate
1 -0.575413 scale
newpath
0 0 moveto
(G) true charpath
1 0.94 0.8 setrgbcolor
fill
1 -1.73788 scale
0 5.08006 translate
0 -10.3946 translate
1 -0.602678 scale
newpath
0 0 moveto
(C) true charpath
0.8 0.8 2.4 setrgbcolor
fill
1 -1.65926 scale
0 10.3946 translate
7.65 0 translate
0 0.1 translate
1 0.0305943 scale
newpath
0 0 moveto
(T) true charpath
0 0.5 0 setrgbcolor
fill
1 32.6859 scale
0 -0.1 translate
0 1.12759 translate
1 0.611135 scale
newpath
0 0 moveto
(A) true charpath
8 0 0 setrgbcolor
fill
1 1.6363 scale
0 -1.12759 translate
0 -0.1 translate
1 -0.063634 scale
newpath
0 0 moveto
(G) true charpath
1 0.94 0.8 setrgbcolor
fill
1 -15.7149 scale
0 0.1 translate
7.65 0 translate
0 0.1 translate
1 0.209712 scale
newpath
0 0 moveto
(G) true charpath
1 0.7 0 setrgbcolor
fill
1 4.76844 scale
0 -0.1 translate
7.65 0 translate
0 -0.1 translate
1 -0.172223 scale
newpath
0 0 moveto
(G) true charpath
1 0.94 0.8 setrgbcolor
fill
1 -5.80643 scale
0 0.1 translate
0 -2.24201 translate
1 -0.209551 scale
newpath
0 0 moveto
(C) true charpath
0.8 0.8 2.4 setrgbcolor
fill
1 -4.7721 scale
0 2.24201 translate
0 0.1 translate
1 1.8608 scale
newpath
0 0 moveto
(A) true charpath
8 0 0 setrgbcolor
fill
1 0.537404 scale
0 -0.1 translate
0 -4.67773 translate
1 -0.356893 scale
newpath
0 0 moveto
(T) true charpath
0.8 0.9 0.8 setrgbcolor
fill
1 -2.80196 scale
0 4.67773 translate
7.65 0 translate
0 -0.1 translate
1 -0.00561779 scale
newpath
0 0 moveto
(T) true charpath
0.8 0.9 0.8 setrgbcolor
fill
1 -178.006 scale
0 0.1 translate
0 0.1 translate
1 1.34672 scale
newpath
0 0 moveto
(A) true charpath
8 0 0 setrgbcolor
fill
1 0.742545 scale
0 -0.1 translate
0 -0.931061 translate
1 -0.373169 scale
newpath
0 0 moveto
(C) true charpath
0.8 0.8 2.4 setrgbcolor
fill
1 -2.67975 scale
0 0.931061 translate
7.65 0 translate
0 0.1 translate
1 0.574756 scale
newpath
0 0 moveto
(T) true charpath
0 0.5 0 setrgbcolor
fill
1 1.73987 scale
0 -0.1 translate
0 -0.1 translate
1 -0.0538869 scale
newpath
0 0 moveto
(C) true charpath
0.8 0.8 2.4 setrgbcolor
fill
1 -18.5574 scale
0 0.1 translate
7.65 0 translate
0 -0.1 translate
1 -0.191503 scale
newpath
0 0 moveto
(G) true charpath
1 0.94 0.8 setrgbcolor
fill
1 -5.22185 scale
0 0.1 translate
0 0.1 translate
1 2.04821 scale
newpath
0 0 moveto
(T) true charpath
0 0.5 0 setrgbcolor
fill
1 0.48823 scale
0 -0.1 translate
0 -2.39371 translate
1 -0.463744 scale
newpath
0 0 moveto
(C) true charpath
0.8 0.8 2.4 setrgbcolor
fill
1 -2.15636 scale
0 2.39371 translate
0 -6.82957 translate
1 -0.464128 scale
newpath
0 0 moveto
(A) true charpath
2.4 0.8 0.8 setrgbcolor
fill
1 -2.15458 scale
0 6.82957 translate
7.65 0 translate
0 0.1 translate
1 0.390647 scale
newpath
0 0 moveto
(G) true charpath
1 0.7 0 setrgbcolor
fill
1 2.55985 scale
0 -0.1 translate
7.65 0 translate
0 0.1 translate
1 1.78015 scale
newpath
0 0 moveto
(G) true charpath
1 0.7 0 setrgbcolor
fill
1 0.56175 scale
0 -0.1 translate
0 -0.1 translate
1 -0.513559 scale
newpath
0 0 moveto
(T) true charpath
0.8 0.9 0.8 setrgbcolor
fill
1 -1.9472 scale
0 0.1 translate
0 -4.92783 translate
1 -0.564162 scale
newpath
0 0 moveto
(C) true charpath
0.8 0.8 2.4 setrgbcolor
fill
1 -1.77254 scale
0 4.92783 translate
7.65 0 translate
0 -0.1 translate
1 -0.0136663 scale
newpath
0 0 moveto
(A) true charpath
2.4 0.8 0.8 setrgbcolor
fill
1 -73.1727 scale
0 0.1 translate
0 -0.994391 translate
1 -0.151816 scale
newpath
0 0 moveto
(T) true charpath
0.8 0.9 0.8 setrgbcolor
fill
1 -6.5869 scale
0 0.994391 translate
0 0.1 translate
1 1.55811 scale
newpath
0 0 moveto
(C) true charpath
0 0 8 setrgbcolor
fill
1 0.641803 scale
0 -0.1 translate
0 -2.97583 translate
1 -0.252002 scale
newpath
0 0 moveto
(G) true charpath
1 0.94 0.8 setrgbcolor
fill
1 -3.96821 scale
0 2.97583 translate
7.65 0 translate
0 -0.1 translate
1 -0.0431967 scale
newpath
0 0 moveto
(G) true charpath
1 0.94 0.8 setrgbcolor
fill
1 -23.1499 scale
0 0.1 translate
0 0.1 translate
1 1.34874 scale
newpath
0 0 moveto
(A) true charpath
8 0 0 setrgbcolor
fill
1 0.741431 scale
0 -0.1 translate
0 -1.22675 translate
1 -0.265956 scale
newpath
0 0 moveto
(T) true charpath
0.8 0.9 0.8 setrgbcolor
fill
1 -3.76002 scale
0 1.22675 translate
7.65 0 translate
0 0.1 translate
1 2.28792 scale
newpath
0 0 moveto
(T) true charpath
0 0.5 0 setrgbcolor
fill
1 0.437078 scale
0 -0.1 translate
0 -0.1 translate
1 -0.581194 scale
newpath
0 0 moveto
(A) true charpath
2.4 0.8 0.8 setrgbcolor
fill
1 -1.7206 scale
0 0.1 translate
0 -5.46003 translate
1 -0.602843 scale
newpath
0 0 moveto
(C) true charpath
0.8 0.8 2.4 setrgbcolor
fill
1 -1.65881 scale
0 5.46003 translate
0 -10.9904 translate
1 -0.672853 scale
newpath
0 0 moveto
(G) true charpath
1 0.94 0.8 setrgbcolor
fill
1 -1.48621 scale
0 10.9904 translate
7.65 0 translate
0 0.1 translate
1 2.31888 scale
newpath
0 0 moveto
(A) true charpath
8 0 0 setrgbcolor
fill
1 0.431242 scale
0 -0.1 translate
0 -0.1 translate
1 -0.632455 scale
newpath
0 0 moveto
(T) true charpath
0.8 0.9 0.8 setrgbcolor
fill
1 -1.58114 scale
0 0.1 translate
0 -5.86337 translate
1 -0.702052 scale
newpath
0 0 moveto
(G) true charpath
1 0.94 0.8 setrgbcolor
fill
1 -1.4244 scale
0 5.86337 translate
0 -12.1744 translate
1 -0.708235 scale
newpath
0 0 moveto
(C) true charpath
0.8 0.8 2.4 setrgbcolor
fill
1 -1.41196 scale
0 12.1744 translate
7.65 0 translate
0 0.1 translate
1 0.231828 scale
newpath
0 0 moveto
(A) true charpath
8 0 0 setrgbcolor
fill
1 4.31353 scale
0 -0.1 translate
0 2.71102 translate
1 0.43859 scale
newpath
0 0 moveto
(T) true charpath
0 0.5 0 setrgbcolor
fill
1 2.28004 scale
0 -2.71102 translate
0 -0.1 translate
1 -0.0569841 scale
newpath
0 0 moveto
(C) true charpath
0.8 0.8 2.4 setrgbcolor
fill
1 -17.5488 scale
0 0.1 translate
7.65 0 translate
0 0.1 translate
1 0.338104 scale
newpath
0 0 moveto
(G) true charpath
1 0.7 0 setrgbcolor
fill
1 2.95767 scale
0 -0.1 translate
7.65 0 translate
0 0.1 translate
1 0.499187 scale
newpath
0 0 moveto
(G) true charpath
1 0.7 0 setrgbcolor
fill
1 2.00326 scale
0 -0.1 translate
0 -0.1 translate
1 -0.0134589 scale
newpath
0 0 moveto
(A) true charpath
2.4 0.8 0.8 setrgbcolor
fill
1 -74.3 scale
0 0.1 translate
7.65 0 translate
7.65 0 translate
-168.3 -23.1593 translate
newpath
-3.825 -1.9125 moveto
175.95 0 rlineto
0 45.9 rlineto
-175.95 0 rlineto
0 -45.9 rlineto
closepath
0 0 0 setrgbcolor
stroke
-275.4 0 translate
0 18.1779 translate
/Helvetica findfont
5.61816 scalefont
setfont
newpath
0 0 moveto
(Motif Name:) true charpath
0 0 0 setrgbcolor
fill
70.227 0 translate
/Helvetica-Bold findfont
5.61816 scalefont
setfont
newpath
0 0 moveto
(AAGJ06000001.1_25057289-25059947(+)_1|3|1x0) true charpath
0 0 0 setrgbcolor
fill
-70.227 0 translate
0 -68.25 translate
0 29.125 translate
/Helvetica findfont
8.262 scalefont
setfont
newpath
0 0 moveto
(Gene:) true charpath
0 0 0 setrgbcolor
fill
42.1362 0 translate
/Helvetica-Bold findfont
8.262 scalefont
setfont
newpath
0 0 moveto
(AAGJ06000001.1_25057289-25059947(+)_1) true charpath
0 0 0 setrgbcolor
fill
-42.1362 0 translate
-30.6 -29.125 translate
306 0 translate
2.10375 0 translate
/Helvetica findfont
5.508 scalefont
setfont
newpath
0 0 moveto
(1) true charpath
0 0 0 setrgbcolor
fill
7.65 0 translate
newpath
0 0 moveto
(2) true charpath
0 0 0 setrgbcolor
fill
7.65 0 translate
newpath
0 0 moveto
(3) true charpath
0 0 0 setrgbcolor
fill
7.65 0 translate
newpath
0 0 moveto
(4) true charpath
0 0 0 setrgbcolor
fill
7.65 0 translate
newpath
0 0 moveto
(5) true charpath
0 0 0 setrgbcolor
fill
7.65 0 translate
newpath
0 0 moveto
(6) true charpath
0 0 0 setrgbcolor
fill
7.65 0 translate
newpath
0 0 moveto
(7) true charpath
0 0 0 setrgbcolor
fill
7.65 0 translate
newpath
0 0 moveto
(8) true charpath
0 0 0 setrgbcolor
fill
7.65 0 translate
newpath
0 0 moveto
(9) true charpath
0 0 0 setrgbcolor
fill
7.65 0 translate
newpath
0 0 moveto
(0) true charpath
0 0 0 setrgbcolor
fill
7.65 0 translate
-78.6038 0 translate
0 3.93429 translate
0 19.225 translate
/Helvetica findfont
5.508 scalefont
setfont
84.15 -1.57371 translate
newpath
0 0 moveto
(0) true charpath
0 0 0 setrgbcolor
fill
0 19.125 translate
newpath
0 0 moveto
(+0.57) true charpath
0 0 0 setrgbcolor
fill
0 -38.25 translate
newpath
0 0 moveto
(-3.28) true charpath
0 0 0 setrgbcolor
fill
-84.15 19.125 translate
0 1.57371 translate
/Helvetica-Bold findfont
11.016 scalefont
setfont
0 -0.1 translate
1 -0.135168 scale
newpath
0 0 moveto
(G) true charpath
1 0.94 0.8 setrgbcolor
fill
1 -7.39822 scale
0 0.1 translate
0 0.1 translate
1 1.38772 scale
newpath
0 0 moveto
(A) true charpath
8 0 0 setrgbcolor
fill
1 0.720604 scale
0 -0.1 translate
0 -1.95043 translate
1 -0.34488 scale
newpath
0 0 moveto
(T) true charpath
0.8 0.9 0.8 setrgbcolor
fill
1 -2.89956 scale
0 1.95043 translate
7.65 0 translate
0 0.1 translate
1 2.19982 scale
newpath
0 0 moveto
(T) true charpath
0 0.5 0 setrgbcolor
fill
1 0.454583 scale
0 -0.1 translate
0 -0.1 translate
1 -0.373222 scale
newpath
0 0 moveto
(C) true charpath
0.8 0.8 2.4 setrgbcolor
fill
1 -2.67937 scale
0 0.1 translate
0 -3.82358 translate
1 -0.503732 scale
newpath
0 0 moveto
(A) true charpath
2.4 0.8 0.8 setrgbcolor
fill
1 -1.98518 scale
0 3.82358 translate
0 -8.57409 translate
1 -0.586533 scale
newpath
0 0 moveto
(G) true charpath
1 0.94 0.8 setrgbcolor
fill
1 -1.70493 scale
0 8.57409 translate
7.65 0 translate
0 0.1 translate
1 2.33056 scale
newpath
0 0 moveto
(A) true charpath
8 0 0 setrgbcolor
fill
1 0.429082 scale
0 -0.1 translate
0 -0.1 translate
1 -0.674589 scale
newpath
0 0 moveto
(T) true charpath
0.8 0.9 0.8 setrgbcolor
fill
1 -1.48238 scale
0 0.1 translate
0 -6.19491 translate
1 -0.725996 scale
newpath
0 0 moveto
(C) true charpath
0.8 0.8 2.4 setrgbcolor
fill
1 -1.37742 scale
0 6.19491 translate
0 -12.6943 translate
1 -0.729971 scale
newpath
0 0 moveto
(G) true charpath
1 0.94 0.8 setrgbcolor
fill
1 -1.36992 scale
0 12.6943 translate
7.65 0 translate
0 -0.1 translate
1 -0.0606742 scale
newpath
0 0 moveto
(G) true charpath
1 0.94 0.8 setrgbcolor
fill
1 -16.4815 scale
0 0.1 translate
0 0.1 translate
1 1.22395 scale
newpath
0 0 moveto
(T) true charpath
0 0.5 0 setrgbcolor
fill
1 0.817027 scale
0 -0.1 translate
0 -1.36428 translate
1 -0.194169 scale
newpath
0 0 moveto
(C) true charpath
0.8 0.8 2.4 setrgbcolor
fill
1 -5.15015 scale
0 1.36428 translate
7.65 0 translate
0 0.1 translate
1 0.158637 scale
newpath
0 0 moveto
(C) true charpath
0 0 8 setrgbcolor
fill
1 6.3037 scale
0 -0.1 translate
0 2.1351 translate
1 0.636028 scale
newpath
0 0 moveto
(T) true charpath
0 0.5 0 setrgbcolor
fill
1 1.57226 scale
0 -2.1351 translate
0 -0.1 translate
1 -0.0679975 scale
newpath
0 0 moveto
(G) true charpath
1 0.94 0.8 setrgbcolor
fill
1 -14.7064 scale
0 0.1 translate
7.65 0 translate
0 -0.1 translate
1 -0.0204481 scale
newpath
0 0 moveto
(A) true charpath
2.4 0.8 0.8 setrgbcolor
fill
1 -48.9043 scale
0 0.1 translate
0 -1.04775 translate
1 -0.0538871 scale
newpath
0 0 moveto
(C) true charpath
0.8 0.8 2.4 setrgbcolor
fill
1 -18.5573 scale
0 1.04775 translate
0 -2.25863 translate
1 -0.114447 scale
newpath
0 0 moveto
(G) true charpath
1 0.94 0.8 setrgbcolor
fill
1 -8.73765 scale
0 2.25863 translate
0 0.1 translate
1 1.33079 scale
newpath
0 0 moveto
(T) true charpath
0 0.5 0 setrgbcolor
fill
1 0.751432 scale
0 -0.1 translate
7.65 0 translate
0 0.1 translate
1 0.801798 scale
newpath
0 0 moveto
(G) true charpath
1 0.7 0 setrgbcolor
fill
1 1.2472 scale
0 -0.1 translate
0 7.19586 translate
1 0.875608 scale
newpath
0 0 moveto
(A) true charpath
8 0 0 setrgbcolor
fill
1 1.14206 scale
0 -7.19586 translate
0 -0.1 translate
1 -0.207918 scale
newpath
0 0 moveto
(T) true charpath
0.8 0.9 0.8 setrgbcolor
fill
1 -4.80958 scale
0 0.1 translate
0 -2.52288 translate
1 -0.308139 scale
newpath
0 0 moveto
(C) true charpath
0.8 0.8 2.4 setrgbcolor
fill
1 -3.24529 scale
0 2.52288 translate
7.65 0 translate
0 0.1 translate
1 0.161937 scale
newpath
0 0 moveto
(A) true charpath
8 0 0 setrgbcolor
fill
1 6.17525 scale
0 -0.1 translate
0 -0.1 translate
1 -0.0596653 scale
newpath
0 0 moveto
(C) true charpath
0.8 0.8 2.4 setrgbcolor
fill
1 -16.7602 scale
0 0.1 translate
0 2.16107 translate
1 0.932313 scale
newpath
0 0 moveto
(T) true charpath
0 0.5 0 setrgbcolor
fill
1 1.0726 scale
0 -2.16107 translate
0 -1.35634 translate
1 -0.133513 scale
newpath
0 0 moveto
(G) true charpath
1 0.94 0.8 setrgbcolor
fill
1 -7.4899 scale
0 1.35634 translate
7.65 0 translate
0 -0.1 translate
1 -0.204602 scale
newpath
0 0 moveto
(T) true charpath
0.8 0.9 0.8 setrgbcolor
fill
1 -4.88753 scale
0 0.1 translate
0 -2.49678 translate
1 -0.205004 scale
newpath
0 0 moveto
(A) true charpath
2.4 0.8 0.8 setrgbcolor
fill
1 -4.87795 scale
0 2.49678 translate
0 0.1 translate
1 1.92951 scale
newpath
0 0 moveto
(G) true charpath
1 0.7 0 setrgbcolor
fill
1 0.518266 scale
0 -0.1 translate
0 -4.89673 translate
1 -0.409685 scale
newpath
0 0 moveto
(C) true charpath
0.8 0.8 2.4 setrgbcolor
fill
1 -2.4409 scale
0 4.89673 translate
7.65 0 translate
7.65 0 translate
-76.5 -23.1593 translate
newpath
-3.825 -1.9125 moveto
84.15 0 rlineto
0 45.9 rlineto
-84.15 0 rlineto
0 -45.9 rlineto
closepath
0 0 0 setrgbcolor
stroke
-275.4 0 translate
0 18.1779 translate
/Helvetica findfont
5.61816 scalefont
setfont
newpath
0 0 moveto
(Motif Name:) true charpath
0 0 0 setrgbcolor
fill
70.227 0 translate
/Helvetica-Bold findfont
5.61816 scalefont
setfont
newpath
0 0 moveto
(AAGJ06000001.1_25057289-25059947(+)_1|4|1x0) true charpath
0 0 0 setrgbcolor
fill
-70.227 0 translate
0 -68.25 translate
0 29.125 translate
/Helvetica findfont
8.262 scalefont
setfont
newpath
0 0 moveto
(Gene:) true charpath
0 0 0 setrgbcolor
fill
42.1362 0 translate
/Helvetica-Bold findfont
8.262 scalefont
setfont
newpath
0 0 moveto
(AAGJ06000001.1_25057289-25059947(+)_1) true charpath
0 0 0 setrgbcolor
fill
-42.1362 0 translate
-30.6 -29.125 translate
306 0 translate
2.10375 0 translate
/Helvetica findfont
5.508 scalefont
setfont
newpath
0 0 moveto
(1) true charpath
0 0 0 setrgbcolor
fill
7.65 0 translate
newpath
0 0 moveto
(2) true charpath
0 0 0 setrgbcolor
fill
7.65 0 translate
newpath
0 0 moveto
(3) true charpath
0 0 0 setrgbcolor
fill
7.65 0 translate
newpath
0 0 moveto
(4) true charpath
0 0 0 setrgbcolor
fill
7.65 0 translate
newpath
0 0 moveto
(5) true charpath
0 0 0 setrgbcolor
fill
7.65 0 translate
newpath
0 0 moveto
(6) true charpath
0 0 0 setrgbcolor
fill
7.65 0 translate
newpath
0 0 moveto
(7) true charpath
0 0 0 setrgbcolor
fill
7.65 0 translate
newpath
0 0 moveto
(8) true charpath
0 0 0 setrgbcolor
fill
7.65 0 translate
newpath
0 0 moveto
(9) true charpath
0 0 0 setrgbcolor
fill
7.65 0 translate
newpath
0 0 moveto
(0) true charpath
0 0 0 setrgbcolor
fill
7.65 0 translate
-78.6038 0 translate
0 3.93429 translate
0 19.225 translate
/Helvetica findfont
5.508 scalefont
setfont
84.15 -1.57371 translate
newpath
0 0 moveto
(0) true charpath
0 0 0 setrgbcolor
fill
0 19.125 translate
newpath
0 0 moveto
(+0.57) true charpath
0 0 0 setrgbcolor
fill
0 -38.25 translate
newpath
0 0 moveto
(-3.26) true charpath
0 0 0 setrgbcolor
fill
-84.15 19.125 translate
0 1.57371 translate
/Helvetica-Bold findfont
11.016 scalefont
setfont
0 0.1 translate
1 0.176247 scale
newpath
0 0 moveto
(C) true charpath
0 0 8 setrgbcolor
fill
1 5.67386 scale
0 -0.1 translate
0 -0.1 translate
1 -0.0490236 scale
newpath
0 0 moveto
(G) true charpath
1 0.94 0.8 setrgbcolor
fill
1 -20.3984 scale
0 0.1 translate
0 2.27367 translate
1 1.10872 scale
newpath
0 0 moveto
(A) true charpath
8 0 0 setrgbcolor
fill
1 0.901943 scale
0 -2.27367 translate
0 -1.2726 translate
1 -0.316954 scale
newpath
0 0 moveto
(T) true charpath
0.8 0.9 0.8 setrgbcolor
fill
1 -3.15503 scale
0 1.2726 translate
7.65 0 translate
0 0.1 translate
1 2.24159 scale
newpath
0 0 moveto
(T) true charpath
0 0.5 0 setrgbcolor
fill
1 0.446111 scale
0 -0.1 translate
0 -0.1 translate
1 -0.40834 scale
newpath
0 0 moveto
(C) true charpath
0.8 0.8 2.4 setrgbcolor
fill
1 -2.44894 scale
0 0.1 translate
0 -4.09991 translate
1 -0.620794 scale
newpath
0 0 moveto
(A) true charpath
2.4 0.8 0.8 setrgbcolor
fill
1 -1.61084 scale
0 4.09991 translate
0 -9.77153 translate
1 -0.622145 scale
newpath
0 0 moveto
(G) true charpath
1 0.94 0.8 setrgbcolor
fill
1 -1.60734 scale
0 9.77153 translate
7.65 0 translate
0 0.1 translate
1 2.33056 scale
newpath
0 0 moveto
(A) true charpath
8 0 0 setrgbcolor
fill
1 0.429082 scale
0 -0.1 translate
0 -0.1 translate
1 -0.689978 scale
newpath
0 0 moveto
(G) true charpath
1 0.94 0.8 setrgbcolor
fill
1 -1.44932 scale
0 0.1 translate
0 -6.316 translate
1 -0.703573 scale
newpath
0 0 moveto
(T) true charpath
0.8 0.9 0.8 setrgbcolor
fill
1 -1.42132 scale
0 6.316 translate
0 -12.639 translate
1 -0.737005 scale
newpath
0 0 moveto
(C) true charpath
0.8 0.8 2.4 setrgbcolor
fill
1 -1.35684 scale
0 12.639 translate
7.65 0 translate
0 0.1 translate
1 0.147011 scale
newpath
0 0 moveto
(G) true charpath
1 0.7 0 setrgbcolor
fill
1 6.80219 scale
0 -0.1 translate
0 -0.1 translate
1 -0.0393579 scale
newpath
0 0 moveto
(A) true charpath
2.4 0.8 0.8 setrgbcolor
fill
1 -25.4078 scale
0 0.1 translate
0 2.04363 translate
1 0.855916 scale
newpath
0 0 moveto
(T) true charpath
0 0.5 0 setrgbcolor
fill
1 1.16834 scale
0 -2.04363 translate
0 -1.19655 translate
1 -0.109713 scale
newpath
0 0 moveto
(C) true charpath
0.8 0.8 2.4 setrgbcolor
fill
1 -9.11469 scale
0 1.19655 translate
7.65 0 translate
0 0.1 translate
1 0.694283 scale
newpath
0 0 moveto
(G) true charpath
1 0.7 0 setrgbcolor
fill
1 1.44033 scale
0 -0.1 translate
0 -0.1 translate
1 -0.0578038 scale
newpath
0 0 moveto
(C) true charpath
0.8 0.8 2.4 setrgbcolor
fill
1 -17.2999 scale
0 0.1 translate
7.65 0 translate
0 0.1 translate
1 0.143359 scale
newpath
0 0 moveto
(C) true charpath
0 0 8 setrgbcolor
fill
1 6.97547 scale
0 -0.1 translate
0 -0.1 translate
1 -0.0713823 scale
newpath
0 0 moveto
(T) true charpath
0.8 0.9 0.8 setrgbcolor
fill
1 -14.0091 scale
0 0.1 translate
0 2.01489 translate
1 1.05917 scale
newpath
0 0 moveto
(G) true charpath
1 0.7 0 setrgbcolor
fill
1 0.944132 scale
0 -2.01489 translate
0 -1.44853 translate
1 -0.204911 scale
newpath
0 0 moveto
(A) true charpath
2.4 0.8 0.8 setrgbcolor
fill
1 -4.88017 scale
0 1.44853 translate
7.65 0 translate
0 0.1 translate
1 0.13315 scale
newpath
0 0 moveto
(T) true charpath
0 0.5 0 setrgbcolor
fill
1 7.51035 scale
0 -0.1 translate
0 1.93455 translate
1 0.362846 scale
newpath
0 0 moveto
(G) true charpath
1 0.7 0 setrgbcolor
fill
1 2.75599 scale
0 -1.93455 translate
0 -0.1 translate
1 -0.0945816 scale
newpath
0 0 moveto
(C) true charpath
0.8 0.8 2.4 setrgbcolor
fill
1 -10.5729 scale
0 0.1 translate
7.65 0 translate
0 0.1 translate
1 0.201449 scale
newpath
0 0 moveto
(A) true charpath
8 0 0 setrgbcolor
fill
1 4.96405 scale
0 -0.1 translate
0 2.47197 translate
1 0.66374 scale
newpath
0 0 moveto
(T) true charpath
0 0.5 0 setrgbcolor
fill
1 1.50661 scale
0 -2.47197 translate
0 -0.1 translate
1 -0.0877397 scale
newpath
0 0 moveto
(C) true charpath
0.8 0.8 2.4 setrgbcolor
fill
1 -11.3974 scale
0 0.1 translate
7.65 0 translate
0 -0.1 translate
1 -0.12594 scale
newpath
0 0 moveto
(A) true charpath
2.4 0.8 0.8 setrgbcolor
fill
1 -7.94031 scale
0 0.1 translate
0 -1.87782 translate
1 -0.132107 scale
newpath
0 0 moveto
(G) true charpath
1 0.94 0.8 setrgbcolor
fill
1 -7.56964 scale
0 1.87782 translate
0 0.1 translate
1 1.70353 scale
newpath
0 0 moveto
(C) true charpath
0 0 8 setrgbcolor
fill
1 0.587016 scale
0 -0.1 translate
0 -3.70417 translate
1 -0.244375 scale
newpath
0 0 moveto
(T) true charpath
0.8 0.9 0.8 setrgbcolor
fill
1 -4.09208 scale
0 3.70417 translate
7.65 0 translate
7.65 0 translate
-76.5 -23.1593 translate
newpath
-3.825 -1.9125 moveto
84.15 0 rlineto
0 45.9 rlineto
-84.15 0 rlineto
0 -45.9 rlineto
closepath
0 0 0 setrgbcolor
stroke
-275.4 0 translate
0 18.1779 translate
/Helvetica findfont
5.61816 scalefont
setfont
newpath
0 0 moveto
(Motif Name:) true charpath
0 0 0 setrgbcolor
fill
70.227 0 translate
/Helvetica-Bold findfont
5.61816 scalefont
setfont
newpath
0 0 moveto
(AAGJ06000001.1_25057289-25059947(+)_1|5|1x0) true charpath
0 0 0 setrgbcolor
fill
-70.227 0 translate
0 -68.25 translate
0 29.125 translate
/Helvetica findfont
8.262 scalefont
setfont
newpath
0 0 moveto
(Gene:) true charpath
0 0 0 setrgbcolor
fill
42.1362 0 translate
/Helvetica-Bold findfont
8.262 scalefont
setfont
newpath
0 0 moveto
(AAGJ06000001.1_25057289-25059947(+)_1) true charpath
0 0 0 setrgbcolor
fill
-42.1362 0 translate
-30.6 -29.125 translate
306 0 translate
2.10375 0 translate
/Helvetica findfont
5.508 scalefont
setfont
newpath
0 0 moveto
(1) true charpath
0 0 0 setrgbcolor
fill
7.65 0 translate
newpath
0 0 moveto
(2) true charpath
0 0 0 setrgbcolor
fill
7.65 0 translate
newpath
0 0 moveto
(3) true charpath
0 0 0 setrgbcolor
fill
7.65 0 translate
newpath
0 0 moveto
(4) true charpath
0 0 0 setrgbcolor
fill
7.65 0 translate
newpath
0 0 moveto
(5) true charpath
0 0 0 setrgbcolor
fill
7.65 0 translate
newpath
0 0 moveto
(6) true charpath
0 0 0 setrgbcolor
fill
7.65 0 translate
newpath
0 0 moveto
(7) true charpath
0 0 0 setrgbcolor
fill
7.65 0 translate
newpath
0 0 moveto
(8) true charpath
0 0 0 setrgbcolor
fill
7.65 0 translate
newpath
0 0 moveto
(9) true charpath
0 0 0 setrgbcolor
fill
7.65 0 translate
newpath
0 0 moveto
(0) true charpath
0 0 0 setrgbcolor
fill
7.65 0 translate
newpath
0 0 moveto
(1) true charpath
0 0 0 setrgbcolor
fill
7.65 0 translate
newpath
0 0 moveto
(2) true charpath
0 0 0 setrgbcolor
fill
7.65 0 translate
newpath
0 0 moveto
(3) true charpath
0 0 0 setrgbcolor
fill
7.65 0 translate
-101.554 0 translate
0 3.93429 translate
0 19.225 translate
/Helvetica findfont
5.508 scalefont
setfont
107.1 -1.57371 translate
newpath
0 0 moveto
(0) true charpath
0 0 0 setrgbcolor
fill
0 19.125 translate
newpath
0 0 moveto
(+0.57) true charpath
0 0 0 setrgbcolor
fill
0 -38.25 translate
newpath
0 0 moveto
(-3.17) true charpath
0 0 0 setrgbcolor
fill
-107.1 19.125 translate
0 1.57371 translate
/Helvetica-Bold findfont
11.016 scalefont
setfont
0 0.1 translate
1 0.405739 scale
newpath
0 0 moveto
(A) true charpath
8 0 0 setrgbcolor
fill
1 2.46464 scale
0 -0.1 translate
0 4.07945 translate
1 1.18168 scale
newpath
0 0 moveto
(G) true charpath
1 0.7 0 setrgbcolor
fill
1 0.846251 scale
0 -4.07945 translate
0 -0.1 translate
1 -0.23216 scale
newpath
0 0 moveto
(T) true charpath
0.8 0.9 0.8 setrgbcolor
fill
1 -4.30737 scale
0 0.1 translate
0 -2.71363 translate
1 -0.288132 scale
newpath
0 0 moveto
(C) true charpath
0.8 0.8 2.4 setrgbcolor
fill
1 -3.47063 scale
0 2.71363 translate
7.65 0 translate
0 -0.1 translate
1 -0.0960357 scale
newpath
0 0 moveto
(A) true charpath
2.4 0.8 0.8 setrgbcolor
fill
1 -10.4128 scale
0 0.1 translate
0 -1.64252 translate
1 -0.15379 scale
newpath
0 0 moveto
(C) true charpath
0.8 0.8 2.4 setrgbcolor
fill
1 -6.50236 scale
0 1.64252 translate
0 0.1 translate
1 1.74159 scale
newpath
0 0 moveto
(T) true charpath
0 0.5 0 setrgbcolor
fill
1 0.574188 scale
0 -0.1 translate
0 -3.63949 translate
1 -0.344044 scale
newpath
0 0 moveto
(G) true charpath
1 0.94 0.8 setrgbcolor
fill
1 -2.9066 scale
0 3.63949 translate
7.65 0 translate
0 -0.1 translate
1 -0.104113 scale
newpath
0 0 moveto
(C) true charpath
0.8 0.8 2.4 setrgbcolor
fill
1 -9.60496 scale
0 0.1 translate
0 -1.70608 translate
1 -0.167374 scale
newpath
0 0 moveto
(A) true charpath
2.4 0.8 0.8 setrgbcolor
fill
1 -5.97464 scale
0 1.70608 translate
0 0.1 translate
1 1.69461 scale
newpath
0 0 moveto
(T) true charpath
0 0.5 0 setrgbcolor
fill
1 0.590106 scale
0 -0.1 translate
0 -3.80993 translate
1 -0.236791 scale
newpath
0 0 moveto
(G) true charpath
1 0.94 0.8 setrgbcolor
fill
1 -4.22313 scale
0 3.80993 translate
7.65 0 translate
0 0.1 translate
1 0.245695 scale
newpath
0 0 moveto
(C) true charpath
0 0 8 setrgbcolor
fill
1 4.07008 scale
0 -0.1 translate
0 -0.1 translate
1 -0.052559 scale
newpath
0 0 moveto
(G) true charpath
1 0.94 0.8 setrgbcolor
fill
1 -19.0262 scale
0 0.1 translate
0 2.82013 translate
1 0.975017 scale
newpath
0 0 moveto
(A) true charpath
8 0 0 setrgbcolor
fill
1 1.02562 scale
0 -2.82013 translate
0 -1.30042 translate
1 -0.231296 scale
newpath
0 0 moveto
(T) true charpath
0.8 0.9 0.8 setrgbcolor
fill
1 -4.32346 scale
0 1.30042 translate
7.65 0 translate
0 0.1 translate
1 2.33056 scale
newpath
0 0 moveto
(T) true charpath
0 0.5 0 setrgbcolor
fill
1 0.429082 scale
0 -0.1 translate
0 -0.1 translate
1 -0.66367 scale
newpath
0 0 moveto
(C) true charpath
0.8 0.8 2.4 setrgbcolor
fill
1 -1.50677 scale
0 0.1 translate
0 -6.10899 translate
1 -0.703562 scale
newpath
0 0 moveto
(A) true charpath
2.4 0.8 0.8 setrgbcolor
fill
1 -1.42134 scale
0 6.10899 translate
0 -12.4319 translate
1 -0.763323 scale
newpath
0 0 moveto
(G) true charpath
1 0.94 0.8 setrgbcolor
fill
1 -1.31006 scale
0 12.4319 translate
7.65 0 translate
0 0.1 translate
1 2.30745 scale
newpath
0 0 moveto
(A) true charpath
8 0 0 setrgbcolor
fill
1 0.433379 scale
0 -0.1 translate
0 -0.1 translate
1 -0.613307 scale
newpath
0 0 moveto
(T) true charpath
0.8 0.9 0.8 setrgbcolor
fill
1 -1.63051 scale
0 0.1 translate
0 -5.7127 translate
1 -0.615554 scale
newpath
0 0 moveto
(G) true charpath
1 0.94 0.8 setrgbcolor
fill
1 -1.62455 scale
0 5.7127 translate
0 -11.3431 translate
1 -0.750958 scale
newpath
0 0 moveto
(C) true charpath
0.8 0.8 2.4 setrgbcolor
fill
1 -1.33163 scale
0 11.3431 translate
7.65 0 translate
0 0.1 translate
1 0.20698 scale
newpath
0 0 moveto
(T) true charpath
0 0.5 0 setrgbcolor
fill
1 4.83138 scale
0 -0.1 translate
0 2.5155 translate
1 0.431457 scale
newpath
0 0 moveto
(A) true charpath
8 0 0 setrgbcolor
fill
1 2.31773 scale
0 -2.5155 translate
0 -0.1 translate
1 -0.0667369 scale
newpath
0 0 moveto
(G) true charpath
1 0.94 0.8 setrgbcolor
fill
1 -14.9842 scale
0 0.1 translate
7.65 0 translate
0 0.1 translate
1 0.230871 scale
newpath
0 0 moveto
(C) true charpath
0 0 8 setrgbcolor
fill
1 4.33141 scale
0 -0.1 translate
0 -0.1 translate
1 -0.0202911 scale
newpath
0 0 moveto
(T) true charpath
0.8 0.9 0.8 setrgbcolor
fill
1 -49.2828 scale
0 0.1 translate
0 2.70349 translate
1 0.646173 scale
newpath
0 0 moveto
(A) true charpath
8 0 0 setrgbcolor
fill
1 1.54757 scale
0 -2.70349 translate
0 -1.04652 translate
1 -0.0659267 scale
newpath
0 0 moveto
(G) true charpath
1 0.94 0.8 setrgbcolor
fill
1 -15.1684 scale
0 1.04652 translate
7.65 0 translate
0 0.1 translate
1 1.03972 scale
newpath
0 0 moveto
(G) true charpath
1 0.7 0 setrgbcolor
fill
1 0.961794 scale
0 -0.1 translate
0 -0.1 translate
1 -0.241045 scale
newpath
0 0 moveto
(T) true charpath
0.8 0.9 0.8 setrgbcolor
fill
1 -4.14861 scale
0 0.1 translate
7.65 0 translate
0 0.1 translate
1 0.345873 scale
newpath
0 0 moveto
(G) true charpath
1 0.7 0 setrgbcolor
fill
1 2.89124 scale
0 -0.1 translate
0 3.60838 translate
1 0.752347 scale
newpath
0 0 moveto
(A) true charpath
8 0 0 setrgbcolor
fill
1 1.32917 scale
0 -3.60838 translate
0 -0.1 translate
1 -0.0710867 scale
newpath
0 0 moveto
(C) true charpath
0.8 0.8 2.4 setrgbcolor
fill
1 -14.0673 scale
0 0.1 translate
0 -1.44621 translate
1 -0.104989 scale
newpath
0 0 moveto
(T) true charpath
0.8 0.9 0.8 setrgbcolor
fill
1 -9.52477 scale
0 1.44621 translate
7.65 0 translate
0 -0.1 translate
1 -0.0415808 scale
newpath
0 0 moveto
(C) true charpath
0.8 0.8 2.4 setrgbcolor
fill
1 -24.0496 scale
0 0.1 translate
0 0.1 translate
1 1.36726 scale
newpath
0 0 moveto
(T) true charpath
0 0.5 0 setrgbcolor
fill
1 0.73139 scale
0 -0.1 translate
0 -1.21404 translate
1 -0.321952 scale
newpath
0 0 moveto
(G) true charpath
1 0.94 0.8 setrgbcolor
fill
1 -3.10605 scale
0 1.21404 translate
7.65 0 translate
0 -0.1 translate
1 -0.232908 scale
newpath
0 0 moveto
(A) true charpath
2.4 0.8 0.8 setrgbcolor
fill
1 -4.29355 scale
0 0.1 translate
0 0.1 translate
1 2.10787 scale
newpath
0 0 moveto
(C) true charpath
0 0 8 setrgbcolor
fill
1 0.474412 scale
0 -0.1 translate
0 -2.71951 translate
1 -0.407534 scale
newpath
0 0 moveto
(T) true charpath
0.8 0.9 0.8 setrgbcolor
fill
1 -2.45378 scale
0 2.71951 translate
0 -6.71308 translate
1 -0.654689 scale
newpath
0 0 moveto
(G) true charpath
1 0.94 0.8 setrgbcolor
fill
1 -1.52744 scale
0 6.71308 translate
7.65 0 translate
7.65 0 translate
-99.45 -23.1593 translate
newpath
-3.825 -1.9125 moveto
107.1 0 rlineto
0 45.9 rlineto
-107.1 0 rlineto
0 -45.9 rlineto
closepath
0 0 0 setrgbcolor
stroke
-275.4 0 translate
0 18.1779 translate
/Helvetica findfont
5.61816 scalefont
setfont
newpath
0 0 moveto
(Motif Name:) true charpath
0 0 0 setrgbcolor
fill
70.227 0 translate
/Helvetica-Bold findfont
5.61816 scalefont
setfont
newpath
0 0 moveto
(AAGJ06000001.1_25057289-25059947(+)_1|6|1x0) true charpath
0 0 0 setrgbcolor
fill
-70.227 0 translate
0 -68.25 translate
0 29.125 translate
/Helvetica findfont
8.262 scalefont
setfont
newpath
0 0 moveto
(Gene:) true charpath
0 0 0 setrgbcolor
fill
42.1362 0 translate
/Helvetica-Bold findfont
8.262 scalefont
setfont
newpath
0 0 moveto
(AAGJ06000001.1_25073508-25083252(-)_1) true charpath
0 0 0 setrgbcolor
fill
-42.1362 0 translate
-30.6 -29.125 translate
306 0 translate
2.10375 0 translate
/Helvetica findfont
5.508 scalefont
setfont
newpath
0 0 moveto
(1) true charpath
0 0 0 setrgbcolor
fill
7.65 0 translate
newpath
0 0 moveto
(2) true charpath
0 0 0 setrgbcolor
fill
7.65 0 translate
newpath
0 0 moveto
(3) true charpath
0 0 0 setrgbcolor
fill
7.65 0 translate
newpath
0 0 moveto
(4) true charpath
0 0 0 setrgbcolor
fill
7.65 0 translate
-32.7037 0 translate
0 3.93429 translate
0 19.225 translate
/Helvetica findfont
5.508 scalefont
setfont
38.25 -1.57371 translate
newpath
0 0 moveto
(0) true charpath
0 0 0 setrgbcolor
fill
0 19.125 translate
newpath
0 0 moveto
(+0.51) true charpath
0 0 0 setrgbcolor
fill
0 -38.25 translate
newpath
0 0 moveto
(-2.30) true charpath
0 0 0 setrgbcolor
fill
-38.25 19.125 translate
0 1.57371 translate
/Helvetica-Bold findfont
11.016 scalefont
setfont
0 -0.1 translate
1 -0.19035 scale
newpath
0 0 moveto
(G) true charpath
1 0.94 0.8 setrgbcolor
fill
1 -5.25349 scale
0 0.1 translate
0 0.1 translate
1 2.33056 scale
newpath
0 0 moveto
(T) true charpath
0 0.5 0 setrgbcolor
fill
1 0.429082 scale
0 -0.1 translate
0 -2.38464 translate
1 -0.789483 scale
newpath
0 0 moveto
(A) true charpath
2.4 0.8 0.8 setrgbcolor
fill
1 -1.26665 scale
0 2.38464 translate
0 -9.38359 translate
1 -1.15072 scale
newpath
0 0 moveto
(C) true charpath
0.8 0.8 2.4 setrgbcolor
fill
1 -0.869019 scale
0 9.38359 translate
7.65 0 translate
0 -0.1 translate
1 -0.0512343 scale
newpath
0 0 moveto
(T) true charpath
0.8 0.9 0.8 setrgbcolor
fill
1 -19.5182 scale
0 0.1 translate
0 -1.29 translate
1 -0.129885 scale
newpath
0 0 moveto
(C) true charpath
0.8 0.8 2.4 setrgbcolor
fill
1 -7.69914 scale
0 1.29 translate
0 -3.09886 translate
1 -0.205995 scale
newpath
0 0 moveto
(G) true charpath
1 0.94 0.8 setrgbcolor
fill
1 -4.8545 scale
0 3.09886 translate
0 0.1 translate
1 1.48541 scale
newpath
0 0 moveto
(A) true charpath
8 0 0 setrgbcolor
fill
1 0.673215 scale
0 -0.1 translate
7.65 0 translate
0 0.1 translate
1 2.03453 scale
newpath
0 0 moveto
(C) true charpath
0 0 8 setrgbcolor
fill
1 0.491515 scale
0 -0.1 translate
0 -0.1 translate
1 -0.649995 scale
newpath
0 0 moveto
(A) true charpath
2.4 0.8 0.8 setrgbcolor
fill
1 -1.53847 scale
0 0.1 translate
0 -6.00139 translate
1 -0.714631 scale
newpath
0 0 moveto
(T) true charpath
0.8 0.9 0.8 setrgbcolor
fill
1 -1.39932 scale
0 6.00139 translate
7.65 0 translate
7.65 0 translate
-30.6 -23.1593 translate
newpath
-3.825 -1.9125 moveto
38.25 0 rlineto
0 45.9 rlineto
-38.25 0 rlineto
0 -45.9 rlineto
closepath
0 0 0 setrgbcolor
stroke
-275.4 0 translate
0 18.1779 translate
/Helvetica findfont
5.61816 scalefont
setfont
newpath
0 0 moveto
(Motif Name:) true charpath
0 0 0 setrgbcolor
fill
70.227 0 translate
/Helvetica-Bold findfont
5.61816 scalefont
setfont
newpath
0 0 moveto
(AAGJ06000001.1_25073508-25083252(-)_1|1|1x0) true charpath
0 0 0 setrgbcolor
fill
-70.227 0 translate
0 -68.25 translate
0 29.125 translate
/Helvetica findfont
8.262 scalefont
setfont
newpath
0 0 moveto
(Gene:) true charpath
0 0 0 setrgbcolor
fill
42.1362 0 translate
/Helvetica-Bold findfont
8.262 scalefont
setfont
newpath
0 0 moveto
(AAGJ06000001.1_25073508-25083252(-)_1) true charpath
0 0 0 setrgbcolor
fill
-42.1362 0 translate
-30.6 -29.125 translate
306 0 translate
2.10375 0 translate
/Helvetica findfont
5.508 scalefont
setfont
newpath
0 0 moveto
(1) true charpath
0 0 0 setrgbcolor
fill
7.65 0 translate
newpath
0 0 moveto
(2) true charpath
0 0 0 setrgbcolor
fill
7.65 0 translate
newpath
0 0 moveto
(3) true charpath
0 0 0 setrgbcolor
fill
7.65 0 translate
newpath
0 0 moveto
(4) true charpath
0 0 0 setrgbcolor
fill
7.65 0 translate
-32.7037 0 translate
0 3.93429 translate
0 19.225 translate
/Helvetica findfont
5.508 scalefont
setfont
38.25 -1.57371 translate
newpath
0 0 moveto
(0) true charpath
0 0 0 setrgbcolor
fill
0 19.125 translate
newpath
0 0 moveto
(+0.46) true charpath
0 0 0 setrgbcolor
fill
0 -38.25 translate
newpath
0 0 moveto
(-1.90) true charpath
0 0 0 setrgbcolor
fill
-38.25 19.125 translate
0 1.57371 translate
/Helvetica-Bold findfont
11.016 scalefont
setfont
0 -0.1 translate
1 -0.0409051 scale
newpath
0 0 moveto
(A) true charpath
2.4 0.8 0.8 setrgbcolor
fill
1 -24.4468 scale
0 0.1 translate
0 0.1 translate
1 2.33056 scale
newpath
0 0 moveto
(C) true charpath
0 0 8 setrgbcolor
fill
1 0.429082 scale
0 -0.1 translate
0 -1.20872 translate
1 -0.61237 scale
newpath
0 0 moveto
(T) true charpath
0.8 0.9 0.8 setrgbcolor
fill
1 -1.633 scale
0 1.20872 translate
0 -6.81406 translate
1 -1.47728 scale
newpath
0 0 moveto
(G) true charpath
1 0.94 0.8 setrgbcolor
fill
1 -0.67692 scale
0 6.81406 translate
7.65 0 translate
0 -0.1 translate
1 -0.426523 scale
newpath
0 0 moveto
(C) true charpath
0.8 0.8 2.4 setrgbcolor
fill
1 -2.34454 scale
0 0.1 translate
0 0.1 translate
1 2.11395 scale
newpath
0 0 moveto
(T) true charpath
0 0.5 0 setrgbcolor
fill
1 0.473049 scale
0 -0.1 translate
0 -4.24298 translate
1 -1.32003 scale
newpath
0 0 moveto
(A) true charpath
2.4 0.8 0.8 setrgbcolor
fill
1 -0.757561 scale
0 4.24298 translate
7.65 0 translate
0 -0.1 translate
1 -0.0371699 scale
newpath
0 0 moveto
(T) true charpath
0.8 0.9 0.8 setrgbcolor
fill
1 -26.9035 scale
0 0.1 translate
0 0.1 translate
1 2.21056 scale
newpath
0 0 moveto
(G) true charpath
1 0.7 0 setrgbcolor
fill
1 0.452373 scale
0 -0.1 translate
0 -1.17933 translate
1 -0.65758 scale
newpath
0 0 moveto
(C) true charpath
0.8 0.8 2.4 setrgbcolor
fill
1 -1.52073 scale
0 1.17933 translate
0 -7.1404 translate
1 -0.734502 scale
newpath
0 0 moveto
(A) true charpath
2.4 0.8 0.8 setrgbcolor
fill
1 -1.36147 scale
0 7.1404 translate
7.65 0 translate
7.65 0 translate
-30.6 -23.1593 translate
newpath
-3.825 -1.9125 moveto
38.25 0 rlineto
0 45.9 rlineto
-38.25 0 rlineto
0 -45.9 rlineto
closepath
0 0 0 setrgbcolor
stroke
-275.4 0 translate
0 18.1779 translate
/Helvetica findfont
5.61816 scalefont
setfont
newpath
0 0 moveto
(Motif Name:) true charpath
0 0 0 setrgbcolor
fill
70.227 0 translate
/Helvetica-Bold findfont
5.61816 scalefont
setfont
newpath
0 0 moveto
(AAGJ06000001.1_25073508-25083252(-)_1|2|1x0) true charpath
0 0 0 setrgbcolor
fill
-70.227 0 translate
0 -68.25 translate
0 29.125 translate
/Helvetica findfont
8.262 scalefont
setfont
newpath
0 0 moveto
(Gene:) true charpath
0 0 0 setrgbcolor
fill
42.1362 0 translate
/Helvetica-Bold findfont
8.262 scalefont
setfont
newpath
0 0 moveto
(AAGJ06000001.1_25073508-25083252(-)_1) true charpath
0 0 0 setrgbcolor
fill
-42.1362 0 translate
-30.6 -29.125 translate
306 0 translate
2.10375 0 translate
/Helvetica findfont
5.508 scalefont
setfont
newpath
0 0 moveto
(1) true charpath
0 0 0 setrgbcolor
fill
7.65 0 translate
newpath
0 0 moveto
(2) true charpath
0 0 0 setrgbcolor
fill
7.65 0 translate
newpath
0 0 moveto
(3) true charpath
0 0 0 setrgbcolor
fill
7.65 0 translate
newpath
0 0 moveto
(4) true charpath
0 0 0 setrgbcolor
fill
7.65 0 translate
newpath
0 0 moveto
(5) true charpath
0 0 0 setrgbcolor
fill
7.65 0 translate
newpath
0 0 moveto
(6) true charpath
0 0 0 setrgbcolor
fill
7.65 0 translate
newpath
0 0 moveto
(7) true charpath
0 0 0 setrgbcolor
fill
7.65 0 translate
newpath
0 0 moveto
(8) true charpath
0 0 0 setrgbcolor
fill
7.65 0 translate
newpath
0 0 moveto
(9) true charpath
0 0 0 setrgbcolor
fill
7.65 0 translate
newpath
0 0 moveto
(0) true charpath
0 0 0 setrgbcolor
fill
7.65 0 translate
-78.6038 0 translate
0 3.93429 translate
0 19.225 translate
/Helvetica findfont
5.508 scalefont
setfont
84.15 -1.57371 translate
newpath
0 0 moveto
(0) true charpath
0 0 0 setrgbcolor
fill
0 19.125 translate
newpath
0 0 moveto
(+0.57) true charpath
0 0 0 setrgbcolor
fill
0 -38.25 translate
newpath
0 0 moveto
(-3.01) true charpath
0 0 0 setrgbcolor
fill
-84.15 19.125 translate
0 1.57371 translate
/Helvetica-Bold findfont
11.016 scalefont
setfont
0 0.1 translate
1 0.0127953 scale
newpath
0 0 moveto
(C) true charpath
0 0 8 setrgbcolor
fill
1 78.1536 scale
0 -0.1 translate
0 0.987538 translate
1 0.0406758 scale
newpath
0 0 moveto
(G) true charpath
1 0.7 0 setrgbcolor
fill
1 24.5846 scale
0 -0.987538 translate
0 2.09446 translate
1 0.0761417 scale
newpath
0 0 moveto
(A) true charpath
8 0 0 setrgbcolor
fill
1 13.1334 scale
0 -2.09446 translate
7.65 0 translate
0 -0.1 translate
1 -0.066444 scale
newpath
0 0 moveto
(T) true charpath
0.8 0.9 0.8 setrgbcolor
fill
1 -15.0503 scale
0 0.1 translate
0 -1.40968 translate
1 -0.210318 scale
newpath
0 0 moveto
(A) true charpath
2.4 0.8 0.8 setrgbcolor
fill
1 -4.75472 scale
0 1.40968 translate
0 0.1 translate
1 1.80466 scale
newpath
0 0 moveto
(G) true charpath
1 0.7 0 setrgbcolor
fill
1 0.55412 scale
0 -0.1 translate
0 -3.85143 translate
1 -0.491927 scale
newpath
0 0 moveto
(C) true charpath
0.8 0.8 2.4 setrgbcolor
fill
1 -2.03282 scale
0 3.85143 translate
7.65 0 translate
0 0.1 translate
1 2.33056 scale
newpath
0 0 moveto
(G) true charpath
1 0.7 0 setrgbcolor
fill
1 0.429082 scale
0 -0.1 translate
0 -0.1 translate
1 -0.554046 scale
newpath
0 0 moveto
(C) true charpath
0.8 0.8 2.4 setrgbcolor
fill
1 -1.8049 scale
0 0.1 translate
0 -5.24641 translate
1 -0.762579 scale
newpath
0 0 moveto
(T) true charpath
0.8 0.9 0.8 setrgbcolor
fill
1 -1.31134 scale
0 5.24641 translate
0 -12.0337 translate
1 -0.813931 scale
newpath
0 0 moveto
(A) true charpath
2.4 0.8 0.8 setrgbcolor
fill
1 -1.22861 scale
0 12.0337 translate
7.65 0 translate
0 0.1 translate
1 0.2279 scale
newpath
0 0 moveto
(A) true charpath
8 0 0 setrgbcolor
fill
1 4.3879 scale
0 -0.1 translate
0 2.6801 translate
1 1.25105 scale
newpath
0 0 moveto
(C) true charpath
0 0 8 setrgbcolor
fill
1 0.799328 scale
0 -2.6801 translate
0 -0.1 translate
1 -0.246257 scale
newpath
0 0 moveto
(G) true charpath
1 0.94 0.8 setrgbcolor
fill
1 -4.0608 scale
0 0.1 translate
0 -2.82455 translate
1 -0.249274 scale
newpath
0 0 moveto
(T) true charpath
0.8 0.9 0.8 setrgbcolor
fill
1 -4.01166 scale
0 2.82455 translate
7.65 0 translate
0 -0.1 translate
1 -0.00560807 scale
newpath
0 0 moveto
(G) true charpath
1 0.94 0.8 setrgbcolor
fill
1 -178.314 scale
0 0.1 translate
0 0.1 translate
1 0.861546 scale
newpath
0 0 moveto
(T) true charpath
0 0.5 0 setrgbcolor
fill
1 1.1607 scale
0 -0.1 translate
0 -0.930985 translate
1 -0.0838787 scale
newpath
0 0 moveto
(C) true charpath
0.8 0.8 2.4 setrgbcolor
fill
1 -11.922 scale
0 0.930985 translate
7.65 0 translate
0 0.1 translate
1 0.188363 scale
newpath
0 0 moveto
(G) true charpath
1 0.7 0 setrgbcolor
fill
1 5.30889 scale
0 -0.1 translate
0 2.36901 translate
1 1.35661 scale
newpath
0 0 moveto
(A) true charpath
8 0 0 setrgbcolor
fill
1 0.737134 scale
0 -2.36901 translate
0 -0.1 translate
1 -0.214866 scale
newpath
0 0 moveto
(T) true charpath
0.8 0.9 0.8 setrgbcolor
fill
1 -4.65407 scale
0 0.1 translate
0 -2.57754 translate
1 -0.401603 scale
newpath
0 0 moveto
(C) true charpath
0.8 0.8 2.4 setrgbcolor
fill
1 -2.49002 scale
0 2.57754 translate
7.65 0 translate
0 0.1 translate
1 0.663092 scale
newpath
0 0 moveto
(A) true charpath
8 0 0 setrgbcolor
fill
1 1.50809 scale
0 -0.1 translate
0 6.10444 translate
1 1.25946 scale
newpath
0 0 moveto
(C) true charpath
0 0 8 setrgbcolor
fill
1 0.793994 scale
0 -6.10444 translate
0 -0.1 translate
1 -0.336311 scale
newpath
0 0 moveto
(T) true charpath
0.8 0.9 0.8 setrgbcolor
fill
1 -2.97344 scale
0 0.1 translate
0 -3.53315 translate
1 -0.613025 scale
newpath
0 0 moveto
(G) true charpath
1 0.94 0.8 setrgbcolor
fill
1 -1.63125 scale
0 3.53315 translate
7.65 0 translate
0 0.1 translate
1 0.412678 scale
newpath
0 0 moveto
(G) true charpath
1 0.7 0 setrgbcolor
fill
1 2.4232 scale
0 -0.1 translate
0 4.13404 translate
1 1.1821 scale
newpath
0 0 moveto
(T) true charpath
0 0.5 0 setrgbcolor
fill
1 0.845954 scale
0 -4.13404 translate
0 -0.1 translate
1 -0.260586 scale
newpath
0 0 moveto
(C) true charpath
0.8 0.8 2.4 setrgbcolor
fill
1 -3.83751 scale
0 0.1 translate
0 -2.93729 translate
1 -0.283528 scale
newpath
0 0 moveto
(A) true charpath
2.4 0.8 0.8 setrgbcolor
fill
1 -3.52699 scale
0 2.93729 translate
7.65 0 translate
0 0.1 translate
1 1.89925 scale
newpath
0 0 moveto
(G) true charpath
1 0.7 0 setrgbcolor
fill
1 0.526524 scale
0 -0.1 translate
0 -0.1 translate
1 -0.706338 scale
newpath
0 0 moveto
(A) true charpath
2.4 0.8 0.8 setrgbcolor
fill
1 -1.41575 scale
0 0.1 translate
0 -6.44473 translate
1 -0.813408 scale
newpath
0 0 moveto
(C) true charpath
0.8 0.8 2.4 setrgbcolor
fill
1 -1.2294 scale
0 6.44473 translate
7.65 0 translate
7.65 0 translate
-76.5 -23.1593 translate
newpath
-3.825 -1.9125 moveto
84.15 0 rlineto
0 45.9 rlineto
-84.15 0 rlineto
0 -45.9 rlineto
closepath
0 0 0 setrgbcolor
stroke
-275.4 0 translate
0 18.1779 translate
/Helvetica findfont
5.61816 scalefont
setfont
newpath
0 0 moveto
(Motif Name:) true charpath
0 0 0 setrgbcolor
fill
70.227 0 translate
/Helvetica-Bold findfont
5.61816 scalefont
setfont
newpath
0 0 moveto
(AAGJ06000001.1_25073508-25083252(-)_1|3|1x0) true charpath
0 0 0 setrgbcolor
fill
-70.227 0 translate
0 -68.25 translate
0 29.125 translate
/Helvetica findfont
8.262 scalefont
setfont
newpath
0 0 moveto
(Gene:) true charpath
0 0 0 setrgbcolor
fill
42.1362 0 translate
/Helvetica-Bold findfont
8.262 scalefont
setfont
newpath
0 0 moveto
(AAGJ06000001.1_25073508-25083252(-)_1) true charpath
0 0 0 setrgbcolor
fill
-42.1362 0 translate
-30.6 -29.125 translate
306 0 translate
2.10375 0 translate
/Helvetica findfont
5.508 scalefont
setfont
newpath
0 0 moveto
(1) true charpath
0 0 0 setrgbcolor
fill
7.65 0 translate
newpath
0 0 moveto
(2) true charpath
0 0 0 setrgbcolor
fill
7.65 0 translate
newpath
0 0 moveto
(3) true charpath
0 0 0 setrgbcolor
fill
7.65 0 translate
newpath
0 0 moveto
(4) true charpath
0 0 0 setrgbcolor
fill
7.65 0 translate
-32.7037 0 translate
0 3.93429 translate
0 19.225 translate
/Helvetica findfont
5.508 scalefont
setfont
38.25 -1.57371 translate
newpath
0 0 moveto
(0) true charpath
0 0 0 setrgbcolor
fill
0 19.125 translate
newpath
0 0 moveto
(+0.47) true charpath
0 0 0 setrgbcolor
fill
0 -38.25 translate
newpath
0 0 moveto
(-1.87) true charpath
0 0 0 setrgbcolor
fill
-38.25 19.125 translate
0 1.57371 translate
/Helvetica-Bold findfont
11.016 scalefont
setfont
0 -0.1 translate
1 -0.344707 scale
newpath
0 0 moveto
(C) true charpath
0.8 0.8 2.4 setrgbcolor
fill
1 -2.90101 scale
0 0.1 translate
0 0.1 translate
1 1.89342 scale
newpath
0 0 moveto
(A) true charpath
8 0 0 setrgbcolor
fill
1 0.528146 scale
0 -0.1 translate
0 -3.59921 translate
1 -0.758906 scale
newpath
0 0 moveto
(G) true charpath
1 0.94 0.8 setrgbcolor
fill
1 -1.31769 scale
0 3.59921 translate
7.65 0 translate
0 -0.1 translate
1 -0.207641 scale
newpath
0 0 moveto
(T) true charpath
0.8 0.9 0.8 setrgbcolor
fill
1 -4.81601 scale
0 0.1 translate
0 -2.52069 translate
1 -0.433475 scale
newpath
0 0 moveto
(A) true charpath
2.4 0.8 0.8 setrgbcolor
fill
1 -2.30694 scale
0 2.52069 translate
0 0.1 translate
1 2.33056 scale
newpath
0 0 moveto
(C) true charpath
0 0 8 setrgbcolor
fill
1 0.429082 scale
0 -0.1 translate
0 -6.71838 translate
1 -1.48944 scale
newpath
0 0 moveto
(G) true charpath
1 0.94 0.8 setrgbcolor
fill
1 -0.671393 scale
0 6.71838 translate
7.65 0 translate
0 -0.1 translate
1 -0.214115 scale
newpath
0 0 moveto
(C) true charpath
0.8 0.8 2.4 setrgbcolor
fill
1 -4.67038 scale
0 0.1 translate
0 -2.57164 translate
1 -0.332271 scale
newpath
0 0 moveto
(T) true charpath
0.8 0.9 0.8 setrgbcolor
fill
1 -3.00959 scale
0 2.57164 translate
0 0.1 translate
1 2.09402 scale
newpath
0 0 moveto
(G) true charpath
1 0.7 0 setrgbcolor
fill
1 0.47755 scale
0 -0.1 translate
0 -5.973 translate
1 -0.600582 scale
newpath
0 0 moveto
(A) true charpath
2.4 0.8 0.8 setrgbcolor
fill
1 -1.66505 scale
0 5.973 translate
7.65 0 translate
7.65 0 translate
-30.6 -23.1593 translate
newpath
-3.825 -1.9125 moveto
38.25 0 rlineto
0 45.9 rlineto
-38.25 0 rlineto
0 -45.9 rlineto
closepath
0 0 0 setrgbcolor
stroke
-275.4 0 translate
0 18.1779 translate
/Helvetica findfont
5.61816 scalefont
setfont
newpath
0 0 moveto
(Motif Name:) true charpath
0 0 0 setrgbcolor
fill
70.227 0 translate
/Helvetica-Bold findfont
5.61816 scalefont
setfont
newpath
0 0 moveto
(AAGJ06000001.1_25073508-25083252(-)_1|4|1x0) true charpath
0 0 0 setrgbcolor
fill
-70.227 0 translate
0 -68.25 translate
0 29.125 translate
/Helvetica findfont
8.262 scalefont
setfont
newpath
0 0 moveto
(Gene:) true charpath
0 0 0 setrgbcolor
fill
42.1362 0 translate
/Helvetica-Bold findfont
8.262 scalefont
setfont
newpath
0 0 moveto
(AAGJ06000001.1_25073508-25083252(-)_1) true charpath
0 0 0 setrgbcolor
fill
-42.1362 0 translate
-30.6 -29.125 translate
306 0 translate
2.10375 0 translate
/Helvetica findfont
5.508 scalefont
setfont
newpath
0 0 moveto
(1) true charpath
0 0 0 setrgbcolor
fill
7.65 0 translate
newpath
0 0 moveto
(2) true charpath
0 0 0 setrgbcolor
fill
7.65 0 translate
newpath
0 0 moveto
(3) true charpath
0 0 0 setrgbcolor
fill
7.65 0 translate
newpath
0 0 moveto
(4) true charpath
0 0 0 setrgbcolor
fill
7.65 0 translate
-32.7037 0 translate
0 3.93429 translate
0 19.225 translate
/Helvetica findfont
5.508 scalefont
setfont
38.25 -1.57371 translate
newpath
0 0 moveto
(0) true charpath
0 0 0 setrgbcolor
fill
0 19.125 translate
newpath
0 0 moveto
(+0.57) true charpath
0 0 0 setrgbcolor
fill
0 -38.25 translate
newpath
0 0 moveto
(-3.17) true charpath
0 0 0 setrgbcolor
fill
-38.25 19.125 translate
0 1.57371 translate
/Helvetica-Bold findfont
11.016 scalefont
setfont
0 0.1 translate
1 2.33056 scale
newpath
0 0 moveto
(G) true charpath
1 0.7 0 setrgbcolor
fill
1 0.429082 scale
0 -0.1 translate
0 -0.1 translate
1 -0.648471 scale
newpath
0 0 moveto
(C) true charpath
0.8 0.8 2.4 setrgbcolor
fill
1 -1.54209 scale
0 0.1 translate
0 -5.9894 translate
1 -0.72072 scale
newpath
0 0 moveto
(A) true charpath
2.4 0.8 0.8 setrgbcolor
fill
1 -1.3875 scale
0 5.9894 translate
0 -12.4473 translate
1 -0.761364 scale
newpath
0 0 moveto
(T) true charpath
0.8 0.9 0.8 setrgbcolor
fill
1 -1.31343 scale
0 12.4473 translate
7.65 0 translate
0 -0.1 translate
1 -0.00105296 scale
newpath
0 0 moveto
(G) true charpath
1 0.94 0.8 setrgbcolor
fill
1 -949.706 scale
0 0.1 translate
0 -0.895142 translate
1 -0.015398 scale
newpath
0 0 moveto
(A) true charpath
2.4 0.8 0.8 setrgbcolor
fill
1 -64.9434 scale
0 0.895142 translate
0 0.1 translate
1 0.933661 scale
newpath
0 0 moveto
(T) true charpath
0 0.5 0 setrgbcolor
fill
1 1.07105 scale
0 -0.1 translate
7.65 0 translate
0 -0.1 translate
1 -0.0136058 scale
newpath
0 0 moveto
(A) true charpath
2.4 0.8 0.8 setrgbcolor
fill
1 -73.4982 scale
0 0.1 translate
0 0.1 translate
1 1.07069 scale
newpath
0 0 moveto
(G) true charpath
1 0.7 0 setrgbcolor
fill
1 0.93398 scale
0 -0.1 translate
0 -0.993915 translate
1 -0.1547 scale
newpath
0 0 moveto
(C) true charpath
0.8 0.8 2.4 setrgbcolor
fill
1 -6.46411 scale
0 0.993915 translate
7.65 0 translate
7.65 0 translate
-30.6 -23.1593 translate
newpath
-3.825 -1.9125 moveto
38.25 0 rlineto
0 45.9 rlineto
-38.25 0 rlineto
0 -45.9 rlineto
closepath
0 0 0 setrgbcolor
stroke
-275.4 0 translate
0 18.1779 translate
/Helvetica findfont
5.61816 scalefont
setfont
newpath
0 0 moveto
(Motif Name:) true charpath
0 0 0 setrgbcolor
fill
70.227 0 translate
/Helvetica-Bold findfont
5.61816 scalefont
setfont
newpath
0 0 moveto
(AAGJ06000001.1_25073508-25083252(-)_1|5|1x0) true charpath
0 0 0 setrgbcolor
fill
-70.227 0 translate
0 -68.25 translate
showpage
30.6 674.55 translate
0 29.125 translate
/Helvetica findfont
8.262 scalefont
setfont
newpath
0 0 moveto
(Gene:) true charpath
0 0 0 setrgbcolor
fill
42.1362 0 translate
/Helvetica-Bold findfont
8.262 scalefont
setfont
newpath
0 0 moveto
(AAGJ06000001.1_25073508-25083252(-)_1) true charpath
0 0 0 setrgbcolor
fill
-42.1362 0 translate
-30.6 -29.125 translate
306 0 translate
2.10375 0 translate
/Helvetica findfont
5.508 scalefont
setfont
newpath
0 0 moveto
(1) true charpath
0 0 0 setrgbcolor
fill
7.65 0 translate
newpath
0 0 moveto
(2) true charpath
0 0 0 setrgbcolor
fill
7.65 0 translate
newpath
0 0 moveto
(3) true charpath
0 0 0 setrgbcolor
fill
7.65 0 translate
newpath
0 0 moveto
(4) true charpath
0 0 0 setrgbcolor
fill
7.65 0 translate
newpath
0 0 moveto
(5) true charpath
0 0 0 setrgbcolor
fill
7.65 0 translate
newpath
0 0 moveto
(6) true charpath
0 0 0 setrgbcolor
fill
7.65 0 translate
newpath
0 0 moveto
(7) true charpath
0 0 0 setrgbcolor
fill
7.65 0 translate
newpath
0 0 moveto
(8) true charpath
0 0 0 setrgbcolor
fill
7.65 0 translate
newpath
0 0 moveto
(9) true charpath
0 0 0 setrgbcolor
fill
7.65 0 translate
newpath
0 0 moveto
(0) true charpath
0 0 0 setrgbcolor
fill
7.65 0 translate
-78.6038 0 translate
0 3.93429 translate
0 19.225 translate
/Helvetica findfont
5.508 scalefont
setfont
84.15 -1.57371 translate
newpath
0 0 moveto
(0) true charpath
0 0 0 setrgbcolor
fill
0 19.125 translate
newpath
0 0 moveto
(+0.56) true charpath
0 0 0 setrgbcolor
fill
0 -38.25 translate
newpath
0 0 moveto
(-2.89) true charpath
0 0 0 setrgbcolor
fill
-84.15 19.125 translate
0 1.57371 translate
/Helvetica-Bold findfont
11.016 scalefont
setfont
0 -0.1 translate
1 -0.124506 scale
newpath
0 0 moveto
(T) true charpath
0.8 0.9 0.8 setrgbcolor
fill
1 -8.03172 scale
0 0.1 translate
0 0.1 translate
1 1.86458 scale
newpath
0 0 moveto
(G) true charpath
1 0.7 0 setrgbcolor
fill
1 0.536313 scale
0 -0.1 translate
0 -1.86654 translate
1 -0.289363 scale
newpath
0 0 moveto
(C) true charpath
0.8 0.8 2.4 setrgbcolor
fill
1 -3.45587 scale
0 1.86654 translate
0 -4.93027 translate
1 -0.392642 scale
newpath
0 0 moveto
(A) true charpath
2.4 0.8 0.8 setrgbcolor
fill
1 -2.54685 scale
0 4.93027 translate
7.65 0 translate
0 0.1 translate
1 0.937641 scale
newpath
0 0 moveto
(C) true charpath
0 0 8 setrgbcolor
fill
1 1.06651 scale
0 -0.1 translate
0 -0.1 translate
1 -0.318456 scale
newpath
0 0 moveto
(A) true charpath
2.4 0.8 0.8 setrgbcolor
fill
1 -3.14015 scale
0 0.1 translate
7.65 0 translate
0 0.1 translate
1 2.33056 scale
newpath
0 0 moveto
(G) true charpath
1 0.7 0 setrgbcolor
fill
1 0.429082 scale
0 -0.1 translate
0 -0.1 translate
1 -0.632618 scale
newpath
0 0 moveto
(A) true charpath
2.4 0.8 0.8 setrgbcolor
fill
1 -1.58073 scale
0 0.1 translate
0 -5.86466 translate
1 -0.644842 scale
newpath
0 0 moveto
(T) true charpath
0.8 0.9 0.8 setrgbcolor
fill
1 -1.55077 scale
0 5.86466 translate
0 -11.7255 translate
1 -0.853095 scale
newpath
0 0 moveto
(C) true charpath
0.8 0.8 2.4 setrgbcolor
fill
1 -1.1722 scale
0 11.7255 translate
7.65 0 translate
0 0.1 translate
1 0.377245 scale
newpath
0 0 moveto
(A) true charpath
8 0 0 setrgbcolor
fill
1 2.6508 scale
0 -0.1 translate
0 3.85523 translate
1 0.465507 scale
newpath
0 0 moveto
(C) true charpath
0 0 8 setrgbcolor
fill
1 2.1482 scale
0 -3.85523 translate
0 -0.1 translate
1 -0.328561 scale
newpath
0 0 moveto
(G) true charpath
1 0.94 0.8 setrgbcolor
fill
1 -3.04358 scale
0 0.1 translate
7.65 0 translate
0 0.1 translate
1 2.28597 scale
newpath
0 0 moveto
(G) true charpath
1 0.7 0 setrgbcolor
fill
1 0.437451 scale
0 -0.1 translate
0 -0.1 translate
1 -0.555586 scale
newpath
0 0 moveto
(C) true charpath
0.8 0.8 2.4 setrgbcolor
fill
1 -1.7999 scale
0 0.1 translate
0 -5.25852 translate
1 -0.627605 scale
newpath
0 0 moveto
(T) true charpath
0.8 0.9 0.8 setrgbcolor
fill
1 -1.59336 scale
0 5.25852 translate
0 -10.9837 translate
1 -0.668932 scale
newpath
0 0 moveto
(A) true charpath
2.4 0.8 0.8 setrgbcolor
fill
1 -1.49492 scale
0 10.9837 translate
7.65 0 translate
0 0.1 translate
1 2.26904 scale
newpath
0 0 moveto
(A) true charpath
8 0 0 setrgbcolor
fill
1 0.440715 scale
0 -0.1 translate
0 -0.1 translate
1 -0.473488 scale
newpath
0 0 moveto
(G) true charpath
1 0.94 0.8 setrgbcolor
fill
1 -2.11199 scale
0 0.1 translate
0 -4.61253 translate
1 -0.612403 scale
newpath
0 0 moveto
(T) true charpath
0.8 0.9 0.8 setrgbcolor
fill
1 -1.63291 scale
0 4.61253 translate
0 -10.2181 translate
1 -0.718646 scale
newpath
0 0 moveto
(C) true charpath
0.8 0.8 2.4 setrgbcolor
fill
1 -1.39151 scale
0 10.2181 translate
7.65 0 translate
0 0.1 translate
1 0.0402797 scale
newpath
0 0 moveto
(A) true charpath
8 0 0 setrgbcolor
fill
1 24.8264 scale
0 -0.1 translate
0 1.2038 translate
1 0.834493 scale
newpath
0 0 moveto
(T) true charpath
0 0.5 0 setrgbcolor
fill
1 1.19833 scale
0 -1.2038 translate
0 -0.1 translate
1 -0.222141 scale
newpath
0 0 moveto
(C) true charpath
0.8 0.8 2.4 setrgbcolor
fill
1 -4.50164 scale
0 0.1 translate
7.65 0 translate
0 -0.1 translate
1 -0.144707 scale
newpath
0 0 moveto
(A) true charpath
2.4 0.8 0.8 setrgbcolor
fill
1 -6.91051 scale
0 0.1 translate
0 0.1 translate
1 1.89873 scale
newpath
0 0 moveto
(G) true charpath
1 0.7 0 setrgbcolor
fill
1 0.526669 scale
0 -0.1 translate
0 -2.02549 translate
1 -0.293456 scale
newpath
0 0 moveto
(T) true charpath
0.8 0.9 0.8 setrgbcolor
fill
1 -3.40767 scale
0 2.02549 translate
0 -5.12143 translate
1 -0.42131 scale
newpath
0 0 moveto
(C) true charpath
0.8 0.8 2.4 setrgbcolor
fill
1 -2.37355 scale
0 5.12143 translate
7.65 0 translate
0 -0.1 translate
1 -0.126223 scale
newpath
0 0 moveto
(G) true charpath
1 0.94 0.8 setrgbcolor
fill
1 -7.92252 scale
0 0.1 translate
0 0.1 translate
1 1.1177 scale
newpath
0 0 moveto
(C) true charpath
0 0 8 setrgbcolor
fill
1 0.894693 scale
0 -0.1 translate
7.65 0 translate
7.65 0 translate
-76.5 -23.1593 translate
newpath
-3.825 -1.9125 moveto
84.15 0 rlineto
0 45.9 rlineto
-84.15 0 rlineto
0 -45.9 rlineto
closepath
0 0 0 setrgbcolor
stroke
-275.4 0 translate
0 18.1779 translate
/Helvetica findfont
5.61816 scalefont
setfont
newpath
0 0 moveto
(Motif Name:) true charpath
0 0 0 setrgbcolor
fill
70.227 0 translate
/Helvetica-Bold findfont
5.61816 scalefont
setfont
newpath
0 0 moveto
(AAGJ06000001.1_25073508-25083252(-)_1|6|1x0) true charpath
0 0 0 setrgbcolor
fill
-70.227 0 translate
0 -68.25 translate
0 29.125 translate
/Helvetica findfont
8.262 scalefont
setfont
newpath
0 0 moveto
(Gene:) true charpath
0 0 0 setrgbcolor
fill
42.1362 0 translate
/Helvetica-Bold findfont
8.262 scalefont
setfont
newpath
0 0 moveto
(AAGJ06000001.1_25073508-25083252(-)_1) true charpath
0 0 0 setrgbcolor
fill
-42.1362 0 translate
-30.6 -29.125 translate
306 0 translate
2.10375 0 translate
/Helvetica findfont
5.508 scalefont
setfont
newpath
0 0 moveto
(1) true charpath
0 0 0 setrgbcolor
fill
7.65 0 translate
newpath
0 0 moveto
(2) true charpath
0 0 0 setrgbcolor
fill
7.65 0 translate
newpath
0 0 moveto
(3) true charpath
0 0 0 setrgbcolor
fill
7.65 0 translate
newpath
0 0 moveto
(4) true charpath
0 0 0 setrgbcolor
fill
7.65 0 translate
newpath
0 0 moveto
(5) true charpath
0 0 0 setrgbcolor
fill
7.65 0 translate
newpath
0 0 moveto
(6) true charpath
0 0 0 setrgbcolor
fill
7.65 0 translate
newpath
0 0 moveto
(7) true charpath
0 0 0 setrgbcolor
fill
7.65 0 translate
-55.6537 0 translate
0 3.93429 translate
0 19.225 translate
/Helvetica findfont
5.508 scalefont
setfont
61.2 -1.57371 translate
newpath
0 0 moveto
(0) true charpath
0 0 0 setrgbcolor
fill
0 19.125 translate
newpath
0 0 moveto
(+0.57) true charpath
0 0 0 setrgbcolor
fill
0 -38.25 translate
newpath
0 0 moveto
(-3.20) true charpath
0 0 0 setrgbcolor
fill
-61.2 19.125 translate
0 1.57371 translate
/Helvetica-Bold findfont
11.016 scalefont
setfont
0 0.1 translate
1 1.04474 scale
newpath
0 0 moveto
(T) true charpath
0 0.5 0 setrgbcolor
fill
1 0.957179 scale
0 -0.1 translate
0 -0.1 translate
1 -0.254203 scale
newpath
0 0 moveto
(G) true charpath
1 0.94 0.8 setrgbcolor
fill
1 -3.93386 scale
0 0.1 translate
7.65 0 translate
0 -0.1 translate
1 -0.0298153 scale
newpath
0 0 moveto
(C) true charpath
0.8 0.8 2.4 setrgbcolor
fill
1 -33.5398 scale
0 0.1 translate
0 0.1 translate
1 1.07914 scale
newpath
0 0 moveto
(G) true charpath
1 0.7 0 setrgbcolor
fill
1 0.926662 scale
0 -0.1 translate
0 -1.12146 translate
1 -0.221629 scale
newpath
0 0 moveto
(A) true charpath
2.4 0.8 0.8 setrgbcolor
fill
1 -4.51204 scale
0 1.12146 translate
7.65 0 translate
0 0.1 translate
1 2.33056 scale
newpath
0 0 moveto
(G) true charpath
1 0.7 0 setrgbcolor
fill
1 0.429082 scale
0 -0.1 translate
0 -0.1 translate
1 -0.664054 scale
newpath
0 0 moveto
(C) true charpath
0.8 0.8 2.4 setrgbcolor
fill
1 -1.5059 scale
0 0.1 translate
0 -6.11201 translate
1 -0.714024 scale
newpath
0 0 moveto
(A) true charpath
2.4 0.8 0.8 setrgbcolor
fill
1 -1.40051 scale
0 6.11201 translate
0 -12.5172 translate
1 -0.752478 scale
newpath
0 0 moveto
(T) true charpath
0.8 0.9 0.8 setrgbcolor
fill
1 -1.32894 scale
0 12.5172 translate
7.65 0 translate
0 0.1 translate
1 0.0718943 scale
newpath
0 0 moveto
(G) true charpath
1 0.7 0 setrgbcolor
fill
1 13.9093 scale
0 -0.1 translate
0 1.45256 translate
1 0.935298 scale
newpath
0 0 moveto
(A) true charpath
8 0 0 setrgbcolor
fill
1 1.06918 scale
0 -1.45256 translate
0 -0.1 translate
1 -0.374959 scale
newpath
0 0 moveto
(T) true charpath
0.8 0.9 0.8 setrgbcolor
fill
1 -2.66696 scale
0 0.1 translate
7.65 0 translate
0 -0.1 translate
1 -0.0167371 scale
newpath
0 0 moveto
(C) true charpath
0.8 0.8 2.4 setrgbcolor
fill
1 -59.7477 scale
0 0.1 translate
0 0.1 translate
1 1.74441 scale
newpath
0 0 moveto
(T) true charpath
0 0.5 0 setrgbcolor
fill
1 0.573259 scale
0 -0.1 translate
0 -1.01855 translate
1 -0.249925 scale
newpath
0 0 moveto
(A) true charpath
2.4 0.8 0.8 setrgbcolor
fill
1 -4.00121 scale
0 1.01855 translate
0 -3.77196 translate
1 -0.383397 scale
newpath
0 0 moveto
(G) true charpath
1 0.94 0.8 setrgbcolor
fill
1 -2.60826 scale
0 3.77196 translate
7.65 0 translate
0 -0.1 translate
1 -0.0834201 scale
newpath
0 0 moveto
(A) true charpath
2.4 0.8 0.8 setrgbcolor
fill
1 -11.9875 scale
0 0.1 translate
0 0.1 translate
1 1.36854 scale
newpath
0 0 moveto
(T) true charpath
0 0.5 0 setrgbcolor
fill
1 0.730707 scale
0 -0.1 translate
0 -1.54325 translate
1 -0.473505 scale
newpath
0 0 moveto
(C) true charpath
0.8 0.8 2.4 setrgbcolor
fill
1 -2.11191 scale
0 1.54325 translate
7.65 0 translate
7.65 0 translate
-53.55 -23.1593 translate
newpath
-3.825 -1.9125 moveto
61.2 0 rlineto
0 45.9 rlineto
-61.2 0 rlineto
0 -45.9 rlineto
closepath
0 0 0 setrgbcolor
stroke
-275.4 0 translate
0 18.1779 translate
/Helvetica findfont
5.61816 scalefont
setfont
newpath
0 0 moveto
(Motif Name:) true charpath
0 0 0 setrgbcolor
fill
70.227 0 translate
/Helvetica-Bold findfont
5.61816 scalefont
setfont
newpath
0 0 moveto
(AAGJ06000001.1_25073508-25083252(-)_1|7|1x0) true charpath
0 0 0 setrgbcolor
fill
-70.227 0 translate
0 -68.25 translate
0 29.125 translate
/Helvetica findfont
8.262 scalefont
setfont
newpath
0 0 moveto
(Gene:) true charpath
0 0 0 setrgbcolor
fill
42.1362 0 translate
/Helvetica-Bold findfont
8.262 scalefont
setfont
newpath
0 0 moveto
(AAGJ06000001.1_25073508-25083252(-)_1) true charpath
0 0 0 setrgbcolor
fill
-42.1362 0 translate
-30.6 -29.125 translate
306 0 translate
2.10375 0 translate
/Helvetica findfont
5.508 scalefont
setfont
newpath
0 0 moveto
(1) true charpath
0 0 0 setrgbcolor
fill
7.65 0 translate
newpath
0 0 moveto
(2) true charpath
0 0 0 setrgbcolor
fill
7.65 0 translate
newpath
0 0 moveto
(3) true charpath
0 0 0 setrgbcolor
fill
7.65 0 translate
newpath
0 0 moveto
(4) true charpath
0 0 0 setrgbcolor
fill
7.65 0 translate
newpath
0 0 moveto
(5) true charpath
0 0 0 setrgbcolor
fill
7.65 0 translate
newpath
0 0 moveto
(6) true charpath
0 0 0 setrgbcolor
fill
7.65 0 translate
newpath
0 0 moveto
(7) true charpath
0 0 0 setrgbcolor
fill
7.65 0 translate
-55.6537 0 translate
0 3.93429 translate
0 19.225 translate
/Helvetica findfont
5.508 scalefont
setfont
61.2 -1.57371 translate
newpath
0 0 moveto
(0) true charpath
0 0 0 setrgbcolor
fill
0 19.125 translate
newpath
0 0 moveto
(+0.56) true charpath
0 0 0 setrgbcolor
fill
0 -38.25 translate
newpath
0 0 moveto
(-2.92) true charpath
0 0 0 setrgbcolor
fill
-61.2 19.125 translate
0 1.57371 translate
/Helvetica-Bold findfont
11.016 scalefont
setfont
0 0.1 translate
1 0.760205 scale
newpath
0 0 moveto
(C) true charpath
0 0 8 setrgbcolor
fill
1 1.31543 scale
0 -0.1 translate
0 -0.1 translate
1 -0.236905 scale
newpath
0 0 moveto
(G) true charpath
1 0.94 0.8 setrgbcolor
fill
1 -4.2211 scale
0 0.1 translate
7.65 0 translate
0 0.1 translate
1 0.320735 scale
newpath
0 0 moveto
(G) true charpath
1 0.7 0 setrgbcolor
fill
1 3.11784 scale
0 -0.1 translate
7.65 0 translate
0 0.1 translate
1 2.33056 scale
newpath
0 0 moveto
(G) true charpath
1 0.7 0 setrgbcolor
fill
1 0.429082 scale
0 -0.1 translate
0 -0.1 translate
1 -0.642778 scale
newpath
0 0 moveto
(C) true charpath
0.8 0.8 2.4 setrgbcolor
fill
1 -1.55575 scale
0 0.1 translate
0 -5.9446 translate
1 -0.64646 scale
newpath
0 0 moveto
(T) true charpath
0.8 0.9 0.8 setrgbcolor
fill
1 -1.54689 scale
0 5.9446 translate
0 -11.8182 translate
1 -0.841317 scale
newpath
0 0 moveto
(A) true charpath
2.4 0.8 0.8 setrgbcolor
fill
1 -1.18861 scale
0 11.8182 translate
7.65 0 translate
0 0.1 translate
1 0.825583 scale
newpath
0 0 moveto
(G) true charpath
1 0.7 0 setrgbcolor
fill
1 1.21127 scale
0 -0.1 translate
0 7.38302 translate
1 0.867853 scale
newpath
0 0 moveto
(A) true charpath
8 0 0 setrgbcolor
fill
1 1.15227 scale
0 -7.38302 translate
0 -0.1 translate
1 -0.155214 scale
newpath
0 0 moveto
(T) true charpath
0.8 0.9 0.8 setrgbcolor
fill
1 -6.4427 scale
0 0.1 translate
0 -2.10817 translate
1 -0.505325 scale
newpath
0 0 moveto
(C) true charpath
0.8 0.8 2.4 setrgbcolor
fill
1 -1.97893 scale
0 2.10817 translate
7.65 0 translate
0 -0.1 translate
1 -0.0695832 scale
newpath
0 0 moveto
(T) true charpath
0.8 0.9 0.8 setrgbcolor
fill
1 -14.3713 scale
0 0.1 translate
0 0.1 translate
1 1.82156 scale
newpath
0 0 moveto
(C) true charpath
0 0 8 setrgbcolor
fill
1 0.548981 scale
0 -0.1 translate
0 -1.43438 translate
1 -0.290239 scale
newpath
0 0 moveto
(G) true charpath
1 0.94 0.8 setrgbcolor
fill
1 -3.44544 scale
0 1.43438 translate
0 -4.505 translate
1 -0.416976 scale
newpath
0 0 moveto
(A) true charpath
2.4 0.8 0.8 setrgbcolor
fill
1 -2.39822 scale
0 4.505 translate
7.65 0 translate
0 0.1 translate
1 2.24413 scale
newpath
0 0 moveto
(T) true charpath
0 0.5 0 setrgbcolor
fill
1 0.445607 scale
0 -0.1 translate
0 -0.1 translate
1 -0.44891 scale
newpath
0 0 moveto
(A) true charpath
2.4 0.8 0.8 setrgbcolor
fill
1 -2.22762 scale
0 0.1 translate
0 -4.41914 translate
1 -0.515966 scale
newpath
0 0 moveto
(C) true charpath
0.8 0.8 2.4 setrgbcolor
fill
1 -1.93811 scale
0 4.41914 translate
0 -9.26591 translate
1 -0.754823 scale
newpath
0 0 moveto
(G) true charpath
1 0.94 0.8 setrgbcolor
fill
1 -1.32481 scale
0 9.26591 translate
7.65 0 translate
7.65 0 translate
-53.55 -23.1593 translate
newpath
-3.825 -1.9125 moveto
61.2 0 rlineto
0 45.9 rlineto
-61.2 0 rlineto
0 -45.9 rlineto
closepath
0 0 0 setrgbcolor
stroke
-275.4 0 translate
0 18.1779 translate
/Helvetica findfont
5.61816 scalefont
setfont
newpath
0 0 moveto
(Motif Name:) true charpath
0 0 0 setrgbcolor
fill
70.227 0 translate
/Helvetica-Bold findfont
5.61816 scalefont
setfont
newpath
0 0 moveto
(AAGJ06000001.1_25073508-25083252(-)_1|8|1x0) true charpath
0 0 0 setrgbcolor
fill
-70.227 0 translate
0 -68.25 translate
0 29.125 translate
/Helvetica findfont
8.262 scalefont
setfont
newpath
0 0 moveto
(Gene:) true charpath
0 0 0 setrgbcolor
fill
42.1362 0 translate
/Helvetica-Bold findfont
8.262 scalefont
setfont
newpath
0 0 moveto
(AAGJ06000001.1_25073508-25083252(-)_1) true charpath
0 0 0 setrgbcolor
fill
-42.1362 0 translate
-30.6 -29.125 translate
306 0 translate
2.10375 0 translate
/Helvetica findfont
5.508 scalefont
setfont
newpath
0 0 moveto
(1) true charpath
0 0 0 setrgbcolor
fill
7.65 0 translate
newpath
0 0 moveto
(2) true charpath
0 0 0 setrgbcolor
fill
7.65 0 translate
newpath
0 0 moveto
(3) true charpath
0 0 0 setrgbcolor
fill
7.65 0 translate
newpath
0 0 moveto
(4) true charpath
0 0 0 setrgbcolor
fill
7.65 0 translate
newpath
0 0 moveto
(5) true charpath
0 0 0 setrgbcolor
fill
7.65 0 translate
newpath
0 0 moveto
(6) true charpath
0 0 0 setrgbcolor
fill
7.65 0 translate
newpath
0 0 moveto
(7) true charpath
0 0 0 setrgbcolor
fill
7.65 0 translate
-55.6537 0 translate
0 3.93429 translate
0 19.225 translate
/Helvetica findfont
5.508 scalefont
setfont
61.2 -1.57371 translate
newpath
0 0 moveto
(0) true charpath
0 0 0 setrgbcolor
fill
0 19.125 translate
newpath
0 0 moveto
(+0.57) true charpath
0 0 0 setrgbcolor
fill
0 -38.25 translate
newpath
0 0 moveto
(-3.13) true charpath
0 0 0 setrgbcolor
fill
-61.2 19.125 translate
0 1.57371 translate
/Helvetica-Bold findfont
11.016 scalefont
setfont
0 0.1 translate
1 0.465083 scale
newpath
0 0 moveto
(A) true charpath
8 0 0 setrgbcolor
fill
1 2.15015 scale
0 -0.1 translate
7.65 0 translate
0 -0.1 translate
1 -0.143276 scale
newpath
0 0 moveto
(G) true charpath
1 0.94 0.8 setrgbcolor
fill
1 -6.97954 scale
0 0.1 translate
0 -2.01423 translate
1 -0.211788 scale
newpath
0 0 moveto
(C) true charpath
0.8 0.8 2.4 setrgbcolor
fill
1 -4.72171 scale
0 2.01423 translate
0 0.1 translate
1 1.81626 scale
newpath
0 0 moveto
(T) true charpath
0 0.5 0 setrgbcolor
fill
1 0.550583 scale
0 -0.1 translate
0 -4.46756 translate
1 -0.309602 scale
newpath
0 0 moveto
(A) true charpath
2.4 0.8 0.8 setrgbcolor
fill
1 -3.22995 scale
0 4.46756 translate
7.65 0 translate
0 0.1 translate
1 2.33056 scale
newpath
0 0 moveto
(G) true charpath
1 0.7 0 setrgbcolor
fill
1 0.429082 scale
0 -0.1 translate
0 -0.1 translate
1 -0.648888 scale
newpath
0 0 moveto
(C) true charpath
0.8 0.8 2.4 setrgbcolor
fill
1 -1.5411 scale
0 0.1 translate
0 -5.99268 translate
1 -0.707745 scale
newpath
0 0 moveto
(T) true charpath
0.8 0.9 0.8 setrgbcolor
fill
1 -1.41294 scale
0 5.99268 translate
0 -12.3485 translate
1 -0.773923 scale
newpath
0 0 moveto
(A) true charpath
2.4 0.8 0.8 setrgbcolor
fill
1 -1.29212 scale
0 12.3485 translate
7.65 0 translate
0 0.1 translate
1 0.0968746 scale
newpath
0 0 moveto
(T) true charpath
0 0.5 0 setrgbcolor
fill
1 10.3226 scale
0 -0.1 translate
0 -0.1 translate
1 -0.0621958 scale
newpath
0 0 moveto
(C) true charpath
0.8 0.8 2.4 setrgbcolor
fill
1 -16.0783 scale
0 0.1 translate
0 1.64912 translate
1 0.963147 scale
newpath
0 0 moveto
(G) true charpath
1 0.7 0 setrgbcolor
fill
1 1.03826 scale
0 -1.64912 translate
0 -1.37625 translate
1 -0.139316 scale
newpath
0 0 moveto
(A) true charpath
2.4 0.8 0.8 setrgbcolor
fill
1 -7.17794 scale
0 1.37625 translate
7.65 0 translate
0 -0.1 translate
1 -0.0751849 scale
newpath
0 0 moveto
(T) true charpath
0.8 0.9 0.8 setrgbcolor
fill
1 -13.3005 scale
0 0.1 translate
0 -1.47846 translate
1 -0.175977 scale
newpath
0 0 moveto
(A) true charpath
2.4 0.8 0.8 setrgbcolor
fill
1 -5.68256 scale
0 1.47846 translate
0 0.1 translate
1 1.67789 scale
newpath
0 0 moveto
(G) true charpath
1 0.7 0 setrgbcolor
fill
1 0.595987 scale
0 -0.1 translate
0 -3.65 translate
1 -0.256859 scale
newpath
0 0 moveto
(C) true charpath
0.8 0.8 2.4 setrgbcolor
fill
1 -3.89319 scale
0 3.65 translate
7.65 0 translate
0 -0.1 translate
1 -0.00852719 scale
newpath
0 0 moveto
(C) true charpath
0.8 0.8 2.4 setrgbcolor
fill
1 -117.272 scale
0 0.1 translate
0 0.1 translate
1 1.01181 scale
newpath
0 0 moveto
(G) true charpath
1 0.7 0 setrgbcolor
fill
1 0.988328 scale
0 -0.1 translate
0 -0.953954 translate
1 -0.142342 scale
newpath
0 0 moveto
(A) true charpath
2.4 0.8 0.8 setrgbcolor
fill
1 -7.02532 scale
0 0.953954 translate
7.65 0 translate
7.65 0 translate
-53.55 -23.1593 translate
newpath
-3.825 -1.9125 moveto
61.2 0 rlineto
0 45.9 rlineto
-61.2 0 rlineto
0 -45.9 rlineto
closepath
0 0 0 setrgbcolor
stroke
-275.4 0 translate
0 18.1779 translate
/Helvetica findfont
5.61816 scalefont
setfont
newpath
0 0 moveto
(Motif Name:) true charpath
0 0 0 setrgbcolor
fill
70.227 0 translate
/Helvetica-Bold findfont
5.61816 scalefont
setfont
newpath
0 0 moveto
(AAGJ06000001.1_25073508-25083252(-)_1|9|1x0) true charpath
0 0 0 setrgbcolor
fill
-70.227 0 translate
0 -68.25 translate
0 29.125 translate
/Helvetica findfont
8.262 scalefont
setfont
newpath
0 0 moveto
(Gene:) true charpath
0 0 0 setrgbcolor
fill
42.1362 0 translate
/Helvetica-Bold findfont
8.262 scalefont
setfont
newpath
0 0 moveto
(AAGJ06000001.1_25073508-25083252(-)_1) true charpath
0 0 0 setrgbcolor
fill
-42.1362 0 translate
-30.6 -29.125 translate
306 0 translate
2.10375 0 translate
/Helvetica findfont
5.508 scalefont
setfont
newpath
0 0 moveto
(1) true charpath
0 0 0 setrgbcolor
fill
7.65 0 translate
newpath
0 0 moveto
(2) true charpath
0 0 0 setrgbcolor
fill
7.65 0 translate
newpath
0 0 moveto
(3) true charpath
0 0 0 setrgbcolor
fill
7.65 0 translate
newpath
0 0 moveto
(4) true charpath
0 0 0 setrgbcolor
fill
7.65 0 translate
newpath
0 0 moveto
(5) true charpath
0 0 0 setrgbcolor
fill
7.65 0 translate
newpath
0 0 moveto
(6) true charpath
0 0 0 setrgbcolor
fill
7.65 0 translate
newpath
0 0 moveto
(7) true charpath
0 0 0 setrgbcolor
fill
7.65 0 translate
-55.6537 0 translate
0 3.93429 translate
0 19.225 translate
/Helvetica findfont
5.508 scalefont
setfont
61.2 -1.57371 translate
newpath
0 0 moveto
(0) true charpath
0 0 0 setrgbcolor
fill
0 19.125 translate
newpath
0 0 moveto
(+0.57) true charpath
0 0 0 setrgbcolor
fill
0 -38.25 translate
newpath
0 0 moveto
(-3.14) true charpath
0 0 0 setrgbcolor
fill
-61.2 19.125 translate
0 1.57371 translate
/Helvetica-Bold findfont
11.016 scalefont
setfont
0 0.1 translate
1 0.996093 scale
newpath
0 0 moveto
(G) true charpath
1 0.7 0 setrgbcolor
fill
1 1.00392 scale
0 -0.1 translate
0 -0.1 translate
1 -0.182739 scale
newpath
0 0 moveto
(C) true charpath
0.8 0.8 2.4 setrgbcolor
fill
1 -5.47228 scale
0 0.1 translate
7.65 0 translate
0 -0.1 translate
1 -0.183388 scale
newpath
0 0 moveto
(G) true charpath
1 0.94 0.8 setrgbcolor
fill
1 -5.45292 scale
0 0.1 translate
0 -2.32986 translate
1 -0.204917 scale
newpath
0 0 moveto
(C) true charpath
0.8 0.8 2.4 setrgbcolor
fill
1 -4.88003 scale
0 2.32986 translate
0 0.1 translate
1 1.83966 scale
newpath
0 0 moveto
(T) true charpath
0 0.5 0 setrgbcolor
fill
1 0.543578 scale
0 -0.1 translate
0 -4.72912 translate
1 -0.293117 scale
newpath
0 0 moveto
(A) true charpath
2.4 0.8 0.8 setrgbcolor
fill
1 -3.41161 scale
0 4.72912 translate
7.65 0 translate
0 0.1 translate
1 2.33056 scale
newpath
0 0 moveto
(G) true charpath
1 0.7 0 setrgbcolor
fill
1 0.429082 scale
0 -0.1 translate
0 -0.1 translate
1 -0.619875 scale
newpath
0 0 moveto
(T) true charpath
0.8 0.9 0.8 setrgbcolor
fill
1 -1.61323 scale
0 0.1 translate
0 -5.76439 translate
1 -0.740809 scale
newpath
0 0 moveto
(A) true charpath
2.4 0.8 0.8 setrgbcolor
fill
1 -1.34988 scale
0 5.76439 translate
0 -12.3804 translate
1 -0.769871 scale
newpath
0 0 moveto
(C) true charpath
0.8 0.8 2.4 setrgbcolor
fill
1 -1.29892 scale
0 12.3804 translate
7.65 0 translate
0 -0.1 translate
1 -0.207024 scale
newpath
0 0 moveto
(A) true charpath
2.4 0.8 0.8 setrgbcolor
fill
1 -4.83036 scale
0 0.1 translate
0 0.1 translate
1 1.97428 scale
newpath
0 0 moveto
(G) true charpath
1 0.7 0 setrgbcolor
fill
1 0.506514 scale
0 -0.1 translate
0 -2.51584 translate
1 -0.307877 scale
newpath
0 0 moveto
(C) true charpath
0.8 0.8 2.4 setrgbcolor
fill
1 -3.24805 scale
0 2.51584 translate
0 -5.72525 translate
1 -0.393568 scale
newpath
0 0 moveto
(T) true charpath
0.8 0.9 0.8 setrgbcolor
fill
1 -2.54085 scale
0 5.72525 translate
7.65 0 translate
0 -0.1 translate
1 -0.239505 scale
newpath
0 0 moveto
(G) true charpath
1 0.94 0.8 setrgbcolor
fill
1 -4.17529 scale
0 0.1 translate
0 0.1 translate
1 1.98581 scale
newpath
0 0 moveto
(A) true charpath
8 0 0 setrgbcolor
fill
1 0.503573 scale
0 -0.1 translate
0 -2.77142 translate
1 -0.308881 scale
newpath
0 0 moveto
(T) true charpath
0.8 0.9 0.8 setrgbcolor
fill
1 -3.2375 scale
0 2.77142 translate
0 -5.98872 translate
1 -0.367443 scale
newpath
0 0 moveto
(C) true charpath
0.8 0.8 2.4 setrgbcolor
fill
1 -2.72151 scale
0 5.98872 translate
7.65 0 translate
0 0.1 translate
1 0.29636 scale
newpath
0 0 moveto
(T) true charpath
0 0.5 0 setrgbcolor
fill
1 3.37428 scale
0 -0.1 translate
7.65 0 translate
7.65 0 translate
-53.55 -23.1593 translate
newpath
-3.825 -1.9125 moveto
61.2 0 rlineto
0 45.9 rlineto
-61.2 0 rlineto
0 -45.9 rlineto
closepath
0 0 0 setrgbcolor
stroke
-275.4 0 translate
0 18.1779 translate
/Helvetica findfont
5.61816 scalefont
setfont
newpath
0 0 moveto
(Motif Name:) true charpath
0 0 0 setrgbcolor
fill
70.227 0 translate
/Helvetica-Bold findfont
5.61816 scalefont
setfont
newpath
0 0 moveto
(AAGJ06000001.1_25073508-25083252(-)_1|10|1x0) true charpath
0 0 0 setrgbcolor
fill
-70.227 0 translate
0 -68.25 translate
0 29.125 translate
/Helvetica findfont
8.262 scalefont
setfont
newpath
0 0 moveto
(Gene:) true charpath
0 0 0 setrgbcolor
fill
42.1362 0 translate
/Helvetica-Bold findfont
8.262 scalefont
setfont
newpath
0 0 moveto
(AAGJ06000001.1_25073508-25083252(-)_1) true charpath
0 0 0 setrgbcolor
fill
-42.1362 0 translate
-30.6 -29.125 translate
306 0 translate
2.10375 0 translate
/Helvetica findfont
5.508 scalefont
setfont
newpath
0 0 moveto
(1) true charpath
0 0 0 setrgbcolor
fill
7.65 0 translate
newpath
0 0 moveto
(2) true charpath
0 0 0 setrgbcolor
fill
7.65 0 translate
newpath
0 0 moveto
(3) true charpath
0 0 0 setrgbcolor
fill
7.65 0 translate
newpath
0 0 moveto
(4) true charpath
0 0 0 setrgbcolor
fill
7.65 0 translate
-32.7037 0 translate
0 3.93429 translate
0 19.225 translate
/Helvetica findfont
5.508 scalefont
setfont
38.25 -1.57371 translate
newpath
0 0 moveto
(0) true charpath
0 0 0 setrgbcolor
fill
0 19.125 translate
newpath
0 0 moveto
(+0.56) true charpath
0 0 0 setrgbcolor
fill
0 -38.25 translate
newpath
0 0 moveto
(-2.85) true charpath
0 0 0 setrgbcolor
fill
-38.25 19.125 translate
0 1.57371 translate
/Helvetica-Bold findfont
11.016 scalefont
setfont
0 0.1 translate
1 0.499339 scale
newpath
0 0 moveto
(T) true charpath
0 0.5 0 setrgbcolor
fill
1 2.00265 scale
0 -0.1 translate
0 4.81594 translate
1 1.25408 scale
newpath
0 0 moveto
(C) true charpath
0 0 8 setrgbcolor
fill
1 0.797395 scale
0 -4.81594 translate
0 -0.1 translate
1 -0.218866 scale
newpath
0 0 moveto
(A) true charpath
2.4 0.8 0.8 setrgbcolor
fill
1 -4.56901 scale
0 0.1 translate
0 -2.60902 translate
1 -0.609228 scale
newpath
0 0 moveto
(G) true charpath
1 0.94 0.8 setrgbcolor
fill
1 -1.64142 scale
0 2.60902 translate
7.65 0 translate
0 0.1 translate
1 2.33056 scale
newpath
0 0 moveto
(T) true charpath
0 0.5 0 setrgbcolor
fill
1 0.429082 scale
0 -0.1 translate
0 -0.1 translate
1 -0.550943 scale
newpath
0 0 moveto
(C) true charpath
0.8 0.8 2.4 setrgbcolor
fill
1 -1.81507 scale
0 0.1 translate
0 -5.22199 translate
1 -0.712469 scale
newpath
0 0 moveto
(G) true charpath
1 0.94 0.8 setrgbcolor
fill
1 -1.40357 scale
0 5.22199 translate
0 -11.615 translate
1 -0.867143 scale
newpath
0 0 moveto
(A) true charpath
2.4 0.8 0.8 setrgbcolor
fill
1 -1.15321 scale
0 11.615 translate
7.65 0 translate
0 -0.1 translate
1 -0.0110326 scale
newpath
0 0 moveto
(C) true charpath
0.8 0.8 2.4 setrgbcolor
fill
1 -90.6405 scale
0 0.1 translate
0 -0.973668 translate
1 -0.0920402 scale
newpath
0 0 moveto
(T) true charpath
0.8 0.9 0.8 setrgbcolor
fill
1 -10.8648 scale
0 0.973668 translate
0 0.1 translate
1 1.0458 scale
newpath
0 0 moveto
(G) true charpath
1 0.7 0 setrgbcolor
fill
1 0.956208 scale
0 -0.1 translate
7.65 0 translate
7.65 0 translate
-30.6 -23.1593 translate
newpath
-3.825 -1.9125 moveto
38.25 0 rlineto
0 45.9 rlineto
-38.25 0 rlineto
0 -45.9 rlineto
closepath
0 0 0 setrgbcolor
stroke
-275.4 0 translate
0 18.1779 translate
/Helvetica findfont
5.61816 scalefont
setfont
newpath
0 0 moveto
(Motif Name:) true charpath
0 0 0 setrgbcolor
fill
70.227 0 translate
/Helvetica-Bold findfont
5.61816 scalefont
setfont
newpath
0 0 moveto
(AAGJ06000001.1_25073508-25083252(-)_1|11|1x0) true charpath
0 0 0 setrgbcolor
fill
-70.227 0 translate
0 -68.25 translate
0 29.125 translate
/Helvetica findfont
8.262 scalefont
setfont
newpath
0 0 moveto
(Gene:) true charpath
0 0 0 setrgbcolor
fill
42.1362 0 translate
/Helvetica-Bold findfont
8.262 scalefont
setfont
newpath
0 0 moveto
(AAGJ06000001.1_25073508-25083252(-)_1) true charpath
0 0 0 setrgbcolor
fill
-42.1362 0 translate
-30.6 -29.125 translate
306 0 translate
2.10375 0 translate
/Helvetica findfont
5.508 scalefont
setfont
newpath
0 0 moveto
(1) true charpath
0 0 0 setrgbcolor
fill
7.65 0 translate
newpath
0 0 moveto
(2) true charpath
0 0 0 setrgbcolor
fill
7.65 0 translate
newpath
0 0 moveto
(3) true charpath
0 0 0 setrgbcolor
fill
7.65 0 translate
newpath
0 0 moveto
(4) true charpath
0 0 0 setrgbcolor
fill
7.65 0 translate
-32.7037 0 translate
0 3.93429 translate
0 19.225 translate
/Helvetica findfont
5.508 scalefont
setfont
38.25 -1.57371 translate
newpath
0 0 moveto
(0) true charpath
0 0 0 setrgbcolor
fill
0 19.125 translate
newpath
0 0 moveto
(+0.55) true charpath
0 0 0 setrgbcolor
fill
0 -38.25 translate
newpath
0 0 moveto
(-2.64) true charpath
0 0 0 setrgbcolor
fill
-38.25 19.125 translate
0 1.57371 translate
/Helvetica-Bold findfont
11.016 scalefont
setfont
0 -0.1 translate
1 -0.172972 scale
newpath
0 0 moveto
(G) true charpath
1 0.94 0.8 setrgbcolor
fill
1 -5.78127 scale
0 0.1 translate
0 0.1 translate
1 1.9289 scale
newpath
0 0 moveto
(T) true charpath
0 0.5 0 setrgbcolor
fill
1 0.518429 scale
0 -0.1 translate
0 -2.2479 translate
1 -0.37055 scale
newpath
0 0 moveto
(A) true charpath
2.4 0.8 0.8 setrgbcolor
fill
1 -2.69869 scale
0 2.2479 translate
0 -5.95046 translate
1 -0.378858 scale
newpath
0 0 moveto
(C) true charpath
0.8 0.8 2.4 setrgbcolor
fill
1 -2.63951 scale
0 5.95046 translate
7.65 0 translate
0 0.1 translate
1 2.33056 scale
newpath
0 0 moveto
(C) true charpath
0 0 8 setrgbcolor
fill
1 0.429082 scale
0 -0.1 translate
0 -0.1 translate
1 -0.482955 scale
newpath
0 0 moveto
(T) true charpath
0.8 0.9 0.8 setrgbcolor
fill
1 -2.07059 scale
0 0.1 translate
0 -4.68702 translate
1 -0.694089 scale
newpath
0 0 moveto
(G) true charpath
1 0.94 0.8 setrgbcolor
fill
1 -1.44074 scale
0 4.68702 translate
0 -10.9354 translate
1 -0.953511 scale
newpath
0 0 moveto
(A) true charpath
2.4 0.8 0.8 setrgbcolor
fill
1 -1.04876 scale
0 10.9354 translate
7.65 0 translate
0 -0.1 translate
1 -0.341727 scale
newpath
0 0 moveto
(T) true charpath
0.8 0.9 0.8 setrgbcolor
fill
1 -2.92631 scale
0 0.1 translate
0 0.1 translate
1 2.27009 scale
newpath
0 0 moveto
(G) true charpath
1 0.7 0 setrgbcolor
fill
1 0.440511 scale
0 -0.1 translate
0 -3.57576 translate
1 -0.766102 scale
newpath
0 0 moveto
(C) true charpath
0.8 0.8 2.4 setrgbcolor
fill
1 -1.30531 scale
0 3.57576 translate
0 -10.3907 translate
1 -0.79567 scale
newpath
0 0 moveto
(A) true charpath
2.4 0.8 0.8 setrgbcolor
fill
1 -1.2568 scale
0 10.3907 translate
7.65 0 translate
7.65 0 translate
-30.6 -23.1593 translate
newpath
-3.825 -1.9125 moveto
38.25 0 rlineto
0 45.9 rlineto
-38.25 0 rlineto
0 -45.9 rlineto
closepath
0 0 0 setrgbcolor
stroke
-275.4 0 translate
0 18.1779 translate
/Helvetica findfont
5.61816 scalefont
setfont
newpath
0 0 moveto
(Motif Name:) true charpath
0 0 0 setrgbcolor
fill
70.227 0 translate
/Helvetica-Bold findfont
5.61816 scalefont
setfont
newpath
0 0 moveto
(AAGJ06000001.1_25073508-25083252(-)_1|12|1x0) true charpath
0 0 0 setrgbcolor
fill
-70.227 0 translate
0 -68.25 translate
0 29.125 translate
/Helvetica findfont
8.262 scalefont
setfont
newpath
0 0 moveto
(Gene:) true charpath
0 0 0 setrgbcolor
fill
42.1362 0 translate
/Helvetica-Bold findfont
8.262 scalefont
setfont
newpath
0 0 moveto
(AAGJ06000001.1_25073508-25083252(-)_1) true charpath
0 0 0 setrgbcolor
fill
-42.1362 0 translate
-30.6 -29.125 translate
306 0 translate
2.10375 0 translate
/Helvetica findfont
5.508 scalefont
setfont
newpath
0 0 moveto
(1) true charpath
0 0 0 setrgbcolor
fill
7.65 0 translate
newpath
0 0 moveto
(2) true charpath
0 0 0 setrgbcolor
fill
7.65 0 translate
newpath
0 0 moveto
(3) true charpath
0 0 0 setrgbcolor
fill
7.65 0 translate
newpath
0 0 moveto
(4) true charpath
0 0 0 setrgbcolor
fill
7.65 0 translate
-32.7037 0 translate
0 3.93429 translate
0 19.225 translate
/Helvetica findfont
5.508 scalefont
setfont
38.25 -1.57371 translate
newpath
0 0 moveto
(0) true charpath
0 0 0 setrgbcolor
fill
0 19.125 translate
newpath
0 0 moveto
(+0.54) true charpath
0 0 0 setrgbcolor
fill
0 -38.25 translate
newpath
0 0 moveto
(-2.24) true charpath
0 0 0 setrgbcolor
fill
-38.25 19.125 translate
0 1.57371 translate
/Helvetica-Bold findfont
11.016 scalefont
setfont
0 -0.1 translate
1 -0.0852725 scale
newpath
0 0 moveto
(C) true charpath
0.8 0.8 2.4 setrgbcolor
fill
1 -11.7271 scale
0 0.1 translate
0 0.1 translate
1 1.524 scale
newpath
0 0 moveto
(T) true charpath
0 0.5 0 setrgbcolor
fill
1 0.656167 scale
0 -0.1 translate
0 -1.55783 translate
1 -1.10862 scale
newpath
0 0 moveto
(G) true charpath
1 0.94 0.8 setrgbcolor
fill
1 -0.902026 scale
0 1.55783 translate
7.65 0 translate
0 -0.1 translate
1 -0.206006 scale
newpath
0 0 moveto
(G) true charpath
1 0.94 0.8 setrgbcolor
fill
1 -4.85423 scale
0 0.1 translate
0 -2.50783 translate
1 -0.400402 scale
newpath
0 0 moveto
(A) true charpath
2.4 0.8 0.8 setrgbcolor
fill
1 -2.49749 scale
0 2.50783 translate
0 0.1 translate
1 2.0983 scale
newpath
0 0 moveto
(T) true charpath
0 0.5 0 setrgbcolor
fill
1 0.476577 scale
0 -0.1 translate
0 -6.44528 translate
1 -1.21276 scale
newpath
0 0 moveto
(C) true charpath
0.8 0.8 2.4 setrgbcolor
fill
1 -0.824566 scale
0 6.44528 translate
7.65 0 translate
0 0.1 translate
1 2.33056 scale
newpath
0 0 moveto
(G) true charpath
1 0.7 0 setrgbcolor
fill
1 0.429082 scale
0 -0.1 translate
0 -0.1 translate
1 -0.61967 scale
newpath
0 0 moveto
(T) true charpath
0.8 0.9 0.8 setrgbcolor
fill
1 -1.61376 scale
0 0.1 translate
0 -5.76277 translate
1 -0.719395 scale
newpath
0 0 moveto
(C) true charpath
0.8 0.8 2.4 setrgbcolor
fill
1 -1.39006 scale
0 5.76277 translate
0 -12.2102 translate
1 -0.791491 scale
newpath
0 0 moveto
(A) true charpath
2.4 0.8 0.8 setrgbcolor
fill
1 -1.26344 scale
0 12.2102 translate
7.65 0 translate
7.65 0 translate
-30.6 -23.1593 translate
newpath
-3.825 -1.9125 moveto
38.25 0 rlineto
0 45.9 rlineto
-38.25 0 rlineto
0 -45.9 rlineto
closepath
0 0 0 setrgbcolor
stroke
-275.4 0 translate
0 18.1779 translate
/Helvetica findfont
5.61816 scalefont
setfont
newpath
0 0 moveto
(Motif Name:) true charpath
0 0 0 setrgbcolor
fill
70.227 0 translate
/Helvetica-Bold findfont
5.61816 scalefont
setfont
newpath
0 0 moveto
(AAGJ06000001.1_25073508-25083252(-)_1|13|1x0) true charpath
0 0 0 setrgbcolor
fill
-70.227 0 translate
0 -68.25 translate
0 29.125 translate
/Helvetica findfont
8.262 scalefont
setfont
newpath
0 0 moveto
(Gene:) true charpath
0 0 0 setrgbcolor
fill
42.1362 0 translate
/Helvetica-Bold findfont
8.262 scalefont
setfont
newpath
0 0 moveto
(AAGJ06000001.1_25073508-25083252(-)_1) true charpath
0 0 0 setrgbcolor
fill
-42.1362 0 translate
-30.6 -29.125 translate
306 0 translate
2.10375 0 translate
/Helvetica findfont
5.508 scalefont
setfont
newpath
0 0 moveto
(1) true charpath
0 0 0 setrgbcolor
fill
7.65 0 translate
newpath
0 0 moveto
(2) true charpath
0 0 0 setrgbcolor
fill
7.65 0 translate
newpath
0 0 moveto
(3) true charpath
0 0 0 setrgbcolor
fill
7.65 0 translate
newpath
0 0 moveto
(4) true charpath
0 0 0 setrgbcolor
fill
7.65 0 translate
-32.7037 0 translate
0 3.93429 translate
0 19.225 translate
/Helvetica findfont
5.508 scalefont
setfont
38.25 -1.57371 translate
newpath
0 0 moveto
(0) true charpath
0 0 0 setrgbcolor
fill
0 19.125 translate
newpath
0 0 moveto
(+0.57) true charpath
0 0 0 setrgbcolor
fill
0 -38.25 translate
newpath
0 0 moveto
(-3.12) true charpath
0 0 0 setrgbcolor
fill
-38.25 19.125 translate
0 1.57371 translate
/Helvetica-Bold findfont
11.016 scalefont
setfont
0 0.1 translate
1 2.33056 scale
newpath
0 0 moveto
(G) true charpath
1 0.7 0 setrgbcolor
fill
1 0.429082 scale
0 -0.1 translate
0 -0.1 translate
1 -0.587769 scale
newpath
0 0 moveto
(A) true charpath
2.4 0.8 0.8 setrgbcolor
fill
1 -1.70135 scale
0 0.1 translate
0 -5.51176 translate
1 -0.766254 scale
newpath
0 0 moveto
(T) true charpath
0.8 0.9 0.8 setrgbcolor
fill
1 -1.30505 scale
0 5.51176 translate
0 -12.3279 translate
1 -0.776533 scale
newpath
0 0 moveto
(C) true charpath
0.8 0.8 2.4 setrgbcolor
fill
1 -1.28778 scale
0 12.3279 translate
7.65 0 translate
0 0.1 translate
1 2.32869 scale
newpath
0 0 moveto
(A) true charpath
8 0 0 setrgbcolor
fill
1 0.429427 scale
0 -0.1 translate
0 -0.1 translate
1 -0.674128 scale
newpath
0 0 moveto
(C) true charpath
0.8 0.8 2.4 setrgbcolor
fill
1 -1.4834 scale
0 0.1 translate
0 -6.19128 translate
1 -0.684469 scale
newpath
0 0 moveto
(G) true charpath
1 0.94 0.8 setrgbcolor
fill
1 -1.46099 scale
0 6.19128 translate
0 -12.3639 translate
1 -0.725768 scale
newpath
0 0 moveto
(T) true charpath
0.8 0.9 0.8 setrgbcolor
fill
1 -1.37785 scale
0 12.3639 translate
7.65 0 translate
0 -0.1 translate
1 -0.0648599 scale
newpath
0 0 moveto
(A) true charpath
2.4 0.8 0.8 setrgbcolor
fill
1 -15.4179 scale
0 0.1 translate
0 0.1 translate
1 1.41077 scale
newpath
0 0 moveto
(C) true charpath
0 0 8 setrgbcolor
fill
1 0.708831 scale
0 -0.1 translate
0 -1.39721 translate
1 -0.347332 scale
newpath
0 0 moveto
(G) true charpath
1 0.94 0.8 setrgbcolor
fill
1 -2.87909 scale
0 1.39721 translate
7.65 0 translate
7.65 0 translate
-30.6 -23.1593 translate
newpath
-3.825 -1.9125 moveto
38.25 0 rlineto
0 45.9 rlineto
-38.25 0 rlineto
0 -45.9 rlineto
closepath
0 0 0 setrgbcolor
stroke
-275.4 0 translate
0 18.1779 translate
/Helvetica findfont
5.61816 scalefont
setfont
newpath
0 0 moveto
(Motif Name:) true charpath
0 0 0 setrgbcolor
fill
70.227 0 translate
/Helvetica-Bold findfont
5.61816 scalefont
setfont
newpath
0 0 moveto
(AAGJ06000001.1_25073508-25083252(-)_1|14|1x0) true charpath
0 0 0 setrgbcolor
fill
-70.227 0 translate
0 -68.25 translate
0 29.125 translate
/Helvetica findfont
8.262 scalefont
setfont
newpath
0 0 moveto
(Gene:) true charpath
0 0 0 setrgbcolor
fill
42.1362 0 translate
/Helvetica-Bold findfont
8.262 scalefont
setfont
newpath
0 0 moveto
(AAGJ06000001.1_25073508-25083252(-)_1) true charpath
0 0 0 setrgbcolor
fill
-42.1362 0 translate
-30.6 -29.125 translate
306 0 translate
2.10375 0 translate
/Helvetica findfont
5.508 scalefont
setfont
newpath
0 0 moveto
(1) true charpath
0 0 0 setrgbcolor
fill
7.65 0 translate
newpath
0 0 moveto
(2) true charpath
0 0 0 setrgbcolor
fill
7.65 0 translate
newpath
0 0 moveto
(3) true charpath
0 0 0 setrgbcolor
fill
7.65 0 translate
newpath
0 0 moveto
(4) true charpath
0 0 0 setrgbcolor
fill
7.65 0 translate
-32.7037 0 translate
0 3.93429 translate
0 19.225 translate
/Helvetica findfont
5.508 scalefont
setfont
38.25 -1.57371 translate
newpath
0 0 moveto
(0) true charpath
0 0 0 setrgbcolor
fill
0 19.125 translate
newpath
0 0 moveto
(+0.55) true charpath
0 0 0 setrgbcolor
fill
0 -38.25 translate
newpath
0 0 moveto
(-2.73) true charpath
0 0 0 setrgbcolor
fill
-38.25 19.125 translate
0 1.57371 translate
/Helvetica-Bold findfont
11.016 scalefont
setfont
0 -0.1 translate
1 -0.129989 scale
newpath
0 0 moveto
(T) true charpath
0.8 0.9 0.8 setrgbcolor
fill
1 -7.69293 scale
0 0.1 translate
0 0.1 translate
1 1.65328 scale
newpath
0 0 moveto
(G) true charpath
1 0.7 0 setrgbcolor
fill
1 0.60486 scale
0 -0.1 translate
0 -1.90969 translate
1 -0.776449 scale
newpath
0 0 moveto
(C) true charpath
0.8 0.8 2.4 setrgbcolor
fill
1 -1.28791 scale
0 1.90969 translate
7.65 0 translate
0 0.1 translate
1 2.33056 scale
newpath
0 0 moveto
(A) true charpath
8 0 0 setrgbcolor
fill
1 0.429082 scale
0 -0.1 translate
0 -0.1 translate
1 -0.398687 scale
newpath
0 0 moveto
(G) true charpath
1 0.94 0.8 setrgbcolor
fill
1 -2.50823 scale
0 0.1 translate
0 -4.02395 translate
1 -0.813005 scale
newpath
0 0 moveto
(T) true charpath
0.8 0.9 0.8 setrgbcolor
fill
1 -1.23 scale
0 4.02395 translate
0 -11.208 translate
1 -0.918863 scale
newpath
0 0 moveto
(C) true charpath
0.8 0.8 2.4 setrgbcolor
fill
1 -1.0883 scale
0 11.208 translate
7.65 0 translate
0 0.1 translate
1 0.301497 scale
newpath
0 0 moveto
(C) true charpath
0 0 8 setrgbcolor
fill
1 3.31678 scale
0 -0.1 translate
0 3.25921 translate
1 0.891016 scale
newpath
0 0 moveto
(T) true charpath
0 0.5 0 setrgbcolor
fill
1 1.12231 scale
0 -3.25921 translate
0 -0.1 translate
1 -0.596575 scale
newpath
0 0 moveto
(A) true charpath
2.4 0.8 0.8 setrgbcolor
fill
1 -1.67623 scale
0 0.1 translate
7.65 0 translate
7.65 0 translate
-30.6 -23.1593 translate
newpath
-3.825 -1.9125 moveto
38.25 0 rlineto
0 45.9 rlineto
-38.25 0 rlineto
0 -45.9 rlineto
closepath
0 0 0 setrgbcolor
stroke
-275.4 0 translate
0 18.1779 translate
/Helvetica findfont
5.61816 scalefont
setfont
newpath
0 0 moveto
(Motif Name:) true charpath
0 0 0 setrgbcolor
fill
70.227 0 translate
/Helvetica-Bold findfont
5.61816 scalefont
setfont
newpath
0 0 moveto
(AAGJ06000001.1_25073508-25083252(-)_1|15|1x0) true charpath
0 0 0 setrgbcolor
fill
-70.227 0 translate
0 -68.25 translate
showpage
30.6 674.55 translate
0 29.125 translate
/Helvetica findfont
8.262 scalefont
setfont
newpath
0 0 moveto
(Gene:) true charpath
0 0 0 setrgbcolor
fill
42.1362 0 translate
/Helvetica-Bold findfont
8.262 scalefont
setfont
newpath
0 0 moveto
(AAGJ06000001.1_25073508-25083252(-)_1) true charpath
0 0 0 setrgbcolor
fill
-42.1362 0 translate
-30.6 -29.125 translate
306 0 translate
2.10375 0 translate
/Helvetica findfont
5.508 scalefont
setfont
newpath
0 0 moveto
(1) true charpath
0 0 0 setrgbcolor
fill
7.65 0 translate
newpath
0 0 moveto
(2) true charpath
0 0 0 setrgbcolor
fill
7.65 0 translate
newpath
0 0 moveto
(3) true charpath
0 0 0 setrgbcolor
fill
7.65 0 translate
newpath
0 0 moveto
(4) true charpath
0 0 0 setrgbcolor
fill
7.65 0 translate
-32.7037 0 translate
0 3.93429 translate
0 19.225 translate
/Helvetica findfont
5.508 scalefont
setfont
38.25 -1.57371 translate
newpath
0 0 moveto
(0) true charpath
0 0 0 setrgbcolor
fill
0 19.125 translate
newpath
0 0 moveto
(+0.55) true charpath
0 0 0 setrgbcolor
fill
0 -38.25 translate
newpath
0 0 moveto
(-2.57) true charpath
0 0 0 setrgbcolor
fill
-38.25 19.125 translate
0 1.57371 translate
/Helvetica-Bold findfont
11.016 scalefont
setfont
0 0.1 translate
1 0.611279 scale
newpath
0 0 moveto
(A) true charpath
8 0 0 setrgbcolor
fill
1 1.63591 scale
0 -0.1 translate
0 5.69675 translate
1 0.737787 scale
newpath
0 0 moveto
(G) true charpath
1 0.7 0 setrgbcolor
fill
1 1.35541 scale
0 -5.69675 translate
0 -0.1 translate
1 -0.809117 scale
newpath
0 0 moveto
(C) true charpath
0.8 0.8 2.4 setrgbcolor
fill
1 -1.23592 scale
0 0.1 translate
7.65 0 translate
0 0.1 translate
1 0.251965 scale
newpath
0 0 moveto
(C) true charpath
0 0 8 setrgbcolor
fill
1 3.96881 scale
0 -0.1 translate
0 -0.1 translate
1 -0.00818295 scale
newpath
0 0 moveto
(G) true charpath
1 0.94 0.8 setrgbcolor
fill
1 -122.205 scale
0 0.1 translate
0 2.86946 translate
1 0.967208 scale
newpath
0 0 moveto
(T) true charpath
0 0.5 0 setrgbcolor
fill
1 1.0339 scale
0 -2.86946 translate
0 -0.951245 translate
1 -0.408889 scale
newpath
0 0 moveto
(A) true charpath
2.4 0.8 0.8 setrgbcolor
fill
1 -2.44565 scale
0 0.951245 translate
7.65 0 translate
0 0.1 translate
1 2.33056 scale
newpath
0 0 moveto
(T) true charpath
0 0.5 0 setrgbcolor
fill
1 0.429082 scale
0 -0.1 translate
0 -0.1 translate
1 -0.503458 scale
newpath
0 0 moveto
(A) true charpath
2.4 0.8 0.8 setrgbcolor
fill
1 -1.98626 scale
0 0.1 translate
0 -4.84835 translate
1 -0.638898 scale
newpath
0 0 moveto
(C) true charpath
0.8 0.8 2.4 setrgbcolor
fill
1 -1.5652 scale
0 4.84835 translate
0 -10.6624 translate
1 -0.9882 scale
newpath
0 0 moveto
(G) true charpath
1 0.94 0.8 setrgbcolor
fill
1 -1.01194 scale
0 10.6624 translate
7.65 0 translate
7.65 0 translate
-30.6 -23.1593 translate
newpath
-3.825 -1.9125 moveto
38.25 0 rlineto
0 45.9 rlineto
-38.25 0 rlineto
0 -45.9 rlineto
closepath
0 0 0 setrgbcolor
stroke
-275.4 0 translate
0 18.1779 translate
/Helvetica findfont
5.61816 scalefont
setfont
newpath
0 0 moveto
(Motif Name:) true charpath
0 0 0 setrgbcolor
fill
70.227 0 translate
/Helvetica-Bold findfont
5.61816 scalefont
setfont
newpath
0 0 moveto
(AAGJ06000001.1_25073508-25083252(-)_1|16|1x0) true charpath
0 0 0 setrgbcolor
fill
-70.227 0 translate
0 -68.25 translate
0 29.125 translate
/Helvetica findfont
8.262 scalefont
setfont
newpath
0 0 moveto
(Gene:) true charpath
0 0 0 setrgbcolor
fill
42.1362 0 translate
/Helvetica-Bold findfont
8.262 scalefont
setfont
newpath
0 0 moveto
(AAGJ06000001.1_25073508-25083252(-)_1) true charpath
0 0 0 setrgbcolor
fill
-42.1362 0 translate
-30.6 -29.125 translate
306 0 translate
2.10375 0 translate
/Helvetica findfont
5.508 scalefont
setfont
newpath
0 0 moveto
(1) true charpath
0 0 0 setrgbcolor
fill
7.65 0 translate
newpath
0 0 moveto
(2) true charpath
0 0 0 setrgbcolor
fill
7.65 0 translate
newpath
0 0 moveto
(3) true charpath
0 0 0 setrgbcolor
fill
7.65 0 translate
newpath
0 0 moveto
(4) true charpath
0 0 0 setrgbcolor
fill
7.65 0 translate
-32.7037 0 translate
0 3.93429 translate
0 19.225 translate
/Helvetica findfont
5.508 scalefont
setfont
38.25 -1.57371 translate
newpath
0 0 moveto
(0) true charpath
0 0 0 setrgbcolor
fill
0 19.125 translate
newpath
0 0 moveto
(+0.51) true charpath
0 0 0 setrgbcolor
fill
0 -38.25 translate
newpath
0 0 moveto
(-2.45) true charpath
0 0 0 setrgbcolor
fill
-38.25 19.125 translate
0 1.57371 translate
/Helvetica-Bold findfont
11.016 scalefont
setfont
0 0.1 translate
1 0.104276 scale
newpath
0 0 moveto
(G) true charpath
1 0.7 0 setrgbcolor
fill
1 9.58992 scale
0 -0.1 translate
0 1.70736 translate
1 1.28114 scale
newpath
0 0 moveto
(T) true charpath
0 0.5 0 setrgbcolor
fill
1 0.780552 scale
0 -1.70736 translate
0 -0.1 translate
1 -0.910403 scale
newpath
0 0 moveto
(C) true charpath
0.8 0.8 2.4 setrgbcolor
fill
1 -1.09841 scale
0 0.1 translate
7.65 0 translate
0 -0.1 translate
1 -0.118506 scale
newpath
0 0 moveto
(A) true charpath
2.4 0.8 0.8 setrgbcolor
fill
1 -8.4384 scale
0 0.1 translate
0 -1.81933 translate
1 -0.203091 scale
newpath
0 0 moveto
(C) true charpath
0.8 0.8 2.4 setrgbcolor
fill
1 -4.92391 scale
0 1.81933 translate
0 0.1 translate
1 1.92621 scale
newpath
0 0 moveto
(G) true charpath
1 0.7 0 setrgbcolor
fill
1 0.519154 scale
0 -0.1 translate
0 -4.20422 translate
1 -0.517066 scale
newpath
0 0 moveto
(T) true charpath
0.8 0.9 0.8 setrgbcolor
fill
1 -1.93399 scale
0 4.20422 translate
7.65 0 translate
0 -0.1 translate
1 -0.115998 scale
newpath
0 0 moveto
(G) true charpath
1 0.94 0.8 setrgbcolor
fill
1 -8.62083 scale
0 0.1 translate
0 0.1 translate
1 2.33056 scale
newpath
0 0 moveto
(T) true charpath
0 0.5 0 setrgbcolor
fill
1 0.429082 scale
0 -0.1 translate
0 -1.7996 translate
1 -0.937473 scale
newpath
0 0 moveto
(A) true charpath
2.4 0.8 0.8 setrgbcolor
fill
1 -1.0667 scale
0 1.7996 translate
0 -9.96303 translate
1 -1.07708 scale
newpath
0 0 moveto
(C) true charpath
0.8 0.8 2.4 setrgbcolor
fill
1 -0.928433 scale
0 9.96303 translate
7.65 0 translate
7.65 0 translate
-30.6 -23.1593 translate
newpath
-3.825 -1.9125 moveto
38.25 0 rlineto
0 45.9 rlineto
-38.25 0 rlineto
0 -45.9 rlineto
closepath
0 0 0 setrgbcolor
stroke
-275.4 0 translate
0 18.1779 translate
/Helvetica findfont
5.61816 scalefont
setfont
newpath
0 0 moveto
(Motif Name:) true charpath
0 0 0 setrgbcolor
fill
70.227 0 translate
/Helvetica-Bold findfont
5.61816 scalefont
setfont
newpath
0 0 moveto
(AAGJ06000001.1_25073508-25083252(-)_1|17|1x0) true charpath
0 0 0 setrgbcolor
fill
-70.227 0 translate
0 -68.25 translate
0 29.125 translate
/Helvetica findfont
8.262 scalefont
setfont
newpath
0 0 moveto
(Gene:) true charpath
0 0 0 setrgbcolor
fill
42.1362 0 translate
/Helvetica-Bold findfont
8.262 scalefont
setfont
newpath
0 0 moveto
(AAGJ06000001.1_25073508-25083252(-)_1) true charpath
0 0 0 setrgbcolor
fill
-42.1362 0 translate
-30.6 -29.125 translate
306 0 translate
2.10375 0 translate
/Helvetica findfont
5.508 scalefont
setfont
newpath
0 0 moveto
(1) true charpath
0 0 0 setrgbcolor
fill
7.65 0 translate
newpath
0 0 moveto
(2) true charpath
0 0 0 setrgbcolor
fill
7.65 0 translate
newpath
0 0 moveto
(3) true charpath
0 0 0 setrgbcolor
fill
7.65 0 translate
newpath
0 0 moveto
(4) true charpath
0 0 0 setrgbcolor
fill
7.65 0 translate
-32.7037 0 translate
0 3.93429 translate
0 19.225 translate
/Helvetica findfont
5.508 scalefont
setfont
38.25 -1.57371 translate
newpath
0 0 moveto
(0) true charpath
0 0 0 setrgbcolor
fill
0 19.125 translate
newpath
0 0 moveto
(+0.57) true charpath
0 0 0 setrgbcolor
fill
0 -38.25 translate
newpath
0 0 moveto
(-3.01) true charpath
0 0 0 setrgbcolor
fill
-38.25 19.125 translate
0 1.57371 translate
/Helvetica-Bold findfont
11.016 scalefont
setfont
0 0.1 translate
1 0.124573 scale
newpath
0 0 moveto
(G) true charpath
1 0.7 0 setrgbcolor
fill
1 8.02742 scale
0 -0.1 translate
0 -0.1 translate
1 -0.065182 scale
newpath
0 0 moveto
(C) true charpath
0.8 0.8 2.4 setrgbcolor
fill
1 -15.3417 scale
0 0.1 translate
0 1.86707 translate
1 1.09477 scale
newpath
0 0 moveto
(A) true charpath
8 0 0 setrgbcolor
fill
1 0.91343 scale
0 -1.86707 translate
0 -1.39975 translate
1 -0.268974 scale
newpath
0 0 moveto
(T) true charpath
0.8 0.9 0.8 setrgbcolor
fill
1 -3.71784 scale
0 1.39975 translate
7.65 0 translate
0 -0.1 translate
1 -0.117588 scale
newpath
0 0 moveto
(C) true charpath
0.8 0.8 2.4 setrgbcolor
fill
1 -8.50428 scale
0 0.1 translate
0 -1.81211 translate
1 -0.135664 scale
newpath
0 0 moveto
(A) true charpath
2.4 0.8 0.8 setrgbcolor
fill
1 -7.37113 scale
0 1.81211 translate
0 0.1 translate
1 1.7951 scale
newpath
0 0 moveto
(T) true charpath
0 0.5 0 setrgbcolor
fill
1 0.557071 scale
0 -0.1 translate
0 -3.66645 translate
1 -0.48805 scale
newpath
0 0 moveto
(G) true charpath
1 0.94 0.8 setrgbcolor
fill
1 -2.04897 scale
0 3.66645 translate
7.65 0 translate
0 0.1 translate
1 2.33056 scale
newpath
0 0 moveto
(T) true charpath
0 0.5 0 setrgbcolor
fill
1 0.429082 scale
0 -0.1 translate
0 -0.1 translate
1 -0.554929 scale
newpath
0 0 moveto
(A) true charpath
2.4 0.8 0.8 setrgbcolor
fill
1 -1.80203 scale
0 0.1 translate
0 -5.25336 translate
1 -0.764241 scale
newpath
0 0 moveto
(G) true charpath
1 0.94 0.8 setrgbcolor
fill
1 -1.30849 scale
0 5.25336 translate
0 -12.0537 translate
1 -0.811386 scale
newpath
0 0 moveto
(C) true charpath
0.8 0.8 2.4 setrgbcolor
fill
1 -1.23246 scale
0 12.0537 translate
7.65 0 translate
7.65 0 translate
-30.6 -23.1593 translate
newpath
-3.825 -1.9125 moveto
38.25 0 rlineto
0 45.9 rlineto
-38.25 0 rlineto
0 -45.9 rlineto
closepath
0 0 0 setrgbcolor
stroke
-275.4 0 translate
0 18.1779 translate
/Helvetica findfont
5.61816 scalefont
setfont
newpath
0 0 moveto
(Motif Name:) true charpath
0 0 0 setrgbcolor
fill
70.227 0 translate
/Helvetica-Bold findfont
5.61816 scalefont
setfont
newpath
0 0 moveto
(AAGJ06000001.1_25073508-25083252(-)_1|18|1x0) true charpath
0 0 0 setrgbcolor
fill
-70.227 0 translate
0 -68.25 translate
0 29.125 translate
/Helvetica findfont
8.262 scalefont
setfont
newpath
0 0 moveto
(Gene:) true charpath
0 0 0 setrgbcolor
fill
42.1362 0 translate
/Helvetica-Bold findfont
8.262 scalefont
setfont
newpath
0 0 moveto
(AAGJ06000001.1_25073508-25083252(-)_1) true charpath
0 0 0 setrgbcolor
fill
-42.1362 0 translate
-30.6 -29.125 translate
306 0 translate
2.10375 0 translate
/Helvetica findfont
5.508 scalefont
setfont
newpath
0 0 moveto
(1) true charpath
0 0 0 setrgbcolor
fill
7.65 0 translate
newpath
0 0 moveto
(2) true charpath
0 0 0 setrgbcolor
fill
7.65 0 translate
newpath
0 0 moveto
(3) true charpath
0 0 0 setrgbcolor
fill
7.65 0 translate
newpath
0 0 moveto
(4) true charpath
0 0 0 setrgbcolor
fill
7.65 0 translate
-32.7037 0 translate
0 3.93429 translate
0 19.225 translate
/Helvetica findfont
5.508 scalefont
setfont
38.25 -1.57371 translate
newpath
0 0 moveto
(0) true charpath
0 0 0 setrgbcolor
fill
0 19.125 translate
newpath
0 0 moveto
(+0.57) true charpath
0 0 0 setrgbcolor
fill
0 -38.25 translate
newpath
0 0 moveto
(-3.14) true charpath
0 0 0 setrgbcolor
fill
-38.25 19.125 translate
0 1.57371 translate
/Helvetica-Bold findfont
11.016 scalefont
setfont
0 0.1 translate
1 0.0291082 scale
newpath
0 0 moveto
(G) true charpath
1 0.7 0 setrgbcolor
fill
1 34.3545 scale
0 -0.1 translate
0 -0.1 translate
1 -0.102863 scale
newpath
0 0 moveto
(T) true charpath
0.8 0.9 0.8 setrgbcolor
fill
1 -9.72171 scale
0 0.1 translate
0 1.1159 translate
1 1.15532 scale
newpath
0 0 moveto
(A) true charpath
8 0 0 setrgbcolor
fill
1 0.865564 scale
0 -1.1159 translate
0 -1.69624 translate
1 -0.201377 scale
newpath
0 0 moveto
(C) true charpath
0.8 0.8 2.4 setrgbcolor
fill
1 -4.96582 scale
0 1.69624 translate
7.65 0 translate
0 -0.1 translate
1 -0.0642069 scale
newpath
0 0 moveto
(G) true charpath
1 0.94 0.8 setrgbcolor
fill
1 -15.5746 scale
0 0.1 translate
0 -1.39207 translate
1 -0.102764 scale
newpath
0 0 moveto
(C) true charpath
0.8 0.8 2.4 setrgbcolor
fill
1 -9.73101 scale
0 1.39207 translate
0 0.1 translate
1 1.58178 scale
newpath
0 0 moveto
(T) true charpath
0 0.5 0 setrgbcolor
fill
1 0.632201 scale
0 -0.1 translate
0 -2.98754 translate
1 -0.248662 scale
newpath
0 0 moveto
(A) true charpath
2.4 0.8 0.8 setrgbcolor
fill
1 -4.02153 scale
0 2.98754 translate
7.65 0 translate
0 0.1 translate
1 2.33056 scale
newpath
0 0 moveto
(G) true charpath
1 0.7 0 setrgbcolor
fill
1 0.429082 scale
0 -0.1 translate
0 -0.1 translate
1 -0.640046 scale
newpath
0 0 moveto
(A) true charpath
2.4 0.8 0.8 setrgbcolor
fill
1 -1.56239 scale
0 0.1 translate
0 -5.9231 translate
1 -0.71973 scale
newpath
0 0 moveto
(T) true charpath
0.8 0.9 0.8 setrgbcolor
fill
1 -1.38941 scale
0 5.9231 translate
0 -12.3732 translate
1 -0.77078 scale
newpath
0 0 moveto
(C) true charpath
0.8 0.8 2.4 setrgbcolor
fill
1 -1.29739 scale
0 12.3732 translate
7.65 0 translate
7.65 0 translate
-30.6 -23.1593 translate
newpath
-3.825 -1.9125 moveto
38.25 0 rlineto
0 45.9 rlineto
-38.25 0 rlineto
0 -45.9 rlineto
closepath
0 0 0 setrgbcolor
stroke
-275.4 0 translate
0 18.1779 translate
/Helvetica findfont
5.61816 scalefont
setfont
newpath
0 0 moveto
(Motif Name:) true charpath
0 0 0 setrgbcolor
fill
70.227 0 translate
/Helvetica-Bold findfont
5.61816 scalefont
setfont
newpath
0 0 moveto
(AAGJ06000001.1_25073508-25083252(-)_1|19|1x0) true charpath
0 0 0 setrgbcolor
fill
-70.227 0 translate
0 -68.25 translate
0 29.125 translate
/Helvetica findfont
8.262 scalefont
setfont
newpath
0 0 moveto
(Gene:) true charpath
0 0 0 setrgbcolor
fill
42.1362 0 translate
/Helvetica-Bold findfont
8.262 scalefont
setfont
newpath
0 0 moveto
(AAGJ06000001.1_25073508-25083252(-)_1) true charpath
0 0 0 setrgbcolor
fill
-42.1362 0 translate
-30.6 -29.125 translate
306 0 translate
2.10375 0 translate
/Helvetica findfont
5.508 scalefont
setfont
newpath
0 0 moveto
(1) true charpath
0 0 0 setrgbcolor
fill
7.65 0 translate
newpath
0 0 moveto
(2) true charpath
0 0 0 setrgbcolor
fill
7.65 0 translate
newpath
0 0 moveto
(3) true charpath
0 0 0 setrgbcolor
fill
7.65 0 translate
newpath
0 0 moveto
(4) true charpath
0 0 0 setrgbcolor
fill
7.65 0 translate
-32.7037 0 translate
0 3.93429 translate
0 19.225 translate
/Helvetica findfont
5.508 scalefont
setfont
38.25 -1.57371 translate
newpath
0 0 moveto
(0) true charpath
0 0 0 setrgbcolor
fill
0 19.125 translate
newpath
0 0 moveto
(+0.57) true charpath
0 0 0 setrgbcolor
fill
0 -38.25 translate
newpath
0 0 moveto
(-3.14) true charpath
0 0 0 setrgbcolor
fill
-38.25 19.125 translate
0 1.57371 translate
/Helvetica-Bold findfont
11.016 scalefont
setfont
0 0.1 translate
1 0.0291082 scale
newpath
0 0 moveto
(G) true charpath
1 0.7 0 setrgbcolor
fill
1 34.3545 scale
0 -0.1 translate
0 -0.1 translate
1 -0.102863 scale
newpath
0 0 moveto
(T) true charpath
0.8 0.9 0.8 setrgbcolor
fill
1 -9.72171 scale
0 0.1 translate
0 1.1159 translate
1 1.15532 scale
newpath
0 0 moveto
(A) true charpath
8 0 0 setrgbcolor
fill
1 0.865564 scale
0 -1.1159 translate
0 -1.69624 translate
1 -0.201377 scale
newpath
0 0 moveto
(C) true charpath
0.8 0.8 2.4 setrgbcolor
fill
1 -4.96582 scale
0 1.69624 translate
7.65 0 translate
0 -0.1 translate
1 -0.0642069 scale
newpath
0 0 moveto
(G) true charpath
1 0.94 0.8 setrgbcolor
fill
1 -15.5746 scale
0 0.1 translate
0 -1.39207 translate
1 -0.102764 scale
newpath
0 0 moveto
(C) true charpath
0.8 0.8 2.4 setrgbcolor
fill
1 -9.73101 scale
0 1.39207 translate
0 0.1 translate
1 1.58178 scale
newpath
0 0 moveto
(T) true charpath
0 0.5 0 setrgbcolor
fill
1 0.632201 scale
0 -0.1 translate
0 -2.98754 translate
1 -0.248662 scale
newpath
0 0 moveto
(A) true charpath
2.4 0.8 0.8 setrgbcolor
fill
1 -4.02153 scale
0 2.98754 translate
7.65 0 translate
0 0.1 translate
1 2.33056 scale
newpath
0 0 moveto
(G) true charpath
1 0.7 0 setrgbcolor
fill
1 0.429082 scale
0 -0.1 translate
0 -0.1 translate
1 -0.640046 scale
newpath
0 0 moveto
(A) true charpath
2.4 0.8 0.8 setrgbcolor
fill
1 -1.56239 scale
0 0.1 translate
0 -5.9231 translate
1 -0.71973 scale
newpath
0 0 moveto
(T) true charpath
0.8 0.9 0.8 setrgbcolor
fill
1 -1.38941 scale
0 5.9231 translate
0 -12.3732 translate
1 -0.77078 scale
newpath
0 0 moveto
(C) true charpath
0.8 0.8 2.4 setrgbcolor
fill
1 -1.29739 scale
0 12.3732 translate
7.65 0 translate
7.65 0 translate
-30.6 -23.1593 translate
newpath
-3.825 -1.9125 moveto
38.25 0 rlineto
0 45.9 rlineto
-38.25 0 rlineto
0 -45.9 rlineto
closepath
0 0 0 setrgbcolor
stroke
-275.4 0 translate
0 18.1779 translate
/Helvetica findfont
5.61816 scalefont
setfont
newpath
0 0 moveto
(Motif Name:) true charpath
0 0 0 setrgbcolor
fill
70.227 0 translate
/Helvetica-Bold findfont
5.61816 scalefont
setfont
newpath
0 0 moveto
(AAGJ06000001.1_25073508-25083252(-)_1|20|1x0) true charpath
0 0 0 setrgbcolor
fill
-70.227 0 translate
0 -68.25 translate
0 29.125 translate
/Helvetica findfont
8.262 scalefont
setfont
newpath
0 0 moveto
(Gene:) true charpath
0 0 0 setrgbcolor
fill
42.1362 0 translate
/Helvetica-Bold findfont
8.262 scalefont
setfont
newpath
0 0 moveto
(AAGJ06000001.1_25073508-25083252(-)_1) true charpath
0 0 0 setrgbcolor
fill
-42.1362 0 translate
-30.6 -29.125 translate
306 0 translate
2.10375 0 translate
/Helvetica findfont
5.508 scalefont
setfont
newpath
0 0 moveto
(1) true charpath
0 0 0 setrgbcolor
fill
7.65 0 translate
newpath
0 0 moveto
(2) true charpath
0 0 0 setrgbcolor
fill
7.65 0 translate
newpath
0 0 moveto
(3) true charpath
0 0 0 setrgbcolor
fill
7.65 0 translate
newpath
0 0 moveto
(4) true charpath
0 0 0 setrgbcolor
fill
7.65 0 translate
-32.7037 0 translate
0 3.93429 translate
0 19.225 translate
/Helvetica findfont
5.508 scalefont
setfont
38.25 -1.57371 translate
newpath
0 0 moveto
(0) true charpath
0 0 0 setrgbcolor
fill
0 19.125 translate
newpath
0 0 moveto
(+0.52) true charpath
0 0 0 setrgbcolor
fill
0 -38.25 translate
newpath
0 0 moveto
(-2.49) true charpath
0 0 0 setrgbcolor
fill
-38.25 19.125 translate
0 1.57371 translate
/Helvetica-Bold findfont
11.016 scalefont
setfont
0 -0.1 translate
1 -0.0706528 scale
newpath
0 0 moveto
(C) true charpath
0.8 0.8 2.4 setrgbcolor
fill
1 -14.1537 scale
0 0.1 translate
0 -1.44279 translate
1 -0.121429 scale
newpath
0 0 moveto
(G) true charpath
1 0.94 0.8 setrgbcolor
fill
1 -8.23527 scale
0 1.44279 translate
0 0.1 translate
1 1.63155 scale
newpath
0 0 moveto
(A) true charpath
8 0 0 setrgbcolor
fill
1 0.612914 scale
0 -0.1 translate
0 -3.18512 translate
1 -0.306363 scale
newpath
0 0 moveto
(T) true charpath
0.8 0.9 0.8 setrgbcolor
fill
1 -3.2641 scale
0 3.18512 translate
7.65 0 translate
0 -0.1 translate
1 -0.274633 scale
newpath
0 0 moveto
(A) true charpath
2.4 0.8 0.8 setrgbcolor
fill
1 -3.64122 scale
0 0.1 translate
0 0.1 translate
1 2.33056 scale
newpath
0 0 moveto
(T) true charpath
0 0.5 0 setrgbcolor
fill
1 0.429082 scale
0 -0.1 translate
0 -3.04783 translate
1 -0.681504 scale
newpath
0 0 moveto
(C) true charpath
0.8 0.8 2.4 setrgbcolor
fill
1 -1.46734 scale
0 3.04783 translate
0 -9.19715 translate
1 -0.876259 scale
newpath
0 0 moveto
(G) true charpath
1 0.94 0.8 setrgbcolor
fill
1 -1.14122 scale
0 9.19715 translate
7.65 0 translate
0 -0.1 translate
1 -0.181899 scale
newpath
0 0 moveto
(A) true charpath
2.4 0.8 0.8 setrgbcolor
fill
1 -5.49756 scale
0 0.1 translate
0 0.1 translate
1 2.32822 scale
newpath
0 0 moveto
(T) true charpath
0 0.5 0 setrgbcolor
fill
1 0.429512 scale
0 -0.1 translate
0 -2.31814 translate
1 -0.903407 scale
newpath
0 0 moveto
(G) true charpath
1 0.94 0.8 setrgbcolor
fill
1 -1.10692 scale
0 2.31814 translate
0 -10.2135 translate
1 -1.04525 scale
newpath
0 0 moveto
(C) true charpath
0.8 0.8 2.4 setrgbcolor
fill
1 -0.956709 scale
0 10.2135 translate
7.65 0 translate
7.65 0 translate
-30.6 -23.1593 translate
newpath
-3.825 -1.9125 moveto
38.25 0 rlineto
0 45.9 rlineto
-38.25 0 rlineto
0 -45.9 rlineto
closepath
0 0 0 setrgbcolor
stroke
-275.4 0 translate
0 18.1779 translate
/Helvetica findfont
5.61816 scalefont
setfont
newpath
0 0 moveto
(Motif Name:) true charpath
0 0 0 setrgbcolor
fill
70.227 0 translate
/Helvetica-Bold findfont
5.61816 scalefont
setfont
newpath
0 0 moveto
(AAGJ06000001.1_25073508-25083252(-)_1|21|1x0) true charpath
0 0 0 setrgbcolor
fill
-70.227 0 translate
0 -68.25 translate
0 29.125 translate
/Helvetica findfont
8.262 scalefont
setfont
newpath
0 0 moveto
(Gene:) true charpath
0 0 0 setrgbcolor
fill
42.1362 0 translate
/Helvetica-Bold findfont
8.262 scalefont
setfont
newpath
0 0 moveto
(AAGJ06000001.1_25073508-25083252(-)_1) true charpath
0 0 0 setrgbcolor
fill
-42.1362 0 translate
-30.6 -29.125 translate
306 0 translate
2.10375 0 translate
/Helvetica findfont
5.508 scalefont
setfont
newpath
0 0 moveto
(1) true charpath
0 0 0 setrgbcolor
fill
7.65 0 translate
newpath
0 0 moveto
(2) true charpath
0 0 0 setrgbcolor
fill
7.65 0 translate
newpath
0 0 moveto
(3) true charpath
0 0 0 setrgbcolor
fill
7.65 0 translate
newpath
0 0 moveto
(4) true charpath
0 0 0 setrgbcolor
fill
7.65 0 translate
-32.7037 0 translate
0 3.93429 translate
0 19.225 translate
/Helvetica findfont
5.508 scalefont
setfont
38.25 -1.57371 translate
newpath
0 0 moveto
(0) true charpath
0 0 0 setrgbcolor
fill
0 19.125 translate
newpath
0 0 moveto
(+0.55) true charpath
0 0 0 setrgbcolor
fill
0 -38.25 translate
newpath
0 0 moveto
(-2.69) true charpath
0 0 0 setrgbcolor
fill
-38.25 19.125 translate
0 1.57371 translate
/Helvetica-Bold findfont
11.016 scalefont
setfont
0 0.1 translate
1 0.375503 scale
newpath
0 0 moveto
(G) true charpath
1 0.7 0 setrgbcolor
fill
1 2.66309 scale
0 -0.1 translate
0 -0.1 translate
1 -0.00565062 scale
newpath
0 0 moveto
(T) true charpath
0.8 0.9 0.8 setrgbcolor
fill
1 -176.972 scale
0 0.1 translate
0 3.84153 translate
1 0.834218 scale
newpath
0 0 moveto
(A) true charpath
8 0 0 setrgbcolor
fill
1 1.19873 scale
0 -3.84153 translate
0 -0.931319 translate
1 -0.331744 scale
newpath
0 0 moveto
(C) true charpath
0.8 0.8 2.4 setrgbcolor
fill
1 -3.01437 scale
0 0.931319 translate
7.65 0 translate
0 -0.1 translate
1 -0.366679 scale
newpath
0 0 moveto
(G) true charpath
1 0.94 0.8 setrgbcolor
fill
1 -2.72718 scale
0 0.1 translate
0 0.1 translate
1 2.33056 scale
newpath
0 0 moveto
(A) true charpath
8 0 0 setrgbcolor
fill
1 0.429082 scale
0 -0.1 translate
0 -3.77209 translate
1 -0.827409 scale
newpath
0 0 moveto
(T) true charpath
0.8 0.9 0.8 setrgbcolor
fill
1 -1.20859 scale
0 3.77209 translate
0 -11.0695 translate
1 -0.936468 scale
newpath
0 0 moveto
(C) true charpath
0.8 0.8 2.4 setrgbcolor
fill
1 -1.06784 scale
0 11.0695 translate
7.65 0 translate
0 0.1 translate
1 0.0998623 scale
newpath
0 0 moveto
(T) true charpath
0 0.5 0 setrgbcolor
fill
1 10.0138 scale
0 -0.1 translate
0 1.67263 translate
1 0.276027 scale
newpath
0 0 moveto
(A) true charpath
8 0 0 setrgbcolor
fill
1 3.62284 scale
0 -1.67263 translate
0 4.63142 translate
1 0.398981 scale
newpath
0 0 moveto
(C) true charpath
0 0 8 setrgbcolor
fill
1 2.50639 scale
0 -4.63142 translate
0 -0.1 translate
1 -0.279695 scale
newpath
0 0 moveto
(G) true charpath
1 0.94 0.8 setrgbcolor
fill
1 -3.57533 scale
0 0.1 translate
7.65 0 translate
7.65 0 translate
-30.6 -23.1593 translate
newpath
-3.825 -1.9125 moveto
38.25 0 rlineto
0 45.9 rlineto
-38.25 0 rlineto
0 -45.9 rlineto
closepath
0 0 0 setrgbcolor
stroke
-275.4 0 translate
0 18.1779 translate
/Helvetica findfont
5.61816 scalefont
setfont
newpath
0 0 moveto
(Motif Name:) true charpath
0 0 0 setrgbcolor
fill
70.227 0 translate
/Helvetica-Bold findfont
5.61816 scalefont
setfont
newpath
0 0 moveto
(AAGJ06000001.1_25073508-25083252(-)_1|22|1x0) true charpath
0 0 0 setrgbcolor
fill
-70.227 0 translate
0 -68.25 translate
0 29.125 translate
/Helvetica findfont
8.262 scalefont
setfont
newpath
0 0 moveto
(Gene:) true charpath
0 0 0 setrgbcolor
fill
42.1362 0 translate
/Helvetica-Bold findfont
8.262 scalefont
setfont
newpath
0 0 moveto
(AAGJ06000001.1_25073508-25083252(-)_1) true charpath
0 0 0 setrgbcolor
fill
-42.1362 0 translate
-30.6 -29.125 translate
306 0 translate
2.10375 0 translate
/Helvetica findfont
5.508 scalefont
setfont
newpath
0 0 moveto
(1) true charpath
0 0 0 setrgbcolor
fill
7.65 0 translate
newpath
0 0 moveto
(2) true charpath
0 0 0 setrgbcolor
fill
7.65 0 translate
newpath
0 0 moveto
(3) true charpath
0 0 0 setrgbcolor
fill
7.65 0 translate
newpath
0 0 moveto
(4) true charpath
0 0 0 setrgbcolor
fill
7.65 0 translate
-32.7037 0 translate
0 3.93429 translate
0 19.225 translate
/Helvetica findfont
5.508 scalefont
setfont
38.25 -1.57371 translate
newpath
0 0 moveto
(0) true charpath
0 0 0 setrgbcolor
fill
0 19.125 translate
newpath
0 0 moveto
(+0.50) true charpath
0 0 0 setrgbcolor
fill
0 -38.25 translate
newpath
0 0 moveto
(-2.03) true charpath
0 0 0 setrgbcolor
fill
-38.25 19.125 translate
0 1.57371 translate
/Helvetica-Bold findfont
11.016 scalefont
setfont
0 0.1 translate
1 0.106655 scale
newpath
0 0 moveto
(A) true charpath
8 0 0 setrgbcolor
fill
1 9.37599 scale
0 -0.1 translate
0 1.72608 translate
1 1.61414 scale
newpath
0 0 moveto
(G) true charpath
1 0.7 0 setrgbcolor
fill
1 0.619524 scale
0 -1.72608 translate
0 -0.1 translate
1 -0.431234 scale
newpath
0 0 moveto
(C) true charpath
0.8 0.8 2.4 setrgbcolor
fill
1 -2.31893 scale
0 0.1 translate
0 -4.28005 translate
1 -0.574898 scale
newpath
0 0 moveto
(T) true charpath
0.8 0.9 0.8 setrgbcolor
fill
1 -1.73944 scale
0 4.28005 translate
7.65 0 translate
0 -0.1 translate
1 -0.235194 scale
newpath
0 0 moveto
(A) true charpath
2.4 0.8 0.8 setrgbcolor
fill
1 -4.2518 scale
0 0.1 translate
0 0.1 translate
1 1.81622 scale
newpath
0 0 moveto
(T) true charpath
0 0.5 0 setrgbcolor
fill
1 0.550595 scale
0 -0.1 translate
0 -2.7375 translate
1 -1.45213 scale
newpath
0 0 moveto
(C) true charpath
0.8 0.8 2.4 setrgbcolor
fill
1 -0.688642 scale
0 2.7375 translate
7.65 0 translate
0 -0.1 translate
1 -0.222385 scale
newpath
0 0 moveto
(G) true charpath
1 0.94 0.8 setrgbcolor
fill
1 -4.49671 scale
0 0.1 translate
0 0.1 translate
1 2.33056 scale
newpath
0 0 moveto
(T) true charpath
0 0.5 0 setrgbcolor
fill
1 0.429082 scale
0 -0.1 translate
0 -2.63671 translate
1 -0.78953 scale
newpath
0 0 moveto
(A) true charpath
2.4 0.8 0.8 setrgbcolor
fill
1 -1.26658 scale
0 2.63671 translate
0 -9.63604 translate
1 -1.11864 scale
newpath
0 0 moveto
(C) true charpath
0.8 0.8 2.4 setrgbcolor
fill
1 -0.893942 scale
0 9.63604 translate
7.65 0 translate
7.65 0 translate
-30.6 -23.1593 translate
newpath
-3.825 -1.9125 moveto
38.25 0 rlineto
0 45.9 rlineto
-38.25 0 rlineto
0 -45.9 rlineto
closepath
0 0 0 setrgbcolor
stroke
-275.4 0 translate
0 18.1779 translate
/Helvetica findfont
5.61816 scalefont
setfont
newpath
0 0 moveto
(Motif Name:) true charpath
0 0 0 setrgbcolor
fill
70.227 0 translate
/Helvetica-Bold findfont
5.61816 scalefont
setfont
newpath
0 0 moveto
(AAGJ06000001.1_25073508-25083252(-)_1|23|1x0) true charpath
0 0 0 setrgbcolor
fill
-70.227 0 translate
0 -68.25 translate
0 29.125 translate
/Helvetica findfont
8.262 scalefont
setfont
newpath
0 0 moveto
(Gene:) true charpath
0 0 0 setrgbcolor
fill
42.1362 0 translate
/Helvetica-Bold findfont
8.262 scalefont
setfont
newpath
0 0 moveto
(AAGJ06000001.1_25073508-25083252(-)_1) true charpath
0 0 0 setrgbcolor
fill
-42.1362 0 translate
-30.6 -29.125 translate
306 0 translate
2.10375 0 translate
/Helvetica findfont
5.508 scalefont
setfont
newpath
0 0 moveto
(1) true charpath
0 0 0 setrgbcolor
fill
7.65 0 translate
newpath
0 0 moveto
(2) true charpath
0 0 0 setrgbcolor
fill
7.65 0 translate
newpath
0 0 moveto
(3) true charpath
0 0 0 setrgbcolor
fill
7.65 0 translate
newpath
0 0 moveto
(4) true charpath
0 0 0 setrgbcolor
fill
7.65 0 translate
-32.7037 0 translate
0 3.93429 translate
0 19.225 translate
/Helvetica findfont
5.508 scalefont
setfont
38.25 -1.57371 translate
newpath
0 0 moveto
(0) true charpath
0 0 0 setrgbcolor
fill
0 19.125 translate
newpath
0 0 moveto
(+0.48) true charpath
0 0 0 setrgbcolor
fill
0 -38.25 translate
newpath
0 0 moveto
(-1.63) true charpath
0 0 0 setrgbcolor
fill
-38.25 19.125 translate
0 1.57371 translate
/Helvetica-Bold findfont
11.016 scalefont
setfont
0 0.1 translate
1 1.08003 scale
newpath
0 0 moveto
(A) true charpath
8 0 0 setrgbcolor
fill
1 0.925904 scale
0 -0.1 translate
0 9.38512 translate
1 1.15053 scale
newpath
0 0 moveto
(G) true charpath
1 0.7 0 setrgbcolor
fill
1 0.869165 scale
0 -9.38512 translate
0 -0.1 translate
1 -0.489472 scale
newpath
0 0 moveto
(T) true charpath
0.8 0.9 0.8 setrgbcolor
fill
1 -2.04302 scale
0 0.1 translate
0 -4.7383 translate
1 -1.30134 scale
newpath
0 0 moveto
(C) true charpath
0.8 0.8 2.4 setrgbcolor
fill
1 -0.768437 scale
0 4.7383 translate
7.65 0 translate
0 0.1 translate
1 1.93933 scale
newpath
0 0 moveto
(C) true charpath
0 0 8 setrgbcolor
fill
1 0.515643 scale
0 -0.1 translate
0 -0.1 translate
1 -0.639339 scale
newpath
0 0 moveto
(G) true charpath
1 0.94 0.8 setrgbcolor
fill
1 -1.56412 scale
0 0.1 translate
0 -5.91754 translate
1 -1.10202 scale
newpath
0 0 moveto
(A) true charpath
2.4 0.8 0.8 setrgbcolor
fill
1 -0.907428 scale
0 5.91754 translate
7.65 0 translate
0 -0.1 translate
1 -0.00301817 scale
newpath
0 0 moveto
(A) true charpath
2.4 0.8 0.8 setrgbcolor
fill
1 -331.326 scale
0 0.1 translate
0 -0.910606 translate
1 -0.308112 scale
newpath
0 0 moveto
(C) true charpath
0.8 0.8 2.4 setrgbcolor
fill
1 -3.24557 scale
0 0.910606 translate
0 0.1 translate
1 1.96263 scale
newpath
0 0 moveto
(T) true charpath
0 0.5 0 setrgbcolor
fill
1 0.50952 scale
0 -0.1 translate
0 -4.12187 translate
1 -1.81943 scale
newpath
0 0 moveto
(G) true charpath
1 0.94 0.8 setrgbcolor
fill
1 -0.549624 scale
0 4.12187 translate
7.65 0 translate
7.65 0 translate
-30.6 -23.1593 translate
newpath
-3.825 -1.9125 moveto
38.25 0 rlineto
0 45.9 rlineto
-38.25 0 rlineto
0 -45.9 rlineto
closepath
0 0 0 setrgbcolor
stroke
-275.4 0 translate
0 18.1779 translate
/Helvetica findfont
5.61816 scalefont
setfont
newpath
0 0 moveto
(Motif Name:) true charpath
0 0 0 setrgbcolor
fill
70.227 0 translate
/Helvetica-Bold findfont
5.61816 scalefont
setfont
newpath
0 0 moveto
(AAGJ06000001.1_25073508-25083252(-)_1|24|1x0) true charpath
0 0 0 setrgbcolor
fill
-70.227 0 translate
0 -68.25 translate
0 29.125 translate
/Helvetica findfont
8.262 scalefont
setfont
newpath
0 0 moveto
(Gene:) true charpath
0 0 0 setrgbcolor
fill
42.1362 0 translate
/Helvetica-Bold findfont
8.262 scalefont
setfont
newpath
0 0 moveto
(AAGJ06000001.1_25073508-25083252(-)_1) true charpath
0 0 0 setrgbcolor
fill
-42.1362 0 translate
-30.6 -29.125 translate
306 0 translate
2.10375 0 translate
/Helvetica findfont
5.508 scalefont
setfont
newpath
0 0 moveto
(1) true charpath
0 0 0 setrgbcolor
fill
7.65 0 translate
newpath
0 0 moveto
(2) true charpath
0 0 0 setrgbcolor
fill
7.65 0 translate
newpath
0 0 moveto
(3) true charpath
0 0 0 setrgbcolor
fill
7.65 0 translate
newpath
0 0 moveto
(4) true charpath
0 0 0 setrgbcolor
fill
7.65 0 translate
-32.7037 0 translate
0 3.93429 translate
0 19.225 translate
/Helvetica findfont
5.508 scalefont
setfont
38.25 -1.57371 translate
newpath
0 0 moveto
(0) true charpath
0 0 0 setrgbcolor
fill
0 19.125 translate
newpath
0 0 moveto
(+0.56) true charpath
0 0 0 setrgbcolor
fill
0 -38.25 translate
newpath
0 0 moveto
(-2.83) true charpath
0 0 0 setrgbcolor
fill
-38.25 19.125 translate
0 1.57371 translate
/Helvetica-Bold findfont
11.016 scalefont
setfont
0 0.1 translate
1 0.507456 scale
newpath
0 0 moveto
(A) true charpath
8 0 0 setrgbcolor
fill
1 1.97061 scale
0 -0.1 translate
0 -0.1 translate
1 -0.0521816 scale
newpath
0 0 moveto
(T) true charpath
0.8 0.9 0.8 setrgbcolor
fill
1 -19.1638 scale
0 0.1 translate
0 4.87981 translate
1 0.786996 scale
newpath
0 0 moveto
(G) true charpath
1 0.7 0 setrgbcolor
fill
1 1.27065 scale
0 -4.87981 translate
0 -1.29745 translate
1 -0.287512 scale
newpath
0 0 moveto
(C) true charpath
0.8 0.8 2.4 setrgbcolor
fill
1 -3.47811 scale
0 1.29745 translate
7.65 0 translate
0 0.1 translate
1 2.33056 scale
newpath
0 0 moveto
(A) true charpath
8 0 0 setrgbcolor
fill
1 0.429082 scale
0 -0.1 translate
0 -0.1 translate
1 -0.513771 scale
newpath
0 0 moveto
(G) true charpath
1 0.94 0.8 setrgbcolor
fill
1 -1.94639 scale
0 0.1 translate
0 -4.9295 translate
1 -0.739208 scale
newpath
0 0 moveto
(C) true charpath
0.8 0.8 2.4 setrgbcolor
fill
1 -1.3528 scale
0 4.9295 translate
0 -11.5329 translate
1 -0.877577 scale
newpath
0 0 moveto
(T) true charpath
0.8 0.9 0.8 setrgbcolor
fill
1 -1.1395 scale
0 11.5329 translate
7.65 0 translate
0 0.1 translate
1 0.393698 scale
newpath
0 0 moveto
(T) true charpath
0 0.5 0 setrgbcolor
fill
1 2.54002 scale
0 -0.1 translate
0 3.98469 translate
1 0.566465 scale
newpath
0 0 moveto
(C) true charpath
0 0 8 setrgbcolor
fill
1 1.76533 scale
0 -3.98469 translate
0 -0.1 translate
1 -0.216582 scale
newpath
0 0 moveto
(G) true charpath
1 0.94 0.8 setrgbcolor
fill
1 -4.61718 scale
0 0.1 translate
7.65 0 translate
7.65 0 translate
-30.6 -23.1593 translate
newpath
-3.825 -1.9125 moveto
38.25 0 rlineto
0 45.9 rlineto
-38.25 0 rlineto
0 -45.9 rlineto
closepath
0 0 0 setrgbcolor
stroke
-275.4 0 translate
0 18.1779 translate
/Helvetica findfont
5.61816 scalefont
setfont
newpath
0 0 moveto
(Motif Name:) true charpath
0 0 0 setrgbcolor
fill
70.227 0 translate
/Helvetica-Bold findfont
5.61816 scalefont
setfont
newpath
0 0 moveto
(AAGJ06000001.1_25073508-25083252(-)_1|25|1x0) true charpath
0 0 0 setrgbcolor
fill
-70.227 0 translate
0 -68.25 translate
showpage
30.6 674.55 translate
0 29.125 translate
/Helvetica findfont
8.262 scalefont
setfont
newpath
0 0 moveto
(Gene:) true charpath
0 0 0 setrgbcolor
fill
42.1362 0 translate
/Helvetica-Bold findfont
8.262 scalefont
setfont
newpath
0 0 moveto
(AAGJ06000001.1_25073508-25083252(-)_1) true charpath
0 0 0 setrgbcolor
fill
-42.1362 0 translate
-30.6 -29.125 translate
306 0 translate
2.10375 0 translate
/Helvetica findfont
5.508 scalefont
setfont
newpath
0 0 moveto
(1) true charpath
0 0 0 setrgbcolor
fill
7.65 0 translate
newpath
0 0 moveto
(2) true charpath
0 0 0 setrgbcolor
fill
7.65 0 translate
newpath
0 0 moveto
(3) true charpath
0 0 0 setrgbcolor
fill
7.65 0 translate
newpath
0 0 moveto
(4) true charpath
0 0 0 setrgbcolor
fill
7.65 0 translate
-32.7037 0 translate
0 3.93429 translate
0 19.225 translate
/Helvetica findfont
5.508 scalefont
setfont
38.25 -1.57371 translate
newpath
0 0 moveto
(0) true charpath
0 0 0 setrgbcolor
fill
0 19.125 translate
newpath
0 0 moveto
(+0.56) true charpath
0 0 0 setrgbcolor
fill
0 -38.25 translate
newpath
0 0 moveto
(-2.87) true charpath
0 0 0 setrgbcolor
fill
-38.25 19.125 translate
0 1.57371 translate
/Helvetica-Bold findfont
11.016 scalefont
setfont
0 0.1 translate
1 2.28646 scale
newpath
0 0 moveto
(G) true charpath
1 0.7 0 setrgbcolor
fill
1 0.437357 scale
0 -0.1 translate
0 -0.1 translate
1 -0.462728 scale
newpath
0 0 moveto
(A) true charpath
2.4 0.8 0.8 setrgbcolor
fill
1 -2.1611 scale
0 0.1 translate
0 -4.52786 translate
1 -0.650786 scale
newpath
0 0 moveto
(C) true charpath
0.8 0.8 2.4 setrgbcolor
fill
1 -1.5366 scale
0 4.52786 translate
0 -10.4355 translate
1 -0.775743 scale
newpath
0 0 moveto
(T) true charpath
0.8 0.9 0.8 setrgbcolor
fill
1 -1.28909 scale
0 10.4355 translate
7.65 0 translate
0 0.1 translate
1 2.33056 scale
newpath
0 0 moveto
(A) true charpath
8 0 0 setrgbcolor
fill
1 0.429082 scale
0 -0.1 translate
0 -0.1 translate
1 -0.536946 scale
newpath
0 0 moveto
(G) true charpath
1 0.94 0.8 setrgbcolor
fill
1 -1.86238 scale
0 0.1 translate
0 -5.11186 translate
1 -0.733541 scale
newpath
0 0 moveto
(C) true charpath
0.8 0.8 2.4 setrgbcolor
fill
1 -1.36325 scale
0 5.11186 translate
0 -11.6706 translate
1 -0.860068 scale
newpath
0 0 moveto
(T) true charpath
0.8 0.9 0.8 setrgbcolor
fill
1 -1.1627 scale
0 11.6706 translate
7.65 0 translate
0 0.1 translate
1 0.140117 scale
newpath
0 0 moveto
(T) true charpath
0 0.5 0 setrgbcolor
fill
1 7.13689 scale
0 -0.1 translate
0 -0.1 translate
1 -0.0378036 scale
newpath
0 0 moveto
(C) true charpath
0.8 0.8 2.4 setrgbcolor
fill
1 -26.4525 scale
0 0.1 translate
0 1.98938 translate
1 0.774374 scale
newpath
0 0 moveto
(G) true charpath
1 0.7 0 setrgbcolor
fill
1 1.29137 scale
0 -1.98938 translate
0 -1.18432 translate
1 -0.0978143 scale
newpath
0 0 moveto
(A) true charpath
2.4 0.8 0.8 setrgbcolor
fill
1 -10.2235 scale
0 1.18432 translate
7.65 0 translate
7.65 0 translate
-30.6 -23.1593 translate
newpath
-3.825 -1.9125 moveto
38.25 0 rlineto
0 45.9 rlineto
-38.25 0 rlineto
0 -45.9 rlineto
closepath
0 0 0 setrgbcolor
stroke
-275.4 0 translate
0 18.1779 translate
/Helvetica findfont
5.61816 scalefont
setfont
newpath
0 0 moveto
(Motif Name:) true charpath
0 0 0 setrgbcolor
fill
70.227 0 translate
/Helvetica-Bold findfont
5.61816 scalefont
setfont
newpath
0 0 moveto
(AAGJ06000001.1_25073508-25083252(-)_1|26|1x0) true charpath
0 0 0 setrgbcolor
fill
-70.227 0 translate
0 -68.25 translate
0 29.125 translate
/Helvetica findfont
8.262 scalefont
setfont
newpath
0 0 moveto
(Gene:) true charpath
0 0 0 setrgbcolor
fill
42.1362 0 translate
/Helvetica-Bold findfont
8.262 scalefont
setfont
newpath
0 0 moveto
(AAGJ06000001.1_25073508-25083252(-)_1) true charpath
0 0 0 setrgbcolor
fill
-42.1362 0 translate
-30.6 -29.125 translate
306 0 translate
2.10375 0 translate
/Helvetica findfont
5.508 scalefont
setfont
newpath
0 0 moveto
(1) true charpath
0 0 0 setrgbcolor
fill
7.65 0 translate
newpath
0 0 moveto
(2) true charpath
0 0 0 setrgbcolor
fill
7.65 0 translate
newpath
0 0 moveto
(3) true charpath
0 0 0 setrgbcolor
fill
7.65 0 translate
newpath
0 0 moveto
(4) true charpath
0 0 0 setrgbcolor
fill
7.65 0 translate
-32.7037 0 translate
0 3.93429 translate
0 19.225 translate
/Helvetica findfont
5.508 scalefont
setfont
38.25 -1.57371 translate
newpath
0 0 moveto
(0) true charpath
0 0 0 setrgbcolor
fill
0 19.125 translate
newpath
0 0 moveto
(+0.50) true charpath
0 0 0 setrgbcolor
fill
0 -38.25 translate
newpath
0 0 moveto
(-1.75) true charpath
0 0 0 setrgbcolor
fill
-38.25 19.125 translate
0 1.57371 translate
/Helvetica-Bold findfont
11.016 scalefont
setfont
0 0.1 translate
1 1.06729 scale
newpath
0 0 moveto
(G) true charpath
1 0.7 0 setrgbcolor
fill
1 0.93695 scale
0 -0.1 translate
0 9.28493 translate
1 1.16326 scale
newpath
0 0 moveto
(T) true charpath
0 0.5 0 setrgbcolor
fill
1 0.859651 scale
0 -9.28493 translate
0 -0.1 translate
1 -0.606442 scale
newpath
0 0 moveto
(A) true charpath
2.4 0.8 0.8 setrgbcolor
fill
1 -1.64896 scale
0 0.1 translate
0 -5.65869 translate
1 -1.13367 scale
newpath
0 0 moveto
(C) true charpath
0.8 0.8 2.4 setrgbcolor
fill
1 -0.882092 scale
0 5.65869 translate
7.65 0 translate
0 -0.1 translate
1 -0.060119 scale
newpath
0 0 moveto
(A) true charpath
2.4 0.8 0.8 setrgbcolor
fill
1 -16.6337 scale
0 0.1 translate
0 0.1 translate
1 1.94241 scale
newpath
0 0 moveto
(G) true charpath
1 0.7 0 setrgbcolor
fill
1 0.514823 scale
0 -0.1 translate
0 -1.35991 translate
1 -0.530906 scale
newpath
0 0 moveto
(T) true charpath
0.8 0.9 0.8 setrgbcolor
fill
1 -1.88357 scale
0 1.35991 translate
0 -6.32423 translate
1 -0.743811 scale
newpath
0 0 moveto
(C) true charpath
0.8 0.8 2.4 setrgbcolor
fill
1 -1.34443 scale
0 6.32423 translate
7.65 0 translate
0 0.1 translate
1 1.884 scale
newpath
0 0 moveto
(G) true charpath
1 0.7 0 setrgbcolor
fill
1 0.530784 scale
0 -0.1 translate
0 -0.1 translate
1 -0.546313 scale
newpath
0 0 moveto
(A) true charpath
2.4 0.8 0.8 setrgbcolor
fill
1 -1.83045 scale
0 0.1 translate
0 -5.18556 translate
1 -1.68424 scale
newpath
0 0 moveto
(T) true charpath
0.8 0.9 0.8 setrgbcolor
fill
1 -0.593739 scale
0 5.18556 translate
7.65 0 translate
7.65 0 translate
-30.6 -23.1593 translate
newpath
-3.825 -1.9125 moveto
38.25 0 rlineto
0 45.9 rlineto
-38.25 0 rlineto
0 -45.9 rlineto
closepath
0 0 0 setrgbcolor
stroke
-275.4 0 translate
0 18.1779 translate
/Helvetica findfont
5.61816 scalefont
setfont
newpath
0 0 moveto
(Motif Name:) true charpath
0 0 0 setrgbcolor
fill
70.227 0 translate
/Helvetica-Bold findfont
5.61816 scalefont
setfont
newpath
0 0 moveto
(AAGJ06000001.1_25073508-25083252(-)_1|27|1x0) true charpath
0 0 0 setrgbcolor
fill
-70.227 0 translate
0 -68.25 translate
0 29.125 translate
/Helvetica findfont
8.262 scalefont
setfont
newpath
0 0 moveto
(Gene:) true charpath
0 0 0 setrgbcolor
fill
42.1362 0 translate
/Helvetica-Bold findfont
8.262 scalefont
setfont
newpath
0 0 moveto
(AAGJ06000001.1_25073508-25083252(-)_1) true charpath
0 0 0 setrgbcolor
fill
-42.1362 0 translate
-30.6 -29.125 translate
306 0 translate
2.10375 0 translate
/Helvetica findfont
5.508 scalefont
setfont
newpath
0 0 moveto
(1) true charpath
0 0 0 setrgbcolor
fill
7.65 0 translate
newpath
0 0 moveto
(2) true charpath
0 0 0 setrgbcolor
fill
7.65 0 translate
newpath
0 0 moveto
(3) true charpath
0 0 0 setrgbcolor
fill
7.65 0 translate
newpath
0 0 moveto
(4) true charpath
0 0 0 setrgbcolor
fill
7.65 0 translate
-32.7037 0 translate
0 3.93429 translate
0 19.225 translate
/Helvetica findfont
5.508 scalefont
setfont
38.25 -1.57371 translate
newpath
0 0 moveto
(0) true charpath
0 0 0 setrgbcolor
fill
0 19.125 translate
newpath
0 0 moveto
(+0.57) true charpath
0 0 0 setrgbcolor
fill
0 -38.25 translate
newpath
0 0 moveto
(-3.26) true charpath
0 0 0 setrgbcolor
fill
-38.25 19.125 translate
0 1.57371 translate
/Helvetica-Bold findfont
11.016 scalefont
setfont
0 0.1 translate
1 1.17531 scale
newpath
0 0 moveto
(G) true charpath
1 0.7 0 setrgbcolor
fill
1 0.850838 scale
0 -0.1 translate
0 -0.1 translate
1 -0.324337 scale
newpath
0 0 moveto
(C) true charpath
0.8 0.8 2.4 setrgbcolor
fill
1 -3.08321 scale
0 0.1 translate
7.65 0 translate
0 -0.1 translate
1 -0.0546469 scale
newpath
0 0 moveto
(G) true charpath
1 0.94 0.8 setrgbcolor
fill
1 -18.2993 scale
0 0.1 translate
0 0.1 translate
1 1.26812 scale
newpath
0 0 moveto
(A) true charpath
8 0 0 setrgbcolor
fill
1 0.788568 scale
0 -0.1 translate
0 -1.31685 translate
1 -0.186267 scale
newpath
0 0 moveto
(T) true charpath
0.8 0.9 0.8 setrgbcolor
fill
1 -5.36865 scale
0 1.31685 translate
7.65 0 translate
0 0.1 translate
1 2.33056 scale
newpath
0 0 moveto
(C) true charpath
0 0 8 setrgbcolor
fill
1 0.429082 scale
0 -0.1 translate
0 -0.1 translate
1 -0.675436 scale
newpath
0 0 moveto
(T) true charpath
0.8 0.9 0.8 setrgbcolor
fill
1 -1.48053 scale
0 0.1 translate
0 -6.20157 translate
1 -0.718625 scale
newpath
0 0 moveto
(A) true charpath
2.4 0.8 0.8 setrgbcolor
fill
1 -1.39155 scale
0 6.20157 translate
0 -12.643 translate
1 -0.736495 scale
newpath
0 0 moveto
(G) true charpath
1 0.94 0.8 setrgbcolor
fill
1 -1.35778 scale
0 12.643 translate
7.65 0 translate
7.65 0 translate
-30.6 -23.1593 translate
newpath
-3.825 -1.9125 moveto
38.25 0 rlineto
0 45.9 rlineto
-38.25 0 rlineto
0 -45.9 rlineto
closepath
0 0 0 setrgbcolor
stroke
-275.4 0 translate
0 18.1779 translate
/Helvetica findfont
5.61816 scalefont
setfont
newpath
0 0 moveto
(Motif Name:) true charpath
0 0 0 setrgbcolor
fill
70.227 0 translate
/Helvetica-Bold findfont
5.61816 scalefont
setfont
newpath
0 0 moveto
(AAGJ06000001.1_25073508-25083252(-)_1|28|1x0) true charpath
0 0 0 setrgbcolor
fill
-70.227 0 translate
0 -68.25 translate
0 29.125 translate
/Helvetica findfont
8.262 scalefont
setfont
newpath
0 0 moveto
(Gene:) true charpath
0 0 0 setrgbcolor
fill
42.1362 0 translate
/Helvetica-Bold findfont
8.262 scalefont
setfont
newpath
0 0 moveto
(AAGJ06000001.1_25073508-25083252(-)_1) true charpath
0 0 0 setrgbcolor
fill
-42.1362 0 translate
-30.6 -29.125 translate
306 0 translate
2.10375 0 translate
/Helvetica findfont
5.508 scalefont
setfont
newpath
0 0 moveto
(1) true charpath
0 0 0 setrgbcolor
fill
7.65 0 translate
newpath
0 0 moveto
(2) true charpath
0 0 0 setrgbcolor
fill
7.65 0 translate
newpath
0 0 moveto
(3) true charpath
0 0 0 setrgbcolor
fill
7.65 0 translate
newpath
0 0 moveto
(4) true charpath
0 0 0 setrgbcolor
fill
7.65 0 translate
-32.7037 0 translate
0 3.93429 translate
0 19.225 translate
/Helvetica findfont
5.508 scalefont
setfont
38.25 -1.57371 translate
newpath
0 0 moveto
(0) true charpath
0 0 0 setrgbcolor
fill
0 19.125 translate
newpath
0 0 moveto
(+0.56) true charpath
0 0 0 setrgbcolor
fill
0 -38.25 translate
newpath
0 0 moveto
(-2.76) true charpath
0 0 0 setrgbcolor
fill
-38.25 19.125 translate
0 1.57371 translate
/Helvetica-Bold findfont
11.016 scalefont
setfont
0 0.1 translate
1 2.33056 scale
newpath
0 0 moveto
(G) true charpath
1 0.7 0 setrgbcolor
fill
1 0.429082 scale
0 -0.1 translate
0 -0.1 translate
1 -0.51559 scale
newpath
0 0 moveto
(A) true charpath
2.4 0.8 0.8 setrgbcolor
fill
1 -1.93953 scale
0 0.1 translate
0 -4.94381 translate
1 -0.710601 scale
newpath
0 0 moveto
(T) true charpath
0.8 0.9 0.8 setrgbcolor
fill
1 -1.40726 scale
0 4.94381 translate
0 -11.3221 translate
1 -0.904365 scale
newpath
0 0 moveto
(C) true charpath
0.8 0.8 2.4 setrgbcolor
fill
1 -1.10575 scale
0 11.3221 translate
7.65 0 translate
0 0.1 translate
1 0.696844 scale
newpath
0 0 moveto
(T) true charpath
0 0.5 0 setrgbcolor
fill
1 1.43504 scale
0 -0.1 translate
0 6.37002 translate
1 1.04221 scale
newpath
0 0 moveto
(A) true charpath
8 0 0 setrgbcolor
fill
1 0.9595 scale
0 -6.37002 translate
0 -0.1 translate
1 -0.293387 scale
newpath
0 0 moveto
(G) true charpath
1 0.94 0.8 setrgbcolor
fill
1 -3.40847 scale
0 0.1 translate
0 -3.19539 translate
1 -0.371234 scale
newpath
0 0 moveto
(C) true charpath
0.8 0.8 2.4 setrgbcolor
fill
1 -2.69372 scale
0 3.19539 translate
7.65 0 translate
0 -0.1 translate
1 -0.110544 scale
newpath
0 0 moveto
(G) true charpath
1 0.94 0.8 setrgbcolor
fill
1 -9.0462 scale
0 0.1 translate
0 0.1 translate
1 1.3304 scale
newpath
0 0 moveto
(T) true charpath
0 0.5 0 setrgbcolor
fill
1 0.751651 scale
0 -0.1 translate
0 -1.75668 translate
1 -0.295716 scale
newpath
0 0 moveto
(C) true charpath
0.8 0.8 2.4 setrgbcolor
fill
1 -3.38162 scale
0 1.75668 translate
7.65 0 translate
7.65 0 translate
-30.6 -23.1593 translate
newpath
-3.825 -1.9125 moveto
38.25 0 rlineto
0 45.9 rlineto
-38.25 0 rlineto
0 -45.9 rlineto
closepath
0 0 0 setrgbcolor
stroke
-275.4 0 translate
0 18.1779 translate
/Helvetica findfont
5.61816 scalefont
setfont
newpath
0 0 moveto
(Motif Name:) true charpath
0 0 0 setrgbcolor
fill
70.227 0 translate
/Helvetica-Bold findfont
5.61816 scalefont
setfont
newpath
0 0 moveto
(AAGJ06000001.1_25073508-25083252(-)_1|29|1x0) true charpath
0 0 0 setrgbcolor
fill
-70.227 0 translate
0 -68.25 translate
0 29.125 translate
/Helvetica findfont
8.262 scalefont
setfont
newpath
0 0 moveto
(Gene:) true charpath
0 0 0 setrgbcolor
fill
42.1362 0 translate
/Helvetica-Bold findfont
8.262 scalefont
setfont
newpath
0 0 moveto
(AAGJ06000001.1_25073508-25083252(-)_1) true charpath
0 0 0 setrgbcolor
fill
-42.1362 0 translate
-30.6 -29.125 translate
306 0 translate
2.10375 0 translate
/Helvetica findfont
5.508 scalefont
setfont
newpath
0 0 moveto
(1) true charpath
0 0 0 setrgbcolor
fill
7.65 0 translate
newpath
0 0 moveto
(2) true charpath
0 0 0 setrgbcolor
fill
7.65 0 translate
newpath
0 0 moveto
(3) true charpath
0 0 0 setrgbcolor
fill
7.65 0 translate
newpath
0 0 moveto
(4) true charpath
0 0 0 setrgbcolor
fill
7.65 0 translate
-32.7037 0 translate
0 3.93429 translate
0 19.225 translate
/Helvetica findfont
5.508 scalefont
setfont
38.25 -1.57371 translate
newpath
0 0 moveto
(0) true charpath
0 0 0 setrgbcolor
fill
0 19.125 translate
newpath
0 0 moveto
(+0.57) true charpath
0 0 0 setrgbcolor
fill
0 -38.25 translate
newpath
0 0 moveto
(-2.99) true charpath
0 0 0 setrgbcolor
fill
-38.25 19.125 translate
0 1.57371 translate
/Helvetica-Bold findfont
11.016 scalefont
setfont
0 0.1 translate
1 2.33056 scale
newpath
0 0 moveto
(G) true charpath
1 0.7 0 setrgbcolor
fill
1 0.429082 scale
0 -0.1 translate
0 -0.1 translate
1 -0.552076 scale
newpath
0 0 moveto
(A) true charpath
2.4 0.8 0.8 setrgbcolor
fill
1 -1.81134 scale
0 0.1 translate
0 -5.23091 translate
1 -0.758899 scale
newpath
0 0 moveto
(C) true charpath
0.8 0.8 2.4 setrgbcolor
fill
1 -1.3177 scale
0 5.23091 translate
0 -11.9892 translate
1 -0.819581 scale
newpath
0 0 moveto
(T) true charpath
0.8 0.9 0.8 setrgbcolor
fill
1 -1.22014 scale
0 11.9892 translate
7.65 0 translate
0 -0.1 translate
1 -0.0733254 scale
newpath
0 0 moveto
(C) true charpath
0.8 0.8 2.4 setrgbcolor
fill
1 -13.6378 scale
0 0.1 translate
0 0.1 translate
1 1.91367 scale
newpath
0 0 moveto
(T) true charpath
0 0.5 0 setrgbcolor
fill
1 0.522557 scale
0 -0.1 translate
0 -1.46382 translate
1 -0.354131 scale
newpath
0 0 moveto
(A) true charpath
2.4 0.8 0.8 setrgbcolor
fill
1 -2.82381 scale
0 1.46382 translate
0 -5.03719 translate
1 -0.529606 scale
newpath
0 0 moveto
(G) true charpath
1 0.94 0.8 setrgbcolor
fill
1 -1.8882 scale
0 5.03719 translate
7.65 0 translate
0 0.1 translate
1 2.30591 scale
newpath
0 0 moveto
(C) true charpath
0 0 8 setrgbcolor
fill
1 0.433668 scale
0 -0.1 translate
0 -0.1 translate
1 -0.528407 scale
newpath
0 0 moveto
(T) true charpath
0.8 0.9 0.8 setrgbcolor
fill
1 -1.89248 scale
0 0.1 translate
0 -5.04466 translate
1 -0.646057 scale
newpath
0 0 moveto
(A) true charpath
2.4 0.8 0.8 setrgbcolor
fill
1 -1.54785 scale
0 5.04466 translate
0 -10.9151 translate
1 -0.799685 scale
newpath
0 0 moveto
(G) true charpath
1 0.94 0.8 setrgbcolor
fill
1 -1.25049 scale
0 10.9151 translate
7.65 0 translate
7.65 0 translate
-30.6 -23.1593 translate
newpath
-3.825 -1.9125 moveto
38.25 0 rlineto
0 45.9 rlineto
-38.25 0 rlineto
0 -45.9 rlineto
closepath
0 0 0 setrgbcolor
stroke
-275.4 0 translate
0 18.1779 translate
/Helvetica findfont
5.61816 scalefont
setfont
newpath
0 0 moveto
(Motif Name:) true charpath
0 0 0 setrgbcolor
fill
70.227 0 translate
/Helvetica-Bold findfont
5.61816 scalefont
setfont
newpath
0 0 moveto
(AAGJ06000001.1_25073508-25083252(-)_1|30|1x0) true charpath
0 0 0 setrgbcolor
fill
-70.227 0 translate
0 -68.25 translate
0 29.125 translate
/Helvetica findfont
8.262 scalefont
setfont
newpath
0 0 moveto
(Gene:) true charpath
0 0 0 setrgbcolor
fill
42.1362 0 translate
/Helvetica-Bold findfont
8.262 scalefont
setfont
newpath
0 0 moveto
(AAGJ06000001.1_25073508-25083252(-)_1) true charpath
0 0 0 setrgbcolor
fill
-42.1362 0 translate
-30.6 -29.125 translate
306 0 translate
2.10375 0 translate
/Helvetica findfont
5.508 scalefont
setfont
newpath
0 0 moveto
(1) true charpath
0 0 0 setrgbcolor
fill
7.65 0 translate
newpath
0 0 moveto
(2) true charpath
0 0 0 setrgbcolor
fill
7.65 0 translate
newpath
0 0 moveto
(3) true charpath
0 0 0 setrgbcolor
fill
7.65 0 translate
newpath
0 0 moveto
(4) true charpath
0 0 0 setrgbcolor
fill
7.65 0 translate
-32.7037 0 translate
0 3.93429 translate
0 19.225 translate
/Helvetica findfont
5.508 scalefont
setfont
38.25 -1.57371 translate
newpath
0 0 moveto
(0) true charpath
0 0 0 setrgbcolor
fill
0 19.125 translate
newpath
0 0 moveto
(+0.55) true charpath
0 0 0 setrgbcolor
fill
0 -38.25 translate
newpath
0 0 moveto
(-2.55) true charpath
0 0 0 setrgbcolor
fill
-38.25 19.125 translate
0 1.57371 translate
/Helvetica-Bold findfont
11.016 scalefont
setfont
0 0.1 translate
1 2.33056 scale
newpath
0 0 moveto
(G) true charpath
1 0.7 0 setrgbcolor
fill
1 0.429082 scale
0 -0.1 translate
0 -0.1 translate
1 -0.62889 scale
newpath
0 0 moveto
(T) true charpath
0.8 0.9 0.8 setrgbcolor
fill
1 -1.5901 scale
0 0.1 translate
0 -5.83532 translate
1 -0.702494 scale
newpath
0 0 moveto
(A) true charpath
2.4 0.8 0.8 setrgbcolor
fill
1 -1.4235 scale
0 5.83532 translate
0 -12.1498 translate
1 -0.799171 scale
newpath
0 0 moveto
(C) true charpath
0.8 0.8 2.4 setrgbcolor
fill
1 -1.2513 scale
0 12.1498 translate
7.65 0 translate
0 0.1 translate
1 2.23628 scale
newpath
0 0 moveto
(G) true charpath
1 0.7 0 setrgbcolor
fill
1 0.44717 scale
0 -0.1 translate
0 -0.1 translate
1 -0.440346 scale
newpath
0 0 moveto
(A) true charpath
2.4 0.8 0.8 setrgbcolor
fill
1 -2.27094 scale
0 0.1 translate
0 -4.35175 translate
1 -0.453884 scale
newpath
0 0 moveto
(T) true charpath
0.8 0.9 0.8 setrgbcolor
fill
1 -2.2032 scale
0 4.35175 translate
0 -8.71003 translate
1 -1.01253 scale
newpath
0 0 moveto
(C) true charpath
0.8 0.8 2.4 setrgbcolor
fill
1 -0.98763 scale
0 8.71003 translate
7.65 0 translate
0 0.1 translate
1 0.594901 scale
newpath
0 0 moveto
(T) true charpath
0 0.5 0 setrgbcolor
fill
1 1.68095 scale
0 -0.1 translate
0 5.56788 translate
1 1.05957 scale
newpath
0 0 moveto
(A) true charpath
8 0 0 setrgbcolor
fill
1 0.943777 scale
0 -5.56788 translate
0 -0.1 translate
1 -0.266402 scale
newpath
0 0 moveto
(C) true charpath
0.8 0.8 2.4 setrgbcolor
fill
1 -3.75373 scale
0 0.1 translate
0 -2.98306 translate
1 -0.381347 scale
newpath
0 0 moveto
(G) true charpath
1 0.94 0.8 setrgbcolor
fill
1 -2.62228 scale
0 2.98306 translate
7.65 0 translate
7.65 0 translate
-30.6 -23.1593 translate
newpath
-3.825 -1.9125 moveto
38.25 0 rlineto
0 45.9 rlineto
-38.25 0 rlineto
0 -45.9 rlineto
closepath
0 0 0 setrgbcolor
stroke
-275.4 0 translate
0 18.1779 translate
/Helvetica findfont
5.61816 scalefont
setfont
newpath
0 0 moveto
(Motif Name:) true charpath
0 0 0 setrgbcolor
fill
70.227 0 translate
/Helvetica-Bold findfont
5.61816 scalefont
setfont
newpath
0 0 moveto
(AAGJ06000001.1_25073508-25083252(-)_1|31|1x0) true charpath
0 0 0 setrgbcolor
fill
-70.227 0 translate
0 -68.25 translate
0 29.125 translate
/Helvetica findfont
8.262 scalefont
setfont
newpath
0 0 moveto
(Gene:) true charpath
0 0 0 setrgbcolor
fill
42.1362 0 translate
/Helvetica-Bold findfont
8.262 scalefont
setfont
newpath
0 0 moveto
(AAGJ06000001.1_25073508-25083252(-)_1) true charpath
0 0 0 setrgbcolor
fill
-42.1362 0 translate
-30.6 -29.125 translate
306 0 translate
2.10375 0 translate
/Helvetica findfont
5.508 scalefont
setfont
newpath
0 0 moveto
(1) true charpath
0 0 0 setrgbcolor
fill
7.65 0 translate
newpath
0 0 moveto
(2) true charpath
0 0 0 setrgbcolor
fill
7.65 0 translate
newpath
0 0 moveto
(3) true charpath
0 0 0 setrgbcolor
fill
7.65 0 translate
newpath
0 0 moveto
(4) true charpath
0 0 0 setrgbcolor
fill
7.65 0 translate
newpath
0 0 moveto
(5) true charpath
0 0 0 setrgbcolor
fill
7.65 0 translate
newpath
0 0 moveto
(6) true charpath
0 0 0 setrgbcolor
fill
7.65 0 translate
newpath
0 0 moveto
(7) true charpath
0 0 0 setrgbcolor
fill
7.65 0 translate
-55.6537 0 translate
0 3.93429 translate
0 19.225 translate
/Helvetica findfont
5.508 scalefont
setfont
61.2 -1.57371 translate
newpath
0 0 moveto
(0) true charpath
0 0 0 setrgbcolor
fill
0 19.125 translate
newpath
0 0 moveto
(+0.51) true charpath
0 0 0 setrgbcolor
fill
0 -38.25 translate
newpath
0 0 moveto
(-2.35) true charpath
0 0 0 setrgbcolor
fill
-61.2 19.125 translate
0 1.57371 translate
/Helvetica-Bold findfont
11.016 scalefont
setfont
0 -0.1 translate
1 -0.255482 scale
newpath
0 0 moveto
(A) true charpath
2.4 0.8 0.8 setrgbcolor
fill
1 -3.91417 scale
0 0.1 translate
0 0.1 translate
1 1.78748 scale
newpath
0 0 moveto
(T) true charpath
0 0.5 0 setrgbcolor
fill
1 0.559447 scale
0 -0.1 translate
0 -2.89713 translate
1 -0.602685 scale
newpath
0 0 moveto
(C) true charpath
0.8 0.8 2.4 setrgbcolor
fill
1 -1.65924 scale
0 2.89713 translate
7.65 0 translate
0 0.1 translate
1 0.402355 scale
newpath
0 0 moveto
(C) true charpath
0 0 8 setrgbcolor
fill
1 2.48536 scale
0 -0.1 translate
0 4.05282 translate
1 0.901082 scale
newpath
0 0 moveto
(T) true charpath
0 0.5 0 setrgbcolor
fill
1 1.10978 scale
0 -4.05282 translate
0 -0.1 translate
1 -0.167717 scale
newpath
0 0 moveto
(A) true charpath
2.4 0.8 0.8 setrgbcolor
fill
1 -5.96243 scale
0 0.1 translate
0 -2.20655 translate
1 -0.172157 scale
newpath
0 0 moveto
(G) true charpath
1 0.94 0.8 setrgbcolor
fill
1 -5.80865 scale
0 2.20655 translate
7.65 0 translate
0 0.1 translate
1 0.294731 scale
newpath
0 0 moveto
(A) true charpath
8 0 0 setrgbcolor
fill
1 3.39293 scale
0 -0.1 translate
0 3.20597 translate
1 1.06132 scale
newpath
0 0 moveto
(T) true charpath
0 0.5 0 setrgbcolor
fill
1 0.942219 scale
0 -3.20597 translate
0 -0.1 translate
1 -0.730619 scale
newpath
0 0 moveto
(G) true charpath
1 0.94 0.8 setrgbcolor
fill
1 -1.3687 scale
0 0.1 translate
7.65 0 translate
0 0.1 translate
1 0.391805 scale
newpath
0 0 moveto
(G) true charpath
1 0.7 0 setrgbcolor
fill
1 2.55229 scale
0 -0.1 translate
0 3.9698 translate
1 1.36893 scale
newpath
0 0 moveto
(A) true charpath
8 0 0 setrgbcolor
fill
1 0.730496 scale
0 -3.9698 translate
0 -0.1 translate
1 -0.354698 scale
newpath
0 0 moveto
(T) true charpath
0.8 0.9 0.8 setrgbcolor
fill
1 -2.8193 scale
0 0.1 translate
0 -3.67783 translate
1 -0.405362 scale
newpath
0 0 moveto
(C) true charpath
0.8 0.8 2.4 setrgbcolor
fill
1 -2.46693 scale
0 3.67783 translate
7.65 0 translate
0 0.1 translate
1 0.759762 scale
newpath
0 0 moveto
(T) true charpath
0 0.5 0 setrgbcolor
fill
1 1.3162 scale
0 -0.1 translate
0 6.8651 translate
1 1.03484 scale
newpath
0 0 moveto
(A) true charpath
8 0 0 setrgbcolor
fill
1 0.96633 scale
0 -6.8651 translate
0 -0.1 translate
1 -0.195683 scale
newpath
0 0 moveto
(G) true charpath
1 0.94 0.8 setrgbcolor
fill
1 -5.11032 scale
0 0.1 translate
0 -2.4266 translate
1 -0.564849 scale
newpath
0 0 moveto
(C) true charpath
0.8 0.8 2.4 setrgbcolor
fill
1 -1.77038 scale
0 2.4266 translate
7.65 0 translate
0 -0.1 translate
1 -0.165716 scale
newpath
0 0 moveto
(G) true charpath
1 0.94 0.8 setrgbcolor
fill
1 -6.03442 scale
0 0.1 translate
0 0.1 translate
1 2.33056 scale
newpath
0 0 moveto
(T) true charpath
0 0.5 0 setrgbcolor
fill
1 0.429082 scale
0 -0.1 translate
0 -2.1908 translate
1 -0.83948 scale
newpath
0 0 moveto
(A) true charpath
2.4 0.8 0.8 setrgbcolor
fill
1 -1.19121 scale
0 2.1908 translate
0 -9.58317 translate
1 -1.12536 scale
newpath
0 0 moveto
(C) true charpath
0.8 0.8 2.4 setrgbcolor
fill
1 -0.888605 scale
0 9.58317 translate
7.65 0 translate
7.65 0 translate
-53.55 -23.1593 translate
newpath
-3.825 -1.9125 moveto
61.2 0 rlineto
0 45.9 rlineto
-61.2 0 rlineto
0 -45.9 rlineto
closepath
0 0 0 setrgbcolor
stroke
-275.4 0 translate
0 18.1779 translate
/Helvetica findfont
5.61816 scalefont
setfont
newpath
0 0 moveto
(Motif Name:) true charpath
0 0 0 setrgbcolor
fill
70.227 0 translate
/Helvetica-Bold findfont
5.61816 scalefont
setfont
newpath
0 0 moveto
(AAGJ06000001.1_25073508-25083252(-)_1|32|1x0) true charpath
0 0 0 setrgbcolor
fill
-70.227 0 translate
0 -68.25 translate
0 29.125 translate
/Helvetica findfont
8.262 scalefont
setfont
newpath
0 0 moveto
(Gene:) true charpath
0 0 0 setrgbcolor
fill
42.1362 0 translate
/Helvetica-Bold findfont
8.262 scalefont
setfont
newpath
0 0 moveto
(AAGJ06000001.1_25073508-25083252(-)_1) true charpath
0 0 0 setrgbcolor
fill
-42.1362 0 translate
-30.6 -29.125 translate
306 0 translate
2.10375 0 translate
/Helvetica findfont
5.508 scalefont
setfont
newpath
0 0 moveto
(1) true charpath
0 0 0 setrgbcolor
fill
7.65 0 translate
newpath
0 0 moveto
(2) true charpath
0 0 0 setrgbcolor
fill
7.65 0 translate
newpath
0 0 moveto
(3) true charpath
0 0 0 setrgbcolor
fill
7.65 0 translate
newpath
0 0 moveto
(4) true charpath
0 0 0 setrgbcolor
fill
7.65 0 translate
-32.7037 0 translate
0 3.93429 translate
0 19.225 translate
/Helvetica findfont
5.508 scalefont
setfont
38.25 -1.57371 translate
newpath
0 0 moveto
(0) true charpath
0 0 0 setrgbcolor
fill
0 19.125 translate
newpath
0 0 moveto
(+0.56) true charpath
0 0 0 setrgbcolor
fill
0 -38.25 translate
newpath
0 0 moveto
(-2.85) true charpath
0 0 0 setrgbcolor
fill
-38.25 19.125 translate
0 1.57371 translate
/Helvetica-Bold findfont
11.016 scalefont
setfont
0 0.1 translate
1 0.432211 scale
newpath
0 0 moveto
(G) true charpath
1 0.7 0 setrgbcolor
fill
1 2.31368 scale
0 -0.1 translate
0 4.28774 translate
1 0.695611 scale
newpath
0 0 moveto
(T) true charpath
0 0.5 0 setrgbcolor
fill
1 1.43759 scale
0 -4.28774 translate
0 -0.1 translate
1 -0.407501 scale
newpath
0 0 moveto
(C) true charpath
0.8 0.8 2.4 setrgbcolor
fill
1 -2.45398 scale
0 0.1 translate
7.65 0 translate
0 0.1 translate
1 0.415809 scale
newpath
0 0 moveto
(C) true charpath
0 0 8 setrgbcolor
fill
1 2.40495 scale
0 -0.1 translate
0 4.15868 translate
1 0.898928 scale
newpath
0 0 moveto
(T) true charpath
0 0.5 0 setrgbcolor
fill
1 1.11244 scale
0 -4.15868 translate
0 -0.1 translate
1 -0.13249 scale
newpath
0 0 moveto
(G) true charpath
1 0.94 0.8 setrgbcolor
fill
1 -7.54773 scale
0 0.1 translate
0 -1.92937 translate
1 -0.18861 scale
newpath
0 0 moveto
(A) true charpath
2.4 0.8 0.8 setrgbcolor
fill
1 -5.30194 scale
0 1.92937 translate
7.65 0 translate
0 0.1 translate
1 2.33056 scale
newpath
0 0 moveto
(G) true charpath
1 0.7 0 setrgbcolor
fill
1 0.429082 scale
0 -0.1 translate
0 -0.1 translate
1 -0.439371 scale
newpath
0 0 moveto
(C) true charpath
0.8 0.8 2.4 setrgbcolor
fill
1 -2.27598 scale
0 0.1 translate
0 -4.34408 translate
1 -0.821499 scale
newpath
0 0 moveto
(A) true charpath
2.4 0.8 0.8 setrgbcolor
fill
1 -1.21729 scale
0 4.34408 translate
0 -11.595 translate
1 -0.869685 scale
newpath
0 0 moveto
(T) true charpath
0.8 0.9 0.8 setrgbcolor
fill
1 -1.14984 scale
0 11.595 translate
7.65 0 translate
7.65 0 translate
-30.6 -23.1593 translate
newpath
-3.825 -1.9125 moveto
38.25 0 rlineto
0 45.9 rlineto
-38.25 0 rlineto
0 -45.9 rlineto
closepath
0 0 0 setrgbcolor
stroke
-275.4 0 translate
0 18.1779 translate
/Helvetica findfont
5.61816 scalefont
setfont
newpath
0 0 moveto
(Motif Name:) true charpath
0 0 0 setrgbcolor
fill
70.227 0 translate
/Helvetica-Bold findfont
5.61816 scalefont
setfont
newpath
0 0 moveto
(AAGJ06000001.1_25073508-25083252(-)_1|33|1x0) true charpath
0 0 0 setrgbcolor
fill
-70.227 0 translate
0 -68.25 translate
0 29.125 translate
/Helvetica findfont
8.262 scalefont
setfont
newpath
0 0 moveto
(Gene:) true charpath
0 0 0 setrgbcolor
fill
42.1362 0 translate
/Helvetica-Bold findfont
8.262 scalefont
setfont
newpath
0 0 moveto
(AAGJ06000001.1_25073508-25083252(-)_1) true charpath
0 0 0 setrgbcolor
fill
-42.1362 0 translate
-30.6 -29.125 translate
306 0 translate
2.10375 0 translate
/Helvetica findfont
5.508 scalefont
setfont
newpath
0 0 moveto
(1) true charpath
0 0 0 setrgbcolor
fill
7.65 0 translate
newpath
0 0 moveto
(2) true charpath
0 0 0 setrgbcolor
fill
7.65 0 translate
newpath
0 0 moveto
(3) true charpath
0 0 0 setrgbcolor
fill
7.65 0 translate
newpath
0 0 moveto
(4) true charpath
0 0 0 setrgbcolor
fill
7.65 0 translate
-32.7037 0 translate
0 3.93429 translate
0 19.225 translate
/Helvetica findfont
5.508 scalefont
setfont
38.25 -1.57371 translate
newpath
0 0 moveto
(0) true charpath
0 0 0 setrgbcolor
fill
0 19.125 translate
newpath
0 0 moveto
(+0.50) true charpath
0 0 0 setrgbcolor
fill
0 -38.25 translate
newpath
0 0 moveto
(-2.36) true charpath
0 0 0 setrgbcolor
fill
-38.25 19.125 translate
0 1.57371 translate
/Helvetica-Bold findfont
11.016 scalefont
setfont
0 0.1 translate
1 0.161857 scale
newpath
0 0 moveto
(A) true charpath
8 0 0 setrgbcolor
fill
1 6.17828 scale
0 -0.1 translate
0 2.16044 translate
1 1.13281 scale
newpath
0 0 moveto
(G) true charpath
1 0.7 0 setrgbcolor
fill
1 0.882761 scale
0 -2.16044 translate
0 -0.1 translate
1 -1.03979 scale
newpath
0 0 moveto
(C) true charpath
0.8 0.8 2.4 setrgbcolor
fill
1 -0.961728 scale
0 0.1 translate
7.65 0 translate
0 -0.1 translate
1 -0.078669 scale
newpath
0 0 moveto
(A) true charpath
2.4 0.8 0.8 setrgbcolor
fill
1 -12.7115 scale
0 0.1 translate
0 0.1 translate
1 2.33056 scale
newpath
0 0 moveto
(G) true charpath
1 0.7 0 setrgbcolor
fill
1 0.429082 scale
0 -0.1 translate
0 -1.50587 translate
1 -0.921733 scale
newpath
0 0 moveto
(C) true charpath
0.8 0.8 2.4 setrgbcolor
fill
1 -1.08491 scale
0 1.50587 translate
0 -9.54545 translate
1 -1.13015 scale
newpath
0 0 moveto
(T) true charpath
0.8 0.9 0.8 setrgbcolor
fill
1 -0.884836 scale
0 9.54545 translate
7.65 0 translate
0 0.1 translate
1 0.914666 scale
newpath
0 0 moveto
(A) true charpath
8 0 0 setrgbcolor
fill
1 1.0933 scale
0 -0.1 translate
0 8.08397 translate
1 1.31236 scale
newpath
0 0 moveto
(T) true charpath
0 0.5 0 setrgbcolor
fill
1 0.761989 scale
0 -8.08397 translate
0 -0.1 translate
1 -0.555092 scale
newpath
0 0 moveto
(C) true charpath
0.8 0.8 2.4 setrgbcolor
fill
1 -1.8015 scale
0 0.1 translate
0 -5.25463 translate
1 -0.621899 scale
newpath
0 0 moveto
(G) true charpath
1 0.94 0.8 setrgbcolor
fill
1 -1.60798 scale
0 5.25463 translate
7.65 0 translate
7.65 0 translate
-30.6 -23.1593 translate
newpath
-3.825 -1.9125 moveto
38.25 0 rlineto
0 45.9 rlineto
-38.25 0 rlineto
0 -45.9 rlineto
closepath
0 0 0 setrgbcolor
stroke
-275.4 0 translate
0 18.1779 translate
/Helvetica findfont
5.61816 scalefont
setfont
newpath
0 0 moveto
(Motif Name:) true charpath
0 0 0 setrgbcolor
fill
70.227 0 translate
/Helvetica-Bold findfont
5.61816 scalefont
setfont
newpath
0 0 moveto
(AAGJ06000001.1_25073508-25083252(-)_1|34|1x0) true charpath
0 0 0 setrgbcolor
fill
-70.227 0 translate
0 -68.25 translate
0 29.125 translate
/Helvetica findfont
8.262 scalefont
setfont
newpath
0 0 moveto
(Gene:) true charpath
0 0 0 setrgbcolor
fill
42.1362 0 translate
/Helvetica-Bold findfont
8.262 scalefont
setfont
newpath
0 0 moveto
(AAGJ06000001.1_25073508-25083252(-)_1) true charpath
0 0 0 setrgbcolor
fill
-42.1362 0 translate
-30.6 -29.125 translate
306 0 translate
2.10375 0 translate
/Helvetica findfont
5.508 scalefont
setfont
newpath
0 0 moveto
(1) true charpath
0 0 0 setrgbcolor
fill
7.65 0 translate
newpath
0 0 moveto
(2) true charpath
0 0 0 setrgbcolor
fill
7.65 0 translate
newpath
0 0 moveto
(3) true charpath
0 0 0 setrgbcolor
fill
7.65 0 translate
newpath
0 0 moveto
(4) true charpath
0 0 0 setrgbcolor
fill
7.65 0 translate
-32.7037 0 translate
0 3.93429 translate
0 19.225 translate
/Helvetica findfont
5.508 scalefont
setfont
38.25 -1.57371 translate
newpath
0 0 moveto
(0) true charpath
0 0 0 setrgbcolor
fill
0 19.125 translate
newpath
0 0 moveto
(+0.55) true charpath
0 0 0 setrgbcolor
fill
0 -38.25 translate
newpath
0 0 moveto
(-2.68) true charpath
0 0 0 setrgbcolor
fill
-38.25 19.125 translate
0 1.57371 translate
/Helvetica-Bold findfont
11.016 scalefont
setfont
0 -0.1 translate
1 -0.292389 scale
newpath
0 0 moveto
(C) true charpath
0.8 0.8 2.4 setrgbcolor
fill
1 -3.4201 scale
0 0.1 translate
0 0.1 translate
1 2.07905 scale
newpath
0 0 moveto
(G) true charpath
1 0.7 0 setrgbcolor
fill
1 0.48099 scale
0 -0.1 translate
0 -3.18754 translate
1 -0.42221 scale
newpath
0 0 moveto
(A) true charpath
2.4 0.8 0.8 setrgbcolor
fill
1 -2.36849 scale
0 3.18754 translate
0 -7.29658 translate
1 -0.480651 scale
newpath
0 0 moveto
(T) true charpath
0.8 0.9 0.8 setrgbcolor
fill
1 -2.08051 scale
0 7.29658 translate
7.65 0 translate
0 0.1 translate
1 2.33056 scale
newpath
0 0 moveto
(C) true charpath
0 0 8 setrgbcolor
fill
1 0.429082 scale
0 -0.1 translate
0 -0.1 translate
1 -0.51105 scale
newpath
0 0 moveto
(T) true charpath
0.8 0.9 0.8 setrgbcolor
fill
1 -1.95675 scale
0 0.1 translate
0 -4.90809 translate
1 -0.685023 scale
newpath
0 0 moveto
(G) true charpath
1 0.94 0.8 setrgbcolor
fill
1 -1.45981 scale
0 4.90809 translate
0 -11.0851 translate
1 -0.934482 scale
newpath
0 0 moveto
(A) true charpath
2.4 0.8 0.8 setrgbcolor
fill
1 -1.07011 scale
0 11.0851 translate
7.65 0 translate
0 0.1 translate
1 2.31852 scale
newpath
0 0 moveto
(G) true charpath
1 0.7 0 setrgbcolor
fill
1 0.431309 scale
0 -0.1 translate
0 -0.1 translate
1 -0.460976 scale
newpath
0 0 moveto
(T) true charpath
0.8 0.9 0.8 setrgbcolor
fill
1 -2.16931 scale
0 0.1 translate
0 -4.51408 translate
1 -0.770377 scale
newpath
0 0 moveto
(C) true charpath
0.8 0.8 2.4 setrgbcolor
fill
1 -1.29807 scale
0 4.51408 translate
0 -11.3627 translate
1 -0.836697 scale
newpath
0 0 moveto
(A) true charpath
2.4 0.8 0.8 setrgbcolor
fill
1 -1.19518 scale
0 11.3627 translate
7.65 0 translate
7.65 0 translate
-30.6 -23.1593 translate
newpath
-3.825 -1.9125 moveto
38.25 0 rlineto
0 45.9 rlineto
-38.25 0 rlineto
0 -45.9 rlineto
closepath
0 0 0 setrgbcolor
stroke
-275.4 0 translate
0 18.1779 translate
/Helvetica findfont
5.61816 scalefont
setfont
newpath
0 0 moveto
(Motif Name:) true charpath
0 0 0 setrgbcolor
fill
70.227 0 translate
/Helvetica-Bold findfont
5.61816 scalefont
setfont
newpath
0 0 moveto
(AAGJ06000001.1_25073508-25083252(-)_1|35|1x0) true charpath
0 0 0 setrgbcolor
fill
-70.227 0 translate
0 -68.25 translate
showpage
30.6 674.55 translate
0 29.125 translate
/Helvetica findfont
8.262 scalefont
setfont
newpath
0 0 moveto
(Gene:) true charpath
0 0 0 setrgbcolor
fill
42.1362 0 translate
/Helvetica-Bold findfont
8.262 scalefont
setfont
newpath
0 0 moveto
(AAGJ06000001.1_25073508-25083252(-)_1) true charpath
0 0 0 setrgbcolor
fill
-42.1362 0 translate
-30.6 -29.125 translate
306 0 translate
2.10375 0 translate
/Helvetica findfont
5.508 scalefont
setfont
newpath
0 0 moveto
(1) true charpath
0 0 0 setrgbcolor
fill
7.65 0 translate
newpath
0 0 moveto
(2) true charpath
0 0 0 setrgbcolor
fill
7.65 0 translate
newpath
0 0 moveto
(3) true charpath
0 0 0 setrgbcolor
fill
7.65 0 translate
newpath
0 0 moveto
(4) true charpath
0 0 0 setrgbcolor
fill
7.65 0 translate
-32.7037 0 translate
0 3.93429 translate
0 19.225 translate
/Helvetica findfont
5.508 scalefont
setfont
38.25 -1.57371 translate
newpath
0 0 moveto
(0) true charpath
0 0 0 setrgbcolor
fill
0 19.125 translate
newpath
0 0 moveto
(+0.54) true charpath
0 0 0 setrgbcolor
fill
0 -38.25 translate
newpath
0 0 moveto
(-2.49) true charpath
0 0 0 setrgbcolor
fill
-38.25 19.125 translate
0 1.57371 translate
/Helvetica-Bold findfont
11.016 scalefont
setfont
0 0.1 translate
1 1.79576 scale
newpath
0 0 moveto
(T) true charpath
0 0.5 0 setrgbcolor
fill
1 0.556869 scale
0 -0.1 translate
0 -0.1 translate
1 -0.3434 scale
newpath
0 0 moveto
(C) true charpath
0.8 0.8 2.4 setrgbcolor
fill
1 -2.91206 scale
0 0.1 translate
0 -3.58893 translate
1 -0.719802 scale
newpath
0 0 moveto
(G) true charpath
1 0.94 0.8 setrgbcolor
fill
1 -1.38927 scale
0 3.58893 translate
7.65 0 translate
0 0.1 translate
1 2.33056 scale
newpath
0 0 moveto
(C) true charpath
0 0 8 setrgbcolor
fill
1 0.429082 scale
0 -0.1 translate
0 -0.1 translate
1 -0.526259 scale
newpath
0 0 moveto
(T) true charpath
0.8 0.9 0.8 setrgbcolor
fill
1 -1.90021 scale
0 0.1 translate
0 -5.02776 translate
1 -0.580723 scale
newpath
0 0 moveto
(G) true charpath
1 0.94 0.8 setrgbcolor
fill
1 -1.72199 scale
0 5.02776 translate
0 -10.3841 translate
1 -1.02357 scale
newpath
0 0 moveto
(A) true charpath
2.4 0.8 0.8 setrgbcolor
fill
1 -0.976969 scale
0 10.3841 translate
7.65 0 translate
0 0.1 translate
1 1.07262 scale
newpath
0 0 moveto
(G) true charpath
1 0.7 0 setrgbcolor
fill
1 0.932292 scale
0 -0.1 translate
0 -0.1 translate
1 -0.247997 scale
newpath
0 0 moveto
(A) true charpath
2.4 0.8 0.8 setrgbcolor
fill
1 -4.03231 scale
0 0.1 translate
7.65 0 translate
7.65 0 translate
-30.6 -23.1593 translate
newpath
-3.825 -1.9125 moveto
38.25 0 rlineto
0 45.9 rlineto
-38.25 0 rlineto
0 -45.9 rlineto
closepath
0 0 0 setrgbcolor
stroke
-275.4 0 translate
0 18.1779 translate
/Helvetica findfont
5.61816 scalefont
setfont
newpath
0 0 moveto
(Motif Name:) true charpath
0 0 0 setrgbcolor
fill
70.227 0 translate
/Helvetica-Bold findfont
5.61816 scalefont
setfont
newpath
0 0 moveto
(AAGJ06000001.1_25073508-25083252(-)_1|36|1x0) true charpath
0 0 0 setrgbcolor
fill
-70.227 0 translate
0 -68.25 translate
0 29.125 translate
/Helvetica findfont
8.262 scalefont
setfont
newpath
0 0 moveto
(Gene:) true charpath
0 0 0 setrgbcolor
fill
42.1362 0 translate
/Helvetica-Bold findfont
8.262 scalefont
setfont
newpath
0 0 moveto
(AAGJ06000001.1_25073508-25083252(-)_1) true charpath
0 0 0 setrgbcolor
fill
-42.1362 0 translate
-30.6 -29.125 translate
306 0 translate
2.10375 0 translate
/Helvetica findfont
5.508 scalefont
setfont
newpath
0 0 moveto
(1) true charpath
0 0 0 setrgbcolor
fill
7.65 0 translate
newpath
0 0 moveto
(2) true charpath
0 0 0 setrgbcolor
fill
7.65 0 translate
newpath
0 0 moveto
(3) true charpath
0 0 0 setrgbcolor
fill
7.65 0 translate
newpath
0 0 moveto
(4) true charpath
0 0 0 setrgbcolor
fill
7.65 0 translate
-32.7037 0 translate
0 3.93429 translate
0 19.225 translate
/Helvetica findfont
5.508 scalefont
setfont
38.25 -1.57371 translate
newpath
0 0 moveto
(0) true charpath
0 0 0 setrgbcolor
fill
0 19.125 translate
newpath
0 0 moveto
(+0.48) true charpath
0 0 0 setrgbcolor
fill
0 -38.25 translate
newpath
0 0 moveto
(-2.49) true charpath
0 0 0 setrgbcolor
fill
-38.25 19.125 translate
0 1.57371 translate
/Helvetica-Bold findfont
11.016 scalefont
setfont
0 0.1 translate
1 0.0362223 scale
newpath
0 0 moveto
(T) true charpath
0 0.5 0 setrgbcolor
fill
1 27.6073 scale
0 -0.1 translate
0 1.17187 translate
1 0.242011 scale
newpath
0 0 moveto
(G) true charpath
1 0.7 0 setrgbcolor
fill
1 4.13204 scale
0 -1.17187 translate
0 3.86301 translate
1 0.348272 scale
newpath
0 0 moveto
(A) true charpath
8 0 0 setrgbcolor
fill
1 2.87132 scale
0 -3.86301 translate
0 -0.1 translate
1 -0.159519 scale
newpath
0 0 moveto
(C) true charpath
0.8 0.8 2.4 setrgbcolor
fill
1 -6.26883 scale
0 0.1 translate
7.65 0 translate
0 0.1 translate
1 2.33056 scale
newpath
0 0 moveto
(G) true charpath
1 0.7 0 setrgbcolor
fill
1 0.429082 scale
0 -0.1 translate
0 -0.1 translate
1 -1.08032 scale
newpath
0 0 moveto
(T) true charpath
0.8 0.9 0.8 setrgbcolor
fill
1 -0.925649 scale
0 0.1 translate
0 -9.38745 translate
1 -1.08473 scale
newpath
0 0 moveto
(C) true charpath
0.8 0.8 2.4 setrgbcolor
fill
1 -0.921887 scale
0 9.38745 translate
7.65 0 translate
0 -0.1 translate
1 -0.127642 scale
newpath
0 0 moveto
(A) true charpath
2.4 0.8 0.8 setrgbcolor
fill
1 -7.83444 scale
0 0.1 translate
0 -1.89121 translate
1 -0.238674 scale
newpath
0 0 moveto
(G) true charpath
1 0.94 0.8 setrgbcolor
fill
1 -4.18981 scale
0 1.89121 translate
0 0.1 translate
1 2.01645 scale
newpath
0 0 moveto
(T) true charpath
0 0.5 0 setrgbcolor
fill
1 0.49592 scale
0 -0.1 translate
0 -4.5561 translate
1 -0.346598 scale
newpath
0 0 moveto
(C) true charpath
0.8 0.8 2.4 setrgbcolor
fill
1 -2.88519 scale
0 4.5561 translate
7.65 0 translate
7.65 0 translate
-30.6 -23.1593 translate
newpath
-3.825 -1.9125 moveto
38.25 0 rlineto
0 45.9 rlineto
-38.25 0 rlineto
0 -45.9 rlineto
closepath
0 0 0 setrgbcolor
stroke
-275.4 0 translate
0 18.1779 translate
/Helvetica findfont
5.61816 scalefont
setfont
newpath
0 0 moveto
(Motif Name:) true charpath
0 0 0 setrgbcolor
fill
70.227 0 translate
/Helvetica-Bold findfont
5.61816 scalefont
setfont
newpath
0 0 moveto
(AAGJ06000001.1_25073508-25083252(-)_1|37|1x0) true charpath
0 0 0 setrgbcolor
fill
-70.227 0 translate
0 -68.25 translate
0 29.125 translate
/Helvetica findfont
8.262 scalefont
setfont
newpath
0 0 moveto
(Gene:) true charpath
0 0 0 setrgbcolor
fill
42.1362 0 translate
/Helvetica-Bold findfont
8.262 scalefont
setfont
newpath
0 0 moveto
(AAGJ06000001.1_25073508-25083252(-)_1) true charpath
0 0 0 setrgbcolor
fill
-42.1362 0 translate
-30.6 -29.125 translate
306 0 translate
2.10375 0 translate
/Helvetica findfont
5.508 scalefont
setfont
newpath
0 0 moveto
(1) true charpath
0 0 0 setrgbcolor
fill
7.65 0 translate
newpath
0 0 moveto
(2) true charpath
0 0 0 setrgbcolor
fill
7.65 0 translate
newpath
0 0 moveto
(3) true charpath
0 0 0 setrgbcolor
fill
7.65 0 translate
newpath
0 0 moveto
(4) true charpath
0 0 0 setrgbcolor
fill
7.65 0 translate
-32.7037 0 translate
0 3.93429 translate
0 19.225 translate
/Helvetica findfont
5.508 scalefont
setfont
38.25 -1.57371 translate
newpath
0 0 moveto
(0) true charpath
0 0 0 setrgbcolor
fill
0 19.125 translate
newpath
0 0 moveto
(+0.55) true charpath
0 0 0 setrgbcolor
fill
0 -38.25 translate
newpath
0 0 moveto
(-2.70) true charpath
0 0 0 setrgbcolor
fill
-38.25 19.125 translate
0 1.57371 translate
/Helvetica-Bold findfont
11.016 scalefont
setfont
0 0.1 translate
1 0.266629 scale
newpath
0 0 moveto
(A) true charpath
8 0 0 setrgbcolor
fill
1 3.75053 scale
0 -0.1 translate
0 2.98485 translate
1 0.643146 scale
newpath
0 0 moveto
(T) true charpath
0 0.5 0 setrgbcolor
fill
1 1.55486 scale
0 -2.98485 translate
0 -0.1 translate
1 -0.363009 scale
newpath
0 0 moveto
(C) true charpath
0.8 0.8 2.4 setrgbcolor
fill
1 -2.75475 scale
0 0.1 translate
7.65 0 translate
0 0.1 translate
1 2.33056 scale
newpath
0 0 moveto
(G) true charpath
1 0.7 0 setrgbcolor
fill
1 0.429082 scale
0 -0.1 translate
0 -0.1 translate
1 -0.482462 scale
newpath
0 0 moveto
(A) true charpath
2.4 0.8 0.8 setrgbcolor
fill
1 -2.0727 scale
0 0.1 translate
0 -4.68315 translate
1 -0.721306 scale
newpath
0 0 moveto
(C) true charpath
0.8 0.8 2.4 setrgbcolor
fill
1 -1.38637 scale
0 4.68315 translate
0 -11.1456 translate
1 -0.926788 scale
newpath
0 0 moveto
(T) true charpath
0.8 0.9 0.8 setrgbcolor
fill
1 -1.079 scale
0 11.1456 translate
7.65 0 translate
0 -0.1 translate
1 -0.0706623 scale
newpath
0 0 moveto
(A) true charpath
2.4 0.8 0.8 setrgbcolor
fill
1 -14.1518 scale
0 0.1 translate
0 0.1 translate
1 1.82581 scale
newpath
0 0 moveto
(T) true charpath
0 0.5 0 setrgbcolor
fill
1 0.547703 scale
0 -0.1 translate
0 -1.44287 translate
1 -0.337974 scale
newpath
0 0 moveto
(C) true charpath
0.8 0.8 2.4 setrgbcolor
fill
1 -2.95881 scale
0 1.44287 translate
0 -4.88909 translate
1 -0.395577 scale
newpath
0 0 moveto
(G) true charpath
1 0.94 0.8 setrgbcolor
fill
1 -2.52796 scale
0 4.88909 translate
7.65 0 translate
7.65 0 translate
-30.6 -23.1593 translate
newpath
-3.825 -1.9125 moveto
38.25 0 rlineto
0 45.9 rlineto
-38.25 0 rlineto
0 -45.9 rlineto
closepath
0 0 0 setrgbcolor
stroke
-275.4 0 translate
0 18.1779 translate
/Helvetica findfont
5.61816 scalefont
setfont
newpath
0 0 moveto
(Motif Name:) true charpath
0 0 0 setrgbcolor
fill
70.227 0 translate
/Helvetica-Bold findfont
5.61816 scalefont
setfont
newpath
0 0 moveto
(AAGJ06000001.1_25073508-25083252(-)_1|38|1x0) true charpath
0 0 0 setrgbcolor
fill
-70.227 0 translate
0 -68.25 translate
0 29.125 translate
/Helvetica findfont
8.262 scalefont
setfont
newpath
0 0 moveto
(Gene:) true charpath
0 0 0 setrgbcolor
fill
42.1362 0 translate
/Helvetica-Bold findfont
8.262 scalefont
setfont
newpath
0 0 moveto
(AAGJ06000001.1_25073508-25083252(-)_1) true charpath
0 0 0 setrgbcolor
fill
-42.1362 0 translate
-30.6 -29.125 translate
306 0 translate
2.10375 0 translate
/Helvetica findfont
5.508 scalefont
setfont
newpath
0 0 moveto
(1) true charpath
0 0 0 setrgbcolor
fill
7.65 0 translate
newpath
0 0 moveto
(2) true charpath
0 0 0 setrgbcolor
fill
7.65 0 translate
newpath
0 0 moveto
(3) true charpath
0 0 0 setrgbcolor
fill
7.65 0 translate
newpath
0 0 moveto
(4) true charpath
0 0 0 setrgbcolor
fill
7.65 0 translate
-32.7037 0 translate
0 3.93429 translate
0 19.225 translate
/Helvetica findfont
5.508 scalefont
setfont
38.25 -1.57371 translate
newpath
0 0 moveto
(0) true charpath
0 0 0 setrgbcolor
fill
0 19.125 translate
newpath
0 0 moveto
(+0.52) true charpath
0 0 0 setrgbcolor
fill
0 -38.25 translate
newpath
0 0 moveto
(-2.24) true charpath
0 0 0 setrgbcolor
fill
-38.25 19.125 translate
0 1.57371 translate
/Helvetica-Bold findfont
11.016 scalefont
setfont
0 -0.1 translate
1 -0.320207 scale
newpath
0 0 moveto
(A) true charpath
2.4 0.8 0.8 setrgbcolor
fill
1 -3.12298 scale
0 0.1 translate
0 0.1 translate
1 2.33056 scale
newpath
0 0 moveto
(T) true charpath
0 0.5 0 setrgbcolor
fill
1 0.429082 scale
0 -0.1 translate
0 -3.40643 translate
1 -0.637111 scale
newpath
0 0 moveto
(G) true charpath
1 0.94 0.8 setrgbcolor
fill
1 -1.56958 scale
0 3.40643 translate
0 -9.20644 translate
1 -1.17324 scale
newpath
0 0 moveto
(C) true charpath
0.8 0.8 2.4 setrgbcolor
fill
1 -0.852342 scale
0 9.20644 translate
7.65 0 translate
0 0.1 translate
1 0.176276 scale
newpath
0 0 moveto
(T) true charpath
0 0.5 0 setrgbcolor
fill
1 5.67292 scale
0 -0.1 translate
0 2.2739 translate
1 1.60539 scale
newpath
0 0 moveto
(G) true charpath
1 0.7 0 setrgbcolor
fill
1 0.622903 scale
0 -2.2739 translate
0 -0.1 translate
1 -0.320791 scale
newpath
0 0 moveto
(A) true charpath
2.4 0.8 0.8 setrgbcolor
fill
1 -3.1173 scale
0 0.1 translate
0 -3.41102 translate
1 -0.871676 scale
newpath
0 0 moveto
(C) true charpath
0.8 0.8 2.4 setrgbcolor
fill
1 -1.14722 scale
0 3.41102 translate
7.65 0 translate
0 0.1 translate
1 0.153565 scale
newpath
0 0 moveto
(T) true charpath
0 0.5 0 setrgbcolor
fill
1 6.5119 scale
0 -0.1 translate
0 -0.1 translate
1 -0.148323 scale
newpath
0 0 moveto
(A) true charpath
2.4 0.8 0.8 setrgbcolor
fill
1 -6.74205 scale
0 0.1 translate
0 2.09519 translate
1 1.35666 scale
newpath
0 0 moveto
(G) true charpath
1 0.7 0 setrgbcolor
fill
1 0.737102 scale
0 -2.09519 translate
0 -2.05395 translate
1 -0.599371 scale
newpath
0 0 moveto
(C) true charpath
0.8 0.8 2.4 setrgbcolor
fill
1 -1.66842 scale
0 2.05395 translate
7.65 0 translate
7.65 0 translate
-30.6 -23.1593 translate
newpath
-3.825 -1.9125 moveto
38.25 0 rlineto
0 45.9 rlineto
-38.25 0 rlineto
0 -45.9 rlineto
closepath
0 0 0 setrgbcolor
stroke
-275.4 0 translate
0 18.1779 translate
/Helvetica findfont
5.61816 scalefont
setfont
newpath
0 0 moveto
(Motif Name:) true charpath
0 0 0 setrgbcolor
fill
70.227 0 translate
/Helvetica-Bold findfont
5.61816 scalefont
setfont
newpath
0 0 moveto
(AAGJ06000001.1_25073508-25083252(-)_1|39|1x0) true charpath
0 0 0 setrgbcolor
fill
-70.227 0 translate
0 -68.25 translate
0 29.125 translate
/Helvetica findfont
8.262 scalefont
setfont
newpath
0 0 moveto
(Gene:) true charpath
0 0 0 setrgbcolor
fill
42.1362 0 translate
/Helvetica-Bold findfont
8.262 scalefont
setfont
newpath
0 0 moveto
(AAGJ06000001.1_25073508-25083252(-)_1) true charpath
0 0 0 setrgbcolor
fill
-42.1362 0 translate
-30.6 -29.125 translate
306 0 translate
2.10375 0 translate
/Helvetica findfont
5.508 scalefont
setfont
newpath
0 0 moveto
(1) true charpath
0 0 0 setrgbcolor
fill
7.65 0 translate
newpath
0 0 moveto
(2) true charpath
0 0 0 setrgbcolor
fill
7.65 0 translate
newpath
0 0 moveto
(3) true charpath
0 0 0 setrgbcolor
fill
7.65 0 translate
newpath
0 0 moveto
(4) true charpath
0 0 0 setrgbcolor
fill
7.65 0 translate
-32.7037 0 translate
0 3.93429 translate
0 19.225 translate
/Helvetica findfont
5.508 scalefont
setfont
38.25 -1.57371 translate
newpath
0 0 moveto
(0) true charpath
0 0 0 setrgbcolor
fill
0 19.125 translate
newpath
0 0 moveto
(+0.57) true charpath
0 0 0 setrgbcolor
fill
0 -38.25 translate
newpath
0 0 moveto
(-2.97) true charpath
0 0 0 setrgbcolor
fill
-38.25 19.125 translate
0 1.57371 translate
/Helvetica-Bold findfont
11.016 scalefont
setfont
0 0.1 translate
1 0.748682 scale
newpath
0 0 moveto
(A) true charpath
8 0 0 setrgbcolor
fill
1 1.33568 scale
0 -0.1 translate
0 6.77791 translate
1 0.908659 scale
newpath
0 0 moveto
(G) true charpath
1 0.7 0 setrgbcolor
fill
1 1.10052 scale
0 -6.77791 translate
0 -0.1 translate
1 -0.242893 scale
newpath
0 0 moveto
(T) true charpath
0.8 0.9 0.8 setrgbcolor
fill
1 -4.11704 scale
0 0.1 translate
0 -2.79808 translate
1 -0.300797 scale
newpath
0 0 moveto
(C) true charpath
0.8 0.8 2.4 setrgbcolor
fill
1 -3.32451 scale
0 2.79808 translate
7.65 0 translate
0 0.1 translate
1 2.33056 scale
newpath
0 0 moveto
(A) true charpath
8 0 0 setrgbcolor
fill
1 0.429082 scale
0 -0.1 translate
0 -0.1 translate
1 -0.631983 scale
newpath
0 0 moveto
(G) true charpath
1 0.94 0.8 setrgbcolor
fill
1 -1.58232 scale
0 0.1 translate
0 -5.85966 translate
1 -0.673276 scale
newpath
0 0 moveto
(C) true charpath
0.8 0.8 2.4 setrgbcolor
fill
1 -1.48528 scale
0 5.85966 translate
0 -11.9442 translate
1 -0.825296 scale
newpath
0 0 moveto
(T) true charpath
0.8 0.9 0.8 setrgbcolor
fill
1 -1.21169 scale
0 11.9442 translate
7.65 0 translate
0 -0.1 translate
1 -0.275934 scale
newpath
0 0 moveto
(C) true charpath
0.8 0.8 2.4 setrgbcolor
fill
1 -3.62406 scale
0 0.1 translate
0 0.1 translate
1 2.04605 scale
newpath
0 0 moveto
(T) true charpath
0 0.5 0 setrgbcolor
fill
1 0.488746 scale
0 -0.1 translate
0 -3.05806 translate
1 -0.32372 scale
newpath
0 0 moveto
(A) true charpath
2.4 0.8 0.8 setrgbcolor
fill
1 -3.08909 scale
0 3.05806 translate
0 -6.39213 translate
1 -0.498165 scale
newpath
0 0 moveto
(G) true charpath
1 0.94 0.8 setrgbcolor
fill
1 -2.00737 scale
0 6.39213 translate
7.65 0 translate
7.65 0 translate
-30.6 -23.1593 translate
newpath
-3.825 -1.9125 moveto
38.25 0 rlineto
0 45.9 rlineto
-38.25 0 rlineto
0 -45.9 rlineto
closepath
0 0 0 setrgbcolor
stroke
-275.4 0 translate
0 18.1779 translate
/Helvetica findfont
5.61816 scalefont
setfont
newpath
0 0 moveto
(Motif Name:) true charpath
0 0 0 setrgbcolor
fill
70.227 0 translate
/Helvetica-Bold findfont
5.61816 scalefont
setfont
newpath
0 0 moveto
(AAGJ06000001.1_25073508-25083252(-)_1|40|1x0) true charpath
0 0 0 setrgbcolor
fill
-70.227 0 translate
0 -68.25 translate
0 29.125 translate
/Helvetica findfont
8.262 scalefont
setfont
newpath
0 0 moveto
(Gene:) true charpath
0 0 0 setrgbcolor
fill
42.1362 0 translate
/Helvetica-Bold findfont
8.262 scalefont
setfont
newpath
0 0 moveto
(AAGJ06000001.1_25073508-25083252(-)_1) true charpath
0 0 0 setrgbcolor
fill
-42.1362 0 translate
-30.6 -29.125 translate
306 0 translate
2.10375 0 translate
/Helvetica findfont
5.508 scalefont
setfont
newpath
0 0 moveto
(1) true charpath
0 0 0 setrgbcolor
fill
7.65 0 translate
newpath
0 0 moveto
(2) true charpath
0 0 0 setrgbcolor
fill
7.65 0 translate
newpath
0 0 moveto
(3) true charpath
0 0 0 setrgbcolor
fill
7.65 0 translate
newpath
0 0 moveto
(4) true charpath
0 0 0 setrgbcolor
fill
7.65 0 translate
-32.7037 0 translate
0 3.93429 translate
0 19.225 translate
/Helvetica findfont
5.508 scalefont
setfont
38.25 -1.57371 translate
newpath
0 0 moveto
(0) true charpath
0 0 0 setrgbcolor
fill
0 19.125 translate
newpath
0 0 moveto
(+0.48) true charpath
0 0 0 setrgbcolor
fill
0 -38.25 translate
newpath
0 0 moveto
(-1.78) true charpath
0 0 0 setrgbcolor
fill
-38.25 19.125 translate
0 1.57371 translate
/Helvetica-Bold findfont
11.016 scalefont
setfont
0 0.1 translate
1 0.014887 scale
newpath
0 0 moveto
(G) true charpath
1 0.7 0 setrgbcolor
fill
1 67.1727 scale
0 -0.1 translate
0 1.004 translate
1 0.268278 scale
newpath
0 0 moveto
(A) true charpath
8 0 0 setrgbcolor
fill
1 3.72748 scale
0 -1.004 translate
0 3.90182 translate
1 0.919746 scale
newpath
0 0 moveto
(T) true charpath
0 0.5 0 setrgbcolor
fill
1 1.08726 scale
0 -3.90182 translate
0 -0.1 translate
1 -0.929318 scale
newpath
0 0 moveto
(C) true charpath
0.8 0.8 2.4 setrgbcolor
fill
1 -1.07606 scale
0 0.1 translate
7.65 0 translate
0 0.1 translate
1 0.186987 scale
newpath
0 0 moveto
(G) true charpath
1 0.7 0 setrgbcolor
fill
1 5.34796 scale
0 -0.1 translate
0 -0.1 translate
1 -0.0643547 scale
newpath
0 0 moveto
(C) true charpath
0.8 0.8 2.4 setrgbcolor
fill
1 -15.5389 scale
0 0.1 translate
0 2.35818 translate
1 1.20117 scale
newpath
0 0 moveto
(T) true charpath
0 0.5 0 setrgbcolor
fill
1 0.832524 scale
0 -2.35818 translate
0 -1.39324 translate
1 -0.616602 scale
newpath
0 0 moveto
(A) true charpath
2.4 0.8 0.8 setrgbcolor
fill
1 -1.62179 scale
0 1.39324 translate
7.65 0 translate
0 0.1 translate
1 0.537046 scale
newpath
0 0 moveto
(T) true charpath
0 0.5 0 setrgbcolor
fill
1 1.86204 scale
0 -0.1 translate
0 5.11265 translate
1 1.69351 scale
newpath
0 0 moveto
(G) true charpath
1 0.7 0 setrgbcolor
fill
1 0.59049 scale
0 -5.11265 translate
0 -0.1 translate
1 -0.502092 scale
newpath
0 0 moveto
(A) true charpath
2.4 0.8 0.8 setrgbcolor
fill
1 -1.99167 scale
0 0.1 translate
0 -4.83761 translate
1 -1.72846 scale
newpath
0 0 moveto
(C) true charpath
0.8 0.8 2.4 setrgbcolor
fill
1 -0.578549 scale
0 4.83761 translate
7.65 0 translate
7.65 0 translate
-30.6 -23.1593 translate
newpath
-3.825 -1.9125 moveto
38.25 0 rlineto
0 45.9 rlineto
-38.25 0 rlineto
0 -45.9 rlineto
closepath
0 0 0 setrgbcolor
stroke
-275.4 0 translate
0 18.1779 translate
/Helvetica findfont
5.61816 scalefont
setfont
newpath
0 0 moveto
(Motif Name:) true charpath
0 0 0 setrgbcolor
fill
70.227 0 translate
/Helvetica-Bold findfont
5.61816 scalefont
setfont
newpath
0 0 moveto
(AAGJ06000001.1_25073508-25083252(-)_1|41|1x0) true charpath
0 0 0 setrgbcolor
fill
-70.227 0 translate
0 -68.25 translate
0 29.125 translate
/Helvetica findfont
8.262 scalefont
setfont
newpath
0 0 moveto
(Gene:) true charpath
0 0 0 setrgbcolor
fill
42.1362 0 translate
/Helvetica-Bold findfont
8.262 scalefont
setfont
newpath
0 0 moveto
(AAGJ06000001.1_25073508-25083252(-)_1) true charpath
0 0 0 setrgbcolor
fill
-42.1362 0 translate
-30.6 -29.125 translate
306 0 translate
2.10375 0 translate
/Helvetica findfont
5.508 scalefont
setfont
newpath
0 0 moveto
(1) true charpath
0 0 0 setrgbcolor
fill
7.65 0 translate
newpath
0 0 moveto
(2) true charpath
0 0 0 setrgbcolor
fill
7.65 0 translate
newpath
0 0 moveto
(3) true charpath
0 0 0 setrgbcolor
fill
7.65 0 translate
newpath
0 0 moveto
(4) true charpath
0 0 0 setrgbcolor
fill
7.65 0 translate
newpath
0 0 moveto
(5) true charpath
0 0 0 setrgbcolor
fill
7.65 0 translate
newpath
0 0 moveto
(6) true charpath
0 0 0 setrgbcolor
fill
7.65 0 translate
newpath
0 0 moveto
(7) true charpath
0 0 0 setrgbcolor
fill
7.65 0 translate
-55.6537 0 translate
0 3.93429 translate
0 19.225 translate
/Helvetica findfont
5.508 scalefont
setfont
61.2 -1.57371 translate
newpath
0 0 moveto
(0) true charpath
0 0 0 setrgbcolor
fill
0 19.125 translate
newpath
0 0 moveto
(+0.48) true charpath
0 0 0 setrgbcolor
fill
0 -38.25 translate
newpath
0 0 moveto
(-1.90) true charpath
0 0 0 setrgbcolor
fill
-61.2 19.125 translate
0 1.57371 translate
/Helvetica-Bold findfont
11.016 scalefont
setfont
0 0.1 translate
1 0.296422 scale
newpath
0 0 moveto
(G) true charpath
1 0.7 0 setrgbcolor
fill
1 3.37357 scale
0 -0.1 translate
0 3.21927 translate
1 1.93413 scale
newpath
0 0 moveto
(T) true charpath
0 0.5 0 setrgbcolor
fill
1 0.517027 scale
0 -3.21927 translate
0 -0.1 translate
1 -0.676378 scale
newpath
0 0 moveto
(A) true charpath
2.4 0.8 0.8 setrgbcolor
fill
1 -1.47846 scale
0 0.1 translate
0 -6.20899 translate
1 -1.55418 scale
newpath
0 0 moveto
(C) true charpath
0.8 0.8 2.4 setrgbcolor
fill
1 -0.643427 scale
0 6.20899 translate
7.65 0 translate
0 -0.1 translate
1 -0.0813277 scale
newpath
0 0 moveto
(G) true charpath
1 0.94 0.8 setrgbcolor
fill
1 -12.2959 scale
0 0.1 translate
0 0.1 translate
1 1.4656 scale
newpath
0 0 moveto
(C) true charpath
0 0 8 setrgbcolor
fill
1 0.682314 scale
0 -0.1 translate
0 -1.52679 translate
1 -0.534099 scale
newpath
0 0 moveto
(T) true charpath
0.8 0.9 0.8 setrgbcolor
fill
1 -1.87231 scale
0 1.52679 translate
7.65 0 translate
0 0.1 translate
1 0.833737 scale
newpath
0 0 moveto
(G) true charpath
1 0.7 0 setrgbcolor
fill
1 1.19942 scale
0 -0.1 translate
0 7.44718 translate
1 0.945967 scale
newpath
0 0 moveto
(C) true charpath
0 0 8 setrgbcolor
fill
1 1.05712 scale
0 -7.44718 translate
0 -0.1 translate
1 -0.329829 scale
newpath
0 0 moveto
(A) true charpath
2.4 0.8 0.8 setrgbcolor
fill
1 -3.03188 scale
0 0.1 translate
0 -3.48214 translate
1 -0.393233 scale
newpath
0 0 moveto
(T) true charpath
0.8 0.9 0.8 setrgbcolor
fill
1 -2.54302 scale
0 3.48214 translate
7.65 0 translate
0 0.1 translate
1 0.676652 scale
newpath
0 0 moveto
(A) true charpath
8 0 0 setrgbcolor
fill
1 1.47786 scale
0 -0.1 translate
0 6.21115 translate
1 1.47894 scale
newpath
0 0 moveto
(T) true charpath
0 0.5 0 setrgbcolor
fill
1 0.676158 scale
0 -6.21115 translate
0 -0.1 translate
1 -0.626873 scale
newpath
0 0 moveto
(C) true charpath
0.8 0.8 2.4 setrgbcolor
fill
1 -1.59522 scale
0 0.1 translate
0 -5.81945 translate
1 -0.626899 scale
newpath
0 0 moveto
(G) true charpath
1 0.94 0.8 setrgbcolor
fill
1 -1.59515 scale
0 5.81945 translate
7.65 0 translate
0 -0.1 translate
1 -0.0964061 scale
newpath
0 0 moveto
(A) true charpath
2.4 0.8 0.8 setrgbcolor
fill
1 -10.3728 scale
0 0.1 translate
0 0.1 translate
1 2.13811 scale
newpath
0 0 moveto
(T) true charpath
0 0.5 0 setrgbcolor
fill
1 0.467703 scale
0 -0.1 translate
0 -1.64544 translate
1 -0.585587 scale
newpath
0 0 moveto
(G) true charpath
1 0.94 0.8 setrgbcolor
fill
1 -1.70769 scale
0 1.64544 translate
0 -7.04003 translate
1 -0.648087 scale
newpath
0 0 moveto
(C) true charpath
0.8 0.8 2.4 setrgbcolor
fill
1 -1.543 scale
0 7.04003 translate
7.65 0 translate
0 -0.1 translate
1 -0.00093121 scale
newpath
0 0 moveto
(G) true charpath
1 0.94 0.8 setrgbcolor
fill
1 -1073.87 scale
0 0.1 translate
0 -0.894184 translate
1 -0.00306728 scale
newpath
0 0 moveto
(A) true charpath
2.4 0.8 0.8 setrgbcolor
fill
1 -326.022 scale
0 0.894184 translate
0 0.1 translate
1 1.50276 scale
newpath
0 0 moveto
(T) true charpath
0 0.5 0 setrgbcolor
fill
1 0.665443 scale
0 -0.1 translate
0 -1.70518 translate
1 -0.618968 scale
newpath
0 0 moveto
(C) true charpath
0.8 0.8 2.4 setrgbcolor
fill
1 -1.61559 scale
0 1.70518 translate
7.65 0 translate
7.65 0 translate
-53.55 -23.1593 translate
newpath
-3.825 -1.9125 moveto
61.2 0 rlineto
0 45.9 rlineto
-61.2 0 rlineto
0 -45.9 rlineto
closepath
0 0 0 setrgbcolor
stroke
-275.4 0 translate
0 18.1779 translate
/Helvetica findfont
5.61816 scalefont
setfont
newpath
0 0 moveto
(Motif Name:) true charpath
0 0 0 setrgbcolor
fill
70.227 0 translate
/Helvetica-Bold findfont
5.61816 scalefont
setfont
newpath
0 0 moveto
(AAGJ06000001.1_25073508-25083252(-)_1|42|1x0) true charpath
0 0 0 setrgbcolor
fill
-70.227 0 translate
0 -68.25 translate
0 29.125 translate
/Helvetica findfont
8.262 scalefont
setfont
newpath
0 0 moveto
(Gene:) true charpath
0 0 0 setrgbcolor
fill
42.1362 0 translate
/Helvetica-Bold findfont
8.262 scalefont
setfont
newpath
0 0 moveto
(AAGJ06000001.1_25073508-25083252(-)_1) true charpath
0 0 0 setrgbcolor
fill
-42.1362 0 translate
-30.6 -29.125 translate
306 0 translate
2.10375 0 translate
/Helvetica findfont
5.508 scalefont
setfont
newpath
0 0 moveto
(1) true charpath
0 0 0 setrgbcolor
fill
7.65 0 translate
newpath
0 0 moveto
(2) true charpath
0 0 0 setrgbcolor
fill
7.65 0 translate
newpath
0 0 moveto
(3) true charpath
0 0 0 setrgbcolor
fill
7.65 0 translate
newpath
0 0 moveto
(4) true charpath
0 0 0 setrgbcolor
fill
7.65 0 translate
-32.7037 0 translate
0 3.93429 translate
0 19.225 translate
/Helvetica findfont
5.508 scalefont
setfont
38.25 -1.57371 translate
newpath
0 0 moveto
(0) true charpath
0 0 0 setrgbcolor
fill
0 19.125 translate
newpath
0 0 moveto
(+0.51) true charpath
0 0 0 setrgbcolor
fill
0 -38.25 translate
newpath
0 0 moveto
(-2.29) true charpath
0 0 0 setrgbcolor
fill
-38.25 19.125 translate
0 1.57371 translate
/Helvetica-Bold findfont
11.016 scalefont
setfont
0 0.1 translate
1 0.165973 scale
newpath
0 0 moveto
(A) true charpath
8 0 0 setrgbcolor
fill
1 6.02507 scale
0 -0.1 translate
0 2.19283 translate
1 1.68096 scale
newpath
0 0 moveto
(G) true charpath
1 0.7 0 setrgbcolor
fill
1 0.594899 scale
0 -2.19283 translate
0 -0.1 translate
1 -0.514118 scale
newpath
0 0 moveto
(C) true charpath
0.8 0.8 2.4 setrgbcolor
fill
1 -1.94508 scale
0 0.1 translate
0 -4.93224 translate
1 -0.552014 scale
newpath
0 0 moveto
(T) true charpath
0.8 0.9 0.8 setrgbcolor
fill
1 -1.81155 scale
0 4.93224 translate
7.65 0 translate
0 0.1 translate
1 1.95956 scale
newpath
0 0 moveto
(T) true charpath
0 0.5 0 setrgbcolor
fill
1 0.510319 scale
0 -0.1 translate
0 -0.1 translate
1 -0.508985 scale
newpath
0 0 moveto
(G) true charpath
1 0.94 0.8 setrgbcolor
fill
1 -1.9647 scale
0 0.1 translate
0 -4.89184 translate
1 -0.786833 scale
newpath
0 0 moveto
(C) true charpath
0.8 0.8 2.4 setrgbcolor
fill
1 -1.27092 scale
0 4.89184 translate
7.65 0 translate
0 -0.1 translate
1 -0.154386 scale
newpath
0 0 moveto
(A) true charpath
2.4 0.8 0.8 setrgbcolor
fill
1 -6.47728 scale
0 0.1 translate
0 0.1 translate
1 2.33056 scale
newpath
0 0 moveto
(T) true charpath
0 0.5 0 setrgbcolor
fill
1 0.429082 scale
0 -0.1 translate
0 -2.10165 translate
1 -0.81791 scale
newpath
0 0 moveto
(C) true charpath
0.8 0.8 2.4 setrgbcolor
fill
1 -1.22263 scale
0 2.10165 translate
0 -9.32429 translate
1 -1.15826 scale
newpath
0 0 moveto
(G) true charpath
1 0.94 0.8 setrgbcolor
fill
1 -0.863364 scale
0 9.32429 translate
7.65 0 translate
7.65 0 translate
-30.6 -23.1593 translate
newpath
-3.825 -1.9125 moveto
38.25 0 rlineto
0 45.9 rlineto
-38.25 0 rlineto
0 -45.9 rlineto
closepath
0 0 0 setrgbcolor
stroke
-275.4 0 translate
0 18.1779 translate
/Helvetica findfont
5.61816 scalefont
setfont
newpath
0 0 moveto
(Motif Name:) true charpath
0 0 0 setrgbcolor
fill
70.227 0 translate
/Helvetica-Bold findfont
5.61816 scalefont
setfont
newpath
0 0 moveto
(AAGJ06000001.1_25073508-25083252(-)_1|43|1x0) true charpath
0 0 0 setrgbcolor
fill
-70.227 0 translate
0 -68.25 translate
0 29.125 translate
/Helvetica findfont
8.262 scalefont
setfont
newpath
0 0 moveto
(Gene:) true charpath
0 0 0 setrgbcolor
fill
42.1362 0 translate
/Helvetica-Bold findfont
8.262 scalefont
setfont
newpath
0 0 moveto
(AAGJ06000001.1_25073508-25083252(-)_1) true charpath
0 0 0 setrgbcolor
fill
-42.1362 0 translate
-30.6 -29.125 translate
306 0 translate
2.10375 0 translate
/Helvetica findfont
5.508 scalefont
setfont
newpath
0 0 moveto
(1) true charpath
0 0 0 setrgbcolor
fill
7.65 0 translate
newpath
0 0 moveto
(2) true charpath
0 0 0 setrgbcolor
fill
7.65 0 translate
newpath
0 0 moveto
(3) true charpath
0 0 0 setrgbcolor
fill
7.65 0 translate
newpath
0 0 moveto
(4) true charpath
0 0 0 setrgbcolor
fill
7.65 0 translate
-32.7037 0 translate
0 3.93429 translate
0 19.225 translate
/Helvetica findfont
5.508 scalefont
setfont
38.25 -1.57371 translate
newpath
0 0 moveto
(0) true charpath
0 0 0 setrgbcolor
fill
0 19.125 translate
newpath
0 0 moveto
(+0.57) true charpath
0 0 0 setrgbcolor
fill
0 -38.25 translate
newpath
0 0 moveto
(-2.96) true charpath
0 0 0 setrgbcolor
fill
-38.25 19.125 translate
0 1.57371 translate
/Helvetica-Bold findfont
11.016 scalefont
setfont
0 0.1 translate
1 2.33056 scale
newpath
0 0 moveto
(G) true charpath
1 0.7 0 setrgbcolor
fill
1 0.429082 scale
0 -0.1 translate
0 -0.1 translate
1 -0.581008 scale
newpath
0 0 moveto
(A) true charpath
2.4 0.8 0.8 setrgbcolor
fill
1 -1.72115 scale
0 0.1 translate
0 -5.45856 translate
1 -0.719228 scale
newpath
0 0 moveto
(C) true charpath
0.8 0.8 2.4 setrgbcolor
fill
1 -1.39038 scale
0 5.45856 translate
0 -11.9047 translate
1 -0.83032 scale
newpath
0 0 moveto
(T) true charpath
0.8 0.9 0.8 setrgbcolor
fill
1 -1.20436 scale
0 11.9047 translate
7.65 0 translate
0 -0.1 translate
1 -0.126443 scale
newpath
0 0 moveto
(C) true charpath
0.8 0.8 2.4 setrgbcolor
fill
1 -7.90873 scale
0 0.1 translate
0 0.1 translate
1 1.92751 scale
newpath
0 0 moveto
(T) true charpath
0 0.5 0 setrgbcolor
fill
1 0.518804 scale
0 -0.1 translate
0 -1.88178 translate
1 -0.369041 scale
newpath
0 0 moveto
(A) true charpath
2.4 0.8 0.8 setrgbcolor
fill
1 -2.70973 scale
0 1.88178 translate
0 -5.57246 translate
1 -0.412833 scale
newpath
0 0 moveto
(G) true charpath
1 0.94 0.8 setrgbcolor
fill
1 -2.42229 scale
0 5.57246 translate
7.65 0 translate
0 0.1 translate
1 2.25166 scale
newpath
0 0 moveto
(A) true charpath
8 0 0 setrgbcolor
fill
1 0.444118 scale
0 -0.1 translate
0 -0.1 translate
1 -0.461995 scale
newpath
0 0 moveto
(T) true charpath
0.8 0.9 0.8 setrgbcolor
fill
1 -2.16452 scale
0 0.1 translate
0 -4.5221 translate
1 -0.616431 scale
newpath
0 0 moveto
(C) true charpath
0.8 0.8 2.4 setrgbcolor
fill
1 -1.62224 scale
0 4.5221 translate
0 -10.1594 translate
1 -0.618742 scale
newpath
0 0 moveto
(G) true charpath
1 0.94 0.8 setrgbcolor
fill
1 -1.61618 scale
0 10.1594 translate
7.65 0 translate
7.65 0 translate
-30.6 -23.1593 translate
newpath
-3.825 -1.9125 moveto
38.25 0 rlineto
0 45.9 rlineto
-38.25 0 rlineto
0 -45.9 rlineto
closepath
0 0 0 setrgbcolor
stroke
-275.4 0 translate
0 18.1779 translate
/Helvetica findfont
5.61816 scalefont
setfont
newpath
0 0 moveto
(Motif Name:) true charpath
0 0 0 setrgbcolor
fill
70.227 0 translate
/Helvetica-Bold findfont
5.61816 scalefont
setfont
newpath
0 0 moveto
(AAGJ06000001.1_25073508-25083252(-)_1|44|1x0) true charpath
0 0 0 setrgbcolor
fill
-70.227 0 translate
0 -68.25 translate
0 29.125 translate
/Helvetica findfont
8.262 scalefont
setfont
newpath
0 0 moveto
(Gene:) true charpath
0 0 0 setrgbcolor
fill
42.1362 0 translate
/Helvetica-Bold findfont
8.262 scalefont
setfont
newpath
0 0 moveto
(AAGJ06000001.1_25073508-25083252(-)_1) true charpath
0 0 0 setrgbcolor
fill
-42.1362 0 translate
-30.6 -29.125 translate
306 0 translate
2.10375 0 translate
/Helvetica findfont
5.508 scalefont
setfont
newpath
0 0 moveto
(1) true charpath
0 0 0 setrgbcolor
fill
7.65 0 translate
newpath
0 0 moveto
(2) true charpath
0 0 0 setrgbcolor
fill
7.65 0 translate
newpath
0 0 moveto
(3) true charpath
0 0 0 setrgbcolor
fill
7.65 0 translate
newpath
0 0 moveto
(4) true charpath
0 0 0 setrgbcolor
fill
7.65 0 translate
-32.7037 0 translate
0 3.93429 translate
0 19.225 translate
/Helvetica findfont
5.508 scalefont
setfont
38.25 -1.57371 translate
newpath
0 0 moveto
(0) true charpath
0 0 0 setrgbcolor
fill
0 19.125 translate
newpath
0 0 moveto
(+0.57) true charpath
0 0 0 setrgbcolor
fill
0 -38.25 translate
newpath
0 0 moveto
(-3.01) true charpath
0 0 0 setrgbcolor
fill
-38.25 19.125 translate
0 1.57371 translate
/Helvetica-Bold findfont
11.016 scalefont
setfont
0 0.1 translate
1 2.30204 scale
newpath
0 0 moveto
(G) true charpath
1 0.7 0 setrgbcolor
fill
1 0.434398 scale
0 -0.1 translate
0 -0.1 translate
1 -0.587723 scale
newpath
0 0 moveto
(A) true charpath
2.4 0.8 0.8 setrgbcolor
fill
1 -1.70148 scale
0 0.1 translate
0 -5.5114 translate
1 -0.650732 scale
newpath
0 0 moveto
(C) true charpath
0.8 0.8 2.4 setrgbcolor
fill
1 -1.53673 scale
0 5.5114 translate
0 -11.4186 translate
1 -0.701105 scale
newpath
0 0 moveto
(T) true charpath
0.8 0.9 0.8 setrgbcolor
fill
1 -1.42632 scale
0 11.4186 translate
7.65 0 translate
0 0.1 translate
1 2.33056 scale
newpath
0 0 moveto
(G) true charpath
1 0.7 0 setrgbcolor
fill
1 0.429082 scale
0 -0.1 translate
0 -0.1 translate
1 -0.645064 scale
newpath
0 0 moveto
(A) true charpath
2.4 0.8 0.8 setrgbcolor
fill
1 -1.55023 scale
0 0.1 translate
0 -5.96259 translate
1 -0.674472 scale
newpath
0 0 moveto
(T) true charpath
0.8 0.9 0.8 setrgbcolor
fill
1 -1.48264 scale
0 5.96259 translate
0 -12.0566 translate
1 -0.81102 scale
newpath
0 0 moveto
(C) true charpath
0.8 0.8 2.4 setrgbcolor
fill
1 -1.23302 scale
0 12.0566 translate
7.65 0 translate
0 0.1 translate
1 0.381931 scale
newpath
0 0 moveto
(T) true charpath
0 0.5 0 setrgbcolor
fill
1 2.61828 scale
0 -0.1 translate
0 3.8921 translate
1 1.43974 scale
newpath
0 0 moveto
(A) true charpath
8 0 0 setrgbcolor
fill
1 0.694571 scale
0 -3.8921 translate
0 -0.1 translate
1 -0.359909 scale
newpath
0 0 moveto
(G) true charpath
1 0.94 0.8 setrgbcolor
fill
1 -2.77848 scale
0 0.1 translate
0 -3.71883 translate
1 -0.575449 scale
newpath
0 0 moveto
(C) true charpath
0.8 0.8 2.4 setrgbcolor
fill
1 -1.73777 scale
0 3.71883 translate
7.65 0 translate
7.65 0 translate
-30.6 -23.1593 translate
newpath
-3.825 -1.9125 moveto
38.25 0 rlineto
0 45.9 rlineto
-38.25 0 rlineto
0 -45.9 rlineto
closepath
0 0 0 setrgbcolor
stroke
-275.4 0 translate
0 18.1779 translate
/Helvetica findfont
5.61816 scalefont
setfont
newpath
0 0 moveto
(Motif Name:) true charpath
0 0 0 setrgbcolor
fill
70.227 0 translate
/Helvetica-Bold findfont
5.61816 scalefont
setfont
newpath
0 0 moveto
(AAGJ06000001.1_25073508-25083252(-)_1|45|1x0) true charpath
0 0 0 setrgbcolor
fill
-70.227 0 translate
0 -68.25 translate
showpage
30.6 674.55 translate
0 29.125 translate
/Helvetica findfont
8.262 scalefont
setfont
newpath
0 0 moveto
(Gene:) true charpath
0 0 0 setrgbcolor
fill
42.1362 0 translate
/Helvetica-Bold findfont
8.262 scalefont
setfont
newpath
0 0 moveto
(AAGJ06000001.1_25073508-25083252(-)_1) true charpath
0 0 0 setrgbcolor
fill
-42.1362 0 translate
-30.6 -29.125 translate
306 0 translate
2.10375 0 translate
/Helvetica findfont
5.508 scalefont
setfont
newpath
0 0 moveto
(1) true charpath
0 0 0 setrgbcolor
fill
7.65 0 translate
newpath
0 0 moveto
(2) true charpath
0 0 0 setrgbcolor
fill
7.65 0 translate
newpath
0 0 moveto
(3) true charpath
0 0 0 setrgbcolor
fill
7.65 0 translate
newpath
0 0 moveto
(4) true charpath
0 0 0 setrgbcolor
fill
7.65 0 translate
newpath
0 0 moveto
(5) true charpath
0 0 0 setrgbcolor
fill
7.65 0 translate
newpath
0 0 moveto
(6) true charpath
0 0 0 setrgbcolor
fill
7.65 0 translate
newpath
0 0 moveto
(7) true charpath
0 0 0 setrgbcolor
fill
7.65 0 translate
-55.6537 0 translate
0 3.93429 translate
0 19.225 translate
/Helvetica findfont
5.508 scalefont
setfont
61.2 -1.57371 translate
newpath
0 0 moveto
(0) true charpath
0 0 0 setrgbcolor
fill
0 19.125 translate
newpath
0 0 moveto
(+0.47) true charpath
0 0 0 setrgbcolor
fill
0 -38.25 translate
newpath
0 0 moveto
(-1.65) true charpath
0 0 0 setrgbcolor
fill
-61.2 19.125 translate
0 1.57371 translate
/Helvetica-Bold findfont
11.016 scalefont
setfont
0 0.1 translate
1 0.290699 scale
newpath
0 0 moveto
(G) true charpath
1 0.7 0 setrgbcolor
fill
1 3.43998 scale
0 -0.1 translate
0 3.17424 translate
1 1.06936 scale
newpath
0 0 moveto
(C) true charpath
0 0 8 setrgbcolor
fill
1 0.935143 scale
0 -3.17424 translate
0 -0.1 translate
1 -0.257965 scale
newpath
0 0 moveto
(A) true charpath
2.4 0.8 0.8 setrgbcolor
fill
1 -3.87649 scale
0 0.1 translate
0 -2.91667 translate
1 -0.283091 scale
newpath
0 0 moveto
(T) true charpath
0.8 0.9 0.8 setrgbcolor
fill
1 -3.53243 scale
0 2.91667 translate
7.65 0 translate
0 -0.1 translate
1 -0.209332 scale
newpath
0 0 moveto
(G) true charpath
1 0.94 0.8 setrgbcolor
fill
1 -4.7771 scale
0 0.1 translate
0 0.1 translate
1 2.28217 scale
newpath
0 0 moveto
(C) true charpath
0 0 8 setrgbcolor
fill
1 0.438179 scale
0 -0.1 translate
0 -2.534 translate
1 -0.63651 scale
newpath
0 0 moveto
(A) true charpath
2.4 0.8 0.8 setrgbcolor
fill
1 -1.57107 scale
0 2.534 translate
0 -8.32928 translate
1 -1.07088 scale
newpath
0 0 moveto
(T) true charpath
0.8 0.9 0.8 setrgbcolor
fill
1 -0.933816 scale
0 8.32928 translate
7.65 0 translate
0 -0.1 translate
1 -0.401654 scale
newpath
0 0 moveto
(A) true charpath
2.4 0.8 0.8 setrgbcolor
fill
1 -2.4897 scale
0 0.1 translate
0 -4.0473 translate
1 -0.51398 scale
newpath
0 0 moveto
(G) true charpath
1 0.94 0.8 setrgbcolor
fill
1 -1.9456 scale
0 4.0473 translate
0 0.1 translate
1 2.33056 scale
newpath
0 0 moveto
(T) true charpath
0 0.5 0 setrgbcolor
fill
1 0.429082 scale
0 -0.1 translate
0 -8.87845 translate
1 -0.962046 scale
newpath
0 0 moveto
(C) true charpath
0.8 0.8 2.4 setrgbcolor
fill
1 -1.03945 scale
0 8.87845 translate
7.65 0 translate
0 -0.1 translate
1 -0.0102146 scale
newpath
0 0 moveto
(T) true charpath
0.8 0.9 0.8 setrgbcolor
fill
1 -97.8988 scale
0 0.1 translate
0 0.1 translate
1 1.55503 scale
newpath
0 0 moveto
(A) true charpath
8 0 0 setrgbcolor
fill
1 0.643075 scale
0 -0.1 translate
0 -0.967232 translate
1 -1.45971 scale
newpath
0 0 moveto
(C) true charpath
0.8 0.8 2.4 setrgbcolor
fill
1 -0.685067 scale
0 0.967232 translate
7.65 0 translate
0 0.1 translate
1 0.85827 scale
newpath
0 0 moveto
(T) true charpath
0 0.5 0 setrgbcolor
fill
1 1.16513 scale
0 -0.1 translate
0 -0.1 translate
1 -0.198349 scale
newpath
0 0 moveto
(A) true charpath
2.4 0.8 0.8 setrgbcolor
fill
1 -5.04161 scale
0 0.1 translate
0 7.64022 translate
1 1.10356 scale
newpath
0 0 moveto
(G) true charpath
1 0.7 0 setrgbcolor
fill
1 0.906156 scale
0 -7.64022 translate
0 -2.44758 translate
1 -1.24449 scale
newpath
0 0 moveto
(C) true charpath
0.8 0.8 2.4 setrgbcolor
fill
1 -0.803544 scale
0 2.44758 translate
7.65 0 translate
0 -0.1 translate
1 -0.00416911 scale
newpath
0 0 moveto
(G) true charpath
1 0.94 0.8 setrgbcolor
fill
1 -239.859 scale
0 0.1 translate
0 -0.919662 translate
1 -0.343001 scale
newpath
0 0 moveto
(A) true charpath
2.4 0.8 0.8 setrgbcolor
fill
1 -2.91544 scale
0 0.919662 translate
0 0.1 translate
1 2.03062 scale
newpath
0 0 moveto
(T) true charpath
0 0.5 0 setrgbcolor
fill
1 0.49246 scale
0 -0.1 translate
0 -4.40545 translate
1 -1.78339 scale
newpath
0 0 moveto
(C) true charpath
0.8 0.8 2.4 setrgbcolor
fill
1 -0.560731 scale
0 4.40545 translate
7.65 0 translate
7.65 0 translate
-53.55 -23.1593 translate
newpath
-3.825 -1.9125 moveto
61.2 0 rlineto
0 45.9 rlineto
-61.2 0 rlineto
0 -45.9 rlineto
closepath
0 0 0 setrgbcolor
stroke
-275.4 0 translate
0 18.1779 translate
/Helvetica findfont
5.61816 scalefont
setfont
newpath
0 0 moveto
(Motif Name:) true charpath
0 0 0 setrgbcolor
fill
70.227 0 translate
/Helvetica-Bold findfont
5.61816 scalefont
setfont
newpath
0 0 moveto
(AAGJ06000001.1_25073508-25083252(-)_1|46|1x0) true charpath
0 0 0 setrgbcolor
fill
-70.227 0 translate
0 -68.25 translate
0 29.125 translate
/Helvetica findfont
8.262 scalefont
setfont
newpath
0 0 moveto
(Gene:) true charpath
0 0 0 setrgbcolor
fill
42.1362 0 translate
/Helvetica-Bold findfont
8.262 scalefont
setfont
newpath
0 0 moveto
(AAGJ06000001.1_25403220-25405749(-)_1) true charpath
0 0 0 setrgbcolor
fill
-42.1362 0 translate
-30.6 -29.125 translate
306 0 translate
2.10375 0 translate
/Helvetica findfont
5.508 scalefont
setfont
newpath
0 0 moveto
(1) true charpath
0 0 0 setrgbcolor
fill
7.65 0 translate
newpath
0 0 moveto
(2) true charpath
0 0 0 setrgbcolor
fill
7.65 0 translate
newpath
0 0 moveto
(3) true charpath
0 0 0 setrgbcolor
fill
7.65 0 translate
newpath
0 0 moveto
(4) true charpath
0 0 0 setrgbcolor
fill
7.65 0 translate
-32.7037 0 translate
0 3.93429 translate
0 19.225 translate
/Helvetica findfont
5.508 scalefont
setfont
38.25 -1.57371 translate
newpath
0 0 moveto
(0) true charpath
0 0 0 setrgbcolor
fill
0 19.125 translate
newpath
0 0 moveto
(+0.57) true charpath
0 0 0 setrgbcolor
fill
0 -38.25 translate
newpath
0 0 moveto
(-2.95) true charpath
0 0 0 setrgbcolor
fill
-38.25 19.125 translate
0 1.57371 translate
/Helvetica-Bold findfont
11.016 scalefont
setfont
0 0.1 translate
1 2.23939 scale
newpath
0 0 moveto
(G) true charpath
1 0.7 0 setrgbcolor
fill
1 0.446551 scale
0 -0.1 translate
0 -0.1 translate
1 -0.438466 scale
newpath
0 0 moveto
(A) true charpath
2.4 0.8 0.8 setrgbcolor
fill
1 -2.28068 scale
0 0.1 translate
0 -4.33696 translate
1 -0.46683 scale
newpath
0 0 moveto
(T) true charpath
0.8 0.9 0.8 setrgbcolor
fill
1 -2.14211 scale
0 4.33696 translate
0 -8.7971 translate
1 -0.848448 scale
newpath
0 0 moveto
(C) true charpath
0.8 0.8 2.4 setrgbcolor
fill
1 -1.17862 scale
0 8.7971 translate
7.65 0 translate
0 -0.1 translate
1 -0.24046 scale
newpath
0 0 moveto
(C) true charpath
0.8 0.8 2.4 setrgbcolor
fill
1 -4.15869 scale
0 0.1 translate
0 -2.77894 translate
1 -0.256403 scale
newpath
0 0 moveto
(G) true charpath
1 0.94 0.8 setrgbcolor
fill
1 -3.90011 scale
0 2.77894 translate
0 -5.58332 translate
1 -0.265383 scale
newpath
0 0 moveto
(A) true charpath
2.4 0.8 0.8 setrgbcolor
fill
1 -3.76813 scale
0 5.58332 translate
0 0.1 translate
1 1.87737 scale
newpath
0 0 moveto
(T) true charpath
0 0.5 0 setrgbcolor
fill
1 0.532659 scale
0 -0.1 translate
7.65 0 translate
0 0.1 translate
1 2.33056 scale
newpath
0 0 moveto
(T) true charpath
0 0.5 0 setrgbcolor
fill
1 0.429082 scale
0 -0.1 translate
0 -0.1 translate
1 -0.583348 scale
newpath
0 0 moveto
(G) true charpath
1 0.94 0.8 setrgbcolor
fill
1 -1.71424 scale
0 0.1 translate
0 -5.47697 translate
1 -0.761002 scale
newpath
0 0 moveto
(A) true charpath
2.4 0.8 0.8 setrgbcolor
fill
1 -1.31406 scale
0 5.47697 translate
0 -12.2518 translate
1 -0.786205 scale
newpath
0 0 moveto
(C) true charpath
0.8 0.8 2.4 setrgbcolor
fill
1 -1.27193 scale
0 12.2518 translate
7.65 0 translate
7.65 0 translate
-30.6 -23.1593 translate
newpath
-3.825 -1.9125 moveto
38.25 0 rlineto
0 45.9 rlineto
-38.25 0 rlineto
0 -45.9 rlineto
closepath
0 0 0 setrgbcolor
stroke
-275.4 0 translate
0 18.1779 translate
/Helvetica findfont
5.61816 scalefont
setfont
newpath
0 0 moveto
(Motif Name:) true charpath
0 0 0 setrgbcolor
fill
70.227 0 translate
/Helvetica-Bold findfont
5.61816 scalefont
setfont
newpath
0 0 moveto
(AAGJ06000001.1_25403220-25405749(-)_1|1|1x0) true charpath
0 0 0 setrgbcolor
fill
-70.227 0 translate
0 -68.25 translate
0 29.125 translate
/Helvetica findfont
8.262 scalefont
setfont
newpath
0 0 moveto
(Gene:) true charpath
0 0 0 setrgbcolor
fill
42.1362 0 translate
/Helvetica-Bold findfont
8.262 scalefont
setfont
newpath
0 0 moveto
(AAGJ06000001.1_25403220-25405749(-)_1) true charpath
0 0 0 setrgbcolor
fill
-42.1362 0 translate
-30.6 -29.125 translate
306 0 translate
2.10375 0 translate
/Helvetica findfont
5.508 scalefont
setfont
newpath
0 0 moveto
(1) true charpath
0 0 0 setrgbcolor
fill
7.65 0 translate
newpath
0 0 moveto
(2) true charpath
0 0 0 setrgbcolor
fill
7.65 0 translate
newpath
0 0 moveto
(3) true charpath
0 0 0 setrgbcolor
fill
7.65 0 translate
newpath
0 0 moveto
(4) true charpath
0 0 0 setrgbcolor
fill
7.65 0 translate
-32.7037 0 translate
0 3.93429 translate
0 19.225 translate
/Helvetica findfont
5.508 scalefont
setfont
38.25 -1.57371 translate
newpath
0 0 moveto
(0) true charpath
0 0 0 setrgbcolor
fill
0 19.125 translate
newpath
0 0 moveto
(+0.57) true charpath
0 0 0 setrgbcolor
fill
0 -38.25 translate
newpath
0 0 moveto
(-3.08) true charpath
0 0 0 setrgbcolor
fill
-38.25 19.125 translate
0 1.57371 translate
/Helvetica-Bold findfont
11.016 scalefont
setfont
0 0.1 translate
1 0.31912 scale
newpath
0 0 moveto
(T) true charpath
0 0.5 0 setrgbcolor
fill
1 3.13362 scale
0 -0.1 translate
0 -0.1 translate
1 -0.0100987 scale
newpath
0 0 moveto
(A) true charpath
2.4 0.8 0.8 setrgbcolor
fill
1 -99.0222 scale
0 0.1 translate
0 3.39787 translate
1 0.800171 scale
newpath
0 0 moveto
(G) true charpath
1 0.7 0 setrgbcolor
fill
1 1.24973 scale
0 -3.39787 translate
0 -0.96632 translate
1 -0.217046 scale
newpath
0 0 moveto
(C) true charpath
0.8 0.8 2.4 setrgbcolor
fill
1 -4.60731 scale
0 0.96632 translate
7.65 0 translate
0 0.1 translate
1 2.33056 scale
newpath
0 0 moveto
(G) true charpath
1 0.7 0 setrgbcolor
fill
1 0.429082 scale
0 -0.1 translate
0 -0.1 translate
1 -0.597972 scale
newpath
0 0 moveto
(A) true charpath
2.4 0.8 0.8 setrgbcolor
fill
1 -1.67232 scale
0 0.1 translate
0 -5.59204 translate
1 -0.743681 scale
newpath
0 0 moveto
(C) true charpath
0.8 0.8 2.4 setrgbcolor
fill
1 -1.34466 scale
0 5.59204 translate
0 -12.2306 translate
1 -0.788903 scale
newpath
0 0 moveto
(T) true charpath
0.8 0.9 0.8 setrgbcolor
fill
1 -1.26758 scale
0 12.2306 translate
7.65 0 translate
0 0.1 translate
1 1.71156 scale
newpath
0 0 moveto
(A) true charpath
8 0 0 setrgbcolor
fill
1 0.584264 scale
0 -0.1 translate
0 -0.1 translate
1 -0.283646 scale
newpath
0 0 moveto
(G) true charpath
1 0.94 0.8 setrgbcolor
fill
1 -3.52552 scale
0 0.1 translate
0 -3.11875 translate
1 -0.4007 scale
newpath
0 0 moveto
(T) true charpath
0.8 0.9 0.8 setrgbcolor
fill
1 -2.49563 scale
0 3.11875 translate
7.65 0 translate
7.65 0 translate
-30.6 -23.1593 translate
newpath
-3.825 -1.9125 moveto
38.25 0 rlineto
0 45.9 rlineto
-38.25 0 rlineto
0 -45.9 rlineto
closepath
0 0 0 setrgbcolor
stroke
-275.4 0 translate
0 18.1779 translate
/Helvetica findfont
5.61816 scalefont
setfont
newpath
0 0 moveto
(Motif Name:) true charpath
0 0 0 setrgbcolor
fill
70.227 0 translate
/Helvetica-Bold findfont
5.61816 scalefont
setfont
newpath
0 0 moveto
(AAGJ06000001.1_25403220-25405749(-)_1|2|1x0) true charpath
0 0 0 setrgbcolor
fill
-70.227 0 translate
0 -68.25 translate
0 29.125 translate
/Helvetica findfont
8.262 scalefont
setfont
newpath
0 0 moveto
(Gene:) true charpath
0 0 0 setrgbcolor
fill
42.1362 0 translate
/Helvetica-Bold findfont
8.262 scalefont
setfont
newpath
0 0 moveto
(AAGJ06000001.1_25403220-25405749(-)_1) true charpath
0 0 0 setrgbcolor
fill
-42.1362 0 translate
-30.6 -29.125 translate
306 0 translate
2.10375 0 translate
/Helvetica findfont
5.508 scalefont
setfont
newpath
0 0 moveto
(1) true charpath
0 0 0 setrgbcolor
fill
7.65 0 translate
newpath
0 0 moveto
(2) true charpath
0 0 0 setrgbcolor
fill
7.65 0 translate
newpath
0 0 moveto
(3) true charpath
0 0 0 setrgbcolor
fill
7.65 0 translate
newpath
0 0 moveto
(4) true charpath
0 0 0 setrgbcolor
fill
7.65 0 translate
-32.7037 0 translate
0 3.93429 translate
0 19.225 translate
/Helvetica findfont
5.508 scalefont
setfont
38.25 -1.57371 translate
newpath
0 0 moveto
(0) true charpath
0 0 0 setrgbcolor
fill
0 19.125 translate
newpath
0 0 moveto
(+0.56) true charpath
0 0 0 setrgbcolor
fill
0 -38.25 translate
newpath
0 0 moveto
(-2.89) true charpath
0 0 0 setrgbcolor
fill
-38.25 19.125 translate
0 1.57371 translate
/Helvetica-Bold findfont
11.016 scalefont
setfont
0 -0.1 translate
1 -0.0243932 scale
newpath
0 0 moveto
(T) true charpath
0.8 0.9 0.8 setrgbcolor
fill
1 -40.9951 scale
0 0.1 translate
0 0.1 translate
1 1.179 scale
newpath
0 0 moveto
(G) true charpath
1 0.7 0 setrgbcolor
fill
1 0.848176 scale
0 -0.1 translate
0 -1.0788 translate
1 -0.229804 scale
newpath
0 0 moveto
(C) true charpath
0.8 0.8 2.4 setrgbcolor
fill
1 -4.35153 scale
0 1.0788 translate
7.65 0 translate
0 -0.1 translate
1 -0.0851403 scale
newpath
0 0 moveto
(G) true charpath
1 0.94 0.8 setrgbcolor
fill
1 -11.7453 scale
0 0.1 translate
0 0.1 translate
1 1.9275 scale
newpath
0 0 moveto
(T) true charpath
0 0.5 0 setrgbcolor
fill
1 0.518807 scale
0 -0.1 translate
0 -1.55679 translate
1 -0.387937 scale
newpath
0 0 moveto
(C) true charpath
0.8 0.8 2.4 setrgbcolor
fill
1 -2.57774 scale
0 1.55679 translate
0 -5.39615 translate
1 -0.473403 scale
newpath
0 0 moveto
(A) true charpath
2.4 0.8 0.8 setrgbcolor
fill
1 -2.11237 scale
0 5.39615 translate
7.65 0 translate
0 0.1 translate
1 2.33056 scale
newpath
0 0 moveto
(G) true charpath
1 0.7 0 setrgbcolor
fill
1 0.429082 scale
0 -0.1 translate
0 -0.1 translate
1 -0.444043 scale
newpath
0 0 moveto
(T) true charpath
0.8 0.9 0.8 setrgbcolor
fill
1 -2.25203 scale
0 0.1 translate
0 -4.38084 translate
1 -0.830021 scale
newpath
0 0 moveto
(C) true charpath
0.8 0.8 2.4 setrgbcolor
fill
1 -1.20479 scale
0 4.38084 translate
0 -11.6988 translate
1 -0.856491 scale
newpath
0 0 moveto
(A) true charpath
2.4 0.8 0.8 setrgbcolor
fill
1 -1.16755 scale
0 11.6988 translate
7.65 0 translate
7.65 0 translate
-30.6 -23.1593 translate
newpath
-3.825 -1.9125 moveto
38.25 0 rlineto
0 45.9 rlineto
-38.25 0 rlineto
0 -45.9 rlineto
closepath
0 0 0 setrgbcolor
stroke
-275.4 0 translate
0 18.1779 translate
/Helvetica findfont
5.61816 scalefont
setfont
newpath
0 0 moveto
(Motif Name:) true charpath
0 0 0 setrgbcolor
fill
70.227 0 translate
/Helvetica-Bold findfont
5.61816 scalefont
setfont
newpath
0 0 moveto
(AAGJ06000001.1_25403220-25405749(-)_1|3|1x0) true charpath
0 0 0 setrgbcolor
fill
-70.227 0 translate
0 -68.25 translate
0 29.125 translate
/Helvetica findfont
8.262 scalefont
setfont
newpath
0 0 moveto
(Gene:) true charpath
0 0 0 setrgbcolor
fill
42.1362 0 translate
/Helvetica-Bold findfont
8.262 scalefont
setfont
newpath
0 0 moveto
(AAGJ06000001.1_25403220-25405749(-)_1) true charpath
0 0 0 setrgbcolor
fill
-42.1362 0 translate
-30.6 -29.125 translate
306 0 translate
2.10375 0 translate
/Helvetica findfont
5.508 scalefont
setfont
newpath
0 0 moveto
(1) true charpath
0 0 0 setrgbcolor
fill
7.65 0 translate
newpath
0 0 moveto
(2) true charpath
0 0 0 setrgbcolor
fill
7.65 0 translate
newpath
0 0 moveto
(3) true charpath
0 0 0 setrgbcolor
fill
7.65 0 translate
newpath
0 0 moveto
(4) true charpath
0 0 0 setrgbcolor
fill
7.65 0 translate
-32.7037 0 translate
0 3.93429 translate
0 19.225 translate
/Helvetica findfont
5.508 scalefont
setfont
38.25 -1.57371 translate
newpath
0 0 moveto
(0) true charpath
0 0 0 setrgbcolor
fill
0 19.125 translate
newpath
0 0 moveto
(+0.55) true charpath
0 0 0 setrgbcolor
fill
0 -38.25 translate
newpath
0 0 moveto
(-2.63) true charpath
0 0 0 setrgbcolor
fill
-38.25 19.125 translate
0 1.57371 translate
/Helvetica-Bold findfont
11.016 scalefont
setfont
0 -0.1 translate
1 -0.123241 scale
newpath
0 0 moveto
(A) true charpath
2.4 0.8 0.8 setrgbcolor
fill
1 -8.11417 scale
0 0.1 translate
0 -1.85659 translate
1 -0.155584 scale
newpath
0 0 moveto
(C) true charpath
0.8 0.8 2.4 setrgbcolor
fill
1 -6.42741 scale
0 1.85659 translate
0 -3.86767 translate
1 -0.245986 scale
newpath
0 0 moveto
(G) true charpath
1 0.94 0.8 setrgbcolor
fill
1 -4.06527 scale
0 3.86767 translate
0 0.1 translate
1 1.63634 scale
newpath
0 0 moveto
(T) true charpath
0 0.5 0 setrgbcolor
fill
1 0.611118 scale
0 -0.1 translate
7.65 0 translate
0 0.1 translate
1 0.035753 scale
newpath
0 0 moveto
(A) true charpath
8 0 0 setrgbcolor
fill
1 27.9697 scale
0 -0.1 translate
7.65 0 translate
0 0.1 translate
1 2.33056 scale
newpath
0 0 moveto
(G) true charpath
1 0.7 0 setrgbcolor
fill
1 0.429082 scale
0 -0.1 translate
0 -0.1 translate
1 -0.483506 scale
newpath
0 0 moveto
(C) true charpath
0.8 0.8 2.4 setrgbcolor
fill
1 -2.06823 scale
0 0.1 translate
0 -4.69136 translate
1 -0.685968 scale
newpath
0 0 moveto
(T) true charpath
0.8 0.9 0.8 setrgbcolor
fill
1 -1.45779 scale
0 4.69136 translate
0 -10.8758 translate
1 -0.961082 scale
newpath
0 0 moveto
(A) true charpath
2.4 0.8 0.8 setrgbcolor
fill
1 -1.04049 scale
0 10.8758 translate
7.65 0 translate
7.65 0 translate
-30.6 -23.1593 translate
newpath
-3.825 -1.9125 moveto
38.25 0 rlineto
0 45.9 rlineto
-38.25 0 rlineto
0 -45.9 rlineto
closepath
0 0 0 setrgbcolor
stroke
-275.4 0 translate
0 18.1779 translate
/Helvetica findfont
5.61816 scalefont
setfont
newpath
0 0 moveto
(Motif Name:) true charpath
0 0 0 setrgbcolor
fill
70.227 0 translate
/Helvetica-Bold findfont
5.61816 scalefont
setfont
newpath
0 0 moveto
(AAGJ06000001.1_25403220-25405749(-)_1|4|1x0) true charpath
0 0 0 setrgbcolor
fill
-70.227 0 translate
0 -68.25 translate
0 29.125 translate
/Helvetica findfont
8.262 scalefont
setfont
newpath
0 0 moveto
(Gene:) true charpath
0 0 0 setrgbcolor
fill
42.1362 0 translate
/Helvetica-Bold findfont
8.262 scalefont
setfont
newpath
0 0 moveto
(AAGJ06000001.1_25403220-25405749(-)_1) true charpath
0 0 0 setrgbcolor
fill
-42.1362 0 translate
-30.6 -29.125 translate
306 0 translate
2.10375 0 translate
/Helvetica findfont
5.508 scalefont
setfont
newpath
0 0 moveto
(1) true charpath
0 0 0 setrgbcolor
fill
7.65 0 translate
newpath
0 0 moveto
(2) true charpath
0 0 0 setrgbcolor
fill
7.65 0 translate
newpath
0 0 moveto
(3) true charpath
0 0 0 setrgbcolor
fill
7.65 0 translate
newpath
0 0 moveto
(4) true charpath
0 0 0 setrgbcolor
fill
7.65 0 translate
-32.7037 0 translate
0 3.93429 translate
0 19.225 translate
/Helvetica findfont
5.508 scalefont
setfont
38.25 -1.57371 translate
newpath
0 0 moveto
(0) true charpath
0 0 0 setrgbcolor
fill
0 19.125 translate
newpath
0 0 moveto
(+0.56) true charpath
0 0 0 setrgbcolor
fill
0 -38.25 translate
newpath
0 0 moveto
(-2.96) true charpath
0 0 0 setrgbcolor
fill
-38.25 19.125 translate
0 1.57371 translate
/Helvetica-Bold findfont
11.016 scalefont
setfont
0 0.1 translate
1 0.347608 scale
newpath
0 0 moveto
(T) true charpath
0 0.5 0 setrgbcolor
fill
1 2.8768 scale
0 -0.1 translate
0 -0.1 translate
1 -0.0127468 scale
newpath
0 0 moveto
(A) true charpath
2.4 0.8 0.8 setrgbcolor
fill
1 -78.4511 scale
0 0.1 translate
0 3.62204 translate
1 0.938057 scale
newpath
0 0 moveto
(G) true charpath
1 0.7 0 setrgbcolor
fill
1 1.06603 scale
0 -3.62204 translate
0 -0.987156 translate
1 -0.378611 scale
newpath
0 0 moveto
(C) true charpath
0.8 0.8 2.4 setrgbcolor
fill
1 -2.64124 scale
0 0.987156 translate
7.65 0 translate
0 0.1 translate
1 0.797597 scale
newpath
0 0 moveto
(T) true charpath
0 0.5 0 setrgbcolor
fill
1 1.25377 scale
0 -0.1 translate
0 7.16281 translate
1 1.05624 scale
newpath
0 0 moveto
(G) true charpath
1 0.7 0 setrgbcolor
fill
1 0.946756 scale
0 -7.16281 translate
0 -0.1 translate
1 -0.268256 scale
newpath
0 0 moveto
(A) true charpath
2.4 0.8 0.8 setrgbcolor
fill
1 -3.72778 scale
0 0.1 translate
0 -2.99765 translate
1 -0.518602 scale
newpath
0 0 moveto
(C) true charpath
0.8 0.8 2.4 setrgbcolor
fill
1 -1.92826 scale
0 2.99765 translate
7.65 0 translate
0 0.1 translate
1 2.33056 scale
newpath
0 0 moveto
(G) true charpath
1 0.7 0 setrgbcolor
fill
1 0.429082 scale
0 -0.1 translate
0 -0.1 translate
1 -0.488944 scale
newpath
0 0 moveto
(C) true charpath
0.8 0.8 2.4 setrgbcolor
fill
1 -2.04522 scale
0 0.1 translate
0 -4.73415 translate
1 -0.810183 scale
newpath
0 0 moveto
(A) true charpath
2.4 0.8 0.8 setrgbcolor
fill
1 -1.23429 scale
0 4.73415 translate
0 -11.896 translate
1 -0.831428 scale
newpath
0 0 moveto
(T) true charpath
0.8 0.9 0.8 setrgbcolor
fill
1 -1.20275 scale
0 11.896 translate
7.65 0 translate
7.65 0 translate
-30.6 -23.1593 translate
newpath
-3.825 -1.9125 moveto
38.25 0 rlineto
0 45.9 rlineto
-38.25 0 rlineto
0 -45.9 rlineto
closepath
0 0 0 setrgbcolor
stroke
-275.4 0 translate
0 18.1779 translate
/Helvetica findfont
5.61816 scalefont
setfont
newpath
0 0 moveto
(Motif Name:) true charpath
0 0 0 setrgbcolor
fill
70.227 0 translate
/Helvetica-Bold findfont
5.61816 scalefont
setfont
newpath
0 0 moveto
(AAGJ06000001.1_25403220-25405749(-)_1|5|1x0) true charpath
0 0 0 setrgbcolor
fill
-70.227 0 translate
0 -68.25 translate
0 29.125 translate
/Helvetica findfont
8.262 scalefont
setfont
newpath
0 0 moveto
(Gene:) true charpath
0 0 0 setrgbcolor
fill
42.1362 0 translate
/Helvetica-Bold findfont
8.262 scalefont
setfont
newpath
0 0 moveto
(AAGJ06000001.1_25403220-25405749(-)_1) true charpath
0 0 0 setrgbcolor
fill
-42.1362 0 translate
-30.6 -29.125 translate
306 0 translate
2.10375 0 translate
/Helvetica findfont
5.508 scalefont
setfont
newpath
0 0 moveto
(1) true charpath
0 0 0 setrgbcolor
fill
7.65 0 translate
newpath
0 0 moveto
(2) true charpath
0 0 0 setrgbcolor
fill
7.65 0 translate
newpath
0 0 moveto
(3) true charpath
0 0 0 setrgbcolor
fill
7.65 0 translate
newpath
0 0 moveto
(4) true charpath
0 0 0 setrgbcolor
fill
7.65 0 translate
-32.7037 0 translate
0 3.93429 translate
0 19.225 translate
/Helvetica findfont
5.508 scalefont
setfont
38.25 -1.57371 translate
newpath
0 0 moveto
(0) true charpath
0 0 0 setrgbcolor
fill
0 19.125 translate
newpath
0 0 moveto
(+0.57) true charpath
0 0 0 setrgbcolor
fill
0 -38.25 translate
newpath
0 0 moveto
(-3.03) true charpath
0 0 0 setrgbcolor
fill
-38.25 19.125 translate
0 1.57371 translate
/Helvetica-Bold findfont
11.016 scalefont
setfont
0 -0.1 translate
1 -0.113848 scale
newpath
0 0 moveto
(G) true charpath
1 0.94 0.8 setrgbcolor
fill
1 -8.78365 scale
0 0.1 translate
0 -1.78268 translate
1 -0.208189 scale
newpath
0 0 moveto
(A) true charpath
2.4 0.8 0.8 setrgbcolor
fill
1 -4.80332 scale
0 1.78268 translate
0 0.1 translate
1 1.90853 scale
newpath
0 0 moveto
(T) true charpath
0 0.5 0 setrgbcolor
fill
1 0.523963 scale
0 -0.1 translate
0 -4.20769 translate
1 -0.695597 scale
newpath
0 0 moveto
(C) true charpath
0.8 0.8 2.4 setrgbcolor
fill
1 -1.43761 scale
0 4.20769 translate
7.65 0 translate
0 0.1 translate
1 0.0888832 scale
newpath
0 0 moveto
(G) true charpath
1 0.7 0 setrgbcolor
fill
1 11.2507 scale
0 -0.1 translate
0 -0.1 translate
1 -0.0679343 scale
newpath
0 0 moveto
(A) true charpath
2.4 0.8 0.8 setrgbcolor
fill
1 -14.7201 scale
0 0.1 translate
0 1.58624 translate
1 1.19716 scale
newpath
0 0 moveto
(T) true charpath
0 0.5 0 setrgbcolor
fill
1 0.835312 scale
0 -1.58624 translate
0 -1.4214 translate
1 -0.360066 scale
newpath
0 0 moveto
(C) true charpath
0.8 0.8 2.4 setrgbcolor
fill
1 -2.77727 scale
0 1.4214 translate
7.65 0 translate
0 0.1 translate
1 2.33056 scale
newpath
0 0 moveto
(G) true charpath
1 0.7 0 setrgbcolor
fill
1 0.429082 scale
0 -0.1 translate
0 -0.1 translate
1 -0.566079 scale
newpath
0 0 moveto
(T) true charpath
0.8 0.9 0.8 setrgbcolor
fill
1 -1.76654 scale
0 0.1 translate
0 -5.34109 translate
1 -0.757463 scale
newpath
0 0 moveto
(A) true charpath
2.4 0.8 0.8 setrgbcolor
fill
1 -1.3202 scale
0 5.34109 translate
0 -12.0881 translate
1 -0.807014 scale
newpath
0 0 moveto
(C) true charpath
0.8 0.8 2.4 setrgbcolor
fill
1 -1.23914 scale
0 12.0881 translate
7.65 0 translate
7.65 0 translate
-30.6 -23.1593 translate
newpath
-3.825 -1.9125 moveto
38.25 0 rlineto
0 45.9 rlineto
-38.25 0 rlineto
0 -45.9 rlineto
closepath
0 0 0 setrgbcolor
stroke
-275.4 0 translate
0 18.1779 translate
/Helvetica findfont
5.61816 scalefont
setfont
newpath
0 0 moveto
(Motif Name:) true charpath
0 0 0 setrgbcolor
fill
70.227 0 translate
/Helvetica-Bold findfont
5.61816 scalefont
setfont
newpath
0 0 moveto
(AAGJ06000001.1_25403220-25405749(-)_1|6|1x0) true charpath
0 0 0 setrgbcolor
fill
-70.227 0 translate
0 -68.25 translate
0 29.125 translate
/Helvetica findfont
8.262 scalefont
setfont
newpath
0 0 moveto
(Gene:) true charpath
0 0 0 setrgbcolor
fill
42.1362 0 translate
/Helvetica-Bold findfont
8.262 scalefont
setfont
newpath
0 0 moveto
(AAGJ06000001.1_25403220-25405749(-)_1) true charpath
0 0 0 setrgbcolor
fill
-42.1362 0 translate
-30.6 -29.125 translate
306 0 translate
2.10375 0 translate
/Helvetica findfont
5.508 scalefont
setfont
newpath
0 0 moveto
(1) true charpath
0 0 0 setrgbcolor
fill
7.65 0 translate
newpath
0 0 moveto
(2) true charpath
0 0 0 setrgbcolor
fill
7.65 0 translate
newpath
0 0 moveto
(3) true charpath
0 0 0 setrgbcolor
fill
7.65 0 translate
newpath
0 0 moveto
(4) true charpath
0 0 0 setrgbcolor
fill
7.65 0 translate
newpath
0 0 moveto
(5) true charpath
0 0 0 setrgbcolor
fill
7.65 0 translate
newpath
0 0 moveto
(6) true charpath
0 0 0 setrgbcolor
fill
7.65 0 translate
newpath
0 0 moveto
(7) true charpath
0 0 0 setrgbcolor
fill
7.65 0 translate
-55.6537 0 translate
0 3.93429 translate
0 19.225 translate
/Helvetica findfont
5.508 scalefont
setfont
61.2 -1.57371 translate
newpath
0 0 moveto
(0) true charpath
0 0 0 setrgbcolor
fill
0 19.125 translate
newpath
0 0 moveto
(+0.56) true charpath
0 0 0 setrgbcolor
fill
0 -38.25 translate
newpath
0 0 moveto
(-2.90) true charpath
0 0 0 setrgbcolor
fill
-61.2 19.125 translate
0 1.57371 translate
/Helvetica-Bold findfont
11.016 scalefont
setfont
0 0.1 translate
1 0.552692 scale
newpath
0 0 moveto
(G) true charpath
1 0.7 0 setrgbcolor
fill
1 1.80933 scale
0 -0.1 translate
0 -0.1 translate
1 -0.0702159 scale
newpath
0 0 moveto
(C) true charpath
0.8 0.8 2.4 setrgbcolor
fill
1 -14.2418 scale
0 0.1 translate
0 5.23576 translate
1 0.904262 scale
newpath
0 0 moveto
(T) true charpath
0 0.5 0 setrgbcolor
fill
1 1.10587 scale
0 -5.23576 translate
0 -1.43936 translate
1 -0.410344 scale
newpath
0 0 moveto
(A) true charpath
2.4 0.8 0.8 setrgbcolor
fill
1 -2.43698 scale
0 1.43936 translate
7.65 0 translate
0 -0.1 translate
1 -0.304449 scale
newpath
0 0 moveto
(G) true charpath
1 0.94 0.8 setrgbcolor
fill
1 -3.28462 scale
0 0.1 translate
0 0.1 translate
1 2.0802 scale
newpath
0 0 moveto
(T) true charpath
0 0.5 0 setrgbcolor
fill
1 0.480723 scale
0 -0.1 translate
0 -3.28244 translate
1 -0.366767 scale
newpath
0 0 moveto
(A) true charpath
2.4 0.8 0.8 setrgbcolor
fill
1 -2.72653 scale
0 3.28244 translate
0 -6.95523 translate
1 -0.508857 scale
newpath
0 0 moveto
(C) true charpath
0.8 0.8 2.4 setrgbcolor
fill
1 -1.96519 scale
0 6.95523 translate
7.65 0 translate
0 0.1 translate
1 0.497975 scale
newpath
0 0 moveto
(T) true charpath
0 0.5 0 setrgbcolor
fill
1 2.00813 scale
0 -0.1 translate
0 4.80521 translate
1 0.838333 scale
newpath
0 0 moveto
(G) true charpath
1 0.7 0 setrgbcolor
fill
1 1.19284 scale
0 -4.80521 translate
0 -0.1 translate
1 -0.157597 scale
newpath
0 0 moveto
(A) true charpath
2.4 0.8 0.8 setrgbcolor
fill
1 -6.34531 scale
0 0.1 translate
0 -2.12692 translate
1 -0.167278 scale
newpath
0 0 moveto
(C) true charpath
0.8 0.8 2.4 setrgbcolor
fill
1 -5.97806 scale
0 2.12692 translate
7.65 0 translate
0 0.1 translate
1 0.196698 scale
newpath
0 0 moveto
(C) true charpath
0 0 8 setrgbcolor
fill
1 5.08393 scale
0 -0.1 translate
0 2.43459 translate
1 1.32153 scale
newpath
0 0 moveto
(A) true charpath
8 0 0 setrgbcolor
fill
1 0.7567 scale
0 -2.43459 translate
0 -0.1 translate
1 -0.19751 scale
newpath
0 0 moveto
(G) true charpath
1 0.94 0.8 setrgbcolor
fill
1 -5.06304 scale
0 0.1 translate
0 -2.44098 translate
1 -0.405585 scale
newpath
0 0 moveto
(T) true charpath
0.8 0.9 0.8 setrgbcolor
fill
1 -2.46557 scale
0 2.44098 translate
7.65 0 translate
0 0.1 translate
1 2.33056 scale
newpath
0 0 moveto
(T) true charpath
0 0.5 0 setrgbcolor
fill
1 0.429082 scale
0 -0.1 translate
0 -0.1 translate
1 -0.623895 scale
newpath
0 0 moveto
(C) true charpath
0.8 0.8 2.4 setrgbcolor
fill
1 -1.60283 scale
0 0.1 translate
0 -5.79602 translate
1 -0.657565 scale
newpath
0 0 moveto
(A) true charpath
2.4 0.8 0.8 setrgbcolor
fill
1 -1.52076 scale
0 5.79602 translate
0 -11.757 translate
1 -0.849095 scale
newpath
0 0 moveto
(G) true charpath
1 0.94 0.8 setrgbcolor
fill
1 -1.17772 scale
0 11.757 translate
7.65 0 translate
0 0.1 translate
1 0.446025 scale
newpath
0 0 moveto
(A) true charpath
8 0 0 setrgbcolor
fill
1 2.24203 scale
0 -0.1 translate
0 4.39644 translate
1 0.833964 scale
newpath
0 0 moveto
(G) true charpath
1 0.7 0 setrgbcolor
fill
1 1.19909 scale
0 -4.39644 translate
0 -0.1 translate
1 -0.584095 scale
newpath
0 0 moveto
(C) true charpath
0.8 0.8 2.4 setrgbcolor
fill
1 -1.71205 scale
0 0.1 translate
7.65 0 translate
7.65 0 translate
-53.55 -23.1593 translate
newpath
-3.825 -1.9125 moveto
61.2 0 rlineto
0 45.9 rlineto
-61.2 0 rlineto
0 -45.9 rlineto
closepath
0 0 0 setrgbcolor
stroke
-275.4 0 translate
0 18.1779 translate
/Helvetica findfont
5.61816 scalefont
setfont
newpath
0 0 moveto
(Motif Name:) true charpath
0 0 0 setrgbcolor
fill
70.227 0 translate
/Helvetica-Bold findfont
5.61816 scalefont
setfont
newpath
0 0 moveto
(AAGJ06000001.1_25403220-25405749(-)_1|7|1x0) true charpath
0 0 0 setrgbcolor
fill
-70.227 0 translate
0 -68.25 translate
0 29.125 translate
/Helvetica findfont
8.262 scalefont
setfont
newpath
0 0 moveto
(Gene:) true charpath
0 0 0 setrgbcolor
fill
42.1362 0 translate
/Helvetica-Bold findfont
8.262 scalefont
setfont
newpath
0 0 moveto
(AAGJ06000001.1_25409498-25413422(-)_1) true charpath
0 0 0 setrgbcolor
fill
-42.1362 0 translate
-30.6 -29.125 translate
306 0 translate
2.10375 0 translate
/Helvetica findfont
5.508 scalefont
setfont
newpath
0 0 moveto
(1) true charpath
0 0 0 setrgbcolor
fill
7.65 0 translate
newpath
0 0 moveto
(2) true charpath
0 0 0 setrgbcolor
fill
7.65 0 translate
newpath
0 0 moveto
(3) true charpath
0 0 0 setrgbcolor
fill
7.65 0 translate
newpath
0 0 moveto
(4) true charpath
0 0 0 setrgbcolor
fill
7.65 0 translate
-32.7037 0 translate
0 3.93429 translate
0 19.225 translate
/Helvetica findfont
5.508 scalefont
setfont
38.25 -1.57371 translate
newpath
0 0 moveto
(0) true charpath
0 0 0 setrgbcolor
fill
0 19.125 translate
newpath
0 0 moveto
(+0.57) true charpath
0 0 0 setrgbcolor
fill
0 -38.25 translate
newpath
0 0 moveto
(-3.26) true charpath
0 0 0 setrgbcolor
fill
-38.25 19.125 translate
0 1.57371 translate
/Helvetica-Bold findfont
11.016 scalefont
setfont
0 0.1 translate
1 0.190697 scale
newpath
0 0 moveto
(G) true charpath
1 0.7 0 setrgbcolor
fill
1 5.24392 scale
0 -0.1 translate
0 -0.1 translate
1 -0.050528 scale
newpath
0 0 moveto
(T) true charpath
0.8 0.9 0.8 setrgbcolor
fill
1 -19.791 scale
0 0.1 translate
0 2.38737 translate
1 0.96149 scale
newpath
0 0 moveto
(A) true charpath
8 0 0 setrgbcolor
fill
1 1.04005 scale
0 -2.38737 translate
0 -1.28444 translate
1 -0.181445 scale
newpath
0 0 moveto
(C) true charpath
0.8 0.8 2.4 setrgbcolor
fill
1 -5.5113 scale
0 1.28444 translate
7.65 0 translate
0 0.1 translate
1 2.14505 scale
newpath
0 0 moveto
(A) true charpath
8 0 0 setrgbcolor
fill
1 0.46619 scale
0 -0.1 translate
0 -0.1 translate
1 -0.401156 scale
newpath
0 0 moveto
(C) true charpath
0.8 0.8 2.4 setrgbcolor
fill
1 -2.49279 scale
0 0.1 translate
0 -4.04339 translate
1 -0.4214 scale
newpath
0 0 moveto
(T) true charpath
0.8 0.9 0.8 setrgbcolor
fill
1 -2.37304 scale
0 4.04339 translate
0 -8.14606 translate
1 -0.428919 scale
newpath
0 0 moveto
(G) true charpath
1 0.94 0.8 setrgbcolor
fill
1 -2.33144 scale
0 8.14606 translate
7.65 0 translate
0 0.1 translate
1 2.33056 scale
newpath
0 0 moveto
(G) true charpath
1 0.7 0 setrgbcolor
fill
1 0.429082 scale
0 -0.1 translate
0 -0.1 translate
1 -0.667199 scale
newpath
0 0 moveto
(C) true charpath
0.8 0.8 2.4 setrgbcolor
fill
1 -1.4988 scale
0 0.1 translate
0 -6.13676 translate
1 -0.727748 scale
newpath
0 0 moveto
(A) true charpath
2.4 0.8 0.8 setrgbcolor
fill
1 -1.3741 scale
0 6.13676 translate
0 -12.65 translate
1 -0.735608 scale
newpath
0 0 moveto
(T) true charpath
0.8 0.9 0.8 setrgbcolor
fill
1 -1.35942 scale
0 12.65 translate
7.65 0 translate
7.65 0 translate
-30.6 -23.1593 translate
newpath
-3.825 -1.9125 moveto
38.25 0 rlineto
0 45.9 rlineto
-38.25 0 rlineto
0 -45.9 rlineto
closepath
0 0 0 setrgbcolor
stroke
-275.4 0 translate
0 18.1779 translate
/Helvetica findfont
5.61816 scalefont
setfont
newpath
0 0 moveto
(Motif Name:) true charpath
0 0 0 setrgbcolor
fill
70.227 0 translate
/Helvetica-Bold findfont
5.61816 scalefont
setfont
newpath
0 0 moveto
(AAGJ06000001.1_25409498-25413422(-)_1|1|1x0) true charpath
0 0 0 setrgbcolor
fill
-70.227 0 translate
0 -68.25 translate
0 29.125 translate
/Helvetica findfont
8.262 scalefont
setfont
newpath
0 0 moveto
(Gene:) true charpath
0 0 0 setrgbcolor
fill
42.1362 0 translate
/Helvetica-Bold findfont
8.262 scalefont
setfont
newpath
0 0 moveto
(AAGJ06000001.1_25409498-25413422(-)_1) true charpath
0 0 0 setrgbcolor
fill
-42.1362 0 translate
-30.6 -29.125 translate
306 0 translate
2.10375 0 translate
/Helvetica findfont
5.508 scalefont
setfont
newpath
0 0 moveto
(1) true charpath
0 0 0 setrgbcolor
fill
7.65 0 translate
newpath
0 0 moveto
(2) true charpath
0 0 0 setrgbcolor
fill
7.65 0 translate
newpath
0 0 moveto
(3) true charpath
0 0 0 setrgbcolor
fill
7.65 0 translate
newpath
0 0 moveto
(4) true charpath
0 0 0 setrgbcolor
fill
7.65 0 translate
-32.7037 0 translate
0 3.93429 translate
0 19.225 translate
/Helvetica findfont
5.508 scalefont
setfont
38.25 -1.57371 translate
newpath
0 0 moveto
(0) true charpath
0 0 0 setrgbcolor
fill
0 19.125 translate
newpath
0 0 moveto
(+0.56) true charpath
0 0 0 setrgbcolor
fill
0 -38.25 translate
newpath
0 0 moveto
(-2.93) true charpath
0 0 0 setrgbcolor
fill
-38.25 19.125 translate
0 1.57371 translate
/Helvetica-Bold findfont
11.016 scalefont
setfont
0 -0.1 translate
1 -0.037288 scale
newpath
0 0 moveto
(G) true charpath
1 0.94 0.8 setrgbcolor
fill
1 -26.8183 scale
0 0.1 translate
0 -1.18026 translate
1 -0.100057 scale
newpath
0 0 moveto
(T) true charpath
0.8 0.9 0.8 setrgbcolor
fill
1 -9.99426 scale
0 1.18026 translate
0 0.1 translate
1 1.71039 scale
newpath
0 0 moveto
(A) true charpath
8 0 0 setrgbcolor
fill
1 0.584662 scale
0 -0.1 translate
0 -2.75443 translate
1 -0.639484 scale
newpath
0 0 moveto
(C) true charpath
0.8 0.8 2.4 setrgbcolor
fill
1 -1.56376 scale
0 2.75443 translate
7.65 0 translate
0 0.1 translate
1 0.812581 scale
newpath
0 0 moveto
(T) true charpath
0 0.5 0 setrgbcolor
fill
1 1.23065 scale
0 -0.1 translate
0 -0.1 translate
1 -0.133899 scale
newpath
0 0 moveto
(C) true charpath
0.8 0.8 2.4 setrgbcolor
fill
1 -7.46832 scale
0 0.1 translate
7.65 0 translate
0 0.1 translate
1 2.33056 scale
newpath
0 0 moveto
(T) true charpath
0 0.5 0 setrgbcolor
fill
1 0.429082 scale
0 -0.1 translate
0 -0.1 translate
1 -0.443963 scale
newpath
0 0 moveto
(G) true charpath
1 0.94 0.8 setrgbcolor
fill
1 -2.25244 scale
0 0.1 translate
0 -4.38022 translate
1 -0.843015 scale
newpath
0 0 moveto
(C) true charpath
0.8 0.8 2.4 setrgbcolor
fill
1 -1.18622 scale
0 4.38022 translate
0 -11.8004 translate
1 -0.843577 scale
newpath
0 0 moveto
(A) true charpath
2.4 0.8 0.8 setrgbcolor
fill
1 -1.18543 scale
0 11.8004 translate
7.65 0 translate
7.65 0 translate
-30.6 -23.1593 translate
newpath
-3.825 -1.9125 moveto
38.25 0 rlineto
0 45.9 rlineto
-38.25 0 rlineto
0 -45.9 rlineto
closepath
0 0 0 setrgbcolor
stroke
-275.4 0 translate
0 18.1779 translate
/Helvetica findfont
5.61816 scalefont
setfont
newpath
0 0 moveto
(Motif Name:) true charpath
0 0 0 setrgbcolor
fill
70.227 0 translate
/Helvetica-Bold findfont
5.61816 scalefont
setfont
newpath
0 0 moveto
(AAGJ06000001.1_25409498-25413422(-)_1|2|1x0) true charpath
0 0 0 setrgbcolor
fill
-70.227 0 translate
0 -68.25 translate
showpage
30.6 674.55 translate
0 29.125 translate
/Helvetica findfont
8.262 scalefont
setfont
newpath
0 0 moveto
(Gene:) true charpath
0 0 0 setrgbcolor
fill
42.1362 0 translate
/Helvetica-Bold findfont
8.262 scalefont
setfont
newpath
0 0 moveto
(AAGJ06000001.1_25409498-25413422(-)_1) true charpath
0 0 0 setrgbcolor
fill
-42.1362 0 translate
-30.6 -29.125 translate
306 0 translate
2.10375 0 translate
/Helvetica findfont
5.508 scalefont
setfont
newpath
0 0 moveto
(1) true charpath
0 0 0 setrgbcolor
fill
7.65 0 translate
newpath
0 0 moveto
(2) true charpath
0 0 0 setrgbcolor
fill
7.65 0 translate
newpath
0 0 moveto
(3) true charpath
0 0 0 setrgbcolor
fill
7.65 0 translate
newpath
0 0 moveto
(4) true charpath
0 0 0 setrgbcolor
fill
7.65 0 translate
-32.7037 0 translate
0 3.93429 translate
0 19.225 translate
/Helvetica findfont
5.508 scalefont
setfont
38.25 -1.57371 translate
newpath
0 0 moveto
(0) true charpath
0 0 0 setrgbcolor
fill
0 19.125 translate
newpath
0 0 moveto
(+0.57) true charpath
0 0 0 setrgbcolor
fill
0 -38.25 translate
newpath
0 0 moveto
(-2.95) true charpath
0 0 0 setrgbcolor
fill
-38.25 19.125 translate
0 1.57371 translate
/Helvetica-Bold findfont
11.016 scalefont
setfont
0 0.1 translate
1 2.23939 scale
newpath
0 0 moveto
(G) true charpath
1 0.7 0 setrgbcolor
fill
1 0.446551 scale
0 -0.1 translate
0 -0.1 translate
1 -0.438466 scale
newpath
0 0 moveto
(A) true charpath
2.4 0.8 0.8 setrgbcolor
fill
1 -2.28068 scale
0 0.1 translate
0 -4.33696 translate
1 -0.46683 scale
newpath
0 0 moveto
(T) true charpath
0.8 0.9 0.8 setrgbcolor
fill
1 -2.14211 scale
0 4.33696 translate
0 -8.7971 translate
1 -0.848448 scale
newpath
0 0 moveto
(C) true charpath
0.8 0.8 2.4 setrgbcolor
fill
1 -1.17862 scale
0 8.7971 translate
7.65 0 translate
0 -0.1 translate
1 -0.24046 scale
newpath
0 0 moveto
(C) true charpath
0.8 0.8 2.4 setrgbcolor
fill
1 -4.15869 scale
0 0.1 translate
0 -2.77894 translate
1 -0.256403 scale
newpath
0 0 moveto
(G) true charpath
1 0.94 0.8 setrgbcolor
fill
1 -3.90011 scale
0 2.77894 translate
0 -5.58332 translate
1 -0.265383 scale
newpath
0 0 moveto
(A) true charpath
2.4 0.8 0.8 setrgbcolor
fill
1 -3.76813 scale
0 5.58332 translate
0 0.1 translate
1 1.87737 scale
newpath
0 0 moveto
(T) true charpath
0 0.5 0 setrgbcolor
fill
1 0.532659 scale
0 -0.1 translate
7.65 0 translate
0 0.1 translate
1 2.33056 scale
newpath
0 0 moveto
(T) true charpath
0 0.5 0 setrgbcolor
fill
1 0.429082 scale
0 -0.1 translate
0 -0.1 translate
1 -0.583348 scale
newpath
0 0 moveto
(G) true charpath
1 0.94 0.8 setrgbcolor
fill
1 -1.71424 scale
0 0.1 translate
0 -5.47697 translate
1 -0.761002 scale
newpath
0 0 moveto
(A) true charpath
2.4 0.8 0.8 setrgbcolor
fill
1 -1.31406 scale
0 5.47697 translate
0 -12.2518 translate
1 -0.786205 scale
newpath
0 0 moveto
(C) true charpath
0.8 0.8 2.4 setrgbcolor
fill
1 -1.27193 scale
0 12.2518 translate
7.65 0 translate
7.65 0 translate
-30.6 -23.1593 translate
newpath
-3.825 -1.9125 moveto
38.25 0 rlineto
0 45.9 rlineto
-38.25 0 rlineto
0 -45.9 rlineto
closepath
0 0 0 setrgbcolor
stroke
-275.4 0 translate
0 18.1779 translate
/Helvetica findfont
5.61816 scalefont
setfont
newpath
0 0 moveto
(Motif Name:) true charpath
0 0 0 setrgbcolor
fill
70.227 0 translate
/Helvetica-Bold findfont
5.61816 scalefont
setfont
newpath
0 0 moveto
(AAGJ06000001.1_25409498-25413422(-)_1|3|1x0) true charpath
0 0 0 setrgbcolor
fill
-70.227 0 translate
0 -68.25 translate
0 29.125 translate
/Helvetica findfont
8.262 scalefont
setfont
newpath
0 0 moveto
(Gene:) true charpath
0 0 0 setrgbcolor
fill
42.1362 0 translate
/Helvetica-Bold findfont
8.262 scalefont
setfont
newpath
0 0 moveto
(AAGJ06000001.1_25409498-25413422(-)_1) true charpath
0 0 0 setrgbcolor
fill
-42.1362 0 translate
-30.6 -29.125 translate
306 0 translate
2.10375 0 translate
/Helvetica findfont
5.508 scalefont
setfont
newpath
0 0 moveto
(1) true charpath
0 0 0 setrgbcolor
fill
7.65 0 translate
newpath
0 0 moveto
(2) true charpath
0 0 0 setrgbcolor
fill
7.65 0 translate
newpath
0 0 moveto
(3) true charpath
0 0 0 setrgbcolor
fill
7.65 0 translate
newpath
0 0 moveto
(4) true charpath
0 0 0 setrgbcolor
fill
7.65 0 translate
-32.7037 0 translate
0 3.93429 translate
0 19.225 translate
/Helvetica findfont
5.508 scalefont
setfont
38.25 -1.57371 translate
newpath
0 0 moveto
(0) true charpath
0 0 0 setrgbcolor
fill
0 19.125 translate
newpath
0 0 moveto
(+0.53) true charpath
0 0 0 setrgbcolor
fill
0 -38.25 translate
newpath
0 0 moveto
(-2.43) true charpath
0 0 0 setrgbcolor
fill
-38.25 19.125 translate
0 1.57371 translate
/Helvetica-Bold findfont
11.016 scalefont
setfont
0 0.1 translate
1 0.606438 scale
newpath
0 0 moveto
(T) true charpath
0 0.5 0 setrgbcolor
fill
1 1.64897 scale
0 -0.1 translate
0 -0.1 translate
1 -0.111429 scale
newpath
0 0 moveto
(G) true charpath
1 0.94 0.8 setrgbcolor
fill
1 -8.97432 scale
0 0.1 translate
0 5.65866 translate
1 0.990937 scale
newpath
0 0 moveto
(A) true charpath
8 0 0 setrgbcolor
fill
1 1.00915 scale
0 -5.65866 translate
0 -1.76364 translate
1 -0.557232 scale
newpath
0 0 moveto
(C) true charpath
0.8 0.8 2.4 setrgbcolor
fill
1 -1.79458 scale
0 1.76364 translate
7.65 0 translate
0 -0.1 translate
1 -0.337722 scale
newpath
0 0 moveto
(A) true charpath
2.4 0.8 0.8 setrgbcolor
fill
1 -2.96102 scale
0 0.1 translate
0 0.1 translate
1 2.33056 scale
newpath
0 0 moveto
(T) true charpath
0 0.5 0 setrgbcolor
fill
1 0.429082 scale
0 -0.1 translate
0 -3.54425 translate
1 -0.731968 scale
newpath
0 0 moveto
(G) true charpath
1 0.94 0.8 setrgbcolor
fill
1 -1.36618 scale
0 3.54425 translate
0 -10.0906 translate
1 -1.06087 scale
newpath
0 0 moveto
(C) true charpath
0.8 0.8 2.4 setrgbcolor
fill
1 -0.942626 scale
0 10.0906 translate
7.65 0 translate
0 0.1 translate
1 1.41777 scale
newpath
0 0 moveto
(G) true charpath
1 0.7 0 setrgbcolor
fill
1 0.705333 scale
0 -0.1 translate
0 -0.1 translate
1 -0.697108 scale
newpath
0 0 moveto
(A) true charpath
2.4 0.8 0.8 setrgbcolor
fill
1 -1.4345 scale
0 0.1 translate
7.65 0 translate
7.65 0 translate
-30.6 -23.1593 translate
newpath
-3.825 -1.9125 moveto
38.25 0 rlineto
0 45.9 rlineto
-38.25 0 rlineto
0 -45.9 rlineto
closepath
0 0 0 setrgbcolor
stroke
-275.4 0 translate
0 18.1779 translate
/Helvetica findfont
5.61816 scalefont
setfont
newpath
0 0 moveto
(Motif Name:) true charpath
0 0 0 setrgbcolor
fill
70.227 0 translate
/Helvetica-Bold findfont
5.61816 scalefont
setfont
newpath
0 0 moveto
(AAGJ06000001.1_25409498-25413422(-)_1|4|1x0) true charpath
0 0 0 setrgbcolor
fill
-70.227 0 translate
0 -68.25 translate
0 29.125 translate
/Helvetica findfont
8.262 scalefont
setfont
newpath
0 0 moveto
(Gene:) true charpath
0 0 0 setrgbcolor
fill
42.1362 0 translate
/Helvetica-Bold findfont
8.262 scalefont
setfont
newpath
0 0 moveto
(AAGJ06000001.1_25409498-25413422(-)_1) true charpath
0 0 0 setrgbcolor
fill
-42.1362 0 translate
-30.6 -29.125 translate
306 0 translate
2.10375 0 translate
/Helvetica findfont
5.508 scalefont
setfont
newpath
0 0 moveto
(1) true charpath
0 0 0 setrgbcolor
fill
7.65 0 translate
newpath
0 0 moveto
(2) true charpath
0 0 0 setrgbcolor
fill
7.65 0 translate
newpath
0 0 moveto
(3) true charpath
0 0 0 setrgbcolor
fill
7.65 0 translate
newpath
0 0 moveto
(4) true charpath
0 0 0 setrgbcolor
fill
7.65 0 translate
-32.7037 0 translate
0 3.93429 translate
0 19.225 translate
/Helvetica findfont
5.508 scalefont
setfont
38.25 -1.57371 translate
newpath
0 0 moveto
(0) true charpath
0 0 0 setrgbcolor
fill
0 19.125 translate
newpath
0 0 moveto
(+0.55) true charpath
0 0 0 setrgbcolor
fill
0 -38.25 translate
newpath
0 0 moveto
(-2.65) true charpath
0 0 0 setrgbcolor
fill
-38.25 19.125 translate
0 1.57371 translate
/Helvetica-Bold findfont
11.016 scalefont
setfont
0 0.1 translate
1 0.328173 scale
newpath
0 0 moveto
(C) true charpath
0 0 8 setrgbcolor
fill
1 3.04717 scale
0 -0.1 translate
0 3.46911 translate
1 0.359791 scale
newpath
0 0 moveto
(G) true charpath
1 0.7 0 setrgbcolor
fill
1 2.77939 scale
0 -3.46911 translate
0 -0.1 translate
1 -0.204764 scale
newpath
0 0 moveto
(T) true charpath
0.8 0.9 0.8 setrgbcolor
fill
1 -4.88367 scale
0 0.1 translate
7.65 0 translate
0 0.1 translate
1 2.33056 scale
newpath
0 0 moveto
(G) true charpath
1 0.7 0 setrgbcolor
fill
1 0.429082 scale
0 -0.1 translate
0 -0.1 translate
1 -0.407554 scale
newpath
0 0 moveto
(T) true charpath
0.8 0.9 0.8 setrgbcolor
fill
1 -2.45367 scale
0 0.1 translate
0 -4.09372 translate
1 -0.771554 scale
newpath
0 0 moveto
(A) true charpath
2.4 0.8 0.8 setrgbcolor
fill
1 -1.29609 scale
0 4.09372 translate
0 -10.9516 translate
1 -0.951448 scale
newpath
0 0 moveto
(C) true charpath
0.8 0.8 2.4 setrgbcolor
fill
1 -1.05103 scale
0 10.9516 translate
7.65 0 translate
0 0.1 translate
1 2.31662 scale
newpath
0 0 moveto
(A) true charpath
8 0 0 setrgbcolor
fill
1 0.431664 scale
0 -0.1 translate
0 -0.1 translate
1 -0.58684 scale
newpath
0 0 moveto
(T) true charpath
0.8 0.9 0.8 setrgbcolor
fill
1 -1.70404 scale
0 0.1 translate
0 -5.50445 translate
1 -0.62317 scale
newpath
0 0 moveto
(C) true charpath
0.8 0.8 2.4 setrgbcolor
fill
1 -1.6047 scale
0 5.50445 translate
0 -11.1948 translate
1 -0.661601 scale
newpath
0 0 moveto
(G) true charpath
1 0.94 0.8 setrgbcolor
fill
1 -1.51148 scale
0 11.1948 translate
7.65 0 translate
7.65 0 translate
-30.6 -23.1593 translate
newpath
-3.825 -1.9125 moveto
38.25 0 rlineto
0 45.9 rlineto
-38.25 0 rlineto
0 -45.9 rlineto
closepath
0 0 0 setrgbcolor
stroke
-275.4 0 translate
0 18.1779 translate
/Helvetica findfont
5.61816 scalefont
setfont
newpath
0 0 moveto
(Motif Name:) true charpath
0 0 0 setrgbcolor
fill
70.227 0 translate
/Helvetica-Bold findfont
5.61816 scalefont
setfont
newpath
0 0 moveto
(AAGJ06000001.1_25409498-25413422(-)_1|5|1x0) true charpath
0 0 0 setrgbcolor
fill
-70.227 0 translate
0 -68.25 translate
0 29.125 translate
/Helvetica findfont
8.262 scalefont
setfont
newpath
0 0 moveto
(Gene:) true charpath
0 0 0 setrgbcolor
fill
42.1362 0 translate
/Helvetica-Bold findfont
8.262 scalefont
setfont
newpath
0 0 moveto
(AAGJ06000001.1_25409498-25413422(-)_1) true charpath
0 0 0 setrgbcolor
fill
-42.1362 0 translate
-30.6 -29.125 translate
306 0 translate
2.10375 0 translate
/Helvetica findfont
5.508 scalefont
setfont
newpath
0 0 moveto
(1) true charpath
0 0 0 setrgbcolor
fill
7.65 0 translate
newpath
0 0 moveto
(2) true charpath
0 0 0 setrgbcolor
fill
7.65 0 translate
newpath
0 0 moveto
(3) true charpath
0 0 0 setrgbcolor
fill
7.65 0 translate
newpath
0 0 moveto
(4) true charpath
0 0 0 setrgbcolor
fill
7.65 0 translate
newpath
0 0 moveto
(5) true charpath
0 0 0 setrgbcolor
fill
7.65 0 translate
newpath
0 0 moveto
(6) true charpath
0 0 0 setrgbcolor
fill
7.65 0 translate
newpath
0 0 moveto
(7) true charpath
0 0 0 setrgbcolor
fill
7.65 0 translate
-55.6537 0 translate
0 3.93429 translate
0 19.225 translate
/Helvetica findfont
5.508 scalefont
setfont
61.2 -1.57371 translate
newpath
0 0 moveto
(0) true charpath
0 0 0 setrgbcolor
fill
0 19.125 translate
newpath
0 0 moveto
(+0.53) true charpath
0 0 0 setrgbcolor
fill
0 -38.25 translate
newpath
0 0 moveto
(-2.58) true charpath
0 0 0 setrgbcolor
fill
-61.2 19.125 translate
0 1.57371 translate
/Helvetica-Bold findfont
11.016 scalefont
setfont
0 -0.1 translate
1 -0.0776242 scale
newpath
0 0 moveto
(C) true charpath
0.8 0.8 2.4 setrgbcolor
fill
1 -12.8826 scale
0 0.1 translate
0 0.1 translate
1 2.15435 scale
newpath
0 0 moveto
(T) true charpath
0 0.5 0 setrgbcolor
fill
1 0.464176 scale
0 -0.1 translate
0 -1.49765 translate
1 -0.602396 scale
newpath
0 0 moveto
(G) true charpath
1 0.94 0.8 setrgbcolor
fill
1 -1.66004 scale
0 1.49765 translate
0 -7.0245 translate
1 -1.0358 scale
newpath
0 0 moveto
(A) true charpath
2.4 0.8 0.8 setrgbcolor
fill
1 -0.96544 scale
0 7.0245 translate
7.65 0 translate
0 -0.1 translate
1 -0.130428 scale
newpath
0 0 moveto
(A) true charpath
2.4 0.8 0.8 setrgbcolor
fill
1 -7.66704 scale
0 0.1 translate
0 0.1 translate
1 1.99354 scale
newpath
0 0 moveto
(T) true charpath
0 0.5 0 setrgbcolor
fill
1 0.501621 scale
0 -0.1 translate
0 -1.91314 translate
1 -0.371067 scale
newpath
0 0 moveto
(G) true charpath
1 0.94 0.8 setrgbcolor
fill
1 -2.69493 scale
0 1.91314 translate
0 -5.61977 translate
1 -0.474826 scale
newpath
0 0 moveto
(C) true charpath
0.8 0.8 2.4 setrgbcolor
fill
1 -2.10604 scale
0 5.61977 translate
7.65 0 translate
0 -0.1 translate
1 -0.0563211 scale
newpath
0 0 moveto
(A) true charpath
2.4 0.8 0.8 setrgbcolor
fill
1 -17.7553 scale
0 0.1 translate
0 -1.33002 translate
1 -0.0674687 scale
newpath
0 0 moveto
(C) true charpath
0.8 0.8 2.4 setrgbcolor
fill
1 -14.8217 scale
0 1.33002 translate
0 0.1 translate
1 1.52183 scale
newpath
0 0 moveto
(G) true charpath
1 0.7 0 setrgbcolor
fill
1 0.657103 scale
0 -0.1 translate
0 -2.64776 translate
1 -0.284789 scale
newpath
0 0 moveto
(T) true charpath
0.8 0.9 0.8 setrgbcolor
fill
1 -3.51137 scale
0 2.64776 translate
7.65 0 translate
0 -0.1 translate
1 -0.228295 scale
newpath
0 0 moveto
(A) true charpath
2.4 0.8 0.8 setrgbcolor
fill
1 -4.3803 scale
0 0.1 translate
0 0.1 translate
1 2.33056 scale
newpath
0 0 moveto
(G) true charpath
1 0.7 0 setrgbcolor
fill
1 0.429082 scale
0 -0.1 translate
0 -2.68321 translate
1 -0.93709 scale
newpath
0 0 moveto
(T) true charpath
0.8 0.9 0.8 setrgbcolor
fill
1 -1.06713 scale
0 2.68321 translate
0 -10.8436 translate
1 -0.965171 scale
newpath
0 0 moveto
(C) true charpath
0.8 0.8 2.4 setrgbcolor
fill
1 -1.03609 scale
0 10.8436 translate
7.65 0 translate
0 0.1 translate
1 0.403518 scale
newpath
0 0 moveto
(A) true charpath
8 0 0 setrgbcolor
fill
1 2.4782 scale
0 -0.1 translate
0 4.06197 translate
1 1.53433 scale
newpath
0 0 moveto
(T) true charpath
0 0.5 0 setrgbcolor
fill
1 0.65175 scale
0 -4.06197 translate
0 -0.1 translate
1 -0.309848 scale
newpath
0 0 moveto
(G) true charpath
1 0.94 0.8 setrgbcolor
fill
1 -3.22739 scale
0 0.1 translate
0 -3.32492 translate
1 -1.00154 scale
newpath
0 0 moveto
(C) true charpath
0.8 0.8 2.4 setrgbcolor
fill
1 -0.998467 scale
0 3.32492 translate
7.65 0 translate
0 0.1 translate
1 0.173079 scale
newpath
0 0 moveto
(C) true charpath
0 0 8 setrgbcolor
fill
1 5.7777 scale
0 -0.1 translate
0 2.24874 translate
1 1.23925 scale
newpath
0 0 moveto
(G) true charpath
1 0.7 0 setrgbcolor
fill
1 0.806937 scale
0 -2.24874 translate
0 -0.1 translate
1 -0.224816 scale
newpath
0 0 moveto
(T) true charpath
0.8 0.9 0.8 setrgbcolor
fill
1 -4.44808 scale
0 0.1 translate
0 -2.65584 translate
1 -0.238089 scale
newpath
0 0 moveto
(A) true charpath
2.4 0.8 0.8 setrgbcolor
fill
1 -4.2001 scale
0 2.65584 translate
7.65 0 translate
7.65 0 translate
-53.55 -23.1593 translate
newpath
-3.825 -1.9125 moveto
61.2 0 rlineto
0 45.9 rlineto
-61.2 0 rlineto
0 -45.9 rlineto
closepath
0 0 0 setrgbcolor
stroke
-275.4 0 translate
0 18.1779 translate
/Helvetica findfont
5.61816 scalefont
setfont
newpath
0 0 moveto
(Motif Name:) true charpath
0 0 0 setrgbcolor
fill
70.227 0 translate
/Helvetica-Bold findfont
5.61816 scalefont
setfont
newpath
0 0 moveto
(AAGJ06000001.1_25409498-25413422(-)_1|6|1x0) true charpath
0 0 0 setrgbcolor
fill
-70.227 0 translate
0 -68.25 translate
0 29.125 translate
/Helvetica findfont
8.262 scalefont
setfont
newpath
0 0 moveto
(Gene:) true charpath
0 0 0 setrgbcolor
fill
42.1362 0 translate
/Helvetica-Bold findfont
8.262 scalefont
setfont
newpath
0 0 moveto
(AAGJ06000001.1_33169926-33171144(+)_1) true charpath
0 0 0 setrgbcolor
fill
-42.1362 0 translate
-30.6 -29.125 translate
306 0 translate
2.10375 0 translate
/Helvetica findfont
5.508 scalefont
setfont
newpath
0 0 moveto
(1) true charpath
0 0 0 setrgbcolor
fill
7.65 0 translate
newpath
0 0 moveto
(2) true charpath
0 0 0 setrgbcolor
fill
7.65 0 translate
newpath
0 0 moveto
(3) true charpath
0 0 0 setrgbcolor
fill
7.65 0 translate
newpath
0 0 moveto
(4) true charpath
0 0 0 setrgbcolor
fill
7.65 0 translate
-32.7037 0 translate
0 3.93429 translate
0 19.225 translate
/Helvetica findfont
5.508 scalefont
setfont
38.25 -1.57371 translate
newpath
0 0 moveto
(0) true charpath
0 0 0 setrgbcolor
fill
0 19.125 translate
newpath
0 0 moveto
(+0.57) true charpath
0 0 0 setrgbcolor
fill
0 -38.25 translate
newpath
0 0 moveto
(-2.95) true charpath
0 0 0 setrgbcolor
fill
-38.25 19.125 translate
0 1.57371 translate
/Helvetica-Bold findfont
11.016 scalefont
setfont
0 0.1 translate
1 2.33056 scale
newpath
0 0 moveto
(G) true charpath
1 0.7 0 setrgbcolor
fill
1 0.429082 scale
0 -0.1 translate
0 -0.1 translate
1 -0.619716 scale
newpath
0 0 moveto
(A) true charpath
2.4 0.8 0.8 setrgbcolor
fill
1 -1.61364 scale
0 0.1 translate
0 -5.76313 translate
1 -0.677702 scale
newpath
0 0 moveto
(T) true charpath
0.8 0.9 0.8 setrgbcolor
fill
1 -1.47557 scale
0 5.76313 translate
0 -11.8825 translate
1 -0.833138 scale
newpath
0 0 moveto
(C) true charpath
0.8 0.8 2.4 setrgbcolor
fill
1 -1.20028 scale
0 11.8825 translate
7.65 0 translate
0 0.1 translate
1 0.450983 scale
newpath
0 0 moveto
(G) true charpath
1 0.7 0 setrgbcolor
fill
1 2.21738 scale
0 -0.1 translate
0 4.43545 translate
1 1.46476 scale
newpath
0 0 moveto
(T) true charpath
0 0.5 0 setrgbcolor
fill
1 0.682707 scale
0 -4.43545 translate
0 -0.1 translate
1 -0.45426 scale
newpath
0 0 moveto
(C) true charpath
0.8 0.8 2.4 setrgbcolor
fill
1 -2.20138 scale
0 0.1 translate
0 -4.46123 translate
1 -0.628261 scale
newpath
0 0 moveto
(A) true charpath
2.4 0.8 0.8 setrgbcolor
fill
1 -1.59169 scale
0 4.46123 translate
7.65 0 translate
0 0.1 translate
1 2.16614 scale
newpath
0 0 moveto
(T) true charpath
0 0.5 0 setrgbcolor
fill
1 0.461651 scale
0 -0.1 translate
0 -0.1 translate
1 -0.399026 scale
newpath
0 0 moveto
(C) true charpath
0.8 0.8 2.4 setrgbcolor
fill
1 -2.5061 scale
0 0.1 translate
0 -4.02662 translate
1 -0.482792 scale
newpath
0 0 moveto
(A) true charpath
2.4 0.8 0.8 setrgbcolor
fill
1 -2.07129 scale
0 4.02662 translate
0 -8.61236 translate
1 -0.500016 scale
newpath
0 0 moveto
(G) true charpath
1 0.94 0.8 setrgbcolor
fill
1 -1.99994 scale
0 8.61236 translate
7.65 0 translate
7.65 0 translate
-30.6 -23.1593 translate
newpath
-3.825 -1.9125 moveto
38.25 0 rlineto
0 45.9 rlineto
-38.25 0 rlineto
0 -45.9 rlineto
closepath
0 0 0 setrgbcolor
stroke
-275.4 0 translate
0 18.1779 translate
/Helvetica findfont
5.61816 scalefont
setfont
newpath
0 0 moveto
(Motif Name:) true charpath
0 0 0 setrgbcolor
fill
70.227 0 translate
/Helvetica-Bold findfont
5.61816 scalefont
setfont
newpath
0 0 moveto
(AAGJ06000001.1_33169926-33171144(+)_1|1|1x0) true charpath
0 0 0 setrgbcolor
fill
-70.227 0 translate
0 -68.25 translate
0 29.125 translate
/Helvetica findfont
8.262 scalefont
setfont
newpath
0 0 moveto
(Gene:) true charpath
0 0 0 setrgbcolor
fill
42.1362 0 translate
/Helvetica-Bold findfont
8.262 scalefont
setfont
newpath
0 0 moveto
(AAGJ06000001.1_33169926-33171144(+)_1) true charpath
0 0 0 setrgbcolor
fill
-42.1362 0 translate
-30.6 -29.125 translate
306 0 translate
2.10375 0 translate
/Helvetica findfont
5.508 scalefont
setfont
newpath
0 0 moveto
(1) true charpath
0 0 0 setrgbcolor
fill
7.65 0 translate
newpath
0 0 moveto
(2) true charpath
0 0 0 setrgbcolor
fill
7.65 0 translate
newpath
0 0 moveto
(3) true charpath
0 0 0 setrgbcolor
fill
7.65 0 translate
newpath
0 0 moveto
(4) true charpath
0 0 0 setrgbcolor
fill
7.65 0 translate
-32.7037 0 translate
0 3.93429 translate
0 19.225 translate
/Helvetica findfont
5.508 scalefont
setfont
38.25 -1.57371 translate
newpath
0 0 moveto
(0) true charpath
0 0 0 setrgbcolor
fill
0 19.125 translate
newpath
0 0 moveto
(+0.57) true charpath
0 0 0 setrgbcolor
fill
0 -38.25 translate
newpath
0 0 moveto
(-3.23) true charpath
0 0 0 setrgbcolor
fill
-38.25 19.125 translate
0 1.57371 translate
/Helvetica-Bold findfont
11.016 scalefont
setfont
0 -0.1 translate
1 -0.238684 scale
newpath
0 0 moveto
(T) true charpath
0.8 0.9 0.8 setrgbcolor
fill
1 -4.18964 scale
0 0.1 translate
0 0.1 translate
1 1.95593 scale
newpath
0 0 moveto
(G) true charpath
1 0.7 0 setrgbcolor
fill
1 0.511266 scale
0 -0.1 translate
0 -2.76496 translate
1 -0.264853 scale
newpath
0 0 moveto
(A) true charpath
2.4 0.8 0.8 setrgbcolor
fill
1 -3.77568 scale
0 2.76496 translate
0 -5.63583 translate
1 -0.337748 scale
newpath
0 0 moveto
(C) true charpath
0.8 0.8 2.4 setrgbcolor
fill
1 -2.96079 scale
0 5.63583 translate
7.65 0 translate
0 0.1 translate
1 1.70665 scale
newpath
0 0 moveto
(C) true charpath
0 0 8 setrgbcolor
fill
1 0.585942 scale
0 -0.1 translate
0 -0.1 translate
1 -0.309162 scale
newpath
0 0 moveto
(A) true charpath
2.4 0.8 0.8 setrgbcolor
fill
1 -3.23455 scale
0 0.1 translate
0 -3.31952 translate
1 -0.450418 scale
newpath
0 0 moveto
(G) true charpath
1 0.94 0.8 setrgbcolor
fill
1 -2.22016 scale
0 3.31952 translate
7.65 0 translate
0 0.1 translate
1 2.33056 scale
newpath
0 0 moveto
(G) true charpath
1 0.7 0 setrgbcolor
fill
1 0.429082 scale
0 -0.1 translate
0 -0.1 translate
1 -0.654343 scale
newpath
0 0 moveto
(T) true charpath
0.8 0.9 0.8 setrgbcolor
fill
1 -1.52825 scale
0 0.1 translate
0 -6.0356 translate
1 -0.732048 scale
newpath
0 0 moveto
(C) true charpath
0.8 0.8 2.4 setrgbcolor
fill
1 -1.36603 scale
0 6.0356 translate
0 -12.5826 translate
1 -0.744165 scale
newpath
0 0 moveto
(A) true charpath
2.4 0.8 0.8 setrgbcolor
fill
1 -1.34379 scale
0 12.5826 translate
7.65 0 translate
7.65 0 translate
-30.6 -23.1593 translate
newpath
-3.825 -1.9125 moveto
38.25 0 rlineto
0 45.9 rlineto
-38.25 0 rlineto
0 -45.9 rlineto
closepath
0 0 0 setrgbcolor
stroke
-275.4 0 translate
0 18.1779 translate
/Helvetica findfont
5.61816 scalefont
setfont
newpath
0 0 moveto
(Motif Name:) true charpath
0 0 0 setrgbcolor
fill
70.227 0 translate
/Helvetica-Bold findfont
5.61816 scalefont
setfont
newpath
0 0 moveto
(AAGJ06000001.1_33169926-33171144(+)_1|2|1x0) true charpath
0 0 0 setrgbcolor
fill
-70.227 0 translate
0 -68.25 translate
0 29.125 translate
/Helvetica findfont
8.262 scalefont
setfont
newpath
0 0 moveto
(Gene:) true charpath
0 0 0 setrgbcolor
fill
42.1362 0 translate
/Helvetica-Bold findfont
8.262 scalefont
setfont
newpath
0 0 moveto
(AAGJ06000001.1_33169926-33171144(+)_1) true charpath
0 0 0 setrgbcolor
fill
-42.1362 0 translate
-30.6 -29.125 translate
306 0 translate
2.10375 0 translate
/Helvetica findfont
5.508 scalefont
setfont
newpath
0 0 moveto
(1) true charpath
0 0 0 setrgbcolor
fill
7.65 0 translate
newpath
0 0 moveto
(2) true charpath
0 0 0 setrgbcolor
fill
7.65 0 translate
newpath
0 0 moveto
(3) true charpath
0 0 0 setrgbcolor
fill
7.65 0 translate
newpath
0 0 moveto
(4) true charpath
0 0 0 setrgbcolor
fill
7.65 0 translate
newpath
0 0 moveto
(5) true charpath
0 0 0 setrgbcolor
fill
7.65 0 translate
newpath
0 0 moveto
(6) true charpath
0 0 0 setrgbcolor
fill
7.65 0 translate
newpath
0 0 moveto
(7) true charpath
0 0 0 setrgbcolor
fill
7.65 0 translate
newpath
0 0 moveto
(8) true charpath
0 0 0 setrgbcolor
fill
7.65 0 translate
newpath
0 0 moveto
(9) true charpath
0 0 0 setrgbcolor
fill
7.65 0 translate
newpath
0 0 moveto
(0) true charpath
0 0 0 setrgbcolor
fill
7.65 0 translate
newpath
0 0 moveto
(1) true charpath
0 0 0 setrgbcolor
fill
7.65 0 translate
newpath
0 0 moveto
(2) true charpath
0 0 0 setrgbcolor
fill
7.65 0 translate
newpath
0 0 moveto
(3) true charpath
0 0 0 setrgbcolor
fill
7.65 0 translate
newpath
0 0 moveto
(4) true charpath
0 0 0 setrgbcolor
fill
7.65 0 translate
newpath
0 0 moveto
(5) true charpath
0 0 0 setrgbcolor
fill
7.65 0 translate
newpath
0 0 moveto
(6) true charpath
0 0 0 setrgbcolor
fill
7.65 0 translate
newpath
0 0 moveto
(7) true charpath
0 0 0 setrgbcolor
fill
7.65 0 translate
newpath
0 0 moveto
(8) true charpath
0 0 0 setrgbcolor
fill
7.65 0 translate
newpath
0 0 moveto
(9) true charpath
0 0 0 setrgbcolor
fill
7.65 0 translate
-147.454 0 translate
0 3.93429 translate
0 19.225 translate
/Helvetica findfont
5.508 scalefont
setfont
153 -1.57371 translate
newpath
0 0 moveto
(0) true charpath
0 0 0 setrgbcolor
fill
0 19.125 translate
newpath
0 0 moveto
(+0.57) true charpath
0 0 0 setrgbcolor
fill
0 -38.25 translate
newpath
0 0 moveto
(-3.01) true charpath
0 0 0 setrgbcolor
fill
-153 19.125 translate
0 1.57371 translate
/Helvetica-Bold findfont
11.016 scalefont
setfont
0 -0.1 translate
1 -0.145655 scale
newpath
0 0 moveto
(A) true charpath
2.4 0.8 0.8 setrgbcolor
fill
1 -6.86556 scale
0 0.1 translate
0 0.1 translate
1 1.9905 scale
newpath
0 0 moveto
(G) true charpath
1 0.7 0 setrgbcolor
fill
1 0.502385 scale
0 -0.1 translate
0 -2.03295 translate
1 -0.435892 scale
newpath
0 0 moveto
(T) true charpath
0.8 0.9 0.8 setrgbcolor
fill
1 -2.29415 scale
0 2.03295 translate
0 -6.24965 translate
1 -0.449601 scale
newpath
0 0 moveto
(C) true charpath
0.8 0.8 2.4 setrgbcolor
fill
1 -2.22419 scale
0 6.24965 translate
7.65 0 translate
0 0.1 translate
1 0.210923 scale
newpath
0 0 moveto
(T) true charpath
0 0.5 0 setrgbcolor
fill
1 4.74108 scale
0 -0.1 translate
0 2.54652 translate
1 0.967041 scale
newpath
0 0 moveto
(C) true charpath
0 0 8 setrgbcolor
fill
1 1.03408 scale
0 -2.54652 translate
0 -0.1 translate
1 -0.104488 scale
newpath
0 0 moveto
(A) true charpath
2.4 0.8 0.8 setrgbcolor
fill
1 -9.57049 scale
0 0.1 translate
0 -1.70903 translate
1 -0.153845 scale
newpath
0 0 moveto
(G) true charpath
1 0.94 0.8 setrgbcolor
fill
1 -6.50006 scale
0 1.70903 translate
7.65 0 translate
0 -0.1 translate
1 -0.124017 scale
newpath
0 0 moveto
(G) true charpath
1 0.94 0.8 setrgbcolor
fill
1 -8.06342 scale
0 0.1 translate
0 0.1 translate
1 1.34857 scale
newpath
0 0 moveto
(A) true charpath
8 0 0 setrgbcolor
fill
1 0.741526 scale
0 -0.1 translate
0 -1.86269 translate
1 -0.184068 scale
newpath
0 0 moveto
(T) true charpath
0.8 0.9 0.8 setrgbcolor
fill
1 -5.43277 scale
0 1.86269 translate
7.65 0 translate
0 0.1 translate
1 0.0553129 scale
newpath
0 0 moveto
(T) true charpath
0 0.5 0 setrgbcolor
fill
1 18.079 scale
0 -0.1 translate
0 1.32209 translate
1 0.550507 scale
newpath
0 0 moveto
(A) true charpath
8 0 0 setrgbcolor
fill
1 1.81651 scale
0 -1.32209 translate
0 -0.1 translate
1 -0.171196 scale
newpath
0 0 moveto
(C) true charpath
0.8 0.8 2.4 setrgbcolor
fill
1 -5.84125 scale
0 0.1 translate
7.65 0 translate
0 -0.1 translate
1 -0.253746 scale
newpath
0 0 moveto
(A) true charpath
2.4 0.8 0.8 setrgbcolor
fill
1 -3.94096 scale
0 0.1 translate
0 0.1 translate
1 1.95614 scale
newpath
0 0 moveto
(C) true charpath
0 0 8 setrgbcolor
fill
1 0.511211 scale
0 -0.1 translate
0 -2.88347 translate
1 -0.313308 scale
newpath
0 0 moveto
(G) true charpath
1 0.94 0.8 setrgbcolor
fill
1 -3.19174 scale
0 2.88347 translate
0 -6.13562 translate
1 -0.315341 scale
newpath
0 0 moveto
(T) true charpath
0.8 0.9 0.8 setrgbcolor
fill
1 -3.17117 scale
0 6.13562 translate
7.65 0 translate
0 0.1 translate
1 2.16554 scale
newpath
0 0 moveto
(C) true charpath
0 0 8 setrgbcolor
fill
1 0.461778 scale
0 -0.1 translate
0 -0.1 translate
1 -0.434743 scale
newpath
0 0 moveto
(A) true charpath
2.4 0.8 0.8 setrgbcolor
fill
1 -2.30021 scale
0 0.1 translate
0 -4.30766 translate
1 -0.445239 scale
newpath
0 0 moveto
(T) true charpath
0.8 0.9 0.8 setrgbcolor
fill
1 -2.24599 scale
0 4.30766 translate
0 -8.59791 translate
1 -0.484174 scale
newpath
0 0 moveto
(G) true charpath
1 0.94 0.8 setrgbcolor
fill
1 -2.06537 scale
0 8.59791 translate
7.65 0 translate
0 -0.1 translate
1 -0.0900588 scale
newpath
0 0 moveto
(T) true charpath
0.8 0.9 0.8 setrgbcolor
fill
1 -11.1039 scale
0 0.1 translate
0 -1.59549 translate
1 -0.14017 scale
newpath
0 0 moveto
(C) true charpath
0.8 0.8 2.4 setrgbcolor
fill
1 -7.13419 scale
0 1.59549 translate
0 0.1 translate
1 1.32821 scale
newpath
0 0 moveto
(G) true charpath
1 0.7 0 setrgbcolor
fill
1 0.752893 scale
0 -0.1 translate
7.65 0 translate
0 0.1 translate
1 0.601276 scale
newpath
0 0 moveto
(A) true charpath
8 0 0 setrgbcolor
fill
1 1.66313 scale
0 -0.1 translate
7.65 0 translate
0 0.1 translate
1 0.458042 scale
newpath
0 0 moveto
(C) true charpath
0 0 8 setrgbcolor
fill
1 2.1832 scale
0 -0.1 translate
7.65 0 translate
0 0.1 translate
1 0.0284675 scale
newpath
0 0 moveto
(A) true charpath
8 0 0 setrgbcolor
fill
1 35.1278 scale
0 -0.1 translate
0 1.11086 translate
1 0.132234 scale
newpath
0 0 moveto
(G) true charpath
1 0.7 0 setrgbcolor
fill
1 7.56233 scale
0 -1.11086 translate
0 2.93821 translate
1 0.226584 scale
newpath
0 0 moveto
(T) true charpath
0 0.5 0 setrgbcolor
fill
1 4.41338 scale
0 -2.93821 translate
0 -0.1 translate
1 -0.0770865 scale
newpath
0 0 moveto
(C) true charpath
0.8 0.8 2.4 setrgbcolor
fill
1 -12.9724 scale
0 0.1 translate
7.65 0 translate
0 0.1 translate
1 0.213424 scale
newpath
0 0 moveto
(C) true charpath
0 0 8 setrgbcolor
fill
1 4.68552 scale
0 -0.1 translate
0 2.5662 translate
1 0.571862 scale
newpath
0 0 moveto
(A) true charpath
8 0 0 setrgbcolor
fill
1 1.74867 scale
0 -2.5662 translate
0 -0.1 translate
1 -0.0294571 scale
newpath
0 0 moveto
(G) true charpath
1 0.94 0.8 setrgbcolor
fill
1 -33.9476 scale
0 0.1 translate
0 -1.11864 translate
1 -0.0301269 scale
newpath
0 0 moveto
(T) true charpath
0.8 0.9 0.8 setrgbcolor
fill
1 -33.193 scale
0 1.11864 translate
7.65 0 translate
0 0.1 translate
1 0.429201 scale
newpath
0 0 moveto
(C) true charpath
0 0 8 setrgbcolor
fill
1 2.32991 scale
0 -0.1 translate
7.65 0 translate
0 0.1 translate
1 2.30204 scale
newpath
0 0 moveto
(G) true charpath
1 0.7 0 setrgbcolor
fill
1 0.434398 scale
0 -0.1 translate
0 -0.1 translate
1 -0.587723 scale
newpath
0 0 moveto
(A) true charpath
2.4 0.8 0.8 setrgbcolor
fill
1 -1.70148 scale
0 0.1 translate
0 -5.5114 translate
1 -0.650732 scale
newpath
0 0 moveto
(C) true charpath
0.8 0.8 2.4 setrgbcolor
fill
1 -1.53673 scale
0 5.5114 translate
0 -11.4186 translate
1 -0.701105 scale
newpath
0 0 moveto
(T) true charpath
0.8 0.9 0.8 setrgbcolor
fill
1 -1.42632 scale
0 11.4186 translate
7.65 0 translate
0 0.1 translate
1 2.33056 scale
newpath
0 0 moveto
(G) true charpath
1 0.7 0 setrgbcolor
fill
1 0.429082 scale
0 -0.1 translate
0 -0.1 translate
1 -0.645064 scale
newpath
0 0 moveto
(A) true charpath
2.4 0.8 0.8 setrgbcolor
fill
1 -1.55023 scale
0 0.1 translate
0 -5.96259 translate
1 -0.674472 scale
newpath
0 0 moveto
(T) true charpath
0.8 0.9 0.8 setrgbcolor
fill
1 -1.48264 scale
0 5.96259 translate
0 -12.0566 translate
1 -0.81102 scale
newpath
0 0 moveto
(C) true charpath
0.8 0.8 2.4 setrgbcolor
fill
1 -1.23302 scale
0 12.0566 translate
7.65 0 translate
0 0.1 translate
1 0.381931 scale
newpath
0 0 moveto
(T) true charpath
0 0.5 0 setrgbcolor
fill
1 2.61828 scale
0 -0.1 translate
0 3.8921 translate
1 1.43974 scale
newpath
0 0 moveto
(A) true charpath
8 0 0 setrgbcolor
fill
1 0.694571 scale
0 -3.8921 translate
0 -0.1 translate
1 -0.359909 scale
newpath
0 0 moveto
(G) true charpath
1 0.94 0.8 setrgbcolor
fill
1 -2.77848 scale
0 0.1 translate
0 -3.71883 translate
1 -0.575449 scale
newpath
0 0 moveto
(C) true charpath
0.8 0.8 2.4 setrgbcolor
fill
1 -1.73777 scale
0 3.71883 translate
7.65 0 translate
0 0.1 translate
1 2.275 scale
newpath
0 0 moveto
(G) true charpath
1 0.7 0 setrgbcolor
fill
1 0.439561 scale
0 -0.1 translate
0 -0.1 translate
1 -0.556775 scale
newpath
0 0 moveto
(A) true charpath
2.4 0.8 0.8 setrgbcolor
fill
1 -1.79606 scale
0 0.1 translate
0 -5.26788 translate
1 -0.615045 scale
newpath
0 0 moveto
(C) true charpath
0.8 0.8 2.4 setrgbcolor
fill
1 -1.6259 scale
0 5.26788 translate
0 -10.8943 translate
1 -0.618587 scale
newpath
0 0 moveto
(T) true charpath
0.8 0.9 0.8 setrgbcolor
fill
1 -1.61659 scale
0 10.8943 translate
7.65 0 translate
0 -0.1 translate
1 -0.159802 scale
newpath
0 0 moveto
(A) true charpath
2.4 0.8 0.8 setrgbcolor
fill
1 -6.25774 scale
0 0.1 translate
0 0.1 translate
1 2.07836 scale
newpath
0 0 moveto
(G) true charpath
1 0.7 0 setrgbcolor
fill
1 0.481148 scale
0 -0.1 translate
0 -2.14427 translate
1 -0.516148 scale
newpath
0 0 moveto
(T) true charpath
0.8 0.9 0.8 setrgbcolor
fill
1 -1.93743 scale
0 2.14427 translate
0 -6.99248 translate
1 -0.633223 scale
newpath
0 0 moveto
(C) true charpath
0.8 0.8 2.4 setrgbcolor
fill
1 -1.57922 scale
0 6.99248 translate
7.65 0 translate
0 -0.1 translate
1 -0.018735 scale
newpath
0 0 moveto
(A) true charpath
2.4 0.8 0.8 setrgbcolor
fill
1 -53.3761 scale
0 0.1 translate
0 0.1 translate
1 1.70026 scale
newpath
0 0 moveto
(T) true charpath
0 0.5 0 setrgbcolor
fill
1 0.588147 scale
0 -0.1 translate
0 -1.03427 translate
1 -0.250466 scale
newpath
0 0 moveto
(C) true charpath
0.8 0.8 2.4 setrgbcolor
fill
1 -3.99256 scale
0 1.03427 translate
0 -3.79194 translate
1 -0.338963 scale
newpath
0 0 moveto
(G) true charpath
1 0.94 0.8 setrgbcolor
fill
1 -2.95018 scale
0 3.79194 translate
7.65 0 translate
7.65 0 translate
-145.35 -23.1593 translate
newpath
-3.825 -1.9125 moveto
153 0 rlineto
0 45.9 rlineto
-153 0 rlineto
0 -45.9 rlineto
closepath
0 0 0 setrgbcolor
stroke
-275.4 0 translate
0 18.1779 translate
/Helvetica findfont
5.61816 scalefont
setfont
newpath
0 0 moveto
(Motif Name:) true charpath
0 0 0 setrgbcolor
fill
70.227 0 translate
/Helvetica-Bold findfont
5.61816 scalefont
setfont
newpath
0 0 moveto
(AAGJ06000001.1_33169926-33171144(+)_1|3|1x0) true charpath
0 0 0 setrgbcolor
fill
-70.227 0 translate
0 -68.25 translate
0 29.125 translate
/Helvetica findfont
8.262 scalefont
setfont
newpath
0 0 moveto
(Gene:) true charpath
0 0 0 setrgbcolor
fill
42.1362 0 translate
/Helvetica-Bold findfont
8.262 scalefont
setfont
newpath
0 0 moveto
(AAGJ06000001.1_33176692-33177826(+)_1) true charpath
0 0 0 setrgbcolor
fill
-42.1362 0 translate
-30.6 -29.125 translate
306 0 translate
2.10375 0 translate
/Helvetica findfont
5.508 scalefont
setfont
newpath
0 0 moveto
(1) true charpath
0 0 0 setrgbcolor
fill
7.65 0 translate
newpath
0 0 moveto
(2) true charpath
0 0 0 setrgbcolor
fill
7.65 0 translate
newpath
0 0 moveto
(3) true charpath
0 0 0 setrgbcolor
fill
7.65 0 translate
newpath
0 0 moveto
(4) true charpath
0 0 0 setrgbcolor
fill
7.65 0 translate
-32.7037 0 translate
0 3.93429 translate
0 19.225 translate
/Helvetica findfont
5.508 scalefont
setfont
38.25 -1.57371 translate
newpath
0 0 moveto
(0) true charpath
0 0 0 setrgbcolor
fill
0 19.125 translate
newpath
0 0 moveto
(+0.57) true charpath
0 0 0 setrgbcolor
fill
0 -38.25 translate
newpath
0 0 moveto
(-2.99) true charpath
0 0 0 setrgbcolor
fill
-38.25 19.125 translate
0 1.57371 translate
/Helvetica-Bold findfont
11.016 scalefont
setfont
0 0.1 translate
1 2.33056 scale
newpath
0 0 moveto
(G) true charpath
1 0.7 0 setrgbcolor
fill
1 0.429082 scale
0 -0.1 translate
0 -0.1 translate
1 -0.52143 scale
newpath
0 0 moveto
(A) true charpath
2.4 0.8 0.8 setrgbcolor
fill
1 -1.9178 scale
0 0.1 translate
0 -4.98976 translate
1 -0.788536 scale
newpath
0 0 moveto
(T) true charpath
0.8 0.9 0.8 setrgbcolor
fill
1 -1.26817 scale
0 4.98976 translate
0 -11.9813 translate
1 -0.820589 scale
newpath
0 0 moveto
(C) true charpath
0.8 0.8 2.4 setrgbcolor
fill
1 -1.21864 scale
0 11.9813 translate
7.65 0 translate
0 0.1 translate
1 0.236953 scale
newpath
0 0 moveto
(T) true charpath
0 0.5 0 setrgbcolor
fill
1 4.22024 scale
0 -0.1 translate
0 -0.1 translate
1 -0.157826 scale
newpath
0 0 moveto
(A) true charpath
2.4 0.8 0.8 setrgbcolor
fill
1 -6.33609 scale
0 0.1 translate
0 2.75134 translate
1 1.31547 scale
newpath
0 0 moveto
(G) true charpath
1 0.7 0 setrgbcolor
fill
1 0.760183 scale
0 -2.75134 translate
0 -2.12872 translate
1 -0.49232 scale
newpath
0 0 moveto
(C) true charpath
0.8 0.8 2.4 setrgbcolor
fill
1 -2.0312 scale
0 2.12872 translate
7.65 0 translate
0 0.1 translate
1 2.3274 scale
newpath
0 0 moveto
(T) true charpath
0 0.5 0 setrgbcolor
fill
1 0.429664 scale
0 -0.1 translate
0 -0.1 translate
1 -0.650651 scale
newpath
0 0 moveto
(G) true charpath
1 0.94 0.8 setrgbcolor
fill
1 -1.53692 scale
0 0.1 translate
0 -6.00655 translate
1 -0.653694 scale
newpath
0 0 moveto
(A) true charpath
2.4 0.8 0.8 setrgbcolor
fill
1 -1.52977 scale
0 6.00655 translate
0 -11.937 translate
1 -0.730763 scale
newpath
0 0 moveto
(C) true charpath
0.8 0.8 2.4 setrgbcolor
fill
1 -1.36843 scale
0 11.937 translate
7.65 0 translate
7.65 0 translate
-30.6 -23.1593 translate
newpath
-3.825 -1.9125 moveto
38.25 0 rlineto
0 45.9 rlineto
-38.25 0 rlineto
0 -45.9 rlineto
closepath
0 0 0 setrgbcolor
stroke
-275.4 0 translate
0 18.1779 translate
/Helvetica findfont
5.61816 scalefont
setfont
newpath
0 0 moveto
(Motif Name:) true charpath
0 0 0 setrgbcolor
fill
70.227 0 translate
/Helvetica-Bold findfont
5.61816 scalefont
setfont
newpath
0 0 moveto
(AAGJ06000001.1_33176692-33177826(+)_1|1|1x0) true charpath
0 0 0 setrgbcolor
fill
-70.227 0 translate
0 -68.25 translate
0 29.125 translate
/Helvetica findfont
8.262 scalefont
setfont
newpath
0 0 moveto
(Gene:) true charpath
0 0 0 setrgbcolor
fill
42.1362 0 translate
/Helvetica-Bold findfont
8.262 scalefont
setfont
newpath
0 0 moveto
(AAGJ06000001.1_33176692-33177826(+)_1) true charpath
0 0 0 setrgbcolor
fill
-42.1362 0 translate
-30.6 -29.125 translate
306 0 translate
2.10375 0 translate
/Helvetica findfont
5.508 scalefont
setfont
newpath
0 0 moveto
(1) true charpath
0 0 0 setrgbcolor
fill
7.65 0 translate
newpath
0 0 moveto
(2) true charpath
0 0 0 setrgbcolor
fill
7.65 0 translate
newpath
0 0 moveto
(3) true charpath
0 0 0 setrgbcolor
fill
7.65 0 translate
newpath
0 0 moveto
(4) true charpath
0 0 0 setrgbcolor
fill
7.65 0 translate
-32.7037 0 translate
0 3.93429 translate
0 19.225 translate
/Helvetica findfont
5.508 scalefont
setfont
38.25 -1.57371 translate
newpath
0 0 moveto
(0) true charpath
0 0 0 setrgbcolor
fill
0 19.125 translate
newpath
0 0 moveto
(+0.57) true charpath
0 0 0 setrgbcolor
fill
0 -38.25 translate
newpath
0 0 moveto
(-3.23) true charpath
0 0 0 setrgbcolor
fill
-38.25 19.125 translate
0 1.57371 translate
/Helvetica-Bold findfont
11.016 scalefont
setfont
0 -0.1 translate
1 -0.238684 scale
newpath
0 0 moveto
(T) true charpath
0.8 0.9 0.8 setrgbcolor
fill
1 -4.18964 scale
0 0.1 translate
0 0.1 translate
1 1.95593 scale
newpath
0 0 moveto
(G) true charpath
1 0.7 0 setrgbcolor
fill
1 0.511266 scale
0 -0.1 translate
0 -2.76496 translate
1 -0.264853 scale
newpath
0 0 moveto
(A) true charpath
2.4 0.8 0.8 setrgbcolor
fill
1 -3.77568 scale
0 2.76496 translate
0 -5.63583 translate
1 -0.337748 scale
newpath
0 0 moveto
(C) true charpath
0.8 0.8 2.4 setrgbcolor
fill
1 -2.96079 scale
0 5.63583 translate
7.65 0 translate
0 0.1 translate
1 1.70665 scale
newpath
0 0 moveto
(C) true charpath
0 0 8 setrgbcolor
fill
1 0.585942 scale
0 -0.1 translate
0 -0.1 translate
1 -0.309162 scale
newpath
0 0 moveto
(A) true charpath
2.4 0.8 0.8 setrgbcolor
fill
1 -3.23455 scale
0 0.1 translate
0 -3.31952 translate
1 -0.450418 scale
newpath
0 0 moveto
(G) true charpath
1 0.94 0.8 setrgbcolor
fill
1 -2.22016 scale
0 3.31952 translate
7.65 0 translate
0 0.1 translate
1 2.33056 scale
newpath
0 0 moveto
(G) true charpath
1 0.7 0 setrgbcolor
fill
1 0.429082 scale
0 -0.1 translate
0 -0.1 translate
1 -0.654343 scale
newpath
0 0 moveto
(T) true charpath
0.8 0.9 0.8 setrgbcolor
fill
1 -1.52825 scale
0 0.1 translate
0 -6.0356 translate
1 -0.732048 scale
newpath
0 0 moveto
(C) true charpath
0.8 0.8 2.4 setrgbcolor
fill
1 -1.36603 scale
0 6.0356 translate
0 -12.5826 translate
1 -0.744165 scale
newpath
0 0 moveto
(A) true charpath
2.4 0.8 0.8 setrgbcolor
fill
1 -1.34379 scale
0 12.5826 translate
7.65 0 translate
7.65 0 translate
-30.6 -23.1593 translate
newpath
-3.825 -1.9125 moveto
38.25 0 rlineto
0 45.9 rlineto
-38.25 0 rlineto
0 -45.9 rlineto
closepath
0 0 0 setrgbcolor
stroke
-275.4 0 translate
0 18.1779 translate
/Helvetica findfont
5.61816 scalefont
setfont
newpath
0 0 moveto
(Motif Name:) true charpath
0 0 0 setrgbcolor
fill
70.227 0 translate
/Helvetica-Bold findfont
5.61816 scalefont
setfont
newpath
0 0 moveto
(AAGJ06000001.1_33176692-33177826(+)_1|2|1x0) true charpath
0 0 0 setrgbcolor
fill
-70.227 0 translate
0 -68.25 translate
0 29.125 translate
/Helvetica findfont
8.262 scalefont
setfont
newpath
0 0 moveto
(Gene:) true charpath
0 0 0 setrgbcolor
fill
42.1362 0 translate
/Helvetica-Bold findfont
8.262 scalefont
setfont
newpath
0 0 moveto
(AAGJ06000001.1_33176692-33177826(+)_1) true charpath
0 0 0 setrgbcolor
fill
-42.1362 0 translate
-30.6 -29.125 translate
306 0 translate
2.10375 0 translate
/Helvetica findfont
5.508 scalefont
setfont
newpath
0 0 moveto
(1) true charpath
0 0 0 setrgbcolor
fill
7.65 0 translate
newpath
0 0 moveto
(2) true charpath
0 0 0 setrgbcolor
fill
7.65 0 translate
newpath
0 0 moveto
(3) true charpath
0 0 0 setrgbcolor
fill
7.65 0 translate
newpath
0 0 moveto
(4) true charpath
0 0 0 setrgbcolor
fill
7.65 0 translate
newpath
0 0 moveto
(5) true charpath
0 0 0 setrgbcolor
fill
7.65 0 translate
newpath
0 0 moveto
(6) true charpath
0 0 0 setrgbcolor
fill
7.65 0 translate
newpath
0 0 moveto
(7) true charpath
0 0 0 setrgbcolor
fill
7.65 0 translate
newpath
0 0 moveto
(8) true charpath
0 0 0 setrgbcolor
fill
7.65 0 translate
newpath
0 0 moveto
(9) true charpath
0 0 0 setrgbcolor
fill
7.65 0 translate
newpath
0 0 moveto
(0) true charpath
0 0 0 setrgbcolor
fill
7.65 0 translate
newpath
0 0 moveto
(1) true charpath
0 0 0 setrgbcolor
fill
7.65 0 translate
newpath
0 0 moveto
(2) true charpath
0 0 0 setrgbcolor
fill
7.65 0 translate
newpath
0 0 moveto
(3) true charpath
0 0 0 setrgbcolor
fill
7.65 0 translate
newpath
0 0 moveto
(4) true charpath
0 0 0 setrgbcolor
fill
7.65 0 translate
newpath
0 0 moveto
(5) true charpath
0 0 0 setrgbcolor
fill
7.65 0 translate
newpath
0 0 moveto
(6) true charpath
0 0 0 setrgbcolor
fill
7.65 0 translate
-124.504 0 translate
0 3.93429 translate
0 19.225 translate
/Helvetica findfont
5.508 scalefont
setfont
130.05 -1.57371 translate
newpath
0 0 moveto
(0) true charpath
0 0 0 setrgbcolor
fill
0 19.125 translate
newpath
0 0 moveto
(+0.57) true charpath
0 0 0 setrgbcolor
fill
0 -38.25 translate
newpath
0 0 moveto
(-3.01) true charpath
0 0 0 setrgbcolor
fill
-130.05 19.125 translate
0 1.57371 translate
/Helvetica-Bold findfont
11.016 scalefont
setfont
0 -0.1 translate
1 -0.0900588 scale
newpath
0 0 moveto
(T) true charpath
0.8 0.9 0.8 setrgbcolor
fill
1 -11.1039 scale
0 0.1 translate
0 -1.59549 translate
1 -0.14017 scale
newpath
0 0 moveto
(C) true charpath
0.8 0.8 2.4 setrgbcolor
fill
1 -7.13419 scale
0 1.59549 translate
0 0.1 translate
1 1.32821 scale
newpath
0 0 moveto
(G) true charpath
1 0.7 0 setrgbcolor
fill
1 0.752893 scale
0 -0.1 translate
7.65 0 translate
0 0.1 translate
1 0.601276 scale
newpath
0 0 moveto
(A) true charpath
8 0 0 setrgbcolor
fill
1 1.66313 scale
0 -0.1 translate
7.65 0 translate
0 0.1 translate
1 0.458042 scale
newpath
0 0 moveto
(C) true charpath
0 0 8 setrgbcolor
fill
1 2.1832 scale
0 -0.1 translate
7.65 0 translate
0 0.1 translate
1 0.069535 scale
newpath
0 0 moveto
(G) true charpath
1 0.7 0 setrgbcolor
fill
1 14.3813 scale
0 -0.1 translate
0 1.434 translate
1 0.191078 scale
newpath
0 0 moveto
(A) true charpath
8 0 0 setrgbcolor
fill
1 5.23348 scale
0 -1.434 translate
0 -0.1 translate
1 -0.00505169 scale
newpath
0 0 moveto
(T) true charpath
0.8 0.9 0.8 setrgbcolor
fill
1 -197.954 scale
0 0.1 translate
7.65 0 translate
0 -0.1 translate
1 -0.0405658 scale
newpath
0 0 moveto
(G) true charpath
1 0.94 0.8 setrgbcolor
fill
1 -24.6513 scale
0 0.1 translate
0 -1.20605 translate
1 -0.104915 scale
newpath
0 0 moveto
(A) true charpath
2.4 0.8 0.8 setrgbcolor
fill
1 -9.53152 scale
0 1.20605 translate
0 0.1 translate
1 1.10899 scale
newpath
0 0 moveto
(C) true charpath
0 0 8 setrgbcolor
fill
1 0.901721 scale
0 -0.1 translate
7.65 0 translate
0 0.1 translate
1 0.851665 scale
newpath
0 0 moveto
(C) true charpath
0 0 8 setrgbcolor
fill
1 1.17417 scale
0 -0.1 translate
0 -0.1 translate
1 -0.0825452 scale
newpath
0 0 moveto
(A) true charpath
2.4 0.8 0.8 setrgbcolor
fill
1 -12.1146 scale
0 0.1 translate
7.65 0 translate
0 0.1 translate
1 0.558672 scale
newpath
0 0 moveto
(G) true charpath
1 0.7 0 setrgbcolor
fill
1 1.78996 scale
0 -0.1 translate
7.65 0 translate
0 -0.1 translate
1 -0.0035006 scale
newpath
0 0 moveto
(T) true charpath
0.8 0.9 0.8 setrgbcolor
fill
1 -285.666 scale
0 0.1 translate
0 0.1 translate
1 0.607393 scale
newpath
0 0 moveto
(A) true charpath
8 0 0 setrgbcolor
fill
1 1.64638 scale
0 -0.1 translate
7.65 0 translate
0 -0.1 translate
1 -0.0112563 scale
newpath
0 0 moveto
(G) true charpath
1 0.94 0.8 setrgbcolor
fill
1 -88.839 scale
0 0.1 translate
0 -0.975428 translate
1 -0.052129 scale
newpath
0 0 moveto
(A) true charpath
2.4 0.8 0.8 setrgbcolor
fill
1 -19.1832 scale
0 0.975428 translate
0 0.1 translate
1 0.862043 scale
newpath
0 0 moveto
(C) true charpath
0 0 8 setrgbcolor
fill
1 1.16003 scale
0 -0.1 translate
7.65 0 translate
0 0.1 translate
1 2.30204 scale
newpath
0 0 moveto
(G) true charpath
1 0.7 0 setrgbcolor
fill
1 0.434398 scale
0 -0.1 translate
0 -0.1 translate
1 -0.587723 scale
newpath
0 0 moveto
(A) true charpath
2.4 0.8 0.8 setrgbcolor
fill
1 -1.70148 scale
0 0.1 translate
0 -5.5114 translate
1 -0.650732 scale
newpath
0 0 moveto
(C) true charpath
0.8 0.8 2.4 setrgbcolor
fill
1 -1.53673 scale
0 5.5114 translate
0 -11.4186 translate
1 -0.701105 scale
newpath
0 0 moveto
(T) true charpath
0.8 0.9 0.8 setrgbcolor
fill
1 -1.42632 scale
0 11.4186 translate
7.65 0 translate
0 0.1 translate
1 2.33056 scale
newpath
0 0 moveto
(G) true charpath
1 0.7 0 setrgbcolor
fill
1 0.429082 scale
0 -0.1 translate
0 -0.1 translate
1 -0.645064 scale
newpath
0 0 moveto
(A) true charpath
2.4 0.8 0.8 setrgbcolor
fill
1 -1.55023 scale
0 0.1 translate
0 -5.96259 translate
1 -0.674472 scale
newpath
0 0 moveto
(T) true charpath
0.8 0.9 0.8 setrgbcolor
fill
1 -1.48264 scale
0 5.96259 translate
0 -12.0566 translate
1 -0.81102 scale
newpath
0 0 moveto
(C) true charpath
0.8 0.8 2.4 setrgbcolor
fill
1 -1.23302 scale
0 12.0566 translate
7.65 0 translate
0 0.1 translate
1 0.381931 scale
newpath
0 0 moveto
(T) true charpath
0 0.5 0 setrgbcolor
fill
1 2.61828 scale
0 -0.1 translate
0 3.8921 translate
1 1.43974 scale
newpath
0 0 moveto
(A) true charpath
8 0 0 setrgbcolor
fill
1 0.694571 scale
0 -3.8921 translate
0 -0.1 translate
1 -0.359909 scale
newpath
0 0 moveto
(G) true charpath
1 0.94 0.8 setrgbcolor
fill
1 -2.77848 scale
0 0.1 translate
0 -3.71883 translate
1 -0.575449 scale
newpath
0 0 moveto
(C) true charpath
0.8 0.8 2.4 setrgbcolor
fill
1 -1.73777 scale
0 3.71883 translate
7.65 0 translate
0 0.1 translate
1 2.29983 scale
newpath
0 0 moveto
(G) true charpath
1 0.7 0 setrgbcolor
fill
1 0.434815 scale
0 -0.1 translate
0 -0.1 translate
1 -0.623558 scale
newpath
0 0 moveto
(C) true charpath
0.8 0.8 2.4 setrgbcolor
fill
1 -1.6037 scale
0 0.1 translate
0 -5.79337 translate
1 -0.637878 scale
newpath
0 0 moveto
(A) true charpath
2.4 0.8 0.8 setrgbcolor
fill
1 -1.5677 scale
0 5.79337 translate
0 -11.5994 translate
1 -0.657158 scale
newpath
0 0 moveto
(T) true charpath
0.8 0.9 0.8 setrgbcolor
fill
1 -1.52171 scale
0 11.5994 translate
7.65 0 translate
0 -0.1 translate
1 -0.306929 scale
newpath
0 0 moveto
(A) true charpath
2.4 0.8 0.8 setrgbcolor
fill
1 -3.25808 scale
0 0.1 translate
0 0.1 translate
1 2.22728 scale
newpath
0 0 moveto
(G) true charpath
1 0.7 0 setrgbcolor
fill
1 0.448979 scale
0 -0.1 translate
0 -3.30195 translate
1 -0.719381 scale
newpath
0 0 moveto
(T) true charpath
0.8 0.9 0.8 setrgbcolor
fill
1 -1.39008 scale
0 3.30195 translate
0 -9.7493 translate
1 -0.730723 scale
newpath
0 0 moveto
(C) true charpath
0.8 0.8 2.4 setrgbcolor
fill
1 -1.36851 scale
0 9.7493 translate
7.65 0 translate
0 0.1 translate
1 0.39372 scale
newpath
0 0 moveto
(C) true charpath
0 0 8 setrgbcolor
fill
1 2.53987 scale
0 -0.1 translate
0 3.98487 translate
1 0.747434 scale
newpath
0 0 moveto
(T) true charpath
0 0.5 0 setrgbcolor
fill
1 1.33791 scale
0 -3.98487 translate
0 -0.1 translate
1 -0.327111 scale
newpath
0 0 moveto
(G) true charpath
1 0.94 0.8 setrgbcolor
fill
1 -3.05707 scale
0 0.1 translate
7.65 0 translate
7.65 0 translate
-122.4 -23.1593 translate
newpath
-3.825 -1.9125 moveto
130.05 0 rlineto
0 45.9 rlineto
-130.05 0 rlineto
0 -45.9 rlineto
closepath
0 0 0 setrgbcolor
stroke
-275.4 0 translate
0 18.1779 translate
/Helvetica findfont
5.61816 scalefont
setfont
newpath
0 0 moveto
(Motif Name:) true charpath
0 0 0 setrgbcolor
fill
70.227 0 translate
/Helvetica-Bold findfont
5.61816 scalefont
setfont
newpath
0 0 moveto
(AAGJ06000001.1_33176692-33177826(+)_1|3|1x0) true charpath
0 0 0 setrgbcolor
fill
-70.227 0 translate
0 -68.25 translate
showpage
30.6 674.55 translate
0 29.125 translate
/Helvetica findfont
8.262 scalefont
setfont
newpath
0 0 moveto
(Gene:) true charpath
0 0 0 setrgbcolor
fill
42.1362 0 translate
/Helvetica-Bold findfont
8.262 scalefont
setfont
newpath
0 0 moveto
(AAGJ06000001.1_33180970-33182218(+)_1) true charpath
0 0 0 setrgbcolor
fill
-42.1362 0 translate
-30.6 -29.125 translate
306 0 translate
2.10375 0 translate
/Helvetica findfont
5.508 scalefont
setfont
newpath
0 0 moveto
(1) true charpath
0 0 0 setrgbcolor
fill
7.65 0 translate
newpath
0 0 moveto
(2) true charpath
0 0 0 setrgbcolor
fill
7.65 0 translate
newpath
0 0 moveto
(3) true charpath
0 0 0 setrgbcolor
fill
7.65 0 translate
newpath
0 0 moveto
(4) true charpath
0 0 0 setrgbcolor
fill
7.65 0 translate
-32.7037 0 translate
0 3.93429 translate
0 19.225 translate
/Helvetica findfont
5.508 scalefont
setfont
38.25 -1.57371 translate
newpath
0 0 moveto
(0) true charpath
0 0 0 setrgbcolor
fill
0 19.125 translate
newpath
0 0 moveto
(+0.56) true charpath
0 0 0 setrgbcolor
fill
0 -38.25 translate
newpath
0 0 moveto
(-2.80) true charpath
0 0 0 setrgbcolor
fill
-38.25 19.125 translate
0 1.57371 translate
/Helvetica-Bold findfont
11.016 scalefont
setfont
0 0.1 translate
1 2.33056 scale
newpath
0 0 moveto
(G) true charpath
1 0.7 0 setrgbcolor
fill
1 0.429082 scale
0 -0.1 translate
0 -0.1 translate
1 -0.616111 scale
newpath
0 0 moveto
(T) true charpath
0.8 0.9 0.8 setrgbcolor
fill
1 -1.62308 scale
0 0.1 translate
0 -5.73477 translate
1 -0.62911 scale
newpath
0 0 moveto
(A) true charpath
2.4 0.8 0.8 setrgbcolor
fill
1 -1.58955 scale
0 5.73477 translate
0 -11.4718 translate
1 -0.885334 scale
newpath
0 0 moveto
(C) true charpath
0.8 0.8 2.4 setrgbcolor
fill
1 -1.12952 scale
0 11.4718 translate
7.65 0 translate
0 0.1 translate
1 0.779166 scale
newpath
0 0 moveto
(G) true charpath
1 0.7 0 setrgbcolor
fill
1 1.28342 scale
0 -0.1 translate
0 7.01778 translate
1 1.14763 scale
newpath
0 0 moveto
(T) true charpath
0 0.5 0 setrgbcolor
fill
1 0.871363 scale
0 -7.01778 translate
0 -0.1 translate
1 -0.326322 scale
newpath
0 0 moveto
(A) true charpath
2.4 0.8 0.8 setrgbcolor
fill
1 -3.06446 scale
0 0.1 translate
0 -3.45454 translate
1 -0.630282 scale
newpath
0 0 moveto
(C) true charpath
0.8 0.8 2.4 setrgbcolor
fill
1 -1.58659 scale
0 3.45454 translate
7.65 0 translate
0 -0.1 translate
1 -0.0993709 scale
newpath
0 0 moveto
(C) true charpath
0.8 0.8 2.4 setrgbcolor
fill
1 -10.0633 scale
0 0.1 translate
0 0.1 translate
1 1.45554 scale
newpath
0 0 moveto
(T) true charpath
0 0.5 0 setrgbcolor
fill
1 0.687031 scale
0 -0.1 translate
0 -1.66876 translate
1 -0.293809 scale
newpath
0 0 moveto
(G) true charpath
1 0.94 0.8 setrgbcolor
fill
1 -3.40357 scale
0 1.66876 translate
7.65 0 translate
7.65 0 translate
-30.6 -23.1593 translate
newpath
-3.825 -1.9125 moveto
38.25 0 rlineto
0 45.9 rlineto
-38.25 0 rlineto
0 -45.9 rlineto
closepath
0 0 0 setrgbcolor
stroke
-275.4 0 translate
0 18.1779 translate
/Helvetica findfont
5.61816 scalefont
setfont
newpath
0 0 moveto
(Motif Name:) true charpath
0 0 0 setrgbcolor
fill
70.227 0 translate
/Helvetica-Bold findfont
5.61816 scalefont
setfont
newpath
0 0 moveto
(AAGJ06000001.1_33180970-33182218(+)_1|1|1x0) true charpath
0 0 0 setrgbcolor
fill
-70.227 0 translate
0 -68.25 translate
0 29.125 translate
/Helvetica findfont
8.262 scalefont
setfont
newpath
0 0 moveto
(Gene:) true charpath
0 0 0 setrgbcolor
fill
42.1362 0 translate
/Helvetica-Bold findfont
8.262 scalefont
setfont
newpath
0 0 moveto
(AAGJ06000001.1_33180970-33182218(+)_1) true charpath
0 0 0 setrgbcolor
fill
-42.1362 0 translate
-30.6 -29.125 translate
306 0 translate
2.10375 0 translate
/Helvetica findfont
5.508 scalefont
setfont
newpath
0 0 moveto
(1) true charpath
0 0 0 setrgbcolor
fill
7.65 0 translate
newpath
0 0 moveto
(2) true charpath
0 0 0 setrgbcolor
fill
7.65 0 translate
newpath
0 0 moveto
(3) true charpath
0 0 0 setrgbcolor
fill
7.65 0 translate
newpath
0 0 moveto
(4) true charpath
0 0 0 setrgbcolor
fill
7.65 0 translate
-32.7037 0 translate
0 3.93429 translate
0 19.225 translate
/Helvetica findfont
5.508 scalefont
setfont
38.25 -1.57371 translate
newpath
0 0 moveto
(0) true charpath
0 0 0 setrgbcolor
fill
0 19.125 translate
newpath
0 0 moveto
(+0.57) true charpath
0 0 0 setrgbcolor
fill
0 -38.25 translate
newpath
0 0 moveto
(-3.23) true charpath
0 0 0 setrgbcolor
fill
-38.25 19.125 translate
0 1.57371 translate
/Helvetica-Bold findfont
11.016 scalefont
setfont
0 -0.1 translate
1 -0.238684 scale
newpath
0 0 moveto
(T) true charpath
0.8 0.9 0.8 setrgbcolor
fill
1 -4.18964 scale
0 0.1 translate
0 0.1 translate
1 1.95593 scale
newpath
0 0 moveto
(G) true charpath
1 0.7 0 setrgbcolor
fill
1 0.511266 scale
0 -0.1 translate
0 -2.76496 translate
1 -0.264853 scale
newpath
0 0 moveto
(A) true charpath
2.4 0.8 0.8 setrgbcolor
fill
1 -3.77568 scale
0 2.76496 translate
0 -5.63583 translate
1 -0.337748 scale
newpath
0 0 moveto
(C) true charpath
0.8 0.8 2.4 setrgbcolor
fill
1 -2.96079 scale
0 5.63583 translate
7.65 0 translate
0 0.1 translate
1 1.70665 scale
newpath
0 0 moveto
(C) true charpath
0 0 8 setrgbcolor
fill
1 0.585942 scale
0 -0.1 translate
0 -0.1 translate
1 -0.309162 scale
newpath
0 0 moveto
(A) true charpath
2.4 0.8 0.8 setrgbcolor
fill
1 -3.23455 scale
0 0.1 translate
0 -3.31952 translate
1 -0.450418 scale
newpath
0 0 moveto
(G) true charpath
1 0.94 0.8 setrgbcolor
fill
1 -2.22016 scale
0 3.31952 translate
7.65 0 translate
0 0.1 translate
1 2.33056 scale
newpath
0 0 moveto
(G) true charpath
1 0.7 0 setrgbcolor
fill
1 0.429082 scale
0 -0.1 translate
0 -0.1 translate
1 -0.654343 scale
newpath
0 0 moveto
(T) true charpath
0.8 0.9 0.8 setrgbcolor
fill
1 -1.52825 scale
0 0.1 translate
0 -6.0356 translate
1 -0.732048 scale
newpath
0 0 moveto
(C) true charpath
0.8 0.8 2.4 setrgbcolor
fill
1 -1.36603 scale
0 6.0356 translate
0 -12.5826 translate
1 -0.744165 scale
newpath
0 0 moveto
(A) true charpath
2.4 0.8 0.8 setrgbcolor
fill
1 -1.34379 scale
0 12.5826 translate
7.65 0 translate
7.65 0 translate
-30.6 -23.1593 translate
newpath
-3.825 -1.9125 moveto
38.25 0 rlineto
0 45.9 rlineto
-38.25 0 rlineto
0 -45.9 rlineto
closepath
0 0 0 setrgbcolor
stroke
-275.4 0 translate
0 18.1779 translate
/Helvetica findfont
5.61816 scalefont
setfont
newpath
0 0 moveto
(Motif Name:) true charpath
0 0 0 setrgbcolor
fill
70.227 0 translate
/Helvetica-Bold findfont
5.61816 scalefont
setfont
newpath
0 0 moveto
(AAGJ06000001.1_33180970-33182218(+)_1|2|1x0) true charpath
0 0 0 setrgbcolor
fill
-70.227 0 translate
0 -68.25 translate
0 29.125 translate
/Helvetica findfont
8.262 scalefont
setfont
newpath
0 0 moveto
(Gene:) true charpath
0 0 0 setrgbcolor
fill
42.1362 0 translate
/Helvetica-Bold findfont
8.262 scalefont
setfont
newpath
0 0 moveto
(AAGJ06000001.1_33180970-33182218(+)_1) true charpath
0 0 0 setrgbcolor
fill
-42.1362 0 translate
-30.6 -29.125 translate
306 0 translate
2.10375 0 translate
/Helvetica findfont
5.508 scalefont
setfont
newpath
0 0 moveto
(1) true charpath
0 0 0 setrgbcolor
fill
7.65 0 translate
newpath
0 0 moveto
(2) true charpath
0 0 0 setrgbcolor
fill
7.65 0 translate
newpath
0 0 moveto
(3) true charpath
0 0 0 setrgbcolor
fill
7.65 0 translate
newpath
0 0 moveto
(4) true charpath
0 0 0 setrgbcolor
fill
7.65 0 translate
newpath
0 0 moveto
(5) true charpath
0 0 0 setrgbcolor
fill
7.65 0 translate
newpath
0 0 moveto
(6) true charpath
0 0 0 setrgbcolor
fill
7.65 0 translate
newpath
0 0 moveto
(7) true charpath
0 0 0 setrgbcolor
fill
7.65 0 translate
newpath
0 0 moveto
(8) true charpath
0 0 0 setrgbcolor
fill
7.65 0 translate
newpath
0 0 moveto
(9) true charpath
0 0 0 setrgbcolor
fill
7.65 0 translate
newpath
0 0 moveto
(0) true charpath
0 0 0 setrgbcolor
fill
7.65 0 translate
newpath
0 0 moveto
(1) true charpath
0 0 0 setrgbcolor
fill
7.65 0 translate
newpath
0 0 moveto
(2) true charpath
0 0 0 setrgbcolor
fill
7.65 0 translate
newpath
0 0 moveto
(3) true charpath
0 0 0 setrgbcolor
fill
7.65 0 translate
newpath
0 0 moveto
(4) true charpath
0 0 0 setrgbcolor
fill
7.65 0 translate
newpath
0 0 moveto
(5) true charpath
0 0 0 setrgbcolor
fill
7.65 0 translate
newpath
0 0 moveto
(6) true charpath
0 0 0 setrgbcolor
fill
7.65 0 translate
newpath
0 0 moveto
(7) true charpath
0 0 0 setrgbcolor
fill
7.65 0 translate
newpath
0 0 moveto
(8) true charpath
0 0 0 setrgbcolor
fill
7.65 0 translate
newpath
0 0 moveto
(9) true charpath
0 0 0 setrgbcolor
fill
7.65 0 translate
newpath
0 0 moveto
(0) true charpath
0 0 0 setrgbcolor
fill
7.65 0 translate
newpath
0 0 moveto
(1) true charpath
0 0 0 setrgbcolor
fill
7.65 0 translate
newpath
0 0 moveto
(2) true charpath
0 0 0 setrgbcolor
fill
7.65 0 translate
-170.404 0 translate
0 3.93429 translate
0 19.225 translate
/Helvetica findfont
5.508 scalefont
setfont
175.95 -1.57371 translate
newpath
0 0 moveto
(0) true charpath
0 0 0 setrgbcolor
fill
0 19.125 translate
newpath
0 0 moveto
(+0.57) true charpath
0 0 0 setrgbcolor
fill
0 -38.25 translate
newpath
0 0 moveto
(-3.27) true charpath
0 0 0 setrgbcolor
fill
-175.95 19.125 translate
0 1.57371 translate
/Helvetica-Bold findfont
11.016 scalefont
setfont
0 0.1 translate
1 2.28965 scale
newpath
0 0 moveto
(G) true charpath
1 0.7 0 setrgbcolor
fill
1 0.436748 scale
0 -0.1 translate
0 -0.1 translate
1 -0.561675 scale
newpath
0 0 moveto
(A) true charpath
2.4 0.8 0.8 setrgbcolor
fill
1 -1.78039 scale
0 0.1 translate
0 -5.30644 translate
1 -0.631511 scale
newpath
0 0 moveto
(T) true charpath
0.8 0.9 0.8 setrgbcolor
fill
1 -1.5835 scale
0 5.30644 translate
0 -11.0624 translate
1 -0.659067 scale
newpath
0 0 moveto
(C) true charpath
0.8 0.8 2.4 setrgbcolor
fill
1 -1.5173 scale
0 11.0624 translate
7.65 0 translate
0 -0.1 translate
1 -0.118672 scale
newpath
0 0 moveto
(C) true charpath
0.8 0.8 2.4 setrgbcolor
fill
1 -8.4266 scale
0 0.1 translate
0 -1.82064 translate
1 -0.21096 scale
newpath
0 0 moveto
(G) true charpath
1 0.94 0.8 setrgbcolor
fill
1 -4.74023 scale
0 1.82064 translate
0 -4.26745 translate
1 -0.213944 scale
newpath
0 0 moveto
(A) true charpath
2.4 0.8 0.8 setrgbcolor
fill
1 -4.67412 scale
0 4.26745 translate
0 0.1 translate
1 1.74668 scale
newpath
0 0 moveto
(T) true charpath
0 0.5 0 setrgbcolor
fill
1 0.572516 scale
0 -0.1 translate
7.65 0 translate
0 0.1 translate
1 0.685953 scale
newpath
0 0 moveto
(C) true charpath
0 0 8 setrgbcolor
fill
1 1.45782 scale
0 -0.1 translate
0 6.28433 translate
1 0.949701 scale
newpath
0 0 moveto
(A) true charpath
8 0 0 setrgbcolor
fill
1 1.05296 scale
0 -6.28433 translate
0 -0.1 translate
1 -0.236372 scale
newpath
0 0 moveto
(G) true charpath
1 0.94 0.8 setrgbcolor
fill
1 -4.23062 scale
0 0.1 translate
0 -2.74677 translate
1 -0.245642 scale
newpath
0 0 moveto
(T) true charpath
0.8 0.9 0.8 setrgbcolor
fill
1 -4.07097 scale
0 2.74677 translate
7.65 0 translate
0 0.1 translate
1 0.056118 scale
newpath
0 0 moveto
(T) true charpath
0 0.5 0 setrgbcolor
fill
1 17.8196 scale
0 -0.1 translate
0 1.32843 translate
1 0.630808 scale
newpath
0 0 moveto
(A) true charpath
8 0 0 setrgbcolor
fill
1 1.58527 scale
0 -1.32843 translate
0 -0.1 translate
1 -0.197472 scale
newpath
0 0 moveto
(C) true charpath
0.8 0.8 2.4 setrgbcolor
fill
1 -5.06401 scale
0 0.1 translate
7.65 0 translate
0 0.1 translate
1 2.08195 scale
newpath
0 0 moveto
(C) true charpath
0 0 8 setrgbcolor
fill
1 0.48032 scale
0 -0.1 translate
0 -0.1 translate
1 -0.318326 scale
newpath
0 0 moveto
(A) true charpath
2.4 0.8 0.8 setrgbcolor
fill
1 -3.14143 scale
0 0.1 translate
0 -3.39163 translate
1 -0.382706 scale
newpath
0 0 moveto
(G) true charpath
1 0.94 0.8 setrgbcolor
fill
1 -2.61297 scale
0 3.39163 translate
0 -7.18984 translate
1 -0.384903 scale
newpath
0 0 moveto
(T) true charpath
0.8 0.9 0.8 setrgbcolor
fill
1 -2.59806 scale
0 7.18984 translate
7.65 0 translate
0 0.1 translate
1 2.25136 scale
newpath
0 0 moveto
(C) true charpath
0 0 8 setrgbcolor
fill
1 0.444177 scale
0 -0.1 translate
0 -0.1 translate
1 -0.526828 scale
newpath
0 0 moveto
(A) true charpath
2.4 0.8 0.8 setrgbcolor
fill
1 -1.89815 scale
0 0.1 translate
0 -5.03224 translate
1 -0.538167 scale
newpath
0 0 moveto
(T) true charpath
0.8 0.9 0.8 setrgbcolor
fill
1 -1.85816 scale
0 5.03224 translate
0 -10.0537 translate
1 -0.580223 scale
newpath
0 0 moveto
(G) true charpath
1 0.94 0.8 setrgbcolor
fill
1 -1.72348 scale
0 10.0537 translate
7.65 0 translate
0 -0.1 translate
1 -0.0176809 scale
newpath
0 0 moveto
(A) true charpath
2.4 0.8 0.8 setrgbcolor
fill
1 -56.5583 scale
0 0.1 translate
0 -1.02598 translate
1 -0.118499 scale
newpath
0 0 moveto
(T) true charpath
0.8 0.9 0.8 setrgbcolor
fill
1 -8.43888 scale
0 1.02598 translate
0 -2.74526 translate
1 -0.172678 scale
newpath
0 0 moveto
(C) true charpath
0.8 0.8 2.4 setrgbcolor
fill
1 -5.79114 scale
0 2.74526 translate
0 0.1 translate
1 1.48351 scale
newpath
0 0 moveto
(G) true charpath
1 0.7 0 setrgbcolor
fill
1 0.674078 scale
0 -0.1 translate
7.65 0 translate
0 0.1 translate
1 0.701159 scale
newpath
0 0 moveto
(A) true charpath
8 0 0 setrgbcolor
fill
1 1.42621 scale
0 -0.1 translate
7.65 0 translate
0 0.1 translate
1 0.00614889 scale
newpath
0 0 moveto
(A) true charpath
8 0 0 setrgbcolor
fill
1 162.631 scale
0 -0.1 translate
0 -0.1 translate
1 -0.00522498 scale
newpath
0 0 moveto
(G) true charpath
1 0.94 0.8 setrgbcolor
fill
1 -191.388 scale
0 0.1 translate
0 0.93524 translate
1 0.537967 scale
newpath
0 0 moveto
(C) true charpath
0 0 8 setrgbcolor
fill
1 1.85885 scale
0 -0.93524 translate
7.65 0 translate
0 0.1 translate
1 0.290964 scale
newpath
0 0 moveto
(G) true charpath
1 0.7 0 setrgbcolor
fill
1 3.43685 scale
0 -0.1 translate
0 3.17633 translate
1 0.324997 scale
newpath
0 0 moveto
(A) true charpath
8 0 0 setrgbcolor
fill
1 3.07695 scale
0 -3.17633 translate
0 -0.1 translate
1 -0.112299 scale
newpath
0 0 moveto
(C) true charpath
0.8 0.8 2.4 setrgbcolor
fill
1 -8.90477 scale
0 0.1 translate
7.65 0 translate
0 0.1 translate
1 0.199433 scale
newpath
0 0 moveto
(T) true charpath
0 0.5 0 setrgbcolor
fill
1 5.01421 scale
0 -0.1 translate
0 2.45611 translate
1 0.235451 scale
newpath
0 0 moveto
(A) true charpath
8 0 0 setrgbcolor
fill
1 4.24717 scale
0 -2.45611 translate
0 -0.1 translate
1 -0.00631908 scale
newpath
0 0 moveto
(G) true charpath
1 0.94 0.8 setrgbcolor
fill
1 -158.251 scale
0 0.1 translate
7.65 0 translate
0 0.1 translate
1 0.0768335 scale
newpath
0 0 moveto
(G) true charpath
1 0.7 0 setrgbcolor
fill
1 13.0151 scale
0 -0.1 translate
0 1.49143 translate
1 0.251 scale
newpath
0 0 moveto
(T) true charpath
0 0.5 0 setrgbcolor
fill
1 3.98406 scale
0 -1.49143 translate
0 -0.1 translate
1 -0.0299549 scale
newpath
0 0 moveto
(A) true charpath
2.4 0.8 0.8 setrgbcolor
fill
1 -33.3835 scale
0 0.1 translate
7.65 0 translate
0 0.1 translate
1 0.769382 scale
newpath
0 0 moveto
(A) true charpath
8 0 0 setrgbcolor
fill
1 1.29974 scale
0 -0.1 translate
0 -0.1 translate
1 -0.149004 scale
newpath
0 0 moveto
(C) true charpath
0.8 0.8 2.4 setrgbcolor
fill
1 -6.71125 scale
0 0.1 translate
7.65 0 translate
0 0.1 translate
1 1.64542 scale
newpath
0 0 moveto
(A) true charpath
8 0 0 setrgbcolor
fill
1 0.607746 scale
0 -0.1 translate
0 -0.1 translate
1 -0.214388 scale
newpath
0 0 moveto
(G) true charpath
1 0.94 0.8 setrgbcolor
fill
1 -4.66444 scale
0 0.1 translate
0 -2.57379 translate
1 -0.358481 scale
newpath
0 0 moveto
(T) true charpath
0.8 0.9 0.8 setrgbcolor
fill
1 -2.78955 scale
0 2.57379 translate
7.65 0 translate
0 -0.1 translate
1 -0.108537 scale
newpath
0 0 moveto
(T) true charpath
0.8 0.9 0.8 setrgbcolor
fill
1 -9.21341 scale
0 0.1 translate
0 0.1 translate
1 1.35593 scale
newpath
0 0 moveto
(G) true charpath
1 0.7 0 setrgbcolor
fill
1 0.7375 scale
0 -0.1 translate
0 -1.74089 translate
1 -0.186787 scale
newpath
0 0 moveto
(A) true charpath
2.4 0.8 0.8 setrgbcolor
fill
1 -5.3537 scale
0 1.74089 translate
7.65 0 translate
0 0.1 translate
1 2.23485 scale
newpath
0 0 moveto
(G) true charpath
1 0.7 0 setrgbcolor
fill
1 0.447457 scale
0 -0.1 translate
0 -0.1 translate
1 -0.482987 scale
newpath
0 0 moveto
(A) true charpath
2.4 0.8 0.8 setrgbcolor
fill
1 -2.07045 scale
0 0.1 translate
0 -4.68727 translate
1 -0.494595 scale
newpath
0 0 moveto
(T) true charpath
0.8 0.9 0.8 setrgbcolor
fill
1 -2.02186 scale
0 4.68727 translate
0 -9.36589 translate
1 -0.604196 scale
newpath
0 0 moveto
(C) true charpath
0.8 0.8 2.4 setrgbcolor
fill
1 -1.65509 scale
0 9.36589 translate
7.65 0 translate
0 0.1 translate
1 2.17552 scale
newpath
0 0 moveto
(G) true charpath
1 0.7 0 setrgbcolor
fill
1 0.459661 scale
0 -0.1 translate
0 -0.1 translate
1 -0.38312 scale
newpath
0 0 moveto
(A) true charpath
2.4 0.8 0.8 setrgbcolor
fill
1 -2.61015 scale
0 0.1 translate
0 -3.90146 translate
1 -0.44746 scale
newpath
0 0 moveto
(T) true charpath
0.8 0.9 0.8 setrgbcolor
fill
1 -2.23484 scale
0 3.90146 translate
0 -8.20919 translate
1 -0.530725 scale
newpath
0 0 moveto
(C) true charpath
0.8 0.8 2.4 setrgbcolor
fill
1 -1.88422 scale
0 8.20919 translate
7.65 0 translate
0 0.1 translate
1 2.26333 scale
newpath
0 0 moveto
(T) true charpath
0 0.5 0 setrgbcolor
fill
1 0.441828 scale
0 -0.1 translate
0 -0.1 translate
1 -0.460168 scale
newpath
0 0 moveto
(A) true charpath
2.4 0.8 0.8 setrgbcolor
fill
1 -2.17312 scale
0 0.1 translate
0 -4.50772 translate
1 -0.625356 scale
newpath
0 0 moveto
(G) true charpath
1 0.94 0.8 setrgbcolor
fill
1 -1.59909 scale
0 4.50772 translate
0 -10.2152 translate
1 -0.650049 scale
newpath
0 0 moveto
(C) true charpath
0.8 0.8 2.4 setrgbcolor
fill
1 -1.53835 scale
0 10.2152 translate
7.65 0 translate
0 0.1 translate
1 2.33056 scale
newpath
0 0 moveto
(G) true charpath
1 0.7 0 setrgbcolor
fill
1 0.429082 scale
0 -0.1 translate
0 -0.1 translate
1 -0.666986 scale
newpath
0 0 moveto
(A) true charpath
2.4 0.8 0.8 setrgbcolor
fill
1 -1.49928 scale
0 0.1 translate
0 -6.13509 translate
1 -0.729874 scale
newpath
0 0 moveto
(C) true charpath
0.8 0.8 2.4 setrgbcolor
fill
1 -1.3701 scale
0 6.13509 translate
0 -12.665 translate
1 -0.733695 scale
newpath
0 0 moveto
(T) true charpath
0.8 0.9 0.8 setrgbcolor
fill
1 -1.36296 scale
0 12.665 translate
7.65 0 translate
0 -0.1 translate
1 -0.225386 scale
newpath
0 0 moveto
(A) true charpath
2.4 0.8 0.8 setrgbcolor
fill
1 -4.43683 scale
0 0.1 translate
0 0.1 translate
1 2.17471 scale
newpath
0 0 moveto
(G) true charpath
1 0.7 0 setrgbcolor
fill
1 0.459831 scale
0 -0.1 translate
0 -2.66032 translate
1 -0.610459 scale
newpath
0 0 moveto
(T) true charpath
0.8 0.9 0.8 setrgbcolor
fill
1 -1.63811 scale
0 2.66032 translate
0 -8.25062 translate
1 -0.736843 scale
newpath
0 0 moveto
(C) true charpath
0.8 0.8 2.4 setrgbcolor
fill
1 -1.35714 scale
0 8.25062 translate
7.65 0 translate
0 -0.1 translate
1 -0.0538929 scale
newpath
0 0 moveto
(A) true charpath
2.4 0.8 0.8 setrgbcolor
fill
1 -18.5553 scale
0 0.1 translate
0 0.1 translate
1 1.84402 scale
newpath
0 0 moveto
(T) true charpath
0 0.5 0 setrgbcolor
fill
1 0.542294 scale
0 -0.1 translate
0 -1.31092 translate
1 -0.304424 scale
newpath
0 0 moveto
(C) true charpath
0.8 0.8 2.4 setrgbcolor
fill
1 -3.28489 scale
0 1.31092 translate
0 -4.49316 translate
1 -0.400081 scale
newpath
0 0 moveto
(G) true charpath
1 0.94 0.8 setrgbcolor
fill
1 -2.49949 scale
0 4.49316 translate
7.65 0 translate
7.65 0 translate
-168.3 -23.1593 translate
newpath
-3.825 -1.9125 moveto
175.95 0 rlineto
0 45.9 rlineto
-175.95 0 rlineto
0 -45.9 rlineto
closepath
0 0 0 setrgbcolor
stroke
-275.4 0 translate
0 18.1779 translate
/Helvetica findfont
5.61816 scalefont
setfont
newpath
0 0 moveto
(Motif Name:) true charpath
0 0 0 setrgbcolor
fill
70.227 0 translate
/Helvetica-Bold findfont
5.61816 scalefont
setfont
newpath
0 0 moveto
(AAGJ06000001.1_33180970-33182218(+)_1|3|1x0) true charpath
0 0 0 setrgbcolor
fill
-70.227 0 translate
0 -68.25 translate
0 29.125 translate
/Helvetica findfont
8.262 scalefont
setfont
newpath
0 0 moveto
(Gene:) true charpath
0 0 0 setrgbcolor
fill
42.1362 0 translate
/Helvetica-Bold findfont
8.262 scalefont
setfont
newpath
0 0 moveto
(AAGJ06000001.1_33201042-33202710(-)_1) true charpath
0 0 0 setrgbcolor
fill
-42.1362 0 translate
-30.6 -29.125 translate
306 0 translate
2.10375 0 translate
/Helvetica findfont
5.508 scalefont
setfont
newpath
0 0 moveto
(1) true charpath
0 0 0 setrgbcolor
fill
7.65 0 translate
newpath
0 0 moveto
(2) true charpath
0 0 0 setrgbcolor
fill
7.65 0 translate
newpath
0 0 moveto
(3) true charpath
0 0 0 setrgbcolor
fill
7.65 0 translate
newpath
0 0 moveto
(4) true charpath
0 0 0 setrgbcolor
fill
7.65 0 translate
newpath
0 0 moveto
(5) true charpath
0 0 0 setrgbcolor
fill
7.65 0 translate
newpath
0 0 moveto
(6) true charpath
0 0 0 setrgbcolor
fill
7.65 0 translate
newpath
0 0 moveto
(7) true charpath
0 0 0 setrgbcolor
fill
7.65 0 translate
newpath
0 0 moveto
(8) true charpath
0 0 0 setrgbcolor
fill
7.65 0 translate
newpath
0 0 moveto
(9) true charpath
0 0 0 setrgbcolor
fill
7.65 0 translate
newpath
0 0 moveto
(0) true charpath
0 0 0 setrgbcolor
fill
7.65 0 translate
newpath
0 0 moveto
(1) true charpath
0 0 0 setrgbcolor
fill
7.65 0 translate
newpath
0 0 moveto
(2) true charpath
0 0 0 setrgbcolor
fill
7.65 0 translate
newpath
0 0 moveto
(3) true charpath
0 0 0 setrgbcolor
fill
7.65 0 translate
newpath
0 0 moveto
(4) true charpath
0 0 0 setrgbcolor
fill
7.65 0 translate
newpath
0 0 moveto
(5) true charpath
0 0 0 setrgbcolor
fill
7.65 0 translate
newpath
0 0 moveto
(6) true charpath
0 0 0 setrgbcolor
fill
7.65 0 translate
newpath
0 0 moveto
(7) true charpath
0 0 0 setrgbcolor
fill
7.65 0 translate
newpath
0 0 moveto
(8) true charpath
0 0 0 setrgbcolor
fill
7.65 0 translate
newpath
0 0 moveto
(9) true charpath
0 0 0 setrgbcolor
fill
7.65 0 translate
newpath
0 0 moveto
(0) true charpath
0 0 0 setrgbcolor
fill
7.65 0 translate
newpath
0 0 moveto
(1) true charpath
0 0 0 setrgbcolor
fill
7.65 0 translate
newpath
0 0 moveto
(2) true charpath
0 0 0 setrgbcolor
fill
7.65 0 translate
newpath
0 0 moveto
(3) true charpath
0 0 0 setrgbcolor
fill
7.65 0 translate
newpath
0 0 moveto
(4) true charpath
0 0 0 setrgbcolor
fill
7.65 0 translate
newpath
0 0 moveto
(5) true charpath
0 0 0 setrgbcolor
fill
7.65 0 translate
newpath
0 0 moveto
(6) true charpath
0 0 0 setrgbcolor
fill
7.65 0 translate
newpath
0 0 moveto
(7) true charpath
0 0 0 setrgbcolor
fill
7.65 0 translate
newpath
0 0 moveto
(8) true charpath
0 0 0 setrgbcolor
fill
7.65 0 translate
newpath
0 0 moveto
(9) true charpath
0 0 0 setrgbcolor
fill
7.65 0 translate
newpath
0 0 moveto
(0) true charpath
0 0 0 setrgbcolor
fill
7.65 0 translate
newpath
0 0 moveto
(1) true charpath
0 0 0 setrgbcolor
fill
7.65 0 translate
newpath
0 0 moveto
(2) true charpath
0 0 0 setrgbcolor
fill
7.65 0 translate
newpath
0 0 moveto
(3) true charpath
0 0 0 setrgbcolor
fill
7.65 0 translate
newpath
0 0 moveto
(4) true charpath
0 0 0 setrgbcolor
fill
7.65 0 translate
newpath
0 0 moveto
(5) true charpath
0 0 0 setrgbcolor
fill
7.65 0 translate
newpath
0 0 moveto
(6) true charpath
0 0 0 setrgbcolor
fill
7.65 0 translate
newpath
0 0 moveto
(7) true charpath
0 0 0 setrgbcolor
fill
7.65 0 translate
newpath
0 0 moveto
(8) true charpath
0 0 0 setrgbcolor
fill
7.65 0 translate
newpath
0 0 moveto
(9) true charpath
0 0 0 setrgbcolor
fill
7.65 0 translate
newpath
0 0 moveto
(0) true charpath
0 0 0 setrgbcolor
fill
7.65 0 translate
newpath
0 0 moveto
(1) true charpath
0 0 0 setrgbcolor
fill
7.65 0 translate
newpath
0 0 moveto
(2) true charpath
0 0 0 setrgbcolor
fill
7.65 0 translate
newpath
0 0 moveto
(3) true charpath
0 0 0 setrgbcolor
fill
7.65 0 translate
-331.054 0 translate
0 3.93429 translate
0 19.225 translate
/Helvetica findfont
5.508 scalefont
setfont
336.6 -1.57371 translate
newpath
0 0 moveto
(0) true charpath
0 0 0 setrgbcolor
fill
0 19.125 translate
newpath
0 0 moveto
(+0.57) true charpath
0 0 0 setrgbcolor
fill
0 -38.25 translate
newpath
0 0 moveto
(-3.01) true charpath
0 0 0 setrgbcolor
fill
-336.6 19.125 translate
0 1.57371 translate
/Helvetica-Bold findfont
11.016 scalefont
setfont
0 0.1 translate
1 0.768276 scale
newpath
0 0 moveto
(A) true charpath
8 0 0 setrgbcolor
fill
1 1.30162 scale
0 -0.1 translate
7.65 0 translate
0 -0.1 translate
1 -0.0550679 scale
newpath
0 0 moveto
(A) true charpath
2.4 0.8 0.8 setrgbcolor
fill
1 -18.1594 scale
0 0.1 translate
0 0.1 translate
1 1.04877 scale
newpath
0 0 moveto
(C) true charpath
0 0 8 setrgbcolor
fill
1 0.953498 scale
0 -0.1 translate
0 -1.32016 translate
1 -0.118437 scale
newpath
0 0 moveto
(G) true charpath
1 0.94 0.8 setrgbcolor
fill
1 -8.4433 scale
0 1.32016 translate
7.65 0 translate
0 -0.1 translate
1 -0.0519084 scale
newpath
0 0 moveto
(G) true charpath
1 0.94 0.8 setrgbcolor
fill
1 -19.2647 scale
0 0.1 translate
0 0.1 translate
1 1.22726 scale
newpath
0 0 moveto
(C) true charpath
0 0 8 setrgbcolor
fill
1 0.814822 scale
0 -0.1 translate
0 -1.2953 translate
1 -0.15563 scale
newpath
0 0 moveto
(A) true charpath
2.4 0.8 0.8 setrgbcolor
fill
1 -6.42548 scale
0 1.2953 translate
7.65 0 translate
0 -0.1 translate
1 -0.113141 scale
newpath
0 0 moveto
(A) true charpath
2.4 0.8 0.8 setrgbcolor
fill
1 -8.83856 scale
0 0.1 translate
0 -1.77711 translate
1 -0.132614 scale
newpath
0 0 moveto
(T) true charpath
0.8 0.9 0.8 setrgbcolor
fill
1 -7.54071 scale
0 1.77711 translate
0 0.1 translate
1 1.67215 scale
newpath
0 0 moveto
(G) true charpath
1 0.7 0 setrgbcolor
fill
1 0.598032 scale
0 -0.1 translate
0 -3.60745 translate
1 -0.271419 scale
newpath
0 0 moveto
(C) true charpath
0.8 0.8 2.4 setrgbcolor
fill
1 -3.68433 scale
0 3.60745 translate
7.65 0 translate
0 0.1 translate
1 0.260237 scale
newpath
0 0 moveto
(T) true charpath
0 0.5 0 setrgbcolor
fill
1 3.84265 scale
0 -0.1 translate
0 2.93455 translate
1 0.854941 scale
newpath
0 0 moveto
(C) true charpath
0 0 8 setrgbcolor
fill
1 1.16967 scale
0 -2.93455 translate
0 -0.1 translate
1 -0.0973282 scale
newpath
0 0 moveto
(A) true charpath
2.4 0.8 0.8 setrgbcolor
fill
1 -10.2745 scale
0 0.1 translate
0 -1.65269 translate
1 -0.112557 scale
newpath
0 0 moveto
(G) true charpath
1 0.94 0.8 setrgbcolor
fill
1 -8.88441 scale
0 1.65269 translate
7.65 0 translate
0 0.1 translate
1 0.270685 scale
newpath
0 0 moveto
(T) true charpath
0 0.5 0 setrgbcolor
fill
1 3.69433 scale
0 -0.1 translate
0 3.01676 translate
1 0.43591 scale
newpath
0 0 moveto
(A) true charpath
8 0 0 setrgbcolor
fill
1 2.29405 scale
0 -3.01676 translate
0 -0.1 translate
1 -0.0508551 scale
newpath
0 0 moveto
(C) true charpath
0.8 0.8 2.4 setrgbcolor
fill
1 -19.6637 scale
0 0.1 translate
7.65 0 translate
0 0.1 translate
1 0.0284675 scale
newpath
0 0 moveto
(A) true charpath
8 0 0 setrgbcolor
fill
1 35.1278 scale
0 -0.1 translate
0 1.11086 translate
1 0.132234 scale
newpath
0 0 moveto
(G) true charpath
1 0.7 0 setrgbcolor
fill
1 7.56233 scale
0 -1.11086 translate
0 2.93821 translate
1 0.226584 scale
newpath
0 0 moveto
(T) true charpath
0 0.5 0 setrgbcolor
fill
1 4.41338 scale
0 -2.93821 translate
0 -0.1 translate
1 -0.0770865 scale
newpath
0 0 moveto
(C) true charpath
0.8 0.8 2.4 setrgbcolor
fill
1 -12.9724 scale
0 0.1 translate
7.65 0 translate
0 0.1 translate
1 0.213424 scale
newpath
0 0 moveto
(C) true charpath
0 0 8 setrgbcolor
fill
1 4.68552 scale
0 -0.1 translate
0 2.5662 translate
1 0.571862 scale
newpath
0 0 moveto
(A) true charpath
8 0 0 setrgbcolor
fill
1 1.74867 scale
0 -2.5662 translate
0 -0.1 translate
1 -0.0294571 scale
newpath
0 0 moveto
(G) true charpath
1 0.94 0.8 setrgbcolor
fill
1 -33.9476 scale
0 0.1 translate
0 -1.11864 translate
1 -0.0301269 scale
newpath
0 0 moveto
(T) true charpath
0.8 0.9 0.8 setrgbcolor
fill
1 -33.193 scale
0 1.11864 translate
7.65 0 translate
0 0.1 translate
1 0.429201 scale
newpath
0 0 moveto
(C) true charpath
0 0 8 setrgbcolor
fill
1 2.32991 scale
0 -0.1 translate
7.65 0 translate
0 0.1 translate
1 2.30204 scale
newpath
0 0 moveto
(G) true charpath
1 0.7 0 setrgbcolor
fill
1 0.434398 scale
0 -0.1 translate
0 -0.1 translate
1 -0.587723 scale
newpath
0 0 moveto
(A) true charpath
2.4 0.8 0.8 setrgbcolor
fill
1 -1.70148 scale
0 0.1 translate
0 -5.5114 translate
1 -0.650732 scale
newpath
0 0 moveto
(C) true charpath
0.8 0.8 2.4 setrgbcolor
fill
1 -1.53673 scale
0 5.5114 translate
0 -11.4186 translate
1 -0.701105 scale
newpath
0 0 moveto
(T) true charpath
0.8 0.9 0.8 setrgbcolor
fill
1 -1.42632 scale
0 11.4186 translate
7.65 0 translate
0 0.1 translate
1 2.33056 scale
newpath
0 0 moveto
(G) true charpath
1 0.7 0 setrgbcolor
fill
1 0.429082 scale
0 -0.1 translate
0 -0.1 translate
1 -0.645064 scale
newpath
0 0 moveto
(A) true charpath
2.4 0.8 0.8 setrgbcolor
fill
1 -1.55023 scale
0 0.1 translate
0 -5.96259 translate
1 -0.674472 scale
newpath
0 0 moveto
(T) true charpath
0.8 0.9 0.8 setrgbcolor
fill
1 -1.48264 scale
0 5.96259 translate
0 -12.0566 translate
1 -0.81102 scale
newpath
0 0 moveto
(C) true charpath
0.8 0.8 2.4 setrgbcolor
fill
1 -1.23302 scale
0 12.0566 translate
7.65 0 translate
0 0.1 translate
1 0.381931 scale
newpath
0 0 moveto
(T) true charpath
0 0.5 0 setrgbcolor
fill
1 2.61828 scale
0 -0.1 translate
0 3.8921 translate
1 1.43974 scale
newpath
0 0 moveto
(A) true charpath
8 0 0 setrgbcolor
fill
1 0.694571 scale
0 -3.8921 translate
0 -0.1 translate
1 -0.359909 scale
newpath
0 0 moveto
(G) true charpath
1 0.94 0.8 setrgbcolor
fill
1 -2.77848 scale
0 0.1 translate
0 -3.71883 translate
1 -0.575449 scale
newpath
0 0 moveto
(C) true charpath
0.8 0.8 2.4 setrgbcolor
fill
1 -1.73777 scale
0 3.71883 translate
7.65 0 translate
0 -0.1 translate
1 -0.161119 scale
newpath
0 0 moveto
(A) true charpath
2.4 0.8 0.8 setrgbcolor
fill
1 -6.20658 scale
0 0.1 translate
0 0.1 translate
1 1.9229 scale
newpath
0 0 moveto
(G) true charpath
1 0.7 0 setrgbcolor
fill
1 0.520048 scale
0 -0.1 translate
0 -2.15464 translate
1 -0.318098 scale
newpath
0 0 moveto
(T) true charpath
0.8 0.9 0.8 setrgbcolor
fill
1 -3.14368 scale
0 2.15464 translate
0 -5.44447 translate
1 -0.381393 scale
newpath
0 0 moveto
(C) true charpath
0.8 0.8 2.4 setrgbcolor
fill
1 -2.62197 scale
0 5.44447 translate
7.65 0 translate
0 0.1 translate
1 0.441407 scale
newpath
0 0 moveto
(A) true charpath
8 0 0 setrgbcolor
fill
1 2.26548 scale
0 -0.1 translate
0 4.3601 translate
1 0.535628 scale
newpath
0 0 moveto
(T) true charpath
0 0.5 0 setrgbcolor
fill
1 1.86697 scale
0 -4.3601 translate
0 -0.1 translate
1 -0.0564842 scale
newpath
0 0 moveto
(G) true charpath
1 0.94 0.8 setrgbcolor
fill
1 -17.7041 scale
0 0.1 translate
0 -1.33131 translate
1 -0.0707087 scale
newpath
0 0 moveto
(C) true charpath
0.8 0.8 2.4 setrgbcolor
fill
1 -14.1425 scale
0 1.33131 translate
7.65 0 translate
0 0.1 translate
1 0.246395 scale
newpath
0 0 moveto
(A) true charpath
8 0 0 setrgbcolor
fill
1 4.05853 scale
0 -0.1 translate
0 -0.1 translate
1 -0.00905534 scale
newpath
0 0 moveto
(C) true charpath
0.8 0.8 2.4 setrgbcolor
fill
1 -110.432 scale
0 0.1 translate
0 2.82563 translate
1 0.534714 scale
newpath
0 0 moveto
(T) true charpath
0 0.5 0 setrgbcolor
fill
1 1.87016 scale
0 -2.82563 translate
0 -0.95811 translate
1 -0.0479534 scale
newpath
0 0 moveto
(G) true charpath
1 0.94 0.8 setrgbcolor
fill
1 -20.8536 scale
0 0.95811 translate
7.65 0 translate
0 0.1 translate
1 0.0553129 scale
newpath
0 0 moveto
(T) true charpath
0 0.5 0 setrgbcolor
fill
1 18.079 scale
0 -0.1 translate
0 1.32209 translate
1 0.550507 scale
newpath
0 0 moveto
(A) true charpath
8 0 0 setrgbcolor
fill
1 1.81651 scale
0 -1.32209 translate
0 -0.1 translate
1 -0.171196 scale
newpath
0 0 moveto
(C) true charpath
0.8 0.8 2.4 setrgbcolor
fill
1 -5.84125 scale
0 0.1 translate
7.65 0 translate
0 -0.1 translate
1 -0.253746 scale
newpath
0 0 moveto
(A) true charpath
2.4 0.8 0.8 setrgbcolor
fill
1 -3.94096 scale
0 0.1 translate
0 0.1 translate
1 1.95614 scale
newpath
0 0 moveto
(C) true charpath
0 0 8 setrgbcolor
fill
1 0.511211 scale
0 -0.1 translate
0 -2.88347 translate
1 -0.313308 scale
newpath
0 0 moveto
(G) true charpath
1 0.94 0.8 setrgbcolor
fill
1 -3.19174 scale
0 2.88347 translate
0 -6.13562 translate
1 -0.315341 scale
newpath
0 0 moveto
(T) true charpath
0.8 0.9 0.8 setrgbcolor
fill
1 -3.17117 scale
0 6.13562 translate
7.65 0 translate
0 0.1 translate
1 2.16554 scale
newpath
0 0 moveto
(C) true charpath
0 0 8 setrgbcolor
fill
1 0.461778 scale
0 -0.1 translate
0 -0.1 translate
1 -0.434743 scale
newpath
0 0 moveto
(A) true charpath
2.4 0.8 0.8 setrgbcolor
fill
1 -2.30021 scale
0 0.1 translate
0 -4.30766 translate
1 -0.445239 scale
newpath
0 0 moveto
(T) true charpath
0.8 0.9 0.8 setrgbcolor
fill
1 -2.24599 scale
0 4.30766 translate
0 -8.59791 translate
1 -0.484174 scale
newpath
0 0 moveto
(G) true charpath
1 0.94 0.8 setrgbcolor
fill
1 -2.06537 scale
0 8.59791 translate
7.65 0 translate
0 -0.1 translate
1 -0.0900588 scale
newpath
0 0 moveto
(T) true charpath
0.8 0.9 0.8 setrgbcolor
fill
1 -11.1039 scale
0 0.1 translate
0 -1.59549 translate
1 -0.14017 scale
newpath
0 0 moveto
(C) true charpath
0.8 0.8 2.4 setrgbcolor
fill
1 -7.13419 scale
0 1.59549 translate
0 0.1 translate
1 1.32821 scale
newpath
0 0 moveto
(G) true charpath
1 0.7 0 setrgbcolor
fill
1 0.752893 scale
0 -0.1 translate
7.65 0 translate
0 0.1 translate
1 0.601276 scale
newpath
0 0 moveto
(A) true charpath
8 0 0 setrgbcolor
fill
1 1.66313 scale
0 -0.1 translate
7.65 0 translate
0 0.1 translate
1 0.458042 scale
newpath
0 0 moveto
(C) true charpath
0 0 8 setrgbcolor
fill
1 2.1832 scale
0 -0.1 translate
7.65 0 translate
0 0.1 translate
1 0.0284675 scale
newpath
0 0 moveto
(A) true charpath
8 0 0 setrgbcolor
fill
1 35.1278 scale
0 -0.1 translate
0 1.11086 translate
1 0.132234 scale
newpath
0 0 moveto
(G) true charpath
1 0.7 0 setrgbcolor
fill
1 7.56233 scale
0 -1.11086 translate
0 2.93821 translate
1 0.226584 scale
newpath
0 0 moveto
(T) true charpath
0 0.5 0 setrgbcolor
fill
1 4.41338 scale
0 -2.93821 translate
0 -0.1 translate
1 -0.0770865 scale
newpath
0 0 moveto
(C) true charpath
0.8 0.8 2.4 setrgbcolor
fill
1 -12.9724 scale
0 0.1 translate
7.65 0 translate
0 0.1 translate
1 0.213424 scale
newpath
0 0 moveto
(C) true charpath
0 0 8 setrgbcolor
fill
1 4.68552 scale
0 -0.1 translate
0 2.5662 translate
1 0.571862 scale
newpath
0 0 moveto
(A) true charpath
8 0 0 setrgbcolor
fill
1 1.74867 scale
0 -2.5662 translate
0 -0.1 translate
1 -0.0294571 scale
newpath
0 0 moveto
(G) true charpath
1 0.94 0.8 setrgbcolor
fill
1 -33.9476 scale
0 0.1 translate
0 -1.11864 translate
1 -0.0301269 scale
newpath
0 0 moveto
(T) true charpath
0.8 0.9 0.8 setrgbcolor
fill
1 -33.193 scale
0 1.11864 translate
7.65 0 translate
0 0.1 translate
1 0.429201 scale
newpath
0 0 moveto
(C) true charpath
0 0 8 setrgbcolor
fill
1 2.32991 scale
0 -0.1 translate
7.65 0 translate
0 -0.1 translate
1 -0.122166 scale
newpath
0 0 moveto
(A) true charpath
2.4 0.8 0.8 setrgbcolor
fill
1 -8.18562 scale
0 0.1 translate
0 0.1 translate
1 1.89825 scale
newpath
0 0 moveto
(G) true charpath
1 0.7 0 setrgbcolor
fill
1 0.526802 scale
0 -0.1 translate
0 -1.84813 translate
1 -0.279522 scale
newpath
0 0 moveto
(T) true charpath
0.8 0.9 0.8 setrgbcolor
fill
1 -3.57754 scale
0 1.84813 translate
0 -4.83442 translate
1 -0.461946 scale
newpath
0 0 moveto
(C) true charpath
0.8 0.8 2.4 setrgbcolor
fill
1 -2.16476 scale
0 4.83442 translate
7.65 0 translate
0 0.1 translate
1 0.803172 scale
newpath
0 0 moveto
(T) true charpath
0 0.5 0 setrgbcolor
fill
1 1.24506 scale
0 -0.1 translate
0 -0.1 translate
1 -0.192179 scale
newpath
0 0 moveto
(C) true charpath
0.8 0.8 2.4 setrgbcolor
fill
1 -5.20347 scale
0 0.1 translate
7.65 0 translate
0 0.1 translate
1 2.31447 scale
newpath
0 0 moveto
(G) true charpath
1 0.7 0 setrgbcolor
fill
1 0.432065 scale
0 -0.1 translate
0 -0.1 translate
1 -0.577716 scale
newpath
0 0 moveto
(T) true charpath
0.8 0.9 0.8 setrgbcolor
fill
1 -1.73095 scale
0 0.1 translate
0 -5.43266 translate
1 -0.66922 scale
newpath
0 0 moveto
(A) true charpath
2.4 0.8 0.8 setrgbcolor
fill
1 -1.49428 scale
0 5.43266 translate
0 -11.4853 translate
1 -0.78859 scale
newpath
0 0 moveto
(C) true charpath
0.8 0.8 2.4 setrgbcolor
fill
1 -1.26809 scale
0 11.4853 translate
7.65 0 translate
0 0.1 translate
1 0.0708983 scale
newpath
0 0 moveto
(T) true charpath
0 0.5 0 setrgbcolor
fill
1 14.1047 scale
0 -0.1 translate
0 1.44473 translate
1 0.0893239 scale
newpath
0 0 moveto
(G) true charpath
1 0.7 0 setrgbcolor
fill
1 11.1952 scale
0 -1.44473 translate
0 2.93443 translate
1 0.235144 scale
newpath
0 0 moveto
(A) true charpath
8 0 0 setrgbcolor
fill
1 4.25271 scale
0 -2.93443 translate
0 -0.1 translate
1 -0.0796437 scale
newpath
0 0 moveto
(C) true charpath
0.8 0.8 2.4 setrgbcolor
fill
1 -12.5559 scale
0 0.1 translate
7.65 0 translate
0 -0.1 translate
1 -0.117323 scale
newpath
0 0 moveto
(A) true charpath
2.4 0.8 0.8 setrgbcolor
fill
1 -8.52348 scale
0 0.1 translate
0 0.1 translate
1 1.20818 scale
newpath
0 0 moveto
(T) true charpath
0 0.5 0 setrgbcolor
fill
1 0.827688 scale
0 -0.1 translate
0 -1.81002 translate
1 -0.181118 scale
newpath
0 0 moveto
(G) true charpath
1 0.94 0.8 setrgbcolor
fill
1 -5.52127 scale
0 1.81002 translate
7.65 0 translate
0 0.1 translate
1 2.29061 scale
newpath
0 0 moveto
(T) true charpath
0 0.5 0 setrgbcolor
fill
1 0.436564 scale
0 -0.1 translate
0 -0.1 translate
1 -0.576765 scale
newpath
0 0 moveto
(G) true charpath
1 0.94 0.8 setrgbcolor
fill
1 -1.73381 scale
0 0.1 translate
0 -5.42517 translate
1 -0.602099 scale
newpath
0 0 moveto
(C) true charpath
0.8 0.8 2.4 setrgbcolor
fill
1 -1.66086 scale
0 5.42517 translate
0 -10.9497 translate
1 -0.699899 scale
newpath
0 0 moveto
(A) true charpath
2.4 0.8 0.8 setrgbcolor
fill
1 -1.42878 scale
0 10.9497 translate
7.65 0 translate
0 -0.1 translate
1 -0.0132253 scale
newpath
0 0 moveto
(T) true charpath
0.8 0.9 0.8 setrgbcolor
fill
1 -75.6129 scale
0 0.1 translate
0 -0.990921 translate
1 -0.0542574 scale
newpath
0 0 moveto
(C) true charpath
0.8 0.8 2.4 setrgbcolor
fill
1 -18.4307 scale
0 0.990921 translate
0 0.1 translate
1 1.02449 scale
newpath
0 0 moveto
(A) true charpath
8 0 0 setrgbcolor
fill
1 0.976091 scale
0 -0.1 translate
7.65 0 translate
0 0.1 translate
1 0.266991 scale
newpath
0 0 moveto
(C) true charpath
0 0 8 setrgbcolor
fill
1 3.74544 scale
0 -0.1 translate
0 2.9877 translate
1 1.12919 scale
newpath
0 0 moveto
(T) true charpath
0 0.5 0 setrgbcolor
fill
1 0.885589 scale
0 -2.9877 translate
0 -0.1 translate
1 -0.186891 scale
newpath
0 0 moveto
(A) true charpath
2.4 0.8 0.8 setrgbcolor
fill
1 -5.35072 scale
0 0.1 translate
0 -2.35742 translate
1 -0.218013 scale
newpath
0 0 moveto
(G) true charpath
1 0.94 0.8 setrgbcolor
fill
1 -4.58689 scale
0 2.35742 translate
7.65 0 translate
0 0.1 translate
1 2.19232 scale
newpath
0 0 moveto
(G) true charpath
1 0.7 0 setrgbcolor
fill
1 0.456138 scale
0 -0.1 translate
0 -0.1 translate
1 -0.450401 scale
newpath
0 0 moveto
(T) true charpath
0.8 0.9 0.8 setrgbcolor
fill
1 -2.22024 scale
0 0.1 translate
0 -4.43087 translate
1 -0.46496 scale
newpath
0 0 moveto
(A) true charpath
2.4 0.8 0.8 setrgbcolor
fill
1 -2.15072 scale
0 4.43087 translate
0 -8.8763 translate
1 -0.54047 scale
newpath
0 0 moveto
(C) true charpath
0.8 0.8 2.4 setrgbcolor
fill
1 -1.85024 scale
0 8.8763 translate
7.65 0 translate
0 0.1 translate
1 1.14541 scale
newpath
0 0 moveto
(A) true charpath
8 0 0 setrgbcolor
fill
1 0.87305 scale
0 -0.1 translate
0 -0.1 translate
1 -0.13626 scale
newpath
0 0 moveto
(G) true charpath
1 0.94 0.8 setrgbcolor
fill
1 -7.33891 scale
0 0.1 translate
0 -1.95903 translate
1 -0.13832 scale
newpath
0 0 moveto
(T) true charpath
0.8 0.9 0.8 setrgbcolor
fill
1 -7.2296 scale
0 1.95903 translate
7.65 0 translate
0 0.1 translate
1 2.21219 scale
newpath
0 0 moveto
(A) true charpath
8 0 0 setrgbcolor
fill
1 0.452041 scale
0 -0.1 translate
0 -0.1 translate
1 -0.419718 scale
newpath
0 0 moveto
(G) true charpath
1 0.94 0.8 setrgbcolor
fill
1 -2.38255 scale
0 0.1 translate
0 -4.18944 translate
1 -0.558859 scale
newpath
0 0 moveto
(T) true charpath
0.8 0.9 0.8 setrgbcolor
fill
1 -1.78936 scale
0 4.18944 translate
0 -9.37372 translate
1 -0.560687 scale
newpath
0 0 moveto
(C) true charpath
0.8 0.8 2.4 setrgbcolor
fill
1 -1.78353 scale
0 9.37372 translate
7.65 0 translate
0 0.1 translate
1 2.18672 scale
newpath
0 0 moveto
(T) true charpath
0 0.5 0 setrgbcolor
fill
1 0.457305 scale
0 -0.1 translate
0 -0.1 translate
1 -0.454624 scale
newpath
0 0 moveto
(A) true charpath
2.4 0.8 0.8 setrgbcolor
fill
1 -2.19962 scale
0 0.1 translate
0 -4.4641 translate
1 -0.460613 scale
newpath
0 0 moveto
(G) true charpath
1 0.94 0.8 setrgbcolor
fill
1 -2.17102 scale
0 4.4641 translate
0 -8.87532 translate
1 -0.518684 scale
newpath
0 0 moveto
(C) true charpath
0.8 0.8 2.4 setrgbcolor
fill
1 -1.92796 scale
0 8.87532 translate
7.65 0 translate
0 0.1 translate
1 0.0483118 scale
newpath
0 0 moveto
(G) true charpath
1 0.7 0 setrgbcolor
fill
1 20.6989 scale
0 -0.1 translate
0 1.267 translate
1 0.467165 scale
newpath
0 0 moveto
(A) true charpath
8 0 0 setrgbcolor
fill
1 2.14057 scale
0 -1.267 translate
0 -0.1 translate
1 -0.0666768 scale
newpath
0 0 moveto
(T) true charpath
0.8 0.9 0.8 setrgbcolor
fill
1 -14.9977 scale
0 0.1 translate
7.65 0 translate
0 -0.1 translate
1 -0.0292119 scale
newpath
0 0 moveto
(C) true charpath
0.8 0.8 2.4 setrgbcolor
fill
1 -34.2326 scale
0 0.1 translate
0 -1.11671 translate
1 -0.113764 scale
newpath
0 0 moveto
(G) true charpath
1 0.94 0.8 setrgbcolor
fill
1 -8.79012 scale
0 1.11671 translate
0 0.1 translate
1 1.56326 scale
newpath
0 0 moveto
(T) true charpath
0 0.5 0 setrgbcolor
fill
1 0.639689 scale
0 -0.1 translate
0 -2.79873 translate
1 -0.301125 scale
newpath
0 0 moveto
(A) true charpath
2.4 0.8 0.8 setrgbcolor
fill
1 -3.32088 scale
0 2.79873 translate
7.65 0 translate
0 -0.1 translate
1 -0.0630275 scale
newpath
0 0 moveto
(G) true charpath
1 0.94 0.8 setrgbcolor
fill
1 -15.8661 scale
0 0.1 translate
0 0.1 translate
1 1.77795 scale
newpath
0 0 moveto
(T) true charpath
0 0.5 0 setrgbcolor
fill
1 0.562444 scale
0 -0.1 translate
0 -1.38279 translate
1 -0.274406 scale
newpath
0 0 moveto
(A) true charpath
2.4 0.8 0.8 setrgbcolor
fill
1 -3.64423 scale
0 1.38279 translate
0 -4.32884 translate
1 -0.343301 scale
newpath
0 0 moveto
(C) true charpath
0.8 0.8 2.4 setrgbcolor
fill
1 -2.9129 scale
0 4.32884 translate
7.65 0 translate
0 0.1 translate
1 2.1704 scale
newpath
0 0 moveto
(G) true charpath
1 0.7 0 setrgbcolor
fill
1 0.460744 scale
0 -0.1 translate
0 -0.1 translate
1 -0.365376 scale
newpath
0 0 moveto
(A) true charpath
2.4 0.8 0.8 setrgbcolor
fill
1 -2.73691 scale
0 0.1 translate
0 -3.76184 translate
1 -0.510431 scale
newpath
0 0 moveto
(C) true charpath
0.8 0.8 2.4 setrgbcolor
fill
1 -1.95913 scale
0 3.76184 translate
0 -8.56506 translate
1 -0.524709 scale
newpath
0 0 moveto
(T) true charpath
0.8 0.9 0.8 setrgbcolor
fill
1 -1.90582 scale
0 8.56506 translate
7.65 0 translate
0 -0.1 translate
1 -0.0531493 scale
newpath
0 0 moveto
(A) true charpath
2.4 0.8 0.8 setrgbcolor
fill
1 -18.8149 scale
0 0.1 translate
0 0.1 translate
1 1.33482 scale
newpath
0 0 moveto
(T) true charpath
0 0.5 0 setrgbcolor
fill
1 0.749162 scale
0 -0.1 translate
0 -1.30507 translate
1 -0.246472 scale
newpath
0 0 moveto
(G) true charpath
1 0.94 0.8 setrgbcolor
fill
1 -4.05725 scale
0 1.30507 translate
7.65 0 translate
0 -0.1 translate
1 -0.182731 scale
newpath
0 0 moveto
(A) true charpath
2.4 0.8 0.8 setrgbcolor
fill
1 -5.47252 scale
0 0.1 translate
0 0.1 translate
1 1.90007 scale
newpath
0 0 moveto
(T) true charpath
0 0.5 0 setrgbcolor
fill
1 0.526298 scale
0 -0.1 translate
0 -2.32469 translate
1 -0.292982 scale
newpath
0 0 moveto
(C) true charpath
0.8 0.8 2.4 setrgbcolor
fill
1 -3.41318 scale
0 2.32469 translate
0 -5.41689 translate
1 -0.327501 scale
newpath
0 0 moveto
(G) true charpath
1 0.94 0.8 setrgbcolor
fill
1 -3.05343 scale
0 5.41689 translate
7.65 0 translate
7.65 0 translate
-328.95 -23.1593 translate
newpath
-3.825 -1.9125 moveto
336.6 0 rlineto
0 45.9 rlineto
-336.6 0 rlineto
0 -45.9 rlineto
closepath
0 0 0 setrgbcolor
stroke
-275.4 0 translate
0 18.1779 translate
/Helvetica findfont
5.61816 scalefont
setfont
newpath
0 0 moveto
(Motif Name:) true charpath
0 0 0 setrgbcolor
fill
70.227 0 translate
/Helvetica-Bold findfont
5.61816 scalefont
setfont
newpath
0 0 moveto
(AAGJ06000001.1_33201042-33202710(-)_1|1|1x0) true charpath
0 0 0 setrgbcolor
fill
-70.227 0 translate
0 -68.25 translate
0 29.125 translate
/Helvetica findfont
8.262 scalefont
setfont
newpath
0 0 moveto
(Gene:) true charpath
0 0 0 setrgbcolor
fill
42.1362 0 translate
/Helvetica-Bold findfont
8.262 scalefont
setfont
newpath
0 0 moveto
(AAGJ06000001.1_33206261-33207608(-)_1) true charpath
0 0 0 setrgbcolor
fill
-42.1362 0 translate
-30.6 -29.125 translate
306 0 translate
2.10375 0 translate
/Helvetica findfont
5.508 scalefont
setfont
newpath
0 0 moveto
(1) true charpath
0 0 0 setrgbcolor
fill
7.65 0 translate
newpath
0 0 moveto
(2) true charpath
0 0 0 setrgbcolor
fill
7.65 0 translate
newpath
0 0 moveto
(3) true charpath
0 0 0 setrgbcolor
fill
7.65 0 translate
newpath
0 0 moveto
(4) true charpath
0 0 0 setrgbcolor
fill
7.65 0 translate
newpath
0 0 moveto
(5) true charpath
0 0 0 setrgbcolor
fill
7.65 0 translate
newpath
0 0 moveto
(6) true charpath
0 0 0 setrgbcolor
fill
7.65 0 translate
newpath
0 0 moveto
(7) true charpath
0 0 0 setrgbcolor
fill
7.65 0 translate
newpath
0 0 moveto
(8) true charpath
0 0 0 setrgbcolor
fill
7.65 0 translate
newpath
0 0 moveto
(9) true charpath
0 0 0 setrgbcolor
fill
7.65 0 translate
newpath
0 0 moveto
(0) true charpath
0 0 0 setrgbcolor
fill
7.65 0 translate
newpath
0 0 moveto
(1) true charpath
0 0 0 setrgbcolor
fill
7.65 0 translate
newpath
0 0 moveto
(2) true charpath
0 0 0 setrgbcolor
fill
7.65 0 translate
newpath
0 0 moveto
(3) true charpath
0 0 0 setrgbcolor
fill
7.65 0 translate
newpath
0 0 moveto
(4) true charpath
0 0 0 setrgbcolor
fill
7.65 0 translate
newpath
0 0 moveto
(5) true charpath
0 0 0 setrgbcolor
fill
7.65 0 translate
newpath
0 0 moveto
(6) true charpath
0 0 0 setrgbcolor
fill
7.65 0 translate
newpath
0 0 moveto
(7) true charpath
0 0 0 setrgbcolor
fill
7.65 0 translate
newpath
0 0 moveto
(8) true charpath
0 0 0 setrgbcolor
fill
7.65 0 translate
newpath
0 0 moveto
(9) true charpath
0 0 0 setrgbcolor
fill
7.65 0 translate
newpath
0 0 moveto
(0) true charpath
0 0 0 setrgbcolor
fill
7.65 0 translate
newpath
0 0 moveto
(1) true charpath
0 0 0 setrgbcolor
fill
7.65 0 translate
newpath
0 0 moveto
(2) true charpath
0 0 0 setrgbcolor
fill
7.65 0 translate
newpath
0 0 moveto
(3) true charpath
0 0 0 setrgbcolor
fill
7.65 0 translate
newpath
0 0 moveto
(4) true charpath
0 0 0 setrgbcolor
fill
7.65 0 translate
newpath
0 0 moveto
(5) true charpath
0 0 0 setrgbcolor
fill
7.65 0 translate
newpath
0 0 moveto
(6) true charpath
0 0 0 setrgbcolor
fill
7.65 0 translate
newpath
0 0 moveto
(7) true charpath
0 0 0 setrgbcolor
fill
7.65 0 translate
newpath
0 0 moveto
(8) true charpath
0 0 0 setrgbcolor
fill
7.65 0 translate
newpath
0 0 moveto
(9) true charpath
0 0 0 setrgbcolor
fill
7.65 0 translate
newpath
0 0 moveto
(0) true charpath
0 0 0 setrgbcolor
fill
7.65 0 translate
newpath
0 0 moveto
(1) true charpath
0 0 0 setrgbcolor
fill
7.65 0 translate
-239.254 0 translate
0 3.93429 translate
0 19.225 translate
/Helvetica findfont
5.508 scalefont
setfont
244.8 -1.57371 translate
newpath
0 0 moveto
(0) true charpath
0 0 0 setrgbcolor
fill
0 19.125 translate
newpath
0 0 moveto
(+0.57) true charpath
0 0 0 setrgbcolor
fill
0 -38.25 translate
newpath
0 0 moveto
(-3.26) true charpath
0 0 0 setrgbcolor
fill
-244.8 19.125 translate
0 1.57371 translate
/Helvetica-Bold findfont
11.016 scalefont
setfont
0 -0.1 translate
1 -0.00840545 scale
newpath
0 0 moveto
(A) true charpath
2.4 0.8 0.8 setrgbcolor
fill
1 -118.97 scale
0 0.1 translate
0 0.1 translate
1 1.72411 scale
newpath
0 0 moveto
(G) true charpath
1 0.7 0 setrgbcolor
fill
1 0.580009 scale
0 -0.1 translate
0 -0.952996 translate
1 -0.291717 scale
newpath
0 0 moveto
(T) true charpath
0.8 0.9 0.8 setrgbcolor
fill
1 -3.42798 scale
0 0.952996 translate
0 -4.03525 translate
1 -0.303993 scale
newpath
0 0 moveto
(C) true charpath
0.8 0.8 2.4 setrgbcolor
fill
1 -3.28955 scale
0 4.03525 translate
7.65 0 translate
0 0.1 translate
1 0.754415 scale
newpath
0 0 moveto
(C) true charpath
0 0 8 setrgbcolor
fill
1 1.32553 scale
0 -0.1 translate
0 -0.1 translate
1 -0.0623236 scale
newpath
0 0 moveto
(G) true charpath
1 0.94 0.8 setrgbcolor
fill
1 -16.0453 scale
0 0.1 translate
7.65 0 translate
0 0.1 translate
1 1.02118 scale
newpath
0 0 moveto
(A) true charpath
8 0 0 setrgbcolor
fill
1 0.979262 scale
0 -0.1 translate
0 -0.1 translate
1 -0.123963 scale
newpath
0 0 moveto
(T) true charpath
0.8 0.9 0.8 setrgbcolor
fill
1 -8.06692 scale
0 0.1 translate
7.65 0 translate
0 -0.1 translate
1 -0.0144814 scale
newpath
0 0 moveto
(G) true charpath
1 0.94 0.8 setrgbcolor
fill
1 -69.0539 scale
0 0.1 translate
0 -1.00081 translate
1 -0.0244265 scale
newpath
0 0 moveto
(C) true charpath
0.8 0.8 2.4 setrgbcolor
fill
1 -40.9391 scale
0 1.00081 translate
0 -1.97986 translate
1 -0.124077 scale
newpath
0 0 moveto
(T) true charpath
0.8 0.9 0.8 setrgbcolor
fill
1 -8.05952 scale
0 1.97986 translate
0 0.1 translate
1 1.27697 scale
newpath
0 0 moveto
(A) true charpath
8 0 0 setrgbcolor
fill
1 0.783105 scale
0 -0.1 translate
7.65 0 translate
0 -0.1 translate
1 -0.0936249 scale
newpath
0 0 moveto
(T) true charpath
0.8 0.9 0.8 setrgbcolor
fill
1 -10.6809 scale
0 0.1 translate
0 0.1 translate
1 1.40715 scale
newpath
0 0 moveto
(C) true charpath
0 0 8 setrgbcolor
fill
1 0.710655 scale
0 -0.1 translate
0 -1.62355 translate
1 -0.225544 scale
newpath
0 0 moveto
(G) true charpath
1 0.94 0.8 setrgbcolor
fill
1 -4.43372 scale
0 1.62355 translate
7.65 0 translate
0 -0.1 translate
1 -0.0393166 scale
newpath
0 0 moveto
(T) true charpath
0.8 0.9 0.8 setrgbcolor
fill
1 -25.4346 scale
0 0.1 translate
0 -1.19622 translate
1 -0.0857736 scale
newpath
0 0 moveto
(G) true charpath
1 0.94 0.8 setrgbcolor
fill
1 -11.6586 scale
0 1.19622 translate
0 0.1 translate
1 1.08134 scale
newpath
0 0 moveto
(C) true charpath
0 0 8 setrgbcolor
fill
1 0.924779 scale
0 -0.1 translate
7.65 0 translate
0 -0.1 translate
1 -0.0510423 scale
newpath
0 0 moveto
(T) true charpath
0.8 0.9 0.8 setrgbcolor
fill
1 -19.5916 scale
0 0.1 translate
0 -1.28849 translate
1 -0.0924634 scale
newpath
0 0 moveto
(C) true charpath
0.8 0.8 2.4 setrgbcolor
fill
1 -10.8151 scale
0 1.28849 translate
0 0.1 translate
1 1.19604 scale
newpath
0 0 moveto
(G) true charpath
1 0.7 0 setrgbcolor
fill
1 0.836092 scale
0 -0.1 translate
7.65 0 translate
0 0.1 translate
1 0.525348 scale
newpath
0 0 moveto
(A) true charpath
8 0 0 setrgbcolor
fill
1 1.9035 scale
0 -0.1 translate
7.65 0 translate
0 0.1 translate
1 0.397471 scale
newpath
0 0 moveto
(C) true charpath
0 0 8 setrgbcolor
fill
1 2.51591 scale
0 -0.1 translate
7.65 0 translate
0 0.1 translate
1 0.487782 scale
newpath
0 0 moveto
(G) true charpath
1 0.7 0 setrgbcolor
fill
1 2.0501 scale
0 -0.1 translate
7.65 0 translate
0 0.1 translate
1 0.531159 scale
newpath
0 0 moveto
(A) true charpath
8 0 0 setrgbcolor
fill
1 1.88267 scale
0 -0.1 translate
7.65 0 translate
0 -0.1 translate
1 -0.0234083 scale
newpath
0 0 moveto
(A) true charpath
2.4 0.8 0.8 setrgbcolor
fill
1 -42.7199 scale
0 0.1 translate
0 0.1 translate
1 0.763138 scale
newpath
0 0 moveto
(C) true charpath
0 0 8 setrgbcolor
fill
1 1.31038 scale
0 -0.1 translate
7.65 0 translate
0 0.1 translate
1 2.20406 scale
newpath
0 0 moveto
(G) true charpath
1 0.7 0 setrgbcolor
fill
1 0.453708 scale
0 -0.1 translate
0 -0.1 translate
1 -0.436473 scale
newpath
0 0 moveto
(A) true charpath
2.4 0.8 0.8 setrgbcolor
fill
1 -2.29109 scale
0 0.1 translate
0 -4.32128 translate
1 -0.488595 scale
newpath
0 0 moveto
(C) true charpath
0.8 0.8 2.4 setrgbcolor
fill
1 -2.04668 scale
0 4.32128 translate
0 -8.95268 translate
1 -0.530274 scale
newpath
0 0 moveto
(T) true charpath
0.8 0.9 0.8 setrgbcolor
fill
1 -1.88582 scale
0 8.95268 translate
7.65 0 translate
0 0.1 translate
1 2.23951 scale
newpath
0 0 moveto
(G) true charpath
1 0.7 0 setrgbcolor
fill
1 0.446527 scale
0 -0.1 translate
0 -0.1 translate
1 -0.482102 scale
newpath
0 0 moveto
(A) true charpath
2.4 0.8 0.8 setrgbcolor
fill
1 -2.07425 scale
0 0.1 translate
0 -4.68031 translate
1 -0.506433 scale
newpath
0 0 moveto
(T) true charpath
0.8 0.9 0.8 setrgbcolor
fill
1 -1.9746 scale
0 4.68031 translate
0 -9.45207 translate
1 -0.619446 scale
newpath
0 0 moveto
(C) true charpath
0.8 0.8 2.4 setrgbcolor
fill
1 -1.61435 scale
0 9.45207 translate
7.65 0 translate
0 0.1 translate
1 0.398384 scale
newpath
0 0 moveto
(T) true charpath
0 0.5 0 setrgbcolor
fill
1 2.51014 scale
0 -0.1 translate
0 4.02157 translate
1 1.33289 scale
newpath
0 0 moveto
(A) true charpath
8 0 0 setrgbcolor
fill
1 0.750247 scale
0 -4.02157 translate
0 -0.1 translate
1 -0.267355 scale
newpath
0 0 moveto
(G) true charpath
1 0.94 0.8 setrgbcolor
fill
1 -3.74035 scale
0 0.1 translate
0 -2.99056 translate
1 -0.445575 scale
newpath
0 0 moveto
(C) true charpath
0.8 0.8 2.4 setrgbcolor
fill
1 -2.24429 scale
0 2.99056 translate
7.65 0 translate
0 -0.1 translate
1 -0.0457791 scale
newpath
0 0 moveto
(A) true charpath
2.4 0.8 0.8 setrgbcolor
fill
1 -21.844 scale
0 0.1 translate
0 0.1 translate
1 1.73826 scale
newpath
0 0 moveto
(G) true charpath
1 0.7 0 setrgbcolor
fill
1 0.575289 scale
0 -0.1 translate
0 -1.24707 translate
1 -0.252085 scale
newpath
0 0 moveto
(T) true charpath
0.8 0.9 0.8 setrgbcolor
fill
1 -3.96692 scale
0 1.24707 translate
0 -4.01748 translate
1 -0.284051 scale
newpath
0 0 moveto
(C) true charpath
0.8 0.8 2.4 setrgbcolor
fill
1 -3.52049 scale
0 4.01748 translate
7.65 0 translate
0 0.1 translate
1 0.810634 scale
newpath
0 0 moveto
(T) true charpath
0 0.5 0 setrgbcolor
fill
1 1.2336 scale
0 -0.1 translate
0 -0.1 translate
1 -0.0866992 scale
newpath
0 0 moveto
(C) true charpath
0.8 0.8 2.4 setrgbcolor
fill
1 -11.5341 scale
0 0.1 translate
7.65 0 translate
0 0.1 translate
1 0.273065 scale
newpath
0 0 moveto
(A) true charpath
8 0 0 setrgbcolor
fill
1 3.66213 scale
0 -0.1 translate
0 3.03549 translate
1 0.316465 scale
newpath
0 0 moveto
(T) true charpath
0 0.5 0 setrgbcolor
fill
1 3.15991 scale
0 -3.03549 translate
0 -0.1 translate
1 -0.0296821 scale
newpath
0 0 moveto
(G) true charpath
1 0.94 0.8 setrgbcolor
fill
1 -33.6903 scale
0 0.1 translate
7.65 0 translate
0 0.1 translate
1 0.491605 scale
newpath
0 0 moveto
(T) true charpath
0 0.5 0 setrgbcolor
fill
1 2.03415 scale
0 -0.1 translate
0 -0.1 translate
1 -0.00924498 scale
newpath
0 0 moveto
(C) true charpath
0.8 0.8 2.4 setrgbcolor
fill
1 -108.167 scale
0 0.1 translate
7.65 0 translate
0 0.1 translate
1 0.574046 scale
newpath
0 0 moveto
(T) true charpath
0 0.5 0 setrgbcolor
fill
1 1.74202 scale
0 -0.1 translate
7.65 0 translate
0 -0.1 translate
1 -0.0515445 scale
newpath
0 0 moveto
(A) true charpath
2.4 0.8 0.8 setrgbcolor
fill
1 -19.4007 scale
0 0.1 translate
0 0.1 translate
1 0.87386 scale
newpath
0 0 moveto
(G) true charpath
1 0.7 0 setrgbcolor
fill
1 1.14435 scale
0 -0.1 translate
7.65 0 translate
0 -0.1 translate
1 -0.0243371 scale
newpath
0 0 moveto
(C) true charpath
0.8 0.8 2.4 setrgbcolor
fill
1 -41.0895 scale
0 0.1 translate
0 0.1 translate
1 0.911349 scale
newpath
0 0 moveto
(A) true charpath
8 0 0 setrgbcolor
fill
1 1.09727 scale
0 -0.1 translate
7.65 0 translate
0 0.1 translate
1 0.259422 scale
newpath
0 0 moveto
(C) true charpath
0 0 8 setrgbcolor
fill
1 3.85473 scale
0 -0.1 translate
0 2.92814 translate
1 1.02113 scale
newpath
0 0 moveto
(T) true charpath
0 0.5 0 setrgbcolor
fill
1 0.979308 scale
0 -2.92814 translate
0 -0.1 translate
1 -0.130922 scale
newpath
0 0 moveto
(A) true charpath
2.4 0.8 0.8 setrgbcolor
fill
1 -7.63812 scale
0 0.1 translate
0 -1.91703 translate
1 -0.156646 scale
newpath
0 0 moveto
(G) true charpath
1 0.94 0.8 setrgbcolor
fill
1 -6.38383 scale
0 1.91703 translate
7.65 0 translate
0 0.1 translate
1 2.07461 scale
newpath
0 0 moveto
(G) true charpath
1 0.7 0 setrgbcolor
fill
1 0.482019 scale
0 -0.1 translate
0 -0.1 translate
1 -0.328634 scale
newpath
0 0 moveto
(T) true charpath
0.8 0.9 0.8 setrgbcolor
fill
1 -3.0429 scale
0 0.1 translate
0 -3.47274 translate
1 -0.340672 scale
newpath
0 0 moveto
(A) true charpath
2.4 0.8 0.8 setrgbcolor
fill
1 -2.93537 scale
0 3.47274 translate
0 -6.9402 translate
1 -0.403116 scale
newpath
0 0 moveto
(C) true charpath
0.8 0.8 2.4 setrgbcolor
fill
1 -2.48068 scale
0 6.9402 translate
7.65 0 translate
0 -0.1 translate
1 -0.0265971 scale
newpath
0 0 moveto
(T) true charpath
0.8 0.9 0.8 setrgbcolor
fill
1 -37.5981 scale
0 0.1 translate
0 0.1 translate
1 1.08607 scale
newpath
0 0 moveto
(A) true charpath
8 0 0 setrgbcolor
fill
1 0.920754 scale
0 -0.1 translate
0 -1.09614 translate
1 -0.115208 scale
newpath
0 0 moveto
(C) true charpath
0.8 0.8 2.4 setrgbcolor
fill
1 -8.67994 scale
0 1.09614 translate
7.65 0 translate
0 0.1 translate
1 0.176685 scale
newpath
0 0 moveto
(A) true charpath
8 0 0 setrgbcolor
fill
1 5.65978 scale
0 -0.1 translate
0 2.27712 translate
1 1.43249 scale
newpath
0 0 moveto
(G) true charpath
1 0.7 0 setrgbcolor
fill
1 0.698083 scale
0 -2.27712 translate
0 -0.1 translate
1 -0.310467 scale
newpath
0 0 moveto
(T) true charpath
0.8 0.9 0.8 setrgbcolor
fill
1 -3.22095 scale
0 0.1 translate
0 -3.32979 translate
1 -0.344872 scale
newpath
0 0 moveto
(C) true charpath
0.8 0.8 2.4 setrgbcolor
fill
1 -2.89962 scale
0 3.32979 translate
7.65 0 translate
0 0.1 translate
1 0.0904651 scale
newpath
0 0 moveto
(T) true charpath
0 0.5 0 setrgbcolor
fill
1 11.054 scale
0 -0.1 translate
0 1.59869 translate
1 0.722207 scale
newpath
0 0 moveto
(C) true charpath
0 0 8 setrgbcolor
fill
1 1.38464 scale
0 -1.59869 translate
0 -0.1 translate
1 -0.193352 scale
newpath
0 0 moveto
(G) true charpath
1 0.94 0.8 setrgbcolor
fill
1 -5.17191 scale
0 0.1 translate
7.65 0 translate
0 0.1 translate
1 2.33056 scale
newpath
0 0 moveto
(G) true charpath
1 0.7 0 setrgbcolor
fill
1 0.429082 scale
0 -0.1 translate
0 -0.1 translate
1 -0.672716 scale
newpath
0 0 moveto
(A) true charpath
2.4 0.8 0.8 setrgbcolor
fill
1 -1.48651 scale
0 0.1 translate
0 -6.18017 translate
1 -0.720067 scale
newpath
0 0 moveto
(C) true charpath
0.8 0.8 2.4 setrgbcolor
fill
1 -1.38876 scale
0 6.18017 translate
0 -12.6329 translate
1 -0.737772 scale
newpath
0 0 moveto
(T) true charpath
0.8 0.9 0.8 setrgbcolor
fill
1 -1.35543 scale
0 12.6329 translate
7.65 0 translate
0 0.1 translate
1 1.88791 scale
newpath
0 0 moveto
(T) true charpath
0 0.5 0 setrgbcolor
fill
1 0.529685 scale
0 -0.1 translate
0 -0.1 translate
1 -0.502917 scale
newpath
0 0 moveto
(G) true charpath
1 0.94 0.8 setrgbcolor
fill
1 -1.9884 scale
0 0.1 translate
0 -4.8441 translate
1 -0.564462 scale
newpath
0 0 moveto
(A) true charpath
2.4 0.8 0.8 setrgbcolor
fill
1 -1.7716 scale
0 4.8441 translate
7.65 0 translate
0 0.1 translate
1 2.27035 scale
newpath
0 0 moveto
(T) true charpath
0 0.5 0 setrgbcolor
fill
1 0.44046 scale
0 -0.1 translate
0 -0.1 translate
1 -0.560645 scale
newpath
0 0 moveto
(G) true charpath
1 0.94 0.8 setrgbcolor
fill
1 -1.78366 scale
0 0.1 translate
0 -5.29833 translate
1 -0.569247 scale
newpath
0 0 moveto
(C) true charpath
0.8 0.8 2.4 setrgbcolor
fill
1 -1.75671 scale
0 5.29833 translate
0 -10.5643 translate
1 -0.612335 scale
newpath
0 0 moveto
(A) true charpath
2.4 0.8 0.8 setrgbcolor
fill
1 -1.63309 scale
0 10.5643 translate
7.65 0 translate
7.65 0 translate
-237.15 -23.1593 translate
newpath
-3.825 -1.9125 moveto
244.8 0 rlineto
0 45.9 rlineto
-244.8 0 rlineto
0 -45.9 rlineto
closepath
0 0 0 setrgbcolor
stroke
-275.4 0 translate
0 18.1779 translate
/Helvetica findfont
5.61816 scalefont
setfont
newpath
0 0 moveto
(Motif Name:) true charpath
0 0 0 setrgbcolor
fill
70.227 0 translate
/Helvetica-Bold findfont
5.61816 scalefont
setfont
newpath
0 0 moveto
(AAGJ06000001.1_33206261-33207608(-)_1|1|1x0) true charpath
0 0 0 setrgbcolor
fill
-70.227 0 translate
0 -68.25 translate
0 29.125 translate
/Helvetica findfont
8.262 scalefont
setfont
newpath
0 0 moveto
(Gene:) true charpath
0 0 0 setrgbcolor
fill
42.1362 0 translate
/Helvetica-Bold findfont
8.262 scalefont
setfont
newpath
0 0 moveto
(AAGJ06000001.1_33211002-33212352(-)_1) true charpath
0 0 0 setrgbcolor
fill
-42.1362 0 translate
-30.6 -29.125 translate
306 0 translate
2.10375 0 translate
/Helvetica findfont
5.508 scalefont
setfont
newpath
0 0 moveto
(1) true charpath
0 0 0 setrgbcolor
fill
7.65 0 translate
newpath
0 0 moveto
(2) true charpath
0 0 0 setrgbcolor
fill
7.65 0 translate
newpath
0 0 moveto
(3) true charpath
0 0 0 setrgbcolor
fill
7.65 0 translate
newpath
0 0 moveto
(4) true charpath
0 0 0 setrgbcolor
fill
7.65 0 translate
newpath
0 0 moveto
(5) true charpath
0 0 0 setrgbcolor
fill
7.65 0 translate
newpath
0 0 moveto
(6) true charpath
0 0 0 setrgbcolor
fill
7.65 0 translate
newpath
0 0 moveto
(7) true charpath
0 0 0 setrgbcolor
fill
7.65 0 translate
newpath
0 0 moveto
(8) true charpath
0 0 0 setrgbcolor
fill
7.65 0 translate
newpath
0 0 moveto
(9) true charpath
0 0 0 setrgbcolor
fill
7.65 0 translate
newpath
0 0 moveto
(0) true charpath
0 0 0 setrgbcolor
fill
7.65 0 translate
newpath
0 0 moveto
(1) true charpath
0 0 0 setrgbcolor
fill
7.65 0 translate
newpath
0 0 moveto
(2) true charpath
0 0 0 setrgbcolor
fill
7.65 0 translate
newpath
0 0 moveto
(3) true charpath
0 0 0 setrgbcolor
fill
7.65 0 translate
newpath
0 0 moveto
(4) true charpath
0 0 0 setrgbcolor
fill
7.65 0 translate
newpath
0 0 moveto
(5) true charpath
0 0 0 setrgbcolor
fill
7.65 0 translate
newpath
0 0 moveto
(6) true charpath
0 0 0 setrgbcolor
fill
7.65 0 translate
newpath
0 0 moveto
(7) true charpath
0 0 0 setrgbcolor
fill
7.65 0 translate
newpath
0 0 moveto
(8) true charpath
0 0 0 setrgbcolor
fill
7.65 0 translate
newpath
0 0 moveto
(9) true charpath
0 0 0 setrgbcolor
fill
7.65 0 translate
newpath
0 0 moveto
(0) true charpath
0 0 0 setrgbcolor
fill
7.65 0 translate
newpath
0 0 moveto
(1) true charpath
0 0 0 setrgbcolor
fill
7.65 0 translate
newpath
0 0 moveto
(2) true charpath
0 0 0 setrgbcolor
fill
7.65 0 translate
newpath
0 0 moveto
(3) true charpath
0 0 0 setrgbcolor
fill
7.65 0 translate
newpath
0 0 moveto
(4) true charpath
0 0 0 setrgbcolor
fill
7.65 0 translate
newpath
0 0 moveto
(5) true charpath
0 0 0 setrgbcolor
fill
7.65 0 translate
newpath
0 0 moveto
(6) true charpath
0 0 0 setrgbcolor
fill
7.65 0 translate
newpath
0 0 moveto
(7) true charpath
0 0 0 setrgbcolor
fill
7.65 0 translate
newpath
0 0 moveto
(8) true charpath
0 0 0 setrgbcolor
fill
7.65 0 translate
newpath
0 0 moveto
(9) true charpath
0 0 0 setrgbcolor
fill
7.65 0 translate
newpath
0 0 moveto
(0) true charpath
0 0 0 setrgbcolor
fill
7.65 0 translate
newpath
0 0 moveto
(1) true charpath
0 0 0 setrgbcolor
fill
7.65 0 translate
-239.254 0 translate
0 3.93429 translate
0 19.225 translate
/Helvetica findfont
5.508 scalefont
setfont
244.8 -1.57371 translate
newpath
0 0 moveto
(0) true charpath
0 0 0 setrgbcolor
fill
0 19.125 translate
newpath
0 0 moveto
(+0.57) true charpath
0 0 0 setrgbcolor
fill
0 -38.25 translate
newpath
0 0 moveto
(-3.26) true charpath
0 0 0 setrgbcolor
fill
-244.8 19.125 translate
0 1.57371 translate
/Helvetica-Bold findfont
11.016 scalefont
setfont
0 -0.1 translate
1 -0.00840545 scale
newpath
0 0 moveto
(A) true charpath
2.4 0.8 0.8 setrgbcolor
fill
1 -118.97 scale
0 0.1 translate
0 0.1 translate
1 1.72411 scale
newpath
0 0 moveto
(G) true charpath
1 0.7 0 setrgbcolor
fill
1 0.580009 scale
0 -0.1 translate
0 -0.952996 translate
1 -0.291717 scale
newpath
0 0 moveto
(T) true charpath
0.8 0.9 0.8 setrgbcolor
fill
1 -3.42798 scale
0 0.952996 translate
0 -4.03525 translate
1 -0.303993 scale
newpath
0 0 moveto
(C) true charpath
0.8 0.8 2.4 setrgbcolor
fill
1 -3.28955 scale
0 4.03525 translate
7.65 0 translate
0 0.1 translate
1 0.754415 scale
newpath
0 0 moveto
(C) true charpath
0 0 8 setrgbcolor
fill
1 1.32553 scale
0 -0.1 translate
0 -0.1 translate
1 -0.0623236 scale
newpath
0 0 moveto
(G) true charpath
1 0.94 0.8 setrgbcolor
fill
1 -16.0453 scale
0 0.1 translate
7.65 0 translate
0 0.1 translate
1 1.02118 scale
newpath
0 0 moveto
(A) true charpath
8 0 0 setrgbcolor
fill
1 0.979262 scale
0 -0.1 translate
0 -0.1 translate
1 -0.123963 scale
newpath
0 0 moveto
(T) true charpath
0.8 0.9 0.8 setrgbcolor
fill
1 -8.06692 scale
0 0.1 translate
7.65 0 translate
0 -0.1 translate
1 -0.0144814 scale
newpath
0 0 moveto
(G) true charpath
1 0.94 0.8 setrgbcolor
fill
1 -69.0539 scale
0 0.1 translate
0 -1.00081 translate
1 -0.0244265 scale
newpath
0 0 moveto
(C) true charpath
0.8 0.8 2.4 setrgbcolor
fill
1 -40.9391 scale
0 1.00081 translate
0 -1.97986 translate
1 -0.124077 scale
newpath
0 0 moveto
(T) true charpath
0.8 0.9 0.8 setrgbcolor
fill
1 -8.05952 scale
0 1.97986 translate
0 0.1 translate
1 1.27697 scale
newpath
0 0 moveto
(A) true charpath
8 0 0 setrgbcolor
fill
1 0.783105 scale
0 -0.1 translate
7.65 0 translate
0 -0.1 translate
1 -0.0936249 scale
newpath
0 0 moveto
(T) true charpath
0.8 0.9 0.8 setrgbcolor
fill
1 -10.6809 scale
0 0.1 translate
0 0.1 translate
1 1.40715 scale
newpath
0 0 moveto
(C) true charpath
0 0 8 setrgbcolor
fill
1 0.710655 scale
0 -0.1 translate
0 -1.62355 translate
1 -0.225544 scale
newpath
0 0 moveto
(G) true charpath
1 0.94 0.8 setrgbcolor
fill
1 -4.43372 scale
0 1.62355 translate
7.65 0 translate
0 -0.1 translate
1 -0.0393166 scale
newpath
0 0 moveto
(T) true charpath
0.8 0.9 0.8 setrgbcolor
fill
1 -25.4346 scale
0 0.1 translate
0 -1.19622 translate
1 -0.0857736 scale
newpath
0 0 moveto
(G) true charpath
1 0.94 0.8 setrgbcolor
fill
1 -11.6586 scale
0 1.19622 translate
0 0.1 translate
1 1.08134 scale
newpath
0 0 moveto
(C) true charpath
0 0 8 setrgbcolor
fill
1 0.924779 scale
0 -0.1 translate
7.65 0 translate
0 -0.1 translate
1 -0.0510423 scale
newpath
0 0 moveto
(T) true charpath
0.8 0.9 0.8 setrgbcolor
fill
1 -19.5916 scale
0 0.1 translate
0 -1.28849 translate
1 -0.0924634 scale
newpath
0 0 moveto
(C) true charpath
0.8 0.8 2.4 setrgbcolor
fill
1 -10.8151 scale
0 1.28849 translate
0 0.1 translate
1 1.19604 scale
newpath
0 0 moveto
(G) true charpath
1 0.7 0 setrgbcolor
fill
1 0.836092 scale
0 -0.1 translate
7.65 0 translate
0 0.1 translate
1 0.525348 scale
newpath
0 0 moveto
(A) true charpath
8 0 0 setrgbcolor
fill
1 1.9035 scale
0 -0.1 translate
7.65 0 translate
0 0.1 translate
1 0.397471 scale
newpath
0 0 moveto
(C) true charpath
0 0 8 setrgbcolor
fill
1 2.51591 scale
0 -0.1 translate
7.65 0 translate
0 0.1 translate
1 0.487782 scale
newpath
0 0 moveto
(G) true charpath
1 0.7 0 setrgbcolor
fill
1 2.0501 scale
0 -0.1 translate
7.65 0 translate
0 0.1 translate
1 0.531159 scale
newpath
0 0 moveto
(A) true charpath
8 0 0 setrgbcolor
fill
1 1.88267 scale
0 -0.1 translate
7.65 0 translate
0 -0.1 translate
1 -0.0234083 scale
newpath
0 0 moveto
(A) true charpath
2.4 0.8 0.8 setrgbcolor
fill
1 -42.7199 scale
0 0.1 translate
0 0.1 translate
1 0.763138 scale
newpath
0 0 moveto
(C) true charpath
0 0 8 setrgbcolor
fill
1 1.31038 scale
0 -0.1 translate
7.65 0 translate
0 0.1 translate
1 2.20406 scale
newpath
0 0 moveto
(G) true charpath
1 0.7 0 setrgbcolor
fill
1 0.453708 scale
0 -0.1 translate
0 -0.1 translate
1 -0.436473 scale
newpath
0 0 moveto
(A) true charpath
2.4 0.8 0.8 setrgbcolor
fill
1 -2.29109 scale
0 0.1 translate
0 -4.32128 translate
1 -0.488595 scale
newpath
0 0 moveto
(C) true charpath
0.8 0.8 2.4 setrgbcolor
fill
1 -2.04668 scale
0 4.32128 translate
0 -8.95268 translate
1 -0.530274 scale
newpath
0 0 moveto
(T) true charpath
0.8 0.9 0.8 setrgbcolor
fill
1 -1.88582 scale
0 8.95268 translate
7.65 0 translate
0 0.1 translate
1 2.23951 scale
newpath
0 0 moveto
(G) true charpath
1 0.7 0 setrgbcolor
fill
1 0.446527 scale
0 -0.1 translate
0 -0.1 translate
1 -0.482102 scale
newpath
0 0 moveto
(A) true charpath
2.4 0.8 0.8 setrgbcolor
fill
1 -2.07425 scale
0 0.1 translate
0 -4.68031 translate
1 -0.506433 scale
newpath
0 0 moveto
(T) true charpath
0.8 0.9 0.8 setrgbcolor
fill
1 -1.9746 scale
0 4.68031 translate
0 -9.45207 translate
1 -0.619446 scale
newpath
0 0 moveto
(C) true charpath
0.8 0.8 2.4 setrgbcolor
fill
1 -1.61435 scale
0 9.45207 translate
7.65 0 translate
0 0.1 translate
1 0.398384 scale
newpath
0 0 moveto
(T) true charpath
0 0.5 0 setrgbcolor
fill
1 2.51014 scale
0 -0.1 translate
0 4.02157 translate
1 1.33289 scale
newpath
0 0 moveto
(A) true charpath
8 0 0 setrgbcolor
fill
1 0.750247 scale
0 -4.02157 translate
0 -0.1 translate
1 -0.267355 scale
newpath
0 0 moveto
(G) true charpath
1 0.94 0.8 setrgbcolor
fill
1 -3.74035 scale
0 0.1 translate
0 -2.99056 translate
1 -0.445575 scale
newpath
0 0 moveto
(C) true charpath
0.8 0.8 2.4 setrgbcolor
fill
1 -2.24429 scale
0 2.99056 translate
7.65 0 translate
0 -0.1 translate
1 -0.0457791 scale
newpath
0 0 moveto
(A) true charpath
2.4 0.8 0.8 setrgbcolor
fill
1 -21.844 scale
0 0.1 translate
0 0.1 translate
1 1.73826 scale
newpath
0 0 moveto
(G) true charpath
1 0.7 0 setrgbcolor
fill
1 0.575289 scale
0 -0.1 translate
0 -1.24707 translate
1 -0.252085 scale
newpath
0 0 moveto
(T) true charpath
0.8 0.9 0.8 setrgbcolor
fill
1 -3.96692 scale
0 1.24707 translate
0 -4.01748 translate
1 -0.284051 scale
newpath
0 0 moveto
(C) true charpath
0.8 0.8 2.4 setrgbcolor
fill
1 -3.52049 scale
0 4.01748 translate
7.65 0 translate
0 0.1 translate
1 0.810634 scale
newpath
0 0 moveto
(T) true charpath
0 0.5 0 setrgbcolor
fill
1 1.2336 scale
0 -0.1 translate
0 -0.1 translate
1 -0.0866992 scale
newpath
0 0 moveto
(C) true charpath
0.8 0.8 2.4 setrgbcolor
fill
1 -11.5341 scale
0 0.1 translate
7.65 0 translate
0 0.1 translate
1 0.273065 scale
newpath
0 0 moveto
(A) true charpath
8 0 0 setrgbcolor
fill
1 3.66213 scale
0 -0.1 translate
0 3.03549 translate
1 0.316465 scale
newpath
0 0 moveto
(T) true charpath
0 0.5 0 setrgbcolor
fill
1 3.15991 scale
0 -3.03549 translate
0 -0.1 translate
1 -0.0296821 scale
newpath
0 0 moveto
(G) true charpath
1 0.94 0.8 setrgbcolor
fill
1 -33.6903 scale
0 0.1 translate
7.65 0 translate
0 0.1 translate
1 0.491605 scale
newpath
0 0 moveto
(T) true charpath
0 0.5 0 setrgbcolor
fill
1 2.03415 scale
0 -0.1 translate
0 -0.1 translate
1 -0.00924498 scale
newpath
0 0 moveto
(C) true charpath
0.8 0.8 2.4 setrgbcolor
fill
1 -108.167 scale
0 0.1 translate
7.65 0 translate
0 0.1 translate
1 0.574046 scale
newpath
0 0 moveto
(T) true charpath
0 0.5 0 setrgbcolor
fill
1 1.74202 scale
0 -0.1 translate
7.65 0 translate
0 -0.1 translate
1 -0.0515445 scale
newpath
0 0 moveto
(A) true charpath
2.4 0.8 0.8 setrgbcolor
fill
1 -19.4007 scale
0 0.1 translate
0 0.1 translate
1 0.87386 scale
newpath
0 0 moveto
(G) true charpath
1 0.7 0 setrgbcolor
fill
1 1.14435 scale
0 -0.1 translate
7.65 0 translate
0 -0.1 translate
1 -0.0243371 scale
newpath
0 0 moveto
(C) true charpath
0.8 0.8 2.4 setrgbcolor
fill
1 -41.0895 scale
0 0.1 translate
0 0.1 translate
1 0.911349 scale
newpath
0 0 moveto
(A) true charpath
8 0 0 setrgbcolor
fill
1 1.09727 scale
0 -0.1 translate
7.65 0 translate
0 0.1 translate
1 0.259422 scale
newpath
0 0 moveto
(C) true charpath
0 0 8 setrgbcolor
fill
1 3.85473 scale
0 -0.1 translate
0 2.92814 translate
1 1.02113 scale
newpath
0 0 moveto
(T) true charpath
0 0.5 0 setrgbcolor
fill
1 0.979308 scale
0 -2.92814 translate
0 -0.1 translate
1 -0.130922 scale
newpath
0 0 moveto
(A) true charpath
2.4 0.8 0.8 setrgbcolor
fill
1 -7.63812 scale
0 0.1 translate
0 -1.91703 translate
1 -0.156646 scale
newpath
0 0 moveto
(G) true charpath
1 0.94 0.8 setrgbcolor
fill
1 -6.38383 scale
0 1.91703 translate
7.65 0 translate
0 0.1 translate
1 2.07461 scale
newpath
0 0 moveto
(G) true charpath
1 0.7 0 setrgbcolor
fill
1 0.482019 scale
0 -0.1 translate
0 -0.1 translate
1 -0.328634 scale
newpath
0 0 moveto
(T) true charpath
0.8 0.9 0.8 setrgbcolor
fill
1 -3.0429 scale
0 0.1 translate
0 -3.47274 translate
1 -0.340672 scale
newpath
0 0 moveto
(A) true charpath
2.4 0.8 0.8 setrgbcolor
fill
1 -2.93537 scale
0 3.47274 translate
0 -6.9402 translate
1 -0.403116 scale
newpath
0 0 moveto
(C) true charpath
0.8 0.8 2.4 setrgbcolor
fill
1 -2.48068 scale
0 6.9402 translate
7.65 0 translate
0 -0.1 translate
1 -0.0265971 scale
newpath
0 0 moveto
(T) true charpath
0.8 0.9 0.8 setrgbcolor
fill
1 -37.5981 scale
0 0.1 translate
0 0.1 translate
1 1.08607 scale
newpath
0 0 moveto
(A) true charpath
8 0 0 setrgbcolor
fill
1 0.920754 scale
0 -0.1 translate
0 -1.09614 translate
1 -0.115208 scale
newpath
0 0 moveto
(C) true charpath
0.8 0.8 2.4 setrgbcolor
fill
1 -8.67994 scale
0 1.09614 translate
7.65 0 translate
0 0.1 translate
1 0.176685 scale
newpath
0 0 moveto
(A) true charpath
8 0 0 setrgbcolor
fill
1 5.65978 scale
0 -0.1 translate
0 2.27712 translate
1 1.43249 scale
newpath
0 0 moveto
(G) true charpath
1 0.7 0 setrgbcolor
fill
1 0.698083 scale
0 -2.27712 translate
0 -0.1 translate
1 -0.310467 scale
newpath
0 0 moveto
(T) true charpath
0.8 0.9 0.8 setrgbcolor
fill
1 -3.22095 scale
0 0.1 translate
0 -3.32979 translate
1 -0.344872 scale
newpath
0 0 moveto
(C) true charpath
0.8 0.8 2.4 setrgbcolor
fill
1 -2.89962 scale
0 3.32979 translate
7.65 0 translate
0 0.1 translate
1 0.0904651 scale
newpath
0 0 moveto
(T) true charpath
0 0.5 0 setrgbcolor
fill
1 11.054 scale
0 -0.1 translate
0 1.59869 translate
1 0.722207 scale
newpath
0 0 moveto
(C) true charpath
0 0 8 setrgbcolor
fill
1 1.38464 scale
0 -1.59869 translate
0 -0.1 translate
1 -0.193352 scale
newpath
0 0 moveto
(G) true charpath
1 0.94 0.8 setrgbcolor
fill
1 -5.17191 scale
0 0.1 translate
7.65 0 translate
0 0.1 translate
1 2.33056 scale
newpath
0 0 moveto
(G) true charpath
1 0.7 0 setrgbcolor
fill
1 0.429082 scale
0 -0.1 translate
0 -0.1 translate
1 -0.672716 scale
newpath
0 0 moveto
(A) true charpath
2.4 0.8 0.8 setrgbcolor
fill
1 -1.48651 scale
0 0.1 translate
0 -6.18017 translate
1 -0.720067 scale
newpath
0 0 moveto
(C) true charpath
0.8 0.8 2.4 setrgbcolor
fill
1 -1.38876 scale
0 6.18017 translate
0 -12.6329 translate
1 -0.737772 scale
newpath
0 0 moveto
(T) true charpath
0.8 0.9 0.8 setrgbcolor
fill
1 -1.35543 scale
0 12.6329 translate
7.65 0 translate
0 0.1 translate
1 1.88791 scale
newpath
0 0 moveto
(T) true charpath
0 0.5 0 setrgbcolor
fill
1 0.529685 scale
0 -0.1 translate
0 -0.1 translate
1 -0.502917 scale
newpath
0 0 moveto
(G) true charpath
1 0.94 0.8 setrgbcolor
fill
1 -1.9884 scale
0 0.1 translate
0 -4.8441 translate
1 -0.564462 scale
newpath
0 0 moveto
(A) true charpath
2.4 0.8 0.8 setrgbcolor
fill
1 -1.7716 scale
0 4.8441 translate
7.65 0 translate
0 0.1 translate
1 2.27035 scale
newpath
0 0 moveto
(T) true charpath
0 0.5 0 setrgbcolor
fill
1 0.44046 scale
0 -0.1 translate
0 -0.1 translate
1 -0.560645 scale
newpath
0 0 moveto
(G) true charpath
1 0.94 0.8 setrgbcolor
fill
1 -1.78366 scale
0 0.1 translate
0 -5.29833 translate
1 -0.569247 scale
newpath
0 0 moveto
(C) true charpath
0.8 0.8 2.4 setrgbcolor
fill
1 -1.75671 scale
0 5.29833 translate
0 -10.5643 translate
1 -0.612335 scale
newpath
0 0 moveto
(A) true charpath
2.4 0.8 0.8 setrgbcolor
fill
1 -1.63309 scale
0 10.5643 translate
7.65 0 translate
7.65 0 translate
-237.15 -23.1593 translate
newpath
-3.825 -1.9125 moveto
244.8 0 rlineto
0 45.9 rlineto
-244.8 0 rlineto
0 -45.9 rlineto
closepath
0 0 0 setrgbcolor
stroke
-275.4 0 translate
0 18.1779 translate
/Helvetica findfont
5.61816 scalefont
setfont
newpath
0 0 moveto
(Motif Name:) true charpath
0 0 0 setrgbcolor
fill
70.227 0 translate
/Helvetica-Bold findfont
5.61816 scalefont
setfont
newpath
0 0 moveto
(AAGJ06000001.1_33211002-33212352(-)_1|1|1x0) true charpath
0 0 0 setrgbcolor
fill
-70.227 0 translate
0 -68.25 translate
0 29.125 translate
/Helvetica findfont
8.262 scalefont
setfont
newpath
0 0 moveto
(Gene:) true charpath
0 0 0 setrgbcolor
fill
42.1362 0 translate
/Helvetica-Bold findfont
8.262 scalefont
setfont
newpath
0 0 moveto
(AAGJ06000001.1_33215762-33216980(-)_1) true charpath
0 0 0 setrgbcolor
fill
-42.1362 0 translate
-30.6 -29.125 translate
306 0 translate
2.10375 0 translate
/Helvetica findfont
5.508 scalefont
setfont
newpath
0 0 moveto
(1) true charpath
0 0 0 setrgbcolor
fill
7.65 0 translate
newpath
0 0 moveto
(2) true charpath
0 0 0 setrgbcolor
fill
7.65 0 translate
newpath
0 0 moveto
(3) true charpath
0 0 0 setrgbcolor
fill
7.65 0 translate
newpath
0 0 moveto
(4) true charpath
0 0 0 setrgbcolor
fill
7.65 0 translate
-32.7037 0 translate
0 3.93429 translate
0 19.225 translate
/Helvetica findfont
5.508 scalefont
setfont
38.25 -1.57371 translate
newpath
0 0 moveto
(0) true charpath
0 0 0 setrgbcolor
fill
0 19.125 translate
newpath
0 0 moveto
(+0.57) true charpath
0 0 0 setrgbcolor
fill
0 -38.25 translate
newpath
0 0 moveto
(-2.95) true charpath
0 0 0 setrgbcolor
fill
-38.25 19.125 translate
0 1.57371 translate
/Helvetica-Bold findfont
11.016 scalefont
setfont
0 0.1 translate
1 2.33056 scale
newpath
0 0 moveto
(G) true charpath
1 0.7 0 setrgbcolor
fill
1 0.429082 scale
0 -0.1 translate
0 -0.1 translate
1 -0.619716 scale
newpath
0 0 moveto
(A) true charpath
2.4 0.8 0.8 setrgbcolor
fill
1 -1.61364 scale
0 0.1 translate
0 -5.76313 translate
1 -0.677702 scale
newpath
0 0 moveto
(T) true charpath
0.8 0.9 0.8 setrgbcolor
fill
1 -1.47557 scale
0 5.76313 translate
0 -11.8825 translate
1 -0.833138 scale
newpath
0 0 moveto
(C) true charpath
0.8 0.8 2.4 setrgbcolor
fill
1 -1.20028 scale
0 11.8825 translate
7.65 0 translate
0 0.1 translate
1 0.450983 scale
newpath
0 0 moveto
(G) true charpath
1 0.7 0 setrgbcolor
fill
1 2.21738 scale
0 -0.1 translate
0 4.43545 translate
1 1.46476 scale
newpath
0 0 moveto
(T) true charpath
0 0.5 0 setrgbcolor
fill
1 0.682707 scale
0 -4.43545 translate
0 -0.1 translate
1 -0.45426 scale
newpath
0 0 moveto
(C) true charpath
0.8 0.8 2.4 setrgbcolor
fill
1 -2.20138 scale
0 0.1 translate
0 -4.46123 translate
1 -0.628261 scale
newpath
0 0 moveto
(A) true charpath
2.4 0.8 0.8 setrgbcolor
fill
1 -1.59169 scale
0 4.46123 translate
7.65 0 translate
0 0.1 translate
1 2.16614 scale
newpath
0 0 moveto
(T) true charpath
0 0.5 0 setrgbcolor
fill
1 0.461651 scale
0 -0.1 translate
0 -0.1 translate
1 -0.399026 scale
newpath
0 0 moveto
(C) true charpath
0.8 0.8 2.4 setrgbcolor
fill
1 -2.5061 scale
0 0.1 translate
0 -4.02662 translate
1 -0.482792 scale
newpath
0 0 moveto
(A) true charpath
2.4 0.8 0.8 setrgbcolor
fill
1 -2.07129 scale
0 4.02662 translate
0 -8.61236 translate
1 -0.500016 scale
newpath
0 0 moveto
(G) true charpath
1 0.94 0.8 setrgbcolor
fill
1 -1.99994 scale
0 8.61236 translate
7.65 0 translate
7.65 0 translate
-30.6 -23.1593 translate
newpath
-3.825 -1.9125 moveto
38.25 0 rlineto
0 45.9 rlineto
-38.25 0 rlineto
0 -45.9 rlineto
closepath
0 0 0 setrgbcolor
stroke
-275.4 0 translate
0 18.1779 translate
/Helvetica findfont
5.61816 scalefont
setfont
newpath
0 0 moveto
(Motif Name:) true charpath
0 0 0 setrgbcolor
fill
70.227 0 translate
/Helvetica-Bold findfont
5.61816 scalefont
setfont
newpath
0 0 moveto
(AAGJ06000001.1_33215762-33216980(-)_1|1|1x0) true charpath
0 0 0 setrgbcolor
fill
-70.227 0 translate
0 -68.25 translate
0 29.125 translate
/Helvetica findfont
8.262 scalefont
setfont
newpath
0 0 moveto
(Gene:) true charpath
0 0 0 setrgbcolor
fill
42.1362 0 translate
/Helvetica-Bold findfont
8.262 scalefont
setfont
newpath
0 0 moveto
(AAGJ06000001.1_33215762-33216980(-)_1) true charpath
0 0 0 setrgbcolor
fill
-42.1362 0 translate
-30.6 -29.125 translate
306 0 translate
2.10375 0 translate
/Helvetica findfont
5.508 scalefont
setfont
newpath
0 0 moveto
(1) true charpath
0 0 0 setrgbcolor
fill
7.65 0 translate
newpath
0 0 moveto
(2) true charpath
0 0 0 setrgbcolor
fill
7.65 0 translate
newpath
0 0 moveto
(3) true charpath
0 0 0 setrgbcolor
fill
7.65 0 translate
newpath
0 0 moveto
(4) true charpath
0 0 0 setrgbcolor
fill
7.65 0 translate
-32.7037 0 translate
0 3.93429 translate
0 19.225 translate
/Helvetica findfont
5.508 scalefont
setfont
38.25 -1.57371 translate
newpath
0 0 moveto
(0) true charpath
0 0 0 setrgbcolor
fill
0 19.125 translate
newpath
0 0 moveto
(+0.57) true charpath
0 0 0 setrgbcolor
fill
0 -38.25 translate
newpath
0 0 moveto
(-3.23) true charpath
0 0 0 setrgbcolor
fill
-38.25 19.125 translate
0 1.57371 translate
/Helvetica-Bold findfont
11.016 scalefont
setfont
0 -0.1 translate
1 -0.238684 scale
newpath
0 0 moveto
(T) true charpath
0.8 0.9 0.8 setrgbcolor
fill
1 -4.18964 scale
0 0.1 translate
0 0.1 translate
1 1.95593 scale
newpath
0 0 moveto
(G) true charpath
1 0.7 0 setrgbcolor
fill
1 0.511266 scale
0 -0.1 translate
0 -2.76496 translate
1 -0.264853 scale
newpath
0 0 moveto
(A) true charpath
2.4 0.8 0.8 setrgbcolor
fill
1 -3.77568 scale
0 2.76496 translate
0 -5.63583 translate
1 -0.337748 scale
newpath
0 0 moveto
(C) true charpath
0.8 0.8 2.4 setrgbcolor
fill
1 -2.96079 scale
0 5.63583 translate
7.65 0 translate
0 0.1 translate
1 1.70665 scale
newpath
0 0 moveto
(C) true charpath
0 0 8 setrgbcolor
fill
1 0.585942 scale
0 -0.1 translate
0 -0.1 translate
1 -0.309162 scale
newpath
0 0 moveto
(A) true charpath
2.4 0.8 0.8 setrgbcolor
fill
1 -3.23455 scale
0 0.1 translate
0 -3.31952 translate
1 -0.450418 scale
newpath
0 0 moveto
(G) true charpath
1 0.94 0.8 setrgbcolor
fill
1 -2.22016 scale
0 3.31952 translate
7.65 0 translate
0 0.1 translate
1 2.33056 scale
newpath
0 0 moveto
(G) true charpath
1 0.7 0 setrgbcolor
fill
1 0.429082 scale
0 -0.1 translate
0 -0.1 translate
1 -0.654343 scale
newpath
0 0 moveto
(T) true charpath
0.8 0.9 0.8 setrgbcolor
fill
1 -1.52825 scale
0 0.1 translate
0 -6.0356 translate
1 -0.732048 scale
newpath
0 0 moveto
(C) true charpath
0.8 0.8 2.4 setrgbcolor
fill
1 -1.36603 scale
0 6.0356 translate
0 -12.5826 translate
1 -0.744165 scale
newpath
0 0 moveto
(A) true charpath
2.4 0.8 0.8 setrgbcolor
fill
1 -1.34379 scale
0 12.5826 translate
7.65 0 translate
7.65 0 translate
-30.6 -23.1593 translate
newpath
-3.825 -1.9125 moveto
38.25 0 rlineto
0 45.9 rlineto
-38.25 0 rlineto
0 -45.9 rlineto
closepath
0 0 0 setrgbcolor
stroke
-275.4 0 translate
0 18.1779 translate
/Helvetica findfont
5.61816 scalefont
setfont
newpath
0 0 moveto
(Motif Name:) true charpath
0 0 0 setrgbcolor
fill
70.227 0 translate
/Helvetica-Bold findfont
5.61816 scalefont
setfont
newpath
0 0 moveto
(AAGJ06000001.1_33215762-33216980(-)_1|2|1x0) true charpath
0 0 0 setrgbcolor
fill
-70.227 0 translate
0 -68.25 translate
0 29.125 translate
/Helvetica findfont
8.262 scalefont
setfont
newpath
0 0 moveto
(Gene:) true charpath
0 0 0 setrgbcolor
fill
42.1362 0 translate
/Helvetica-Bold findfont
8.262 scalefont
setfont
newpath
0 0 moveto
(AAGJ06000001.1_33215762-33216980(-)_1) true charpath
0 0 0 setrgbcolor
fill
-42.1362 0 translate
-30.6 -29.125 translate
306 0 translate
2.10375 0 translate
/Helvetica findfont
5.508 scalefont
setfont
newpath
0 0 moveto
(1) true charpath
0 0 0 setrgbcolor
fill
7.65 0 translate
newpath
0 0 moveto
(2) true charpath
0 0 0 setrgbcolor
fill
7.65 0 translate
newpath
0 0 moveto
(3) true charpath
0 0 0 setrgbcolor
fill
7.65 0 translate
newpath
0 0 moveto
(4) true charpath
0 0 0 setrgbcolor
fill
7.65 0 translate
newpath
0 0 moveto
(5) true charpath
0 0 0 setrgbcolor
fill
7.65 0 translate
newpath
0 0 moveto
(6) true charpath
0 0 0 setrgbcolor
fill
7.65 0 translate
newpath
0 0 moveto
(7) true charpath
0 0 0 setrgbcolor
fill
7.65 0 translate
newpath
0 0 moveto
(8) true charpath
0 0 0 setrgbcolor
fill
7.65 0 translate
newpath
0 0 moveto
(9) true charpath
0 0 0 setrgbcolor
fill
7.65 0 translate
newpath
0 0 moveto
(0) true charpath
0 0 0 setrgbcolor
fill
7.65 0 translate
newpath
0 0 moveto
(1) true charpath
0 0 0 setrgbcolor
fill
7.65 0 translate
newpath
0 0 moveto
(2) true charpath
0 0 0 setrgbcolor
fill
7.65 0 translate
newpath
0 0 moveto
(3) true charpath
0 0 0 setrgbcolor
fill
7.65 0 translate
newpath
0 0 moveto
(4) true charpath
0 0 0 setrgbcolor
fill
7.65 0 translate
newpath
0 0 moveto
(5) true charpath
0 0 0 setrgbcolor
fill
7.65 0 translate
newpath
0 0 moveto
(6) true charpath
0 0 0 setrgbcolor
fill
7.65 0 translate
newpath
0 0 moveto
(7) true charpath
0 0 0 setrgbcolor
fill
7.65 0 translate
newpath
0 0 moveto
(8) true charpath
0 0 0 setrgbcolor
fill
7.65 0 translate
newpath
0 0 moveto
(9) true charpath
0 0 0 setrgbcolor
fill
7.65 0 translate
-147.454 0 translate
0 3.93429 translate
0 19.225 translate
/Helvetica findfont
5.508 scalefont
setfont
153 -1.57371 translate
newpath
0 0 moveto
(0) true charpath
0 0 0 setrgbcolor
fill
0 19.125 translate
newpath
0 0 moveto
(+0.58) true charpath
0 0 0 setrgbcolor
fill
0 -38.25 translate
newpath
0 0 moveto
(-3.33) true charpath
0 0 0 setrgbcolor
fill
-153 19.125 translate
0 1.57371 translate
/Helvetica-Bold findfont
11.016 scalefont
setfont
0 -0.1 translate
1 -0.183625 scale
newpath
0 0 moveto
(A) true charpath
2.4 0.8 0.8 setrgbcolor
fill
1 -5.44587 scale
0 0.1 translate
0 0.1 translate
1 2.07691 scale
newpath
0 0 moveto
(G) true charpath
1 0.7 0 setrgbcolor
fill
1 0.481484 scale
0 -0.1 translate
0 -2.33173 translate
1 -0.483102 scale
newpath
0 0 moveto
(T) true charpath
0.8 0.9 0.8 setrgbcolor
fill
1 -2.06996 scale
0 2.33173 translate
0 -6.91991 translate
1 -0.497243 scale
newpath
0 0 moveto
(C) true charpath
0.8 0.8 2.4 setrgbcolor
fill
1 -2.01109 scale
0 6.91991 translate
7.65 0 translate
0 0.1 translate
1 0.210398 scale
newpath
0 0 moveto
(T) true charpath
0 0.5 0 setrgbcolor
fill
1 4.75289 scale
0 -0.1 translate
0 2.54239 translate
1 1.06066 scale
newpath
0 0 moveto
(C) true charpath
0 0 8 setrgbcolor
fill
1 0.94281 scale
0 -2.54239 translate
0 -0.1 translate
1 -0.117857 scale
newpath
0 0 moveto
(A) true charpath
2.4 0.8 0.8 setrgbcolor
fill
1 -8.48488 scale
0 0.1 translate
0 -1.81422 translate
1 -0.1688 scale
newpath
0 0 moveto
(G) true charpath
1 0.94 0.8 setrgbcolor
fill
1 -5.92418 scale
0 1.81422 translate
7.65 0 translate
0 -0.1 translate
1 -0.142119 scale
newpath
0 0 moveto
(G) true charpath
1 0.94 0.8 setrgbcolor
fill
1 -7.03637 scale
0 0.1 translate
0 0.1 translate
1 1.46595 scale
newpath
0 0 moveto
(A) true charpath
8 0 0 setrgbcolor
fill
1 0.682153 scale
0 -0.1 translate
0 -2.00513 translate
1 -0.204096 scale
newpath
0 0 moveto
(T) true charpath
0.8 0.9 0.8 setrgbcolor
fill
1 -4.89966 scale
0 2.00513 translate
7.65 0 translate
0 0.1 translate
1 0.0556979 scale
newpath
0 0 moveto
(T) true charpath
0 0.5 0 setrgbcolor
fill
1 17.954 scale
0 -0.1 translate
0 1.32512 translate
1 0.612545 scale
newpath
0 0 moveto
(A) true charpath
8 0 0 setrgbcolor
fill
1 1.63253 scale
0 -1.32512 translate
0 -0.1 translate
1 -0.183198 scale
newpath
0 0 moveto
(C) true charpath
0.8 0.8 2.4 setrgbcolor
fill
1 -5.45858 scale
0 0.1 translate
7.65 0 translate
0 0.1 translate
1 2.05135 scale
newpath
0 0 moveto
(C) true charpath
0 0 8 setrgbcolor
fill
1 0.487484 scale
0 -0.1 translate
0 -0.1 translate
1 -0.292913 scale
newpath
0 0 moveto
(A) true charpath
2.4 0.8 0.8 setrgbcolor
fill
1 -3.41398 scale
0 0.1 translate
0 -3.19166 translate
1 -0.354374 scale
newpath
0 0 moveto
(G) true charpath
1 0.94 0.8 setrgbcolor
fill
1 -2.82187 scale
0 3.19166 translate
0 -6.76694 translate
1 -0.356472 scale
newpath
0 0 moveto
(T) true charpath
0.8 0.9 0.8 setrgbcolor
fill
1 -2.80527 scale
0 6.76694 translate
7.65 0 translate
0 0.1 translate
1 2.22773 scale
newpath
0 0 moveto
(C) true charpath
0 0 8 setrgbcolor
fill
1 0.448888 scale
0 -0.1 translate
0 -0.1 translate
1 -0.489861 scale
newpath
0 0 moveto
(A) true charpath
2.4 0.8 0.8 setrgbcolor
fill
1 -2.04139 scale
0 0.1 translate
0 -4.74136 translate
1 -0.500687 scale
newpath
0 0 moveto
(T) true charpath
0.8 0.9 0.8 setrgbcolor
fill
1 -1.99725 scale
0 4.74136 translate
0 -9.46792 translate
1 -0.540844 scale
newpath
0 0 moveto
(G) true charpath
1 0.94 0.8 setrgbcolor
fill
1 -1.84896 scale
0 9.46792 translate
7.65 0 translate
0 -0.1 translate
1 -0.0318039 scale
newpath
0 0 moveto
(A) true charpath
2.4 0.8 0.8 setrgbcolor
fill
1 -31.4427 scale
0 0.1 translate
0 -1.13711 translate
1 -0.108474 scale
newpath
0 0 moveto
(T) true charpath
0.8 0.9 0.8 setrgbcolor
fill
1 -9.21876 scale
0 1.13711 translate
0 0.1 translate
1 1.56232 scale
newpath
0 0 moveto
(G) true charpath
1 0.7 0 setrgbcolor
fill
1 0.640073 scale
0 -0.1 translate
0 -2.7775 translate
1 -0.237693 scale
newpath
0 0 moveto
(C) true charpath
0.8 0.8 2.4 setrgbcolor
fill
1 -4.2071 scale
0 2.7775 translate
7.65 0 translate
0 0.1 translate
1 0.342075 scale
newpath
0 0 moveto
(A) true charpath
8 0 0 setrgbcolor
fill
1 2.92333 scale
0 -0.1 translate
7.65 0 translate
0 0.1 translate
1 0.629194 scale
newpath
0 0 moveto
(C) true charpath
0 0 8 setrgbcolor
fill
1 1.58933 scale
0 -0.1 translate
7.65 0 translate
0 0.1 translate
1 0.0554421 scale
newpath
0 0 moveto
(T) true charpath
0 0.5 0 setrgbcolor
fill
1 18.0368 scale
0 -0.1 translate
0 1.32311 translate
1 0.142313 scale
newpath
0 0 moveto
(C) true charpath
0 0 8 setrgbcolor
fill
1 7.02674 scale
0 -1.32311 translate
7.65 0 translate
0 0.1 translate
1 0.110855 scale
newpath
0 0 moveto
(C) true charpath
0 0 8 setrgbcolor
fill
1 9.02079 scale
0 -0.1 translate
0 1.75913 translate
1 0.286459 scale
newpath
0 0 moveto
(A) true charpath
8 0 0 setrgbcolor
fill
1 3.4909 scale
0 -1.75913 translate
7.65 0 translate
0 0.1 translate
1 0.731823 scale
newpath
0 0 moveto
(G) true charpath
1 0.7 0 setrgbcolor
fill
1 1.36645 scale
0 -0.1 translate
0 -0.1 translate
1 -0.0461106 scale
newpath
0 0 moveto
(A) true charpath
2.4 0.8 0.8 setrgbcolor
fill
1 -21.687 scale
0 0.1 translate
7.65 0 translate
0 0.1 translate
1 0.062886 scale
newpath
0 0 moveto
(C) true charpath
0 0 8 setrgbcolor
fill
1 15.9018 scale
0 -0.1 translate
0 -0.1 translate
1 -0.028132 scale
newpath
0 0 moveto
(T) true charpath
0.8 0.9 0.8 setrgbcolor
fill
1 -35.5467 scale
0 0.1 translate
0 -1.10822 translate
1 -0.0510334 scale
newpath
0 0 moveto
(G) true charpath
1 0.94 0.8 setrgbcolor
fill
1 -19.595 scale
0 1.10822 translate
0 1.38168 translate
1 0.782179 scale
newpath
0 0 moveto
(A) true charpath
8 0 0 setrgbcolor
fill
1 1.27848 scale
0 -1.38168 translate
7.65 0 translate
0 0.1 translate
1 2.33056 scale
newpath
0 0 moveto
(G) true charpath
1 0.7 0 setrgbcolor
fill
1 0.429082 scale
0 -0.1 translate
0 -0.1 translate
1 -0.705105 scale
newpath
0 0 moveto
(C) true charpath
0.8 0.8 2.4 setrgbcolor
fill
1 -1.41823 scale
0 0.1 translate
0 -6.43503 translate
1 -0.70697 scale
newpath
0 0 moveto
(T) true charpath
0.8 0.9 0.8 setrgbcolor
fill
1 -1.41449 scale
0 6.43503 translate
0 -12.7847 translate
1 -0.718481 scale
newpath
0 0 moveto
(A) true charpath
2.4 0.8 0.8 setrgbcolor
fill
1 -1.39183 scale
0 12.7847 translate
7.65 0 translate
0 -0.1 translate
1 -0.178168 scale
newpath
0 0 moveto
(T) true charpath
0.8 0.9 0.8 setrgbcolor
fill
1 -5.61268 scale
0 0.1 translate
0 -2.28878 translate
1 -0.212375 scale
newpath
0 0 moveto
(G) true charpath
1 0.94 0.8 setrgbcolor
fill
1 -4.70865 scale
0 2.28878 translate
0 0.1 translate
1 1.92135 scale
newpath
0 0 moveto
(A) true charpath
8 0 0 setrgbcolor
fill
1 0.520468 scale
0 -0.1 translate
0 -4.74673 translate
1 -0.414409 scale
newpath
0 0 moveto
(C) true charpath
0.8 0.8 2.4 setrgbcolor
fill
1 -2.41307 scale
0 4.74673 translate
7.65 0 translate
0 0.1 translate
1 2.31198 scale
newpath
0 0 moveto
(G) true charpath
1 0.7 0 setrgbcolor
fill
1 0.432529 scale
0 -0.1 translate
0 -0.1 translate
1 -0.622398 scale
newpath
0 0 moveto
(A) true charpath
2.4 0.8 0.8 setrgbcolor
fill
1 -1.60669 scale
0 0.1 translate
0 -5.78424 translate
1 -0.682459 scale
newpath
0 0 moveto
(C) true charpath
0.8 0.8 2.4 setrgbcolor
fill
1 -1.46529 scale
0 5.78424 translate
0 -11.9411 translate
1 -0.686108 scale
newpath
0 0 moveto
(T) true charpath
0.8 0.9 0.8 setrgbcolor
fill
1 -1.4575 scale
0 11.9411 translate
7.65 0 translate
0 -0.1 translate
1 -0.202818 scale
newpath
0 0 moveto
(A) true charpath
2.4 0.8 0.8 setrgbcolor
fill
1 -4.93054 scale
0 0.1 translate
0 0.1 translate
1 2.14916 scale
newpath
0 0 moveto
(G) true charpath
1 0.7 0 setrgbcolor
fill
1 0.465298 scale
0 -0.1 translate
0 -2.48274 translate
1 -0.570457 scale
newpath
0 0 moveto
(T) true charpath
0.8 0.9 0.8 setrgbcolor
fill
1 -1.75298 scale
0 2.48274 translate
0 -7.75828 translate
1 -0.69115 scale
newpath
0 0 moveto
(C) true charpath
0.8 0.8 2.4 setrgbcolor
fill
1 -1.44686 scale
0 7.75828 translate
7.65 0 translate
0 -0.1 translate
1 -0.0422902 scale
newpath
0 0 moveto
(A) true charpath
2.4 0.8 0.8 setrgbcolor
fill
1 -23.6461 scale
0 0.1 translate
0 0.1 translate
1 1.81033 scale
newpath
0 0 moveto
(T) true charpath
0 0.5 0 setrgbcolor
fill
1 0.552386 scale
0 -0.1 translate
0 -1.21962 translate
1 -0.281454 scale
newpath
0 0 moveto
(C) true charpath
0.8 0.8 2.4 setrgbcolor
fill
1 -3.55298 scale
0 1.21962 translate
0 -4.22112 translate
1 -0.372774 scale
newpath
0 0 moveto
(G) true charpath
1 0.94 0.8 setrgbcolor
fill
1 -2.68259 scale
0 4.22112 translate
7.65 0 translate
7.65 0 translate
-145.35 -23.1593 translate
newpath
-3.825 -1.9125 moveto
153 0 rlineto
0 45.9 rlineto
-153 0 rlineto
0 -45.9 rlineto
closepath
0 0 0 setrgbcolor
stroke
-275.4 0 translate
0 18.1779 translate
/Helvetica findfont
5.61816 scalefont
setfont
newpath
0 0 moveto
(Motif Name:) true charpath
0 0 0 setrgbcolor
fill
70.227 0 translate
/Helvetica-Bold findfont
5.61816 scalefont
setfont
newpath
0 0 moveto
(AAGJ06000001.1_33215762-33216980(-)_1|3|1x0) true charpath
0 0 0 setrgbcolor
fill
-70.227 0 translate
0 -68.25 translate
0 29.125 translate
/Helvetica findfont
8.262 scalefont
setfont
newpath
0 0 moveto
(Gene:) true charpath
0 0 0 setrgbcolor
fill
42.1362 0 translate
/Helvetica-Bold findfont
8.262 scalefont
setfont
newpath
0 0 moveto
(AAGJ06000001.1_33220388-33221336(-)_1) true charpath
0 0 0 setrgbcolor
fill
-42.1362 0 translate
-30.6 -29.125 translate
306 0 translate
2.10375 0 translate
/Helvetica findfont
5.508 scalefont
setfont
newpath
0 0 moveto
(1) true charpath
0 0 0 setrgbcolor
fill
7.65 0 translate
newpath
0 0 moveto
(2) true charpath
0 0 0 setrgbcolor
fill
7.65 0 translate
newpath
0 0 moveto
(3) true charpath
0 0 0 setrgbcolor
fill
7.65 0 translate
newpath
0 0 moveto
(4) true charpath
0 0 0 setrgbcolor
fill
7.65 0 translate
newpath
0 0 moveto
(5) true charpath
0 0 0 setrgbcolor
fill
7.65 0 translate
newpath
0 0 moveto
(6) true charpath
0 0 0 setrgbcolor
fill
7.65 0 translate
newpath
0 0 moveto
(7) true charpath
0 0 0 setrgbcolor
fill
7.65 0 translate
newpath
0 0 moveto
(8) true charpath
0 0 0 setrgbcolor
fill
7.65 0 translate
newpath
0 0 moveto
(9) true charpath
0 0 0 setrgbcolor
fill
7.65 0 translate
newpath
0 0 moveto
(0) true charpath
0 0 0 setrgbcolor
fill
7.65 0 translate
newpath
0 0 moveto
(1) true charpath
0 0 0 setrgbcolor
fill
7.65 0 translate
newpath
0 0 moveto
(2) true charpath
0 0 0 setrgbcolor
fill
7.65 0 translate
newpath
0 0 moveto
(3) true charpath
0 0 0 setrgbcolor
fill
7.65 0 translate
newpath
0 0 moveto
(4) true charpath
0 0 0 setrgbcolor
fill
7.65 0 translate
newpath
0 0 moveto
(5) true charpath
0 0 0 setrgbcolor
fill
7.65 0 translate
newpath
0 0 moveto
(6) true charpath
0 0 0 setrgbcolor
fill
7.65 0 translate
newpath
0 0 moveto
(7) true charpath
0 0 0 setrgbcolor
fill
7.65 0 translate
newpath
0 0 moveto
(8) true charpath
0 0 0 setrgbcolor
fill
7.65 0 translate
newpath
0 0 moveto
(9) true charpath
0 0 0 setrgbcolor
fill
7.65 0 translate
-147.454 0 translate
0 3.93429 translate
0 19.225 translate
/Helvetica findfont
5.508 scalefont
setfont
153 -1.57371 translate
newpath
0 0 moveto
(0) true charpath
0 0 0 setrgbcolor
fill
0 19.125 translate
newpath
0 0 moveto
(+0.57) true charpath
0 0 0 setrgbcolor
fill
0 -38.25 translate
newpath
0 0 moveto
(-3.07) true charpath
0 0 0 setrgbcolor
fill
-153 19.125 translate
0 1.57371 translate
/Helvetica-Bold findfont
11.016 scalefont
setfont
0 0.1 translate
1 0.0566564 scale
newpath
0 0 moveto
(T) true charpath
0 0.5 0 setrgbcolor
fill
1 17.6503 scale
0 -0.1 translate
0 1.33266 translate
1 0.588828 scale
newpath
0 0 moveto
(A) true charpath
8 0 0 setrgbcolor
fill
1 1.69829 scale
0 -1.33266 translate
0 -0.1 translate
1 -0.188977 scale
newpath
0 0 moveto
(C) true charpath
0.8 0.8 2.4 setrgbcolor
fill
1 -5.29166 scale
0 0.1 translate
7.65 0 translate
0 -0.1 translate
1 -0.290638 scale
newpath
0 0 moveto
(A) true charpath
2.4 0.8 0.8 setrgbcolor
fill
1 -3.4407 scale
0 0.1 translate
0 0.1 translate
1 2.02242 scale
newpath
0 0 moveto
(C) true charpath
0 0 8 setrgbcolor
fill
1 0.494456 scale
0 -0.1 translate
0 -3.17376 translate
1 -0.353679 scale
newpath
0 0 moveto
(G) true charpath
1 0.94 0.8 setrgbcolor
fill
1 -2.82742 scale
0 3.17376 translate
0 -6.74357 translate
1 -0.35583 scale
newpath
0 0 moveto
(T) true charpath
0.8 0.9 0.8 setrgbcolor
fill
1 -2.81033 scale
0 6.74357 translate
7.65 0 translate
0 0.1 translate
1 2.21421 scale
newpath
0 0 moveto
(C) true charpath
0 0 8 setrgbcolor
fill
1 0.451628 scale
0 -0.1 translate
0 -0.1 translate
1 -0.488355 scale
newpath
0 0 moveto
(A) true charpath
2.4 0.8 0.8 setrgbcolor
fill
1 -2.04769 scale
0 0.1 translate
0 -4.72952 translate
1 -0.499462 scale
newpath
0 0 moveto
(T) true charpath
0.8 0.9 0.8 setrgbcolor
fill
1 -2.00215 scale
0 4.72952 translate
0 -9.44642 translate
1 -0.54066 scale
newpath
0 0 moveto
(G) true charpath
1 0.94 0.8 setrgbcolor
fill
1 -1.84959 scale
0 9.44642 translate
7.65 0 translate
0 0.1 translate
1 0.0709711 scale
newpath
0 0 moveto
(C) true charpath
0 0 8 setrgbcolor
fill
1 14.0902 scale
0 -0.1 translate
0 1.4453 translate
1 0.276677 scale
newpath
0 0 moveto
(A) true charpath
8 0 0 setrgbcolor
fill
1 3.61432 scale
0 -1.4453 translate
7.65 0 translate
0 -0.1 translate
1 -0.118105 scale
newpath
0 0 moveto
(G) true charpath
1 0.94 0.8 setrgbcolor
fill
1 -8.46701 scale
0 0.1 translate
0 0.1 translate
1 1.39481 scale
newpath
0 0 moveto
(T) true charpath
0 0.5 0 setrgbcolor
fill
1 0.716945 scale
0 -0.1 translate
0 -1.81618 translate
1 -0.216372 scale
newpath
0 0 moveto
(A) true charpath
2.4 0.8 0.8 setrgbcolor
fill
1 -4.62166 scale
0 1.81618 translate
7.65 0 translate
0 0.1 translate
1 2.10276 scale
newpath
0 0 moveto
(G) true charpath
1 0.7 0 setrgbcolor
fill
1 0.475566 scale
0 -0.1 translate
0 -0.1 translate
1 -0.343928 scale
newpath
0 0 moveto
(T) true charpath
0.8 0.9 0.8 setrgbcolor
fill
1 -2.90759 scale
0 0.1 translate
0 -3.59308 translate
1 -0.37139 scale
newpath
0 0 moveto
(A) true charpath
2.4 0.8 0.8 setrgbcolor
fill
1 -2.69259 scale
0 3.59308 translate
0 -7.30224 translate
1 -0.478933 scale
newpath
0 0 moveto
(C) true charpath
0.8 0.8 2.4 setrgbcolor
fill
1 -2.08797 scale
0 7.30224 translate
7.65 0 translate
0 0.1 translate
1 0.116935 scale
newpath
0 0 moveto
(C) true charpath
0 0 8 setrgbcolor
fill
1 8.55174 scale
0 -0.1 translate
0 1.80697 translate
1 0.22436 scale
newpath
0 0 moveto
(A) true charpath
8 0 0 setrgbcolor
fill
1 4.45712 scale
0 -1.80697 translate
0 -0.1 translate
1 -0.0116418 scale
newpath
0 0 moveto
(G) true charpath
1 0.94 0.8 setrgbcolor
fill
1 -85.8977 scale
0 0.1 translate
7.65 0 translate
0 0.1 translate
1 2.21925 scale
newpath
0 0 moveto
(G) true charpath
1 0.7 0 setrgbcolor
fill
1 0.450602 scale
0 -0.1 translate
0 -0.1 translate
1 -0.469658 scale
newpath
0 0 moveto
(T) true charpath
0.8 0.9 0.8 setrgbcolor
fill
1 -2.12921 scale
0 0.1 translate
0 -4.5824 translate
1 -0.495315 scale
newpath
0 0 moveto
(A) true charpath
2.4 0.8 0.8 setrgbcolor
fill
1 -2.01892 scale
0 4.5824 translate
0 -9.26668 translate
1 -0.592535 scale
newpath
0 0 moveto
(C) true charpath
0.8 0.8 2.4 setrgbcolor
fill
1 -1.68766 scale
0 9.26668 translate
7.65 0 translate
0 -0.1 translate
1 -0.00878664 scale
newpath
0 0 moveto
(T) true charpath
0.8 0.9 0.8 setrgbcolor
fill
1 -113.809 scale
0 0.1 translate
0 -0.955995 translate
1 -0.161567 scale
newpath
0 0 moveto
(C) true charpath
0.8 0.8 2.4 setrgbcolor
fill
1 -6.18937 scale
0 0.955995 translate
0 0.1 translate
1 1.63169 scale
newpath
0 0 moveto
(A) true charpath
8 0 0 setrgbcolor
fill
1 0.61286 scale
0 -0.1 translate
0 -3.01416 translate
1 -0.368139 scale
newpath
0 0 moveto
(G) true charpath
1 0.94 0.8 setrgbcolor
fill
1 -2.71637 scale
0 3.01416 translate
7.65 0 translate
0 0.1 translate
1 2.33056 scale
newpath
0 0 moveto
(G) true charpath
1 0.7 0 setrgbcolor
fill
1 0.429082 scale
0 -0.1 translate
0 -0.1 translate
1 -0.693292 scale
newpath
0 0 moveto
(C) true charpath
0.8 0.8 2.4 setrgbcolor
fill
1 -1.44239 scale
0 0.1 translate
0 -6.34207 translate
1 -0.708437 scale
newpath
0 0 moveto
(A) true charpath
2.4 0.8 0.8 setrgbcolor
fill
1 -1.41156 scale
0 6.34207 translate
0 -12.7033 translate
1 -0.728826 scale
newpath
0 0 moveto
(T) true charpath
0.8 0.9 0.8 setrgbcolor
fill
1 -1.37207 scale
0 12.7033 translate
7.65 0 translate
0 0.1 translate
1 2.26572 scale
newpath
0 0 moveto
(G) true charpath
1 0.7 0 setrgbcolor
fill
1 0.44136 scale
0 -0.1 translate
0 -0.1 translate
1 -0.355845 scale
newpath
0 0 moveto
(A) true charpath
2.4 0.8 0.8 setrgbcolor
fill
1 -2.81021 scale
0 0.1 translate
0 -3.68685 translate
1 -0.792193 scale
newpath
0 0 moveto
(T) true charpath
0.8 0.9 0.8 setrgbcolor
fill
1 -1.26232 scale
0 3.68685 translate
0 -10.7071 translate
1 -0.804184 scale
newpath
0 0 moveto
(C) true charpath
0.8 0.8 2.4 setrgbcolor
fill
1 -1.2435 scale
0 10.7071 translate
7.65 0 translate
0 0.1 translate
1 0.409555 scale
newpath
0 0 moveto
(C) true charpath
0 0 8 setrgbcolor
fill
1 2.44167 scale
0 -0.1 translate
0 4.10947 translate
1 0.789681 scale
newpath
0 0 moveto
(T) true charpath
0 0.5 0 setrgbcolor
fill
1 1.26633 scale
0 -4.10947 translate
0 -0.1 translate
1 -0.356008 scale
newpath
0 0 moveto
(G) true charpath
1 0.94 0.8 setrgbcolor
fill
1 -2.80893 scale
0 0.1 translate
7.65 0 translate
0 0.1 translate
1 0.18906 scale
newpath
0 0 moveto
(G) true charpath
1 0.7 0 setrgbcolor
fill
1 5.28932 scale
0 -0.1 translate
0 2.37449 translate
1 0.421003 scale
newpath
0 0 moveto
(A) true charpath
8 0 0 setrgbcolor
fill
1 2.37528 scale
0 -2.37449 translate
0 -0.1 translate
1 -0.0303579 scale
newpath
0 0 moveto
(T) true charpath
0.8 0.9 0.8 setrgbcolor
fill
1 -32.9403 scale
0 0.1 translate
7.65 0 translate
0 -0.1 translate
1 -0.0263079 scale
newpath
0 0 moveto
(G) true charpath
1 0.94 0.8 setrgbcolor
fill
1 -38.0114 scale
0 0.1 translate
0 0.1 translate
1 1.17248 scale
newpath
0 0 moveto
(T) true charpath
0 0.5 0 setrgbcolor
fill
1 0.852895 scale
0 -0.1 translate
0 -1.09386 translate
1 -0.141103 scale
newpath
0 0 moveto
(A) true charpath
2.4 0.8 0.8 setrgbcolor
fill
1 -7.08701 scale
0 1.09386 translate
7.65 0 translate
0 0.1 translate
1 1.34032 scale
newpath
0 0 moveto
(T) true charpath
0 0.5 0 setrgbcolor
fill
1 0.746092 scale
0 -0.1 translate
0 -0.1 translate
1 -0.167739 scale
newpath
0 0 moveto
(A) true charpath
2.4 0.8 0.8 setrgbcolor
fill
1 -5.96165 scale
0 0.1 translate
0 -2.20672 translate
1 -0.169324 scale
newpath
0 0 moveto
(C) true charpath
0.8 0.8 2.4 setrgbcolor
fill
1 -5.90584 scale
0 2.20672 translate
7.65 0 translate
0 0.1 translate
1 2.21645 scale
newpath
0 0 moveto
(G) true charpath
1 0.7 0 setrgbcolor
fill
1 0.451171 scale
0 -0.1 translate
0 -0.1 translate
1 -0.380756 scale
newpath
0 0 moveto
(A) true charpath
2.4 0.8 0.8 setrgbcolor
fill
1 -2.62635 scale
0 0.1 translate
0 -3.88287 translate
1 -0.548619 scale
newpath
0 0 moveto
(C) true charpath
0.8 0.8 2.4 setrgbcolor
fill
1 -1.82276 scale
0 3.88287 translate
0 -8.98657 translate
1 -0.665669 scale
newpath
0 0 moveto
(T) true charpath
0.8 0.9 0.8 setrgbcolor
fill
1 -1.50225 scale
0 8.98657 translate
7.65 0 translate
0 0.1 translate
1 0.250238 scale
newpath
0 0 moveto
(C) true charpath
0 0 8 setrgbcolor
fill
1 3.9962 scale
0 -0.1 translate
0 -0.1 translate
1 -0.0460776 scale
newpath
0 0 moveto
(A) true charpath
2.4 0.8 0.8 setrgbcolor
fill
1 -21.7025 scale
0 0.1 translate
0 2.85587 translate
1 0.96116 scale
newpath
0 0 moveto
(T) true charpath
0 0.5 0 setrgbcolor
fill
1 1.04041 scale
0 -2.85587 translate
0 -1.24942 translate
1 -0.247286 scale
newpath
0 0 moveto
(G) true charpath
1 0.94 0.8 setrgbcolor
fill
1 -4.0439 scale
0 1.24942 translate
7.65 0 translate
0 0.1 translate
1 1.65752 scale
newpath
0 0 moveto
(T) true charpath
0 0.5 0 setrgbcolor
fill
1 0.603309 scale
0 -0.1 translate
0 -0.1 translate
1 -0.309866 scale
newpath
0 0 moveto
(C) true charpath
0.8 0.8 2.4 setrgbcolor
fill
1 -3.2272 scale
0 0.1 translate
0 -3.32506 translate
1 -0.347956 scale
newpath
0 0 moveto
(G) true charpath
1 0.94 0.8 setrgbcolor
fill
1 -2.87393 scale
0 3.32506 translate
7.65 0 translate
7.65 0 translate
-145.35 -23.1593 translate
newpath
-3.825 -1.9125 moveto
153 0 rlineto
0 45.9 rlineto
-153 0 rlineto
0 -45.9 rlineto
closepath
0 0 0 setrgbcolor
stroke
-275.4 0 translate
0 18.1779 translate
/Helvetica findfont
5.61816 scalefont
setfont
newpath
0 0 moveto
(Motif Name:) true charpath
0 0 0 setrgbcolor
fill
70.227 0 translate
/Helvetica-Bold findfont
5.61816 scalefont
setfont
newpath
0 0 moveto
(AAGJ06000001.1_33220388-33221336(-)_1|1|1x0) true charpath
0 0 0 setrgbcolor
fill
-70.227 0 translate
0 -68.25 translate
showpage
30.6 674.55 translate
0 29.125 translate
/Helvetica findfont
8.262 scalefont
setfont
newpath
0 0 moveto
(Gene:) true charpath
0 0 0 setrgbcolor
fill
42.1362 0 translate
/Helvetica-Bold findfont
8.262 scalefont
setfont
newpath
0 0 moveto
(AAGJ06000001.1_33223527-33224451(-)_1) true charpath
0 0 0 setrgbcolor
fill
-42.1362 0 translate
-30.6 -29.125 translate
306 0 translate
2.10375 0 translate
/Helvetica findfont
5.508 scalefont
setfont
newpath
0 0 moveto
(1) true charpath
0 0 0 setrgbcolor
fill
7.65 0 translate
newpath
0 0 moveto
(2) true charpath
0 0 0 setrgbcolor
fill
7.65 0 translate
newpath
0 0 moveto
(3) true charpath
0 0 0 setrgbcolor
fill
7.65 0 translate
newpath
0 0 moveto
(4) true charpath
0 0 0 setrgbcolor
fill
7.65 0 translate
newpath
0 0 moveto
(5) true charpath
0 0 0 setrgbcolor
fill
7.65 0 translate
newpath
0 0 moveto
(6) true charpath
0 0 0 setrgbcolor
fill
7.65 0 translate
newpath
0 0 moveto
(7) true charpath
0 0 0 setrgbcolor
fill
7.65 0 translate
newpath
0 0 moveto
(8) true charpath
0 0 0 setrgbcolor
fill
7.65 0 translate
newpath
0 0 moveto
(9) true charpath
0 0 0 setrgbcolor
fill
7.65 0 translate
newpath
0 0 moveto
(0) true charpath
0 0 0 setrgbcolor
fill
7.65 0 translate
newpath
0 0 moveto
(1) true charpath
0 0 0 setrgbcolor
fill
7.65 0 translate
newpath
0 0 moveto
(2) true charpath
0 0 0 setrgbcolor
fill
7.65 0 translate
newpath
0 0 moveto
(3) true charpath
0 0 0 setrgbcolor
fill
7.65 0 translate
newpath
0 0 moveto
(4) true charpath
0 0 0 setrgbcolor
fill
7.65 0 translate
newpath
0 0 moveto
(5) true charpath
0 0 0 setrgbcolor
fill
7.65 0 translate
newpath
0 0 moveto
(6) true charpath
0 0 0 setrgbcolor
fill
7.65 0 translate
newpath
0 0 moveto
(7) true charpath
0 0 0 setrgbcolor
fill
7.65 0 translate
newpath
0 0 moveto
(8) true charpath
0 0 0 setrgbcolor
fill
7.65 0 translate
newpath
0 0 moveto
(9) true charpath
0 0 0 setrgbcolor
fill
7.65 0 translate
-147.454 0 translate
0 3.93429 translate
0 19.225 translate
/Helvetica findfont
5.508 scalefont
setfont
153 -1.57371 translate
newpath
0 0 moveto
(0) true charpath
0 0 0 setrgbcolor
fill
0 19.125 translate
newpath
0 0 moveto
(+0.57) true charpath
0 0 0 setrgbcolor
fill
0 -38.25 translate
newpath
0 0 moveto
(-3.07) true charpath
0 0 0 setrgbcolor
fill
-153 19.125 translate
0 1.57371 translate
/Helvetica-Bold findfont
11.016 scalefont
setfont
0 0.1 translate
1 0.0566564 scale
newpath
0 0 moveto
(T) true charpath
0 0.5 0 setrgbcolor
fill
1 17.6503 scale
0 -0.1 translate
0 1.33266 translate
1 0.588828 scale
newpath
0 0 moveto
(A) true charpath
8 0 0 setrgbcolor
fill
1 1.69829 scale
0 -1.33266 translate
0 -0.1 translate
1 -0.188977 scale
newpath
0 0 moveto
(C) true charpath
0.8 0.8 2.4 setrgbcolor
fill
1 -5.29166 scale
0 0.1 translate
7.65 0 translate
0 -0.1 translate
1 -0.290638 scale
newpath
0 0 moveto
(A) true charpath
2.4 0.8 0.8 setrgbcolor
fill
1 -3.4407 scale
0 0.1 translate
0 0.1 translate
1 2.02242 scale
newpath
0 0 moveto
(C) true charpath
0 0 8 setrgbcolor
fill
1 0.494456 scale
0 -0.1 translate
0 -3.17376 translate
1 -0.353679 scale
newpath
0 0 moveto
(G) true charpath
1 0.94 0.8 setrgbcolor
fill
1 -2.82742 scale
0 3.17376 translate
0 -6.74357 translate
1 -0.35583 scale
newpath
0 0 moveto
(T) true charpath
0.8 0.9 0.8 setrgbcolor
fill
1 -2.81033 scale
0 6.74357 translate
7.65 0 translate
0 0.1 translate
1 2.21421 scale
newpath
0 0 moveto
(C) true charpath
0 0 8 setrgbcolor
fill
1 0.451628 scale
0 -0.1 translate
0 -0.1 translate
1 -0.488355 scale
newpath
0 0 moveto
(A) true charpath
2.4 0.8 0.8 setrgbcolor
fill
1 -2.04769 scale
0 0.1 translate
0 -4.72952 translate
1 -0.499462 scale
newpath
0 0 moveto
(T) true charpath
0.8 0.9 0.8 setrgbcolor
fill
1 -2.00215 scale
0 4.72952 translate
0 -9.44642 translate
1 -0.54066 scale
newpath
0 0 moveto
(G) true charpath
1 0.94 0.8 setrgbcolor
fill
1 -1.84959 scale
0 9.44642 translate
7.65 0 translate
0 0.1 translate
1 0.0709711 scale
newpath
0 0 moveto
(C) true charpath
0 0 8 setrgbcolor
fill
1 14.0902 scale
0 -0.1 translate
0 1.4453 translate
1 0.276677 scale
newpath
0 0 moveto
(A) true charpath
8 0 0 setrgbcolor
fill
1 3.61432 scale
0 -1.4453 translate
7.65 0 translate
0 -0.1 translate
1 -0.118105 scale
newpath
0 0 moveto
(G) true charpath
1 0.94 0.8 setrgbcolor
fill
1 -8.46701 scale
0 0.1 translate
0 0.1 translate
1 1.39481 scale
newpath
0 0 moveto
(T) true charpath
0 0.5 0 setrgbcolor
fill
1 0.716945 scale
0 -0.1 translate
0 -1.81618 translate
1 -0.216372 scale
newpath
0 0 moveto
(A) true charpath
2.4 0.8 0.8 setrgbcolor
fill
1 -4.62166 scale
0 1.81618 translate
7.65 0 translate
0 0.1 translate
1 2.10276 scale
newpath
0 0 moveto
(G) true charpath
1 0.7 0 setrgbcolor
fill
1 0.475566 scale
0 -0.1 translate
0 -0.1 translate
1 -0.343928 scale
newpath
0 0 moveto
(T) true charpath
0.8 0.9 0.8 setrgbcolor
fill
1 -2.90759 scale
0 0.1 translate
0 -3.59308 translate
1 -0.37139 scale
newpath
0 0 moveto
(A) true charpath
2.4 0.8 0.8 setrgbcolor
fill
1 -2.69259 scale
0 3.59308 translate
0 -7.30224 translate
1 -0.478933 scale
newpath
0 0 moveto
(C) true charpath
0.8 0.8 2.4 setrgbcolor
fill
1 -2.08797 scale
0 7.30224 translate
7.65 0 translate
0 0.1 translate
1 0.116935 scale
newpath
0 0 moveto
(C) true charpath
0 0 8 setrgbcolor
fill
1 8.55174 scale
0 -0.1 translate
0 1.80697 translate
1 0.22436 scale
newpath
0 0 moveto
(A) true charpath
8 0 0 setrgbcolor
fill
1 4.45712 scale
0 -1.80697 translate
0 -0.1 translate
1 -0.0116418 scale
newpath
0 0 moveto
(G) true charpath
1 0.94 0.8 setrgbcolor
fill
1 -85.8977 scale
0 0.1 translate
7.65 0 translate
0 0.1 translate
1 2.21925 scale
newpath
0 0 moveto
(G) true charpath
1 0.7 0 setrgbcolor
fill
1 0.450602 scale
0 -0.1 translate
0 -0.1 translate
1 -0.469658 scale
newpath
0 0 moveto
(T) true charpath
0.8 0.9 0.8 setrgbcolor
fill
1 -2.12921 scale
0 0.1 translate
0 -4.5824 translate
1 -0.495315 scale
newpath
0 0 moveto
(A) true charpath
2.4 0.8 0.8 setrgbcolor
fill
1 -2.01892 scale
0 4.5824 translate
0 -9.26668 translate
1 -0.592535 scale
newpath
0 0 moveto
(C) true charpath
0.8 0.8 2.4 setrgbcolor
fill
1 -1.68766 scale
0 9.26668 translate
7.65 0 translate
0 -0.1 translate
1 -0.00878664 scale
newpath
0 0 moveto
(T) true charpath
0.8 0.9 0.8 setrgbcolor
fill
1 -113.809 scale
0 0.1 translate
0 -0.955995 translate
1 -0.161567 scale
newpath
0 0 moveto
(C) true charpath
0.8 0.8 2.4 setrgbcolor
fill
1 -6.18937 scale
0 0.955995 translate
0 0.1 translate
1 1.63169 scale
newpath
0 0 moveto
(A) true charpath
8 0 0 setrgbcolor
fill
1 0.61286 scale
0 -0.1 translate
0 -3.01416 translate
1 -0.368139 scale
newpath
0 0 moveto
(G) true charpath
1 0.94 0.8 setrgbcolor
fill
1 -2.71637 scale
0 3.01416 translate
7.65 0 translate
0 0.1 translate
1 2.33056 scale
newpath
0 0 moveto
(G) true charpath
1 0.7 0 setrgbcolor
fill
1 0.429082 scale
0 -0.1 translate
0 -0.1 translate
1 -0.693292 scale
newpath
0 0 moveto
(C) true charpath
0.8 0.8 2.4 setrgbcolor
fill
1 -1.44239 scale
0 0.1 translate
0 -6.34207 translate
1 -0.708437 scale
newpath
0 0 moveto
(A) true charpath
2.4 0.8 0.8 setrgbcolor
fill
1 -1.41156 scale
0 6.34207 translate
0 -12.7033 translate
1 -0.728826 scale
newpath
0 0 moveto
(T) true charpath
0.8 0.9 0.8 setrgbcolor
fill
1 -1.37207 scale
0 12.7033 translate
7.65 0 translate
0 0.1 translate
1 2.26572 scale
newpath
0 0 moveto
(G) true charpath
1 0.7 0 setrgbcolor
fill
1 0.44136 scale
0 -0.1 translate
0 -0.1 translate
1 -0.355845 scale
newpath
0 0 moveto
(A) true charpath
2.4 0.8 0.8 setrgbcolor
fill
1 -2.81021 scale
0 0.1 translate
0 -3.68685 translate
1 -0.792193 scale
newpath
0 0 moveto
(T) true charpath
0.8 0.9 0.8 setrgbcolor
fill
1 -1.26232 scale
0 3.68685 translate
0 -10.7071 translate
1 -0.804184 scale
newpath
0 0 moveto
(C) true charpath
0.8 0.8 2.4 setrgbcolor
fill
1 -1.2435 scale
0 10.7071 translate
7.65 0 translate
0 0.1 translate
1 0.409555 scale
newpath
0 0 moveto
(C) true charpath
0 0 8 setrgbcolor
fill
1 2.44167 scale
0 -0.1 translate
0 4.10947 translate
1 0.789681 scale
newpath
0 0 moveto
(T) true charpath
0 0.5 0 setrgbcolor
fill
1 1.26633 scale
0 -4.10947 translate
0 -0.1 translate
1 -0.356008 scale
newpath
0 0 moveto
(G) true charpath
1 0.94 0.8 setrgbcolor
fill
1 -2.80893 scale
0 0.1 translate
7.65 0 translate
0 0.1 translate
1 0.18906 scale
newpath
0 0 moveto
(G) true charpath
1 0.7 0 setrgbcolor
fill
1 5.28932 scale
0 -0.1 translate
0 2.37449 translate
1 0.421003 scale
newpath
0 0 moveto
(A) true charpath
8 0 0 setrgbcolor
fill
1 2.37528 scale
0 -2.37449 translate
0 -0.1 translate
1 -0.0303579 scale
newpath
0 0 moveto
(T) true charpath
0.8 0.9 0.8 setrgbcolor
fill
1 -32.9403 scale
0 0.1 translate
7.65 0 translate
0 -0.1 translate
1 -0.0263079 scale
newpath
0 0 moveto
(G) true charpath
1 0.94 0.8 setrgbcolor
fill
1 -38.0114 scale
0 0.1 translate
0 0.1 translate
1 1.17248 scale
newpath
0 0 moveto
(T) true charpath
0 0.5 0 setrgbcolor
fill
1 0.852895 scale
0 -0.1 translate
0 -1.09386 translate
1 -0.141103 scale
newpath
0 0 moveto
(A) true charpath
2.4 0.8 0.8 setrgbcolor
fill
1 -7.08701 scale
0 1.09386 translate
7.65 0 translate
0 0.1 translate
1 1.34032 scale
newpath
0 0 moveto
(T) true charpath
0 0.5 0 setrgbcolor
fill
1 0.746092 scale
0 -0.1 translate
0 -0.1 translate
1 -0.167739 scale
newpath
0 0 moveto
(A) true charpath
2.4 0.8 0.8 setrgbcolor
fill
1 -5.96165 scale
0 0.1 translate
0 -2.20672 translate
1 -0.169324 scale
newpath
0 0 moveto
(C) true charpath
0.8 0.8 2.4 setrgbcolor
fill
1 -5.90584 scale
0 2.20672 translate
7.65 0 translate
0 0.1 translate
1 2.21645 scale
newpath
0 0 moveto
(G) true charpath
1 0.7 0 setrgbcolor
fill
1 0.451171 scale
0 -0.1 translate
0 -0.1 translate
1 -0.380756 scale
newpath
0 0 moveto
(A) true charpath
2.4 0.8 0.8 setrgbcolor
fill
1 -2.62635 scale
0 0.1 translate
0 -3.88287 translate
1 -0.548619 scale
newpath
0 0 moveto
(C) true charpath
0.8 0.8 2.4 setrgbcolor
fill
1 -1.82276 scale
0 3.88287 translate
0 -8.98657 translate
1 -0.665669 scale
newpath
0 0 moveto
(T) true charpath
0.8 0.9 0.8 setrgbcolor
fill
1 -1.50225 scale
0 8.98657 translate
7.65 0 translate
0 0.1 translate
1 0.250238 scale
newpath
0 0 moveto
(C) true charpath
0 0 8 setrgbcolor
fill
1 3.9962 scale
0 -0.1 translate
0 -0.1 translate
1 -0.0460776 scale
newpath
0 0 moveto
(A) true charpath
2.4 0.8 0.8 setrgbcolor
fill
1 -21.7025 scale
0 0.1 translate
0 2.85587 translate
1 0.96116 scale
newpath
0 0 moveto
(T) true charpath
0 0.5 0 setrgbcolor
fill
1 1.04041 scale
0 -2.85587 translate
0 -1.24942 translate
1 -0.247286 scale
newpath
0 0 moveto
(G) true charpath
1 0.94 0.8 setrgbcolor
fill
1 -4.0439 scale
0 1.24942 translate
7.65 0 translate
0 0.1 translate
1 1.65752 scale
newpath
0 0 moveto
(T) true charpath
0 0.5 0 setrgbcolor
fill
1 0.603309 scale
0 -0.1 translate
0 -0.1 translate
1 -0.309866 scale
newpath
0 0 moveto
(C) true charpath
0.8 0.8 2.4 setrgbcolor
fill
1 -3.2272 scale
0 0.1 translate
0 -3.32506 translate
1 -0.347956 scale
newpath
0 0 moveto
(G) true charpath
1 0.94 0.8 setrgbcolor
fill
1 -2.87393 scale
0 3.32506 translate
7.65 0 translate
7.65 0 translate
-145.35 -23.1593 translate
newpath
-3.825 -1.9125 moveto
153 0 rlineto
0 45.9 rlineto
-153 0 rlineto
0 -45.9 rlineto
closepath
0 0 0 setrgbcolor
stroke
-275.4 0 translate
0 18.1779 translate
/Helvetica findfont
5.61816 scalefont
setfont
newpath
0 0 moveto
(Motif Name:) true charpath
0 0 0 setrgbcolor
fill
70.227 0 translate
/Helvetica-Bold findfont
5.61816 scalefont
setfont
newpath
0 0 moveto
(AAGJ06000001.1_33223527-33224451(-)_1|1|1x0) true charpath
0 0 0 setrgbcolor
fill
-70.227 0 translate
0 -68.25 translate
0 29.125 translate
/Helvetica findfont
8.262 scalefont
setfont
newpath
0 0 moveto
(Gene:) true charpath
0 0 0 setrgbcolor
fill
42.1362 0 translate
/Helvetica-Bold findfont
8.262 scalefont
setfont
newpath
0 0 moveto
(AAGJ06000001.1_33226529-33227894(-)_1) true charpath
0 0 0 setrgbcolor
fill
-42.1362 0 translate
-30.6 -29.125 translate
306 0 translate
2.10375 0 translate
/Helvetica findfont
5.508 scalefont
setfont
newpath
0 0 moveto
(1) true charpath
0 0 0 setrgbcolor
fill
7.65 0 translate
newpath
0 0 moveto
(2) true charpath
0 0 0 setrgbcolor
fill
7.65 0 translate
newpath
0 0 moveto
(3) true charpath
0 0 0 setrgbcolor
fill
7.65 0 translate
newpath
0 0 moveto
(4) true charpath
0 0 0 setrgbcolor
fill
7.65 0 translate
newpath
0 0 moveto
(5) true charpath
0 0 0 setrgbcolor
fill
7.65 0 translate
newpath
0 0 moveto
(6) true charpath
0 0 0 setrgbcolor
fill
7.65 0 translate
newpath
0 0 moveto
(7) true charpath
0 0 0 setrgbcolor
fill
7.65 0 translate
newpath
0 0 moveto
(8) true charpath
0 0 0 setrgbcolor
fill
7.65 0 translate
newpath
0 0 moveto
(9) true charpath
0 0 0 setrgbcolor
fill
7.65 0 translate
newpath
0 0 moveto
(0) true charpath
0 0 0 setrgbcolor
fill
7.65 0 translate
newpath
0 0 moveto
(1) true charpath
0 0 0 setrgbcolor
fill
7.65 0 translate
newpath
0 0 moveto
(2) true charpath
0 0 0 setrgbcolor
fill
7.65 0 translate
newpath
0 0 moveto
(3) true charpath
0 0 0 setrgbcolor
fill
7.65 0 translate
newpath
0 0 moveto
(4) true charpath
0 0 0 setrgbcolor
fill
7.65 0 translate
newpath
0 0 moveto
(5) true charpath
0 0 0 setrgbcolor
fill
7.65 0 translate
newpath
0 0 moveto
(6) true charpath
0 0 0 setrgbcolor
fill
7.65 0 translate
newpath
0 0 moveto
(7) true charpath
0 0 0 setrgbcolor
fill
7.65 0 translate
newpath
0 0 moveto
(8) true charpath
0 0 0 setrgbcolor
fill
7.65 0 translate
newpath
0 0 moveto
(9) true charpath
0 0 0 setrgbcolor
fill
7.65 0 translate
newpath
0 0 moveto
(0) true charpath
0 0 0 setrgbcolor
fill
7.65 0 translate
newpath
0 0 moveto
(1) true charpath
0 0 0 setrgbcolor
fill
7.65 0 translate
newpath
0 0 moveto
(2) true charpath
0 0 0 setrgbcolor
fill
7.65 0 translate
newpath
0 0 moveto
(3) true charpath
0 0 0 setrgbcolor
fill
7.65 0 translate
newpath
0 0 moveto
(4) true charpath
0 0 0 setrgbcolor
fill
7.65 0 translate
newpath
0 0 moveto
(5) true charpath
0 0 0 setrgbcolor
fill
7.65 0 translate
newpath
0 0 moveto
(6) true charpath
0 0 0 setrgbcolor
fill
7.65 0 translate
newpath
0 0 moveto
(7) true charpath
0 0 0 setrgbcolor
fill
7.65 0 translate
newpath
0 0 moveto
(8) true charpath
0 0 0 setrgbcolor
fill
7.65 0 translate
newpath
0 0 moveto
(9) true charpath
0 0 0 setrgbcolor
fill
7.65 0 translate
newpath
0 0 moveto
(0) true charpath
0 0 0 setrgbcolor
fill
7.65 0 translate
newpath
0 0 moveto
(1) true charpath
0 0 0 setrgbcolor
fill
7.65 0 translate
-239.254 0 translate
0 3.93429 translate
0 19.225 translate
/Helvetica findfont
5.508 scalefont
setfont
244.8 -1.57371 translate
newpath
0 0 moveto
(0) true charpath
0 0 0 setrgbcolor
fill
0 19.125 translate
newpath
0 0 moveto
(+0.57) true charpath
0 0 0 setrgbcolor
fill
0 -38.25 translate
newpath
0 0 moveto
(-3.15) true charpath
0 0 0 setrgbcolor
fill
-244.8 19.125 translate
0 1.57371 translate
/Helvetica-Bold findfont
11.016 scalefont
setfont
0 0.1 translate
1 0.056413 scale
newpath
0 0 moveto
(T) true charpath
0 0.5 0 setrgbcolor
fill
1 17.7264 scale
0 -0.1 translate
0 1.33075 translate
1 0.592075 scale
newpath
0 0 moveto
(A) true charpath
8 0 0 setrgbcolor
fill
1 1.68897 scale
0 -1.33075 translate
0 -0.1 translate
1 -0.184776 scale
newpath
0 0 moveto
(C) true charpath
0.8 0.8 2.4 setrgbcolor
fill
1 -5.41195 scale
0 0.1 translate
7.65 0 translate
0 0.1 translate
1 2.02553 scale
newpath
0 0 moveto
(C) true charpath
0 0 8 setrgbcolor
fill
1 0.493698 scale
0 -0.1 translate
0 -0.1 translate
1 -0.286611 scale
newpath
0 0 moveto
(A) true charpath
2.4 0.8 0.8 setrgbcolor
fill
1 -3.48905 scale
0 0.1 translate
0 -3.14207 translate
1 -0.348683 scale
newpath
0 0 moveto
(G) true charpath
1 0.94 0.8 setrgbcolor
fill
1 -2.86794 scale
0 3.14207 translate
0 -6.67256 translate
1 -0.350801 scale
newpath
0 0 moveto
(T) true charpath
0.8 0.9 0.8 setrgbcolor
fill
1 -2.85062 scale
0 6.67256 translate
7.65 0 translate
0 0.1 translate
1 2.21466 scale
newpath
0 0 moveto
(C) true charpath
0 0 8 setrgbcolor
fill
1 0.451536 scale
0 -0.1 translate
0 -0.1 translate
1 -0.481998 scale
newpath
0 0 moveto
(A) true charpath
2.4 0.8 0.8 setrgbcolor
fill
1 -2.0747 scale
0 0.1 translate
0 -4.67949 translate
1 -0.492933 scale
newpath
0 0 moveto
(T) true charpath
0.8 0.9 0.8 setrgbcolor
fill
1 -2.02867 scale
0 4.67949 translate
0 -9.34503 translate
1 -0.533497 scale
newpath
0 0 moveto
(G) true charpath
1 0.94 0.8 setrgbcolor
fill
1 -1.87442 scale
0 9.34503 translate
7.65 0 translate
0 0.1 translate
1 0.05568 scale
newpath
0 0 moveto
(G) true charpath
1 0.7 0 setrgbcolor
fill
1 17.9598 scale
0 -0.1 translate
0 1.32498 translate
1 0.431842 scale
newpath
0 0 moveto
(A) true charpath
8 0 0 setrgbcolor
fill
1 2.31566 scale
0 -1.32498 translate
0 -0.1 translate
1 -0.0234497 scale
newpath
0 0 moveto
(T) true charpath
0.8 0.9 0.8 setrgbcolor
fill
1 -42.6445 scale
0 0.1 translate
7.65 0 translate
0 -0.1 translate
1 -0.000334068 scale
newpath
0 0 moveto
(G) true charpath
1 0.94 0.8 setrgbcolor
fill
1 -2993.4 scale
0 0.1 translate
0 -0.889486 translate
1 -0.0367751 scale
newpath
0 0 moveto
(C) true charpath
0.8 0.8 2.4 setrgbcolor
fill
1 -27.1923 scale
0 0.889486 translate
0 0.1 translate
1 0.784348 scale
newpath
0 0 moveto
(A) true charpath
8 0 0 setrgbcolor
fill
1 1.27494 scale
0 -0.1 translate
7.65 0 translate
0 0.1 translate
1 2.12827 scale
newpath
0 0 moveto
(G) true charpath
1 0.7 0 setrgbcolor
fill
1 0.469865 scale
0 -0.1 translate
0 -0.1 translate
1 -0.352646 scale
newpath
0 0 moveto
(A) true charpath
2.4 0.8 0.8 setrgbcolor
fill
1 -2.83571 scale
0 0.1 translate
0 -3.66167 translate
1 -0.416103 scale
newpath
0 0 moveto
(T) true charpath
0.8 0.9 0.8 setrgbcolor
fill
1 -2.40325 scale
0 3.66167 translate
0 -7.72266 translate
1 -0.467298 scale
newpath
0 0 moveto
(C) true charpath
0.8 0.8 2.4 setrgbcolor
fill
1 -2.13996 scale
0 7.72266 translate
7.65 0 translate
0 0.1 translate
1 0.454353 scale
newpath
0 0 moveto
(A) true charpath
8 0 0 setrgbcolor
fill
1 2.20093 scale
0 -0.1 translate
7.65 0 translate
0 0.1 translate
1 0.697305 scale
newpath
0 0 moveto
(C) true charpath
0 0 8 setrgbcolor
fill
1 1.43409 scale
0 -0.1 translate
0 6.37365 translate
1 0.707531 scale
newpath
0 0 moveto
(T) true charpath
0 0.5 0 setrgbcolor
fill
1 1.41337 scale
0 -6.37365 translate
0 -0.1 translate
1 -0.15042 scale
newpath
0 0 moveto
(G) true charpath
1 0.94 0.8 setrgbcolor
fill
1 -6.64805 scale
0 0.1 translate
0 -2.07045 translate
1 -0.177216 scale
newpath
0 0 moveto
(A) true charpath
2.4 0.8 0.8 setrgbcolor
fill
1 -5.64283 scale
0 2.07045 translate
7.65 0 translate
0 0.1 translate
1 2.15242 scale
newpath
0 0 moveto
(G) true charpath
1 0.7 0 setrgbcolor
fill
1 0.464593 scale
0 -0.1 translate
0 -0.1 translate
1 -0.376817 scale
newpath
0 0 moveto
(A) true charpath
2.4 0.8 0.8 setrgbcolor
fill
1 -2.65381 scale
0 0.1 translate
0 -3.85186 translate
1 -0.417704 scale
newpath
0 0 moveto
(T) true charpath
0.8 0.9 0.8 setrgbcolor
fill
1 -2.39404 scale
0 3.85186 translate
0 -7.92546 translate
1 -0.516 scale
newpath
0 0 moveto
(C) true charpath
0.8 0.8 2.4 setrgbcolor
fill
1 -1.93799 scale
0 7.92546 translate
7.65 0 translate
0 0.1 translate
1 0.269852 scale
newpath
0 0 moveto
(A) true charpath
8 0 0 setrgbcolor
fill
1 3.70573 scale
0 -0.1 translate
7.65 0 translate
0 0.1 translate
1 0.293548 scale
newpath
0 0 moveto
(C) true charpath
0 0 8 setrgbcolor
fill
1 3.4066 scale
0 -0.1 translate
0 -0.1 translate
1 -0.0700591 scale
newpath
0 0 moveto
(G) true charpath
1 0.94 0.8 setrgbcolor
fill
1 -14.2737 scale
0 0.1 translate
0 3.19666 translate
1 0.920916 scale
newpath
0 0 moveto
(T) true charpath
0 0.5 0 setrgbcolor
fill
1 1.08588 scale
0 -3.19666 translate
0 -1.43812 translate
1 -0.189369 scale
newpath
0 0 moveto
(A) true charpath
2.4 0.8 0.8 setrgbcolor
fill
1 -5.2807 scale
0 1.43812 translate
7.65 0 translate
0 -0.1 translate
1 -0.165009 scale
newpath
0 0 moveto
(G) true charpath
1 0.94 0.8 setrgbcolor
fill
1 -6.06027 scale
0 0.1 translate
0 0.1 translate
1 1.94933 scale
newpath
0 0 moveto
(T) true charpath
0 0.5 0 setrgbcolor
fill
1 0.512998 scale
0 -0.1 translate
0 -2.18524 translate
1 -0.345827 scale
newpath
0 0 moveto
(C) true charpath
0.8 0.8 2.4 setrgbcolor
fill
1 -2.89162 scale
0 2.18524 translate
0 -5.69326 translate
1 -0.367283 scale
newpath
0 0 moveto
(A) true charpath
2.4 0.8 0.8 setrgbcolor
fill
1 -2.7227 scale
0 5.69326 translate
7.65 0 translate
0 -0.1 translate
1 -0.0133533 scale
newpath
0 0 moveto
(G) true charpath
1 0.94 0.8 setrgbcolor
fill
1 -74.8877 scale
0 0.1 translate
0 -0.991929 translate
1 -0.0576801 scale
newpath
0 0 moveto
(T) true charpath
0.8 0.9 0.8 setrgbcolor
fill
1 -17.337 scale
0 0.991929 translate
0 0.1 translate
1 0.828099 scale
newpath
0 0 moveto
(A) true charpath
8 0 0 setrgbcolor
fill
1 1.20758 scale
0 -0.1 translate
7.65 0 translate
0 -0.1 translate
1 -0.227429 scale
newpath
0 0 moveto
(A) true charpath
2.4 0.8 0.8 setrgbcolor
fill
1 -4.39697 scale
0 0.1 translate
0 0.1 translate
1 2.1013 scale
newpath
0 0 moveto
(G) true charpath
1 0.7 0 setrgbcolor
fill
1 0.475896 scale
0 -0.1 translate
0 -2.6764 translate
1 -0.482323 scale
newpath
0 0 moveto
(C) true charpath
0.8 0.8 2.4 setrgbcolor
fill
1 -2.0733 scale
0 2.6764 translate
0 -7.25845 translate
1 -0.527927 scale
newpath
0 0 moveto
(T) true charpath
0.8 0.9 0.8 setrgbcolor
fill
1 -1.8942 scale
0 7.25845 translate
7.65 0 translate
0 0.1 translate
1 2.19579 scale
newpath
0 0 moveto
(A) true charpath
8 0 0 setrgbcolor
fill
1 0.455417 scale
0 -0.1 translate
0 -0.1 translate
1 -0.434287 scale
newpath
0 0 moveto
(G) true charpath
1 0.94 0.8 setrgbcolor
fill
1 -2.30263 scale
0 0.1 translate
0 -4.30407 translate
1 -0.496929 scale
newpath
0 0 moveto
(T) true charpath
0.8 0.9 0.8 setrgbcolor
fill
1 -2.01236 scale
0 4.30407 translate
0 -9.00105 translate
1 -0.5107 scale
newpath
0 0 moveto
(C) true charpath
0.8 0.8 2.4 setrgbcolor
fill
1 -1.9581 scale
0 9.00105 translate
7.65 0 translate
0 -0.1 translate
1 -0.144593 scale
newpath
0 0 moveto
(A) true charpath
2.4 0.8 0.8 setrgbcolor
fill
1 -6.91595 scale
0 0.1 translate
0 0.1 translate
1 1.8426 scale
newpath
0 0 moveto
(G) true charpath
1 0.7 0 setrgbcolor
fill
1 0.542712 scale
0 -0.1 translate
0 -2.0246 translate
1 -0.256571 scale
newpath
0 0 moveto
(T) true charpath
0.8 0.9 0.8 setrgbcolor
fill
1 -3.89756 scale
0 2.0246 translate
0 -4.8303 translate
1 -0.293508 scale
newpath
0 0 moveto
(C) true charpath
0.8 0.8 2.4 setrgbcolor
fill
1 -3.40706 scale
0 4.8303 translate
7.65 0 translate
0 0.1 translate
1 0.3196 scale
newpath
0 0 moveto
(T) true charpath
0 0.5 0 setrgbcolor
fill
1 3.12891 scale
0 -0.1 translate
0 3.40165 translate
1 0.987732 scale
newpath
0 0 moveto
(G) true charpath
1 0.7 0 setrgbcolor
fill
1 1.01242 scale
0 -3.40165 translate
0 -0.1 translate
1 -0.103059 scale
newpath
0 0 moveto
(A) true charpath
2.4 0.8 0.8 setrgbcolor
fill
1 -9.70314 scale
0 0.1 translate
0 -1.69779 translate
1 -0.209996 scale
newpath
0 0 moveto
(C) true charpath
0.8 0.8 2.4 setrgbcolor
fill
1 -4.76199 scale
0 1.69779 translate
7.65 0 translate
0 0.1 translate
1 2.2051 scale
newpath
0 0 moveto
(G) true charpath
1 0.7 0 setrgbcolor
fill
1 0.453495 scale
0 -0.1 translate
0 -0.1 translate
1 -0.426634 scale
newpath
0 0 moveto
(A) true charpath
2.4 0.8 0.8 setrgbcolor
fill
1 -2.34393 scale
0 0.1 translate
0 -4.24385 translate
1 -0.473965 scale
newpath
0 0 moveto
(T) true charpath
0.8 0.9 0.8 setrgbcolor
fill
1 -2.10986 scale
0 4.24385 translate
0 -8.76014 translate
1 -0.590139 scale
newpath
0 0 moveto
(C) true charpath
0.8 0.8 2.4 setrgbcolor
fill
1 -1.69452 scale
0 8.76014 translate
7.65 0 translate
0 0.1 translate
1 0.451671 scale
newpath
0 0 moveto
(A) true charpath
8 0 0 setrgbcolor
fill
1 2.214 scale
0 -0.1 translate
0 4.44086 translate
1 0.588812 scale
newpath
0 0 moveto
(G) true charpath
1 0.7 0 setrgbcolor
fill
1 1.69833 scale
0 -4.44086 translate
0 -0.1 translate
1 -0.170276 scale
newpath
0 0 moveto
(T) true charpath
0.8 0.9 0.8 setrgbcolor
fill
1 -5.87283 scale
0 0.1 translate
7.65 0 translate
0 -0.1 translate
1 -0.0393646 scale
newpath
0 0 moveto
(G) true charpath
1 0.94 0.8 setrgbcolor
fill
1 -25.4036 scale
0 0.1 translate
0 -1.1966 translate
1 -0.0739907 scale
newpath
0 0 moveto
(A) true charpath
2.4 0.8 0.8 setrgbcolor
fill
1 -13.5152 scale
0 1.1966 translate
0 -2.56566 translate
1 -0.079727 scale
newpath
0 0 moveto
(C) true charpath
0.8 0.8 2.4 setrgbcolor
fill
1 -12.5428 scale
0 2.56566 translate
0 0.1 translate
1 1.32176 scale
newpath
0 0 moveto
(T) true charpath
0 0.5 0 setrgbcolor
fill
1 0.756566 scale
0 -0.1 translate
7.65 0 translate
0 0.1 translate
1 2.2039 scale
newpath
0 0 moveto
(G) true charpath
1 0.7 0 setrgbcolor
fill
1 0.453741 scale
0 -0.1 translate
0 -0.1 translate
1 -0.437788 scale
newpath
0 0 moveto
(T) true charpath
0.8 0.9 0.8 setrgbcolor
fill
1 -2.28421 scale
0 0.1 translate
0 -4.33162 translate
1 -0.508891 scale
newpath
0 0 moveto
(A) true charpath
2.4 0.8 0.8 setrgbcolor
fill
1 -1.96506 scale
0 4.33162 translate
0 -9.12272 translate
1 -0.525994 scale
newpath
0 0 moveto
(C) true charpath
0.8 0.8 2.4 setrgbcolor
fill
1 -1.90116 scale
0 9.12272 translate
7.65 0 translate
0 -0.1 translate
1 -0.0467104 scale
newpath
0 0 moveto
(C) true charpath
0.8 0.8 2.4 setrgbcolor
fill
1 -21.4085 scale
0 0.1 translate
0 0.1 translate
1 1.26539 scale
newpath
0 0 moveto
(A) true charpath
8 0 0 setrgbcolor
fill
1 0.790273 scale
0 -0.1 translate
0 -1.2544 translate
1 -0.286043 scale
newpath
0 0 moveto
(T) true charpath
0.8 0.9 0.8 setrgbcolor
fill
1 -3.49598 scale
0 1.2544 translate
7.65 0 translate
0 0.1 translate
1 2.22533 scale
newpath
0 0 moveto
(A) true charpath
8 0 0 setrgbcolor
fill
1 0.449372 scale
0 -0.1 translate
0 -0.1 translate
1 -0.451266 scale
newpath
0 0 moveto
(G) true charpath
1 0.94 0.8 setrgbcolor
fill
1 -2.21599 scale
0 0.1 translate
0 -4.43768 translate
1 -0.476158 scale
newpath
0 0 moveto
(T) true charpath
0.8 0.9 0.8 setrgbcolor
fill
1 -2.10014 scale
0 4.43768 translate
0 -8.97121 translate
1 -0.65492 scale
newpath
0 0 moveto
(C) true charpath
0.8 0.8 2.4 setrgbcolor
fill
1 -1.5269 scale
0 8.97121 translate
7.65 0 translate
0 0.1 translate
1 2.13357 scale
newpath
0 0 moveto
(T) true charpath
0 0.5 0 setrgbcolor
fill
1 0.468697 scale
0 -0.1 translate
0 -0.1 translate
1 -0.389701 scale
newpath
0 0 moveto
(G) true charpath
1 0.94 0.8 setrgbcolor
fill
1 -2.56607 scale
0 0.1 translate
0 -3.95325 translate
1 -0.41873 scale
newpath
0 0 moveto
(A) true charpath
2.4 0.8 0.8 setrgbcolor
fill
1 -2.38817 scale
0 3.95325 translate
0 -8.03491 translate
1 -0.434053 scale
newpath
0 0 moveto
(C) true charpath
0.8 0.8 2.4 setrgbcolor
fill
1 -2.30387 scale
0 8.03491 translate
7.65 0 translate
0 0.1 translate
1 0.636211 scale
newpath
0 0 moveto
(G) true charpath
1 0.7 0 setrgbcolor
fill
1 1.57181 scale
0 -0.1 translate
0 5.89293 translate
1 0.689186 scale
newpath
0 0 moveto
(A) true charpath
8 0 0 setrgbcolor
fill
1 1.45099 scale
0 -5.89293 translate
0 -0.1 translate
1 -0.0878309 scale
newpath
0 0 moveto
(C) true charpath
0.8 0.8 2.4 setrgbcolor
fill
1 -11.3855 scale
0 0.1 translate
0 -1.57796 translate
1 -0.20254 scale
newpath
0 0 moveto
(T) true charpath
0.8 0.9 0.8 setrgbcolor
fill
1 -4.9373 scale
0 1.57796 translate
7.65 0 translate
0 -0.1 translate
1 -0.0490055 scale
newpath
0 0 moveto
(G) true charpath
1 0.94 0.8 setrgbcolor
fill
1 -20.4059 scale
0 0.1 translate
0 0.1 translate
1 1.40144 scale
newpath
0 0 moveto
(T) true charpath
0 0.5 0 setrgbcolor
fill
1 0.71355 scale
0 -0.1 translate
0 -1.27246 translate
1 -0.300584 scale
newpath
0 0 moveto
(A) true charpath
2.4 0.8 0.8 setrgbcolor
fill
1 -3.32686 scale
0 1.27246 translate
7.65 0 translate
0 0.1 translate
1 0.29815 scale
newpath
0 0 moveto
(G) true charpath
1 0.7 0 setrgbcolor
fill
1 3.35402 scale
0 -0.1 translate
0 3.23287 translate
1 1.28304 scale
newpath
0 0 moveto
(T) true charpath
0 0.5 0 setrgbcolor
fill
1 0.779402 scale
0 -3.23287 translate
0 -0.1 translate
1 -0.242676 scale
newpath
0 0 moveto
(A) true charpath
2.4 0.8 0.8 setrgbcolor
fill
1 -4.12071 scale
0 0.1 translate
0 -2.79637 translate
1 -0.321292 scale
newpath
0 0 moveto
(C) true charpath
0.8 0.8 2.4 setrgbcolor
fill
1 -3.11243 scale
0 2.79637 translate
7.65 0 translate
0 0.1 translate
1 2.33056 scale
newpath
0 0 moveto
(G) true charpath
1 0.7 0 setrgbcolor
fill
1 0.429082 scale
0 -0.1 translate
0 -0.1 translate
1 -0.635905 scale
newpath
0 0 moveto
(A) true charpath
2.4 0.8 0.8 setrgbcolor
fill
1 -1.57256 scale
0 0.1 translate
0 -5.89052 translate
1 -0.725261 scale
newpath
0 0 moveto
(T) true charpath
0.8 0.9 0.8 setrgbcolor
fill
1 -1.37881 scale
0 5.89052 translate
0 -12.3841 translate
1 -0.769389 scale
newpath
0 0 moveto
(C) true charpath
0.8 0.8 2.4 setrgbcolor
fill
1 -1.29973 scale
0 12.3841 translate
7.65 0 translate
0 -0.1 translate
1 -0.115865 scale
newpath
0 0 moveto
(A) true charpath
2.4 0.8 0.8 setrgbcolor
fill
1 -8.63074 scale
0 0.1 translate
0 -1.79855 translate
1 -0.16287 scale
newpath
0 0 moveto
(G) true charpath
1 0.94 0.8 setrgbcolor
fill
1 -6.13986 scale
0 1.79855 translate
0 0.1 translate
1 1.39496 scale
newpath
0 0 moveto
(T) true charpath
0 0.5 0 setrgbcolor
fill
1 0.716867 scale
0 -0.1 translate
7.65 0 translate
0 -0.1 translate
1 -0.10211 scale
newpath
0 0 moveto
(A) true charpath
2.4 0.8 0.8 setrgbcolor
fill
1 -9.79338 scale
0 0.1 translate
0 -1.69032 translate
1 -0.143791 scale
newpath
0 0 moveto
(C) true charpath
0.8 0.8 2.4 setrgbcolor
fill
1 -6.95456 scale
0 1.69032 translate
0 -3.6086 translate
1 -0.20252 scale
newpath
0 0 moveto
(G) true charpath
1 0.94 0.8 setrgbcolor
fill
1 -4.93778 scale
0 3.6086 translate
0 0.1 translate
1 1.63842 scale
newpath
0 0 moveto
(T) true charpath
0 0.5 0 setrgbcolor
fill
1 0.610346 scale
0 -0.1 translate
7.65 0 translate
7.65 0 translate
-237.15 -23.1593 translate
newpath
-3.825 -1.9125 moveto
244.8 0 rlineto
0 45.9 rlineto
-244.8 0 rlineto
0 -45.9 rlineto
closepath
0 0 0 setrgbcolor
stroke
-275.4 0 translate
0 18.1779 translate
/Helvetica findfont
5.61816 scalefont
setfont
newpath
0 0 moveto
(Motif Name:) true charpath
0 0 0 setrgbcolor
fill
70.227 0 translate
/Helvetica-Bold findfont
5.61816 scalefont
setfont
newpath
0 0 moveto
(AAGJ06000001.1_33226529-33227894(-)_1|1|1x0) true charpath
0 0 0 setrgbcolor
fill
-70.227 0 translate
0 -68.25 translate
0 29.125 translate
/Helvetica findfont
8.262 scalefont
setfont
newpath
0 0 moveto
(Gene:) true charpath
0 0 0 setrgbcolor
fill
42.1362 0 translate
/Helvetica-Bold findfont
8.262 scalefont
setfont
newpath
0 0 moveto
(AAGJ06000001.1_33245534-33246860(-)_1) true charpath
0 0 0 setrgbcolor
fill
-42.1362 0 translate
-30.6 -29.125 translate
306 0 translate
2.10375 0 translate
/Helvetica findfont
5.508 scalefont
setfont
newpath
0 0 moveto
(1) true charpath
0 0 0 setrgbcolor
fill
7.65 0 translate
newpath
0 0 moveto
(2) true charpath
0 0 0 setrgbcolor
fill
7.65 0 translate
newpath
0 0 moveto
(3) true charpath
0 0 0 setrgbcolor
fill
7.65 0 translate
newpath
0 0 moveto
(4) true charpath
0 0 0 setrgbcolor
fill
7.65 0 translate
newpath
0 0 moveto
(5) true charpath
0 0 0 setrgbcolor
fill
7.65 0 translate
newpath
0 0 moveto
(6) true charpath
0 0 0 setrgbcolor
fill
7.65 0 translate
newpath
0 0 moveto
(7) true charpath
0 0 0 setrgbcolor
fill
7.65 0 translate
newpath
0 0 moveto
(8) true charpath
0 0 0 setrgbcolor
fill
7.65 0 translate
newpath
0 0 moveto
(9) true charpath
0 0 0 setrgbcolor
fill
7.65 0 translate
newpath
0 0 moveto
(0) true charpath
0 0 0 setrgbcolor
fill
7.65 0 translate
newpath
0 0 moveto
(1) true charpath
0 0 0 setrgbcolor
fill
7.65 0 translate
newpath
0 0 moveto
(2) true charpath
0 0 0 setrgbcolor
fill
7.65 0 translate
newpath
0 0 moveto
(3) true charpath
0 0 0 setrgbcolor
fill
7.65 0 translate
newpath
0 0 moveto
(4) true charpath
0 0 0 setrgbcolor
fill
7.65 0 translate
newpath
0 0 moveto
(5) true charpath
0 0 0 setrgbcolor
fill
7.65 0 translate
newpath
0 0 moveto
(6) true charpath
0 0 0 setrgbcolor
fill
7.65 0 translate
newpath
0 0 moveto
(7) true charpath
0 0 0 setrgbcolor
fill
7.65 0 translate
newpath
0 0 moveto
(8) true charpath
0 0 0 setrgbcolor
fill
7.65 0 translate
newpath
0 0 moveto
(9) true charpath
0 0 0 setrgbcolor
fill
7.65 0 translate
newpath
0 0 moveto
(0) true charpath
0 0 0 setrgbcolor
fill
7.65 0 translate
newpath
0 0 moveto
(1) true charpath
0 0 0 setrgbcolor
fill
7.65 0 translate
newpath
0 0 moveto
(2) true charpath
0 0 0 setrgbcolor
fill
7.65 0 translate
newpath
0 0 moveto
(3) true charpath
0 0 0 setrgbcolor
fill
7.65 0 translate
newpath
0 0 moveto
(4) true charpath
0 0 0 setrgbcolor
fill
7.65 0 translate
newpath
0 0 moveto
(5) true charpath
0 0 0 setrgbcolor
fill
7.65 0 translate
newpath
0 0 moveto
(6) true charpath
0 0 0 setrgbcolor
fill
7.65 0 translate
newpath
0 0 moveto
(7) true charpath
0 0 0 setrgbcolor
fill
7.65 0 translate
newpath
0 0 moveto
(8) true charpath
0 0 0 setrgbcolor
fill
7.65 0 translate
newpath
0 0 moveto
(9) true charpath
0 0 0 setrgbcolor
fill
7.65 0 translate
newpath
0 0 moveto
(0) true charpath
0 0 0 setrgbcolor
fill
7.65 0 translate
newpath
0 0 moveto
(1) true charpath
0 0 0 setrgbcolor
fill
7.65 0 translate
-239.254 0 translate
0 3.93429 translate
0 19.225 translate
/Helvetica findfont
5.508 scalefont
setfont
244.8 -1.57371 translate
newpath
0 0 moveto
(0) true charpath
0 0 0 setrgbcolor
fill
0 19.125 translate
newpath
0 0 moveto
(+0.57) true charpath
0 0 0 setrgbcolor
fill
0 -38.25 translate
newpath
0 0 moveto
(-3.03) true charpath
0 0 0 setrgbcolor
fill
-244.8 19.125 translate
0 1.57371 translate
/Helvetica-Bold findfont
11.016 scalefont
setfont
0 -0.1 translate
1 -0.0575874 scale
newpath
0 0 moveto
(A) true charpath
2.4 0.8 0.8 setrgbcolor
fill
1 -17.3649 scale
0 0.1 translate
0 -1.33999 translate
1 -0.200034 scale
newpath
0 0 moveto
(T) true charpath
0.8 0.9 0.8 setrgbcolor
fill
1 -4.99914 scale
0 1.33999 translate
0 0.1 translate
1 1.67525 scale
newpath
0 0 moveto
(G) true charpath
1 0.7 0 setrgbcolor
fill
1 0.596926 scale
0 -0.1 translate
0 -3.70083 translate
1 -0.278038 scale
newpath
0 0 moveto
(C) true charpath
0.8 0.8 2.4 setrgbcolor
fill
1 -3.59663 scale
0 3.70083 translate
7.65 0 translate
0 0.1 translate
1 0.140339 scale
newpath
0 0 moveto
(C) true charpath
0 0 8 setrgbcolor
fill
1 7.12563 scale
0 -0.1 translate
0 1.99112 translate
1 0.691783 scale
newpath
0 0 moveto
(A) true charpath
8 0 0 setrgbcolor
fill
1 1.44554 scale
0 -1.99112 translate
0 -0.1 translate
1 -0.18474 scale
newpath
0 0 moveto
(T) true charpath
0.8 0.9 0.8 setrgbcolor
fill
1 -5.41302 scale
0 0.1 translate
7.65 0 translate
0 0.1 translate
1 0.321062 scale
newpath
0 0 moveto
(C) true charpath
0 0 8 setrgbcolor
fill
1 3.11467 scale
0 -0.1 translate
0 3.41315 translate
1 0.364338 scale
newpath
0 0 moveto
(G) true charpath
1 0.7 0 setrgbcolor
fill
1 2.7447 scale
0 -3.41315 translate
0 -0.1 translate
1 -0.123782 scale
newpath
0 0 moveto
(T) true charpath
0.8 0.9 0.8 setrgbcolor
fill
1 -8.07869 scale
0 0.1 translate
7.65 0 translate
0 0.1 translate
1 0.599363 scale
newpath
0 0 moveto
(A) true charpath
8 0 0 setrgbcolor
fill
1 1.66844 scale
0 -0.1 translate
7.65 0 translate
0 0.1 translate
1 0.135494 scale
newpath
0 0 moveto
(C) true charpath
0 0 8 setrgbcolor
fill
1 7.38042 scale
0 -0.1 translate
0 -0.1 translate
1 -0.0528711 scale
newpath
0 0 moveto
(A) true charpath
2.4 0.8 0.8 setrgbcolor
fill
1 -18.9139 scale
0 0.1 translate
0 1.953 translate
1 0.773186 scale
newpath
0 0 moveto
(T) true charpath
0 0.5 0 setrgbcolor
fill
1 1.29335 scale
0 -1.953 translate
0 -1.30288 translate
1 -0.0673149 scale
newpath
0 0 moveto
(G) true charpath
1 0.94 0.8 setrgbcolor
fill
1 -14.8556 scale
0 1.30288 translate
7.65 0 translate
0 0.1 translate
1 2.11052 scale
newpath
0 0 moveto
(T) true charpath
0 0.5 0 setrgbcolor
fill
1 0.473817 scale
0 -0.1 translate
0 -0.1 translate
1 -0.388865 scale
newpath
0 0 moveto
(G) true charpath
1 0.94 0.8 setrgbcolor
fill
1 -2.57159 scale
0 0.1 translate
0 -3.94667 translate
1 -0.407262 scale
newpath
0 0 moveto
(A) true charpath
2.4 0.8 0.8 setrgbcolor
fill
1 -2.45542 scale
0 3.94667 translate
0 -7.93809 translate
1 -0.411891 scale
newpath
0 0 moveto
(C) true charpath
0.8 0.8 2.4 setrgbcolor
fill
1 -2.42783 scale
0 7.93809 translate
7.65 0 translate
0 0.1 translate
1 0.557707 scale
newpath
0 0 moveto
(G) true charpath
1 0.7 0 setrgbcolor
fill
1 1.79306 scale
0 -0.1 translate
7.65 0 translate
0 -0.1 translate
1 -0.00300602 scale
newpath
0 0 moveto
(T) true charpath
0.8 0.9 0.8 setrgbcolor
fill
1 -332.666 scale
0 0.1 translate
0 0.1 translate
1 0.606357 scale
newpath
0 0 moveto
(A) true charpath
8 0 0 setrgbcolor
fill
1 1.64919 scale
0 -0.1 translate
7.65 0 translate
0 -0.1 translate
1 -0.0107247 scale
newpath
0 0 moveto
(G) true charpath
1 0.94 0.8 setrgbcolor
fill
1 -93.2429 scale
0 0.1 translate
0 -0.971245 translate
1 -0.051402 scale
newpath
0 0 moveto
(A) true charpath
2.4 0.8 0.8 setrgbcolor
fill
1 -19.4545 scale
0 0.971245 translate
0 0.1 translate
1 0.860634 scale
newpath
0 0 moveto
(C) true charpath
0 0 8 setrgbcolor
fill
1 1.16193 scale
0 -0.1 translate
7.65 0 translate
0 0.1 translate
1 2.29852 scale
newpath
0 0 moveto
(G) true charpath
1 0.7 0 setrgbcolor
fill
1 0.435063 scale
0 -0.1 translate
0 -0.1 translate
1 -0.584437 scale
newpath
0 0 moveto
(A) true charpath
2.4 0.8 0.8 setrgbcolor
fill
1 -1.71105 scale
0 0.1 translate
0 -5.48554 translate
1 -0.647145 scale
newpath
0 0 moveto
(C) true charpath
0.8 0.8 2.4 setrgbcolor
fill
1 -1.54525 scale
0 5.48554 translate
0 -11.3645 translate
1 -0.697277 scale
newpath
0 0 moveto
(T) true charpath
0.8 0.9 0.8 setrgbcolor
fill
1 -1.43415 scale
0 11.3645 translate
7.65 0 translate
0 0.1 translate
1 2.32699 scale
newpath
0 0 moveto
(G) true charpath
1 0.7 0 setrgbcolor
fill
1 0.429739 scale
0 -0.1 translate
0 -0.1 translate
1 -0.641503 scale
newpath
0 0 moveto
(A) true charpath
2.4 0.8 0.8 setrgbcolor
fill
1 -1.55884 scale
0 0.1 translate
0 -5.93457 translate
1 -0.670771 scale
newpath
0 0 moveto
(T) true charpath
0.8 0.9 0.8 setrgbcolor
fill
1 -1.49082 scale
0 5.93457 translate
0 -11.9994 translate
1 -0.806667 scale
newpath
0 0 moveto
(C) true charpath
0.8 0.8 2.4 setrgbcolor
fill
1 -1.23967 scale
0 11.9994 translate
7.65 0 translate
0 0.1 translate
1 0.381225 scale
newpath
0 0 moveto
(T) true charpath
0 0.5 0 setrgbcolor
fill
1 2.62313 scale
0 -0.1 translate
0 3.88655 translate
1 1.43748 scale
newpath
0 0 moveto
(A) true charpath
8 0 0 setrgbcolor
fill
1 0.695661 scale
0 -3.88655 translate
0 -0.1 translate
1 -0.357711 scale
newpath
0 0 moveto
(G) true charpath
1 0.94 0.8 setrgbcolor
fill
1 -2.79555 scale
0 0.1 translate
0 -3.70154 translate
1 -0.572222 scale
newpath
0 0 moveto
(C) true charpath
0.8 0.8 2.4 setrgbcolor
fill
1 -1.74757 scale
0 3.70154 translate
7.65 0 translate
0 0.1 translate
1 2.19501 scale
newpath
0 0 moveto
(G) true charpath
1 0.7 0 setrgbcolor
fill
1 0.455578 scale
0 -0.1 translate
0 -0.1 translate
1 -0.372777 scale
newpath
0 0 moveto
(A) true charpath
2.4 0.8 0.8 setrgbcolor
fill
1 -2.68257 scale
0 0.1 translate
0 -3.82008 translate
1 -0.558431 scale
newpath
0 0 moveto
(T) true charpath
0.8 0.9 0.8 setrgbcolor
fill
1 -1.79073 scale
0 3.82008 translate
0 -9.00099 translate
1 -0.566842 scale
newpath
0 0 moveto
(C) true charpath
0.8 0.8 2.4 setrgbcolor
fill
1 -1.76416 scale
0 9.00099 translate
7.65 0 translate
0 -0.1 translate
1 -0.0146994 scale
newpath
0 0 moveto
(C) true charpath
0.8 0.8 2.4 setrgbcolor
fill
1 -68.0301 scale
0 0.1 translate
0 0.1 translate
1 1.65427 scale
newpath
0 0 moveto
(T) true charpath
0 0.5 0 setrgbcolor
fill
1 0.604497 scale
0 -0.1 translate
0 -1.00252 translate
1 -0.239397 scale
newpath
0 0 moveto
(A) true charpath
2.4 0.8 0.8 setrgbcolor
fill
1 -4.17717 scale
0 1.00252 translate
0 -3.67309 translate
1 -0.287313 scale
newpath
0 0 moveto
(G) true charpath
1 0.94 0.8 setrgbcolor
fill
1 -3.48053 scale
0 3.67309 translate
7.65 0 translate
0 0.1 translate
1 2.10839 scale
newpath
0 0 moveto
(T) true charpath
0 0.5 0 setrgbcolor
fill
1 0.474294 scale
0 -0.1 translate
0 -0.1 translate
1 -0.338476 scale
newpath
0 0 moveto
(A) true charpath
2.4 0.8 0.8 setrgbcolor
fill
1 -2.95442 scale
0 0.1 translate
0 -3.55018 translate
1 -0.431028 scale
newpath
0 0 moveto
(C) true charpath
0.8 0.8 2.4 setrgbcolor
fill
1 -2.32003 scale
0 3.55018 translate
0 -7.72862 translate
1 -0.442092 scale
newpath
0 0 moveto
(G) true charpath
1 0.94 0.8 setrgbcolor
fill
1 -2.26197 scale
0 7.72862 translate
7.65 0 translate
0 0.1 translate
1 0.0843413 scale
newpath
0 0 moveto
(A) true charpath
8 0 0 setrgbcolor
fill
1 11.8566 scale
0 -0.1 translate
0 1.5505 translate
1 0.344062 scale
newpath
0 0 moveto
(T) true charpath
0 0.5 0 setrgbcolor
fill
1 2.90645 scale
0 -1.5505 translate
7.65 0 translate
0 0.1 translate
1 0.285752 scale
newpath
0 0 moveto
(T) true charpath
0 0.5 0 setrgbcolor
fill
1 3.49954 scale
0 -0.1 translate
7.65 0 translate
0 -0.1 translate
1 -0.0477168 scale
newpath
0 0 moveto
(A) true charpath
2.4 0.8 0.8 setrgbcolor
fill
1 -20.957 scale
0 0.1 translate
0 0.1 translate
1 1.02838 scale
newpath
0 0 moveto
(G) true charpath
1 0.7 0 setrgbcolor
fill
1 0.972407 scale
0 -0.1 translate
0 -1.26232 translate
1 -0.119967 scale
newpath
0 0 moveto
(C) true charpath
0.8 0.8 2.4 setrgbcolor
fill
1 -8.33559 scale
0 1.26232 translate
7.65 0 translate
0 -0.1 translate
1 -0.0126842 scale
newpath
0 0 moveto
(T) true charpath
0.8 0.9 0.8 setrgbcolor
fill
1 -78.8382 scale
0 0.1 translate
0 -0.986664 translate
1 -0.0535202 scale
newpath
0 0 moveto
(C) true charpath
0.8 0.8 2.4 setrgbcolor
fill
1 -18.6845 scale
0 0.986664 translate
0 0.1 translate
1 1.02285 scale
newpath
0 0 moveto
(A) true charpath
8 0 0 setrgbcolor
fill
1 0.977663 scale
0 -0.1 translate
7.65 0 translate
0 0.1 translate
1 0.266454 scale
newpath
0 0 moveto
(C) true charpath
0 0 8 setrgbcolor
fill
1 3.753 scale
0 -0.1 translate
0 2.98347 translate
1 1.12739 scale
newpath
0 0 moveto
(T) true charpath
0 0.5 0 setrgbcolor
fill
1 0.887004 scale
0 -2.98347 translate
0 -0.1 translate
1 -0.18552 scale
newpath
0 0 moveto
(A) true charpath
2.4 0.8 0.8 setrgbcolor
fill
1 -5.39026 scale
0 0.1 translate
0 -2.34663 translate
1 -0.216493 scale
newpath
0 0 moveto
(G) true charpath
1 0.94 0.8 setrgbcolor
fill
1 -4.61908 scale
0 2.34663 translate
7.65 0 translate
0 0.1 translate
1 2.18896 scale
newpath
0 0 moveto
(G) true charpath
1 0.7 0 setrgbcolor
fill
1 0.456838 scale
0 -0.1 translate
0 -0.1 translate
1 -0.447771 scale
newpath
0 0 moveto
(T) true charpath
0.8 0.9 0.8 setrgbcolor
fill
1 -2.23328 scale
0 0.1 translate
0 -4.41018 translate
1 -0.46226 scale
newpath
0 0 moveto
(A) true charpath
2.4 0.8 0.8 setrgbcolor
fill
1 -2.16328 scale
0 4.41018 translate
0 -8.83436 translate
1 -0.537409 scale
newpath
0 0 moveto
(C) true charpath
0.8 0.8 2.4 setrgbcolor
fill
1 -1.86078 scale
0 8.83436 translate
7.65 0 translate
0 -0.1 translate
1 -0.0586034 scale
newpath
0 0 moveto
(T) true charpath
0.8 0.9 0.8 setrgbcolor
fill
1 -17.0638 scale
0 0.1 translate
0 0.1 translate
1 1.20775 scale
newpath
0 0 moveto
(A) true charpath
8 0 0 setrgbcolor
fill
1 0.827988 scale
0 -0.1 translate
0 -1.34798 translate
1 -0.165293 scale
newpath
0 0 moveto
(C) true charpath
0.8 0.8 2.4 setrgbcolor
fill
1 -6.04988 scale
0 1.34798 translate
7.65 0 translate
0 0.1 translate
1 0.129377 scale
newpath
0 0 moveto
(A) true charpath
8 0 0 setrgbcolor
fill
1 7.72935 scale
0 -0.1 translate
0 1.90487 translate
1 1.54878 scale
newpath
0 0 moveto
(G) true charpath
1 0.7 0 setrgbcolor
fill
1 0.645668 scale
0 -1.90487 translate
0 -0.1 translate
1 -0.409847 scale
newpath
0 0 moveto
(T) true charpath
0.8 0.9 0.8 setrgbcolor
fill
1 -2.43993 scale
0 0.1 translate
0 -4.11177 translate
1 -0.45126 scale
newpath
0 0 moveto
(C) true charpath
0.8 0.8 2.4 setrgbcolor
fill
1 -2.21602 scale
0 4.11177 translate
7.65 0 translate
0 0.1 translate
1 0.0925961 scale
newpath
0 0 moveto
(T) true charpath
0 0.5 0 setrgbcolor
fill
1 10.7996 scale
0 -0.1 translate
0 1.61546 translate
1 0.806642 scale
newpath
0 0 moveto
(C) true charpath
0 0 8 setrgbcolor
fill
1 1.23971 scale
0 -1.61546 translate
0 -0.1 translate
1 -0.25747 scale
newpath
0 0 moveto
(G) true charpath
1 0.94 0.8 setrgbcolor
fill
1 -3.88394 scale
0 0.1 translate
7.65 0 translate
0 0.1 translate
1 0.674508 scale
newpath
0 0 moveto
(A) true charpath
8 0 0 setrgbcolor
fill
1 1.48256 scale
0 -0.1 translate
0 -0.1 translate
1 -0.0701587 scale
newpath
0 0 moveto
(C) true charpath
0.8 0.8 2.4 setrgbcolor
fill
1 -14.2534 scale
0 0.1 translate
7.65 0 translate
0 -0.1 translate
1 -0.0875304 scale
newpath
0 0 moveto
(C) true charpath
0.8 0.8 2.4 setrgbcolor
fill
1 -11.4246 scale
0 0.1 translate
0 -1.5756 translate
1 -0.140234 scale
newpath
0 0 moveto
(A) true charpath
2.4 0.8 0.8 setrgbcolor
fill
1 -7.13094 scale
0 1.5756 translate
0 0.1 translate
1 1.27919 scale
newpath
0 0 moveto
(T) true charpath
0 0.5 0 setrgbcolor
fill
1 0.781746 scale
0 -0.1 translate
7.65 0 translate
0 -0.1 translate
1 -0.151222 scale
newpath
0 0 moveto
(A) true charpath
2.4 0.8 0.8 setrgbcolor
fill
1 -6.6128 scale
0 0.1 translate
0 -2.07676 translate
1 -0.189207 scale
newpath
0 0 moveto
(G) true charpath
1 0.94 0.8 setrgbcolor
fill
1 -5.28521 scale
0 2.07676 translate
0 0.1 translate
1 1.75206 scale
newpath
0 0 moveto
(T) true charpath
0 0.5 0 setrgbcolor
fill
1 0.570757 scale
0 -0.1 translate
0 -4.3524 translate
1 -0.251648 scale
newpath
0 0 moveto
(C) true charpath
0.8 0.8 2.4 setrgbcolor
fill
1 -3.97381 scale
0 4.3524 translate
7.65 0 translate
0 0.1 translate
1 2.33056 scale
newpath
0 0 moveto
(G) true charpath
1 0.7 0 setrgbcolor
fill
1 0.429082 scale
0 -0.1 translate
0 -0.1 translate
1 -0.659102 scale
newpath
0 0 moveto
(A) true charpath
2.4 0.8 0.8 setrgbcolor
fill
1 -1.51721 scale
0 0.1 translate
0 -6.07305 translate
1 -0.706121 scale
newpath
0 0 moveto
(T) true charpath
0.8 0.9 0.8 setrgbcolor
fill
1 -1.41619 scale
0 6.07305 translate
0 -12.4161 translate
1 -0.765332 scale
newpath
0 0 moveto
(C) true charpath
0.8 0.8 2.4 setrgbcolor
fill
1 -1.30662 scale
0 12.4161 translate
7.65 0 translate
0 -0.1 translate
1 -0.00838576 scale
newpath
0 0 moveto
(C) true charpath
0.8 0.8 2.4 setrgbcolor
fill
1 -119.25 scale
0 0.1 translate
0 0.1 translate
1 1.68413 scale
newpath
0 0 moveto
(T) true charpath
0 0.5 0 setrgbcolor
fill
1 0.593778 scale
0 -0.1 translate
0 -0.952841 translate
1 -0.246971 scale
newpath
0 0 moveto
(A) true charpath
2.4 0.8 0.8 setrgbcolor
fill
1 -4.04905 scale
0 0.952841 translate
0 -3.68301 translate
1 -0.340703 scale
newpath
0 0 moveto
(G) true charpath
1 0.94 0.8 setrgbcolor
fill
1 -2.93511 scale
0 3.68301 translate
7.65 0 translate
0 -0.1 translate
1 -0.177672 scale
newpath
0 0 moveto
(G) true charpath
1 0.94 0.8 setrgbcolor
fill
1 -5.62835 scale
0 0.1 translate
0 0.1 translate
1 1.54826 scale
newpath
0 0 moveto
(T) true charpath
0 0.5 0 setrgbcolor
fill
1 0.645887 scale
0 -0.1 translate
0 -2.28488 translate
1 -0.293596 scale
newpath
0 0 moveto
(C) true charpath
0.8 0.8 2.4 setrgbcolor
fill
1 -3.40604 scale
0 2.28488 translate
7.65 0 translate
7.65 0 translate
-237.15 -23.1593 translate
newpath
-3.825 -1.9125 moveto
244.8 0 rlineto
0 45.9 rlineto
-244.8 0 rlineto
0 -45.9 rlineto
closepath
0 0 0 setrgbcolor
stroke
-275.4 0 translate
0 18.1779 translate
/Helvetica findfont
5.61816 scalefont
setfont
newpath
0 0 moveto
(Motif Name:) true charpath
0 0 0 setrgbcolor
fill
70.227 0 translate
/Helvetica-Bold findfont
5.61816 scalefont
setfont
newpath
0 0 moveto
(AAGJ06000001.1_33245534-33246860(-)_1|1|1x0) true charpath
0 0 0 setrgbcolor
fill
-70.227 0 translate
0 -68.25 translate
0 29.125 translate
/Helvetica findfont
8.262 scalefont
setfont
newpath
0 0 moveto
(Gene:) true charpath
0 0 0 setrgbcolor
fill
42.1362 0 translate
/Helvetica-Bold findfont
8.262 scalefont
setfont
newpath
0 0 moveto
(AAGJ06000001.1_33251224-33252433(-)_1) true charpath
0 0 0 setrgbcolor
fill
-42.1362 0 translate
-30.6 -29.125 translate
306 0 translate
2.10375 0 translate
/Helvetica findfont
5.508 scalefont
setfont
newpath
0 0 moveto
(1) true charpath
0 0 0 setrgbcolor
fill
7.65 0 translate
newpath
0 0 moveto
(2) true charpath
0 0 0 setrgbcolor
fill
7.65 0 translate
newpath
0 0 moveto
(3) true charpath
0 0 0 setrgbcolor
fill
7.65 0 translate
newpath
0 0 moveto
(4) true charpath
0 0 0 setrgbcolor
fill
7.65 0 translate
newpath
0 0 moveto
(5) true charpath
0 0 0 setrgbcolor
fill
7.65 0 translate
newpath
0 0 moveto
(6) true charpath
0 0 0 setrgbcolor
fill
7.65 0 translate
newpath
0 0 moveto
(7) true charpath
0 0 0 setrgbcolor
fill
7.65 0 translate
newpath
0 0 moveto
(8) true charpath
0 0 0 setrgbcolor
fill
7.65 0 translate
newpath
0 0 moveto
(9) true charpath
0 0 0 setrgbcolor
fill
7.65 0 translate
newpath
0 0 moveto
(0) true charpath
0 0 0 setrgbcolor
fill
7.65 0 translate
-78.6038 0 translate
0 3.93429 translate
0 19.225 translate
/Helvetica findfont
5.508 scalefont
setfont
84.15 -1.57371 translate
newpath
0 0 moveto
(0) true charpath
0 0 0 setrgbcolor
fill
0 19.125 translate
newpath
0 0 moveto
(+0.57) true charpath
0 0 0 setrgbcolor
fill
0 -38.25 translate
newpath
0 0 moveto
(-3.26) true charpath
0 0 0 setrgbcolor
fill
-84.15 19.125 translate
0 1.57371 translate
/Helvetica-Bold findfont
11.016 scalefont
setfont
0 -0.1 translate
1 -0.0635597 scale
newpath
0 0 moveto
(C) true charpath
0.8 0.8 2.4 setrgbcolor
fill
1 -15.7332 scale
0 0.1 translate
0 0.1 translate
1 1.3529 scale
newpath
0 0 moveto
(A) true charpath
8 0 0 setrgbcolor
fill
1 0.739151 scale
0 -0.1 translate
0 -1.38698 translate
1 -0.318092 scale
newpath
0 0 moveto
(T) true charpath
0.8 0.9 0.8 setrgbcolor
fill
1 -3.14375 scale
0 1.38698 translate
7.65 0 translate
0 0.1 translate
1 2.27322 scale
newpath
0 0 moveto
(A) true charpath
8 0 0 setrgbcolor
fill
1 0.439904 scale
0 -0.1 translate
0 -0.1 translate
1 -0.516849 scale
newpath
0 0 moveto
(G) true charpath
1 0.94 0.8 setrgbcolor
fill
1 -1.9348 scale
0 0.1 translate
0 -4.95372 translate
1 -0.543307 scale
newpath
0 0 moveto
(T) true charpath
0.8 0.9 0.8 setrgbcolor
fill
1 -1.84058 scale
0 4.95372 translate
0 -10.0156 translate
1 -0.733249 scale
newpath
0 0 moveto
(C) true charpath
0.8 0.8 2.4 setrgbcolor
fill
1 -1.36379 scale
0 10.0156 translate
7.65 0 translate
0 0.1 translate
1 2.196 scale
newpath
0 0 moveto
(T) true charpath
0 0.5 0 setrgbcolor
fill
1 0.455374 scale
0 -0.1 translate
0 -0.1 translate
1 -0.447306 scale
newpath
0 0 moveto
(G) true charpath
1 0.94 0.8 setrgbcolor
fill
1 -2.23561 scale
0 0.1 translate
0 -4.40652 translate
1 -0.478167 scale
newpath
0 0 moveto
(A) true charpath
2.4 0.8 0.8 setrgbcolor
fill
1 -2.09132 scale
0 4.40652 translate
0 -8.95586 translate
1 -0.494456 scale
newpath
0 0 moveto
(C) true charpath
0.8 0.8 2.4 setrgbcolor
fill
1 -2.02243 scale
0 8.95586 translate
7.65 0 translate
0 0.1 translate
1 2.21147 scale
newpath
0 0 moveto
(G) true charpath
1 0.7 0 setrgbcolor
fill
1 0.452187 scale
0 -0.1 translate
0 -0.1 translate
1 -0.368625 scale
newpath
0 0 moveto
(A) true charpath
2.4 0.8 0.8 setrgbcolor
fill
1 -2.71279 scale
0 0.1 translate
0 -3.78741 translate
1 -0.528575 scale
newpath
0 0 moveto
(T) true charpath
0.8 0.9 0.8 setrgbcolor
fill
1 -1.89188 scale
0 3.78741 translate
0 -8.73339 translate
1 -0.634445 scale
newpath
0 0 moveto
(C) true charpath
0.8 0.8 2.4 setrgbcolor
fill
1 -1.57618 scale
0 8.73339 translate
7.65 0 translate
0 -0.1 translate
1 -0.106463 scale
newpath
0 0 moveto
(G) true charpath
1 0.94 0.8 setrgbcolor
fill
1 -9.3929 scale
0 0.1 translate
0 -1.72457 translate
1 -0.174207 scale
newpath
0 0 moveto
(A) true charpath
2.4 0.8 0.8 setrgbcolor
fill
1 -5.74031 scale
0 1.72457 translate
0 0.1 translate
1 1.71662 scale
newpath
0 0 moveto
(T) true charpath
0 0.5 0 setrgbcolor
fill
1 0.582541 scale
0 -0.1 translate
0 -3.88219 translate
1 -0.235725 scale
newpath
0 0 moveto
(C) true charpath
0.8 0.8 2.4 setrgbcolor
fill
1 -4.24224 scale
0 3.88219 translate
7.65 0 translate
0 -0.1 translate
1 -0.168314 scale
newpath
0 0 moveto
(G) true charpath
1 0.94 0.8 setrgbcolor
fill
1 -5.94129 scale
0 0.1 translate
0 -2.21125 translate
1 -0.183713 scale
newpath
0 0 moveto
(A) true charpath
2.4 0.8 0.8 setrgbcolor
fill
1 -5.44326 scale
0 2.21125 translate
0 0.1 translate
1 1.88381 scale
newpath
0 0 moveto
(T) true charpath
0 0.5 0 setrgbcolor
fill
1 0.530838 scale
0 -0.1 translate
0 -4.44366 translate
1 -0.416175 scale
newpath
0 0 moveto
(C) true charpath
0.8 0.8 2.4 setrgbcolor
fill
1 -2.40283 scale
0 4.44366 translate
7.65 0 translate
0 0.1 translate
1 2.33056 scale
newpath
0 0 moveto
(G) true charpath
1 0.7 0 setrgbcolor
fill
1 0.429082 scale
0 -0.1 translate
0 -0.1 translate
1 -0.66055 scale
newpath
0 0 moveto
(A) true charpath
2.4 0.8 0.8 setrgbcolor
fill
1 -1.51389 scale
0 0.1 translate
0 -6.08444 translate
1 -0.731927 scale
newpath
0 0 moveto
(C) true charpath
0.8 0.8 2.4 setrgbcolor
fill
1 -1.36626 scale
0 6.08444 translate
0 -12.6305 translate
1 -0.738078 scale
newpath
0 0 moveto
(T) true charpath
0.8 0.9 0.8 setrgbcolor
fill
1 -1.35487 scale
0 12.6305 translate
7.65 0 translate
0 -0.1 translate
1 -0.0446279 scale
newpath
0 0 moveto
(G) true charpath
1 0.94 0.8 setrgbcolor
fill
1 -22.4075 scale
0 0.1 translate
0 -1.23802 translate
1 -0.0457336 scale
newpath
0 0 moveto
(A) true charpath
2.4 0.8 0.8 setrgbcolor
fill
1 -21.8658 scale
0 1.23802 translate
0 0.1 translate
1 0.869637 scale
newpath
0 0 moveto
(T) true charpath
0 0.5 0 setrgbcolor
fill
1 1.14991 scale
0 -0.1 translate
7.65 0 translate
0 0.1 translate
1 0.187074 scale
newpath
0 0 moveto
(T) true charpath
0 0.5 0 setrgbcolor
fill
1 5.34547 scale
0 -0.1 translate
0 2.35887 translate
1 0.965239 scale
newpath
0 0 moveto
(G) true charpath
1 0.7 0 setrgbcolor
fill
1 1.03601 scale
0 -2.35887 translate
0 -0.1 translate
1 -0.292444 scale
newpath
0 0 moveto
(C) true charpath
0.8 0.8 2.4 setrgbcolor
fill
1 -3.41946 scale
0 0.1 translate
7.65 0 translate
7.65 0 translate
-76.5 -23.1593 translate
newpath
-3.825 -1.9125 moveto
84.15 0 rlineto
0 45.9 rlineto
-84.15 0 rlineto
0 -45.9 rlineto
closepath
0 0 0 setrgbcolor
stroke
-275.4 0 translate
0 18.1779 translate
/Helvetica findfont
5.61816 scalefont
setfont
newpath
0 0 moveto
(Motif Name:) true charpath
0 0 0 setrgbcolor
fill
70.227 0 translate
/Helvetica-Bold findfont
5.61816 scalefont
setfont
newpath
0 0 moveto
(AAGJ06000001.1_33251224-33252433(-)_1|1|1x0) true charpath
0 0 0 setrgbcolor
fill
-70.227 0 translate
0 -68.25 translate
0 29.125 translate
/Helvetica findfont
8.262 scalefont
setfont
newpath
0 0 moveto
(Gene:) true charpath
0 0 0 setrgbcolor
fill
42.1362 0 translate
/Helvetica-Bold findfont
8.262 scalefont
setfont
newpath
0 0 moveto
(AAGJ06000001.1_33251224-33252433(-)_1) true charpath
0 0 0 setrgbcolor
fill
-42.1362 0 translate
-30.6 -29.125 translate
306 0 translate
2.10375 0 translate
/Helvetica findfont
5.508 scalefont
setfont
newpath
0 0 moveto
(1) true charpath
0 0 0 setrgbcolor
fill
7.65 0 translate
newpath
0 0 moveto
(2) true charpath
0 0 0 setrgbcolor
fill
7.65 0 translate
newpath
0 0 moveto
(3) true charpath
0 0 0 setrgbcolor
fill
7.65 0 translate
newpath
0 0 moveto
(4) true charpath
0 0 0 setrgbcolor
fill
7.65 0 translate
newpath
0 0 moveto
(5) true charpath
0 0 0 setrgbcolor
fill
7.65 0 translate
newpath
0 0 moveto
(6) true charpath
0 0 0 setrgbcolor
fill
7.65 0 translate
newpath
0 0 moveto
(7) true charpath
0 0 0 setrgbcolor
fill
7.65 0 translate
newpath
0 0 moveto
(8) true charpath
0 0 0 setrgbcolor
fill
7.65 0 translate
newpath
0 0 moveto
(9) true charpath
0 0 0 setrgbcolor
fill
7.65 0 translate
newpath
0 0 moveto
(0) true charpath
0 0 0 setrgbcolor
fill
7.65 0 translate
-78.6038 0 translate
0 3.93429 translate
0 19.225 translate
/Helvetica findfont
5.508 scalefont
setfont
84.15 -1.57371 translate
newpath
0 0 moveto
(0) true charpath
0 0 0 setrgbcolor
fill
0 19.125 translate
newpath
0 0 moveto
(+0.57) true charpath
0 0 0 setrgbcolor
fill
0 -38.25 translate
newpath
0 0 moveto
(-3.17) true charpath
0 0 0 setrgbcolor
fill
-84.15 19.125 translate
0 1.57371 translate
/Helvetica-Bold findfont
11.016 scalefont
setfont
0 0.1 translate
1 2.16111 scale
newpath
0 0 moveto
(G) true charpath
1 0.7 0 setrgbcolor
fill
1 0.462726 scale
0 -0.1 translate
0 -0.1 translate
1 -0.388637 scale
newpath
0 0 moveto
(A) true charpath
2.4 0.8 0.8 setrgbcolor
fill
1 -2.5731 scale
0 0.1 translate
0 -3.94487 translate
1 -0.409537 scale
newpath
0 0 moveto
(T) true charpath
0.8 0.9 0.8 setrgbcolor
fill
1 -2.44178 scale
0 3.94487 translate
0 -7.9542 translate
1 -0.540546 scale
newpath
0 0 moveto
(C) true charpath
0.8 0.8 2.4 setrgbcolor
fill
1 -1.84998 scale
0 7.9542 translate
7.65 0 translate
0 -0.1 translate
1 -0.208029 scale
newpath
0 0 moveto
(A) true charpath
2.4 0.8 0.8 setrgbcolor
fill
1 -4.80702 scale
0 0.1 translate
0 0.1 translate
1 2.11897 scale
newpath
0 0 moveto
(G) true charpath
1 0.7 0 setrgbcolor
fill
1 0.471927 scale
0 -0.1 translate
0 -2.52375 translate
1 -0.509711 scale
newpath
0 0 moveto
(C) true charpath
0.8 0.8 2.4 setrgbcolor
fill
1 -1.96189 scale
0 2.52375 translate
0 -7.32131 translate
1 -0.625251 scale
newpath
0 0 moveto
(T) true charpath
0.8 0.9 0.8 setrgbcolor
fill
1 -1.59936 scale
0 7.32131 translate
7.65 0 translate
0 0.1 translate
1 2.22988 scale
newpath
0 0 moveto
(G) true charpath
1 0.7 0 setrgbcolor
fill
1 0.448454 scale
0 -0.1 translate
0 -0.1 translate
1 -0.390481 scale
newpath
0 0 moveto
(T) true charpath
0.8 0.9 0.8 setrgbcolor
fill
1 -2.56095 scale
0 0.1 translate
0 -3.95938 translate
1 -0.513159 scale
newpath
0 0 moveto
(A) true charpath
2.4 0.8 0.8 setrgbcolor
fill
1 -1.94871 scale
0 3.95938 translate
0 -8.78407 translate
1 -0.758702 scale
newpath
0 0 moveto
(C) true charpath
0.8 0.8 2.4 setrgbcolor
fill
1 -1.31804 scale
0 8.78407 translate
7.65 0 translate
0 0.1 translate
1 0.143472 scale
newpath
0 0 moveto
(A) true charpath
8 0 0 setrgbcolor
fill
1 6.96998 scale
0 -0.1 translate
0 -0.1 translate
1 -0.0732371 scale
newpath
0 0 moveto
(C) true charpath
0.8 0.8 2.4 setrgbcolor
fill
1 -13.6543 scale
0 0.1 translate
0 2.01578 translate
1 0.942286 scale
newpath
0 0 moveto
(G) true charpath
1 0.7 0 setrgbcolor
fill
1 1.06125 scale
0 -2.01578 translate
0 -1.46313 translate
1 -0.127569 scale
newpath
0 0 moveto
(T) true charpath
0.8 0.9 0.8 setrgbcolor
fill
1 -7.83892 scale
0 1.46313 translate
7.65 0 translate
0 -0.1 translate
1 -0.00153754 scale
newpath
0 0 moveto
(C) true charpath
0.8 0.8 2.4 setrgbcolor
fill
1 -650.391 scale
0 0.1 translate
0 0.1 translate
1 1.80577 scale
newpath
0 0 moveto
(T) true charpath
0 0.5 0 setrgbcolor
fill
1 0.553781 scale
0 -0.1 translate
0 -0.898955 translate
1 -0.350545 scale
newpath
0 0 moveto
(G) true charpath
1 0.94 0.8 setrgbcolor
fill
1 -2.8527 scale
0 0.898955 translate
0 -4.4441 translate
1 -0.445453 scale
newpath
0 0 moveto
(A) true charpath
2.4 0.8 0.8 setrgbcolor
fill
1 -2.24491 scale
0 4.4441 translate
7.65 0 translate
0 0.1 translate
1 2.33056 scale
newpath
0 0 moveto
(G) true charpath
1 0.7 0 setrgbcolor
fill
1 0.429082 scale
0 -0.1 translate
0 -0.1 translate
1 -0.659058 scale
newpath
0 0 moveto
(T) true charpath
0.8 0.9 0.8 setrgbcolor
fill
1 -1.51732 scale
0 0.1 translate
0 -6.0727 translate
1 -0.709108 scale
newpath
0 0 moveto
(C) true charpath
0.8 0.8 2.4 setrgbcolor
fill
1 -1.41022 scale
0 6.0727 translate
0 -12.4392 translate
1 -0.76239 scale
newpath
0 0 moveto
(A) true charpath
2.4 0.8 0.8 setrgbcolor
fill
1 -1.31166 scale
0 12.4392 translate
7.65 0 translate
0 -0.1 translate
1 -0.00459354 scale
newpath
0 0 moveto
(G) true charpath
1 0.94 0.8 setrgbcolor
fill
1 -217.697 scale
0 0.1 translate
0 -0.923002 translate
1 -0.0471262 scale
newpath
0 0 moveto
(T) true charpath
0.8 0.9 0.8 setrgbcolor
fill
1 -21.2196 scale
0 0.923002 translate
0 -2.08068 translate
1 -0.0962948 scale
newpath
0 0 moveto
(C) true charpath
0.8 0.8 2.4 setrgbcolor
fill
1 -10.3848 scale
0 2.08068 translate
0 0.1 translate
1 1.24378 scale
newpath
0 0 moveto
(A) true charpath
8 0 0 setrgbcolor
fill
1 0.804 scale
0 -0.1 translate
7.65 0 translate
0 0.1 translate
1 0.24326 scale
newpath
0 0 moveto
(C) true charpath
0 0 8 setrgbcolor
fill
1 4.11083 scale
0 -0.1 translate
0 2.80096 translate
1 1.32217 scale
newpath
0 0 moveto
(T) true charpath
0 0.5 0 setrgbcolor
fill
1 0.75633 scale
0 -2.80096 translate
0 -0.1 translate
1 -0.264713 scale
newpath
0 0 moveto
(A) true charpath
2.4 0.8 0.8 setrgbcolor
fill
1 -3.77768 scale
0 0.1 translate
0 -2.96977 translate
1 -0.301996 scale
newpath
0 0 moveto
(G) true charpath
1 0.94 0.8 setrgbcolor
fill
1 -3.3113 scale
0 2.96977 translate
7.65 0 translate
0 0.1 translate
1 2.31872 scale
newpath
0 0 moveto
(G) true charpath
1 0.7 0 setrgbcolor
fill
1 0.431272 scale
0 -0.1 translate
0 -0.1 translate
1 -0.640382 scale
newpath
0 0 moveto
(T) true charpath
0.8 0.9 0.8 setrgbcolor
fill
1 -1.56157 scale
0 0.1 translate
0 -5.92575 translate
1 -0.657797 scale
newpath
0 0 moveto
(A) true charpath
2.4 0.8 0.8 setrgbcolor
fill
1 -1.52023 scale
0 5.92575 translate
0 -11.8885 translate
1 -0.748087 scale
newpath
0 0 moveto
(C) true charpath
0.8 0.8 2.4 setrgbcolor
fill
1 -1.33674 scale
0 11.8885 translate
7.65 0 translate
7.65 0 translate
-76.5 -23.1593 translate
newpath
-3.825 -1.9125 moveto
84.15 0 rlineto
0 45.9 rlineto
-84.15 0 rlineto
0 -45.9 rlineto
closepath
0 0 0 setrgbcolor
stroke
-275.4 0 translate
0 18.1779 translate
/Helvetica findfont
5.61816 scalefont
setfont
newpath
0 0 moveto
(Motif Name:) true charpath
0 0 0 setrgbcolor
fill
70.227 0 translate
/Helvetica-Bold findfont
5.61816 scalefont
setfont
newpath
0 0 moveto
(AAGJ06000001.1_33251224-33252433(-)_1|2|1x0) true charpath
0 0 0 setrgbcolor
fill
-70.227 0 translate
0 -68.25 translate
0 29.125 translate
/Helvetica findfont
8.262 scalefont
setfont
newpath
0 0 moveto
(Gene:) true charpath
0 0 0 setrgbcolor
fill
42.1362 0 translate
/Helvetica-Bold findfont
8.262 scalefont
setfont
newpath
0 0 moveto
(AAGJ06000001.1_33308442-33309486(-)_1) true charpath
0 0 0 setrgbcolor
fill
-42.1362 0 translate
-30.6 -29.125 translate
306 0 translate
2.10375 0 translate
/Helvetica findfont
5.508 scalefont
setfont
newpath
0 0 moveto
(1) true charpath
0 0 0 setrgbcolor
fill
7.65 0 translate
newpath
0 0 moveto
(2) true charpath
0 0 0 setrgbcolor
fill
7.65 0 translate
newpath
0 0 moveto
(3) true charpath
0 0 0 setrgbcolor
fill
7.65 0 translate
newpath
0 0 moveto
(4) true charpath
0 0 0 setrgbcolor
fill
7.65 0 translate
-32.7037 0 translate
0 3.93429 translate
0 19.225 translate
/Helvetica findfont
5.508 scalefont
setfont
38.25 -1.57371 translate
newpath
0 0 moveto
(0) true charpath
0 0 0 setrgbcolor
fill
0 19.125 translate
newpath
0 0 moveto
(+0.51) true charpath
0 0 0 setrgbcolor
fill
0 -38.25 translate
newpath
0 0 moveto
(-2.12) true charpath
0 0 0 setrgbcolor
fill
-38.25 19.125 translate
0 1.57371 translate
/Helvetica-Bold findfont
11.016 scalefont
setfont
0 -0.1 translate
1 -0.275884 scale
newpath
0 0 moveto
(T) true charpath
0.8 0.9 0.8 setrgbcolor
fill
1 -3.62472 scale
0 0.1 translate
0 0.1 translate
1 1.65429 scale
newpath
0 0 moveto
(G) true charpath
1 0.7 0 setrgbcolor
fill
1 0.60449 scale
0 -0.1 translate
0 -3.05767 translate
1 -0.39539 scale
newpath
0 0 moveto
(C) true charpath
0.8 0.8 2.4 setrgbcolor
fill
1 -2.52915 scale
0 3.05767 translate
7.65 0 translate
0 -0.1 translate
1 -0.338406 scale
newpath
0 0 moveto
(T) true charpath
0.8 0.9 0.8 setrgbcolor
fill
1 -2.95503 scale
0 0.1 translate
0 0.1 translate
1 2.33056 scale
newpath
0 0 moveto
(G) true charpath
1 0.7 0 setrgbcolor
fill
1 0.429082 scale
0 -0.1 translate
0 -3.54963 translate
1 -0.535312 scale
newpath
0 0 moveto
(A) true charpath
2.4 0.8 0.8 setrgbcolor
fill
1 -1.86807 scale
0 3.54963 translate
0 -8.54863 translate
1 -1.25684 scale
newpath
0 0 moveto
(C) true charpath
0.8 0.8 2.4 setrgbcolor
fill
1 -0.795648 scale
0 8.54863 translate
7.65 0 translate
0 -0.1 translate
1 -0.272126 scale
newpath
0 0 moveto
(T) true charpath
0.8 0.9 0.8 setrgbcolor
fill
1 -3.67477 scale
0 0.1 translate
0 0.1 translate
1 2.26676 scale
newpath
0 0 moveto
(G) true charpath
1 0.7 0 setrgbcolor
fill
1 0.441157 scale
0 -0.1 translate
0 -3.0281 translate
1 -0.700094 scale
newpath
0 0 moveto
(C) true charpath
0.8 0.8 2.4 setrgbcolor
fill
1 -1.42838 scale
0 3.0281 translate
0 -9.3237 translate
1 -0.743194 scale
newpath
0 0 moveto
(A) true charpath
2.4 0.8 0.8 setrgbcolor
fill
1 -1.34554 scale
0 9.3237 translate
7.65 0 translate
7.65 0 translate
-30.6 -23.1593 translate
newpath
-3.825 -1.9125 moveto
38.25 0 rlineto
0 45.9 rlineto
-38.25 0 rlineto
0 -45.9 rlineto
closepath
0 0 0 setrgbcolor
stroke
-275.4 0 translate
0 18.1779 translate
/Helvetica findfont
5.61816 scalefont
setfont
newpath
0 0 moveto
(Motif Name:) true charpath
0 0 0 setrgbcolor
fill
70.227 0 translate
/Helvetica-Bold findfont
5.61816 scalefont
setfont
newpath
0 0 moveto
(AAGJ06000001.1_33308442-33309486(-)_1|1|1x0) true charpath
0 0 0 setrgbcolor
fill
-70.227 0 translate
0 -68.25 translate
0 29.125 translate
/Helvetica findfont
8.262 scalefont
setfont
newpath
0 0 moveto
(Gene:) true charpath
0 0 0 setrgbcolor
fill
42.1362 0 translate
/Helvetica-Bold findfont
8.262 scalefont
setfont
newpath
0 0 moveto
(AAGJ06000001.1_33308442-33309486(-)_1) true charpath
0 0 0 setrgbcolor
fill
-42.1362 0 translate
-30.6 -29.125 translate
306 0 translate
2.10375 0 translate
/Helvetica findfont
5.508 scalefont
setfont
newpath
0 0 moveto
(1) true charpath
0 0 0 setrgbcolor
fill
7.65 0 translate
newpath
0 0 moveto
(2) true charpath
0 0 0 setrgbcolor
fill
7.65 0 translate
newpath
0 0 moveto
(3) true charpath
0 0 0 setrgbcolor
fill
7.65 0 translate
newpath
0 0 moveto
(4) true charpath
0 0 0 setrgbcolor
fill
7.65 0 translate
newpath
0 0 moveto
(5) true charpath
0 0 0 setrgbcolor
fill
7.65 0 translate
newpath
0 0 moveto
(6) true charpath
0 0 0 setrgbcolor
fill
7.65 0 translate
newpath
0 0 moveto
(7) true charpath
0 0 0 setrgbcolor
fill
7.65 0 translate
-55.6537 0 translate
0 3.93429 translate
0 19.225 translate
/Helvetica findfont
5.508 scalefont
setfont
61.2 -1.57371 translate
newpath
0 0 moveto
(0) true charpath
0 0 0 setrgbcolor
fill
0 19.125 translate
newpath
0 0 moveto
(+0.57) true charpath
0 0 0 setrgbcolor
fill
0 -38.25 translate
newpath
0 0 moveto
(-3.03) true charpath
0 0 0 setrgbcolor
fill
-61.2 19.125 translate
0 1.57371 translate
/Helvetica-Bold findfont
11.016 scalefont
setfont
0 -0.1 translate
1 -0.0353521 scale
newpath
0 0 moveto
(G) true charpath
1 0.94 0.8 setrgbcolor
fill
1 -28.2869 scale
0 0.1 translate
0 0.1 translate
1 1.36435 scale
newpath
0 0 moveto
(A) true charpath
8 0 0 setrgbcolor
fill
1 0.732952 scale
0 -0.1 translate
0 -1.16503 translate
1 -0.366909 scale
newpath
0 0 moveto
(C) true charpath
0.8 0.8 2.4 setrgbcolor
fill
1 -2.72547 scale
0 1.16503 translate
7.65 0 translate
0 -0.1 translate
1 -0.148543 scale
newpath
0 0 moveto
(G) true charpath
1 0.94 0.8 setrgbcolor
fill
1 -6.73208 scale
0 0.1 translate
0 -2.05567 translate
1 -0.259244 scale
newpath
0 0 moveto
(A) true charpath
2.4 0.8 0.8 setrgbcolor
fill
1 -3.85738 scale
0 2.05567 translate
0 0.1 translate
1 1.86157 scale
newpath
0 0 moveto
(T) true charpath
0 0.5 0 setrgbcolor
fill
1 0.537182 scale
0 -0.1 translate
0 -4.88241 translate
1 -0.345973 scale
newpath
0 0 moveto
(C) true charpath
0.8 0.8 2.4 setrgbcolor
fill
1 -2.8904 scale
0 4.88241 translate
7.65 0 translate
0 0.1 translate
1 2.33056 scale
newpath
0 0 moveto
(T) true charpath
0 0.5 0 setrgbcolor
fill
1 0.429082 scale
0 -0.1 translate
0 -0.1 translate
1 -0.649878 scale
newpath
0 0 moveto
(A) true charpath
2.4 0.8 0.8 setrgbcolor
fill
1 -1.53875 scale
0 0.1 translate
0 -6.00046 translate
1 -0.675535 scale
newpath
0 0 moveto
(G) true charpath
1 0.94 0.8 setrgbcolor
fill
1 -1.48031 scale
0 6.00046 translate
0 -12.1028 translate
1 -0.805143 scale
newpath
0 0 moveto
(C) true charpath
0.8 0.8 2.4 setrgbcolor
fill
1 -1.24202 scale
0 12.1028 translate
7.65 0 translate
0 0.1 translate
1 0.368237 scale
newpath
0 0 moveto
(T) true charpath
0 0.5 0 setrgbcolor
fill
1 2.71564 scale
0 -0.1 translate
0 3.78436 translate
1 0.666582 scale
newpath
0 0 moveto
(A) true charpath
8 0 0 setrgbcolor
fill
1 1.50019 scale
0 -3.78436 translate
0 -0.1 translate
1 -0.35392 scale
newpath
0 0 moveto
(C) true charpath
0.8 0.8 2.4 setrgbcolor
fill
1 -2.8255 scale
0 0.1 translate
7.65 0 translate
0 0.1 translate
1 0.119318 scale
newpath
0 0 moveto
(G) true charpath
1 0.7 0 setrgbcolor
fill
1 8.38094 scale
0 -0.1 translate
0 1.82572 translate
1 0.311005 scale
newpath
0 0 moveto
(A) true charpath
8 0 0 setrgbcolor
fill
1 3.21539 scale
0 -1.82572 translate
0 -0.1 translate
1 -0.0404554 scale
newpath
0 0 moveto
(C) true charpath
0.8 0.8 2.4 setrgbcolor
fill
1 -24.7186 scale
0 0.1 translate
7.65 0 translate
0 -0.1 translate
1 -0.0917196 scale
newpath
0 0 moveto
(T) true charpath
0.8 0.9 0.8 setrgbcolor
fill
1 -10.9028 scale
0 0.1 translate
0 -1.60856 translate
1 -0.142925 scale
newpath
0 0 moveto
(A) true charpath
2.4 0.8 0.8 setrgbcolor
fill
1 -6.99669 scale
0 1.60856 translate
0 -3.52003 translate
1 -0.179798 scale
newpath
0 0 moveto
(C) true charpath
0.8 0.8 2.4 setrgbcolor
fill
1 -5.5618 scale
0 3.52003 translate
0 0.1 translate
1 1.58483 scale
newpath
0 0 moveto
(G) true charpath
1 0.7 0 setrgbcolor
fill
1 0.630982 scale
0 -0.1 translate
7.65 0 translate
7.65 0 translate
-53.55 -23.1593 translate
newpath
-3.825 -1.9125 moveto
61.2 0 rlineto
0 45.9 rlineto
-61.2 0 rlineto
0 -45.9 rlineto
closepath
0 0 0 setrgbcolor
stroke
-275.4 0 translate
0 18.1779 translate
/Helvetica findfont
5.61816 scalefont
setfont
newpath
0 0 moveto
(Motif Name:) true charpath
0 0 0 setrgbcolor
fill
70.227 0 translate
/Helvetica-Bold findfont
5.61816 scalefont
setfont
newpath
0 0 moveto
(AAGJ06000001.1_33308442-33309486(-)_1|2|1x0) true charpath
0 0 0 setrgbcolor
fill
-70.227 0 translate
0 -68.25 translate
0 29.125 translate
/Helvetica findfont
8.262 scalefont
setfont
newpath
0 0 moveto
(Gene:) true charpath
0 0 0 setrgbcolor
fill
42.1362 0 translate
/Helvetica-Bold findfont
8.262 scalefont
setfont
newpath
0 0 moveto
(AAGJ06000001.1_33308442-33309486(-)_1) true charpath
0 0 0 setrgbcolor
fill
-42.1362 0 translate
-30.6 -29.125 translate
306 0 translate
2.10375 0 translate
/Helvetica findfont
5.508 scalefont
setfont
newpath
0 0 moveto
(1) true charpath
0 0 0 setrgbcolor
fill
7.65 0 translate
newpath
0 0 moveto
(2) true charpath
0 0 0 setrgbcolor
fill
7.65 0 translate
newpath
0 0 moveto
(3) true charpath
0 0 0 setrgbcolor
fill
7.65 0 translate
newpath
0 0 moveto
(4) true charpath
0 0 0 setrgbcolor
fill
7.65 0 translate
-32.7037 0 translate
0 3.93429 translate
0 19.225 translate
/Helvetica findfont
5.508 scalefont
setfont
38.25 -1.57371 translate
newpath
0 0 moveto
(0) true charpath
0 0 0 setrgbcolor
fill
0 19.125 translate
newpath
0 0 moveto
(+0.57) true charpath
0 0 0 setrgbcolor
fill
0 -38.25 translate
newpath
0 0 moveto
(-3.08) true charpath
0 0 0 setrgbcolor
fill
-38.25 19.125 translate
0 1.57371 translate
/Helvetica-Bold findfont
11.016 scalefont
setfont
0 0.1 translate
1 2.33056 scale
newpath
0 0 moveto
(G) true charpath
1 0.7 0 setrgbcolor
fill
1 0.429082 scale
0 -0.1 translate
0 -0.1 translate
1 -0.618258 scale
newpath
0 0 moveto
(C) true charpath
0.8 0.8 2.4 setrgbcolor
fill
1 -1.61745 scale
0 0.1 translate
0 -5.75167 translate
1 -0.722408 scale
newpath
0 0 moveto
(T) true charpath
0.8 0.9 0.8 setrgbcolor
fill
1 -1.38426 scale
0 5.75167 translate
0 -12.2228 translate
1 -0.789889 scale
newpath
0 0 moveto
(A) true charpath
2.4 0.8 0.8 setrgbcolor
fill
1 -1.266 scale
0 12.2228 translate
7.65 0 translate
0 0.1 translate
1 2.29763 scale
newpath
0 0 moveto
(A) true charpath
8 0 0 setrgbcolor
fill
1 0.435231 scale
0 -0.1 translate
0 -0.1 translate
1 -0.4827 scale
newpath
0 0 moveto
(G) true charpath
1 0.94 0.8 setrgbcolor
fill
1 -2.07168 scale
0 0.1 translate
0 -4.68502 translate
1 -0.730147 scale
newpath
0 0 moveto
(T) true charpath
0.8 0.9 0.8 setrgbcolor
fill
1 -1.36959 scale
0 4.68502 translate
0 -11.2171 translate
1 -0.75629 scale
newpath
0 0 moveto
(C) true charpath
0.8 0.8 2.4 setrgbcolor
fill
1 -1.32224 scale
0 11.2171 translate
7.65 0 translate
0 0.1 translate
1 0.0151952 scale
newpath
0 0 moveto
(A) true charpath
8 0 0 setrgbcolor
fill
1 65.8102 scale
0 -0.1 translate
0 1.00642 translate
1 0.713266 scale
newpath
0 0 moveto
(T) true charpath
0 0.5 0 setrgbcolor
fill
1 1.402 scale
0 -1.00642 translate
0 -0.1 translate
1 -0.249009 scale
newpath
0 0 moveto
(G) true charpath
1 0.94 0.8 setrgbcolor
fill
1 -4.01593 scale
0 0.1 translate
7.65 0 translate
7.65 0 translate
-30.6 -23.1593 translate
newpath
-3.825 -1.9125 moveto
38.25 0 rlineto
0 45.9 rlineto
-38.25 0 rlineto
0 -45.9 rlineto
closepath
0 0 0 setrgbcolor
stroke
-275.4 0 translate
0 18.1779 translate
/Helvetica findfont
5.61816 scalefont
setfont
newpath
0 0 moveto
(Motif Name:) true charpath
0 0 0 setrgbcolor
fill
70.227 0 translate
/Helvetica-Bold findfont
5.61816 scalefont
setfont
newpath
0 0 moveto
(AAGJ06000001.1_33308442-33309486(-)_1|3|1x0) true charpath
0 0 0 setrgbcolor
fill
-70.227 0 translate
0 -68.25 translate
0 29.125 translate
/Helvetica findfont
8.262 scalefont
setfont
newpath
0 0 moveto
(Gene:) true charpath
0 0 0 setrgbcolor
fill
42.1362 0 translate
/Helvetica-Bold findfont
8.262 scalefont
setfont
newpath
0 0 moveto
(AAGJ06000001.1_33311392-33312415(-)_1) true charpath
0 0 0 setrgbcolor
fill
-42.1362 0 translate
-30.6 -29.125 translate
306 0 translate
2.10375 0 translate
/Helvetica findfont
5.508 scalefont
setfont
newpath
0 0 moveto
(1) true charpath
0 0 0 setrgbcolor
fill
7.65 0 translate
newpath
0 0 moveto
(2) true charpath
0 0 0 setrgbcolor
fill
7.65 0 translate
newpath
0 0 moveto
(3) true charpath
0 0 0 setrgbcolor
fill
7.65 0 translate
newpath
0 0 moveto
(4) true charpath
0 0 0 setrgbcolor
fill
7.65 0 translate
-32.7037 0 translate
0 3.93429 translate
0 19.225 translate
/Helvetica findfont
5.508 scalefont
setfont
38.25 -1.57371 translate
newpath
0 0 moveto
(0) true charpath
0 0 0 setrgbcolor
fill
0 19.125 translate
newpath
0 0 moveto
(+0.51) true charpath
0 0 0 setrgbcolor
fill
0 -38.25 translate
newpath
0 0 moveto
(-2.12) true charpath
0 0 0 setrgbcolor
fill
-38.25 19.125 translate
0 1.57371 translate
/Helvetica-Bold findfont
11.016 scalefont
setfont
0 -0.1 translate
1 -0.275884 scale
newpath
0 0 moveto
(T) true charpath
0.8 0.9 0.8 setrgbcolor
fill
1 -3.62472 scale
0 0.1 translate
0 0.1 translate
1 1.65429 scale
newpath
0 0 moveto
(G) true charpath
1 0.7 0 setrgbcolor
fill
1 0.60449 scale
0 -0.1 translate
0 -3.05767 translate
1 -0.39539 scale
newpath
0 0 moveto
(C) true charpath
0.8 0.8 2.4 setrgbcolor
fill
1 -2.52915 scale
0 3.05767 translate
7.65 0 translate
0 -0.1 translate
1 -0.338406 scale
newpath
0 0 moveto
(T) true charpath
0.8 0.9 0.8 setrgbcolor
fill
1 -2.95503 scale
0 0.1 translate
0 0.1 translate
1 2.33056 scale
newpath
0 0 moveto
(G) true charpath
1 0.7 0 setrgbcolor
fill
1 0.429082 scale
0 -0.1 translate
0 -3.54963 translate
1 -0.535312 scale
newpath
0 0 moveto
(A) true charpath
2.4 0.8 0.8 setrgbcolor
fill
1 -1.86807 scale
0 3.54963 translate
0 -8.54863 translate
1 -1.25684 scale
newpath
0 0 moveto
(C) true charpath
0.8 0.8 2.4 setrgbcolor
fill
1 -0.795648 scale
0 8.54863 translate
7.65 0 translate
0 -0.1 translate
1 -0.272126 scale
newpath
0 0 moveto
(T) true charpath
0.8 0.9 0.8 setrgbcolor
fill
1 -3.67477 scale
0 0.1 translate
0 0.1 translate
1 2.26676 scale
newpath
0 0 moveto
(G) true charpath
1 0.7 0 setrgbcolor
fill
1 0.441157 scale
0 -0.1 translate
0 -3.0281 translate
1 -0.700094 scale
newpath
0 0 moveto
(C) true charpath
0.8 0.8 2.4 setrgbcolor
fill
1 -1.42838 scale
0 3.0281 translate
0 -9.3237 translate
1 -0.743194 scale
newpath
0 0 moveto
(A) true charpath
2.4 0.8 0.8 setrgbcolor
fill
1 -1.34554 scale
0 9.3237 translate
7.65 0 translate
7.65 0 translate
-30.6 -23.1593 translate
newpath
-3.825 -1.9125 moveto
38.25 0 rlineto
0 45.9 rlineto
-38.25 0 rlineto
0 -45.9 rlineto
closepath
0 0 0 setrgbcolor
stroke
-275.4 0 translate
0 18.1779 translate
/Helvetica findfont
5.61816 scalefont
setfont
newpath
0 0 moveto
(Motif Name:) true charpath
0 0 0 setrgbcolor
fill
70.227 0 translate
/Helvetica-Bold findfont
5.61816 scalefont
setfont
newpath
0 0 moveto
(AAGJ06000001.1_33311392-33312415(-)_1|1|1x0) true charpath
0 0 0 setrgbcolor
fill
-70.227 0 translate
0 -68.25 translate
0 29.125 translate
/Helvetica findfont
8.262 scalefont
setfont
newpath
0 0 moveto
(Gene:) true charpath
0 0 0 setrgbcolor
fill
42.1362 0 translate
/Helvetica-Bold findfont
8.262 scalefont
setfont
newpath
0 0 moveto
(AAGJ06000001.1_33311392-33312415(-)_1) true charpath
0 0 0 setrgbcolor
fill
-42.1362 0 translate
-30.6 -29.125 translate
306 0 translate
2.10375 0 translate
/Helvetica findfont
5.508 scalefont
setfont
newpath
0 0 moveto
(1) true charpath
0 0 0 setrgbcolor
fill
7.65 0 translate
newpath
0 0 moveto
(2) true charpath
0 0 0 setrgbcolor
fill
7.65 0 translate
newpath
0 0 moveto
(3) true charpath
0 0 0 setrgbcolor
fill
7.65 0 translate
newpath
0 0 moveto
(4) true charpath
0 0 0 setrgbcolor
fill
7.65 0 translate
newpath
0 0 moveto
(5) true charpath
0 0 0 setrgbcolor
fill
7.65 0 translate
newpath
0 0 moveto
(6) true charpath
0 0 0 setrgbcolor
fill
7.65 0 translate
newpath
0 0 moveto
(7) true charpath
0 0 0 setrgbcolor
fill
7.65 0 translate
-55.6537 0 translate
0 3.93429 translate
0 19.225 translate
/Helvetica findfont
5.508 scalefont
setfont
61.2 -1.57371 translate
newpath
0 0 moveto
(0) true charpath
0 0 0 setrgbcolor
fill
0 19.125 translate
newpath
0 0 moveto
(+0.51) true charpath
0 0 0 setrgbcolor
fill
0 -38.25 translate
newpath
0 0 moveto
(-2.19) true charpath
0 0 0 setrgbcolor
fill
-61.2 19.125 translate
0 1.57371 translate
/Helvetica-Bold findfont
11.016 scalefont
setfont
0 0.1 translate
1 0.345782 scale
newpath
0 0 moveto
(T) true charpath
0 0.5 0 setrgbcolor
fill
1 2.892 scale
0 -0.1 translate
0 3.60767 translate
1 0.421976 scale
newpath
0 0 moveto
(G) true charpath
1 0.7 0 setrgbcolor
fill
1 2.3698 scale
0 -3.60767 translate
0 -0.1 translate
1 -0.169641 scale
newpath
0 0 moveto
(C) true charpath
0.8 0.8 2.4 setrgbcolor
fill
1 -5.8948 scale
0 0.1 translate
7.65 0 translate
0 0.1 translate
1 0.370594 scale
newpath
0 0 moveto
(A) true charpath
8 0 0 setrgbcolor
fill
1 2.69837 scale
0 -0.1 translate
0 3.8029 translate
1 1.213 scale
newpath
0 0 moveto
(T) true charpath
0 0.5 0 setrgbcolor
fill
1 0.824402 scale
0 -3.8029 translate
0 -0.1 translate
1 -0.279198 scale
newpath
0 0 moveto
(C) true charpath
0.8 0.8 2.4 setrgbcolor
fill
1 -3.58168 scale
0 0.1 translate
0 -3.08375 translate
1 -0.34912 scale
newpath
0 0 moveto
(G) true charpath
1 0.94 0.8 setrgbcolor
fill
1 -2.86434 scale
0 3.08375 translate
7.65 0 translate
0 -0.1 translate
1 -0.346889 scale
newpath
0 0 moveto
(T) true charpath
0.8 0.9 0.8 setrgbcolor
fill
1 -2.88277 scale
0 0.1 translate
0 0.1 translate
1 2.33056 scale
newpath
0 0 moveto
(G) true charpath
1 0.7 0 setrgbcolor
fill
1 0.429082 scale
0 -0.1 translate
0 -3.61637 translate
1 -0.71727 scale
newpath
0 0 moveto
(C) true charpath
0.8 0.8 2.4 setrgbcolor
fill
1 -1.39417 scale
0 3.61637 translate
0 -10.0471 translate
1 -0.782041 scale
newpath
0 0 moveto
(A) true charpath
2.4 0.8 0.8 setrgbcolor
fill
1 -1.27871 scale
0 10.0471 translate
7.65 0 translate
0 -0.1 translate
1 -0.0500732 scale
newpath
0 0 moveto
(C) true charpath
0.8 0.8 2.4 setrgbcolor
fill
1 -19.9708 scale
0 0.1 translate
0 0.1 translate
1 1.06099 scale
newpath
0 0 moveto
(A) true charpath
8 0 0 setrgbcolor
fill
1 0.942519 scale
0 -0.1 translate
0 -1.28086 translate
1 -0.254849 scale
newpath
0 0 moveto
(T) true charpath
0.8 0.9 0.8 setrgbcolor
fill
1 -3.92389 scale
0 1.28086 translate
7.65 0 translate
0 -0.1 translate
1 -0.187408 scale
newpath
0 0 moveto
(A) true charpath
2.4 0.8 0.8 setrgbcolor
fill
1 -5.33596 scale
0 0.1 translate
0 0.1 translate
1 2.29384 scale
newpath
0 0 moveto
(G) true charpath
1 0.7 0 setrgbcolor
fill
1 0.43595 scale
0 -0.1 translate
0 -2.36149 translate
1 -0.720864 scale
newpath
0 0 moveto
(T) true charpath
0.8 0.9 0.8 setrgbcolor
fill
1 -1.38722 scale
0 2.36149 translate
0 -8.82052 translate
1 -1.22228 scale
newpath
0 0 moveto
(C) true charpath
0.8 0.8 2.4 setrgbcolor
fill
1 -0.818141 scale
0 8.82052 translate
7.65 0 translate
0 -0.1 translate
1 -0.278509 scale
newpath
0 0 moveto
(A) true charpath
2.4 0.8 0.8 setrgbcolor
fill
1 -3.59055 scale
0 0.1 translate
0 0.1 translate
1 1.77238 scale
newpath
0 0 moveto
(T) true charpath
0 0.5 0 setrgbcolor
fill
1 0.564213 scale
0 -0.1 translate
0 -3.07832 translate
1 -0.661779 scale
newpath
0 0 moveto
(C) true charpath
0.8 0.8 2.4 setrgbcolor
fill
1 -1.51108 scale
0 3.07832 translate
7.65 0 translate
7.65 0 translate
-53.55 -23.1593 translate
newpath
-3.825 -1.9125 moveto
61.2 0 rlineto
0 45.9 rlineto
-61.2 0 rlineto
0 -45.9 rlineto
closepath
0 0 0 setrgbcolor
stroke
-275.4 0 translate
0 18.1779 translate
/Helvetica findfont
5.61816 scalefont
setfont
newpath
0 0 moveto
(Motif Name:) true charpath
0 0 0 setrgbcolor
fill
70.227 0 translate
/Helvetica-Bold findfont
5.61816 scalefont
setfont
newpath
0 0 moveto
(AAGJ06000001.1_33311392-33312415(-)_1|2|1x0) true charpath
0 0 0 setrgbcolor
fill
-70.227 0 translate
0 -68.25 translate
showpage
30.6 674.55 translate
0 29.125 translate
/Helvetica findfont
8.262 scalefont
setfont
newpath
0 0 moveto
(Gene:) true charpath
0 0 0 setrgbcolor
fill
42.1362 0 translate
/Helvetica-Bold findfont
8.262 scalefont
setfont
newpath
0 0 moveto
(AAGJ06000001.1_33311392-33312415(-)_1) true charpath
0 0 0 setrgbcolor
fill
-42.1362 0 translate
-30.6 -29.125 translate
306 0 translate
2.10375 0 translate
/Helvetica findfont
5.508 scalefont
setfont
newpath
0 0 moveto
(1) true charpath
0 0 0 setrgbcolor
fill
7.65 0 translate
newpath
0 0 moveto
(2) true charpath
0 0 0 setrgbcolor
fill
7.65 0 translate
newpath
0 0 moveto
(3) true charpath
0 0 0 setrgbcolor
fill
7.65 0 translate
newpath
0 0 moveto
(4) true charpath
0 0 0 setrgbcolor
fill
7.65 0 translate
-32.7037 0 translate
0 3.93429 translate
0 19.225 translate
/Helvetica findfont
5.508 scalefont
setfont
38.25 -1.57371 translate
newpath
0 0 moveto
(0) true charpath
0 0 0 setrgbcolor
fill
0 19.125 translate
newpath
0 0 moveto
(+0.55) true charpath
0 0 0 setrgbcolor
fill
0 -38.25 translate
newpath
0 0 moveto
(-2.68) true charpath
0 0 0 setrgbcolor
fill
-38.25 19.125 translate
0 1.57371 translate
/Helvetica-Bold findfont
11.016 scalefont
setfont
0 -0.1 translate
1 -0.224758 scale
newpath
0 0 moveto
(T) true charpath
0.8 0.9 0.8 setrgbcolor
fill
1 -4.44923 scale
0 0.1 translate
0 0.1 translate
1 1.66083 scale
newpath
0 0 moveto
(A) true charpath
8 0 0 setrgbcolor
fill
1 0.602109 scale
0 -0.1 translate
0 -2.65538 translate
1 -0.503125 scale
newpath
0 0 moveto
(G) true charpath
1 0.94 0.8 setrgbcolor
fill
1 -1.98758 scale
0 2.65538 translate
7.65 0 translate
0 0.1 translate
1 2.33056 scale
newpath
0 0 moveto
(A) true charpath
8 0 0 setrgbcolor
fill
1 0.429082 scale
0 -0.1 translate
0 -0.1 translate
1 -0.466695 scale
newpath
0 0 moveto
(G) true charpath
1 0.94 0.8 setrgbcolor
fill
1 -2.14273 scale
0 0.1 translate
0 -4.55908 translate
1 -0.726312 scale
newpath
0 0 moveto
(T) true charpath
0.8 0.9 0.8 setrgbcolor
fill
1 -1.37682 scale
0 4.55908 translate
0 -11.061 translate
1 -0.937548 scale
newpath
0 0 moveto
(C) true charpath
0.8 0.8 2.4 setrgbcolor
fill
1 -1.06661 scale
0 11.061 translate
7.65 0 translate
0 0.1 translate
1 1.13811 scale
newpath
0 0 moveto
(T) true charpath
0 0.5 0 setrgbcolor
fill
1 0.87865 scale
0 -0.1 translate
0 -0.1 translate
1 -0.350492 scale
newpath
0 0 moveto
(G) true charpath
1 0.94 0.8 setrgbcolor
fill
1 -2.85313 scale
0 0.1 translate
7.65 0 translate
7.65 0 translate
-30.6 -23.1593 translate
newpath
-3.825 -1.9125 moveto
38.25 0 rlineto
0 45.9 rlineto
-38.25 0 rlineto
0 -45.9 rlineto
closepath
0 0 0 setrgbcolor
stroke
-275.4 0 translate
0 18.1779 translate
/Helvetica findfont
5.61816 scalefont
setfont
newpath
0 0 moveto
(Motif Name:) true charpath
0 0 0 setrgbcolor
fill
70.227 0 translate
/Helvetica-Bold findfont
5.61816 scalefont
setfont
newpath
0 0 moveto
(AAGJ06000001.1_33311392-33312415(-)_1|3|1x0) true charpath
0 0 0 setrgbcolor
fill
-70.227 0 translate
0 -68.25 translate
0 29.125 translate
/Helvetica findfont
8.262 scalefont
setfont
newpath
0 0 moveto
(Gene:) true charpath
0 0 0 setrgbcolor
fill
42.1362 0 translate
/Helvetica-Bold findfont
8.262 scalefont
setfont
newpath
0 0 moveto
(AAGJ06000001.1_33313442-33314564(-)_1) true charpath
0 0 0 setrgbcolor
fill
-42.1362 0 translate
-30.6 -29.125 translate
306 0 translate
2.10375 0 translate
/Helvetica findfont
5.508 scalefont
setfont
newpath
0 0 moveto
(1) true charpath
0 0 0 setrgbcolor
fill
7.65 0 translate
newpath
0 0 moveto
(2) true charpath
0 0 0 setrgbcolor
fill
7.65 0 translate
newpath
0 0 moveto
(3) true charpath
0 0 0 setrgbcolor
fill
7.65 0 translate
newpath
0 0 moveto
(4) true charpath
0 0 0 setrgbcolor
fill
7.65 0 translate
newpath
0 0 moveto
(5) true charpath
0 0 0 setrgbcolor
fill
7.65 0 translate
newpath
0 0 moveto
(6) true charpath
0 0 0 setrgbcolor
fill
7.65 0 translate
newpath
0 0 moveto
(7) true charpath
0 0 0 setrgbcolor
fill
7.65 0 translate
newpath
0 0 moveto
(8) true charpath
0 0 0 setrgbcolor
fill
7.65 0 translate
newpath
0 0 moveto
(9) true charpath
0 0 0 setrgbcolor
fill
7.65 0 translate
newpath
0 0 moveto
(0) true charpath
0 0 0 setrgbcolor
fill
7.65 0 translate
newpath
0 0 moveto
(1) true charpath
0 0 0 setrgbcolor
fill
7.65 0 translate
newpath
0 0 moveto
(2) true charpath
0 0 0 setrgbcolor
fill
7.65 0 translate
newpath
0 0 moveto
(3) true charpath
0 0 0 setrgbcolor
fill
7.65 0 translate
newpath
0 0 moveto
(4) true charpath
0 0 0 setrgbcolor
fill
7.65 0 translate
newpath
0 0 moveto
(5) true charpath
0 0 0 setrgbcolor
fill
7.65 0 translate
newpath
0 0 moveto
(6) true charpath
0 0 0 setrgbcolor
fill
7.65 0 translate
newpath
0 0 moveto
(7) true charpath
0 0 0 setrgbcolor
fill
7.65 0 translate
newpath
0 0 moveto
(8) true charpath
0 0 0 setrgbcolor
fill
7.65 0 translate
newpath
0 0 moveto
(9) true charpath
0 0 0 setrgbcolor
fill
7.65 0 translate
newpath
0 0 moveto
(0) true charpath
0 0 0 setrgbcolor
fill
7.65 0 translate
newpath
0 0 moveto
(1) true charpath
0 0 0 setrgbcolor
fill
7.65 0 translate
newpath
0 0 moveto
(2) true charpath
0 0 0 setrgbcolor
fill
7.65 0 translate
newpath
0 0 moveto
(3) true charpath
0 0 0 setrgbcolor
fill
7.65 0 translate
newpath
0 0 moveto
(4) true charpath
0 0 0 setrgbcolor
fill
7.65 0 translate
newpath
0 0 moveto
(5) true charpath
0 0 0 setrgbcolor
fill
7.65 0 translate
newpath
0 0 moveto
(6) true charpath
0 0 0 setrgbcolor
fill
7.65 0 translate
newpath
0 0 moveto
(7) true charpath
0 0 0 setrgbcolor
fill
7.65 0 translate
newpath
0 0 moveto
(8) true charpath
0 0 0 setrgbcolor
fill
7.65 0 translate
-216.304 0 translate
0 3.93429 translate
0 19.225 translate
/Helvetica findfont
5.508 scalefont
setfont
221.85 -1.57371 translate
newpath
0 0 moveto
(0) true charpath
0 0 0 setrgbcolor
fill
0 19.125 translate
newpath
0 0 moveto
(+0.57) true charpath
0 0 0 setrgbcolor
fill
0 -38.25 translate
newpath
0 0 moveto
(-3.24) true charpath
0 0 0 setrgbcolor
fill
-221.85 19.125 translate
0 1.57371 translate
/Helvetica-Bold findfont
11.016 scalefont
setfont
0 0.1 translate
1 0.621593 scale
newpath
0 0 moveto
(A) true charpath
8 0 0 setrgbcolor
fill
1 1.60877 scale
0 -0.1 translate
7.65 0 translate
0 -0.1 translate
1 -0.0128586 scale
newpath
0 0 moveto
(A) true charpath
2.4 0.8 0.8 setrgbcolor
fill
1 -77.7689 scale
0 0.1 translate
0 -0.988036 translate
1 -0.0613722 scale
newpath
0 0 moveto
(G) true charpath
1 0.94 0.8 setrgbcolor
fill
1 -16.294 scale
0 0.988036 translate
0 0.1 translate
1 0.869055 scale
newpath
0 0 moveto
(C) true charpath
0 0 8 setrgbcolor
fill
1 1.15068 scale
0 -0.1 translate
7.65 0 translate
0 -0.1 translate
1 -0.00839759 scale
newpath
0 0 moveto
(G) true charpath
1 0.94 0.8 setrgbcolor
fill
1 -119.082 scale
0 0.1 translate
0 -0.952934 translate
1 -0.0878067 scale
newpath
0 0 moveto
(A) true charpath
2.4 0.8 0.8 setrgbcolor
fill
1 -11.3887 scale
0 0.952934 translate
0 0.1 translate
1 1.02602 scale
newpath
0 0 moveto
(C) true charpath
0 0 8 setrgbcolor
fill
1 0.974643 scale
0 -0.1 translate
7.65 0 translate
0 0.1 translate
1 0.0404654 scale
newpath
0 0 moveto
(C) true charpath
0 0 8 setrgbcolor
fill
1 24.7125 scale
0 -0.1 translate
0 1.20526 translate
1 0.582717 scale
newpath
0 0 moveto
(G) true charpath
1 0.7 0 setrgbcolor
fill
1 1.7161 scale
0 -1.20526 translate
0 -0.1 translate
1 -0.0579068 scale
newpath
0 0 moveto
(A) true charpath
2.4 0.8 0.8 setrgbcolor
fill
1 -17.2691 scale
0 0.1 translate
7.65 0 translate
0 -0.1 translate
1 -0.0141725 scale
newpath
0 0 moveto
(T) true charpath
0.8 0.9 0.8 setrgbcolor
fill
1 -70.5593 scale
0 0.1 translate
0 -0.998374 translate
1 -0.101636 scale
newpath
0 0 moveto
(A) true charpath
2.4 0.8 0.8 setrgbcolor
fill
1 -9.83901 scale
0 0.998374 translate
0 0.1 translate
1 1.16502 scale
newpath
0 0 moveto
(C) true charpath
0 0 8 setrgbcolor
fill
1 0.858357 scale
0 -0.1 translate
7.65 0 translate
0 0.1 translate
1 0.247034 scale
newpath
0 0 moveto
(T) true charpath
0 0.5 0 setrgbcolor
fill
1 4.04803 scale
0 -0.1 translate
0 -0.1 translate
1 -0.0051279 scale
newpath
0 0 moveto
(C) true charpath
0.8 0.8 2.4 setrgbcolor
fill
1 -195.012 scale
0 0.1 translate
0 2.83066 translate
1 0.583605 scale
newpath
0 0 moveto
(G) true charpath
1 0.7 0 setrgbcolor
fill
1 1.71349 scale
0 -2.83066 translate
0 -0.927206 translate
1 -0.0568195 scale
newpath
0 0 moveto
(A) true charpath
2.4 0.8 0.8 setrgbcolor
fill
1 -17.5996 scale
0 0.927206 translate
7.65 0 translate
0 0.1 translate
1 0.148487 scale
newpath
0 0 moveto
(A) true charpath
8 0 0 setrgbcolor
fill
1 6.73461 scale
0 -0.1 translate
0 2.05523 translate
1 0.40871 scale
newpath
0 0 moveto
(G) true charpath
1 0.7 0 setrgbcolor
fill
1 2.44672 scale
0 -2.05523 translate
0 -0.1 translate
1 -0.0230799 scale
newpath
0 0 moveto
(T) true charpath
0.8 0.9 0.8 setrgbcolor
fill
1 -43.3277 scale
0 0.1 translate
7.65 0 translate
0 -0.1 translate
1 -0.147319 scale
newpath
0 0 moveto
(T) true charpath
0.8 0.9 0.8 setrgbcolor
fill
1 -6.78798 scale
0 0.1 translate
0 0.1 translate
1 1.31248 scale
newpath
0 0 moveto
(G) true charpath
1 0.7 0 setrgbcolor
fill
1 0.761919 scale
0 -0.1 translate
0 -2.04605 translate
1 -0.262491 scale
newpath
0 0 moveto
(C) true charpath
0.8 0.8 2.4 setrgbcolor
fill
1 -3.80965 scale
0 2.04605 translate
7.65 0 translate
0 0.1 translate
1 0.03707 scale
newpath
0 0 moveto
(T) true charpath
0 0.5 0 setrgbcolor
fill
1 26.976 scale
0 -0.1 translate
0 1.17854 translate
1 0.35934 scale
newpath
0 0 moveto
(C) true charpath
0 0 8 setrgbcolor
fill
1 2.78288 scale
0 -1.17854 translate
0 -0.1 translate
1 -0.000554407 scale
newpath
0 0 moveto
(G) true charpath
1 0.94 0.8 setrgbcolor
fill
1 -1803.73 scale
0 0.1 translate
7.65 0 translate
0 -0.1 translate
1 -0.114058 scale
newpath
0 0 moveto
(A) true charpath
2.4 0.8 0.8 setrgbcolor
fill
1 -8.76749 scale
0 0.1 translate
0 -1.78433 translate
1 -0.231531 scale
newpath
0 0 moveto
(C) true charpath
0.8 0.8 2.4 setrgbcolor
fill
1 -4.31907 scale
0 1.78433 translate
0 0.1 translate
1 1.77469 scale
newpath
0 0 moveto
(G) true charpath
1 0.7 0 setrgbcolor
fill
1 0.563479 scale
0 -0.1 translate
0 -4.39301 translate
1 -0.243257 scale
newpath
0 0 moveto
(T) true charpath
0.8 0.9 0.8 setrgbcolor
fill
1 -4.11087 scale
0 4.39301 translate
7.65 0 translate
0 -0.1 translate
1 -0.260029 scale
newpath
0 0 moveto
(A) true charpath
2.4 0.8 0.8 setrgbcolor
fill
1 -3.84573 scale
0 0.1 translate
0 0.1 translate
1 2.02073 scale
newpath
0 0 moveto
(G) true charpath
1 0.7 0 setrgbcolor
fill
1 0.49487 scale
0 -0.1 translate
0 -2.93291 translate
1 -0.302179 scale
newpath
0 0 moveto
(T) true charpath
0.8 0.9 0.8 setrgbcolor
fill
1 -3.3093 scale
0 2.93291 translate
0 -6.09749 translate
1 -0.409203 scale
newpath
0 0 moveto
(C) true charpath
0.8 0.8 2.4 setrgbcolor
fill
1 -2.44378 scale
0 6.09749 translate
7.65 0 translate
0 -0.1 translate
1 -0.25312 scale
newpath
0 0 moveto
(T) true charpath
0.8 0.9 0.8 setrgbcolor
fill
1 -3.9507 scale
0 0.1 translate
0 0.1 translate
1 2.04075 scale
newpath
0 0 moveto
(A) true charpath
8 0 0 setrgbcolor
fill
1 0.490016 scale
0 -0.1 translate
0 -2.87855 translate
1 -0.358505 scale
newpath
0 0 moveto
(G) true charpath
1 0.94 0.8 setrgbcolor
fill
1 -2.78936 scale
0 2.87855 translate
0 -6.48633 translate
1 -0.402395 scale
newpath
0 0 moveto
(C) true charpath
0.8 0.8 2.4 setrgbcolor
fill
1 -2.48512 scale
0 6.48633 translate
7.65 0 translate
0 0.1 translate
1 2.14052 scale
newpath
0 0 moveto
(G) true charpath
1 0.7 0 setrgbcolor
fill
1 0.467177 scale
0 -0.1 translate
0 -0.1 translate
1 -0.3071 scale
newpath
0 0 moveto
(A) true charpath
2.4 0.8 0.8 setrgbcolor
fill
1 -3.25627 scale
0 0.1 translate
0 -3.30329 translate
1 -0.480067 scale
newpath
0 0 moveto
(T) true charpath
0.8 0.9 0.8 setrgbcolor
fill
1 -2.08304 scale
0 3.30329 translate
0 -7.86759 translate
1 -0.490576 scale
newpath
0 0 moveto
(C) true charpath
0.8 0.8 2.4 setrgbcolor
fill
1 -2.03842 scale
0 7.86759 translate
7.65 0 translate
0 0.1 translate
1 0.319443 scale
newpath
0 0 moveto
(T) true charpath
0 0.5 0 setrgbcolor
fill
1 3.13045 scale
0 -0.1 translate
0 3.40042 translate
1 1.42958 scale
newpath
0 0 moveto
(C) true charpath
0 0 8 setrgbcolor
fill
1 0.699507 scale
0 -3.40042 translate
0 -0.1 translate
1 -0.324851 scale
newpath
0 0 moveto
(A) true charpath
2.4 0.8 0.8 setrgbcolor
fill
1 -3.07834 scale
0 0.1 translate
0 -3.44297 translate
1 -0.467724 scale
newpath
0 0 moveto
(G) true charpath
1 0.94 0.8 setrgbcolor
fill
1 -2.13801 scale
0 3.44297 translate
7.65 0 translate
0 0.1 translate
1 2.33056 scale
newpath
0 0 moveto
(G) true charpath
1 0.7 0 setrgbcolor
fill
1 0.429082 scale
0 -0.1 translate
0 -0.1 translate
1 -0.69257 scale
newpath
0 0 moveto
(T) true charpath
0.8 0.9 0.8 setrgbcolor
fill
1 -1.4439 scale
0 0.1 translate
0 -6.33639 translate
1 -0.696017 scale
newpath
0 0 moveto
(A) true charpath
2.4 0.8 0.8 setrgbcolor
fill
1 -1.43675 scale
0 6.33639 translate
0 -12.5999 translate
1 -0.741968 scale
newpath
0 0 moveto
(C) true charpath
0.8 0.8 2.4 setrgbcolor
fill
1 -1.34777 scale
0 12.5999 translate
7.65 0 translate
0 0.1 translate
1 0.544469 scale
newpath
0 0 moveto
(A) true charpath
8 0 0 setrgbcolor
fill
1 1.83665 scale
0 -0.1 translate
0 -0.1 translate
1 -0.0227209 scale
newpath
0 0 moveto
(G) true charpath
1 0.94 0.8 setrgbcolor
fill
1 -44.0123 scale
0 0.1 translate
7.65 0 translate
0 -0.1 translate
1 -0.0454081 scale
newpath
0 0 moveto
(C) true charpath
0.8 0.8 2.4 setrgbcolor
fill
1 -22.0225 scale
0 0.1 translate
0 -1.24415 translate
1 -0.117452 scale
newpath
0 0 moveto
(G) true charpath
1 0.94 0.8 setrgbcolor
fill
1 -8.51409 scale
0 1.24415 translate
0 0.1 translate
1 1.55697 scale
newpath
0 0 moveto
(T) true charpath
0 0.5 0 setrgbcolor
fill
1 0.642274 scale
0 -0.1 translate
0 -2.95519 translate
1 -0.21097 scale
newpath
0 0 moveto
(A) true charpath
2.4 0.8 0.8 setrgbcolor
fill
1 -4.74 scale
0 2.95519 translate
7.65 0 translate
0 0.1 translate
1 2.01404 scale
newpath
0 0 moveto
(G) true charpath
1 0.7 0 setrgbcolor
fill
1 0.496515 scale
0 -0.1 translate
0 -0.1 translate
1 -0.282771 scale
newpath
0 0 moveto
(T) true charpath
0.8 0.9 0.8 setrgbcolor
fill
1 -3.53643 scale
0 0.1 translate
0 -3.11186 translate
1 -0.324539 scale
newpath
0 0 moveto
(A) true charpath
2.4 0.8 0.8 setrgbcolor
fill
1 -3.08129 scale
0 3.11186 translate
0 -6.45237 translate
1 -0.335544 scale
newpath
0 0 moveto
(C) true charpath
0.8 0.8 2.4 setrgbcolor
fill
1 -2.98024 scale
0 6.45237 translate
7.65 0 translate
0 -0.1 translate
1 -0.0476197 scale
newpath
0 0 moveto
(C) true charpath
0.8 0.8 2.4 setrgbcolor
fill
1 -20.9997 scale
0 0.1 translate
0 0.1 translate
1 0.799835 scale
newpath
0 0 moveto
(A) true charpath
8 0 0 setrgbcolor
fill
1 1.25026 scale
0 -0.1 translate
7.65 0 translate
0 0.1 translate
1 1.41219 scale
newpath
0 0 moveto
(G) true charpath
1 0.7 0 setrgbcolor
fill
1 0.708118 scale
0 -0.1 translate
0 -0.1 translate
1 -0.199684 scale
newpath
0 0 moveto
(T) true charpath
0.8 0.9 0.8 setrgbcolor
fill
1 -5.00791 scale
0 0.1 translate
0 -2.45809 translate
1 -0.262161 scale
newpath
0 0 moveto
(C) true charpath
0.8 0.8 2.4 setrgbcolor
fill
1 -3.81445 scale
0 2.45809 translate
7.65 0 translate
0 0.1 translate
1 0.630727 scale
newpath
0 0 moveto
(C) true charpath
0 0 8 setrgbcolor
fill
1 1.58547 scale
0 -0.1 translate
0 -0.1 translate
1 -0.12287 scale
newpath
0 0 moveto
(G) true charpath
1 0.94 0.8 setrgbcolor
fill
1 -8.1387 scale
0 0.1 translate
7.65 0 translate
0 -0.1 translate
1 -0.152842 scale
newpath
0 0 moveto
(A) true charpath
2.4 0.8 0.8 setrgbcolor
fill
1 -6.54269 scale
0 0.1 translate
0 0.1 translate
1 1.88964 scale
newpath
0 0 moveto
(G) true charpath
1 0.7 0 setrgbcolor
fill
1 0.529202 scale
0 -0.1 translate
0 -2.08951 translate
1 -0.263417 scale
newpath
0 0 moveto
(T) true charpath
0.8 0.9 0.8 setrgbcolor
fill
1 -3.79626 scale
0 2.08951 translate
0 -4.94908 translate
1 -0.336661 scale
newpath
0 0 moveto
(C) true charpath
0.8 0.8 2.4 setrgbcolor
fill
1 -2.97035 scale
0 4.94908 translate
7.65 0 translate
0 -0.1 translate
1 -0.0143519 scale
newpath
0 0 moveto
(G) true charpath
1 0.94 0.8 setrgbcolor
fill
1 -69.6772 scale
0 0.1 translate
0 -0.999786 translate
1 -0.0611415 scale
newpath
0 0 moveto
(A) true charpath
2.4 0.8 0.8 setrgbcolor
fill
1 -16.3555 scale
0 0.999786 translate
0 -2.26774 translate
1 -0.103633 scale
newpath
0 0 moveto
(C) true charpath
0.8 0.8 2.4 setrgbcolor
fill
1 -9.64944 scale
0 2.26774 translate
0 0.1 translate
1 1.30861 scale
newpath
0 0 moveto
(T) true charpath
0 0.5 0 setrgbcolor
fill
1 0.764167 scale
0 -0.1 translate
7.65 0 translate
0 -0.1 translate
1 -0.0463028 scale
newpath
0 0 moveto
(G) true charpath
1 0.94 0.8 setrgbcolor
fill
1 -21.597 scale
0 0.1 translate
0 -1.25119 translate
1 -0.0569396 scale
newpath
0 0 moveto
(A) true charpath
2.4 0.8 0.8 setrgbcolor
fill
1 -17.5625 scale
0 1.25119 translate
0 0.1 translate
1 1.4844 scale
newpath
0 0 moveto
(T) true charpath
0 0.5 0 setrgbcolor
fill
1 0.673673 scale
0 -0.1 translate
0 -2.48608 translate
1 -0.217546 scale
newpath
0 0 moveto
(C) true charpath
0.8 0.8 2.4 setrgbcolor
fill
1 -4.59672 scale
0 2.48608 translate
7.65 0 translate
0 0.1 translate
1 2.14556 scale
newpath
0 0 moveto
(G) true charpath
1 0.7 0 setrgbcolor
fill
1 0.466078 scale
0 -0.1 translate
0 -0.1 translate
1 -0.367355 scale
newpath
0 0 moveto
(A) true charpath
2.4 0.8 0.8 setrgbcolor
fill
1 -2.72217 scale
0 0.1 translate
0 -3.77741 translate
1 -0.433128 scale
newpath
0 0 moveto
(T) true charpath
0.8 0.9 0.8 setrgbcolor
fill
1 -2.30878 scale
0 3.77741 translate
0 -7.97237 translate
1 -0.465629 scale
newpath
0 0 moveto
(C) true charpath
0.8 0.8 2.4 setrgbcolor
fill
1 -2.14763 scale
0 7.97237 translate
7.65 0 translate
0 -0.1 translate
1 -0.0447149 scale
newpath
0 0 moveto
(A) true charpath
2.4 0.8 0.8 setrgbcolor
fill
1 -22.3639 scale
0 0.1 translate
0 -1.2387 translate
1 -0.0792413 scale
newpath
0 0 moveto
(G) true charpath
1 0.94 0.8 setrgbcolor
fill
1 -12.6197 scale
0 1.2387 translate
0 0.1 translate
1 1.10416 scale
newpath
0 0 moveto
(T) true charpath
0 0.5 0 setrgbcolor
fill
1 0.905668 scale
0 -0.1 translate
7.65 0 translate
0 -0.1 translate
1 -0.0278426 scale
newpath
0 0 moveto
(A) true charpath
2.4 0.8 0.8 setrgbcolor
fill
1 -35.9162 scale
0 0.1 translate
0 -1.10594 translate
1 -0.0584571 scale
newpath
0 0 moveto
(C) true charpath
0.8 0.8 2.4 setrgbcolor
fill
1 -17.1066 scale
0 1.10594 translate
0 -2.35277 translate
1 -0.1016 scale
newpath
0 0 moveto
(G) true charpath
1 0.94 0.8 setrgbcolor
fill
1 -9.84252 scale
0 2.35277 translate
0 0.1 translate
1 1.32577 scale
newpath
0 0 moveto
(T) true charpath
0 0.5 0 setrgbcolor
fill
1 0.754279 scale
0 -0.1 translate
7.65 0 translate
7.65 0 translate
-214.2 -23.1593 translate
newpath
-3.825 -1.9125 moveto
221.85 0 rlineto
0 45.9 rlineto
-221.85 0 rlineto
0 -45.9 rlineto
closepath
0 0 0 setrgbcolor
stroke
-275.4 0 translate
0 18.1779 translate
/Helvetica findfont
5.61816 scalefont
setfont
newpath
0 0 moveto
(Motif Name:) true charpath
0 0 0 setrgbcolor
fill
70.227 0 translate
/Helvetica-Bold findfont
5.61816 scalefont
setfont
newpath
0 0 moveto
(AAGJ06000001.1_33313442-33314564(-)_1|1|1x0) true charpath
0 0 0 setrgbcolor
fill
-70.227 0 translate
0 -68.25 translate
0 29.125 translate
/Helvetica findfont
8.262 scalefont
setfont
newpath
0 0 moveto
(Gene:) true charpath
0 0 0 setrgbcolor
fill
42.1362 0 translate
/Helvetica-Bold findfont
8.262 scalefont
setfont
newpath
0 0 moveto
(AAGJ06000001.1_33337364-33338255(+)_1) true charpath
0 0 0 setrgbcolor
fill
-42.1362 0 translate
-30.6 -29.125 translate
306 0 translate
2.10375 0 translate
/Helvetica findfont
5.508 scalefont
setfont
newpath
0 0 moveto
(1) true charpath
0 0 0 setrgbcolor
fill
7.65 0 translate
newpath
0 0 moveto
(2) true charpath
0 0 0 setrgbcolor
fill
7.65 0 translate
newpath
0 0 moveto
(3) true charpath
0 0 0 setrgbcolor
fill
7.65 0 translate
newpath
0 0 moveto
(4) true charpath
0 0 0 setrgbcolor
fill
7.65 0 translate
newpath
0 0 moveto
(5) true charpath
0 0 0 setrgbcolor
fill
7.65 0 translate
newpath
0 0 moveto
(6) true charpath
0 0 0 setrgbcolor
fill
7.65 0 translate
newpath
0 0 moveto
(7) true charpath
0 0 0 setrgbcolor
fill
7.65 0 translate
-55.6537 0 translate
0 3.93429 translate
0 19.225 translate
/Helvetica findfont
5.508 scalefont
setfont
61.2 -1.57371 translate
newpath
0 0 moveto
(0) true charpath
0 0 0 setrgbcolor
fill
0 19.125 translate
newpath
0 0 moveto
(+0.57) true charpath
0 0 0 setrgbcolor
fill
0 -38.25 translate
newpath
0 0 moveto
(-3.05) true charpath
0 0 0 setrgbcolor
fill
-61.2 19.125 translate
0 1.57371 translate
/Helvetica-Bold findfont
11.016 scalefont
setfont
0 0.1 translate
1 0.00690306 scale
newpath
0 0 moveto
(A) true charpath
8 0 0 setrgbcolor
fill
1 144.863 scale
0 -0.1 translate
0 0.941174 translate
1 0.189139 scale
newpath
0 0 moveto
(T) true charpath
0 0.5 0 setrgbcolor
fill
1 5.28712 scale
0 -0.941174 translate
0 3.21628 translate
1 0.477255 scale
newpath
0 0 moveto
(G) true charpath
1 0.7 0 setrgbcolor
fill
1 2.09532 scale
0 -3.21628 translate
0 -0.1 translate
1 -0.210599 scale
newpath
0 0 moveto
(C) true charpath
0.8 0.8 2.4 setrgbcolor
fill
1 -4.74836 scale
0 0.1 translate
7.65 0 translate
0 0.1 translate
1 0.72784 scale
newpath
0 0 moveto
(C) true charpath
0 0 8 setrgbcolor
fill
1 1.37393 scale
0 -0.1 translate
0 6.61392 translate
1 0.941912 scale
newpath
0 0 moveto
(T) true charpath
0 0.5 0 setrgbcolor
fill
1 1.06167 scale
0 -6.61392 translate
0 -0.1 translate
1 -0.187323 scale
newpath
0 0 moveto
(G) true charpath
1 0.94 0.8 setrgbcolor
fill
1 -5.33836 scale
0 0.1 translate
0 -2.36082 translate
1 -0.380111 scale
newpath
0 0 moveto
(A) true charpath
2.4 0.8 0.8 setrgbcolor
fill
1 -2.63081 scale
0 2.36082 translate
7.65 0 translate
0 0.1 translate
1 2.31897 scale
newpath
0 0 moveto
(T) true charpath
0 0.5 0 setrgbcolor
fill
1 0.431225 scale
0 -0.1 translate
0 -0.1 translate
1 -0.620545 scale
newpath
0 0 moveto
(C) true charpath
0.8 0.8 2.4 setrgbcolor
fill
1 -1.61149 scale
0 0.1 translate
0 -5.76966 translate
1 -0.623443 scale
newpath
0 0 moveto
(A) true charpath
2.4 0.8 0.8 setrgbcolor
fill
1 -1.604 scale
0 5.76966 translate
0 -11.4621 translate
1 -0.802114 scale
newpath
0 0 moveto
(G) true charpath
1 0.94 0.8 setrgbcolor
fill
1 -1.24671 scale
0 11.4621 translate
7.65 0 translate
0 0.1 translate
1 2.2966 scale
newpath
0 0 moveto
(G) true charpath
1 0.7 0 setrgbcolor
fill
1 0.435427 scale
0 -0.1 translate
0 -0.1 translate
1 -0.504748 scale
newpath
0 0 moveto
(A) true charpath
2.4 0.8 0.8 setrgbcolor
fill
1 -1.98118 scale
0 0.1 translate
0 -4.85851 translate
1 -0.696074 scale
newpath
0 0 moveto
(T) true charpath
0.8 0.9 0.8 setrgbcolor
fill
1 -1.43663 scale
0 4.85851 translate
0 -11.1225 translate
1 -0.727116 scale
newpath
0 0 moveto
(C) true charpath
0.8 0.8 2.4 setrgbcolor
fill
1 -1.3753 scale
0 11.1225 translate
7.65 0 translate
0 0.1 translate
1 2.24928 scale
newpath
0 0 moveto
(G) true charpath
1 0.7 0 setrgbcolor
fill
1 0.444587 scale
0 -0.1 translate
0 -0.1 translate
1 -0.378642 scale
newpath
0 0 moveto
(A) true charpath
2.4 0.8 0.8 setrgbcolor
fill
1 -2.64102 scale
0 0.1 translate
0 -3.86623 translate
1 -0.634401 scale
newpath
0 0 moveto
(T) true charpath
0.8 0.9 0.8 setrgbcolor
fill
1 -1.57629 scale
0 3.86623 translate
0 -9.64491 translate
1 -0.745815 scale
newpath
0 0 moveto
(C) true charpath
0.8 0.8 2.4 setrgbcolor
fill
1 -1.34082 scale
0 9.64491 translate
7.65 0 translate
0 0.1 translate
1 2.33056 scale
newpath
0 0 moveto
(A) true charpath
8 0 0 setrgbcolor
fill
1 0.429082 scale
0 -0.1 translate
0 -0.1 translate
1 -0.582971 scale
newpath
0 0 moveto
(T) true charpath
0.8 0.9 0.8 setrgbcolor
fill
1 -1.71535 scale
0 0.1 translate
0 -5.47401 translate
1 -0.772643 scale
newpath
0 0 moveto
(C) true charpath
0.8 0.8 2.4 setrgbcolor
fill
1 -1.29426 scale
0 5.47401 translate
0 -12.3405 translate
1 -0.774942 scale
newpath
0 0 moveto
(G) true charpath
1 0.94 0.8 setrgbcolor
fill
1 -1.29042 scale
0 12.3405 translate
7.65 0 translate
7.65 0 translate
-53.55 -23.1593 translate
newpath
-3.825 -1.9125 moveto
61.2 0 rlineto
0 45.9 rlineto
-61.2 0 rlineto
0 -45.9 rlineto
closepath
0 0 0 setrgbcolor
stroke
-275.4 0 translate
0 18.1779 translate
/Helvetica findfont
5.61816 scalefont
setfont
newpath
0 0 moveto
(Motif Name:) true charpath
0 0 0 setrgbcolor
fill
70.227 0 translate
/Helvetica-Bold findfont
5.61816 scalefont
setfont
newpath
0 0 moveto
(AAGJ06000001.1_33337364-33338255(+)_1|1|1x0) true charpath
0 0 0 setrgbcolor
fill
-70.227 0 translate
0 -68.25 translate
0 29.125 translate
/Helvetica findfont
8.262 scalefont
setfont
newpath
0 0 moveto
(Gene:) true charpath
0 0 0 setrgbcolor
fill
42.1362 0 translate
/Helvetica-Bold findfont
8.262 scalefont
setfont
newpath
0 0 moveto
(AAGJ06000001.1_33337364-33338255(+)_1) true charpath
0 0 0 setrgbcolor
fill
-42.1362 0 translate
-30.6 -29.125 translate
306 0 translate
2.10375 0 translate
/Helvetica findfont
5.508 scalefont
setfont
newpath
0 0 moveto
(1) true charpath
0 0 0 setrgbcolor
fill
7.65 0 translate
newpath
0 0 moveto
(2) true charpath
0 0 0 setrgbcolor
fill
7.65 0 translate
newpath
0 0 moveto
(3) true charpath
0 0 0 setrgbcolor
fill
7.65 0 translate
newpath
0 0 moveto
(4) true charpath
0 0 0 setrgbcolor
fill
7.65 0 translate
-32.7037 0 translate
0 3.93429 translate
0 19.225 translate
/Helvetica findfont
5.508 scalefont
setfont
38.25 -1.57371 translate
newpath
0 0 moveto
(0) true charpath
0 0 0 setrgbcolor
fill
0 19.125 translate
newpath
0 0 moveto
(+0.45) true charpath
0 0 0 setrgbcolor
fill
0 -38.25 translate
newpath
0 0 moveto
(-1.63) true charpath
0 0 0 setrgbcolor
fill
-38.25 19.125 translate
0 1.57371 translate
/Helvetica-Bold findfont
11.016 scalefont
setfont
0 0.1 translate
1 0.369073 scale
newpath
0 0 moveto
(G) true charpath
1 0.7 0 setrgbcolor
fill
1 2.70949 scale
0 -0.1 translate
0 3.79093 translate
1 1.59131 scale
newpath
0 0 moveto
(T) true charpath
0 0.5 0 setrgbcolor
fill
1 0.628414 scale
0 -3.79093 translate
0 -0.1 translate
1 -0.428926 scale
newpath
0 0 moveto
(C) true charpath
0.8 0.8 2.4 setrgbcolor
fill
1 -2.3314 scale
0 0.1 translate
0 -4.26189 translate
1 -0.721065 scale
newpath
0 0 moveto
(A) true charpath
2.4 0.8 0.8 setrgbcolor
fill
1 -1.38684 scale
0 4.26189 translate
7.65 0 translate
0 0.1 translate
1 0.510886 scale
newpath
0 0 moveto
(G) true charpath
1 0.7 0 setrgbcolor
fill
1 1.95738 scale
0 -0.1 translate
0 -0.1 translate
1 -0.283185 scale
newpath
0 0 moveto
(A) true charpath
2.4 0.8 0.8 setrgbcolor
fill
1 -3.53126 scale
0 0.1 translate
0 4.9068 translate
1 1.64984 scale
newpath
0 0 moveto
(T) true charpath
0 0.5 0 setrgbcolor
fill
1 0.606121 scale
0 -4.9068 translate
0 -3.11512 translate
1 -1.94737 scale
newpath
0 0 moveto
(C) true charpath
0.8 0.8 2.4 setrgbcolor
fill
1 -0.513513 scale
0 3.11512 translate
7.65 0 translate
0 0.1 translate
1 0.468642 scale
newpath
0 0 moveto
(T) true charpath
0 0.5 0 setrgbcolor
fill
1 2.13382 scale
0 -0.1 translate
0 4.5744 translate
1 1.76191 scale
newpath
0 0 moveto
(G) true charpath
1 0.7 0 setrgbcolor
fill
1 0.567565 scale
0 -4.5744 translate
0 -0.1 translate
1 -0.596016 scale
newpath
0 0 moveto
(C) true charpath
0.8 0.8 2.4 setrgbcolor
fill
1 -1.67781 scale
0 0.1 translate
0 -5.57665 translate
1 -1.03146 scale
newpath
0 0 moveto
(A) true charpath
2.4 0.8 0.8 setrgbcolor
fill
1 -0.9695 scale
0 5.57665 translate
7.65 0 translate
7.65 0 translate
-30.6 -23.1593 translate
newpath
-3.825 -1.9125 moveto
38.25 0 rlineto
0 45.9 rlineto
-38.25 0 rlineto
0 -45.9 rlineto
closepath
0 0 0 setrgbcolor
stroke
-275.4 0 translate
0 18.1779 translate
/Helvetica findfont
5.61816 scalefont
setfont
newpath
0 0 moveto
(Motif Name:) true charpath
0 0 0 setrgbcolor
fill
70.227 0 translate
/Helvetica-Bold findfont
5.61816 scalefont
setfont
newpath
0 0 moveto
(AAGJ06000001.1_33337364-33338255(+)_1|2|1x0) true charpath
0 0 0 setrgbcolor
fill
-70.227 0 translate
0 -68.25 translate
0 29.125 translate
/Helvetica findfont
8.262 scalefont
setfont
newpath
0 0 moveto
(Gene:) true charpath
0 0 0 setrgbcolor
fill
42.1362 0 translate
/Helvetica-Bold findfont
8.262 scalefont
setfont
newpath
0 0 moveto
(AAGJ06000001.1_33337364-33338255(+)_1) true charpath
0 0 0 setrgbcolor
fill
-42.1362 0 translate
-30.6 -29.125 translate
306 0 translate
2.10375 0 translate
/Helvetica findfont
5.508 scalefont
setfont
newpath
0 0 moveto
(1) true charpath
0 0 0 setrgbcolor
fill
7.65 0 translate
newpath
0 0 moveto
(2) true charpath
0 0 0 setrgbcolor
fill
7.65 0 translate
newpath
0 0 moveto
(3) true charpath
0 0 0 setrgbcolor
fill
7.65 0 translate
newpath
0 0 moveto
(4) true charpath
0 0 0 setrgbcolor
fill
7.65 0 translate
-32.7037 0 translate
0 3.93429 translate
0 19.225 translate
/Helvetica findfont
5.508 scalefont
setfont
38.25 -1.57371 translate
newpath
0 0 moveto
(0) true charpath
0 0 0 setrgbcolor
fill
0 19.125 translate
newpath
0 0 moveto
(+0.56) true charpath
0 0 0 setrgbcolor
fill
0 -38.25 translate
newpath
0 0 moveto
(-2.84) true charpath
0 0 0 setrgbcolor
fill
-38.25 19.125 translate
0 1.57371 translate
/Helvetica-Bold findfont
11.016 scalefont
setfont
0 0.1 translate
1 0.812275 scale
newpath
0 0 moveto
(T) true charpath
0 0.5 0 setrgbcolor
fill
1 1.23111 scale
0 -0.1 translate
0 -0.1 translate
1 -0.140507 scale
newpath
0 0 moveto
(G) true charpath
1 0.94 0.8 setrgbcolor
fill
1 -7.11706 scale
0 0.1 translate
7.65 0 translate
0 0.1 translate
1 1.6296 scale
newpath
0 0 moveto
(T) true charpath
0 0.5 0 setrgbcolor
fill
1 0.613649 scale
0 -0.1 translate
0 -0.1 translate
1 -0.353718 scale
newpath
0 0 moveto
(A) true charpath
2.4 0.8 0.8 setrgbcolor
fill
1 -2.82711 scale
0 0.1 translate
0 -3.67011 translate
1 -0.479305 scale
newpath
0 0 moveto
(G) true charpath
1 0.94 0.8 setrgbcolor
fill
1 -2.08635 scale
0 3.67011 translate
7.65 0 translate
0 0.1 translate
1 2.33056 scale
newpath
0 0 moveto
(C) true charpath
0 0 8 setrgbcolor
fill
1 0.429082 scale
0 -0.1 translate
0 -0.1 translate
1 -0.425011 scale
newpath
0 0 moveto
(T) true charpath
0.8 0.9 0.8 setrgbcolor
fill
1 -2.35288 scale
0 0.1 translate
0 -4.23109 translate
1 -0.829384 scale
newpath
0 0 moveto
(G) true charpath
1 0.94 0.8 setrgbcolor
fill
1 -1.20571 scale
0 4.23109 translate
0 -11.544 translate
1 -0.876161 scale
newpath
0 0 moveto
(A) true charpath
2.4 0.8 0.8 setrgbcolor
fill
1 -1.14134 scale
0 11.544 translate
7.65 0 translate
7.65 0 translate
-30.6 -23.1593 translate
newpath
-3.825 -1.9125 moveto
38.25 0 rlineto
0 45.9 rlineto
-38.25 0 rlineto
0 -45.9 rlineto
closepath
0 0 0 setrgbcolor
stroke
-275.4 0 translate
0 18.1779 translate
/Helvetica findfont
5.61816 scalefont
setfont
newpath
0 0 moveto
(Motif Name:) true charpath
0 0 0 setrgbcolor
fill
70.227 0 translate
/Helvetica-Bold findfont
5.61816 scalefont
setfont
newpath
0 0 moveto
(AAGJ06000001.1_33337364-33338255(+)_1|3|1x0) true charpath
0 0 0 setrgbcolor
fill
-70.227 0 translate
0 -68.25 translate
0 29.125 translate
/Helvetica findfont
8.262 scalefont
setfont
newpath
0 0 moveto
(Gene:) true charpath
0 0 0 setrgbcolor
fill
42.1362 0 translate
/Helvetica-Bold findfont
8.262 scalefont
setfont
newpath
0 0 moveto
(AAGJ06000001.1_33337364-33338255(+)_1) true charpath
0 0 0 setrgbcolor
fill
-42.1362 0 translate
-30.6 -29.125 translate
306 0 translate
2.10375 0 translate
/Helvetica findfont
5.508 scalefont
setfont
newpath
0 0 moveto
(1) true charpath
0 0 0 setrgbcolor
fill
7.65 0 translate
newpath
0 0 moveto
(2) true charpath
0 0 0 setrgbcolor
fill
7.65 0 translate
newpath
0 0 moveto
(3) true charpath
0 0 0 setrgbcolor
fill
7.65 0 translate
newpath
0 0 moveto
(4) true charpath
0 0 0 setrgbcolor
fill
7.65 0 translate
newpath
0 0 moveto
(5) true charpath
0 0 0 setrgbcolor
fill
7.65 0 translate
newpath
0 0 moveto
(6) true charpath
0 0 0 setrgbcolor
fill
7.65 0 translate
newpath
0 0 moveto
(7) true charpath
0 0 0 setrgbcolor
fill
7.65 0 translate
newpath
0 0 moveto
(8) true charpath
0 0 0 setrgbcolor
fill
7.65 0 translate
newpath
0 0 moveto
(9) true charpath
0 0 0 setrgbcolor
fill
7.65 0 translate
newpath
0 0 moveto
(0) true charpath
0 0 0 setrgbcolor
fill
7.65 0 translate
-78.6038 0 translate
0 3.93429 translate
0 19.225 translate
/Helvetica findfont
5.508 scalefont
setfont
84.15 -1.57371 translate
newpath
0 0 moveto
(0) true charpath
0 0 0 setrgbcolor
fill
0 19.125 translate
newpath
0 0 moveto
(+0.57) true charpath
0 0 0 setrgbcolor
fill
0 -38.25 translate
newpath
0 0 moveto
(-3.05) true charpath
0 0 0 setrgbcolor
fill
-84.15 19.125 translate
0 1.57371 translate
/Helvetica-Bold findfont
11.016 scalefont
setfont
0 0.1 translate
1 0.216994 scale
newpath
0 0 moveto
(T) true charpath
0 0.5 0 setrgbcolor
fill
1 4.60842 scale
0 -0.1 translate
0 2.59429 translate
1 0.675091 scale
newpath
0 0 moveto
(A) true charpath
8 0 0 setrgbcolor
fill
1 1.48128 scale
0 -2.59429 translate
0 -0.1 translate
1 -0.179992 scale
newpath
0 0 moveto
(C) true charpath
0.8 0.8 2.4 setrgbcolor
fill
1 -5.55581 scale
0 0.1 translate
7.65 0 translate
0 -0.1 translate
1 -0.256048 scale
newpath
0 0 moveto
(G) true charpath
1 0.94 0.8 setrgbcolor
fill
1 -3.90552 scale
0 0.1 translate
0 0.1 translate
1 2.02562 scale
newpath
0 0 moveto
(T) true charpath
0 0.5 0 setrgbcolor
fill
1 0.493675 scale
0 -0.1 translate
0 -2.90159 translate
1 -0.317483 scale
newpath
0 0 moveto
(A) true charpath
2.4 0.8 0.8 setrgbcolor
fill
1 -3.14977 scale
0 2.90159 translate
0 -6.18658 translate
1 -0.455747 scale
newpath
0 0 moveto
(C) true charpath
0.8 0.8 2.4 setrgbcolor
fill
1 -2.1942 scale
0 6.18658 translate
7.65 0 translate
0 -0.1 translate
1 -0.0435373 scale
newpath
0 0 moveto
(T) true charpath
0.8 0.9 0.8 setrgbcolor
fill
1 -22.9688 scale
0 0.1 translate
0 0.1 translate
1 1.86433 scale
newpath
0 0 moveto
(G) true charpath
1 0.7 0 setrgbcolor
fill
1 0.536384 scale
0 -0.1 translate
0 -1.22943 translate
1 -0.339541 scale
newpath
0 0 moveto
(A) true charpath
2.4 0.8 0.8 setrgbcolor
fill
1 -2.94516 scale
0 1.22943 translate
0 -4.68799 translate
1 -0.498122 scale
newpath
0 0 moveto
(C) true charpath
0.8 0.8 2.4 setrgbcolor
fill
1 -2.00754 scale
0 4.68799 translate
7.65 0 translate
0 0.1 translate
1 0.385967 scale
newpath
0 0 moveto
(A) true charpath
8 0 0 setrgbcolor
fill
1 2.5909 scale
0 -0.1 translate
0 3.92386 translate
1 0.4432 scale
newpath
0 0 moveto
(T) true charpath
0 0.5 0 setrgbcolor
fill
1 2.25632 scale
0 -3.92386 translate
0 -0.1 translate
1 -0.0719575 scale
newpath
0 0 moveto
(C) true charpath
0.8 0.8 2.4 setrgbcolor
fill
1 -13.8971 scale
0 0.1 translate
7.65 0 translate
0 -0.1 translate
1 -0.302417 scale
newpath
0 0 moveto
(T) true charpath
0.8 0.9 0.8 setrgbcolor
fill
1 -3.30669 scale
0 0.1 translate
0 0.1 translate
1 2.2286 scale
newpath
0 0 moveto
(C) true charpath
0 0 8 setrgbcolor
fill
1 0.448712 scale
0 -0.1 translate
0 -3.26645 translate
1 -0.692675 scale
newpath
0 0 moveto
(A) true charpath
2.4 0.8 0.8 setrgbcolor
fill
1 -1.44368 scale
0 3.26645 translate
0 -9.50367 translate
1 -0.769649 scale
newpath
0 0 moveto
(G) true charpath
1 0.94 0.8 setrgbcolor
fill
1 -1.29929 scale
0 9.50367 translate
7.65 0 translate
0 0.1 translate
1 2.33056 scale
newpath
0 0 moveto
(C) true charpath
0 0 8 setrgbcolor
fill
1 0.429082 scale
0 -0.1 translate
0 -0.1 translate
1 -0.600336 scale
newpath
0 0 moveto
(G) true charpath
1 0.94 0.8 setrgbcolor
fill
1 -1.66573 scale
0 0.1 translate
0 -5.61065 translate
1 -0.730196 scale
newpath
0 0 moveto
(T) true charpath
0.8 0.9 0.8 setrgbcolor
fill
1 -1.3695 scale
0 5.61065 translate
0 -12.1431 translate
1 -0.800023 scale
newpath
0 0 moveto
(A) true charpath
2.4 0.8 0.8 setrgbcolor
fill
1 -1.24996 scale
0 12.1431 translate
7.65 0 translate
0 0.1 translate
1 0.232249 scale
newpath
0 0 moveto
(A) true charpath
8 0 0 setrgbcolor
fill
1 4.30573 scale
0 -0.1 translate
0 2.71432 translate
1 0.654304 scale
newpath
0 0 moveto
(G) true charpath
1 0.7 0 setrgbcolor
fill
1 1.52834 scale
0 -2.71432 translate
0 -0.1 translate
1 -0.168483 scale
newpath
0 0 moveto
(C) true charpath
0.8 0.8 2.4 setrgbcolor
fill
1 -5.93533 scale
0 0.1 translate
7.65 0 translate
0 -0.1 translate
1 -0.00877122 scale
newpath
0 0 moveto
(G) true charpath
1 0.94 0.8 setrgbcolor
fill
1 -114.009 scale
0 0.1 translate
0 -0.955874 translate
1 -0.0879994 scale
newpath
0 0 moveto
(A) true charpath
2.4 0.8 0.8 setrgbcolor
fill
1 -11.3637 scale
0 0.955874 translate
0 0.1 translate
1 1.60368 scale
newpath
0 0 moveto
(T) true charpath
0 0.5 0 setrgbcolor
fill
1 0.623567 scale
0 -0.1 translate
0 -2.43516 translate
1 -0.483967 scale
newpath
0 0 moveto
(C) true charpath
0.8 0.8 2.4 setrgbcolor
fill
1 -2.06626 scale
0 2.43516 translate
7.65 0 translate
0 -0.1 translate
1 -0.0886579 scale
newpath
0 0 moveto
(G) true charpath
1 0.94 0.8 setrgbcolor
fill
1 -11.2793 scale
0 0.1 translate
0 -1.58447 translate
1 -0.0907368 scale
newpath
0 0 moveto
(C) true charpath
0.8 0.8 2.4 setrgbcolor
fill
1 -11.0209 scale
0 1.58447 translate
0 0.1 translate
1 1.70143 scale
newpath
0 0 moveto
(T) true charpath
0 0.5 0 setrgbcolor
fill
1 0.587741 scale
0 -0.1 translate
0 -3.08529 translate
1 -0.448917 scale
newpath
0 0 moveto
(A) true charpath
2.4 0.8 0.8 setrgbcolor
fill
1 -2.22758 scale
0 3.08529 translate
7.65 0 translate
7.65 0 translate
-76.5 -23.1593 translate
newpath
-3.825 -1.9125 moveto
84.15 0 rlineto
0 45.9 rlineto
-84.15 0 rlineto
0 -45.9 rlineto
closepath
0 0 0 setrgbcolor
stroke
-275.4 0 translate
0 18.1779 translate
/Helvetica findfont
5.61816 scalefont
setfont
newpath
0 0 moveto
(Motif Name:) true charpath
0 0 0 setrgbcolor
fill
70.227 0 translate
/Helvetica-Bold findfont
5.61816 scalefont
setfont
newpath
0 0 moveto
(AAGJ06000001.1_33337364-33338255(+)_1|4|1x0) true charpath
0 0 0 setrgbcolor
fill
-70.227 0 translate
0 -68.25 translate
0 29.125 translate
/Helvetica findfont
8.262 scalefont
setfont
newpath
0 0 moveto
(Gene:) true charpath
0 0 0 setrgbcolor
fill
42.1362 0 translate
/Helvetica-Bold findfont
8.262 scalefont
setfont
newpath
0 0 moveto
(AAGJ06000001.1_33344670-33347153(+)_1) true charpath
0 0 0 setrgbcolor
fill
-42.1362 0 translate
-30.6 -29.125 translate
306 0 translate
2.10375 0 translate
/Helvetica findfont
5.508 scalefont
setfont
newpath
0 0 moveto
(1) true charpath
0 0 0 setrgbcolor
fill
7.65 0 translate
newpath
0 0 moveto
(2) true charpath
0 0 0 setrgbcolor
fill
7.65 0 translate
newpath
0 0 moveto
(3) true charpath
0 0 0 setrgbcolor
fill
7.65 0 translate
newpath
0 0 moveto
(4) true charpath
0 0 0 setrgbcolor
fill
7.65 0 translate
-32.7037 0 translate
0 3.93429 translate
0 19.225 translate
/Helvetica findfont
5.508 scalefont
setfont
38.25 -1.57371 translate
newpath
0 0 moveto
(0) true charpath
0 0 0 setrgbcolor
fill
0 19.125 translate
newpath
0 0 moveto
(+0.56) true charpath
0 0 0 setrgbcolor
fill
0 -38.25 translate
newpath
0 0 moveto
(-2.83) true charpath
0 0 0 setrgbcolor
fill
-38.25 19.125 translate
0 1.57371 translate
/Helvetica-Bold findfont
11.016 scalefont
setfont
0 0.1 translate
1 0.507456 scale
newpath
0 0 moveto
(A) true charpath
8 0 0 setrgbcolor
fill
1 1.97061 scale
0 -0.1 translate
0 -0.1 translate
1 -0.0521816 scale
newpath
0 0 moveto
(T) true charpath
0.8 0.9 0.8 setrgbcolor
fill
1 -19.1638 scale
0 0.1 translate
0 4.87981 translate
1 0.786996 scale
newpath
0 0 moveto
(G) true charpath
1 0.7 0 setrgbcolor
fill
1 1.27065 scale
0 -4.87981 translate
0 -1.29745 translate
1 -0.287512 scale
newpath
0 0 moveto
(C) true charpath
0.8 0.8 2.4 setrgbcolor
fill
1 -3.47811 scale
0 1.29745 translate
7.65 0 translate
0 0.1 translate
1 2.33056 scale
newpath
0 0 moveto
(A) true charpath
8 0 0 setrgbcolor
fill
1 0.429082 scale
0 -0.1 translate
0 -0.1 translate
1 -0.513771 scale
newpath
0 0 moveto
(G) true charpath
1 0.94 0.8 setrgbcolor
fill
1 -1.94639 scale
0 0.1 translate
0 -4.9295 translate
1 -0.739208 scale
newpath
0 0 moveto
(C) true charpath
0.8 0.8 2.4 setrgbcolor
fill
1 -1.3528 scale
0 4.9295 translate
0 -11.5329 translate
1 -0.877577 scale
newpath
0 0 moveto
(T) true charpath
0.8 0.9 0.8 setrgbcolor
fill
1 -1.1395 scale
0 11.5329 translate
7.65 0 translate
0 0.1 translate
1 0.393698 scale
newpath
0 0 moveto
(T) true charpath
0 0.5 0 setrgbcolor
fill
1 2.54002 scale
0 -0.1 translate
0 3.98469 translate
1 0.566465 scale
newpath
0 0 moveto
(C) true charpath
0 0 8 setrgbcolor
fill
1 1.76533 scale
0 -3.98469 translate
0 -0.1 translate
1 -0.216582 scale
newpath
0 0 moveto
(G) true charpath
1 0.94 0.8 setrgbcolor
fill
1 -4.61718 scale
0 0.1 translate
7.65 0 translate
7.65 0 translate
-30.6 -23.1593 translate
newpath
-3.825 -1.9125 moveto
38.25 0 rlineto
0 45.9 rlineto
-38.25 0 rlineto
0 -45.9 rlineto
closepath
0 0 0 setrgbcolor
stroke
-275.4 0 translate
0 18.1779 translate
/Helvetica findfont
5.61816 scalefont
setfont
newpath
0 0 moveto
(Motif Name:) true charpath
0 0 0 setrgbcolor
fill
70.227 0 translate
/Helvetica-Bold findfont
5.61816 scalefont
setfont
newpath
0 0 moveto
(AAGJ06000001.1_33344670-33347153(+)_1|1|1x0) true charpath
0 0 0 setrgbcolor
fill
-70.227 0 translate
0 -68.25 translate
0 29.125 translate
/Helvetica findfont
8.262 scalefont
setfont
newpath
0 0 moveto
(Gene:) true charpath
0 0 0 setrgbcolor
fill
42.1362 0 translate
/Helvetica-Bold findfont
8.262 scalefont
setfont
newpath
0 0 moveto
(AAGJ06000001.1_33344670-33347153(+)_1) true charpath
0 0 0 setrgbcolor
fill
-42.1362 0 translate
-30.6 -29.125 translate
306 0 translate
2.10375 0 translate
/Helvetica findfont
5.508 scalefont
setfont
newpath
0 0 moveto
(1) true charpath
0 0 0 setrgbcolor
fill
7.65 0 translate
newpath
0 0 moveto
(2) true charpath
0 0 0 setrgbcolor
fill
7.65 0 translate
newpath
0 0 moveto
(3) true charpath
0 0 0 setrgbcolor
fill
7.65 0 translate
newpath
0 0 moveto
(4) true charpath
0 0 0 setrgbcolor
fill
7.65 0 translate
newpath
0 0 moveto
(5) true charpath
0 0 0 setrgbcolor
fill
7.65 0 translate
newpath
0 0 moveto
(6) true charpath
0 0 0 setrgbcolor
fill
7.65 0 translate
newpath
0 0 moveto
(7) true charpath
0 0 0 setrgbcolor
fill
7.65 0 translate
-55.6537 0 translate
0 3.93429 translate
0 19.225 translate
/Helvetica findfont
5.508 scalefont
setfont
61.2 -1.57371 translate
newpath
0 0 moveto
(0) true charpath
0 0 0 setrgbcolor
fill
0 19.125 translate
newpath
0 0 moveto
(+0.58) true charpath
0 0 0 setrgbcolor
fill
0 -38.25 translate
newpath
0 0 moveto
(-3.30) true charpath
0 0 0 setrgbcolor
fill
-61.2 19.125 translate
0 1.57371 translate
/Helvetica-Bold findfont
11.016 scalefont
setfont
0 0.1 translate
1 2.33056 scale
newpath
0 0 moveto
(G) true charpath
1 0.7 0 setrgbcolor
fill
1 0.429082 scale
0 -0.1 translate
0 -0.1 translate
1 -0.684324 scale
newpath
0 0 moveto
(T) true charpath
0.8 0.9 0.8 setrgbcolor
fill
1 -1.4613 scale
0 0.1 translate
0 -6.27151 translate
1 -0.72141 scale
newpath
0 0 moveto
(A) true charpath
2.4 0.8 0.8 setrgbcolor
fill
1 -1.38617 scale
0 6.27151 translate
0 -12.7348 translate
1 -0.724822 scale
newpath
0 0 moveto
(C) true charpath
0.8 0.8 2.4 setrgbcolor
fill
1 -1.37965 scale
0 12.7348 translate
7.65 0 translate
0 -0.1 translate
1 -0.0915199 scale
newpath
0 0 moveto
(C) true charpath
0.8 0.8 2.4 setrgbcolor
fill
1 -10.9266 scale
0 0.1 translate
0 0.1 translate
1 1.87684 scale
newpath
0 0 moveto
(T) true charpath
0 0.5 0 setrgbcolor
fill
1 0.532809 scale
0 -0.1 translate
0 -1.60699 translate
1 -0.262091 scale
newpath
0 0 moveto
(A) true charpath
2.4 0.8 0.8 setrgbcolor
fill
1 -3.81547 scale
0 1.60699 translate
0 -4.45613 translate
1 -0.428455 scale
newpath
0 0 moveto
(G) true charpath
1 0.94 0.8 setrgbcolor
fill
1 -2.33396 scale
0 4.45613 translate
7.65 0 translate
0 0.1 translate
1 0.177531 scale
newpath
0 0 moveto
(T) true charpath
0 0.5 0 setrgbcolor
fill
1 5.63281 scale
0 -0.1 translate
0 2.28377 translate
1 0.410428 scale
newpath
0 0 moveto
(A) true charpath
8 0 0 setrgbcolor
fill
1 2.43648 scale
0 -2.28377 translate
0 -0.1 translate
1 -0.0816904 scale
newpath
0 0 moveto
(G) true charpath
1 0.94 0.8 setrgbcolor
fill
1 -12.2413 scale
0 0.1 translate
7.65 0 translate
0 -0.1 translate
1 -0.0815145 scale
newpath
0 0 moveto
(A) true charpath
2.4 0.8 0.8 setrgbcolor
fill
1 -12.2678 scale
0 0.1 translate
0 0.1 translate
1 1.7675 scale
newpath
0 0 moveto
(G) true charpath
1 0.7 0 setrgbcolor
fill
1 0.565772 scale
0 -0.1 translate
0 -1.52826 translate
1 -0.245818 scale
newpath
0 0 moveto
(T) true charpath
0.8 0.9 0.8 setrgbcolor
fill
1 -4.06805 scale
0 1.52826 translate
0 -4.24936 translate
1 -0.257142 scale
newpath
0 0 moveto
(C) true charpath
0.8 0.8 2.4 setrgbcolor
fill
1 -3.8889 scale
0 4.24936 translate
7.65 0 translate
0 -0.1 translate
1 -0.0121231 scale
newpath
0 0 moveto
(G) true charpath
1 0.94 0.8 setrgbcolor
fill
1 -82.4873 scale
0 0.1 translate
0 -0.982248 translate
1 -0.0531543 scale
newpath
0 0 moveto
(A) true charpath
2.4 0.8 0.8 setrgbcolor
fill
1 -18.8131 scale
0 0.982248 translate
0 0.1 translate
1 0.91593 scale
newpath
0 0 moveto
(C) true charpath
0 0 8 setrgbcolor
fill
1 1.09179 scale
0 -0.1 translate
7.65 0 translate
0 0.1 translate
1 0.524997 scale
newpath
0 0 moveto
(G) true charpath
1 0.7 0 setrgbcolor
fill
1 1.90477 scale
0 -0.1 translate
7.65 0 translate
7.65 0 translate
-53.55 -23.1593 translate
newpath
-3.825 -1.9125 moveto
61.2 0 rlineto
0 45.9 rlineto
-61.2 0 rlineto
0 -45.9 rlineto
closepath
0 0 0 setrgbcolor
stroke
-275.4 0 translate
0 18.1779 translate
/Helvetica findfont
5.61816 scalefont
setfont
newpath
0 0 moveto
(Motif Name:) true charpath
0 0 0 setrgbcolor
fill
70.227 0 translate
/Helvetica-Bold findfont
5.61816 scalefont
setfont
newpath
0 0 moveto
(AAGJ06000001.1_33344670-33347153(+)_1|2|1x0) true charpath
0 0 0 setrgbcolor
fill
-70.227 0 translate
0 -68.25 translate
0 29.125 translate
/Helvetica findfont
8.262 scalefont
setfont
newpath
0 0 moveto
(Gene:) true charpath
0 0 0 setrgbcolor
fill
42.1362 0 translate
/Helvetica-Bold findfont
8.262 scalefont
setfont
newpath
0 0 moveto
(AAGJ06000001.1_33344670-33347153(+)_1) true charpath
0 0 0 setrgbcolor
fill
-42.1362 0 translate
-30.6 -29.125 translate
306 0 translate
2.10375 0 translate
/Helvetica findfont
5.508 scalefont
setfont
newpath
0 0 moveto
(1) true charpath
0 0 0 setrgbcolor
fill
7.65 0 translate
newpath
0 0 moveto
(2) true charpath
0 0 0 setrgbcolor
fill
7.65 0 translate
newpath
0 0 moveto
(3) true charpath
0 0 0 setrgbcolor
fill
7.65 0 translate
newpath
0 0 moveto
(4) true charpath
0 0 0 setrgbcolor
fill
7.65 0 translate
newpath
0 0 moveto
(5) true charpath
0 0 0 setrgbcolor
fill
7.65 0 translate
newpath
0 0 moveto
(6) true charpath
0 0 0 setrgbcolor
fill
7.65 0 translate
newpath
0 0 moveto
(7) true charpath
0 0 0 setrgbcolor
fill
7.65 0 translate
-55.6537 0 translate
0 3.93429 translate
0 19.225 translate
/Helvetica findfont
5.508 scalefont
setfont
61.2 -1.57371 translate
newpath
0 0 moveto
(0) true charpath
0 0 0 setrgbcolor
fill
0 19.125 translate
newpath
0 0 moveto
(+0.57) true charpath
0 0 0 setrgbcolor
fill
0 -38.25 translate
newpath
0 0 moveto
(-3.10) true charpath
0 0 0 setrgbcolor
fill
-61.2 19.125 translate
0 1.57371 translate
/Helvetica-Bold findfont
11.016 scalefont
setfont
0 0.1 translate
1 2.33056 scale
newpath
0 0 moveto
(G) true charpath
1 0.7 0 setrgbcolor
fill
1 0.429082 scale
0 -0.1 translate
0 -0.1 translate
1 -0.588063 scale
newpath
0 0 moveto
(A) true charpath
2.4 0.8 0.8 setrgbcolor
fill
1 -1.7005 scale
0 0.1 translate
0 -5.51407 translate
1 -0.758593 scale
newpath
0 0 moveto
(T) true charpath
0.8 0.9 0.8 setrgbcolor
fill
1 -1.31823 scale
0 5.51407 translate
0 -12.27 translate
1 -0.7839 scale
newpath
0 0 moveto
(C) true charpath
0.8 0.8 2.4 setrgbcolor
fill
1 -1.27567 scale
0 12.27 translate
7.65 0 translate
0 0.1 translate
1 2.2289 scale
newpath
0 0 moveto
(A) true charpath
8 0 0 setrgbcolor
fill
1 0.448652 scale
0 -0.1 translate
0 -0.1 translate
1 -0.385567 scale
newpath
0 0 moveto
(G) true charpath
1 0.94 0.8 setrgbcolor
fill
1 -2.59358 scale
0 0.1 translate
0 -3.92072 translate
1 -0.505877 scale
newpath
0 0 moveto
(C) true charpath
0.8 0.8 2.4 setrgbcolor
fill
1 -1.97676 scale
0 3.92072 translate
0 -8.68811 translate
1 -0.774865 scale
newpath
0 0 moveto
(T) true charpath
0.8 0.9 0.8 setrgbcolor
fill
1 -1.29055 scale
0 8.68811 translate
7.65 0 translate
0 -0.1 translate
1 -0.146661 scale
newpath
0 0 moveto
(A) true charpath
2.4 0.8 0.8 setrgbcolor
fill
1 -6.81845 scale
0 0.1 translate
0 0.1 translate
1 1.88856 scale
newpath
0 0 moveto
(T) true charpath
0 0.5 0 setrgbcolor
fill
1 0.529505 scale
0 -0.1 translate
0 -2.04087 translate
1 -0.290151 scale
newpath
0 0 moveto
(G) true charpath
1 0.94 0.8 setrgbcolor
fill
1 -3.44648 scale
0 2.04087 translate
0 -5.1108 translate
1 -0.342598 scale
newpath
0 0 moveto
(C) true charpath
0.8 0.8 2.4 setrgbcolor
fill
1 -2.91887 scale
0 5.1108 translate
7.65 0 translate
0 -0.1 translate
1 -0.175993 scale
newpath
0 0 moveto
(A) true charpath
2.4 0.8 0.8 setrgbcolor
fill
1 -5.68204 scale
0 0.1 translate
0 0.1 translate
1 1.87225 scale
newpath
0 0 moveto
(G) true charpath
1 0.7 0 setrgbcolor
fill
1 0.534117 scale
0 -0.1 translate
0 -2.27167 translate
1 -0.27329 scale
newpath
0 0 moveto
(C) true charpath
0.8 0.8 2.4 setrgbcolor
fill
1 -3.65912 scale
0 2.27167 translate
0 -5.20893 translate
1 -0.285811 scale
newpath
0 0 moveto
(T) true charpath
0.8 0.9 0.8 setrgbcolor
fill
1 -3.49882 scale
0 5.20893 translate
7.65 0 translate
0 0.1 translate
1 0.184775 scale
newpath
0 0 moveto
(T) true charpath
0 0.5 0 setrgbcolor
fill
1 5.41199 scale
0 -0.1 translate
0 2.34077 translate
1 0.967063 scale
newpath
0 0 moveto
(C) true charpath
0 0 8 setrgbcolor
fill
1 1.03406 scale
0 -2.34077 translate
0 -0.1 translate
1 -0.100876 scale
newpath
0 0 moveto
(A) true charpath
2.4 0.8 0.8 setrgbcolor
fill
1 -9.91319 scale
0 0.1 translate
0 -1.6806 translate
1 -0.135547 scale
newpath
0 0 moveto
(G) true charpath
1 0.94 0.8 setrgbcolor
fill
1 -7.37752 scale
0 1.6806 translate
7.65 0 translate
0 -0.1 translate
1 -0.00415683 scale
newpath
0 0 moveto
(A) true charpath
2.4 0.8 0.8 setrgbcolor
fill
1 -240.568 scale
0 0.1 translate
0 -0.919565 translate
1 -0.0929035 scale
newpath
0 0 moveto
(T) true charpath
0.8 0.9 0.8 setrgbcolor
fill
1 -10.7639 scale
0 0.919565 translate
0 -2.43744 translate
1 -0.174042 scale
newpath
0 0 moveto
(C) true charpath
0.8 0.8 2.4 setrgbcolor
fill
1 -5.74574 scale
0 2.43744 translate
0 0.1 translate
1 1.40153 scale
newpath
0 0 moveto
(G) true charpath
1 0.7 0 setrgbcolor
fill
1 0.713505 scale
0 -0.1 translate
7.65 0 translate
7.65 0 translate
-53.55 -23.1593 translate
newpath
-3.825 -1.9125 moveto
61.2 0 rlineto
0 45.9 rlineto
-61.2 0 rlineto
0 -45.9 rlineto
closepath
0 0 0 setrgbcolor
stroke
-275.4 0 translate
0 18.1779 translate
/Helvetica findfont
5.61816 scalefont
setfont
newpath
0 0 moveto
(Motif Name:) true charpath
0 0 0 setrgbcolor
fill
70.227 0 translate
/Helvetica-Bold findfont
5.61816 scalefont
setfont
newpath
0 0 moveto
(AAGJ06000001.1_33344670-33347153(+)_1|3|1x0) true charpath
0 0 0 setrgbcolor
fill
-70.227 0 translate
0 -68.25 translate
0 29.125 translate
/Helvetica findfont
8.262 scalefont
setfont
newpath
0 0 moveto
(Gene:) true charpath
0 0 0 setrgbcolor
fill
42.1362 0 translate
/Helvetica-Bold findfont
8.262 scalefont
setfont
newpath
0 0 moveto
(AAGJ06000001.1_33344670-33347153(+)_1) true charpath
0 0 0 setrgbcolor
fill
-42.1362 0 translate
-30.6 -29.125 translate
306 0 translate
2.10375 0 translate
/Helvetica findfont
5.508 scalefont
setfont
newpath
0 0 moveto
(1) true charpath
0 0 0 setrgbcolor
fill
7.65 0 translate
newpath
0 0 moveto
(2) true charpath
0 0 0 setrgbcolor
fill
7.65 0 translate
newpath
0 0 moveto
(3) true charpath
0 0 0 setrgbcolor
fill
7.65 0 translate
newpath
0 0 moveto
(4) true charpath
0 0 0 setrgbcolor
fill
7.65 0 translate
newpath
0 0 moveto
(5) true charpath
0 0 0 setrgbcolor
fill
7.65 0 translate
newpath
0 0 moveto
(6) true charpath
0 0 0 setrgbcolor
fill
7.65 0 translate
newpath
0 0 moveto
(7) true charpath
0 0 0 setrgbcolor
fill
7.65 0 translate
-55.6537 0 translate
0 3.93429 translate
0 19.225 translate
/Helvetica findfont
5.508 scalefont
setfont
61.2 -1.57371 translate
newpath
0 0 moveto
(0) true charpath
0 0 0 setrgbcolor
fill
0 19.125 translate
newpath
0 0 moveto
(+0.56) true charpath
0 0 0 setrgbcolor
fill
0 -38.25 translate
newpath
0 0 moveto
(-2.83) true charpath
0 0 0 setrgbcolor
fill
-61.2 19.125 translate
0 1.57371 translate
/Helvetica-Bold findfont
11.016 scalefont
setfont
0 0.1 translate
1 0.507456 scale
newpath
0 0 moveto
(A) true charpath
8 0 0 setrgbcolor
fill
1 1.97061 scale
0 -0.1 translate
0 -0.1 translate
1 -0.0521816 scale
newpath
0 0 moveto
(T) true charpath
0.8 0.9 0.8 setrgbcolor
fill
1 -19.1638 scale
0 0.1 translate
0 4.87981 translate
1 0.786996 scale
newpath
0 0 moveto
(G) true charpath
1 0.7 0 setrgbcolor
fill
1 1.27065 scale
0 -4.87981 translate
0 -1.29745 translate
1 -0.287512 scale
newpath
0 0 moveto
(C) true charpath
0.8 0.8 2.4 setrgbcolor
fill
1 -3.47811 scale
0 1.29745 translate
7.65 0 translate
0 0.1 translate
1 2.33056 scale
newpath
0 0 moveto
(A) true charpath
8 0 0 setrgbcolor
fill
1 0.429082 scale
0 -0.1 translate
0 -0.1 translate
1 -0.513771 scale
newpath
0 0 moveto
(G) true charpath
1 0.94 0.8 setrgbcolor
fill
1 -1.94639 scale
0 0.1 translate
0 -4.9295 translate
1 -0.739208 scale
newpath
0 0 moveto
(C) true charpath
0.8 0.8 2.4 setrgbcolor
fill
1 -1.3528 scale
0 4.9295 translate
0 -11.5329 translate
1 -0.877577 scale
newpath
0 0 moveto
(T) true charpath
0.8 0.9 0.8 setrgbcolor
fill
1 -1.1395 scale
0 11.5329 translate
7.65 0 translate
0 0.1 translate
1 0.393698 scale
newpath
0 0 moveto
(T) true charpath
0 0.5 0 setrgbcolor
fill
1 2.54002 scale
0 -0.1 translate
0 3.98469 translate
1 0.566465 scale
newpath
0 0 moveto
(C) true charpath
0 0 8 setrgbcolor
fill
1 1.76533 scale
0 -3.98469 translate
0 -0.1 translate
1 -0.216582 scale
newpath
0 0 moveto
(G) true charpath
1 0.94 0.8 setrgbcolor
fill
1 -4.61718 scale
0 0.1 translate
7.65 0 translate
0 -0.1 translate
1 -0.319182 scale
newpath
0 0 moveto
(A) true charpath
2.4 0.8 0.8 setrgbcolor
fill
1 -3.13301 scale
0 0.1 translate
0 0.1 translate
1 2.10883 scale
newpath
0 0 moveto
(G) true charpath
1 0.7 0 setrgbcolor
fill
1 0.474197 scale
0 -0.1 translate
0 -3.39836 translate
1 -0.449654 scale
newpath
0 0 moveto
(C) true charpath
0.8 0.8 2.4 setrgbcolor
fill
1 -2.22393 scale
0 3.39836 translate
0 -7.72335 translate
1 -0.466441 scale
newpath
0 0 moveto
(T) true charpath
0.8 0.9 0.8 setrgbcolor
fill
1 -2.14389 scale
0 7.72335 translate
7.65 0 translate
0 0.1 translate
1 0.187497 scale
newpath
0 0 moveto
(T) true charpath
0 0.5 0 setrgbcolor
fill
1 5.33341 scale
0 -0.1 translate
0 2.36219 translate
1 1.16179 scale
newpath
0 0 moveto
(C) true charpath
0 0 8 setrgbcolor
fill
1 0.860738 scale
0 -2.36219 translate
0 -0.1 translate
1 -0.182762 scale
newpath
0 0 moveto
(A) true charpath
2.4 0.8 0.8 setrgbcolor
fill
1 -5.47161 scale
0 0.1 translate
0 -2.32493 translate
1 -0.229267 scale
newpath
0 0 moveto
(G) true charpath
1 0.94 0.8 setrgbcolor
fill
1 -4.36173 scale
0 2.32493 translate
7.65 0 translate
0 -0.1 translate
1 -0.0629715 scale
newpath
0 0 moveto
(A) true charpath
2.4 0.8 0.8 setrgbcolor
fill
1 -15.8802 scale
0 0.1 translate
0 -1.38235 translate
1 -0.182014 scale
newpath
0 0 moveto
(T) true charpath
0.8 0.9 0.8 setrgbcolor
fill
1 -5.49407 scale
0 1.38235 translate
0 0.1 translate
1 1.65263 scale
newpath
0 0 moveto
(G) true charpath
1 0.7 0 setrgbcolor
fill
1 0.605095 scale
0 -0.1 translate
0 -3.6014 translate
1 -0.290844 scale
newpath
0 0 moveto
(C) true charpath
0.8 0.8 2.4 setrgbcolor
fill
1 -3.43827 scale
0 3.6014 translate
7.65 0 translate
7.65 0 translate
-53.55 -23.1593 translate
newpath
-3.825 -1.9125 moveto
61.2 0 rlineto
0 45.9 rlineto
-61.2 0 rlineto
0 -45.9 rlineto
closepath
0 0 0 setrgbcolor
stroke
-275.4 0 translate
0 18.1779 translate
/Helvetica findfont
5.61816 scalefont
setfont
newpath
0 0 moveto
(Motif Name:) true charpath
0 0 0 setrgbcolor
fill
70.227 0 translate
/Helvetica-Bold findfont
5.61816 scalefont
setfont
newpath
0 0 moveto
(AAGJ06000001.1_33344670-33347153(+)_1|4|1x0) true charpath
0 0 0 setrgbcolor
fill
-70.227 0 translate
0 -68.25 translate
showpage
30.6 674.55 translate
0 29.125 translate
/Helvetica findfont
8.262 scalefont
setfont
newpath
0 0 moveto
(Gene:) true charpath
0 0 0 setrgbcolor
fill
42.1362 0 translate
/Helvetica-Bold findfont
8.262 scalefont
setfont
newpath
0 0 moveto
(AAGJ06000001.1_33344670-33347153(+)_1) true charpath
0 0 0 setrgbcolor
fill
-42.1362 0 translate
-30.6 -29.125 translate
306 0 translate
2.10375 0 translate
/Helvetica findfont
5.508 scalefont
setfont
newpath
0 0 moveto
(1) true charpath
0 0 0 setrgbcolor
fill
7.65 0 translate
newpath
0 0 moveto
(2) true charpath
0 0 0 setrgbcolor
fill
7.65 0 translate
newpath
0 0 moveto
(3) true charpath
0 0 0 setrgbcolor
fill
7.65 0 translate
newpath
0 0 moveto
(4) true charpath
0 0 0 setrgbcolor
fill
7.65 0 translate
newpath
0 0 moveto
(5) true charpath
0 0 0 setrgbcolor
fill
7.65 0 translate
newpath
0 0 moveto
(6) true charpath
0 0 0 setrgbcolor
fill
7.65 0 translate
newpath
0 0 moveto
(7) true charpath
0 0 0 setrgbcolor
fill
7.65 0 translate
-55.6537 0 translate
0 3.93429 translate
0 19.225 translate
/Helvetica findfont
5.508 scalefont
setfont
61.2 -1.57371 translate
newpath
0 0 moveto
(0) true charpath
0 0 0 setrgbcolor
fill
0 19.125 translate
newpath
0 0 moveto
(+0.56) true charpath
0 0 0 setrgbcolor
fill
0 -38.25 translate
newpath
0 0 moveto
(-2.83) true charpath
0 0 0 setrgbcolor
fill
-61.2 19.125 translate
0 1.57371 translate
/Helvetica-Bold findfont
11.016 scalefont
setfont
0 0.1 translate
1 0.507456 scale
newpath
0 0 moveto
(A) true charpath
8 0 0 setrgbcolor
fill
1 1.97061 scale
0 -0.1 translate
0 -0.1 translate
1 -0.0521816 scale
newpath
0 0 moveto
(T) true charpath
0.8 0.9 0.8 setrgbcolor
fill
1 -19.1638 scale
0 0.1 translate
0 4.87981 translate
1 0.786996 scale
newpath
0 0 moveto
(G) true charpath
1 0.7 0 setrgbcolor
fill
1 1.27065 scale
0 -4.87981 translate
0 -1.29745 translate
1 -0.287512 scale
newpath
0 0 moveto
(C) true charpath
0.8 0.8 2.4 setrgbcolor
fill
1 -3.47811 scale
0 1.29745 translate
7.65 0 translate
0 0.1 translate
1 2.33056 scale
newpath
0 0 moveto
(A) true charpath
8 0 0 setrgbcolor
fill
1 0.429082 scale
0 -0.1 translate
0 -0.1 translate
1 -0.513771 scale
newpath
0 0 moveto
(G) true charpath
1 0.94 0.8 setrgbcolor
fill
1 -1.94639 scale
0 0.1 translate
0 -4.9295 translate
1 -0.739208 scale
newpath
0 0 moveto
(C) true charpath
0.8 0.8 2.4 setrgbcolor
fill
1 -1.3528 scale
0 4.9295 translate
0 -11.5329 translate
1 -0.877577 scale
newpath
0 0 moveto
(T) true charpath
0.8 0.9 0.8 setrgbcolor
fill
1 -1.1395 scale
0 11.5329 translate
7.65 0 translate
0 0.1 translate
1 0.393698 scale
newpath
0 0 moveto
(T) true charpath
0 0.5 0 setrgbcolor
fill
1 2.54002 scale
0 -0.1 translate
0 3.98469 translate
1 0.566465 scale
newpath
0 0 moveto
(C) true charpath
0 0 8 setrgbcolor
fill
1 1.76533 scale
0 -3.98469 translate
0 -0.1 translate
1 -0.216582 scale
newpath
0 0 moveto
(G) true charpath
1 0.94 0.8 setrgbcolor
fill
1 -4.61718 scale
0 0.1 translate
7.65 0 translate
0 -0.1 translate
1 -0.319182 scale
newpath
0 0 moveto
(A) true charpath
2.4 0.8 0.8 setrgbcolor
fill
1 -3.13301 scale
0 0.1 translate
0 0.1 translate
1 2.10883 scale
newpath
0 0 moveto
(G) true charpath
1 0.7 0 setrgbcolor
fill
1 0.474197 scale
0 -0.1 translate
0 -3.39836 translate
1 -0.449654 scale
newpath
0 0 moveto
(C) true charpath
0.8 0.8 2.4 setrgbcolor
fill
1 -2.22393 scale
0 3.39836 translate
0 -7.72335 translate
1 -0.466441 scale
newpath
0 0 moveto
(T) true charpath
0.8 0.9 0.8 setrgbcolor
fill
1 -2.14389 scale
0 7.72335 translate
7.65 0 translate
0 0.1 translate
1 0.187497 scale
newpath
0 0 moveto
(T) true charpath
0 0.5 0 setrgbcolor
fill
1 5.33341 scale
0 -0.1 translate
0 2.36219 translate
1 1.16179 scale
newpath
0 0 moveto
(C) true charpath
0 0 8 setrgbcolor
fill
1 0.860738 scale
0 -2.36219 translate
0 -0.1 translate
1 -0.182762 scale
newpath
0 0 moveto
(A) true charpath
2.4 0.8 0.8 setrgbcolor
fill
1 -5.47161 scale
0 0.1 translate
0 -2.32493 translate
1 -0.229267 scale
newpath
0 0 moveto
(G) true charpath
1 0.94 0.8 setrgbcolor
fill
1 -4.36173 scale
0 2.32493 translate
7.65 0 translate
0 -0.1 translate
1 -0.0629715 scale
newpath
0 0 moveto
(A) true charpath
2.4 0.8 0.8 setrgbcolor
fill
1 -15.8802 scale
0 0.1 translate
0 -1.38235 translate
1 -0.182014 scale
newpath
0 0 moveto
(T) true charpath
0.8 0.9 0.8 setrgbcolor
fill
1 -5.49407 scale
0 1.38235 translate
0 0.1 translate
1 1.65263 scale
newpath
0 0 moveto
(G) true charpath
1 0.7 0 setrgbcolor
fill
1 0.605095 scale
0 -0.1 translate
0 -3.6014 translate
1 -0.290844 scale
newpath
0 0 moveto
(C) true charpath
0.8 0.8 2.4 setrgbcolor
fill
1 -3.43827 scale
0 3.6014 translate
7.65 0 translate
7.65 0 translate
-53.55 -23.1593 translate
newpath
-3.825 -1.9125 moveto
61.2 0 rlineto
0 45.9 rlineto
-61.2 0 rlineto
0 -45.9 rlineto
closepath
0 0 0 setrgbcolor
stroke
-275.4 0 translate
0 18.1779 translate
/Helvetica findfont
5.61816 scalefont
setfont
newpath
0 0 moveto
(Motif Name:) true charpath
0 0 0 setrgbcolor
fill
70.227 0 translate
/Helvetica-Bold findfont
5.61816 scalefont
setfont
newpath
0 0 moveto
(AAGJ06000001.1_33344670-33347153(+)_1|5|1x0) true charpath
0 0 0 setrgbcolor
fill
-70.227 0 translate
0 -68.25 translate
0 29.125 translate
/Helvetica findfont
8.262 scalefont
setfont
newpath
0 0 moveto
(Gene:) true charpath
0 0 0 setrgbcolor
fill
42.1362 0 translate
/Helvetica-Bold findfont
8.262 scalefont
setfont
newpath
0 0 moveto
(AAGJ06000001.1_33344670-33347153(+)_1) true charpath
0 0 0 setrgbcolor
fill
-42.1362 0 translate
-30.6 -29.125 translate
306 0 translate
2.10375 0 translate
/Helvetica findfont
5.508 scalefont
setfont
newpath
0 0 moveto
(1) true charpath
0 0 0 setrgbcolor
fill
7.65 0 translate
newpath
0 0 moveto
(2) true charpath
0 0 0 setrgbcolor
fill
7.65 0 translate
newpath
0 0 moveto
(3) true charpath
0 0 0 setrgbcolor
fill
7.65 0 translate
newpath
0 0 moveto
(4) true charpath
0 0 0 setrgbcolor
fill
7.65 0 translate
newpath
0 0 moveto
(5) true charpath
0 0 0 setrgbcolor
fill
7.65 0 translate
newpath
0 0 moveto
(6) true charpath
0 0 0 setrgbcolor
fill
7.65 0 translate
newpath
0 0 moveto
(7) true charpath
0 0 0 setrgbcolor
fill
7.65 0 translate
-55.6537 0 translate
0 3.93429 translate
0 19.225 translate
/Helvetica findfont
5.508 scalefont
setfont
61.2 -1.57371 translate
newpath
0 0 moveto
(0) true charpath
0 0 0 setrgbcolor
fill
0 19.125 translate
newpath
0 0 moveto
(+0.57) true charpath
0 0 0 setrgbcolor
fill
0 -38.25 translate
newpath
0 0 moveto
(-3.12) true charpath
0 0 0 setrgbcolor
fill
-61.2 19.125 translate
0 1.57371 translate
/Helvetica-Bold findfont
11.016 scalefont
setfont
0 -0.1 translate
1 -0.0297174 scale
newpath
0 0 moveto
(C) true charpath
0.8 0.8 2.4 setrgbcolor
fill
1 -33.6503 scale
0 0.1 translate
0 -1.12069 translate
1 -0.208548 scale
newpath
0 0 moveto
(T) true charpath
0.8 0.9 0.8 setrgbcolor
fill
1 -4.79505 scale
0 1.12069 translate
0 0.1 translate
1 1.68386 scale
newpath
0 0 moveto
(A) true charpath
8 0 0 setrgbcolor
fill
1 0.593873 scale
0 -0.1 translate
0 -3.54852 translate
1 -0.315618 scale
newpath
0 0 moveto
(G) true charpath
1 0.94 0.8 setrgbcolor
fill
1 -3.16839 scale
0 3.54852 translate
7.65 0 translate
0 0.1 translate
1 2.33056 scale
newpath
0 0 moveto
(A) true charpath
8 0 0 setrgbcolor
fill
1 0.429082 scale
0 -0.1 translate
0 -0.1 translate
1 -0.623581 scale
newpath
0 0 moveto
(G) true charpath
1 0.94 0.8 setrgbcolor
fill
1 -1.60364 scale
0 0.1 translate
0 -5.79355 translate
1 -0.728799 scale
newpath
0 0 moveto
(C) true charpath
0.8 0.8 2.4 setrgbcolor
fill
1 -1.37212 scale
0 5.79355 translate
0 -12.315 translate
1 -0.778176 scale
newpath
0 0 moveto
(T) true charpath
0.8 0.9 0.8 setrgbcolor
fill
1 -1.28506 scale
0 12.315 translate
7.65 0 translate
0 -0.1 translate
1 -0.00653606 scale
newpath
0 0 moveto
(C) true charpath
0.8 0.8 2.4 setrgbcolor
fill
1 -152.997 scale
0 0.1 translate
0 -0.938287 translate
1 -0.0368387 scale
newpath
0 0 moveto
(A) true charpath
2.4 0.8 0.8 setrgbcolor
fill
1 -27.1454 scale
0 0.938287 translate
0 0.1 translate
1 1.00665 scale
newpath
0 0 moveto
(T) true charpath
0 0.5 0 setrgbcolor
fill
1 0.99339 scale
0 -0.1 translate
7.65 0 translate
0 -0.1 translate
1 -0.270322 scale
newpath
0 0 moveto
(A) true charpath
2.4 0.8 0.8 setrgbcolor
fill
1 -3.69929 scale
0 0.1 translate
0 0.1 translate
1 2.05173 scale
newpath
0 0 moveto
(G) true charpath
1 0.7 0 setrgbcolor
fill
1 0.487395 scale
0 -0.1 translate
0 -3.0139 translate
1 -0.386746 scale
newpath
0 0 moveto
(C) true charpath
0.8 0.8 2.4 setrgbcolor
fill
1 -2.58567 scale
0 3.0139 translate
0 -6.8439 translate
1 -0.401727 scale
newpath
0 0 moveto
(T) true charpath
0.8 0.9 0.8 setrgbcolor
fill
1 -2.48925 scale
0 6.8439 translate
7.65 0 translate
0 0.1 translate
1 0.183063 scale
newpath
0 0 moveto
(T) true charpath
0 0.5 0 setrgbcolor
fill
1 5.46261 scale
0 -0.1 translate
0 2.3273 translate
1 1.12321 scale
newpath
0 0 moveto
(C) true charpath
0 0 8 setrgbcolor
fill
1 0.890306 scale
0 -2.3273 translate
0 -0.1 translate
1 -0.151276 scale
newpath
0 0 moveto
(A) true charpath
2.4 0.8 0.8 setrgbcolor
fill
1 -6.61045 scale
0 0.1 translate
0 -2.07718 translate
1 -0.192773 scale
newpath
0 0 moveto
(G) true charpath
1 0.94 0.8 setrgbcolor
fill
1 -5.18744 scale
0 2.07718 translate
7.65 0 translate
0 -0.1 translate
1 -0.0435953 scale
newpath
0 0 moveto
(A) true charpath
2.4 0.8 0.8 setrgbcolor
fill
1 -22.9383 scale
0 0.1 translate
0 -1.22989 translate
1 -0.14982 scale
newpath
0 0 moveto
(T) true charpath
0.8 0.9 0.8 setrgbcolor
fill
1 -6.67468 scale
0 1.22989 translate
0 0.1 translate
1 1.60116 scale
newpath
0 0 moveto
(G) true charpath
1 0.7 0 setrgbcolor
fill
1 0.624546 scale
0 -0.1 translate
0 -3.19562 translate
1 -0.246929 scale
newpath
0 0 moveto
(C) true charpath
0.8 0.8 2.4 setrgbcolor
fill
1 -4.04975 scale
0 3.19562 translate
7.65 0 translate
7.65 0 translate
-53.55 -23.1593 translate
newpath
-3.825 -1.9125 moveto
61.2 0 rlineto
0 45.9 rlineto
-61.2 0 rlineto
0 -45.9 rlineto
closepath
0 0 0 setrgbcolor
stroke
-275.4 0 translate
0 18.1779 translate
/Helvetica findfont
5.61816 scalefont
setfont
newpath
0 0 moveto
(Motif Name:) true charpath
0 0 0 setrgbcolor
fill
70.227 0 translate
/Helvetica-Bold findfont
5.61816 scalefont
setfont
newpath
0 0 moveto
(AAGJ06000001.1_33344670-33347153(+)_1|6|1x0) true charpath
0 0 0 setrgbcolor
fill
-70.227 0 translate
0 -68.25 translate
0 29.125 translate
/Helvetica findfont
8.262 scalefont
setfont
newpath
0 0 moveto
(Gene:) true charpath
0 0 0 setrgbcolor
fill
42.1362 0 translate
/Helvetica-Bold findfont
8.262 scalefont
setfont
newpath
0 0 moveto
(AAGJ06000001.1_33344670-33347153(+)_1) true charpath
0 0 0 setrgbcolor
fill
-42.1362 0 translate
-30.6 -29.125 translate
306 0 translate
2.10375 0 translate
/Helvetica findfont
5.508 scalefont
setfont
newpath
0 0 moveto
(1) true charpath
0 0 0 setrgbcolor
fill
7.65 0 translate
newpath
0 0 moveto
(2) true charpath
0 0 0 setrgbcolor
fill
7.65 0 translate
newpath
0 0 moveto
(3) true charpath
0 0 0 setrgbcolor
fill
7.65 0 translate
newpath
0 0 moveto
(4) true charpath
0 0 0 setrgbcolor
fill
7.65 0 translate
-32.7037 0 translate
0 3.93429 translate
0 19.225 translate
/Helvetica findfont
5.508 scalefont
setfont
38.25 -1.57371 translate
newpath
0 0 moveto
(0) true charpath
0 0 0 setrgbcolor
fill
0 19.125 translate
newpath
0 0 moveto
(+0.57) true charpath
0 0 0 setrgbcolor
fill
0 -38.25 translate
newpath
0 0 moveto
(-3.10) true charpath
0 0 0 setrgbcolor
fill
-38.25 19.125 translate
0 1.57371 translate
/Helvetica-Bold findfont
11.016 scalefont
setfont
0 0.1 translate
1 2.33056 scale
newpath
0 0 moveto
(G) true charpath
1 0.7 0 setrgbcolor
fill
1 0.429082 scale
0 -0.1 translate
0 -0.1 translate
1 -0.587874 scale
newpath
0 0 moveto
(A) true charpath
2.4 0.8 0.8 setrgbcolor
fill
1 -1.70104 scale
0 0.1 translate
0 -5.51259 translate
1 -0.76026 scale
newpath
0 0 moveto
(C) true charpath
0.8 0.8 2.4 setrgbcolor
fill
1 -1.31534 scale
0 5.51259 translate
0 -12.2816 translate
1 -0.782421 scale
newpath
0 0 moveto
(T) true charpath
0.8 0.9 0.8 setrgbcolor
fill
1 -1.27808 scale
0 12.2816 translate
7.65 0 translate
0 0.1 translate
1 0.0908244 scale
newpath
0 0 moveto
(T) true charpath
0 0.5 0 setrgbcolor
fill
1 11.0103 scale
0 -0.1 translate
0 1.60152 translate
1 1.48278 scale
newpath
0 0 moveto
(C) true charpath
0 0 8 setrgbcolor
fill
1 0.674409 scale
0 -1.60152 translate
0 -0.1 translate
1 -0.314808 scale
newpath
0 0 moveto
(A) true charpath
2.4 0.8 0.8 setrgbcolor
fill
1 -3.17654 scale
0 0.1 translate
0 -3.36395 translate
1 -0.376369 scale
newpath
0 0 moveto
(G) true charpath
1 0.94 0.8 setrgbcolor
fill
1 -2.65696 scale
0 3.36395 translate
7.65 0 translate
0 -0.1 translate
1 -0.187962 scale
newpath
0 0 moveto
(A) true charpath
2.4 0.8 0.8 setrgbcolor
fill
1 -5.32023 scale
0 0.1 translate
0 0.1 translate
1 2.01086 scale
newpath
0 0 moveto
(G) true charpath
1 0.7 0 setrgbcolor
fill
1 0.497299 scale
0 -0.1 translate
0 -2.36585 translate
1 -0.345568 scale
newpath
0 0 moveto
(T) true charpath
0.8 0.9 0.8 setrgbcolor
fill
1 -2.89378 scale
0 2.36585 translate
0 -5.87183 translate
1 -0.489592 scale
newpath
0 0 moveto
(C) true charpath
0.8 0.8 2.4 setrgbcolor
fill
1 -2.04252 scale
0 5.87183 translate
7.65 0 translate
7.65 0 translate
-30.6 -23.1593 translate
newpath
-3.825 -1.9125 moveto
38.25 0 rlineto
0 45.9 rlineto
-38.25 0 rlineto
0 -45.9 rlineto
closepath
0 0 0 setrgbcolor
stroke
-275.4 0 translate
0 18.1779 translate
/Helvetica findfont
5.61816 scalefont
setfont
newpath
0 0 moveto
(Motif Name:) true charpath
0 0 0 setrgbcolor
fill
70.227 0 translate
/Helvetica-Bold findfont
5.61816 scalefont
setfont
newpath
0 0 moveto
(AAGJ06000001.1_33344670-33347153(+)_1|7|1x0) true charpath
0 0 0 setrgbcolor
fill
-70.227 0 translate
0 -68.25 translate
0 29.125 translate
/Helvetica findfont
8.262 scalefont
setfont
newpath
0 0 moveto
(Gene:) true charpath
0 0 0 setrgbcolor
fill
42.1362 0 translate
/Helvetica-Bold findfont
8.262 scalefont
setfont
newpath
0 0 moveto
(AAGJ06000001.1_33355203-33358182(+)_1) true charpath
0 0 0 setrgbcolor
fill
-42.1362 0 translate
-30.6 -29.125 translate
306 0 translate
2.10375 0 translate
/Helvetica findfont
5.508 scalefont
setfont
newpath
0 0 moveto
(1) true charpath
0 0 0 setrgbcolor
fill
7.65 0 translate
newpath
0 0 moveto
(2) true charpath
0 0 0 setrgbcolor
fill
7.65 0 translate
newpath
0 0 moveto
(3) true charpath
0 0 0 setrgbcolor
fill
7.65 0 translate
newpath
0 0 moveto
(4) true charpath
0 0 0 setrgbcolor
fill
7.65 0 translate
-32.7037 0 translate
0 3.93429 translate
0 19.225 translate
/Helvetica findfont
5.508 scalefont
setfont
38.25 -1.57371 translate
newpath
0 0 moveto
(0) true charpath
0 0 0 setrgbcolor
fill
0 19.125 translate
newpath
0 0 moveto
(+0.56) true charpath
0 0 0 setrgbcolor
fill
0 -38.25 translate
newpath
0 0 moveto
(-2.83) true charpath
0 0 0 setrgbcolor
fill
-38.25 19.125 translate
0 1.57371 translate
/Helvetica-Bold findfont
11.016 scalefont
setfont
0 0.1 translate
1 0.507456 scale
newpath
0 0 moveto
(A) true charpath
8 0 0 setrgbcolor
fill
1 1.97061 scale
0 -0.1 translate
0 -0.1 translate
1 -0.0521816 scale
newpath
0 0 moveto
(T) true charpath
0.8 0.9 0.8 setrgbcolor
fill
1 -19.1638 scale
0 0.1 translate
0 4.87981 translate
1 0.786996 scale
newpath
0 0 moveto
(G) true charpath
1 0.7 0 setrgbcolor
fill
1 1.27065 scale
0 -4.87981 translate
0 -1.29745 translate
1 -0.287512 scale
newpath
0 0 moveto
(C) true charpath
0.8 0.8 2.4 setrgbcolor
fill
1 -3.47811 scale
0 1.29745 translate
7.65 0 translate
0 0.1 translate
1 2.33056 scale
newpath
0 0 moveto
(A) true charpath
8 0 0 setrgbcolor
fill
1 0.429082 scale
0 -0.1 translate
0 -0.1 translate
1 -0.513771 scale
newpath
0 0 moveto
(G) true charpath
1 0.94 0.8 setrgbcolor
fill
1 -1.94639 scale
0 0.1 translate
0 -4.9295 translate
1 -0.739208 scale
newpath
0 0 moveto
(C) true charpath
0.8 0.8 2.4 setrgbcolor
fill
1 -1.3528 scale
0 4.9295 translate
0 -11.5329 translate
1 -0.877577 scale
newpath
0 0 moveto
(T) true charpath
0.8 0.9 0.8 setrgbcolor
fill
1 -1.1395 scale
0 11.5329 translate
7.65 0 translate
0 0.1 translate
1 0.393698 scale
newpath
0 0 moveto
(T) true charpath
0 0.5 0 setrgbcolor
fill
1 2.54002 scale
0 -0.1 translate
0 3.98469 translate
1 0.566465 scale
newpath
0 0 moveto
(C) true charpath
0 0 8 setrgbcolor
fill
1 1.76533 scale
0 -3.98469 translate
0 -0.1 translate
1 -0.216582 scale
newpath
0 0 moveto
(G) true charpath
1 0.94 0.8 setrgbcolor
fill
1 -4.61718 scale
0 0.1 translate
7.65 0 translate
7.65 0 translate
-30.6 -23.1593 translate
newpath
-3.825 -1.9125 moveto
38.25 0 rlineto
0 45.9 rlineto
-38.25 0 rlineto
0 -45.9 rlineto
closepath
0 0 0 setrgbcolor
stroke
-275.4 0 translate
0 18.1779 translate
/Helvetica findfont
5.61816 scalefont
setfont
newpath
0 0 moveto
(Motif Name:) true charpath
0 0 0 setrgbcolor
fill
70.227 0 translate
/Helvetica-Bold findfont
5.61816 scalefont
setfont
newpath
0 0 moveto
(AAGJ06000001.1_33355203-33358182(+)_1|1|1x0) true charpath
0 0 0 setrgbcolor
fill
-70.227 0 translate
0 -68.25 translate
0 29.125 translate
/Helvetica findfont
8.262 scalefont
setfont
newpath
0 0 moveto
(Gene:) true charpath
0 0 0 setrgbcolor
fill
42.1362 0 translate
/Helvetica-Bold findfont
8.262 scalefont
setfont
newpath
0 0 moveto
(AAGJ06000001.1_33355203-33358182(+)_1) true charpath
0 0 0 setrgbcolor
fill
-42.1362 0 translate
-30.6 -29.125 translate
306 0 translate
2.10375 0 translate
/Helvetica findfont
5.508 scalefont
setfont
newpath
0 0 moveto
(1) true charpath
0 0 0 setrgbcolor
fill
7.65 0 translate
newpath
0 0 moveto
(2) true charpath
0 0 0 setrgbcolor
fill
7.65 0 translate
newpath
0 0 moveto
(3) true charpath
0 0 0 setrgbcolor
fill
7.65 0 translate
newpath
0 0 moveto
(4) true charpath
0 0 0 setrgbcolor
fill
7.65 0 translate
newpath
0 0 moveto
(5) true charpath
0 0 0 setrgbcolor
fill
7.65 0 translate
newpath
0 0 moveto
(6) true charpath
0 0 0 setrgbcolor
fill
7.65 0 translate
newpath
0 0 moveto
(7) true charpath
0 0 0 setrgbcolor
fill
7.65 0 translate
-55.6537 0 translate
0 3.93429 translate
0 19.225 translate
/Helvetica findfont
5.508 scalefont
setfont
61.2 -1.57371 translate
newpath
0 0 moveto
(0) true charpath
0 0 0 setrgbcolor
fill
0 19.125 translate
newpath
0 0 moveto
(+0.58) true charpath
0 0 0 setrgbcolor
fill
0 -38.25 translate
newpath
0 0 moveto
(-3.30) true charpath
0 0 0 setrgbcolor
fill
-61.2 19.125 translate
0 1.57371 translate
/Helvetica-Bold findfont
11.016 scalefont
setfont
0 0.1 translate
1 2.33056 scale
newpath
0 0 moveto
(G) true charpath
1 0.7 0 setrgbcolor
fill
1 0.429082 scale
0 -0.1 translate
0 -0.1 translate
1 -0.684324 scale
newpath
0 0 moveto
(T) true charpath
0.8 0.9 0.8 setrgbcolor
fill
1 -1.4613 scale
0 0.1 translate
0 -6.27151 translate
1 -0.72141 scale
newpath
0 0 moveto
(A) true charpath
2.4 0.8 0.8 setrgbcolor
fill
1 -1.38617 scale
0 6.27151 translate
0 -12.7348 translate
1 -0.724822 scale
newpath
0 0 moveto
(C) true charpath
0.8 0.8 2.4 setrgbcolor
fill
1 -1.37965 scale
0 12.7348 translate
7.65 0 translate
0 -0.1 translate
1 -0.0915199 scale
newpath
0 0 moveto
(C) true charpath
0.8 0.8 2.4 setrgbcolor
fill
1 -10.9266 scale
0 0.1 translate
0 0.1 translate
1 1.87684 scale
newpath
0 0 moveto
(T) true charpath
0 0.5 0 setrgbcolor
fill
1 0.532809 scale
0 -0.1 translate
0 -1.60699 translate
1 -0.262091 scale
newpath
0 0 moveto
(A) true charpath
2.4 0.8 0.8 setrgbcolor
fill
1 -3.81547 scale
0 1.60699 translate
0 -4.45613 translate
1 -0.428455 scale
newpath
0 0 moveto
(G) true charpath
1 0.94 0.8 setrgbcolor
fill
1 -2.33396 scale
0 4.45613 translate
7.65 0 translate
0 0.1 translate
1 0.177531 scale
newpath
0 0 moveto
(T) true charpath
0 0.5 0 setrgbcolor
fill
1 5.63281 scale
0 -0.1 translate
0 2.28377 translate
1 0.410428 scale
newpath
0 0 moveto
(A) true charpath
8 0 0 setrgbcolor
fill
1 2.43648 scale
0 -2.28377 translate
0 -0.1 translate
1 -0.0816904 scale
newpath
0 0 moveto
(G) true charpath
1 0.94 0.8 setrgbcolor
fill
1 -12.2413 scale
0 0.1 translate
7.65 0 translate
0 -0.1 translate
1 -0.0815145 scale
newpath
0 0 moveto
(A) true charpath
2.4 0.8 0.8 setrgbcolor
fill
1 -12.2678 scale
0 0.1 translate
0 0.1 translate
1 1.7675 scale
newpath
0 0 moveto
(G) true charpath
1 0.7 0 setrgbcolor
fill
1 0.565772 scale
0 -0.1 translate
0 -1.52826 translate
1 -0.245818 scale
newpath
0 0 moveto
(T) true charpath
0.8 0.9 0.8 setrgbcolor
fill
1 -4.06805 scale
0 1.52826 translate
0 -4.24936 translate
1 -0.257142 scale
newpath
0 0 moveto
(C) true charpath
0.8 0.8 2.4 setrgbcolor
fill
1 -3.8889 scale
0 4.24936 translate
7.65 0 translate
0 -0.1 translate
1 -0.0121231 scale
newpath
0 0 moveto
(G) true charpath
1 0.94 0.8 setrgbcolor
fill
1 -82.4873 scale
0 0.1 translate
0 -0.982248 translate
1 -0.0531543 scale
newpath
0 0 moveto
(A) true charpath
2.4 0.8 0.8 setrgbcolor
fill
1 -18.8131 scale
0 0.982248 translate
0 0.1 translate
1 0.91593 scale
newpath
0 0 moveto
(C) true charpath
0 0 8 setrgbcolor
fill
1 1.09179 scale
0 -0.1 translate
7.65 0 translate
0 0.1 translate
1 0.524997 scale
newpath
0 0 moveto
(G) true charpath
1 0.7 0 setrgbcolor
fill
1 1.90477 scale
0 -0.1 translate
7.65 0 translate
7.65 0 translate
-53.55 -23.1593 translate
newpath
-3.825 -1.9125 moveto
61.2 0 rlineto
0 45.9 rlineto
-61.2 0 rlineto
0 -45.9 rlineto
closepath
0 0 0 setrgbcolor
stroke
-275.4 0 translate
0 18.1779 translate
/Helvetica findfont
5.61816 scalefont
setfont
newpath
0 0 moveto
(Motif Name:) true charpath
0 0 0 setrgbcolor
fill
70.227 0 translate
/Helvetica-Bold findfont
5.61816 scalefont
setfont
newpath
0 0 moveto
(AAGJ06000001.1_33355203-33358182(+)_1|2|1x0) true charpath
0 0 0 setrgbcolor
fill
-70.227 0 translate
0 -68.25 translate
0 29.125 translate
/Helvetica findfont
8.262 scalefont
setfont
newpath
0 0 moveto
(Gene:) true charpath
0 0 0 setrgbcolor
fill
42.1362 0 translate
/Helvetica-Bold findfont
8.262 scalefont
setfont
newpath
0 0 moveto
(AAGJ06000001.1_33355203-33358182(+)_1) true charpath
0 0 0 setrgbcolor
fill
-42.1362 0 translate
-30.6 -29.125 translate
306 0 translate
2.10375 0 translate
/Helvetica findfont
5.508 scalefont
setfont
newpath
0 0 moveto
(1) true charpath
0 0 0 setrgbcolor
fill
7.65 0 translate
newpath
0 0 moveto
(2) true charpath
0 0 0 setrgbcolor
fill
7.65 0 translate
newpath
0 0 moveto
(3) true charpath
0 0 0 setrgbcolor
fill
7.65 0 translate
newpath
0 0 moveto
(4) true charpath
0 0 0 setrgbcolor
fill
7.65 0 translate
newpath
0 0 moveto
(5) true charpath
0 0 0 setrgbcolor
fill
7.65 0 translate
newpath
0 0 moveto
(6) true charpath
0 0 0 setrgbcolor
fill
7.65 0 translate
newpath
0 0 moveto
(7) true charpath
0 0 0 setrgbcolor
fill
7.65 0 translate
-55.6537 0 translate
0 3.93429 translate
0 19.225 translate
/Helvetica findfont
5.508 scalefont
setfont
61.2 -1.57371 translate
newpath
0 0 moveto
(0) true charpath
0 0 0 setrgbcolor
fill
0 19.125 translate
newpath
0 0 moveto
(+0.57) true charpath
0 0 0 setrgbcolor
fill
0 -38.25 translate
newpath
0 0 moveto
(-3.10) true charpath
0 0 0 setrgbcolor
fill
-61.2 19.125 translate
0 1.57371 translate
/Helvetica-Bold findfont
11.016 scalefont
setfont
0 0.1 translate
1 2.33056 scale
newpath
0 0 moveto
(G) true charpath
1 0.7 0 setrgbcolor
fill
1 0.429082 scale
0 -0.1 translate
0 -0.1 translate
1 -0.588063 scale
newpath
0 0 moveto
(A) true charpath
2.4 0.8 0.8 setrgbcolor
fill
1 -1.7005 scale
0 0.1 translate
0 -5.51407 translate
1 -0.758593 scale
newpath
0 0 moveto
(T) true charpath
0.8 0.9 0.8 setrgbcolor
fill
1 -1.31823 scale
0 5.51407 translate
0 -12.27 translate
1 -0.7839 scale
newpath
0 0 moveto
(C) true charpath
0.8 0.8 2.4 setrgbcolor
fill
1 -1.27567 scale
0 12.27 translate
7.65 0 translate
0 0.1 translate
1 2.2289 scale
newpath
0 0 moveto
(A) true charpath
8 0 0 setrgbcolor
fill
1 0.448652 scale
0 -0.1 translate
0 -0.1 translate
1 -0.385567 scale
newpath
0 0 moveto
(G) true charpath
1 0.94 0.8 setrgbcolor
fill
1 -2.59358 scale
0 0.1 translate
0 -3.92072 translate
1 -0.505877 scale
newpath
0 0 moveto
(C) true charpath
0.8 0.8 2.4 setrgbcolor
fill
1 -1.97676 scale
0 3.92072 translate
0 -8.68811 translate
1 -0.774865 scale
newpath
0 0 moveto
(T) true charpath
0.8 0.9 0.8 setrgbcolor
fill
1 -1.29055 scale
0 8.68811 translate
7.65 0 translate
0 -0.1 translate
1 -0.146661 scale
newpath
0 0 moveto
(A) true charpath
2.4 0.8 0.8 setrgbcolor
fill
1 -6.81845 scale
0 0.1 translate
0 0.1 translate
1 1.88856 scale
newpath
0 0 moveto
(T) true charpath
0 0.5 0 setrgbcolor
fill
1 0.529505 scale
0 -0.1 translate
0 -2.04087 translate
1 -0.290151 scale
newpath
0 0 moveto
(G) true charpath
1 0.94 0.8 setrgbcolor
fill
1 -3.44648 scale
0 2.04087 translate
0 -5.1108 translate
1 -0.342598 scale
newpath
0 0 moveto
(C) true charpath
0.8 0.8 2.4 setrgbcolor
fill
1 -2.91887 scale
0 5.1108 translate
7.65 0 translate
0 -0.1 translate
1 -0.175993 scale
newpath
0 0 moveto
(A) true charpath
2.4 0.8 0.8 setrgbcolor
fill
1 -5.68204 scale
0 0.1 translate
0 0.1 translate
1 1.87225 scale
newpath
0 0 moveto
(G) true charpath
1 0.7 0 setrgbcolor
fill
1 0.534117 scale
0 -0.1 translate
0 -2.27167 translate
1 -0.27329 scale
newpath
0 0 moveto
(C) true charpath
0.8 0.8 2.4 setrgbcolor
fill
1 -3.65912 scale
0 2.27167 translate
0 -5.20893 translate
1 -0.285811 scale
newpath
0 0 moveto
(T) true charpath
0.8 0.9 0.8 setrgbcolor
fill
1 -3.49882 scale
0 5.20893 translate
7.65 0 translate
0 0.1 translate
1 0.184775 scale
newpath
0 0 moveto
(T) true charpath
0 0.5 0 setrgbcolor
fill
1 5.41199 scale
0 -0.1 translate
0 2.34077 translate
1 0.967063 scale
newpath
0 0 moveto
(C) true charpath
0 0 8 setrgbcolor
fill
1 1.03406 scale
0 -2.34077 translate
0 -0.1 translate
1 -0.100876 scale
newpath
0 0 moveto
(A) true charpath
2.4 0.8 0.8 setrgbcolor
fill
1 -9.91319 scale
0 0.1 translate
0 -1.6806 translate
1 -0.135547 scale
newpath
0 0 moveto
(G) true charpath
1 0.94 0.8 setrgbcolor
fill
1 -7.37752 scale
0 1.6806 translate
7.65 0 translate
0 -0.1 translate
1 -0.00415683 scale
newpath
0 0 moveto
(A) true charpath
2.4 0.8 0.8 setrgbcolor
fill
1 -240.568 scale
0 0.1 translate
0 -0.919565 translate
1 -0.0929035 scale
newpath
0 0 moveto
(T) true charpath
0.8 0.9 0.8 setrgbcolor
fill
1 -10.7639 scale
0 0.919565 translate
0 -2.43744 translate
1 -0.174042 scale
newpath
0 0 moveto
(C) true charpath
0.8 0.8 2.4 setrgbcolor
fill
1 -5.74574 scale
0 2.43744 translate
0 0.1 translate
1 1.40153 scale
newpath
0 0 moveto
(G) true charpath
1 0.7 0 setrgbcolor
fill
1 0.713505 scale
0 -0.1 translate
7.65 0 translate
7.65 0 translate
-53.55 -23.1593 translate
newpath
-3.825 -1.9125 moveto
61.2 0 rlineto
0 45.9 rlineto
-61.2 0 rlineto
0 -45.9 rlineto
closepath
0 0 0 setrgbcolor
stroke
-275.4 0 translate
0 18.1779 translate
/Helvetica findfont
5.61816 scalefont
setfont
newpath
0 0 moveto
(Motif Name:) true charpath
0 0 0 setrgbcolor
fill
70.227 0 translate
/Helvetica-Bold findfont
5.61816 scalefont
setfont
newpath
0 0 moveto
(AAGJ06000001.1_33355203-33358182(+)_1|3|1x0) true charpath
0 0 0 setrgbcolor
fill
-70.227 0 translate
0 -68.25 translate
0 29.125 translate
/Helvetica findfont
8.262 scalefont
setfont
newpath
0 0 moveto
(Gene:) true charpath
0 0 0 setrgbcolor
fill
42.1362 0 translate
/Helvetica-Bold findfont
8.262 scalefont
setfont
newpath
0 0 moveto
(AAGJ06000001.1_33355203-33358182(+)_1) true charpath
0 0 0 setrgbcolor
fill
-42.1362 0 translate
-30.6 -29.125 translate
306 0 translate
2.10375 0 translate
/Helvetica findfont
5.508 scalefont
setfont
newpath
0 0 moveto
(1) true charpath
0 0 0 setrgbcolor
fill
7.65 0 translate
newpath
0 0 moveto
(2) true charpath
0 0 0 setrgbcolor
fill
7.65 0 translate
newpath
0 0 moveto
(3) true charpath
0 0 0 setrgbcolor
fill
7.65 0 translate
newpath
0 0 moveto
(4) true charpath
0 0 0 setrgbcolor
fill
7.65 0 translate
newpath
0 0 moveto
(5) true charpath
0 0 0 setrgbcolor
fill
7.65 0 translate
newpath
0 0 moveto
(6) true charpath
0 0 0 setrgbcolor
fill
7.65 0 translate
newpath
0 0 moveto
(7) true charpath
0 0 0 setrgbcolor
fill
7.65 0 translate
-55.6537 0 translate
0 3.93429 translate
0 19.225 translate
/Helvetica findfont
5.508 scalefont
setfont
61.2 -1.57371 translate
newpath
0 0 moveto
(0) true charpath
0 0 0 setrgbcolor
fill
0 19.125 translate
newpath
0 0 moveto
(+0.56) true charpath
0 0 0 setrgbcolor
fill
0 -38.25 translate
newpath
0 0 moveto
(-2.83) true charpath
0 0 0 setrgbcolor
fill
-61.2 19.125 translate
0 1.57371 translate
/Helvetica-Bold findfont
11.016 scalefont
setfont
0 0.1 translate
1 0.507456 scale
newpath
0 0 moveto
(A) true charpath
8 0 0 setrgbcolor
fill
1 1.97061 scale
0 -0.1 translate
0 -0.1 translate
1 -0.0521816 scale
newpath
0 0 moveto
(T) true charpath
0.8 0.9 0.8 setrgbcolor
fill
1 -19.1638 scale
0 0.1 translate
0 4.87981 translate
1 0.786996 scale
newpath
0 0 moveto
(G) true charpath
1 0.7 0 setrgbcolor
fill
1 1.27065 scale
0 -4.87981 translate
0 -1.29745 translate
1 -0.287512 scale
newpath
0 0 moveto
(C) true charpath
0.8 0.8 2.4 setrgbcolor
fill
1 -3.47811 scale
0 1.29745 translate
7.65 0 translate
0 0.1 translate
1 2.33056 scale
newpath
0 0 moveto
(A) true charpath
8 0 0 setrgbcolor
fill
1 0.429082 scale
0 -0.1 translate
0 -0.1 translate
1 -0.513771 scale
newpath
0 0 moveto
(G) true charpath
1 0.94 0.8 setrgbcolor
fill
1 -1.94639 scale
0 0.1 translate
0 -4.9295 translate
1 -0.739208 scale
newpath
0 0 moveto
(C) true charpath
0.8 0.8 2.4 setrgbcolor
fill
1 -1.3528 scale
0 4.9295 translate
0 -11.5329 translate
1 -0.877577 scale
newpath
0 0 moveto
(T) true charpath
0.8 0.9 0.8 setrgbcolor
fill
1 -1.1395 scale
0 11.5329 translate
7.65 0 translate
0 0.1 translate
1 0.393698 scale
newpath
0 0 moveto
(T) true charpath
0 0.5 0 setrgbcolor
fill
1 2.54002 scale
0 -0.1 translate
0 3.98469 translate
1 0.566465 scale
newpath
0 0 moveto
(C) true charpath
0 0 8 setrgbcolor
fill
1 1.76533 scale
0 -3.98469 translate
0 -0.1 translate
1 -0.216582 scale
newpath
0 0 moveto
(G) true charpath
1 0.94 0.8 setrgbcolor
fill
1 -4.61718 scale
0 0.1 translate
7.65 0 translate
0 -0.1 translate
1 -0.319182 scale
newpath
0 0 moveto
(A) true charpath
2.4 0.8 0.8 setrgbcolor
fill
1 -3.13301 scale
0 0.1 translate
0 0.1 translate
1 2.10883 scale
newpath
0 0 moveto
(G) true charpath
1 0.7 0 setrgbcolor
fill
1 0.474197 scale
0 -0.1 translate
0 -3.39836 translate
1 -0.449654 scale
newpath
0 0 moveto
(C) true charpath
0.8 0.8 2.4 setrgbcolor
fill
1 -2.22393 scale
0 3.39836 translate
0 -7.72335 translate
1 -0.466441 scale
newpath
0 0 moveto
(T) true charpath
0.8 0.9 0.8 setrgbcolor
fill
1 -2.14389 scale
0 7.72335 translate
7.65 0 translate
0 0.1 translate
1 0.187497 scale
newpath
0 0 moveto
(T) true charpath
0 0.5 0 setrgbcolor
fill
1 5.33341 scale
0 -0.1 translate
0 2.36219 translate
1 1.16179 scale
newpath
0 0 moveto
(C) true charpath
0 0 8 setrgbcolor
fill
1 0.860738 scale
0 -2.36219 translate
0 -0.1 translate
1 -0.182762 scale
newpath
0 0 moveto
(A) true charpath
2.4 0.8 0.8 setrgbcolor
fill
1 -5.47161 scale
0 0.1 translate
0 -2.32493 translate
1 -0.229267 scale
newpath
0 0 moveto
(G) true charpath
1 0.94 0.8 setrgbcolor
fill
1 -4.36173 scale
0 2.32493 translate
7.65 0 translate
0 -0.1 translate
1 -0.0629715 scale
newpath
0 0 moveto
(A) true charpath
2.4 0.8 0.8 setrgbcolor
fill
1 -15.8802 scale
0 0.1 translate
0 -1.38235 translate
1 -0.182014 scale
newpath
0 0 moveto
(T) true charpath
0.8 0.9 0.8 setrgbcolor
fill
1 -5.49407 scale
0 1.38235 translate
0 0.1 translate
1 1.65263 scale
newpath
0 0 moveto
(G) true charpath
1 0.7 0 setrgbcolor
fill
1 0.605095 scale
0 -0.1 translate
0 -3.6014 translate
1 -0.290844 scale
newpath
0 0 moveto
(C) true charpath
0.8 0.8 2.4 setrgbcolor
fill
1 -3.43827 scale
0 3.6014 translate
7.65 0 translate
7.65 0 translate
-53.55 -23.1593 translate
newpath
-3.825 -1.9125 moveto
61.2 0 rlineto
0 45.9 rlineto
-61.2 0 rlineto
0 -45.9 rlineto
closepath
0 0 0 setrgbcolor
stroke
-275.4 0 translate
0 18.1779 translate
/Helvetica findfont
5.61816 scalefont
setfont
newpath
0 0 moveto
(Motif Name:) true charpath
0 0 0 setrgbcolor
fill
70.227 0 translate
/Helvetica-Bold findfont
5.61816 scalefont
setfont
newpath
0 0 moveto
(AAGJ06000001.1_33355203-33358182(+)_1|4|1x0) true charpath
0 0 0 setrgbcolor
fill
-70.227 0 translate
0 -68.25 translate
0 29.125 translate
/Helvetica findfont
8.262 scalefont
setfont
newpath
0 0 moveto
(Gene:) true charpath
0 0 0 setrgbcolor
fill
42.1362 0 translate
/Helvetica-Bold findfont
8.262 scalefont
setfont
newpath
0 0 moveto
(AAGJ06000001.1_33355203-33358182(+)_1) true charpath
0 0 0 setrgbcolor
fill
-42.1362 0 translate
-30.6 -29.125 translate
306 0 translate
2.10375 0 translate
/Helvetica findfont
5.508 scalefont
setfont
newpath
0 0 moveto
(1) true charpath
0 0 0 setrgbcolor
fill
7.65 0 translate
newpath
0 0 moveto
(2) true charpath
0 0 0 setrgbcolor
fill
7.65 0 translate
newpath
0 0 moveto
(3) true charpath
0 0 0 setrgbcolor
fill
7.65 0 translate
newpath
0 0 moveto
(4) true charpath
0 0 0 setrgbcolor
fill
7.65 0 translate
newpath
0 0 moveto
(5) true charpath
0 0 0 setrgbcolor
fill
7.65 0 translate
newpath
0 0 moveto
(6) true charpath
0 0 0 setrgbcolor
fill
7.65 0 translate
newpath
0 0 moveto
(7) true charpath
0 0 0 setrgbcolor
fill
7.65 0 translate
-55.6537 0 translate
0 3.93429 translate
0 19.225 translate
/Helvetica findfont
5.508 scalefont
setfont
61.2 -1.57371 translate
newpath
0 0 moveto
(0) true charpath
0 0 0 setrgbcolor
fill
0 19.125 translate
newpath
0 0 moveto
(+0.56) true charpath
0 0 0 setrgbcolor
fill
0 -38.25 translate
newpath
0 0 moveto
(-2.83) true charpath
0 0 0 setrgbcolor
fill
-61.2 19.125 translate
0 1.57371 translate
/Helvetica-Bold findfont
11.016 scalefont
setfont
0 0.1 translate
1 0.507456 scale
newpath
0 0 moveto
(A) true charpath
8 0 0 setrgbcolor
fill
1 1.97061 scale
0 -0.1 translate
0 -0.1 translate
1 -0.0521816 scale
newpath
0 0 moveto
(T) true charpath
0.8 0.9 0.8 setrgbcolor
fill
1 -19.1638 scale
0 0.1 translate
0 4.87981 translate
1 0.786996 scale
newpath
0 0 moveto
(G) true charpath
1 0.7 0 setrgbcolor
fill
1 1.27065 scale
0 -4.87981 translate
0 -1.29745 translate
1 -0.287512 scale
newpath
0 0 moveto
(C) true charpath
0.8 0.8 2.4 setrgbcolor
fill
1 -3.47811 scale
0 1.29745 translate
7.65 0 translate
0 0.1 translate
1 2.33056 scale
newpath
0 0 moveto
(A) true charpath
8 0 0 setrgbcolor
fill
1 0.429082 scale
0 -0.1 translate
0 -0.1 translate
1 -0.513771 scale
newpath
0 0 moveto
(G) true charpath
1 0.94 0.8 setrgbcolor
fill
1 -1.94639 scale
0 0.1 translate
0 -4.9295 translate
1 -0.739208 scale
newpath
0 0 moveto
(C) true charpath
0.8 0.8 2.4 setrgbcolor
fill
1 -1.3528 scale
0 4.9295 translate
0 -11.5329 translate
1 -0.877577 scale
newpath
0 0 moveto
(T) true charpath
0.8 0.9 0.8 setrgbcolor
fill
1 -1.1395 scale
0 11.5329 translate
7.65 0 translate
0 0.1 translate
1 0.393698 scale
newpath
0 0 moveto
(T) true charpath
0 0.5 0 setrgbcolor
fill
1 2.54002 scale
0 -0.1 translate
0 3.98469 translate
1 0.566465 scale
newpath
0 0 moveto
(C) true charpath
0 0 8 setrgbcolor
fill
1 1.76533 scale
0 -3.98469 translate
0 -0.1 translate
1 -0.216582 scale
newpath
0 0 moveto
(G) true charpath
1 0.94 0.8 setrgbcolor
fill
1 -4.61718 scale
0 0.1 translate
7.65 0 translate
0 -0.1 translate
1 -0.319182 scale
newpath
0 0 moveto
(A) true charpath
2.4 0.8 0.8 setrgbcolor
fill
1 -3.13301 scale
0 0.1 translate
0 0.1 translate
1 2.10883 scale
newpath
0 0 moveto
(G) true charpath
1 0.7 0 setrgbcolor
fill
1 0.474197 scale
0 -0.1 translate
0 -3.39836 translate
1 -0.449654 scale
newpath
0 0 moveto
(C) true charpath
0.8 0.8 2.4 setrgbcolor
fill
1 -2.22393 scale
0 3.39836 translate
0 -7.72335 translate
1 -0.466441 scale
newpath
0 0 moveto
(T) true charpath
0.8 0.9 0.8 setrgbcolor
fill
1 -2.14389 scale
0 7.72335 translate
7.65 0 translate
0 0.1 translate
1 0.187497 scale
newpath
0 0 moveto
(T) true charpath
0 0.5 0 setrgbcolor
fill
1 5.33341 scale
0 -0.1 translate
0 2.36219 translate
1 1.16179 scale
newpath
0 0 moveto
(C) true charpath
0 0 8 setrgbcolor
fill
1 0.860738 scale
0 -2.36219 translate
0 -0.1 translate
1 -0.182762 scale
newpath
0 0 moveto
(A) true charpath
2.4 0.8 0.8 setrgbcolor
fill
1 -5.47161 scale
0 0.1 translate
0 -2.32493 translate
1 -0.229267 scale
newpath
0 0 moveto
(G) true charpath
1 0.94 0.8 setrgbcolor
fill
1 -4.36173 scale
0 2.32493 translate
7.65 0 translate
0 -0.1 translate
1 -0.0629715 scale
newpath
0 0 moveto
(A) true charpath
2.4 0.8 0.8 setrgbcolor
fill
1 -15.8802 scale
0 0.1 translate
0 -1.38235 translate
1 -0.182014 scale
newpath
0 0 moveto
(T) true charpath
0.8 0.9 0.8 setrgbcolor
fill
1 -5.49407 scale
0 1.38235 translate
0 0.1 translate
1 1.65263 scale
newpath
0 0 moveto
(G) true charpath
1 0.7 0 setrgbcolor
fill
1 0.605095 scale
0 -0.1 translate
0 -3.6014 translate
1 -0.290844 scale
newpath
0 0 moveto
(C) true charpath
0.8 0.8 2.4 setrgbcolor
fill
1 -3.43827 scale
0 3.6014 translate
7.65 0 translate
7.65 0 translate
-53.55 -23.1593 translate
newpath
-3.825 -1.9125 moveto
61.2 0 rlineto
0 45.9 rlineto
-61.2 0 rlineto
0 -45.9 rlineto
closepath
0 0 0 setrgbcolor
stroke
-275.4 0 translate
0 18.1779 translate
/Helvetica findfont
5.61816 scalefont
setfont
newpath
0 0 moveto
(Motif Name:) true charpath
0 0 0 setrgbcolor
fill
70.227 0 translate
/Helvetica-Bold findfont
5.61816 scalefont
setfont
newpath
0 0 moveto
(AAGJ06000001.1_33355203-33358182(+)_1|5|1x0) true charpath
0 0 0 setrgbcolor
fill
-70.227 0 translate
0 -68.25 translate
0 29.125 translate
/Helvetica findfont
8.262 scalefont
setfont
newpath
0 0 moveto
(Gene:) true charpath
0 0 0 setrgbcolor
fill
42.1362 0 translate
/Helvetica-Bold findfont
8.262 scalefont
setfont
newpath
0 0 moveto
(AAGJ06000001.1_33355203-33358182(+)_1) true charpath
0 0 0 setrgbcolor
fill
-42.1362 0 translate
-30.6 -29.125 translate
306 0 translate
2.10375 0 translate
/Helvetica findfont
5.508 scalefont
setfont
newpath
0 0 moveto
(1) true charpath
0 0 0 setrgbcolor
fill
7.65 0 translate
newpath
0 0 moveto
(2) true charpath
0 0 0 setrgbcolor
fill
7.65 0 translate
newpath
0 0 moveto
(3) true charpath
0 0 0 setrgbcolor
fill
7.65 0 translate
newpath
0 0 moveto
(4) true charpath
0 0 0 setrgbcolor
fill
7.65 0 translate
newpath
0 0 moveto
(5) true charpath
0 0 0 setrgbcolor
fill
7.65 0 translate
newpath
0 0 moveto
(6) true charpath
0 0 0 setrgbcolor
fill
7.65 0 translate
newpath
0 0 moveto
(7) true charpath
0 0 0 setrgbcolor
fill
7.65 0 translate
-55.6537 0 translate
0 3.93429 translate
0 19.225 translate
/Helvetica findfont
5.508 scalefont
setfont
61.2 -1.57371 translate
newpath
0 0 moveto
(0) true charpath
0 0 0 setrgbcolor
fill
0 19.125 translate
newpath
0 0 moveto
(+0.57) true charpath
0 0 0 setrgbcolor
fill
0 -38.25 translate
newpath
0 0 moveto
(-3.12) true charpath
0 0 0 setrgbcolor
fill
-61.2 19.125 translate
0 1.57371 translate
/Helvetica-Bold findfont
11.016 scalefont
setfont
0 -0.1 translate
1 -0.0297174 scale
newpath
0 0 moveto
(C) true charpath
0.8 0.8 2.4 setrgbcolor
fill
1 -33.6503 scale
0 0.1 translate
0 -1.12069 translate
1 -0.208548 scale
newpath
0 0 moveto
(T) true charpath
0.8 0.9 0.8 setrgbcolor
fill
1 -4.79505 scale
0 1.12069 translate
0 0.1 translate
1 1.68386 scale
newpath
0 0 moveto
(A) true charpath
8 0 0 setrgbcolor
fill
1 0.593873 scale
0 -0.1 translate
0 -3.54852 translate
1 -0.315618 scale
newpath
0 0 moveto
(G) true charpath
1 0.94 0.8 setrgbcolor
fill
1 -3.16839 scale
0 3.54852 translate
7.65 0 translate
0 0.1 translate
1 2.33056 scale
newpath
0 0 moveto
(A) true charpath
8 0 0 setrgbcolor
fill
1 0.429082 scale
0 -0.1 translate
0 -0.1 translate
1 -0.623581 scale
newpath
0 0 moveto
(G) true charpath
1 0.94 0.8 setrgbcolor
fill
1 -1.60364 scale
0 0.1 translate
0 -5.79355 translate
1 -0.728799 scale
newpath
0 0 moveto
(C) true charpath
0.8 0.8 2.4 setrgbcolor
fill
1 -1.37212 scale
0 5.79355 translate
0 -12.315 translate
1 -0.778176 scale
newpath
0 0 moveto
(T) true charpath
0.8 0.9 0.8 setrgbcolor
fill
1 -1.28506 scale
0 12.315 translate
7.65 0 translate
0 -0.1 translate
1 -0.00653606 scale
newpath
0 0 moveto
(C) true charpath
0.8 0.8 2.4 setrgbcolor
fill
1 -152.997 scale
0 0.1 translate
0 -0.938287 translate
1 -0.0368387 scale
newpath
0 0 moveto
(A) true charpath
2.4 0.8 0.8 setrgbcolor
fill
1 -27.1454 scale
0 0.938287 translate
0 0.1 translate
1 1.00665 scale
newpath
0 0 moveto
(T) true charpath
0 0.5 0 setrgbcolor
fill
1 0.99339 scale
0 -0.1 translate
7.65 0 translate
0 -0.1 translate
1 -0.270322 scale
newpath
0 0 moveto
(A) true charpath
2.4 0.8 0.8 setrgbcolor
fill
1 -3.69929 scale
0 0.1 translate
0 0.1 translate
1 2.05173 scale
newpath
0 0 moveto
(G) true charpath
1 0.7 0 setrgbcolor
fill
1 0.487395 scale
0 -0.1 translate
0 -3.0139 translate
1 -0.386746 scale
newpath
0 0 moveto
(C) true charpath
0.8 0.8 2.4 setrgbcolor
fill
1 -2.58567 scale
0 3.0139 translate
0 -6.8439 translate
1 -0.401727 scale
newpath
0 0 moveto
(T) true charpath
0.8 0.9 0.8 setrgbcolor
fill
1 -2.48925 scale
0 6.8439 translate
7.65 0 translate
0 0.1 translate
1 0.183063 scale
newpath
0 0 moveto
(T) true charpath
0 0.5 0 setrgbcolor
fill
1 5.46261 scale
0 -0.1 translate
0 2.3273 translate
1 1.12321 scale
newpath
0 0 moveto
(C) true charpath
0 0 8 setrgbcolor
fill
1 0.890306 scale
0 -2.3273 translate
0 -0.1 translate
1 -0.151276 scale
newpath
0 0 moveto
(A) true charpath
2.4 0.8 0.8 setrgbcolor
fill
1 -6.61045 scale
0 0.1 translate
0 -2.07718 translate
1 -0.192773 scale
newpath
0 0 moveto
(G) true charpath
1 0.94 0.8 setrgbcolor
fill
1 -5.18744 scale
0 2.07718 translate
7.65 0 translate
0 -0.1 translate
1 -0.0435953 scale
newpath
0 0 moveto
(A) true charpath
2.4 0.8 0.8 setrgbcolor
fill
1 -22.9383 scale
0 0.1 translate
0 -1.22989 translate
1 -0.14982 scale
newpath
0 0 moveto
(T) true charpath
0.8 0.9 0.8 setrgbcolor
fill
1 -6.67468 scale
0 1.22989 translate
0 0.1 translate
1 1.60116 scale
newpath
0 0 moveto
(G) true charpath
1 0.7 0 setrgbcolor
fill
1 0.624546 scale
0 -0.1 translate
0 -3.19562 translate
1 -0.246929 scale
newpath
0 0 moveto
(C) true charpath
0.8 0.8 2.4 setrgbcolor
fill
1 -4.04975 scale
0 3.19562 translate
7.65 0 translate
7.65 0 translate
-53.55 -23.1593 translate
newpath
-3.825 -1.9125 moveto
61.2 0 rlineto
0 45.9 rlineto
-61.2 0 rlineto
0 -45.9 rlineto
closepath
0 0 0 setrgbcolor
stroke
-275.4 0 translate
0 18.1779 translate
/Helvetica findfont
5.61816 scalefont
setfont
newpath
0 0 moveto
(Motif Name:) true charpath
0 0 0 setrgbcolor
fill
70.227 0 translate
/Helvetica-Bold findfont
5.61816 scalefont
setfont
newpath
0 0 moveto
(AAGJ06000001.1_33355203-33358182(+)_1|6|1x0) true charpath
0 0 0 setrgbcolor
fill
-70.227 0 translate
0 -68.25 translate
0 29.125 translate
/Helvetica findfont
8.262 scalefont
setfont
newpath
0 0 moveto
(Gene:) true charpath
0 0 0 setrgbcolor
fill
42.1362 0 translate
/Helvetica-Bold findfont
8.262 scalefont
setfont
newpath
0 0 moveto
(AAGJ06000001.1_33355203-33358182(+)_1) true charpath
0 0 0 setrgbcolor
fill
-42.1362 0 translate
-30.6 -29.125 translate
306 0 translate
2.10375 0 translate
/Helvetica findfont
5.508 scalefont
setfont
newpath
0 0 moveto
(1) true charpath
0 0 0 setrgbcolor
fill
7.65 0 translate
newpath
0 0 moveto
(2) true charpath
0 0 0 setrgbcolor
fill
7.65 0 translate
newpath
0 0 moveto
(3) true charpath
0 0 0 setrgbcolor
fill
7.65 0 translate
newpath
0 0 moveto
(4) true charpath
0 0 0 setrgbcolor
fill
7.65 0 translate
-32.7037 0 translate
0 3.93429 translate
0 19.225 translate
/Helvetica findfont
5.508 scalefont
setfont
38.25 -1.57371 translate
newpath
0 0 moveto
(0) true charpath
0 0 0 setrgbcolor
fill
0 19.125 translate
newpath
0 0 moveto
(+0.57) true charpath
0 0 0 setrgbcolor
fill
0 -38.25 translate
newpath
0 0 moveto
(-3.10) true charpath
0 0 0 setrgbcolor
fill
-38.25 19.125 translate
0 1.57371 translate
/Helvetica-Bold findfont
11.016 scalefont
setfont
0 0.1 translate
1 2.33056 scale
newpath
0 0 moveto
(G) true charpath
1 0.7 0 setrgbcolor
fill
1 0.429082 scale
0 -0.1 translate
0 -0.1 translate
1 -0.587874 scale
newpath
0 0 moveto
(A) true charpath
2.4 0.8 0.8 setrgbcolor
fill
1 -1.70104 scale
0 0.1 translate
0 -5.51259 translate
1 -0.76026 scale
newpath
0 0 moveto
(C) true charpath
0.8 0.8 2.4 setrgbcolor
fill
1 -1.31534 scale
0 5.51259 translate
0 -12.2816 translate
1 -0.782421 scale
newpath
0 0 moveto
(T) true charpath
0.8 0.9 0.8 setrgbcolor
fill
1 -1.27808 scale
0 12.2816 translate
7.65 0 translate
0 0.1 translate
1 0.0908244 scale
newpath
0 0 moveto
(T) true charpath
0 0.5 0 setrgbcolor
fill
1 11.0103 scale
0 -0.1 translate
0 1.60152 translate
1 1.48278 scale
newpath
0 0 moveto
(C) true charpath
0 0 8 setrgbcolor
fill
1 0.674409 scale
0 -1.60152 translate
0 -0.1 translate
1 -0.314808 scale
newpath
0 0 moveto
(A) true charpath
2.4 0.8 0.8 setrgbcolor
fill
1 -3.17654 scale
0 0.1 translate
0 -3.36395 translate
1 -0.376369 scale
newpath
0 0 moveto
(G) true charpath
1 0.94 0.8 setrgbcolor
fill
1 -2.65696 scale
0 3.36395 translate
7.65 0 translate
0 -0.1 translate
1 -0.187962 scale
newpath
0 0 moveto
(A) true charpath
2.4 0.8 0.8 setrgbcolor
fill
1 -5.32023 scale
0 0.1 translate
0 0.1 translate
1 2.01086 scale
newpath
0 0 moveto
(G) true charpath
1 0.7 0 setrgbcolor
fill
1 0.497299 scale
0 -0.1 translate
0 -2.36585 translate
1 -0.345568 scale
newpath
0 0 moveto
(T) true charpath
0.8 0.9 0.8 setrgbcolor
fill
1 -2.89378 scale
0 2.36585 translate
0 -5.87183 translate
1 -0.489592 scale
newpath
0 0 moveto
(C) true charpath
0.8 0.8 2.4 setrgbcolor
fill
1 -2.04252 scale
0 5.87183 translate
7.65 0 translate
7.65 0 translate
-30.6 -23.1593 translate
newpath
-3.825 -1.9125 moveto
38.25 0 rlineto
0 45.9 rlineto
-38.25 0 rlineto
0 -45.9 rlineto
closepath
0 0 0 setrgbcolor
stroke
-275.4 0 translate
0 18.1779 translate
/Helvetica findfont
5.61816 scalefont
setfont
newpath
0 0 moveto
(Motif Name:) true charpath
0 0 0 setrgbcolor
fill
70.227 0 translate
/Helvetica-Bold findfont
5.61816 scalefont
setfont
newpath
0 0 moveto
(AAGJ06000001.1_33355203-33358182(+)_1|7|1x0) true charpath
0 0 0 setrgbcolor
fill
-70.227 0 translate
0 -68.25 translate
showpage
30.6 674.55 translate
0 29.125 translate
/Helvetica findfont
8.262 scalefont
setfont
newpath
0 0 moveto
(Gene:) true charpath
0 0 0 setrgbcolor
fill
42.1362 0 translate
/Helvetica-Bold findfont
8.262 scalefont
setfont
newpath
0 0 moveto
(AAGJ06000001.1_33355203-33358182(+)_1) true charpath
0 0 0 setrgbcolor
fill
-42.1362 0 translate
-30.6 -29.125 translate
306 0 translate
2.10375 0 translate
/Helvetica findfont
5.508 scalefont
setfont
newpath
0 0 moveto
(1) true charpath
0 0 0 setrgbcolor
fill
7.65 0 translate
newpath
0 0 moveto
(2) true charpath
0 0 0 setrgbcolor
fill
7.65 0 translate
newpath
0 0 moveto
(3) true charpath
0 0 0 setrgbcolor
fill
7.65 0 translate
newpath
0 0 moveto
(4) true charpath
0 0 0 setrgbcolor
fill
7.65 0 translate
-32.7037 0 translate
0 3.93429 translate
0 19.225 translate
/Helvetica findfont
5.508 scalefont
setfont
38.25 -1.57371 translate
newpath
0 0 moveto
(0) true charpath
0 0 0 setrgbcolor
fill
0 19.125 translate
newpath
0 0 moveto
(+0.57) true charpath
0 0 0 setrgbcolor
fill
0 -38.25 translate
newpath
0 0 moveto
(-3.01) true charpath
0 0 0 setrgbcolor
fill
-38.25 19.125 translate
0 1.57371 translate
/Helvetica-Bold findfont
11.016 scalefont
setfont
0 0.1 translate
1 0.312539 scale
newpath
0 0 moveto
(G) true charpath
1 0.7 0 setrgbcolor
fill
1 3.1996 scale
0 -0.1 translate
0 -0.1 translate
1 -0.00296044 scale
newpath
0 0 moveto
(T) true charpath
0.8 0.9 0.8 setrgbcolor
fill
1 -337.788 scale
0 0.1 translate
0 3.34609 translate
1 0.542336 scale
newpath
0 0 moveto
(A) true charpath
8 0 0 setrgbcolor
fill
1 1.84388 scale
0 -3.34609 translate
0 -0.910152 translate
1 -0.0817395 scale
newpath
0 0 moveto
(C) true charpath
0.8 0.8 2.4 setrgbcolor
fill
1 -12.234 scale
0 0.910152 translate
7.65 0 translate
0 0.1 translate
1 2.33056 scale
newpath
0 0 moveto
(A) true charpath
8 0 0 setrgbcolor
fill
1 0.429082 scale
0 -0.1 translate
0 -0.1 translate
1 -0.55583 scale
newpath
0 0 moveto
(G) true charpath
1 0.94 0.8 setrgbcolor
fill
1 -1.79911 scale
0 0.1 translate
0 -5.26044 translate
1 -0.763804 scale
newpath
0 0 moveto
(T) true charpath
0.8 0.9 0.8 setrgbcolor
fill
1 -1.30924 scale
0 5.26044 translate
0 -12.0573 translate
1 -0.810922 scale
newpath
0 0 moveto
(C) true charpath
0.8 0.8 2.4 setrgbcolor
fill
1 -1.23316 scale
0 12.0573 translate
7.65 0 translate
0 -0.1 translate
1 -0.0250302 scale
newpath
0 0 moveto
(T) true charpath
0.8 0.9 0.8 setrgbcolor
fill
1 -39.9518 scale
0 0.1 translate
0 -1.08381 translate
1 -0.189289 scale
newpath
0 0 moveto
(A) true charpath
2.4 0.8 0.8 setrgbcolor
fill
1 -5.28294 scale
0 1.08381 translate
0 0.1 translate
1 1.7425 scale
newpath
0 0 moveto
(C) true charpath
0 0 8 setrgbcolor
fill
1 0.573889 scale
0 -0.1 translate
0 -3.3601 translate
1 -0.513183 scale
newpath
0 0 moveto
(G) true charpath
1 0.94 0.8 setrgbcolor
fill
1 -1.94862 scale
0 3.3601 translate
7.65 0 translate
7.65 0 translate
-30.6 -23.1593 translate
newpath
-3.825 -1.9125 moveto
38.25 0 rlineto
0 45.9 rlineto
-38.25 0 rlineto
0 -45.9 rlineto
closepath
0 0 0 setrgbcolor
stroke
-275.4 0 translate
0 18.1779 translate
/Helvetica findfont
5.61816 scalefont
setfont
newpath
0 0 moveto
(Motif Name:) true charpath
0 0 0 setrgbcolor
fill
70.227 0 translate
/Helvetica-Bold findfont
5.61816 scalefont
setfont
newpath
0 0 moveto
(AAGJ06000001.1_33355203-33358182(+)_1|8|1x0) true charpath
0 0 0 setrgbcolor
fill
-70.227 0 translate
0 -68.25 translate
0 29.125 translate
/Helvetica findfont
8.262 scalefont
setfont
newpath
0 0 moveto
(Gene:) true charpath
0 0 0 setrgbcolor
fill
42.1362 0 translate
/Helvetica-Bold findfont
8.262 scalefont
setfont
newpath
0 0 moveto
(AAGJ06000001.1_33355203-33358182(+)_1) true charpath
0 0 0 setrgbcolor
fill
-42.1362 0 translate
-30.6 -29.125 translate
306 0 translate
2.10375 0 translate
/Helvetica findfont
5.508 scalefont
setfont
newpath
0 0 moveto
(1) true charpath
0 0 0 setrgbcolor
fill
7.65 0 translate
newpath
0 0 moveto
(2) true charpath
0 0 0 setrgbcolor
fill
7.65 0 translate
newpath
0 0 moveto
(3) true charpath
0 0 0 setrgbcolor
fill
7.65 0 translate
newpath
0 0 moveto
(4) true charpath
0 0 0 setrgbcolor
fill
7.65 0 translate
newpath
0 0 moveto
(5) true charpath
0 0 0 setrgbcolor
fill
7.65 0 translate
newpath
0 0 moveto
(6) true charpath
0 0 0 setrgbcolor
fill
7.65 0 translate
newpath
0 0 moveto
(7) true charpath
0 0 0 setrgbcolor
fill
7.65 0 translate
-55.6537 0 translate
0 3.93429 translate
0 19.225 translate
/Helvetica findfont
5.508 scalefont
setfont
61.2 -1.57371 translate
newpath
0 0 moveto
(0) true charpath
0 0 0 setrgbcolor
fill
0 19.125 translate
newpath
0 0 moveto
(+0.56) true charpath
0 0 0 setrgbcolor
fill
0 -38.25 translate
newpath
0 0 moveto
(-2.91) true charpath
0 0 0 setrgbcolor
fill
-61.2 19.125 translate
0 1.57371 translate
/Helvetica-Bold findfont
11.016 scalefont
setfont
0 0.1 translate
1 0.752641 scale
newpath
0 0 moveto
(A) true charpath
8 0 0 setrgbcolor
fill
1 1.32866 scale
0 -0.1 translate
0 6.80906 translate
1 0.866669 scale
newpath
0 0 moveto
(G) true charpath
1 0.7 0 setrgbcolor
fill
1 1.15384 scale
0 -6.80906 translate
0 -0.1 translate
1 -0.147203 scale
newpath
0 0 moveto
(T) true charpath
0.8 0.9 0.8 setrgbcolor
fill
1 -6.79336 scale
0 0.1 translate
0 -2.04513 translate
1 -0.415075 scale
newpath
0 0 moveto
(C) true charpath
0.8 0.8 2.4 setrgbcolor
fill
1 -2.4092 scale
0 2.04513 translate
7.65 0 translate
0 0.1 translate
1 2.33056 scale
newpath
0 0 moveto
(A) true charpath
8 0 0 setrgbcolor
fill
1 0.429082 scale
0 -0.1 translate
0 -0.1 translate
1 -0.576847 scale
newpath
0 0 moveto
(G) true charpath
1 0.94 0.8 setrgbcolor
fill
1 -1.73356 scale
0 0.1 translate
0 -5.42582 translate
1 -0.709 scale
newpath
0 0 moveto
(C) true charpath
0.8 0.8 2.4 setrgbcolor
fill
1 -1.41044 scale
0 5.42582 translate
0 -11.7915 translate
1 -0.844709 scale
newpath
0 0 moveto
(T) true charpath
0.8 0.9 0.8 setrgbcolor
fill
1 -1.18384 scale
0 11.7915 translate
7.65 0 translate
0 -0.1 translate
1 -0.25478 scale
newpath
0 0 moveto
(A) true charpath
2.4 0.8 0.8 setrgbcolor
fill
1 -3.92495 scale
0 0.1 translate
0 0.1 translate
1 2.05473 scale
newpath
0 0 moveto
(T) true charpath
0 0.5 0 setrgbcolor
fill
1 0.486681 scale
0 -0.1 translate
0 -2.89161 translate
1 -0.366076 scale
newpath
0 0 moveto
(C) true charpath
0.8 0.8 2.4 setrgbcolor
fill
1 -2.73167 scale
0 2.89161 translate
0 -6.55897 translate
1 -0.509892 scale
newpath
0 0 moveto
(G) true charpath
1 0.94 0.8 setrgbcolor
fill
1 -1.9612 scale
0 6.55897 translate
7.65 0 translate
0 0.1 translate
1 0.0749894 scale
newpath
0 0 moveto
(T) true charpath
0 0.5 0 setrgbcolor
fill
1 13.3352 scale
0 -0.1 translate
0 1.47692 translate
1 0.138207 scale
newpath
0 0 moveto
(A) true charpath
8 0 0 setrgbcolor
fill
1 7.23553 scale
0 -1.47692 translate
0 3.35126 translate
1 0.379322 scale
newpath
0 0 moveto
(G) true charpath
1 0.7 0 setrgbcolor
fill
1 2.63628 scale
0 -3.35126 translate
0 -0.1 translate
1 -0.170184 scale
newpath
0 0 moveto
(C) true charpath
0.8 0.8 2.4 setrgbcolor
fill
1 -5.87598 scale
0 0.1 translate
7.65 0 translate
0 0.1 translate
1 0.369974 scale
newpath
0 0 moveto
(C) true charpath
0 0 8 setrgbcolor
fill
1 2.7029 scale
0 -0.1 translate
0 3.79802 translate
1 1.30368 scale
newpath
0 0 moveto
(T) true charpath
0 0.5 0 setrgbcolor
fill
1 0.767059 scale
0 -3.79802 translate
0 -0.1 translate
1 -0.252686 scale
newpath
0 0 moveto
(A) true charpath
2.4 0.8 0.8 setrgbcolor
fill
1 -3.95749 scale
0 0.1 translate
0 -2.87513 translate
1 -0.449005 scale
newpath
0 0 moveto
(G) true charpath
1 0.94 0.8 setrgbcolor
fill
1 -2.22715 scale
0 2.87513 translate
7.65 0 translate
0 0.1 translate
1 0.52504 scale
newpath
0 0 moveto
(G) true charpath
1 0.7 0 setrgbcolor
fill
1 1.90462 scale
0 -0.1 translate
0 5.01817 translate
1 1.18254 scale
newpath
0 0 moveto
(T) true charpath
0 0.5 0 setrgbcolor
fill
1 0.845637 scale
0 -5.01817 translate
0 -0.1 translate
1 -0.323291 scale
newpath
0 0 moveto
(A) true charpath
2.4 0.8 0.8 setrgbcolor
fill
1 -3.09319 scale
0 0.1 translate
0 -3.43069 translate
1 -0.326335 scale
newpath
0 0 moveto
(C) true charpath
0.8 0.8 2.4 setrgbcolor
fill
1 -3.06433 scale
0 3.43069 translate
7.65 0 translate
7.65 0 translate
-53.55 -23.1593 translate
newpath
-3.825 -1.9125 moveto
61.2 0 rlineto
0 45.9 rlineto
-61.2 0 rlineto
0 -45.9 rlineto
closepath
0 0 0 setrgbcolor
stroke
-275.4 0 translate
0 18.1779 translate
/Helvetica findfont
5.61816 scalefont
setfont
newpath
0 0 moveto
(Motif Name:) true charpath
0 0 0 setrgbcolor
fill
70.227 0 translate
/Helvetica-Bold findfont
5.61816 scalefont
setfont
newpath
0 0 moveto
(AAGJ06000001.1_33355203-33358182(+)_1|9|1x0) true charpath
0 0 0 setrgbcolor
fill
-70.227 0 translate
0 -68.25 translate
0 29.125 translate
/Helvetica findfont
8.262 scalefont
setfont
newpath
0 0 moveto
(Gene:) true charpath
0 0 0 setrgbcolor
fill
42.1362 0 translate
/Helvetica-Bold findfont
8.262 scalefont
setfont
newpath
0 0 moveto
(AAGJ06000001.1_33355203-33358182(+)_1) true charpath
0 0 0 setrgbcolor
fill
-42.1362 0 translate
-30.6 -29.125 translate
306 0 translate
2.10375 0 translate
/Helvetica findfont
5.508 scalefont
setfont
newpath
0 0 moveto
(1) true charpath
0 0 0 setrgbcolor
fill
7.65 0 translate
newpath
0 0 moveto
(2) true charpath
0 0 0 setrgbcolor
fill
7.65 0 translate
newpath
0 0 moveto
(3) true charpath
0 0 0 setrgbcolor
fill
7.65 0 translate
newpath
0 0 moveto
(4) true charpath
0 0 0 setrgbcolor
fill
7.65 0 translate
-32.7037 0 translate
0 3.93429 translate
0 19.225 translate
/Helvetica findfont
5.508 scalefont
setfont
38.25 -1.57371 translate
newpath
0 0 moveto
(0) true charpath
0 0 0 setrgbcolor
fill
0 19.125 translate
newpath
0 0 moveto
(+0.57) true charpath
0 0 0 setrgbcolor
fill
0 -38.25 translate
newpath
0 0 moveto
(-3.05) true charpath
0 0 0 setrgbcolor
fill
-38.25 19.125 translate
0 1.57371 translate
/Helvetica-Bold findfont
11.016 scalefont
setfont
0 0.1 translate
1 2.33056 scale
newpath
0 0 moveto
(G) true charpath
1 0.7 0 setrgbcolor
fill
1 0.429082 scale
0 -0.1 translate
0 -0.1 translate
1 -0.580545 scale
newpath
0 0 moveto
(A) true charpath
2.4 0.8 0.8 setrgbcolor
fill
1 -1.72252 scale
0 0.1 translate
0 -5.45492 translate
1 -0.751307 scale
newpath
0 0 moveto
(C) true charpath
0.8 0.8 2.4 setrgbcolor
fill
1 -1.33101 scale
0 5.45492 translate
0 -12.1535 translate
1 -0.798703 scale
newpath
0 0 moveto
(T) true charpath
0.8 0.9 0.8 setrgbcolor
fill
1 -1.25203 scale
0 12.1535 translate
7.65 0 translate
0 0.1 translate
1 1.43408 scale
newpath
0 0 moveto
(C) true charpath
0 0 8 setrgbcolor
fill
1 0.697312 scale
0 -0.1 translate
0 -0.1 translate
1 -0.186076 scale
newpath
0 0 moveto
(A) true charpath
2.4 0.8 0.8 setrgbcolor
fill
1 -5.37414 scale
0 0.1 translate
0 -2.35101 translate
1 -0.227584 scale
newpath
0 0 moveto
(G) true charpath
1 0.94 0.8 setrgbcolor
fill
1 -4.39399 scale
0 2.35101 translate
7.65 0 translate
0 -0.1 translate
1 -0.10689 scale
newpath
0 0 moveto
(A) true charpath
2.4 0.8 0.8 setrgbcolor
fill
1 -9.35538 scale
0 0.1 translate
0 -1.72793 translate
1 -0.118105 scale
newpath
0 0 moveto
(T) true charpath
0.8 0.9 0.8 setrgbcolor
fill
1 -8.46705 scale
0 1.72793 translate
0 0.1 translate
1 1.71785 scale
newpath
0 0 moveto
(G) true charpath
1 0.7 0 setrgbcolor
fill
1 0.582123 scale
0 -0.1 translate
0 -3.44411 translate
1 -0.3698 scale
newpath
0 0 moveto
(C) true charpath
0.8 0.8 2.4 setrgbcolor
fill
1 -2.70417 scale
0 3.44411 translate
7.65 0 translate
7.65 0 translate
-30.6 -23.1593 translate
newpath
-3.825 -1.9125 moveto
38.25 0 rlineto
0 45.9 rlineto
-38.25 0 rlineto
0 -45.9 rlineto
closepath
0 0 0 setrgbcolor
stroke
-275.4 0 translate
0 18.1779 translate
/Helvetica findfont
5.61816 scalefont
setfont
newpath
0 0 moveto
(Motif Name:) true charpath
0 0 0 setrgbcolor
fill
70.227 0 translate
/Helvetica-Bold findfont
5.61816 scalefont
setfont
newpath
0 0 moveto
(AAGJ06000001.1_33355203-33358182(+)_1|10|1x0) true charpath
0 0 0 setrgbcolor
fill
-70.227 0 translate
0 -68.25 translate
0 29.125 translate
/Helvetica findfont
8.262 scalefont
setfont
newpath
0 0 moveto
(Gene:) true charpath
0 0 0 setrgbcolor
fill
42.1362 0 translate
/Helvetica-Bold findfont
8.262 scalefont
setfont
newpath
0 0 moveto
(AAGJ06000001.1_33355203-33358182(+)_1) true charpath
0 0 0 setrgbcolor
fill
-42.1362 0 translate
-30.6 -29.125 translate
306 0 translate
2.10375 0 translate
/Helvetica findfont
5.508 scalefont
setfont
newpath
0 0 moveto
(1) true charpath
0 0 0 setrgbcolor
fill
7.65 0 translate
newpath
0 0 moveto
(2) true charpath
0 0 0 setrgbcolor
fill
7.65 0 translate
newpath
0 0 moveto
(3) true charpath
0 0 0 setrgbcolor
fill
7.65 0 translate
newpath
0 0 moveto
(4) true charpath
0 0 0 setrgbcolor
fill
7.65 0 translate
newpath
0 0 moveto
(5) true charpath
0 0 0 setrgbcolor
fill
7.65 0 translate
newpath
0 0 moveto
(6) true charpath
0 0 0 setrgbcolor
fill
7.65 0 translate
newpath
0 0 moveto
(7) true charpath
0 0 0 setrgbcolor
fill
7.65 0 translate
newpath
0 0 moveto
(8) true charpath
0 0 0 setrgbcolor
fill
7.65 0 translate
newpath
0 0 moveto
(9) true charpath
0 0 0 setrgbcolor
fill
7.65 0 translate
newpath
0 0 moveto
(0) true charpath
0 0 0 setrgbcolor
fill
7.65 0 translate
newpath
0 0 moveto
(1) true charpath
0 0 0 setrgbcolor
fill
7.65 0 translate
newpath
0 0 moveto
(2) true charpath
0 0 0 setrgbcolor
fill
7.65 0 translate
newpath
0 0 moveto
(3) true charpath
0 0 0 setrgbcolor
fill
7.65 0 translate
newpath
0 0 moveto
(4) true charpath
0 0 0 setrgbcolor
fill
7.65 0 translate
newpath
0 0 moveto
(5) true charpath
0 0 0 setrgbcolor
fill
7.65 0 translate
newpath
0 0 moveto
(6) true charpath
0 0 0 setrgbcolor
fill
7.65 0 translate
newpath
0 0 moveto
(7) true charpath
0 0 0 setrgbcolor
fill
7.65 0 translate
newpath
0 0 moveto
(8) true charpath
0 0 0 setrgbcolor
fill
7.65 0 translate
newpath
0 0 moveto
(9) true charpath
0 0 0 setrgbcolor
fill
7.65 0 translate
newpath
0 0 moveto
(0) true charpath
0 0 0 setrgbcolor
fill
7.65 0 translate
newpath
0 0 moveto
(1) true charpath
0 0 0 setrgbcolor
fill
7.65 0 translate
newpath
0 0 moveto
(2) true charpath
0 0 0 setrgbcolor
fill
7.65 0 translate
newpath
0 0 moveto
(3) true charpath
0 0 0 setrgbcolor
fill
7.65 0 translate
newpath
0 0 moveto
(4) true charpath
0 0 0 setrgbcolor
fill
7.65 0 translate
newpath
0 0 moveto
(5) true charpath
0 0 0 setrgbcolor
fill
7.65 0 translate
newpath
0 0 moveto
(6) true charpath
0 0 0 setrgbcolor
fill
7.65 0 translate
newpath
0 0 moveto
(7) true charpath
0 0 0 setrgbcolor
fill
7.65 0 translate
newpath
0 0 moveto
(8) true charpath
0 0 0 setrgbcolor
fill
7.65 0 translate
newpath
0 0 moveto
(9) true charpath
0 0 0 setrgbcolor
fill
7.65 0 translate
newpath
0 0 moveto
(0) true charpath
0 0 0 setrgbcolor
fill
7.65 0 translate
newpath
0 0 moveto
(1) true charpath
0 0 0 setrgbcolor
fill
7.65 0 translate
-239.254 0 translate
0 3.93429 translate
0 19.225 translate
/Helvetica findfont
5.508 scalefont
setfont
244.8 -1.57371 translate
newpath
0 0 moveto
(0) true charpath
0 0 0 setrgbcolor
fill
0 19.125 translate
newpath
0 0 moveto
(+0.57) true charpath
0 0 0 setrgbcolor
fill
0 -38.25 translate
newpath
0 0 moveto
(-3.03) true charpath
0 0 0 setrgbcolor
fill
-244.8 19.125 translate
0 1.57371 translate
/Helvetica-Bold findfont
11.016 scalefont
setfont
0 -0.1 translate
1 -0.275241 scale
newpath
0 0 moveto
(A) true charpath
2.4 0.8 0.8 setrgbcolor
fill
1 -3.63318 scale
0 0.1 translate
0 0.1 translate
1 2.07772 scale
newpath
0 0 moveto
(G) true charpath
1 0.7 0 setrgbcolor
fill
1 0.481296 scale
0 -0.1 translate
0 -3.05261 translate
1 -0.360477 scale
newpath
0 0 moveto
(T) true charpath
0.8 0.9 0.8 setrgbcolor
fill
1 -2.7741 scale
0 3.05261 translate
0 -6.67591 translate
1 -0.537961 scale
newpath
0 0 moveto
(C) true charpath
0.8 0.8 2.4 setrgbcolor
fill
1 -1.85887 scale
0 6.67591 translate
7.65 0 translate
0 0.1 translate
1 2.33056 scale
newpath
0 0 moveto
(C) true charpath
0 0 8 setrgbcolor
fill
1 0.429082 scale
0 -0.1 translate
0 -0.1 translate
1 -0.658954 scale
newpath
0 0 moveto
(T) true charpath
0.8 0.9 0.8 setrgbcolor
fill
1 -1.51756 scale
0 0.1 translate
0 -6.07189 translate
1 -0.731667 scale
newpath
0 0 moveto
(A) true charpath
2.4 0.8 0.8 setrgbcolor
fill
1 -1.36674 scale
0 6.07189 translate
0 -12.6159 translate
1 -0.739934 scale
newpath
0 0 moveto
(G) true charpath
1 0.94 0.8 setrgbcolor
fill
1 -1.35147 scale
0 12.6159 translate
7.65 0 translate
0 -0.1 translate
1 -0.237622 scale
newpath
0 0 moveto
(T) true charpath
0.8 0.9 0.8 setrgbcolor
fill
1 -4.20837 scale
0 0.1 translate
0 0.1 translate
1 2.21036 scale
newpath
0 0 moveto
(G) true charpath
1 0.7 0 setrgbcolor
fill
1 0.452416 scale
0 -0.1 translate
0 -2.7566 translate
1 -0.789398 scale
newpath
0 0 moveto
(C) true charpath
0.8 0.8 2.4 setrgbcolor
fill
1 -1.26679 scale
0 2.7566 translate
0 -9.75489 translate
1 -0.825708 scale
newpath
0 0 moveto
(A) true charpath
2.4 0.8 0.8 setrgbcolor
fill
1 -1.21108 scale
0 9.75489 translate
7.65 0 translate
0 -0.1 translate
1 -0.0608171 scale
newpath
0 0 moveto
(T) true charpath
0.8 0.9 0.8 setrgbcolor
fill
1 -16.4427 scale
0 0.1 translate
0 -1.3654 translate
1 -0.201263 scale
newpath
0 0 moveto
(C) true charpath
0.8 0.8 2.4 setrgbcolor
fill
1 -4.96862 scale
0 1.3654 translate
0 0.1 translate
1 1.69758 scale
newpath
0 0 moveto
(G) true charpath
1 0.7 0 setrgbcolor
fill
1 0.589075 scale
0 -0.1 translate
0 -3.73591 translate
1 -0.302221 scale
newpath
0 0 moveto
(A) true charpath
2.4 0.8 0.8 setrgbcolor
fill
1 -3.30884 scale
0 3.73591 translate
7.65 0 translate
0 0.1 translate
1 2.18572 scale
newpath
0 0 moveto
(C) true charpath
0 0 8 setrgbcolor
fill
1 0.457516 scale
0 -0.1 translate
0 -0.1 translate
1 -0.383601 scale
newpath
0 0 moveto
(T) true charpath
0.8 0.9 0.8 setrgbcolor
fill
1 -2.60688 scale
0 0.1 translate
0 -3.90525 translate
1 -0.498938 scale
newpath
0 0 moveto
(G) true charpath
1 0.94 0.8 setrgbcolor
fill
1 -2.00426 scale
0 3.90525 translate
0 -8.61804 translate
1 -0.573286 scale
newpath
0 0 moveto
(A) true charpath
2.4 0.8 0.8 setrgbcolor
fill
1 -1.74433 scale
0 8.61804 translate
7.65 0 translate
0 -0.1 translate
1 -0.267871 scale
newpath
0 0 moveto
(T) true charpath
0.8 0.9 0.8 setrgbcolor
fill
1 -3.73314 scale
0 0.1 translate
0 0.1 translate
1 2.10823 scale
newpath
0 0 moveto
(G) true charpath
1 0.7 0 setrgbcolor
fill
1 0.474331 scale
0 -0.1 translate
0 -2.99462 translate
1 -0.429203 scale
newpath
0 0 moveto
(C) true charpath
0.8 0.8 2.4 setrgbcolor
fill
1 -2.3299 scale
0 2.99462 translate
0 -7.15869 translate
1 -0.567927 scale
newpath
0 0 moveto
(A) true charpath
2.4 0.8 0.8 setrgbcolor
fill
1 -1.76079 scale
0 7.15869 translate
7.65 0 translate
0 0.1 translate
1 1.54817 scale
newpath
0 0 moveto
(A) true charpath
8 0 0 setrgbcolor
fill
1 0.645924 scale
0 -0.1 translate
0 -0.1 translate
1 -0.236543 scale
newpath
0 0 moveto
(T) true charpath
0.8 0.9 0.8 setrgbcolor
fill
1 -4.22757 scale
0 0.1 translate
0 -2.74811 translate
1 -0.436614 scale
newpath
0 0 moveto
(G) true charpath
1 0.94 0.8 setrgbcolor
fill
1 -2.29035 scale
0 2.74811 translate
7.65 0 translate
0 0.1 translate
1 0.439204 scale
newpath
0 0 moveto
(T) true charpath
0 0.5 0 setrgbcolor
fill
1 2.27685 scale
0 -0.1 translate
0 4.34277 translate
1 1.50711 scale
newpath
0 0 moveto
(C) true charpath
0 0 8 setrgbcolor
fill
1 0.663521 scale
0 -4.34277 translate
0 -0.1 translate
1 -0.553272 scale
newpath
0 0 moveto
(A) true charpath
2.4 0.8 0.8 setrgbcolor
fill
1 -1.80743 scale
0 0.1 translate
0 -5.24032 translate
1 -0.604361 scale
newpath
0 0 moveto
(G) true charpath
1 0.94 0.8 setrgbcolor
fill
1 -1.65464 scale
0 5.24032 translate
7.65 0 translate
0 0.1 translate
1 2.23882 scale
newpath
0 0 moveto
(G) true charpath
1 0.7 0 setrgbcolor
fill
1 0.446664 scale
0 -0.1 translate
0 -0.1 translate
1 -0.410391 scale
newpath
0 0 moveto
(A) true charpath
2.4 0.8 0.8 setrgbcolor
fill
1 -2.4367 scale
0 0.1 translate
0 -4.11604 translate
1 -0.532533 scale
newpath
0 0 moveto
(T) true charpath
0.8 0.9 0.8 setrgbcolor
fill
1 -1.87782 scale
0 4.11604 translate
0 -9.09317 translate
1 -0.779729 scale
newpath
0 0 moveto
(C) true charpath
0.8 0.8 2.4 setrgbcolor
fill
1 -1.2825 scale
0 9.09317 translate
7.65 0 translate
0 -0.1 translate
1 -0.0288896 scale
newpath
0 0 moveto
(T) true charpath
0.8 0.9 0.8 setrgbcolor
fill
1 -34.6145 scale
0 0.1 translate
0 0.1 translate
1 1.25511 scale
newpath
0 0 moveto
(G) true charpath
1 0.7 0 setrgbcolor
fill
1 0.796741 scale
0 -0.1 translate
0 -1.11418 translate
1 -0.299611 scale
newpath
0 0 moveto
(C) true charpath
0.8 0.8 2.4 setrgbcolor
fill
1 -3.33766 scale
0 1.11418 translate
7.65 0 translate
0 0.1 translate
1 1.34416 scale
newpath
0 0 moveto
(T) true charpath
0 0.5 0 setrgbcolor
fill
1 0.74396 scale
0 -0.1 translate
0 -0.1 translate
1 -0.410762 scale
newpath
0 0 moveto
(C) true charpath
0.8 0.8 2.4 setrgbcolor
fill
1 -2.4345 scale
0 0.1 translate
7.65 0 translate
0 -0.1 translate
1 -0.206722 scale
newpath
0 0 moveto
(C) true charpath
0.8 0.8 2.4 setrgbcolor
fill
1 -4.83741 scale
0 0.1 translate
0 0.1 translate
1 1.54979 scale
newpath
0 0 moveto
(T) true charpath
0 0.5 0 setrgbcolor
fill
1 0.64525 scale
0 -0.1 translate
0 -2.51346 translate
1 -0.355375 scale
newpath
0 0 moveto
(A) true charpath
2.4 0.8 0.8 setrgbcolor
fill
1 -2.81393 scale
0 2.51346 translate
7.65 0 translate
0 0.1 translate
1 0.134039 scale
newpath
0 0 moveto
(A) true charpath
8 0 0 setrgbcolor
fill
1 7.46052 scale
0 -0.1 translate
0 1.94155 translate
1 0.412422 scale
newpath
0 0 moveto
(G) true charpath
1 0.7 0 setrgbcolor
fill
1 2.4247 scale
0 -1.94155 translate
0 -0.1 translate
1 -0.0494551 scale
newpath
0 0 moveto
(C) true charpath
0.8 0.8 2.4 setrgbcolor
fill
1 -20.2204 scale
0 0.1 translate
7.65 0 translate
0 -0.1 translate
1 -0.100729 scale
newpath
0 0 moveto
(A) true charpath
2.4 0.8 0.8 setrgbcolor
fill
1 -9.92763 scale
0 0.1 translate
0 -1.67945 translate
1 -0.105226 scale
newpath
0 0 moveto
(T) true charpath
0.8 0.9 0.8 setrgbcolor
fill
1 -9.50335 scale
0 1.67945 translate
0 -3.29429 translate
1 -0.178949 scale
newpath
0 0 moveto
(G) true charpath
1 0.94 0.8 setrgbcolor
fill
1 -5.58818 scale
0 3.29429 translate
0 0.1 translate
1 1.55166 scale
newpath
0 0 moveto
(C) true charpath
0 0 8 setrgbcolor
fill
1 0.64447 scale
0 -0.1 translate
7.65 0 translate
0 -0.1 translate
1 -0.0545753 scale
newpath
0 0 moveto
(C) true charpath
0.8 0.8 2.4 setrgbcolor
fill
1 -18.3233 scale
0 0.1 translate
0 -1.31629 translate
1 -0.096884 scale
newpath
0 0 moveto
(A) true charpath
2.4 0.8 0.8 setrgbcolor
fill
1 -10.3216 scale
0 1.31629 translate
0 0.1 translate
1 1.043 scale
newpath
0 0 moveto
(T) true charpath
0 0.5 0 setrgbcolor
fill
1 0.958774 scale
0 -0.1 translate
7.65 0 translate
0 0.1 translate
1 0.343325 scale
newpath
0 0 moveto
(A) true charpath
8 0 0 setrgbcolor
fill
1 2.91269 scale
0 -0.1 translate
0 3.58834 translate
1 0.450564 scale
newpath
0 0 moveto
(C) true charpath
0 0 8 setrgbcolor
fill
1 2.21944 scale
0 -3.58834 translate
0 -0.1 translate
1 -0.0682655 scale
newpath
0 0 moveto
(G) true charpath
1 0.94 0.8 setrgbcolor
fill
1 -14.6487 scale
0 0.1 translate
7.65 0 translate
0 -0.1 translate
1 -0.0271132 scale
newpath
0 0 moveto
(A) true charpath
2.4 0.8 0.8 setrgbcolor
fill
1 -36.8824 scale
0 0.1 translate
0 0.1 translate
1 1.03783 scale
newpath
0 0 moveto
(T) true charpath
0 0.5 0 setrgbcolor
fill
1 0.963548 scale
0 -0.1 translate
0 -1.1002 translate
1 -0.189126 scale
newpath
0 0 moveto
(C) true charpath
0.8 0.8 2.4 setrgbcolor
fill
1 -5.28747 scale
0 1.1002 translate
7.65 0 translate
0 -0.1 translate
1 -0.0289581 scale
newpath
0 0 moveto
(A) true charpath
2.4 0.8 0.8 setrgbcolor
fill
1 -34.5327 scale
0 0.1 translate
0 -1.11472 translate
1 -0.0855597 scale
newpath
0 0 moveto
(C) true charpath
0.8 0.8 2.4 setrgbcolor
fill
1 -11.6877 scale
0 1.11472 translate
0 -2.57481 translate
1 -0.0991622 scale
newpath
0 0 moveto
(G) true charpath
1 0.94 0.8 setrgbcolor
fill
1 -10.0845 scale
0 2.57481 translate
0 0.1 translate
1 1.32806 scale
newpath
0 0 moveto
(T) true charpath
0 0.5 0 setrgbcolor
fill
1 0.752979 scale
0 -0.1 translate
7.65 0 translate
0 0.1 translate
1 0.618375 scale
newpath
0 0 moveto
(A) true charpath
8 0 0 setrgbcolor
fill
1 1.61714 scale
0 -0.1 translate
0 -0.1 translate
1 -0.0714863 scale
newpath
0 0 moveto
(T) true charpath
0.8 0.9 0.8 setrgbcolor
fill
1 -13.9887 scale
0 0.1 translate
7.65 0 translate
0 -0.1 translate
1 -0.133816 scale
newpath
0 0 moveto
(G) true charpath
1 0.94 0.8 setrgbcolor
fill
1 -7.47295 scale
0 0.1 translate
0 -1.9398 translate
1 -0.215529 scale
newpath
0 0 moveto
(A) true charpath
2.4 0.8 0.8 setrgbcolor
fill
1 -4.63974 scale
0 1.9398 translate
0 -4.42256 translate
1 -0.229054 scale
newpath
0 0 moveto
(C) true charpath
0.8 0.8 2.4 setrgbcolor
fill
1 -4.36579 scale
0 4.42256 translate
0 0.1 translate
1 1.74105 scale
newpath
0 0 moveto
(T) true charpath
0 0.5 0 setrgbcolor
fill
1 0.574366 scale
0 -0.1 translate
7.65 0 translate
0 -0.1 translate
1 -0.281369 scale
newpath
0 0 moveto
(G) true charpath
1 0.94 0.8 setrgbcolor
fill
1 -3.55405 scale
0 0.1 translate
0 0.1 translate
1 2.04768 scale
newpath
0 0 moveto
(T) true charpath
0 0.5 0 setrgbcolor
fill
1 0.488358 scale
0 -0.1 translate
0 -3.10083 translate
1 -0.312792 scale
newpath
0 0 moveto
(A) true charpath
2.4 0.8 0.8 setrgbcolor
fill
1 -3.19702 scale
0 3.10083 translate
0 -6.34891 translate
1 -0.499293 scale
newpath
0 0 moveto
(C) true charpath
0.8 0.8 2.4 setrgbcolor
fill
1 -2.00283 scale
0 6.34891 translate
7.65 0 translate
0 0.1 translate
1 0.227754 scale
newpath
0 0 moveto
(G) true charpath
1 0.7 0 setrgbcolor
fill
1 4.39071 scale
0 -0.1 translate
0 2.67895 translate
1 0.388113 scale
newpath
0 0 moveto
(A) true charpath
8 0 0 setrgbcolor
fill
1 2.57657 scale
0 -2.67895 translate
0 -0.1 translate
1 -0.0497801 scale
newpath
0 0 moveto
(T) true charpath
0.8 0.9 0.8 setrgbcolor
fill
1 -20.0883 scale
0 0.1 translate
7.65 0 translate
0 -0.1 translate
1 -0.153677 scale
newpath
0 0 moveto
(G) true charpath
1 0.94 0.8 setrgbcolor
fill
1 -6.50715 scale
0 0.1 translate
0 0.1 translate
1 1.47018 scale
newpath
0 0 moveto
(T) true charpath
0 0.5 0 setrgbcolor
fill
1 0.680188 scale
0 -0.1 translate
0 -2.09608 translate
1 -0.245771 scale
newpath
0 0 moveto
(C) true charpath
0.8 0.8 2.4 setrgbcolor
fill
1 -4.06883 scale
0 2.09608 translate
7.65 0 translate
0 -0.1 translate
1 -0.0501119 scale
newpath
0 0 moveto
(A) true charpath
2.4 0.8 0.8 setrgbcolor
fill
1 -19.9553 scale
0 0.1 translate
0 -1.28117 translate
1 -0.134167 scale
newpath
0 0 moveto
(G) true charpath
1 0.94 0.8 setrgbcolor
fill
1 -7.45337 scale
0 1.28117 translate
0 0.1 translate
1 1.63561 scale
newpath
0 0 moveto
(T) true charpath
0 0.5 0 setrgbcolor
fill
1 0.611393 scale
0 -0.1 translate
0 -3.12373 translate
1 -0.328162 scale
newpath
0 0 moveto
(C) true charpath
0.8 0.8 2.4 setrgbcolor
fill
1 -3.04727 scale
0 3.12373 translate
7.65 0 translate
0 0.1 translate
1 0.975098 scale
newpath
0 0 moveto
(A) true charpath
8 0 0 setrgbcolor
fill
1 1.02554 scale
0 -0.1 translate
0 -0.1 translate
1 -0.141977 scale
newpath
0 0 moveto
(C) true charpath
0.8 0.8 2.4 setrgbcolor
fill
1 -7.04342 scale
0 0.1 translate
7.65 0 translate
0 -0.1 translate
1 -0.0305496 scale
newpath
0 0 moveto
(A) true charpath
2.4 0.8 0.8 setrgbcolor
fill
1 -32.7336 scale
0 0.1 translate
0 -1.12724 translate
1 -0.0510468 scale
newpath
0 0 moveto
(G) true charpath
1 0.94 0.8 setrgbcolor
fill
1 -19.5899 scale
0 1.12724 translate
0 -2.31576 translate
1 -0.124204 scale
newpath
0 0 moveto
(C) true charpath
0.8 0.8 2.4 setrgbcolor
fill
1 -8.0513 scale
0 2.31576 translate
0 0.1 translate
1 1.31178 scale
newpath
0 0 moveto
(T) true charpath
0 0.5 0 setrgbcolor
fill
1 0.762323 scale
0 -0.1 translate
7.65 0 translate
0 0.1 translate
1 2.04144 scale
newpath
0 0 moveto
(T) true charpath
0 0.5 0 setrgbcolor
fill
1 0.48985 scale
0 -0.1 translate
0 -0.1 translate
1 -0.320077 scale
newpath
0 0 moveto
(A) true charpath
2.4 0.8 0.8 setrgbcolor
fill
1 -3.12425 scale
0 0.1 translate
0 -3.40541 translate
1 -0.357527 scale
newpath
0 0 moveto
(G) true charpath
1 0.94 0.8 setrgbcolor
fill
1 -2.79699 scale
0 3.40541 translate
0 -7.00549 translate
1 -0.366912 scale
newpath
0 0 moveto
(C) true charpath
0.8 0.8 2.4 setrgbcolor
fill
1 -2.72545 scale
0 7.00549 translate
7.65 0 translate
0 0.1 translate
1 0.352719 scale
newpath
0 0 moveto
(A) true charpath
8 0 0 setrgbcolor
fill
1 2.83512 scale
0 -0.1 translate
0 -0.1 translate
1 -0.0260604 scale
newpath
0 0 moveto
(C) true charpath
0.8 0.8 2.4 setrgbcolor
fill
1 -38.3723 scale
0 0.1 translate
7.65 0 translate
0 -0.1 translate
1 -0.00606717 scale
newpath
0 0 moveto
(A) true charpath
2.4 0.8 0.8 setrgbcolor
fill
1 -164.821 scale
0 0.1 translate
0 -0.934597 translate
1 -0.00916955 scale
newpath
0 0 moveto
(C) true charpath
0.8 0.8 2.4 setrgbcolor
fill
1 -109.057 scale
0 0.934597 translate
0 -1.79361 translate
1 -0.0827141 scale
newpath
0 0 moveto
(G) true charpath
1 0.94 0.8 setrgbcolor
fill
1 -12.0898 scale
0 1.79361 translate
0 0.1 translate
1 1.13027 scale
newpath
0 0 moveto
(T) true charpath
0 0.5 0 setrgbcolor
fill
1 0.884743 scale
0 -0.1 translate
7.65 0 translate
0 0.1 translate
1 0.0640592 scale
newpath
0 0 moveto
(A) true charpath
8 0 0 setrgbcolor
fill
1 15.6106 scale
0 -0.1 translate
0 1.39091 translate
1 0.0904763 scale
newpath
0 0 moveto
(T) true charpath
0 0.5 0 setrgbcolor
fill
1 11.0526 scale
0 -1.39091 translate
7.65 0 translate
7.65 0 translate
-237.15 -23.1593 translate
newpath
-3.825 -1.9125 moveto
244.8 0 rlineto
0 45.9 rlineto
-244.8 0 rlineto
0 -45.9 rlineto
closepath
0 0 0 setrgbcolor
stroke
-275.4 0 translate
0 18.1779 translate
/Helvetica findfont
5.61816 scalefont
setfont
newpath
0 0 moveto
(Motif Name:) true charpath
0 0 0 setrgbcolor
fill
70.227 0 translate
/Helvetica-Bold findfont
5.61816 scalefont
setfont
newpath
0 0 moveto
(AAGJ06000001.1_33355203-33358182(+)_1|11|1x0) true charpath
0 0 0 setrgbcolor
fill
-70.227 0 translate
0 -68.25 translate
0 29.125 translate
/Helvetica findfont
8.262 scalefont
setfont
newpath
0 0 moveto
(Gene:) true charpath
0 0 0 setrgbcolor
fill
42.1362 0 translate
/Helvetica-Bold findfont
8.262 scalefont
setfont
newpath
0 0 moveto
(AAGJ06000001.1_33372757-33375211(+)_1) true charpath
0 0 0 setrgbcolor
fill
-42.1362 0 translate
-30.6 -29.125 translate
306 0 translate
2.10375 0 translate
/Helvetica findfont
5.508 scalefont
setfont
newpath
0 0 moveto
(1) true charpath
0 0 0 setrgbcolor
fill
7.65 0 translate
newpath
0 0 moveto
(2) true charpath
0 0 0 setrgbcolor
fill
7.65 0 translate
newpath
0 0 moveto
(3) true charpath
0 0 0 setrgbcolor
fill
7.65 0 translate
newpath
0 0 moveto
(4) true charpath
0 0 0 setrgbcolor
fill
7.65 0 translate
-32.7037 0 translate
0 3.93429 translate
0 19.225 translate
/Helvetica findfont
5.508 scalefont
setfont
38.25 -1.57371 translate
newpath
0 0 moveto
(0) true charpath
0 0 0 setrgbcolor
fill
0 19.125 translate
newpath
0 0 moveto
(+0.56) true charpath
0 0 0 setrgbcolor
fill
0 -38.25 translate
newpath
0 0 moveto
(-2.83) true charpath
0 0 0 setrgbcolor
fill
-38.25 19.125 translate
0 1.57371 translate
/Helvetica-Bold findfont
11.016 scalefont
setfont
0 0.1 translate
1 0.507456 scale
newpath
0 0 moveto
(A) true charpath
8 0 0 setrgbcolor
fill
1 1.97061 scale
0 -0.1 translate
0 -0.1 translate
1 -0.0521816 scale
newpath
0 0 moveto
(T) true charpath
0.8 0.9 0.8 setrgbcolor
fill
1 -19.1638 scale
0 0.1 translate
0 4.87981 translate
1 0.786996 scale
newpath
0 0 moveto
(G) true charpath
1 0.7 0 setrgbcolor
fill
1 1.27065 scale
0 -4.87981 translate
0 -1.29745 translate
1 -0.287512 scale
newpath
0 0 moveto
(C) true charpath
0.8 0.8 2.4 setrgbcolor
fill
1 -3.47811 scale
0 1.29745 translate
7.65 0 translate
0 0.1 translate
1 2.33056 scale
newpath
0 0 moveto
(A) true charpath
8 0 0 setrgbcolor
fill
1 0.429082 scale
0 -0.1 translate
0 -0.1 translate
1 -0.513771 scale
newpath
0 0 moveto
(G) true charpath
1 0.94 0.8 setrgbcolor
fill
1 -1.94639 scale
0 0.1 translate
0 -4.9295 translate
1 -0.739208 scale
newpath
0 0 moveto
(C) true charpath
0.8 0.8 2.4 setrgbcolor
fill
1 -1.3528 scale
0 4.9295 translate
0 -11.5329 translate
1 -0.877577 scale
newpath
0 0 moveto
(T) true charpath
0.8 0.9 0.8 setrgbcolor
fill
1 -1.1395 scale
0 11.5329 translate
7.65 0 translate
0 0.1 translate
1 0.393698 scale
newpath
0 0 moveto
(T) true charpath
0 0.5 0 setrgbcolor
fill
1 2.54002 scale
0 -0.1 translate
0 3.98469 translate
1 0.566465 scale
newpath
0 0 moveto
(C) true charpath
0 0 8 setrgbcolor
fill
1 1.76533 scale
0 -3.98469 translate
0 -0.1 translate
1 -0.216582 scale
newpath
0 0 moveto
(G) true charpath
1 0.94 0.8 setrgbcolor
fill
1 -4.61718 scale
0 0.1 translate
7.65 0 translate
7.65 0 translate
-30.6 -23.1593 translate
newpath
-3.825 -1.9125 moveto
38.25 0 rlineto
0 45.9 rlineto
-38.25 0 rlineto
0 -45.9 rlineto
closepath
0 0 0 setrgbcolor
stroke
-275.4 0 translate
0 18.1779 translate
/Helvetica findfont
5.61816 scalefont
setfont
newpath
0 0 moveto
(Motif Name:) true charpath
0 0 0 setrgbcolor
fill
70.227 0 translate
/Helvetica-Bold findfont
5.61816 scalefont
setfont
newpath
0 0 moveto
(AAGJ06000001.1_33372757-33375211(+)_1|1|1x0) true charpath
0 0 0 setrgbcolor
fill
-70.227 0 translate
0 -68.25 translate
0 29.125 translate
/Helvetica findfont
8.262 scalefont
setfont
newpath
0 0 moveto
(Gene:) true charpath
0 0 0 setrgbcolor
fill
42.1362 0 translate
/Helvetica-Bold findfont
8.262 scalefont
setfont
newpath
0 0 moveto
(AAGJ06000001.1_33372757-33375211(+)_1) true charpath
0 0 0 setrgbcolor
fill
-42.1362 0 translate
-30.6 -29.125 translate
306 0 translate
2.10375 0 translate
/Helvetica findfont
5.508 scalefont
setfont
newpath
0 0 moveto
(1) true charpath
0 0 0 setrgbcolor
fill
7.65 0 translate
newpath
0 0 moveto
(2) true charpath
0 0 0 setrgbcolor
fill
7.65 0 translate
newpath
0 0 moveto
(3) true charpath
0 0 0 setrgbcolor
fill
7.65 0 translate
newpath
0 0 moveto
(4) true charpath
0 0 0 setrgbcolor
fill
7.65 0 translate
newpath
0 0 moveto
(5) true charpath
0 0 0 setrgbcolor
fill
7.65 0 translate
newpath
0 0 moveto
(6) true charpath
0 0 0 setrgbcolor
fill
7.65 0 translate
newpath
0 0 moveto
(7) true charpath
0 0 0 setrgbcolor
fill
7.65 0 translate
-55.6537 0 translate
0 3.93429 translate
0 19.225 translate
/Helvetica findfont
5.508 scalefont
setfont
61.2 -1.57371 translate
newpath
0 0 moveto
(0) true charpath
0 0 0 setrgbcolor
fill
0 19.125 translate
newpath
0 0 moveto
(+0.57) true charpath
0 0 0 setrgbcolor
fill
0 -38.25 translate
newpath
0 0 moveto
(-2.96) true charpath
0 0 0 setrgbcolor
fill
-61.2 19.125 translate
0 1.57371 translate
/Helvetica-Bold findfont
11.016 scalefont
setfont
0 0.1 translate
1 0.732242 scale
newpath
0 0 moveto
(A) true charpath
8 0 0 setrgbcolor
fill
1 1.36567 scale
0 -0.1 translate
0 6.64856 translate
1 0.916623 scale
newpath
0 0 moveto
(G) true charpath
1 0.7 0 setrgbcolor
fill
1 1.09096 scale
0 -6.64856 translate
0 -0.1 translate
1 -0.25994 scale
newpath
0 0 moveto
(C) true charpath
0.8 0.8 2.4 setrgbcolor
fill
1 -3.84704 scale
0 0.1 translate
0 -2.93221 translate
1 -0.276976 scale
newpath
0 0 moveto
(T) true charpath
0.8 0.9 0.8 setrgbcolor
fill
1 -3.61041 scale
0 2.93221 translate
7.65 0 translate
0 0.1 translate
1 2.33056 scale
newpath
0 0 moveto
(A) true charpath
8 0 0 setrgbcolor
fill
1 0.429082 scale
0 -0.1 translate
0 -0.1 translate
1 -0.62392 scale
newpath
0 0 moveto
(C) true charpath
0.8 0.8 2.4 setrgbcolor
fill
1 -1.60277 scale
0 0.1 translate
0 -5.79621 translate
1 -0.676849 scale
newpath
0 0 moveto
(G) true charpath
1 0.94 0.8 setrgbcolor
fill
1 -1.47743 scale
0 5.79621 translate
0 -11.9089 translate
1 -0.829786 scale
newpath
0 0 moveto
(T) true charpath
0.8 0.9 0.8 setrgbcolor
fill
1 -1.20513 scale
0 11.9089 translate
7.65 0 translate
0 -0.1 translate
1 -0.137569 scale
newpath
0 0 moveto
(T) true charpath
0.8 0.9 0.8 setrgbcolor
fill
1 -7.26906 scale
0 0.1 translate
0 0.1 translate
1 1.98194 scale
newpath
0 0 moveto
(C) true charpath
0 0 8 setrgbcolor
fill
1 0.504557 scale
0 -0.1 translate
0 -1.96933 translate
1 -0.417994 scale
newpath
0 0 moveto
(G) true charpath
1 0.94 0.8 setrgbcolor
fill
1 -2.39238 scale
0 1.96933 translate
0 -6.0452 translate
1 -0.47803 scale
newpath
0 0 moveto
(A) true charpath
2.4 0.8 0.8 setrgbcolor
fill
1 -2.09192 scale
0 6.0452 translate
7.65 0 translate
0 -0.1 translate
1 -0.205932 scale
newpath
0 0 moveto
(A) true charpath
2.4 0.8 0.8 setrgbcolor
fill
1 -4.85597 scale
0 0.1 translate
0 0.1 translate
1 2.03494 scale
newpath
0 0 moveto
(G) true charpath
1 0.7 0 setrgbcolor
fill
1 0.491414 scale
0 -0.1 translate
0 -2.50725 translate
1 -0.437576 scale
newpath
0 0 moveto
(T) true charpath
0.8 0.9 0.8 setrgbcolor
fill
1 -2.28532 scale
0 2.50725 translate
0 -6.7372 translate
1 -0.453537 scale
newpath
0 0 moveto
(C) true charpath
0.8 0.8 2.4 setrgbcolor
fill
1 -2.20489 scale
0 6.7372 translate
7.65 0 translate
0 -0.1 translate
1 -0.0687635 scale
newpath
0 0 moveto
(G) true charpath
1 0.94 0.8 setrgbcolor
fill
1 -14.5426 scale
0 0.1 translate
0 -1.42793 translate
1 -0.126627 scale
newpath
0 0 moveto
(A) true charpath
2.4 0.8 0.8 setrgbcolor
fill
1 -7.8972 scale
0 1.42793 translate
0 0.1 translate
1 1.14786 scale
newpath
0 0 moveto
(C) true charpath
0 0 8 setrgbcolor
fill
1 0.871183 scale
0 -0.1 translate
7.65 0 translate
0 0.1 translate
1 0.685429 scale
newpath
0 0 moveto
(G) true charpath
1 0.7 0 setrgbcolor
fill
1 1.45894 scale
0 -0.1 translate
7.65 0 translate
7.65 0 translate
-53.55 -23.1593 translate
newpath
-3.825 -1.9125 moveto
61.2 0 rlineto
0 45.9 rlineto
-61.2 0 rlineto
0 -45.9 rlineto
closepath
0 0 0 setrgbcolor
stroke
-275.4 0 translate
0 18.1779 translate
/Helvetica findfont
5.61816 scalefont
setfont
newpath
0 0 moveto
(Motif Name:) true charpath
0 0 0 setrgbcolor
fill
70.227 0 translate
/Helvetica-Bold findfont
5.61816 scalefont
setfont
newpath
0 0 moveto
(AAGJ06000001.1_33372757-33375211(+)_1|2|1x0) true charpath
0 0 0 setrgbcolor
fill
-70.227 0 translate
0 -68.25 translate
0 29.125 translate
/Helvetica findfont
8.262 scalefont
setfont
newpath
0 0 moveto
(Gene:) true charpath
0 0 0 setrgbcolor
fill
42.1362 0 translate
/Helvetica-Bold findfont
8.262 scalefont
setfont
newpath
0 0 moveto
(AAGJ06000001.1_33372757-33375211(+)_1) true charpath
0 0 0 setrgbcolor
fill
-42.1362 0 translate
-30.6 -29.125 translate
306 0 translate
2.10375 0 translate
/Helvetica findfont
5.508 scalefont
setfont
newpath
0 0 moveto
(1) true charpath
0 0 0 setrgbcolor
fill
7.65 0 translate
newpath
0 0 moveto
(2) true charpath
0 0 0 setrgbcolor
fill
7.65 0 translate
newpath
0 0 moveto
(3) true charpath
0 0 0 setrgbcolor
fill
7.65 0 translate
newpath
0 0 moveto
(4) true charpath
0 0 0 setrgbcolor
fill
7.65 0 translate
newpath
0 0 moveto
(5) true charpath
0 0 0 setrgbcolor
fill
7.65 0 translate
newpath
0 0 moveto
(6) true charpath
0 0 0 setrgbcolor
fill
7.65 0 translate
newpath
0 0 moveto
(7) true charpath
0 0 0 setrgbcolor
fill
7.65 0 translate
-55.6537 0 translate
0 3.93429 translate
0 19.225 translate
/Helvetica findfont
5.508 scalefont
setfont
61.2 -1.57371 translate
newpath
0 0 moveto
(0) true charpath
0 0 0 setrgbcolor
fill
0 19.125 translate
newpath
0 0 moveto
(+0.57) true charpath
0 0 0 setrgbcolor
fill
0 -38.25 translate
newpath
0 0 moveto
(-3.10) true charpath
0 0 0 setrgbcolor
fill
-61.2 19.125 translate
0 1.57371 translate
/Helvetica-Bold findfont
11.016 scalefont
setfont
0 0.1 translate
1 2.33056 scale
newpath
0 0 moveto
(G) true charpath
1 0.7 0 setrgbcolor
fill
1 0.429082 scale
0 -0.1 translate
0 -0.1 translate
1 -0.57265 scale
newpath
0 0 moveto
(A) true charpath
2.4 0.8 0.8 setrgbcolor
fill
1 -1.74627 scale
0 0.1 translate
0 -5.3928 translate
1 -0.774816 scale
newpath
0 0 moveto
(T) true charpath
0.8 0.9 0.8 setrgbcolor
fill
1 -1.29063 scale
0 5.3928 translate
0 -12.2763 translate
1 -0.783089 scale
newpath
0 0 moveto
(C) true charpath
0.8 0.8 2.4 setrgbcolor
fill
1 -1.27699 scale
0 12.2763 translate
7.65 0 translate
0 0.1 translate
1 2.27694 scale
newpath
0 0 moveto
(A) true charpath
8 0 0 setrgbcolor
fill
1 0.439185 scale
0 -0.1 translate
0 -0.1 translate
1 -0.533209 scale
newpath
0 0 moveto
(G) true charpath
1 0.94 0.8 setrgbcolor
fill
1 -1.87544 scale
0 0.1 translate
0 -5.08245 translate
1 -0.618719 scale
newpath
0 0 moveto
(C) true charpath
0.8 0.8 2.4 setrgbcolor
fill
1 -1.61624 scale
0 5.08245 translate
0 -10.7377 translate
1 -0.624628 scale
newpath
0 0 moveto
(T) true charpath
0.8 0.9 0.8 setrgbcolor
fill
1 -1.60095 scale
0 10.7377 translate
7.65 0 translate
0 0.1 translate
1 0.108453 scale
newpath
0 0 moveto
(A) true charpath
8 0 0 setrgbcolor
fill
1 9.22056 scale
0 -0.1 translate
0 1.74023 translate
1 0.343583 scale
newpath
0 0 moveto
(T) true charpath
0 0.5 0 setrgbcolor
fill
1 2.9105 scale
0 -1.74023 translate
0 -0.1 translate
1 -0.0234381 scale
newpath
0 0 moveto
(G) true charpath
1 0.94 0.8 setrgbcolor
fill
1 -42.6656 scale
0 0.1 translate
7.65 0 translate
0 0.1 translate
1 0.136986 scale
newpath
0 0 moveto
(G) true charpath
1 0.7 0 setrgbcolor
fill
1 7.30002 scale
0 -0.1 translate
0 1.96474 translate
1 0.752894 scale
newpath
0 0 moveto
(T) true charpath
0 0.5 0 setrgbcolor
fill
1 1.32821 scale
0 -1.96474 translate
0 -0.1 translate
1 -0.123371 scale
newpath
0 0 moveto
(C) true charpath
0.8 0.8 2.4 setrgbcolor
fill
1 -8.10562 scale
0 0.1 translate
7.65 0 translate
0 0.1 translate
1 0.250909 scale
newpath
0 0 moveto
(G) true charpath
1 0.7 0 setrgbcolor
fill
1 3.98551 scale
0 -0.1 translate
7.65 0 translate
0 -0.1 translate
1 -0.0327244 scale
newpath
0 0 moveto
(C) true charpath
0.8 0.8 2.4 setrgbcolor
fill
1 -30.5582 scale
0 0.1 translate
0 -1.14435 translate
1 -0.0684718 scale
newpath
0 0 moveto
(T) true charpath
0.8 0.9 0.8 setrgbcolor
fill
1 -14.6046 scale
0 1.14435 translate
0 0.1 translate
1 1.07626 scale
newpath
0 0 moveto
(G) true charpath
1 0.7 0 setrgbcolor
fill
1 0.92914 scale
0 -0.1 translate
7.65 0 translate
7.65 0 translate
-53.55 -23.1593 translate
newpath
-3.825 -1.9125 moveto
61.2 0 rlineto
0 45.9 rlineto
-61.2 0 rlineto
0 -45.9 rlineto
closepath
0 0 0 setrgbcolor
stroke
-275.4 0 translate
0 18.1779 translate
/Helvetica findfont
5.61816 scalefont
setfont
newpath
0 0 moveto
(Motif Name:) true charpath
0 0 0 setrgbcolor
fill
70.227 0 translate
/Helvetica-Bold findfont
5.61816 scalefont
setfont
newpath
0 0 moveto
(AAGJ06000001.1_33372757-33375211(+)_1|3|1x0) true charpath
0 0 0 setrgbcolor
fill
-70.227 0 translate
0 -68.25 translate
0 29.125 translate
/Helvetica findfont
8.262 scalefont
setfont
newpath
0 0 moveto
(Gene:) true charpath
0 0 0 setrgbcolor
fill
42.1362 0 translate
/Helvetica-Bold findfont
8.262 scalefont
setfont
newpath
0 0 moveto
(AAGJ06000001.1_33372757-33375211(+)_1) true charpath
0 0 0 setrgbcolor
fill
-42.1362 0 translate
-30.6 -29.125 translate
306 0 translate
2.10375 0 translate
/Helvetica findfont
5.508 scalefont
setfont
newpath
0 0 moveto
(1) true charpath
0 0 0 setrgbcolor
fill
7.65 0 translate
newpath
0 0 moveto
(2) true charpath
0 0 0 setrgbcolor
fill
7.65 0 translate
newpath
0 0 moveto
(3) true charpath
0 0 0 setrgbcolor
fill
7.65 0 translate
newpath
0 0 moveto
(4) true charpath
0 0 0 setrgbcolor
fill
7.65 0 translate
-32.7037 0 translate
0 3.93429 translate
0 19.225 translate
/Helvetica findfont
5.508 scalefont
setfont
38.25 -1.57371 translate
newpath
0 0 moveto
(0) true charpath
0 0 0 setrgbcolor
fill
0 19.125 translate
newpath
0 0 moveto
(+0.57) true charpath
0 0 0 setrgbcolor
fill
0 -38.25 translate
newpath
0 0 moveto
(-3.10) true charpath
0 0 0 setrgbcolor
fill
-38.25 19.125 translate
0 1.57371 translate
/Helvetica-Bold findfont
11.016 scalefont
setfont
0 0.1 translate
1 2.33056 scale
newpath
0 0 moveto
(G) true charpath
1 0.7 0 setrgbcolor
fill
1 0.429082 scale
0 -0.1 translate
0 -0.1 translate
1 -0.587874 scale
newpath
0 0 moveto
(A) true charpath
2.4 0.8 0.8 setrgbcolor
fill
1 -1.70104 scale
0 0.1 translate
0 -5.51259 translate
1 -0.76026 scale
newpath
0 0 moveto
(C) true charpath
0.8 0.8 2.4 setrgbcolor
fill
1 -1.31534 scale
0 5.51259 translate
0 -12.2816 translate
1 -0.782421 scale
newpath
0 0 moveto
(T) true charpath
0.8 0.9 0.8 setrgbcolor
fill
1 -1.27808 scale
0 12.2816 translate
7.65 0 translate
0 0.1 translate
1 0.0908244 scale
newpath
0 0 moveto
(T) true charpath
0 0.5 0 setrgbcolor
fill
1 11.0103 scale
0 -0.1 translate
0 1.60152 translate
1 1.48278 scale
newpath
0 0 moveto
(C) true charpath
0 0 8 setrgbcolor
fill
1 0.674409 scale
0 -1.60152 translate
0 -0.1 translate
1 -0.314808 scale
newpath
0 0 moveto
(A) true charpath
2.4 0.8 0.8 setrgbcolor
fill
1 -3.17654 scale
0 0.1 translate
0 -3.36395 translate
1 -0.376369 scale
newpath
0 0 moveto
(G) true charpath
1 0.94 0.8 setrgbcolor
fill
1 -2.65696 scale
0 3.36395 translate
7.65 0 translate
0 -0.1 translate
1 -0.187962 scale
newpath
0 0 moveto
(A) true charpath
2.4 0.8 0.8 setrgbcolor
fill
1 -5.32023 scale
0 0.1 translate
0 0.1 translate
1 2.01086 scale
newpath
0 0 moveto
(G) true charpath
1 0.7 0 setrgbcolor
fill
1 0.497299 scale
0 -0.1 translate
0 -2.36585 translate
1 -0.345568 scale
newpath
0 0 moveto
(T) true charpath
0.8 0.9 0.8 setrgbcolor
fill
1 -2.89378 scale
0 2.36585 translate
0 -5.87183 translate
1 -0.489592 scale
newpath
0 0 moveto
(C) true charpath
0.8 0.8 2.4 setrgbcolor
fill
1 -2.04252 scale
0 5.87183 translate
7.65 0 translate
7.65 0 translate
-30.6 -23.1593 translate
newpath
-3.825 -1.9125 moveto
38.25 0 rlineto
0 45.9 rlineto
-38.25 0 rlineto
0 -45.9 rlineto
closepath
0 0 0 setrgbcolor
stroke
-275.4 0 translate
0 18.1779 translate
/Helvetica findfont
5.61816 scalefont
setfont
newpath
0 0 moveto
(Motif Name:) true charpath
0 0 0 setrgbcolor
fill
70.227 0 translate
/Helvetica-Bold findfont
5.61816 scalefont
setfont
newpath
0 0 moveto
(AAGJ06000001.1_33372757-33375211(+)_1|4|1x0) true charpath
0 0 0 setrgbcolor
fill
-70.227 0 translate
0 -68.25 translate
0 29.125 translate
/Helvetica findfont
8.262 scalefont
setfont
newpath
0 0 moveto
(Gene:) true charpath
0 0 0 setrgbcolor
fill
42.1362 0 translate
/Helvetica-Bold findfont
8.262 scalefont
setfont
newpath
0 0 moveto
(AAGJ06000001.1_33372757-33375211(+)_1) true charpath
0 0 0 setrgbcolor
fill
-42.1362 0 translate
-30.6 -29.125 translate
306 0 translate
2.10375 0 translate
/Helvetica findfont
5.508 scalefont
setfont
newpath
0 0 moveto
(1) true charpath
0 0 0 setrgbcolor
fill
7.65 0 translate
newpath
0 0 moveto
(2) true charpath
0 0 0 setrgbcolor
fill
7.65 0 translate
newpath
0 0 moveto
(3) true charpath
0 0 0 setrgbcolor
fill
7.65 0 translate
newpath
0 0 moveto
(4) true charpath
0 0 0 setrgbcolor
fill
7.65 0 translate
-32.7037 0 translate
0 3.93429 translate
0 19.225 translate
/Helvetica findfont
5.508 scalefont
setfont
38.25 -1.57371 translate
newpath
0 0 moveto
(0) true charpath
0 0 0 setrgbcolor
fill
0 19.125 translate
newpath
0 0 moveto
(+0.57) true charpath
0 0 0 setrgbcolor
fill
0 -38.25 translate
newpath
0 0 moveto
(-3.01) true charpath
0 0 0 setrgbcolor
fill
-38.25 19.125 translate
0 1.57371 translate
/Helvetica-Bold findfont
11.016 scalefont
setfont
0 0.1 translate
1 0.312539 scale
newpath
0 0 moveto
(G) true charpath
1 0.7 0 setrgbcolor
fill
1 3.1996 scale
0 -0.1 translate
0 -0.1 translate
1 -0.00296044 scale
newpath
0 0 moveto
(T) true charpath
0.8 0.9 0.8 setrgbcolor
fill
1 -337.788 scale
0 0.1 translate
0 3.34609 translate
1 0.542336 scale
newpath
0 0 moveto
(A) true charpath
8 0 0 setrgbcolor
fill
1 1.84388 scale
0 -3.34609 translate
0 -0.910152 translate
1 -0.0817395 scale
newpath
0 0 moveto
(C) true charpath
0.8 0.8 2.4 setrgbcolor
fill
1 -12.234 scale
0 0.910152 translate
7.65 0 translate
0 0.1 translate
1 2.33056 scale
newpath
0 0 moveto
(A) true charpath
8 0 0 setrgbcolor
fill
1 0.429082 scale
0 -0.1 translate
0 -0.1 translate
1 -0.55583 scale
newpath
0 0 moveto
(G) true charpath
1 0.94 0.8 setrgbcolor
fill
1 -1.79911 scale
0 0.1 translate
0 -5.26044 translate
1 -0.763804 scale
newpath
0 0 moveto
(T) true charpath
0.8 0.9 0.8 setrgbcolor
fill
1 -1.30924 scale
0 5.26044 translate
0 -12.0573 translate
1 -0.810922 scale
newpath
0 0 moveto
(C) true charpath
0.8 0.8 2.4 setrgbcolor
fill
1 -1.23316 scale
0 12.0573 translate
7.65 0 translate
0 -0.1 translate
1 -0.0250302 scale
newpath
0 0 moveto
(T) true charpath
0.8 0.9 0.8 setrgbcolor
fill
1 -39.9518 scale
0 0.1 translate
0 -1.08381 translate
1 -0.189289 scale
newpath
0 0 moveto
(A) true charpath
2.4 0.8 0.8 setrgbcolor
fill
1 -5.28294 scale
0 1.08381 translate
0 0.1 translate
1 1.7425 scale
newpath
0 0 moveto
(C) true charpath
0 0 8 setrgbcolor
fill
1 0.573889 scale
0 -0.1 translate
0 -3.3601 translate
1 -0.513183 scale
newpath
0 0 moveto
(G) true charpath
1 0.94 0.8 setrgbcolor
fill
1 -1.94862 scale
0 3.3601 translate
7.65 0 translate
7.65 0 translate
-30.6 -23.1593 translate
newpath
-3.825 -1.9125 moveto
38.25 0 rlineto
0 45.9 rlineto
-38.25 0 rlineto
0 -45.9 rlineto
closepath
0 0 0 setrgbcolor
stroke
-275.4 0 translate
0 18.1779 translate
/Helvetica findfont
5.61816 scalefont
setfont
newpath
0 0 moveto
(Motif Name:) true charpath
0 0 0 setrgbcolor
fill
70.227 0 translate
/Helvetica-Bold findfont
5.61816 scalefont
setfont
newpath
0 0 moveto
(AAGJ06000001.1_33372757-33375211(+)_1|5|1x0) true charpath
0 0 0 setrgbcolor
fill
-70.227 0 translate
0 -68.25 translate
0 29.125 translate
/Helvetica findfont
8.262 scalefont
setfont
newpath
0 0 moveto
(Gene:) true charpath
0 0 0 setrgbcolor
fill
42.1362 0 translate
/Helvetica-Bold findfont
8.262 scalefont
setfont
newpath
0 0 moveto
(AAGJ06000001.1_33372757-33375211(+)_1) true charpath
0 0 0 setrgbcolor
fill
-42.1362 0 translate
-30.6 -29.125 translate
306 0 translate
2.10375 0 translate
/Helvetica findfont
5.508 scalefont
setfont
newpath
0 0 moveto
(1) true charpath
0 0 0 setrgbcolor
fill
7.65 0 translate
newpath
0 0 moveto
(2) true charpath
0 0 0 setrgbcolor
fill
7.65 0 translate
newpath
0 0 moveto
(3) true charpath
0 0 0 setrgbcolor
fill
7.65 0 translate
newpath
0 0 moveto
(4) true charpath
0 0 0 setrgbcolor
fill
7.65 0 translate
newpath
0 0 moveto
(5) true charpath
0 0 0 setrgbcolor
fill
7.65 0 translate
newpath
0 0 moveto
(6) true charpath
0 0 0 setrgbcolor
fill
7.65 0 translate
newpath
0 0 moveto
(7) true charpath
0 0 0 setrgbcolor
fill
7.65 0 translate
-55.6537 0 translate
0 3.93429 translate
0 19.225 translate
/Helvetica findfont
5.508 scalefont
setfont
61.2 -1.57371 translate
newpath
0 0 moveto
(0) true charpath
0 0 0 setrgbcolor
fill
0 19.125 translate
newpath
0 0 moveto
(+0.55) true charpath
0 0 0 setrgbcolor
fill
0 -38.25 translate
newpath
0 0 moveto
(-2.79) true charpath
0 0 0 setrgbcolor
fill
-61.2 19.125 translate
0 1.57371 translate
/Helvetica-Bold findfont
11.016 scalefont
setfont
0 0.1 translate
1 0.313407 scale
newpath
0 0 moveto
(G) true charpath
1 0.7 0 setrgbcolor
fill
1 3.19074 scale
0 -0.1 translate
0 3.35293 translate
1 0.669143 scale
newpath
0 0 moveto
(A) true charpath
8 0 0 setrgbcolor
fill
1 1.49445 scale
0 -3.35293 translate
0 -0.1 translate
1 -0.218116 scale
newpath
0 0 moveto
(C) true charpath
0.8 0.8 2.4 setrgbcolor
fill
1 -4.58472 scale
0 0.1 translate
7.65 0 translate
0 -0.1 translate
1 -0.188127 scale
newpath
0 0 moveto
(G) true charpath
1 0.94 0.8 setrgbcolor
fill
1 -5.31556 scale
0 0.1 translate
0 0.1 translate
1 2.11397 scale
newpath
0 0 moveto
(A) true charpath
8 0 0 setrgbcolor
fill
1 0.473044 scale
0 -0.1 translate
0 -2.36715 translate
1 -0.537412 scale
newpath
0 0 moveto
(T) true charpath
0.8 0.9 0.8 setrgbcolor
fill
1 -1.86077 scale
0 2.36715 translate
0 -7.38267 translate
1 -0.620207 scale
newpath
0 0 moveto
(C) true charpath
0.8 0.8 2.4 setrgbcolor
fill
1 -1.61236 scale
0 7.38267 translate
7.65 0 translate
0 0.1 translate
1 0.0822299 scale
newpath
0 0 moveto
(T) true charpath
0 0.5 0 setrgbcolor
fill
1 12.161 scale
0 -0.1 translate
0 1.53389 translate
1 0.218842 scale
newpath
0 0 moveto
(A) true charpath
8 0 0 setrgbcolor
fill
1 4.5695 scale
0 -1.53389 translate
0 4.04272 translate
1 0.314198 scale
newpath
0 0 moveto
(C) true charpath
0 0 8 setrgbcolor
fill
1 3.18271 scale
0 -4.04272 translate
0 -0.1 translate
1 -0.182149 scale
newpath
0 0 moveto
(G) true charpath
1 0.94 0.8 setrgbcolor
fill
1 -5.49001 scale
0 0.1 translate
7.65 0 translate
0 0.1 translate
1 2.33056 scale
newpath
0 0 moveto
(G) true charpath
1 0.7 0 setrgbcolor
fill
1 0.429082 scale
0 -0.1 translate
0 -0.1 translate
1 -0.415439 scale
newpath
0 0 moveto
(A) true charpath
2.4 0.8 0.8 setrgbcolor
fill
1 -2.40709 scale
0 0.1 translate
0 -4.15577 translate
1 -0.820467 scale
newpath
0 0 moveto
(T) true charpath
0.8 0.9 0.8 setrgbcolor
fill
1 -1.21882 scale
0 4.15577 translate
0 -11.3985 translate
1 -0.89465 scale
newpath
0 0 moveto
(C) true charpath
0.8 0.8 2.4 setrgbcolor
fill
1 -1.11776 scale
0 11.3985 translate
7.65 0 translate
0 0.1 translate
1 0.799592 scale
newpath
0 0 moveto
(T) true charpath
0 0.5 0 setrgbcolor
fill
1 1.25064 scale
0 -0.1 translate
0 7.1785 translate
1 1.22881 scale
newpath
0 0 moveto
(C) true charpath
0 0 8 setrgbcolor
fill
1 0.813795 scale
0 -7.1785 translate
0 -0.1 translate
1 -0.470903 scale
newpath
0 0 moveto
(A) true charpath
2.4 0.8 0.8 setrgbcolor
fill
1 -2.12358 scale
0 0.1 translate
0 -4.59219 translate
1 -0.580355 scale
newpath
0 0 moveto
(G) true charpath
1 0.94 0.8 setrgbcolor
fill
1 -1.72308 scale
0 4.59219 translate
7.65 0 translate
0 0.1 translate
1 0.831312 scale
newpath
0 0 moveto
(G) true charpath
1 0.7 0 setrgbcolor
fill
1 1.20292 scale
0 -0.1 translate
0 7.42809 translate
1 1.11064 scale
newpath
0 0 moveto
(T) true charpath
0 0.5 0 setrgbcolor
fill
1 0.900379 scale
0 -7.42809 translate
0 -0.1 translate
1 -0.332603 scale
newpath
0 0 moveto
(A) true charpath
2.4 0.8 0.8 setrgbcolor
fill
1 -3.00659 scale
0 0.1 translate
0 -3.50397 translate
1 -0.588656 scale
newpath
0 0 moveto
(C) true charpath
0.8 0.8 2.4 setrgbcolor
fill
1 -1.69879 scale
0 3.50397 translate
7.65 0 translate
7.65 0 translate
-53.55 -23.1593 translate
newpath
-3.825 -1.9125 moveto
61.2 0 rlineto
0 45.9 rlineto
-61.2 0 rlineto
0 -45.9 rlineto
closepath
0 0 0 setrgbcolor
stroke
-275.4 0 translate
0 18.1779 translate
/Helvetica findfont
5.61816 scalefont
setfont
newpath
0 0 moveto
(Motif Name:) true charpath
0 0 0 setrgbcolor
fill
70.227 0 translate
/Helvetica-Bold findfont
5.61816 scalefont
setfont
newpath
0 0 moveto
(AAGJ06000001.1_33372757-33375211(+)_1|6|1x0) true charpath
0 0 0 setrgbcolor
fill
-70.227 0 translate
0 -68.25 translate
showpage
30.6 674.55 translate
0 29.125 translate
/Helvetica findfont
8.262 scalefont
setfont
newpath
0 0 moveto
(Gene:) true charpath
0 0 0 setrgbcolor
fill
42.1362 0 translate
/Helvetica-Bold findfont
8.262 scalefont
setfont
newpath
0 0 moveto
(AAGJ06000001.1_33372757-33375211(+)_1) true charpath
0 0 0 setrgbcolor
fill
-42.1362 0 translate
-30.6 -29.125 translate
306 0 translate
2.10375 0 translate
/Helvetica findfont
5.508 scalefont
setfont
newpath
0 0 moveto
(1) true charpath
0 0 0 setrgbcolor
fill
7.65 0 translate
newpath
0 0 moveto
(2) true charpath
0 0 0 setrgbcolor
fill
7.65 0 translate
newpath
0 0 moveto
(3) true charpath
0 0 0 setrgbcolor
fill
7.65 0 translate
newpath
0 0 moveto
(4) true charpath
0 0 0 setrgbcolor
fill
7.65 0 translate
newpath
0 0 moveto
(5) true charpath
0 0 0 setrgbcolor
fill
7.65 0 translate
newpath
0 0 moveto
(6) true charpath
0 0 0 setrgbcolor
fill
7.65 0 translate
newpath
0 0 moveto
(7) true charpath
0 0 0 setrgbcolor
fill
7.65 0 translate
newpath
0 0 moveto
(8) true charpath
0 0 0 setrgbcolor
fill
7.65 0 translate
newpath
0 0 moveto
(9) true charpath
0 0 0 setrgbcolor
fill
7.65 0 translate
newpath
0 0 moveto
(0) true charpath
0 0 0 setrgbcolor
fill
7.65 0 translate
newpath
0 0 moveto
(1) true charpath
0 0 0 setrgbcolor
fill
7.65 0 translate
newpath
0 0 moveto
(2) true charpath
0 0 0 setrgbcolor
fill
7.65 0 translate
newpath
0 0 moveto
(3) true charpath
0 0 0 setrgbcolor
fill
7.65 0 translate
newpath
0 0 moveto
(4) true charpath
0 0 0 setrgbcolor
fill
7.65 0 translate
newpath
0 0 moveto
(5) true charpath
0 0 0 setrgbcolor
fill
7.65 0 translate
newpath
0 0 moveto
(6) true charpath
0 0 0 setrgbcolor
fill
7.65 0 translate
newpath
0 0 moveto
(7) true charpath
0 0 0 setrgbcolor
fill
7.65 0 translate
newpath
0 0 moveto
(8) true charpath
0 0 0 setrgbcolor
fill
7.65 0 translate
newpath
0 0 moveto
(9) true charpath
0 0 0 setrgbcolor
fill
7.65 0 translate
newpath
0 0 moveto
(0) true charpath
0 0 0 setrgbcolor
fill
7.65 0 translate
newpath
0 0 moveto
(1) true charpath
0 0 0 setrgbcolor
fill
7.65 0 translate
newpath
0 0 moveto
(2) true charpath
0 0 0 setrgbcolor
fill
7.65 0 translate
newpath
0 0 moveto
(3) true charpath
0 0 0 setrgbcolor
fill
7.65 0 translate
newpath
0 0 moveto
(4) true charpath
0 0 0 setrgbcolor
fill
7.65 0 translate
newpath
0 0 moveto
(5) true charpath
0 0 0 setrgbcolor
fill
7.65 0 translate
newpath
0 0 moveto
(6) true charpath
0 0 0 setrgbcolor
fill
7.65 0 translate
newpath
0 0 moveto
(7) true charpath
0 0 0 setrgbcolor
fill
7.65 0 translate
newpath
0 0 moveto
(8) true charpath
0 0 0 setrgbcolor
fill
7.65 0 translate
newpath
0 0 moveto
(9) true charpath
0 0 0 setrgbcolor
fill
7.65 0 translate
newpath
0 0 moveto
(0) true charpath
0 0 0 setrgbcolor
fill
7.65 0 translate
newpath
0 0 moveto
(1) true charpath
0 0 0 setrgbcolor
fill
7.65 0 translate
-239.254 0 translate
0 3.93429 translate
0 19.225 translate
/Helvetica findfont
5.508 scalefont
setfont
244.8 -1.57371 translate
newpath
0 0 moveto
(0) true charpath
0 0 0 setrgbcolor
fill
0 19.125 translate
newpath
0 0 moveto
(+0.57) true charpath
0 0 0 setrgbcolor
fill
0 -38.25 translate
newpath
0 0 moveto
(-3.14) true charpath
0 0 0 setrgbcolor
fill
-244.8 19.125 translate
0 1.57371 translate
/Helvetica-Bold findfont
11.016 scalefont
setfont
0 -0.1 translate
1 -0.0815337 scale
newpath
0 0 moveto
(T) true charpath
0.8 0.9 0.8 setrgbcolor
fill
1 -12.2649 scale
0 0.1 translate
0 -1.52841 translate
1 -0.156945 scale
newpath
0 0 moveto
(C) true charpath
0.8 0.8 2.4 setrgbcolor
fill
1 -6.37166 scale
0 1.52841 translate
0 0.1 translate
1 1.68946 scale
newpath
0 0 moveto
(G) true charpath
1 0.7 0 setrgbcolor
fill
1 0.591906 scale
0 -0.1 translate
0 -3.5502 translate
1 -0.286145 scale
newpath
0 0 moveto
(A) true charpath
2.4 0.8 0.8 setrgbcolor
fill
1 -3.49473 scale
0 3.5502 translate
7.65 0 translate
0 -0.1 translate
1 -0.201809 scale
newpath
0 0 moveto
(T) true charpath
0.8 0.9 0.8 setrgbcolor
fill
1 -4.95517 scale
0 0.1 translate
0 -2.47481 translate
1 -0.224761 scale
newpath
0 0 moveto
(G) true charpath
1 0.94 0.8 setrgbcolor
fill
1 -4.44916 scale
0 2.47481 translate
0 0.1 translate
1 1.92984 scale
newpath
0 0 moveto
(C) true charpath
0 0 8 setrgbcolor
fill
1 0.518177 scale
0 -0.1 translate
0 -5.03022 translate
1 -0.422864 scale
newpath
0 0 moveto
(A) true charpath
2.4 0.8 0.8 setrgbcolor
fill
1 -2.36483 scale
0 5.03022 translate
7.65 0 translate
0 -0.1 translate
1 -0.278614 scale
newpath
0 0 moveto
(T) true charpath
0.8 0.9 0.8 setrgbcolor
fill
1 -3.5892 scale
0 0.1 translate
0 0.1 translate
1 2.14607 scale
newpath
0 0 moveto
(G) true charpath
1 0.7 0 setrgbcolor
fill
1 0.465968 scale
0 -0.1 translate
0 -3.07915 translate
1 -0.477777 scale
newpath
0 0 moveto
(C) true charpath
0.8 0.8 2.4 setrgbcolor
fill
1 -2.09303 scale
0 3.07915 translate
0 -7.62543 translate
1 -0.60515 scale
newpath
0 0 moveto
(A) true charpath
2.4 0.8 0.8 setrgbcolor
fill
1 -1.65248 scale
0 7.62543 translate
7.65 0 translate
0 0.1 translate
1 0.429448 scale
newpath
0 0 moveto
(G) true charpath
1 0.7 0 setrgbcolor
fill
1 2.32857 scale
0 -0.1 translate
0 4.266 translate
1 0.769156 scale
newpath
0 0 moveto
(A) true charpath
8 0 0 setrgbcolor
fill
1 1.30013 scale
0 -4.266 translate
0 -0.1 translate
1 -0.110136 scale
newpath
0 0 moveto
(C) true charpath
0.8 0.8 2.4 setrgbcolor
fill
1 -9.0797 scale
0 0.1 translate
0 -1.75347 translate
1 -0.11205 scale
newpath
0 0 moveto
(T) true charpath
0.8 0.9 0.8 setrgbcolor
fill
1 -8.92463 scale
0 1.75347 translate
7.65 0 translate
0 -0.1 translate
1 -0.0106176 scale
newpath
0 0 moveto
(C) true charpath
0.8 0.8 2.4 setrgbcolor
fill
1 -94.1828 scale
0 0.1 translate
0 0.1 translate
1 1.75272 scale
newpath
0 0 moveto
(T) true charpath
0 0.5 0 setrgbcolor
fill
1 0.570542 scale
0 -0.1 translate
0 -0.970403 translate
1 -0.318643 scale
newpath
0 0 moveto
(A) true charpath
2.4 0.8 0.8 setrgbcolor
fill
1 -3.1383 scale
0 0.970403 translate
0 -4.26453 translate
1 -0.345014 scale
newpath
0 0 moveto
(G) true charpath
1 0.94 0.8 setrgbcolor
fill
1 -2.89844 scale
0 4.26453 translate
7.65 0 translate
0 0.1 translate
1 2.33056 scale
newpath
0 0 moveto
(G) true charpath
1 0.7 0 setrgbcolor
fill
1 0.429082 scale
0 -0.1 translate
0 -0.1 translate
1 -0.66696 scale
newpath
0 0 moveto
(T) true charpath
0.8 0.9 0.8 setrgbcolor
fill
1 -1.49934 scale
0 0.1 translate
0 -6.13488 translate
1 -0.693127 scale
newpath
0 0 moveto
(A) true charpath
2.4 0.8 0.8 setrgbcolor
fill
1 -1.44274 scale
0 6.13488 translate
0 -12.3757 translate
1 -0.770469 scale
newpath
0 0 moveto
(C) true charpath
0.8 0.8 2.4 setrgbcolor
fill
1 -1.29791 scale
0 12.3757 translate
7.65 0 translate
0 -0.1 translate
1 -0.0478942 scale
newpath
0 0 moveto
(T) true charpath
0.8 0.9 0.8 setrgbcolor
fill
1 -20.8794 scale
0 0.1 translate
0 0.1 translate
1 1.35799 scale
newpath
0 0 moveto
(G) true charpath
1 0.7 0 setrgbcolor
fill
1 0.736382 scale
0 -0.1 translate
0 -1.26372 translate
1 -0.339923 scale
newpath
0 0 moveto
(C) true charpath
0.8 0.8 2.4 setrgbcolor
fill
1 -2.94184 scale
0 1.26372 translate
7.65 0 translate
0 -0.1 translate
1 -0.0146677 scale
newpath
0 0 moveto
(G) true charpath
1 0.94 0.8 setrgbcolor
fill
1 -68.177 scale
0 0.1 translate
0 0.1 translate
1 1.44676 scale
newpath
0 0 moveto
(T) true charpath
0 0.5 0 setrgbcolor
fill
1 0.691201 scale
0 -0.1 translate
0 -1.00227 translate
1 -0.461659 scale
newpath
0 0 moveto
(C) true charpath
0.8 0.8 2.4 setrgbcolor
fill
1 -2.1661 scale
0 1.00227 translate
7.65 0 translate
0 0.1 translate
1 1.65516 scale
newpath
0 0 moveto
(T) true charpath
0 0.5 0 setrgbcolor
fill
1 0.604173 scale
0 -0.1 translate
0 -0.1 translate
1 -0.245264 scale
newpath
0 0 moveto
(C) true charpath
0.8 0.8 2.4 setrgbcolor
fill
1 -4.07725 scale
0 0.1 translate
0 -2.81673 translate
1 -0.405599 scale
newpath
0 0 moveto
(A) true charpath
2.4 0.8 0.8 setrgbcolor
fill
1 -2.46549 scale
0 2.81673 translate
7.65 0 translate
0 0.1 translate
1 0.152429 scale
newpath
0 0 moveto
(A) true charpath
8 0 0 setrgbcolor
fill
1 6.56043 scale
0 -0.1 translate
0 2.08626 translate
1 0.461937 scale
newpath
0 0 moveto
(G) true charpath
1 0.7 0 setrgbcolor
fill
1 2.1648 scale
0 -2.08626 translate
0 -0.1 translate
1 -0.0626487 scale
newpath
0 0 moveto
(C) true charpath
0.8 0.8 2.4 setrgbcolor
fill
1 -15.962 scale
0 0.1 translate
7.65 0 translate
0 -0.1 translate
1 -0.129197 scale
newpath
0 0 moveto
(A) true charpath
2.4 0.8 0.8 setrgbcolor
fill
1 -7.74012 scale
0 0.1 translate
0 -1.90345 translate
1 -0.13405 scale
newpath
0 0 moveto
(T) true charpath
0.8 0.9 0.8 setrgbcolor
fill
1 -7.45991 scale
0 1.90345 translate
0 -3.74509 translate
1 -0.213576 scale
newpath
0 0 moveto
(G) true charpath
1 0.94 0.8 setrgbcolor
fill
1 -4.68218 scale
0 3.74509 translate
0 0.1 translate
1 1.66677 scale
newpath
0 0 moveto
(C) true charpath
0 0 8 setrgbcolor
fill
1 0.599962 scale
0 -0.1 translate
7.65 0 translate
0 -0.1 translate
1 -0.0719787 scale
newpath
0 0 moveto
(C) true charpath
0.8 0.8 2.4 setrgbcolor
fill
1 -13.893 scale
0 0.1 translate
0 -1.45323 translate
1 -0.117621 scale
newpath
0 0 moveto
(A) true charpath
2.4 0.8 0.8 setrgbcolor
fill
1 -8.5019 scale
0 1.45323 translate
0 0.1 translate
1 1.14209 scale
newpath
0 0 moveto
(T) true charpath
0 0.5 0 setrgbcolor
fill
1 0.875587 scale
0 -0.1 translate
7.65 0 translate
0 0.1 translate
1 0.380803 scale
newpath
0 0 moveto
(A) true charpath
8 0 0 setrgbcolor
fill
1 2.62603 scale
0 -0.1 translate
0 -0.1 translate
1 -0.00118729 scale
newpath
0 0 moveto
(T) true charpath
0.8 0.9 0.8 setrgbcolor
fill
1 -842.253 scale
0 0.1 translate
0 3.88323 translate
1 0.500037 scale
newpath
0 0 moveto
(C) true charpath
0 0 8 setrgbcolor
fill
1 1.99985 scale
0 -3.88323 translate
0 -0.896199 translate
1 -0.0837246 scale
newpath
0 0 moveto
(G) true charpath
1 0.94 0.8 setrgbcolor
fill
1 -11.9439 scale
0 0.896199 translate
7.65 0 translate
0 -0.1 translate
1 -0.0430247 scale
newpath
0 0 moveto
(A) true charpath
2.4 0.8 0.8 setrgbcolor
fill
1 -23.2424 scale
0 0.1 translate
0 0.1 translate
1 1.13265 scale
newpath
0 0 moveto
(T) true charpath
0 0.5 0 setrgbcolor
fill
1 0.882887 scale
0 -0.1 translate
0 -1.2254 translate
1 -0.217797 scale
newpath
0 0 moveto
(C) true charpath
0.8 0.8 2.4 setrgbcolor
fill
1 -4.59144 scale
0 1.2254 translate
7.65 0 translate
0 -0.1 translate
1 -0.0475877 scale
newpath
0 0 moveto
(A) true charpath
2.4 0.8 0.8 setrgbcolor
fill
1 -21.0139 scale
0 0.1 translate
0 -1.2613 translate
1 -0.10865 scale
newpath
0 0 moveto
(C) true charpath
0.8 0.8 2.4 setrgbcolor
fill
1 -9.20386 scale
0 1.2613 translate
0 -2.90308 translate
1 -0.123322 scale
newpath
0 0 moveto
(G) true charpath
1 0.94 0.8 setrgbcolor
fill
1 -8.10883 scale
0 2.90308 translate
0 0.1 translate
1 1.44118 scale
newpath
0 0 moveto
(T) true charpath
0 0.5 0 setrgbcolor
fill
1 0.693876 scale
0 -0.1 translate
7.65 0 translate
0 0.1 translate
1 0.687228 scale
newpath
0 0 moveto
(A) true charpath
8 0 0 setrgbcolor
fill
1 1.45512 scale
0 -0.1 translate
0 -0.1 translate
1 -0.0870884 scale
newpath
0 0 moveto
(T) true charpath
0.8 0.9 0.8 setrgbcolor
fill
1 -11.4826 scale
0 0.1 translate
7.65 0 translate
0 -0.1 translate
1 -0.169588 scale
newpath
0 0 moveto
(G) true charpath
1 0.94 0.8 setrgbcolor
fill
1 -5.89664 scale
0 0.1 translate
0 0.1 translate
1 1.85148 scale
newpath
0 0 moveto
(T) true charpath
0 0.5 0 setrgbcolor
fill
1 0.540107 scale
0 -0.1 translate
0 -2.22127 translate
1 -0.257732 scale
newpath
0 0 moveto
(A) true charpath
2.4 0.8 0.8 setrgbcolor
fill
1 -3.88 scale
0 2.22127 translate
0 -5.03611 translate
1 -0.272318 scale
newpath
0 0 moveto
(C) true charpath
0.8 0.8 2.4 setrgbcolor
fill
1 -3.67217 scale
0 5.03611 translate
7.65 0 translate
0 0.1 translate
1 2.13328 scale
newpath
0 0 moveto
(T) true charpath
0 0.5 0 setrgbcolor
fill
1 0.468763 scale
0 -0.1 translate
0 -0.1 translate
1 -0.339487 scale
newpath
0 0 moveto
(G) true charpath
1 0.94 0.8 setrgbcolor
fill
1 -2.94562 scale
0 0.1 translate
0 -3.55814 translate
1 -0.373377 scale
newpath
0 0 moveto
(A) true charpath
2.4 0.8 0.8 setrgbcolor
fill
1 -2.67826 scale
0 3.55814 translate
0 -7.28294 translate
1 -0.574479 scale
newpath
0 0 moveto
(C) true charpath
0.8 0.8 2.4 setrgbcolor
fill
1 -1.74071 scale
0 7.28294 translate
7.65 0 translate
0 -0.1 translate
1 -0.0327199 scale
newpath
0 0 moveto
(C) true charpath
0.8 0.8 2.4 setrgbcolor
fill
1 -30.5624 scale
0 0.1 translate
0 0.1 translate
1 0.999875 scale
newpath
0 0 moveto
(A) true charpath
8 0 0 setrgbcolor
fill
1 1.00013 scale
0 -0.1 translate
0 -1.14432 translate
1 -0.126276 scale
newpath
0 0 moveto
(T) true charpath
0.8 0.9 0.8 setrgbcolor
fill
1 -7.91917 scale
0 1.14432 translate
7.65 0 translate
0 0.1 translate
1 2.11738 scale
newpath
0 0 moveto
(T) true charpath
0 0.5 0 setrgbcolor
fill
1 0.472283 scale
0 -0.1 translate
0 -0.1 translate
1 -0.327761 scale
newpath
0 0 moveto
(A) true charpath
2.4 0.8 0.8 setrgbcolor
fill
1 -3.05101 scale
0 0.1 translate
0 -3.46586 translate
1 -0.377735 scale
newpath
0 0 moveto
(C) true charpath
0.8 0.8 2.4 setrgbcolor
fill
1 -2.64736 scale
0 3.46586 translate
0 -7.22496 translate
1 -0.522945 scale
newpath
0 0 moveto
(G) true charpath
1 0.94 0.8 setrgbcolor
fill
1 -1.91225 scale
0 7.22496 translate
7.65 0 translate
0 0.1 translate
1 2.30775 scale
newpath
0 0 moveto
(T) true charpath
0 0.5 0 setrgbcolor
fill
1 0.433322 scale
0 -0.1 translate
0 -0.1 translate
1 -0.607966 scale
newpath
0 0 moveto
(G) true charpath
1 0.94 0.8 setrgbcolor
fill
1 -1.64483 scale
0 0.1 translate
0 -5.67068 translate
1 -0.636718 scale
newpath
0 0 moveto
(A) true charpath
2.4 0.8 0.8 setrgbcolor
fill
1 -1.57055 scale
0 5.67068 translate
0 -11.4676 translate
1 -0.732698 scale
newpath
0 0 moveto
(C) true charpath
0.8 0.8 2.4 setrgbcolor
fill
1 -1.36482 scale
0 11.4676 translate
7.65 0 translate
0 0.1 translate
1 0.0167735 scale
newpath
0 0 moveto
(G) true charpath
1 0.7 0 setrgbcolor
fill
1 59.6177 scale
0 -0.1 translate
0 1.01884 translate
1 0.844369 scale
newpath
0 0 moveto
(A) true charpath
8 0 0 setrgbcolor
fill
1 1.18432 scale
0 -1.01884 translate
0 -0.1 translate
1 -0.174132 scale
newpath
0 0 moveto
(C) true charpath
0.8 0.8 2.4 setrgbcolor
fill
1 -5.74277 scale
0 0.1 translate
7.65 0 translate
0 -0.1 translate
1 -0.0106569 scale
newpath
0 0 moveto
(G) true charpath
1 0.94 0.8 setrgbcolor
fill
1 -93.8363 scale
0 0.1 translate
0 -0.970711 translate
1 -0.0957902 scale
newpath
0 0 moveto
(A) true charpath
2.4 0.8 0.8 setrgbcolor
fill
1 -10.4395 scale
0 0.970711 translate
0 0.1 translate
1 1.49713 scale
newpath
0 0 moveto
(T) true charpath
0 0.5 0 setrgbcolor
fill
1 0.667947 scale
0 -0.1 translate
0 -2.5113 translate
1 -0.254901 scale
newpath
0 0 moveto
(C) true charpath
0.8 0.8 2.4 setrgbcolor
fill
1 -3.92309 scale
0 2.5113 translate
7.65 0 translate
0 -0.1 translate
1 -0.258231 scale
newpath
0 0 moveto
(A) true charpath
2.4 0.8 0.8 setrgbcolor
fill
1 -3.87251 scale
0 0.1 translate
0 0.1 translate
1 2.04059 scale
newpath
0 0 moveto
(T) true charpath
0 0.5 0 setrgbcolor
fill
1 0.490055 scale
0 -0.1 translate
0 -2.91876 translate
1 -0.34257 scale
newpath
0 0 moveto
(G) true charpath
1 0.94 0.8 setrgbcolor
fill
1 -2.91912 scale
0 2.91876 translate
0 -6.40115 translate
1 -0.439229 scale
newpath
0 0 moveto
(C) true charpath
0.8 0.8 2.4 setrgbcolor
fill
1 -2.27671 scale
0 6.40115 translate
7.65 0 translate
0 -0.1 translate
1 -0.079944 scale
newpath
0 0 moveto
(C) true charpath
0.8 0.8 2.4 setrgbcolor
fill
1 -12.5088 scale
0 0.1 translate
0 -1.5159 translate
1 -0.104348 scale
newpath
0 0 moveto
(T) true charpath
0.8 0.9 0.8 setrgbcolor
fill
1 -9.58331 scale
0 1.5159 translate
0 0.1 translate
1 1.60614 scale
newpath
0 0 moveto
(A) true charpath
8 0 0 setrgbcolor
fill
1 0.622612 scale
0 -0.1 translate
0 -3.12383 translate
1 -0.251328 scale
newpath
0 0 moveto
(G) true charpath
1 0.94 0.8 setrgbcolor
fill
1 -3.97887 scale
0 3.12383 translate
7.65 0 translate
0 -0.1 translate
1 -0.296176 scale
newpath
0 0 moveto
(G) true charpath
1 0.94 0.8 setrgbcolor
fill
1 -3.37637 scale
0 0.1 translate
0 0.1 translate
1 2.14456 scale
newpath
0 0 moveto
(A) true charpath
8 0 0 setrgbcolor
fill
1 0.466296 scale
0 -0.1 translate
0 -3.21734 translate
1 -0.490044 scale
newpath
0 0 moveto
(T) true charpath
0.8 0.9 0.8 setrgbcolor
fill
1 -2.04063 scale
0 3.21734 translate
0 -7.86014 translate
1 -0.541249 scale
newpath
0 0 moveto
(C) true charpath
0.8 0.8 2.4 setrgbcolor
fill
1 -1.84758 scale
0 7.86014 translate
7.65 0 translate
0 0.1 translate
1 0.227759 scale
newpath
0 0 moveto
(T) true charpath
0 0.5 0 setrgbcolor
fill
1 4.3906 scale
0 -0.1 translate
0 -0.1 translate
1 -0.0576976 scale
newpath
0 0 moveto
(A) true charpath
2.4 0.8 0.8 setrgbcolor
fill
1 -17.3318 scale
0 0.1 translate
0 2.679 translate
1 0.847971 scale
newpath
0 0 moveto
(G) true charpath
1 0.7 0 setrgbcolor
fill
1 1.17929 scale
0 -2.679 translate
0 -1.34085 translate
1 -0.126487 scale
newpath
0 0 moveto
(C) true charpath
0.8 0.8 2.4 setrgbcolor
fill
1 -7.90598 scale
0 1.34085 translate
7.65 0 translate
0 0.1 translate
1 0.407032 scale
newpath
0 0 moveto
(G) true charpath
1 0.7 0 setrgbcolor
fill
1 2.45681 scale
0 -0.1 translate
0 4.08961 translate
1 0.446643 scale
newpath
0 0 moveto
(T) true charpath
0 0.5 0 setrgbcolor
fill
1 2.23893 scale
0 -4.08961 translate
0 -0.1 translate
1 -0.222958 scale
newpath
0 0 moveto
(C) true charpath
0.8 0.8 2.4 setrgbcolor
fill
1 -4.48515 scale
0 0.1 translate
7.65 0 translate
0 0.1 translate
1 1.08703 scale
newpath
0 0 moveto
(C) true charpath
0 0 8 setrgbcolor
fill
1 0.919938 scale
0 -0.1 translate
0 -0.1 translate
1 -0.125578 scale
newpath
0 0 moveto
(A) true charpath
2.4 0.8 0.8 setrgbcolor
fill
1 -7.96315 scale
0 0.1 translate
7.65 0 translate
0 -0.1 translate
1 -0.0393477 scale
newpath
0 0 moveto
(C) true charpath
0.8 0.8 2.4 setrgbcolor
fill
1 -25.4144 scale
0 0.1 translate
0 -1.19647 translate
1 -0.0875741 scale
newpath
0 0 moveto
(A) true charpath
2.4 0.8 0.8 setrgbcolor
fill
1 -11.4189 scale
0 1.19647 translate
0 -2.67241 translate
1 -0.0985637 scale
newpath
0 0 moveto
(T) true charpath
0.8 0.9 0.8 setrgbcolor
fill
1 -10.1457 scale
0 2.67241 translate
0 0.1 translate
1 1.36747 scale
newpath
0 0 moveto
(G) true charpath
1 0.7 0 setrgbcolor
fill
1 0.731279 scale
0 -0.1 translate
7.65 0 translate
7.65 0 translate
-237.15 -23.1593 translate
newpath
-3.825 -1.9125 moveto
244.8 0 rlineto
0 45.9 rlineto
-244.8 0 rlineto
0 -45.9 rlineto
closepath
0 0 0 setrgbcolor
stroke
-275.4 0 translate
0 18.1779 translate
/Helvetica findfont
5.61816 scalefont
setfont
newpath
0 0 moveto
(Motif Name:) true charpath
0 0 0 setrgbcolor
fill
70.227 0 translate
/Helvetica-Bold findfont
5.61816 scalefont
setfont
newpath
0 0 moveto
(AAGJ06000001.1_33372757-33375211(+)_1|7|1x0) true charpath
0 0 0 setrgbcolor
fill
-70.227 0 translate
0 -68.25 translate
0 29.125 translate
/Helvetica findfont
8.262 scalefont
setfont
newpath
0 0 moveto
(Gene:) true charpath
0 0 0 setrgbcolor
fill
42.1362 0 translate
/Helvetica-Bold findfont
8.262 scalefont
setfont
newpath
0 0 moveto
(AAGJ06000001.1_33383652-33385521(+)_1) true charpath
0 0 0 setrgbcolor
fill
-42.1362 0 translate
-30.6 -29.125 translate
306 0 translate
2.10375 0 translate
/Helvetica findfont
5.508 scalefont
setfont
newpath
0 0 moveto
(1) true charpath
0 0 0 setrgbcolor
fill
7.65 0 translate
newpath
0 0 moveto
(2) true charpath
0 0 0 setrgbcolor
fill
7.65 0 translate
newpath
0 0 moveto
(3) true charpath
0 0 0 setrgbcolor
fill
7.65 0 translate
newpath
0 0 moveto
(4) true charpath
0 0 0 setrgbcolor
fill
7.65 0 translate
-32.7037 0 translate
0 3.93429 translate
0 19.225 translate
/Helvetica findfont
5.508 scalefont
setfont
38.25 -1.57371 translate
newpath
0 0 moveto
(0) true charpath
0 0 0 setrgbcolor
fill
0 19.125 translate
newpath
0 0 moveto
(+0.57) true charpath
0 0 0 setrgbcolor
fill
0 -38.25 translate
newpath
0 0 moveto
(-2.96) true charpath
0 0 0 setrgbcolor
fill
-38.25 19.125 translate
0 1.57371 translate
/Helvetica-Bold findfont
11.016 scalefont
setfont
0 0.1 translate
1 0.732242 scale
newpath
0 0 moveto
(A) true charpath
8 0 0 setrgbcolor
fill
1 1.36567 scale
0 -0.1 translate
0 6.64856 translate
1 0.916623 scale
newpath
0 0 moveto
(G) true charpath
1 0.7 0 setrgbcolor
fill
1 1.09096 scale
0 -6.64856 translate
0 -0.1 translate
1 -0.25994 scale
newpath
0 0 moveto
(C) true charpath
0.8 0.8 2.4 setrgbcolor
fill
1 -3.84704 scale
0 0.1 translate
0 -2.93221 translate
1 -0.276976 scale
newpath
0 0 moveto
(T) true charpath
0.8 0.9 0.8 setrgbcolor
fill
1 -3.61041 scale
0 2.93221 translate
7.65 0 translate
0 0.1 translate
1 2.33056 scale
newpath
0 0 moveto
(A) true charpath
8 0 0 setrgbcolor
fill
1 0.429082 scale
0 -0.1 translate
0 -0.1 translate
1 -0.62392 scale
newpath
0 0 moveto
(C) true charpath
0.8 0.8 2.4 setrgbcolor
fill
1 -1.60277 scale
0 0.1 translate
0 -5.79621 translate
1 -0.676849 scale
newpath
0 0 moveto
(G) true charpath
1 0.94 0.8 setrgbcolor
fill
1 -1.47743 scale
0 5.79621 translate
0 -11.9089 translate
1 -0.829786 scale
newpath
0 0 moveto
(T) true charpath
0.8 0.9 0.8 setrgbcolor
fill
1 -1.20513 scale
0 11.9089 translate
7.65 0 translate
0 -0.1 translate
1 -0.137569 scale
newpath
0 0 moveto
(T) true charpath
0.8 0.9 0.8 setrgbcolor
fill
1 -7.26906 scale
0 0.1 translate
0 0.1 translate
1 1.98194 scale
newpath
0 0 moveto
(C) true charpath
0 0 8 setrgbcolor
fill
1 0.504557 scale
0 -0.1 translate
0 -1.96933 translate
1 -0.417994 scale
newpath
0 0 moveto
(G) true charpath
1 0.94 0.8 setrgbcolor
fill
1 -2.39238 scale
0 1.96933 translate
0 -6.0452 translate
1 -0.47803 scale
newpath
0 0 moveto
(A) true charpath
2.4 0.8 0.8 setrgbcolor
fill
1 -2.09192 scale
0 6.0452 translate
7.65 0 translate
7.65 0 translate
-30.6 -23.1593 translate
newpath
-3.825 -1.9125 moveto
38.25 0 rlineto
0 45.9 rlineto
-38.25 0 rlineto
0 -45.9 rlineto
closepath
0 0 0 setrgbcolor
stroke
-275.4 0 translate
0 18.1779 translate
/Helvetica findfont
5.61816 scalefont
setfont
newpath
0 0 moveto
(Motif Name:) true charpath
0 0 0 setrgbcolor
fill
70.227 0 translate
/Helvetica-Bold findfont
5.61816 scalefont
setfont
newpath
0 0 moveto
(AAGJ06000001.1_33383652-33385521(+)_1|1|1x0) true charpath
0 0 0 setrgbcolor
fill
-70.227 0 translate
0 -68.25 translate
0 29.125 translate
/Helvetica findfont
8.262 scalefont
setfont
newpath
0 0 moveto
(Gene:) true charpath
0 0 0 setrgbcolor
fill
42.1362 0 translate
/Helvetica-Bold findfont
8.262 scalefont
setfont
newpath
0 0 moveto
(AAGJ06000001.1_33383652-33385521(+)_1) true charpath
0 0 0 setrgbcolor
fill
-42.1362 0 translate
-30.6 -29.125 translate
306 0 translate
2.10375 0 translate
/Helvetica findfont
5.508 scalefont
setfont
newpath
0 0 moveto
(1) true charpath
0 0 0 setrgbcolor
fill
7.65 0 translate
newpath
0 0 moveto
(2) true charpath
0 0 0 setrgbcolor
fill
7.65 0 translate
newpath
0 0 moveto
(3) true charpath
0 0 0 setrgbcolor
fill
7.65 0 translate
newpath
0 0 moveto
(4) true charpath
0 0 0 setrgbcolor
fill
7.65 0 translate
newpath
0 0 moveto
(5) true charpath
0 0 0 setrgbcolor
fill
7.65 0 translate
newpath
0 0 moveto
(6) true charpath
0 0 0 setrgbcolor
fill
7.65 0 translate
newpath
0 0 moveto
(7) true charpath
0 0 0 setrgbcolor
fill
7.65 0 translate
-55.6537 0 translate
0 3.93429 translate
0 19.225 translate
/Helvetica findfont
5.508 scalefont
setfont
61.2 -1.57371 translate
newpath
0 0 moveto
(0) true charpath
0 0 0 setrgbcolor
fill
0 19.125 translate
newpath
0 0 moveto
(+0.57) true charpath
0 0 0 setrgbcolor
fill
0 -38.25 translate
newpath
0 0 moveto
(-3.05) true charpath
0 0 0 setrgbcolor
fill
-61.2 19.125 translate
0 1.57371 translate
/Helvetica-Bold findfont
11.016 scalefont
setfont
0 0.1 translate
1 0.36846 scale
newpath
0 0 moveto
(G) true charpath
1 0.7 0 setrgbcolor
fill
1 2.714 scale
0 -0.1 translate
0 -0.1 translate
1 -0.0476581 scale
newpath
0 0 moveto
(T) true charpath
0.8 0.9 0.8 setrgbcolor
fill
1 -20.9828 scale
0 0.1 translate
0 3.78611 translate
1 0.898377 scale
newpath
0 0 moveto
(A) true charpath
8 0 0 setrgbcolor
fill
1 1.11312 scale
0 -3.78611 translate
0 -1.26186 translate
1 -0.264953 scale
newpath
0 0 moveto
(C) true charpath
0.8 0.8 2.4 setrgbcolor
fill
1 -3.77426 scale
0 1.26186 translate
7.65 0 translate
0 0.1 translate
1 2.33056 scale
newpath
0 0 moveto
(A) true charpath
8 0 0 setrgbcolor
fill
1 0.429082 scale
0 -0.1 translate
0 -0.1 translate
1 -0.605053 scale
newpath
0 0 moveto
(C) true charpath
0.8 0.8 2.4 setrgbcolor
fill
1 -1.65275 scale
0 0.1 translate
0 -5.64776 translate
1 -0.727167 scale
newpath
0 0 moveto
(G) true charpath
1 0.94 0.8 setrgbcolor
fill
1 -1.3752 scale
0 5.64776 translate
0 -12.1564 translate
1 -0.798335 scale
newpath
0 0 moveto
(T) true charpath
0.8 0.9 0.8 setrgbcolor
fill
1 -1.25261 scale
0 12.1564 translate
7.65 0 translate
0 -0.1 translate
1 -0.18548 scale
newpath
0 0 moveto
(T) true charpath
0.8 0.9 0.8 setrgbcolor
fill
1 -5.39141 scale
0 0.1 translate
0 0.1 translate
1 2.03354 scale
newpath
0 0 moveto
(C) true charpath
0 0 8 setrgbcolor
fill
1 0.491752 scale
0 -0.1 translate
0 -2.34632 translate
1 -0.401777 scale
newpath
0 0 moveto
(A) true charpath
2.4 0.8 0.8 setrgbcolor
fill
1 -2.48894 scale
0 2.34632 translate
0 -6.29459 translate
1 -0.510057 scale
newpath
0 0 moveto
(G) true charpath
1 0.94 0.8 setrgbcolor
fill
1 -1.96056 scale
0 6.29459 translate
7.65 0 translate
0 0.1 translate
1 0.150438 scale
newpath
0 0 moveto
(G) true charpath
1 0.7 0 setrgbcolor
fill
1 6.64725 scale
0 -0.1 translate
0 -0.1 translate
1 -0.028714 scale
newpath
0 0 moveto
(A) true charpath
2.4 0.8 0.8 setrgbcolor
fill
1 -34.8262 scale
0 0.1 translate
0 2.07059 translate
1 0.929813 scale
newpath
0 0 moveto
(T) true charpath
0 0.5 0 setrgbcolor
fill
1 1.07549 scale
0 -2.07059 translate
0 -1.1128 translate
1 -0.19613 scale
newpath
0 0 moveto
(C) true charpath
0.8 0.8 2.4 setrgbcolor
fill
1 -5.09866 scale
0 1.1128 translate
7.65 0 translate
0 0.1 translate
1 0.338163 scale
newpath
0 0 moveto
(G) true charpath
1 0.7 0 setrgbcolor
fill
1 2.95715 scale
0 -0.1 translate
7.65 0 translate
0 -0.1 translate
1 -0.0842578 scale
newpath
0 0 moveto
(C) true charpath
0.8 0.8 2.4 setrgbcolor
fill
1 -11.8683 scale
0 0.1 translate
0 -1.54985 translate
1 -0.130173 scale
newpath
0 0 moveto
(T) true charpath
0.8 0.9 0.8 setrgbcolor
fill
1 -7.68209 scale
0 1.54985 translate
0 0.1 translate
1 1.31454 scale
newpath
0 0 moveto
(G) true charpath
1 0.7 0 setrgbcolor
fill
1 0.76072 scale
0 -0.1 translate
7.65 0 translate
7.65 0 translate
-53.55 -23.1593 translate
newpath
-3.825 -1.9125 moveto
61.2 0 rlineto
0 45.9 rlineto
-61.2 0 rlineto
0 -45.9 rlineto
closepath
0 0 0 setrgbcolor
stroke
-275.4 0 translate
0 18.1779 translate
/Helvetica findfont
5.61816 scalefont
setfont
newpath
0 0 moveto
(Motif Name:) true charpath
0 0 0 setrgbcolor
fill
70.227 0 translate
/Helvetica-Bold findfont
5.61816 scalefont
setfont
newpath
0 0 moveto
(AAGJ06000001.1_33383652-33385521(+)_1|2|1x0) true charpath
0 0 0 setrgbcolor
fill
-70.227 0 translate
0 -68.25 translate
0 29.125 translate
/Helvetica findfont
8.262 scalefont
setfont
newpath
0 0 moveto
(Gene:) true charpath
0 0 0 setrgbcolor
fill
42.1362 0 translate
/Helvetica-Bold findfont
8.262 scalefont
setfont
newpath
0 0 moveto
(AAGJ06000001.1_33383652-33385521(+)_1) true charpath
0 0 0 setrgbcolor
fill
-42.1362 0 translate
-30.6 -29.125 translate
306 0 translate
2.10375 0 translate
/Helvetica findfont
5.508 scalefont
setfont
newpath
0 0 moveto
(1) true charpath
0 0 0 setrgbcolor
fill
7.65 0 translate
newpath
0 0 moveto
(2) true charpath
0 0 0 setrgbcolor
fill
7.65 0 translate
newpath
0 0 moveto
(3) true charpath
0 0 0 setrgbcolor
fill
7.65 0 translate
newpath
0 0 moveto
(4) true charpath
0 0 0 setrgbcolor
fill
7.65 0 translate
-32.7037 0 translate
0 3.93429 translate
0 19.225 translate
/Helvetica findfont
5.508 scalefont
setfont
38.25 -1.57371 translate
newpath
0 0 moveto
(0) true charpath
0 0 0 setrgbcolor
fill
0 19.125 translate
newpath
0 0 moveto
(+0.57) true charpath
0 0 0 setrgbcolor
fill
0 -38.25 translate
newpath
0 0 moveto
(-3.15) true charpath
0 0 0 setrgbcolor
fill
-38.25 19.125 translate
0 1.57371 translate
/Helvetica-Bold findfont
11.016 scalefont
setfont
0 0.1 translate
1 2.33056 scale
newpath
0 0 moveto
(G) true charpath
1 0.7 0 setrgbcolor
fill
1 0.429082 scale
0 -0.1 translate
0 -0.1 translate
1 -0.656774 scale
newpath
0 0 moveto
(T) true charpath
0.8 0.9 0.8 setrgbcolor
fill
1 -1.52259 scale
0 0.1 translate
0 -6.05473 translate
1 -0.706153 scale
newpath
0 0 moveto
(A) true charpath
2.4 0.8 0.8 setrgbcolor
fill
1 -1.41612 scale
0 6.05473 translate
0 -12.398 translate
1 -0.767629 scale
newpath
0 0 moveto
(C) true charpath
0.8 0.8 2.4 setrgbcolor
fill
1 -1.30271 scale
0 12.398 translate
7.65 0 translate
0 0.1 translate
1 0.345408 scale
newpath
0 0 moveto
(C) true charpath
0 0 8 setrgbcolor
fill
1 2.89513 scale
0 -0.1 translate
0 -0.1 translate
1 -0.0197855 scale
newpath
0 0 moveto
(A) true charpath
2.4 0.8 0.8 setrgbcolor
fill
1 -50.5421 scale
0 0.1 translate
0 3.60472 translate
1 0.833438 scale
newpath
0 0 moveto
(T) true charpath
0 0.5 0 setrgbcolor
fill
1 1.19985 scale
0 -3.60472 translate
0 -1.04254 translate
1 -0.233198 scale
newpath
0 0 moveto
(G) true charpath
1 0.94 0.8 setrgbcolor
fill
1 -4.28821 scale
0 1.04254 translate
7.65 0 translate
0 -0.1 translate
1 -0.153458 scale
newpath
0 0 moveto
(T) true charpath
0.8 0.9 0.8 setrgbcolor
fill
1 -6.51644 scale
0 0.1 translate
0 0.1 translate
1 1.59734 scale
newpath
0 0 moveto
(G) true charpath
1 0.7 0 setrgbcolor
fill
1 0.626041 scale
0 -0.1 translate
0 -2.09435 translate
1 -0.348319 scale
newpath
0 0 moveto
(C) true charpath
0.8 0.8 2.4 setrgbcolor
fill
1 -2.87093 scale
0 2.09435 translate
7.65 0 translate
7.65 0 translate
-30.6 -23.1593 translate
newpath
-3.825 -1.9125 moveto
38.25 0 rlineto
0 45.9 rlineto
-38.25 0 rlineto
0 -45.9 rlineto
closepath
0 0 0 setrgbcolor
stroke
-275.4 0 translate
0 18.1779 translate
/Helvetica findfont
5.61816 scalefont
setfont
newpath
0 0 moveto
(Motif Name:) true charpath
0 0 0 setrgbcolor
fill
70.227 0 translate
/Helvetica-Bold findfont
5.61816 scalefont
setfont
newpath
0 0 moveto
(AAGJ06000001.1_33383652-33385521(+)_1|3|1x0) true charpath
0 0 0 setrgbcolor
fill
-70.227 0 translate
0 -68.25 translate
0 29.125 translate
/Helvetica findfont
8.262 scalefont
setfont
newpath
0 0 moveto
(Gene:) true charpath
0 0 0 setrgbcolor
fill
42.1362 0 translate
/Helvetica-Bold findfont
8.262 scalefont
setfont
newpath
0 0 moveto
(AAGJ06000001.1_33383652-33385521(+)_1) true charpath
0 0 0 setrgbcolor
fill
-42.1362 0 translate
-30.6 -29.125 translate
306 0 translate
2.10375 0 translate
/Helvetica findfont
5.508 scalefont
setfont
newpath
0 0 moveto
(1) true charpath
0 0 0 setrgbcolor
fill
7.65 0 translate
newpath
0 0 moveto
(2) true charpath
0 0 0 setrgbcolor
fill
7.65 0 translate
newpath
0 0 moveto
(3) true charpath
0 0 0 setrgbcolor
fill
7.65 0 translate
newpath
0 0 moveto
(4) true charpath
0 0 0 setrgbcolor
fill
7.65 0 translate
-32.7037 0 translate
0 3.93429 translate
0 19.225 translate
/Helvetica findfont
5.508 scalefont
setfont
38.25 -1.57371 translate
newpath
0 0 moveto
(0) true charpath
0 0 0 setrgbcolor
fill
0 19.125 translate
newpath
0 0 moveto
(+0.56) true charpath
0 0 0 setrgbcolor
fill
0 -38.25 translate
newpath
0 0 moveto
(-2.83) true charpath
0 0 0 setrgbcolor
fill
-38.25 19.125 translate
0 1.57371 translate
/Helvetica-Bold findfont
11.016 scalefont
setfont
0 0.1 translate
1 0.507456 scale
newpath
0 0 moveto
(A) true charpath
8 0 0 setrgbcolor
fill
1 1.97061 scale
0 -0.1 translate
0 -0.1 translate
1 -0.0521816 scale
newpath
0 0 moveto
(T) true charpath
0.8 0.9 0.8 setrgbcolor
fill
1 -19.1638 scale
0 0.1 translate
0 4.87981 translate
1 0.786996 scale
newpath
0 0 moveto
(G) true charpath
1 0.7 0 setrgbcolor
fill
1 1.27065 scale
0 -4.87981 translate
0 -1.29745 translate
1 -0.287512 scale
newpath
0 0 moveto
(C) true charpath
0.8 0.8 2.4 setrgbcolor
fill
1 -3.47811 scale
0 1.29745 translate
7.65 0 translate
0 0.1 translate
1 2.33056 scale
newpath
0 0 moveto
(A) true charpath
8 0 0 setrgbcolor
fill
1 0.429082 scale
0 -0.1 translate
0 -0.1 translate
1 -0.513771 scale
newpath
0 0 moveto
(G) true charpath
1 0.94 0.8 setrgbcolor
fill
1 -1.94639 scale
0 0.1 translate
0 -4.9295 translate
1 -0.739208 scale
newpath
0 0 moveto
(C) true charpath
0.8 0.8 2.4 setrgbcolor
fill
1 -1.3528 scale
0 4.9295 translate
0 -11.5329 translate
1 -0.877577 scale
newpath
0 0 moveto
(T) true charpath
0.8 0.9 0.8 setrgbcolor
fill
1 -1.1395 scale
0 11.5329 translate
7.65 0 translate
0 0.1 translate
1 0.393698 scale
newpath
0 0 moveto
(T) true charpath
0 0.5 0 setrgbcolor
fill
1 2.54002 scale
0 -0.1 translate
0 3.98469 translate
1 0.566465 scale
newpath
0 0 moveto
(C) true charpath
0 0 8 setrgbcolor
fill
1 1.76533 scale
0 -3.98469 translate
0 -0.1 translate
1 -0.216582 scale
newpath
0 0 moveto
(G) true charpath
1 0.94 0.8 setrgbcolor
fill
1 -4.61718 scale
0 0.1 translate
7.65 0 translate
7.65 0 translate
-30.6 -23.1593 translate
newpath
-3.825 -1.9125 moveto
38.25 0 rlineto
0 45.9 rlineto
-38.25 0 rlineto
0 -45.9 rlineto
closepath
0 0 0 setrgbcolor
stroke
-275.4 0 translate
0 18.1779 translate
/Helvetica findfont
5.61816 scalefont
setfont
newpath
0 0 moveto
(Motif Name:) true charpath
0 0 0 setrgbcolor
fill
70.227 0 translate
/Helvetica-Bold findfont
5.61816 scalefont
setfont
newpath
0 0 moveto
(AAGJ06000001.1_33383652-33385521(+)_1|4|1x0) true charpath
0 0 0 setrgbcolor
fill
-70.227 0 translate
0 -68.25 translate
0 29.125 translate
/Helvetica findfont
8.262 scalefont
setfont
newpath
0 0 moveto
(Gene:) true charpath
0 0 0 setrgbcolor
fill
42.1362 0 translate
/Helvetica-Bold findfont
8.262 scalefont
setfont
newpath
0 0 moveto
(AAGJ06000001.1_33383652-33385521(+)_1) true charpath
0 0 0 setrgbcolor
fill
-42.1362 0 translate
-30.6 -29.125 translate
306 0 translate
2.10375 0 translate
/Helvetica findfont
5.508 scalefont
setfont
newpath
0 0 moveto
(1) true charpath
0 0 0 setrgbcolor
fill
7.65 0 translate
newpath
0 0 moveto
(2) true charpath
0 0 0 setrgbcolor
fill
7.65 0 translate
newpath
0 0 moveto
(3) true charpath
0 0 0 setrgbcolor
fill
7.65 0 translate
newpath
0 0 moveto
(4) true charpath
0 0 0 setrgbcolor
fill
7.65 0 translate
-32.7037 0 translate
0 3.93429 translate
0 19.225 translate
/Helvetica findfont
5.508 scalefont
setfont
38.25 -1.57371 translate
newpath
0 0 moveto
(0) true charpath
0 0 0 setrgbcolor
fill
0 19.125 translate
newpath
0 0 moveto
(+0.55) true charpath
0 0 0 setrgbcolor
fill
0 -38.25 translate
newpath
0 0 moveto
(-2.32) true charpath
0 0 0 setrgbcolor
fill
-38.25 19.125 translate
0 1.57371 translate
/Helvetica-Bold findfont
11.016 scalefont
setfont
0 0.1 translate
1 0.993732 scale
newpath
0 0 moveto
(G) true charpath
1 0.7 0 setrgbcolor
fill
1 1.00631 scale
0 -0.1 translate
0 8.70611 translate
1 1.08038 scale
newpath
0 0 moveto
(T) true charpath
0 0.5 0 setrgbcolor
fill
1 0.925597 scale
0 -8.70611 translate
0 -0.1 translate
1 -0.372378 scale
newpath
0 0 moveto
(A) true charpath
2.4 0.8 0.8 setrgbcolor
fill
1 -2.68544 scale
0 0.1 translate
0 -3.81694 translate
1 -1.31601 scale
newpath
0 0 moveto
(C) true charpath
0.8 0.8 2.4 setrgbcolor
fill
1 -0.75987 scale
0 3.81694 translate
7.65 0 translate
0 0.1 translate
1 0.45685 scale
newpath
0 0 moveto
(T) true charpath
0 0.5 0 setrgbcolor
fill
1 2.1889 scale
0 -0.1 translate
0 4.48161 translate
1 1.61416 scale
newpath
0 0 moveto
(C) true charpath
0 0 8 setrgbcolor
fill
1 0.619516 scale
0 -4.48161 translate
0 -0.1 translate
1 -0.65217 scale
newpath
0 0 moveto
(A) true charpath
2.4 0.8 0.8 setrgbcolor
fill
1 -1.53334 scale
0 0.1 translate
0 -6.0185 translate
1 -1.27407 scale
newpath
0 0 moveto
(G) true charpath
1 0.94 0.8 setrgbcolor
fill
1 -0.784889 scale
0 6.0185 translate
7.65 0 translate
0 0.1 translate
1 0.654636 scale
newpath
0 0 moveto
(G) true charpath
1 0.7 0 setrgbcolor
fill
1 1.52757 scale
0 -0.1 translate
0 6.03791 translate
1 1.57592 scale
newpath
0 0 moveto
(T) true charpath
0 0.5 0 setrgbcolor
fill
1 0.63455 scale
0 -6.03791 translate
0 -0.1 translate
1 -0.98328 scale
newpath
0 0 moveto
(C) true charpath
0.8 0.8 2.4 setrgbcolor
fill
1 -1.017 scale
0 0.1 translate
0 -8.62387 translate
1 -1.24728 scale
newpath
0 0 moveto
(A) true charpath
2.4 0.8 0.8 setrgbcolor
fill
1 -0.801748 scale
0 8.62387 translate
7.65 0 translate
7.65 0 translate
-30.6 -23.1593 translate
newpath
-3.825 -1.9125 moveto
38.25 0 rlineto
0 45.9 rlineto
-38.25 0 rlineto
0 -45.9 rlineto
closepath
0 0 0 setrgbcolor
stroke
-275.4 0 translate
0 18.1779 translate
/Helvetica findfont
5.61816 scalefont
setfont
newpath
0 0 moveto
(Motif Name:) true charpath
0 0 0 setrgbcolor
fill
70.227 0 translate
/Helvetica-Bold findfont
5.61816 scalefont
setfont
newpath
0 0 moveto
(AAGJ06000001.1_33383652-33385521(+)_1|5|1x0) true charpath
0 0 0 setrgbcolor
fill
-70.227 0 translate
0 -68.25 translate
0 29.125 translate
/Helvetica findfont
8.262 scalefont
setfont
newpath
0 0 moveto
(Gene:) true charpath
0 0 0 setrgbcolor
fill
42.1362 0 translate
/Helvetica-Bold findfont
8.262 scalefont
setfont
newpath
0 0 moveto
(AAGJ06000001.1_33383652-33385521(+)_1) true charpath
0 0 0 setrgbcolor
fill
-42.1362 0 translate
-30.6 -29.125 translate
306 0 translate
2.10375 0 translate
/Helvetica findfont
5.508 scalefont
setfont
newpath
0 0 moveto
(1) true charpath
0 0 0 setrgbcolor
fill
7.65 0 translate
newpath
0 0 moveto
(2) true charpath
0 0 0 setrgbcolor
fill
7.65 0 translate
newpath
0 0 moveto
(3) true charpath
0 0 0 setrgbcolor
fill
7.65 0 translate
newpath
0 0 moveto
(4) true charpath
0 0 0 setrgbcolor
fill
7.65 0 translate
-32.7037 0 translate
0 3.93429 translate
0 19.225 translate
/Helvetica findfont
5.508 scalefont
setfont
38.25 -1.57371 translate
newpath
0 0 moveto
(0) true charpath
0 0 0 setrgbcolor
fill
0 19.125 translate
newpath
0 0 moveto
(+0.56) true charpath
0 0 0 setrgbcolor
fill
0 -38.25 translate
newpath
0 0 moveto
(-2.80) true charpath
0 0 0 setrgbcolor
fill
-38.25 19.125 translate
0 1.57371 translate
/Helvetica-Bold findfont
11.016 scalefont
setfont
0 -0.1 translate
1 -0.0968464 scale
newpath
0 0 moveto
(C) true charpath
0.8 0.8 2.4 setrgbcolor
fill
1 -10.3256 scale
0 0.1 translate
0 0.1 translate
1 1.25722 scale
newpath
0 0 moveto
(T) true charpath
0 0.5 0 setrgbcolor
fill
1 0.795409 scale
0 -0.1 translate
0 -1.6489 translate
1 -0.335557 scale
newpath
0 0 moveto
(G) true charpath
1 0.94 0.8 setrgbcolor
fill
1 -2.98012 scale
0 1.6489 translate
7.65 0 translate
0 -0.1 translate
1 -0.140098 scale
newpath
0 0 moveto
(G) true charpath
1 0.94 0.8 setrgbcolor
fill
1 -7.13785 scale
0 0.1 translate
0 0.1 translate
1 2.00268 scale
newpath
0 0 moveto
(T) true charpath
0 0.5 0 setrgbcolor
fill
1 0.499331 scale
0 -0.1 translate
0 -1.98923 translate
1 -0.323563 scale
newpath
0 0 moveto
(A) true charpath
2.4 0.8 0.8 setrgbcolor
fill
1 -3.09059 scale
0 1.98923 translate
0 -5.32206 translate
1 -0.772534 scale
newpath
0 0 moveto
(C) true charpath
0.8 0.8 2.4 setrgbcolor
fill
1 -1.29444 scale
0 5.32206 translate
7.65 0 translate
0 0.1 translate
1 2.33056 scale
newpath
0 0 moveto
(G) true charpath
1 0.7 0 setrgbcolor
fill
1 0.429082 scale
0 -0.1 translate
0 -0.1 translate
1 -0.536777 scale
newpath
0 0 moveto
(T) true charpath
0.8 0.9 0.8 setrgbcolor
fill
1 -1.86297 scale
0 0.1 translate
0 -5.11052 translate
1 -0.704874 scale
newpath
0 0 moveto
(A) true charpath
2.4 0.8 0.8 setrgbcolor
fill
1 -1.41869 scale
0 5.11052 translate
0 -11.4437 translate
1 -0.888904 scale
newpath
0 0 moveto
(C) true charpath
0.8 0.8 2.4 setrgbcolor
fill
1 -1.12498 scale
0 11.4437 translate
7.65 0 translate
7.65 0 translate
-30.6 -23.1593 translate
newpath
-3.825 -1.9125 moveto
38.25 0 rlineto
0 45.9 rlineto
-38.25 0 rlineto
0 -45.9 rlineto
closepath
0 0 0 setrgbcolor
stroke
-275.4 0 translate
0 18.1779 translate
/Helvetica findfont
5.61816 scalefont
setfont
newpath
0 0 moveto
(Motif Name:) true charpath
0 0 0 setrgbcolor
fill
70.227 0 translate
/Helvetica-Bold findfont
5.61816 scalefont
setfont
newpath
0 0 moveto
(AAGJ06000001.1_33383652-33385521(+)_1|6|1x0) true charpath
0 0 0 setrgbcolor
fill
-70.227 0 translate
0 -68.25 translate
0 29.125 translate
/Helvetica findfont
8.262 scalefont
setfont
newpath
0 0 moveto
(Gene:) true charpath
0 0 0 setrgbcolor
fill
42.1362 0 translate
/Helvetica-Bold findfont
8.262 scalefont
setfont
newpath
0 0 moveto
(AAGJ06000001.1_33383652-33385521(+)_1) true charpath
0 0 0 setrgbcolor
fill
-42.1362 0 translate
-30.6 -29.125 translate
306 0 translate
2.10375 0 translate
/Helvetica findfont
5.508 scalefont
setfont
newpath
0 0 moveto
(1) true charpath
0 0 0 setrgbcolor
fill
7.65 0 translate
newpath
0 0 moveto
(2) true charpath
0 0 0 setrgbcolor
fill
7.65 0 translate
newpath
0 0 moveto
(3) true charpath
0 0 0 setrgbcolor
fill
7.65 0 translate
newpath
0 0 moveto
(4) true charpath
0 0 0 setrgbcolor
fill
7.65 0 translate
newpath
0 0 moveto
(5) true charpath
0 0 0 setrgbcolor
fill
7.65 0 translate
newpath
0 0 moveto
(6) true charpath
0 0 0 setrgbcolor
fill
7.65 0 translate
newpath
0 0 moveto
(7) true charpath
0 0 0 setrgbcolor
fill
7.65 0 translate
newpath
0 0 moveto
(8) true charpath
0 0 0 setrgbcolor
fill
7.65 0 translate
newpath
0 0 moveto
(9) true charpath
0 0 0 setrgbcolor
fill
7.65 0 translate
newpath
0 0 moveto
(0) true charpath
0 0 0 setrgbcolor
fill
7.65 0 translate
newpath
0 0 moveto
(1) true charpath
0 0 0 setrgbcolor
fill
7.65 0 translate
newpath
0 0 moveto
(2) true charpath
0 0 0 setrgbcolor
fill
7.65 0 translate
newpath
0 0 moveto
(3) true charpath
0 0 0 setrgbcolor
fill
7.65 0 translate
-101.554 0 translate
0 3.93429 translate
0 19.225 translate
/Helvetica findfont
5.508 scalefont
setfont
107.1 -1.57371 translate
newpath
0 0 moveto
(0) true charpath
0 0 0 setrgbcolor
fill
0 19.125 translate
newpath
0 0 moveto
(+0.57) true charpath
0 0 0 setrgbcolor
fill
0 -38.25 translate
newpath
0 0 moveto
(-3.09) true charpath
0 0 0 setrgbcolor
fill
-107.1 19.125 translate
0 1.57371 translate
/Helvetica-Bold findfont
11.016 scalefont
setfont
0 0.1 translate
1 0.023905 scale
newpath
0 0 moveto
(G) true charpath
1 0.7 0 setrgbcolor
fill
1 41.8323 scale
0 -0.1 translate
0 1.07496 translate
1 0.0833342 scale
newpath
0 0 moveto
(C) true charpath
0 0 8 setrgbcolor
fill
1 11.9999 scale
0 -1.07496 translate
0 2.51753 translate
1 0.205502 scale
newpath
0 0 moveto
(A) true charpath
8 0 0 setrgbcolor
fill
1 4.86612 scale
0 -2.51753 translate
0 -0.1 translate
1 -0.048335 scale
newpath
0 0 moveto
(T) true charpath
0.8 0.9 0.8 setrgbcolor
fill
1 -20.6889 scale
0 0.1 translate
7.65 0 translate
0 -0.1 translate
1 -0.176061 scale
newpath
0 0 moveto
(A) true charpath
2.4 0.8 0.8 setrgbcolor
fill
1 -5.67986 scale
0 0.1 translate
0 -2.2722 translate
1 -0.184573 scale
newpath
0 0 moveto
(G) true charpath
1 0.94 0.8 setrgbcolor
fill
1 -5.41791 scale
0 2.2722 translate
0 0.1 translate
1 1.80736 scale
newpath
0 0 moveto
(T) true charpath
0 0.5 0 setrgbcolor
fill
1 0.553293 scale
0 -0.1 translate
0 -4.51139 translate
1 -0.289039 scale
newpath
0 0 moveto
(C) true charpath
0.8 0.8 2.4 setrgbcolor
fill
1 -3.45975 scale
0 4.51139 translate
7.65 0 translate
0 0.1 translate
1 2.1334 scale
newpath
0 0 moveto
(T) true charpath
0 0.5 0 setrgbcolor
fill
1 0.468736 scale
0 -0.1 translate
0 -0.1 translate
1 -0.363978 scale
newpath
0 0 moveto
(A) true charpath
2.4 0.8 0.8 setrgbcolor
fill
1 -2.74742 scale
0 0.1 translate
0 -3.75084 translate
1 -0.393188 scale
newpath
0 0 moveto
(G) true charpath
1 0.94 0.8 setrgbcolor
fill
1 -2.54331 scale
0 3.75084 translate
0 -7.63153 translate
1 -0.508977 scale
newpath
0 0 moveto
(C) true charpath
0.8 0.8 2.4 setrgbcolor
fill
1 -1.96473 scale
0 7.63153 translate
7.65 0 translate
0 -0.1 translate
1 -0.00722196 scale
newpath
0 0 moveto
(C) true charpath
0.8 0.8 2.4 setrgbcolor
fill
1 -138.467 scale
0 0.1 translate
0 0.1 translate
1 0.852817 scale
newpath
0 0 moveto
(A) true charpath
8 0 0 setrgbcolor
fill
1 1.17258 scale
0 -0.1 translate
0 -0.943684 translate
1 -0.0867092 scale
newpath
0 0 moveto
(T) true charpath
0.8 0.9 0.8 setrgbcolor
fill
1 -11.5328 scale
0 0.943684 translate
7.65 0 translate
0 -0.1 translate
1 -0.226704 scale
newpath
0 0 moveto
(A) true charpath
2.4 0.8 0.8 setrgbcolor
fill
1 -4.41104 scale
0 0.1 translate
0 -2.67069 translate
1 -0.269179 scale
newpath
0 0 moveto
(C) true charpath
0.8 0.8 2.4 setrgbcolor
fill
1 -3.715 scale
0 2.67069 translate
0 0.1 translate
1 1.95994 scale
newpath
0 0 moveto
(T) true charpath
0 0.5 0 setrgbcolor
fill
1 0.51022 scale
0 -0.1 translate
0 -5.5756 translate
1 -0.392624 scale
newpath
0 0 moveto
(G) true charpath
1 0.94 0.8 setrgbcolor
fill
1 -2.54697 scale
0 5.5756 translate
7.65 0 translate
0 0.1 translate
1 2.20313 scale
newpath
0 0 moveto
(T) true charpath
0 0.5 0 setrgbcolor
fill
1 0.453899 scale
0 -0.1 translate
0 -0.1 translate
1 -0.449581 scale
newpath
0 0 moveto
(G) true charpath
1 0.94 0.8 setrgbcolor
fill
1 -2.22429 scale
0 0.1 translate
0 -4.42442 translate
1 -0.474041 scale
newpath
0 0 moveto
(A) true charpath
2.4 0.8 0.8 setrgbcolor
fill
1 -2.10952 scale
0 4.42442 translate
0 -8.9413 translate
1 -0.555722 scale
newpath
0 0 moveto
(C) true charpath
0.8 0.8 2.4 setrgbcolor
fill
1 -1.79946 scale
0 8.9413 translate
7.65 0 translate
0 -0.1 translate
1 -0.11288 scale
newpath
0 0 moveto
(C) true charpath
0.8 0.8 2.4 setrgbcolor
fill
1 -8.85897 scale
0 0.1 translate
0 0.1 translate
1 1.42501 scale
newpath
0 0 moveto
(A) true charpath
8 0 0 setrgbcolor
fill
1 0.701748 scale
0 -0.1 translate
0 -1.77506 translate
1 -0.269613 scale
newpath
0 0 moveto
(T) true charpath
0.8 0.9 0.8 setrgbcolor
fill
1 -3.70902 scale
0 1.77506 translate
7.65 0 translate
0 -0.1 translate
1 -0.158813 scale
newpath
0 0 moveto
(A) true charpath
2.4 0.8 0.8 setrgbcolor
fill
1 -6.29671 scale
0 0.1 translate
0 0.1 translate
1 1.45616 scale
newpath
0 0 moveto
(T) true charpath
0 0.5 0 setrgbcolor
fill
1 0.686739 scale
0 -0.1 translate
0 -2.13649 translate
1 -0.355255 scale
newpath
0 0 moveto
(G) true charpath
1 0.94 0.8 setrgbcolor
fill
1 -2.81488 scale
0 2.13649 translate
7.65 0 translate
0 0.1 translate
1 2.33056 scale
newpath
0 0 moveto
(T) true charpath
0 0.5 0 setrgbcolor
fill
1 0.429082 scale
0 -0.1 translate
0 -0.1 translate
1 -0.619365 scale
newpath
0 0 moveto
(A) true charpath
2.4 0.8 0.8 setrgbcolor
fill
1 -1.61456 scale
0 0.1 translate
0 -5.76038 translate
1 -0.726058 scale
newpath
0 0 moveto
(G) true charpath
1 0.94 0.8 setrgbcolor
fill
1 -1.3773 scale
0 5.76038 translate
0 -12.2603 translate
1 -0.785132 scale
newpath
0 0 moveto
(C) true charpath
0.8 0.8 2.4 setrgbcolor
fill
1 -1.27367 scale
0 12.2603 translate
7.65 0 translate
0 0.1 translate
1 0.0632588 scale
newpath
0 0 moveto
(A) true charpath
8 0 0 setrgbcolor
fill
1 15.8081 scale
0 -0.1 translate
0 1.38461 translate
1 0.467526 scale
newpath
0 0 moveto
(G) true charpath
1 0.7 0 setrgbcolor
fill
1 2.13892 scale
0 -1.38461 translate
0 -0.1 translate
1 -0.0468401 scale
newpath
0 0 moveto
(C) true charpath
0.8 0.8 2.4 setrgbcolor
fill
1 -21.3492 scale
0 0.1 translate
7.65 0 translate
0 -0.1 translate
1 -0.0522385 scale
newpath
0 0 moveto
(C) true charpath
0.8 0.8 2.4 setrgbcolor
fill
1 -19.143 scale
0 0.1 translate
0 -1.2979 translate
1 -0.094933 scale
newpath
0 0 moveto
(G) true charpath
1 0.94 0.8 setrgbcolor
fill
1 -10.5337 scale
0 1.2979 translate
0 0.1 translate
1 1.20237 scale
newpath
0 0 moveto
(T) true charpath
0 0.5 0 setrgbcolor
fill
1 0.831693 scale
0 -0.1 translate
7.65 0 translate
0 0.1 translate
1 0.328635 scale
newpath
0 0 moveto
(C) true charpath
0 0 8 setrgbcolor
fill
1 3.04289 scale
0 -0.1 translate
0 3.47274 translate
1 0.741802 scale
newpath
0 0 moveto
(T) true charpath
0 0.5 0 setrgbcolor
fill
1 1.34807 scale
0 -3.47274 translate
0 -0.1 translate
1 -0.0552871 scale
newpath
0 0 moveto
(G) true charpath
1 0.94 0.8 setrgbcolor
fill
1 -18.0874 scale
0 0.1 translate
0 -1.32189 translate
1 -0.116744 scale
newpath
0 0 moveto
(A) true charpath
2.4 0.8 0.8 setrgbcolor
fill
1 -8.56578 scale
0 1.32189 translate
7.65 0 translate
7.65 0 translate
-99.45 -23.1593 translate
newpath
-3.825 -1.9125 moveto
107.1 0 rlineto
0 45.9 rlineto
-107.1 0 rlineto
0 -45.9 rlineto
closepath
0 0 0 setrgbcolor
stroke
-275.4 0 translate
0 18.1779 translate
/Helvetica findfont
5.61816 scalefont
setfont
newpath
0 0 moveto
(Motif Name:) true charpath
0 0 0 setrgbcolor
fill
70.227 0 translate
/Helvetica-Bold findfont
5.61816 scalefont
setfont
newpath
0 0 moveto
(AAGJ06000001.1_33383652-33385521(+)_1|7|1x0) true charpath
0 0 0 setrgbcolor
fill
-70.227 0 translate
0 -68.25 translate
0 29.125 translate
/Helvetica findfont
8.262 scalefont
setfont
newpath
0 0 moveto
(Gene:) true charpath
0 0 0 setrgbcolor
fill
42.1362 0 translate
/Helvetica-Bold findfont
8.262 scalefont
setfont
newpath
0 0 moveto
(AAGJ06000001.1_33383652-33385521(+)_1) true charpath
0 0 0 setrgbcolor
fill
-42.1362 0 translate
-30.6 -29.125 translate
306 0 translate
2.10375 0 translate
/Helvetica findfont
5.508 scalefont
setfont
newpath
0 0 moveto
(1) true charpath
0 0 0 setrgbcolor
fill
7.65 0 translate
newpath
0 0 moveto
(2) true charpath
0 0 0 setrgbcolor
fill
7.65 0 translate
newpath
0 0 moveto
(3) true charpath
0 0 0 setrgbcolor
fill
7.65 0 translate
newpath
0 0 moveto
(4) true charpath
0 0 0 setrgbcolor
fill
7.65 0 translate
newpath
0 0 moveto
(5) true charpath
0 0 0 setrgbcolor
fill
7.65 0 translate
newpath
0 0 moveto
(6) true charpath
0 0 0 setrgbcolor
fill
7.65 0 translate
newpath
0 0 moveto
(7) true charpath
0 0 0 setrgbcolor
fill
7.65 0 translate
newpath
0 0 moveto
(8) true charpath
0 0 0 setrgbcolor
fill
7.65 0 translate
newpath
0 0 moveto
(9) true charpath
0 0 0 setrgbcolor
fill
7.65 0 translate
newpath
0 0 moveto
(0) true charpath
0 0 0 setrgbcolor
fill
7.65 0 translate
newpath
0 0 moveto
(1) true charpath
0 0 0 setrgbcolor
fill
7.65 0 translate
newpath
0 0 moveto
(2) true charpath
0 0 0 setrgbcolor
fill
7.65 0 translate
newpath
0 0 moveto
(3) true charpath
0 0 0 setrgbcolor
fill
7.65 0 translate
newpath
0 0 moveto
(4) true charpath
0 0 0 setrgbcolor
fill
7.65 0 translate
newpath
0 0 moveto
(5) true charpath
0 0 0 setrgbcolor
fill
7.65 0 translate
newpath
0 0 moveto
(6) true charpath
0 0 0 setrgbcolor
fill
7.65 0 translate
newpath
0 0 moveto
(7) true charpath
0 0 0 setrgbcolor
fill
7.65 0 translate
newpath
0 0 moveto
(8) true charpath
0 0 0 setrgbcolor
fill
7.65 0 translate
newpath
0 0 moveto
(9) true charpath
0 0 0 setrgbcolor
fill
7.65 0 translate
-147.454 0 translate
0 3.93429 translate
0 19.225 translate
/Helvetica findfont
5.508 scalefont
setfont
153 -1.57371 translate
newpath
0 0 moveto
(0) true charpath
0 0 0 setrgbcolor
fill
0 19.125 translate
newpath
0 0 moveto
(+0.57) true charpath
0 0 0 setrgbcolor
fill
0 -38.25 translate
newpath
0 0 moveto
(-2.98) true charpath
0 0 0 setrgbcolor
fill
-153 19.125 translate
0 1.57371 translate
/Helvetica-Bold findfont
11.016 scalefont
setfont
0 -0.1 translate
1 -0.167347 scale
newpath
0 0 moveto
(A) true charpath
2.4 0.8 0.8 setrgbcolor
fill
1 -5.97562 scale
0 0.1 translate
0 -2.20364 translate
1 -0.237345 scale
newpath
0 0 moveto
(T) true charpath
0.8 0.9 0.8 setrgbcolor
fill
1 -4.21327 scale
0 2.20364 translate
0 0.1 translate
1 1.87596 scale
newpath
0 0 moveto
(G) true charpath
1 0.7 0 setrgbcolor
fill
1 0.533059 scale
0 -0.1 translate
0 -4.85806 translate
1 -0.383142 scale
newpath
0 0 moveto
(C) true charpath
0.8 0.8 2.4 setrgbcolor
fill
1 -2.61 scale
0 4.85806 translate
7.65 0 translate
0 0.1 translate
1 2.20607 scale
newpath
0 0 moveto
(C) true charpath
0 0 8 setrgbcolor
fill
1 0.453295 scale
0 -0.1 translate
0 -0.1 translate
1 -0.458743 scale
newpath
0 0 moveto
(T) true charpath
0.8 0.9 0.8 setrgbcolor
fill
1 -2.17987 scale
0 0.1 translate
0 -4.49651 translate
1 -0.518543 scale
newpath
0 0 moveto
(A) true charpath
2.4 0.8 0.8 setrgbcolor
fill
1 -1.92848 scale
0 4.49651 translate
0 -9.36356 translate
1 -0.525344 scale
newpath
0 0 moveto
(G) true charpath
1 0.94 0.8 setrgbcolor
fill
1 -1.90352 scale
0 9.36356 translate
7.65 0 translate
0 -0.1 translate
1 -0.122551 scale
newpath
0 0 moveto
(T) true charpath
0.8 0.9 0.8 setrgbcolor
fill
1 -8.1599 scale
0 0.1 translate
0 0.1 translate
1 2.0564 scale
newpath
0 0 moveto
(G) true charpath
1 0.7 0 setrgbcolor
fill
1 0.486286 scale
0 -0.1 translate
0 -1.85115 translate
1 -0.575992 scale
newpath
0 0 moveto
(C) true charpath
0.8 0.8 2.4 setrgbcolor
fill
1 -1.73614 scale
0 1.85115 translate
0 -7.17024 translate
1 -0.605877 scale
newpath
0 0 moveto
(A) true charpath
2.4 0.8 0.8 setrgbcolor
fill
1 -1.6505 scale
0 7.17024 translate
7.65 0 translate
0 0.1 translate
1 0.351811 scale
newpath
0 0 moveto
(A) true charpath
8 0 0 setrgbcolor
fill
1 2.84244 scale
0 -0.1 translate
0 3.6551 translate
1 0.369372 scale
newpath
0 0 moveto
(T) true charpath
0 0.5 0 setrgbcolor
fill
1 2.7073 scale
0 -3.6551 translate
0 -0.1 translate
1 -0.0598471 scale
newpath
0 0 moveto
(G) true charpath
1 0.94 0.8 setrgbcolor
fill
1 -16.7092 scale
0 0.1 translate
7.65 0 translate
0 -0.1 translate
1 -0.117525 scale
newpath
0 0 moveto
(G) true charpath
1 0.94 0.8 setrgbcolor
fill
1 -8.50883 scale
0 0.1 translate
0 0.1 translate
1 1.27365 scale
newpath
0 0 moveto
(C) true charpath
0 0 8 setrgbcolor
fill
1 0.785144 scale
0 -0.1 translate
0 -1.81161 translate
1 -0.265795 scale
newpath
0 0 moveto
(A) true charpath
2.4 0.8 0.8 setrgbcolor
fill
1 -3.7623 scale
0 1.81161 translate
7.65 0 translate
0 -0.1 translate
1 -0.231543 scale
newpath
0 0 moveto
(T) true charpath
0.8 0.9 0.8 setrgbcolor
fill
1 -4.31884 scale
0 0.1 translate
0 0.1 translate
1 2.04077 scale
newpath
0 0 moveto
(G) true charpath
1 0.7 0 setrgbcolor
fill
1 0.490011 scale
0 -0.1 translate
0 -2.70877 translate
1 -0.39704 scale
newpath
0 0 moveto
(C) true charpath
0.8 0.8 2.4 setrgbcolor
fill
1 -2.51864 scale
0 2.70877 translate
0 -6.61977 translate
1 -0.4586 scale
newpath
0 0 moveto
(A) true charpath
2.4 0.8 0.8 setrgbcolor
fill
1 -2.18055 scale
0 6.61977 translate
7.65 0 translate
0 -0.1 translate
1 -0.126234 scale
newpath
0 0 moveto
(C) true charpath
0.8 0.8 2.4 setrgbcolor
fill
1 -7.92179 scale
0 0.1 translate
0 0.1 translate
1 2.05742 scale
newpath
0 0 moveto
(A) true charpath
8 0 0 setrgbcolor
fill
1 0.486046 scale
0 -0.1 translate
0 -1.88014 translate
1 -0.55767 scale
newpath
0 0 moveto
(G) true charpath
1 0.94 0.8 setrgbcolor
fill
1 -1.79318 scale
0 1.88014 translate
0 -7.05506 translate
1 -0.616672 scale
newpath
0 0 moveto
(T) true charpath
0.8 0.9 0.8 setrgbcolor
fill
1 -1.62161 scale
0 7.05506 translate
7.65 0 translate
0 0.1 translate
1 1.81797 scale
newpath
0 0 moveto
(C) true charpath
0 0 8 setrgbcolor
fill
1 0.550063 scale
0 -0.1 translate
0 -0.1 translate
1 -0.630023 scale
newpath
0 0 moveto
(A) true charpath
2.4 0.8 0.8 setrgbcolor
fill
1 -1.58724 scale
0 0.1 translate
0 -5.84423 translate
1 -0.651931 scale
newpath
0 0 moveto
(G) true charpath
1 0.94 0.8 setrgbcolor
fill
1 -1.53391 scale
0 5.84423 translate
7.65 0 translate
0 0.1 translate
1 2.33056 scale
newpath
0 0 moveto
(A) true charpath
8 0 0 setrgbcolor
fill
1 0.429082 scale
0 -0.1 translate
0 -0.1 translate
1 -0.606637 scale
newpath
0 0 moveto
(T) true charpath
0.8 0.9 0.8 setrgbcolor
fill
1 -1.64843 scale
0 0.1 translate
0 -5.66022 translate
1 -0.701412 scale
newpath
0 0 moveto
(G) true charpath
1 0.94 0.8 setrgbcolor
fill
1 -1.42569 scale
0 5.66022 translate
0 -11.9662 translate
1 -0.822506 scale
newpath
0 0 moveto
(C) true charpath
0.8 0.8 2.4 setrgbcolor
fill
1 -1.2158 scale
0 11.9662 translate
7.65 0 translate
0 0.1 translate
1 1.05708 scale
newpath
0 0 moveto
(G) true charpath
1 0.7 0 setrgbcolor
fill
1 0.946005 scale
0 -0.1 translate
0 -0.1 translate
1 -0.21652 scale
newpath
0 0 moveto
(C) true charpath
0.8 0.8 2.4 setrgbcolor
fill
1 -4.61852 scale
0 0.1 translate
7.65 0 translate
0 0.1 translate
1 1.1434 scale
newpath
0 0 moveto
(T) true charpath
0 0.5 0 setrgbcolor
fill
1 0.874583 scale
0 -0.1 translate
0 -0.1 translate
1 -0.305081 scale
newpath
0 0 moveto
(C) true charpath
0.8 0.8 2.4 setrgbcolor
fill
1 -3.27782 scale
0 0.1 translate
7.65 0 translate
0 -0.1 translate
1 -0.132785 scale
newpath
0 0 moveto
(C) true charpath
0.8 0.8 2.4 setrgbcolor
fill
1 -7.53097 scale
0 0.1 translate
0 0.1 translate
1 1.33472 scale
newpath
0 0 moveto
(T) true charpath
0 0.5 0 setrgbcolor
fill
1 0.749221 scale
0 -0.1 translate
0 -1.93169 translate
1 -0.254849 scale
newpath
0 0 moveto
(A) true charpath
2.4 0.8 0.8 setrgbcolor
fill
1 -3.92389 scale
0 1.93169 translate
7.65 0 translate
0 0.1 translate
1 0.121133 scale
newpath
0 0 moveto
(G) true charpath
1 0.7 0 setrgbcolor
fill
1 8.25538 scale
0 -0.1 translate
0 -0.1 translate
1 -0.0216012 scale
newpath
0 0 moveto
(C) true charpath
0.8 0.8 2.4 setrgbcolor
fill
1 -46.2937 scale
0 0.1 translate
0 -1.05683 translate
1 -0.0310417 scale
newpath
0 0 moveto
(T) true charpath
0.8 0.9 0.8 setrgbcolor
fill
1 -32.2147 scale
0 1.05683 translate
0 1.84 translate
1 0.622215 scale
newpath
0 0 moveto
(A) true charpath
8 0 0 setrgbcolor
fill
1 1.60716 scale
0 -1.84 translate
7.65 0 translate
0 -0.1 translate
1 -0.117216 scale
newpath
0 0 moveto
(T) true charpath
0.8 0.9 0.8 setrgbcolor
fill
1 -8.53124 scale
0 0.1 translate
0 0.1 translate
1 1.47652 scale
newpath
0 0 moveto
(C) true charpath
0 0 8 setrgbcolor
fill
1 0.67727 scale
0 -0.1 translate
0 -1.80918 translate
1 -0.278511 scale
newpath
0 0 moveto
(G) true charpath
1 0.94 0.8 setrgbcolor
fill
1 -3.59052 scale
0 1.80918 translate
7.65 0 translate
0 -0.1 translate
1 -0.0283931 scale
newpath
0 0 moveto
(A) true charpath
2.4 0.8 0.8 setrgbcolor
fill
1 -35.2198 scale
0 0.1 translate
0 -1.11027 translate
1 -0.0498805 scale
newpath
0 0 moveto
(C) true charpath
0.8 0.8 2.4 setrgbcolor
fill
1 -20.0479 scale
0 1.11027 translate
0 0.1 translate
1 1.04713 scale
newpath
0 0 moveto
(T) true charpath
0 0.5 0 setrgbcolor
fill
1 0.954993 scale
0 -0.1 translate
7.65 0 translate
0 -0.1 translate
1 -0.0013857 scale
newpath
0 0 moveto
(A) true charpath
2.4 0.8 0.8 setrgbcolor
fill
1 -721.657 scale
0 0.1 translate
0 -0.897761 translate
1 -0.00204099 scale
newpath
0 0 moveto
(G) true charpath
1 0.94 0.8 setrgbcolor
fill
1 -489.959 scale
0 0.897761 translate
0 -1.70068 translate
1 -0.0513763 scale
newpath
0 0 moveto
(C) true charpath
0.8 0.8 2.4 setrgbcolor
fill
1 -19.4642 scale
0 1.70068 translate
0 0.1 translate
1 1.04272 scale
newpath
0 0 moveto
(T) true charpath
0 0.5 0 setrgbcolor
fill
1 0.959028 scale
0 -0.1 translate
7.65 0 translate
0 -0.1 translate
1 -0.146986 scale
newpath
0 0 moveto
(A) true charpath
2.4 0.8 0.8 setrgbcolor
fill
1 -6.80336 scale
0 0.1 translate
0 -2.04343 translate
1 -0.185326 scale
newpath
0 0 moveto
(G) true charpath
1 0.94 0.8 setrgbcolor
fill
1 -5.39591 scale
0 2.04343 translate
0 -4.28853 translate
1 -0.209534 scale
newpath
0 0 moveto
(C) true charpath
0.8 0.8 2.4 setrgbcolor
fill
1 -4.77249 scale
0 4.28853 translate
0 0.1 translate
1 1.70684 scale
newpath
0 0 moveto
(T) true charpath
0 0.5 0 setrgbcolor
fill
1 0.585879 scale
0 -0.1 translate
7.65 0 translate
0 0.1 translate
1 0.765594 scale
newpath
0 0 moveto
(G) true charpath
1 0.7 0 setrgbcolor
fill
1 1.30617 scale
0 -0.1 translate
0 6.91099 translate
1 0.863138 scale
newpath
0 0 moveto
(T) true charpath
0 0.5 0 setrgbcolor
fill
1 1.15856 scale
0 -6.91099 translate
0 -0.1 translate
1 -0.252192 scale
newpath
0 0 moveto
(C) true charpath
0.8 0.8 2.4 setrgbcolor
fill
1 -3.96524 scale
0 0.1 translate
0 -2.87125 translate
1 -0.260514 scale
newpath
0 0 moveto
(A) true charpath
2.4 0.8 0.8 setrgbcolor
fill
1 -3.83857 scale
0 2.87125 translate
7.65 0 translate
7.65 0 translate
-145.35 -23.1593 translate
newpath
-3.825 -1.9125 moveto
153 0 rlineto
0 45.9 rlineto
-153 0 rlineto
0 -45.9 rlineto
closepath
0 0 0 setrgbcolor
stroke
-275.4 0 translate
0 18.1779 translate
/Helvetica findfont
5.61816 scalefont
setfont
newpath
0 0 moveto
(Motif Name:) true charpath
0 0 0 setrgbcolor
fill
70.227 0 translate
/Helvetica-Bold findfont
5.61816 scalefont
setfont
newpath
0 0 moveto
(AAGJ06000001.1_33383652-33385521(+)_1|8|1x0) true charpath
0 0 0 setrgbcolor
fill
-70.227 0 translate
0 -68.25 translate
0 29.125 translate
/Helvetica findfont
8.262 scalefont
setfont
newpath
0 0 moveto
(Gene:) true charpath
0 0 0 setrgbcolor
fill
42.1362 0 translate
/Helvetica-Bold findfont
8.262 scalefont
setfont
newpath
0 0 moveto
(AAGJ06000001.1_40865492-40867922(-)_1) true charpath
0 0 0 setrgbcolor
fill
-42.1362 0 translate
-30.6 -29.125 translate
306 0 translate
2.10375 0 translate
/Helvetica findfont
5.508 scalefont
setfont
newpath
0 0 moveto
(1) true charpath
0 0 0 setrgbcolor
fill
7.65 0 translate
newpath
0 0 moveto
(2) true charpath
0 0 0 setrgbcolor
fill
7.65 0 translate
newpath
0 0 moveto
(3) true charpath
0 0 0 setrgbcolor
fill
7.65 0 translate
newpath
0 0 moveto
(4) true charpath
0 0 0 setrgbcolor
fill
7.65 0 translate
newpath
0 0 moveto
(5) true charpath
0 0 0 setrgbcolor
fill
7.65 0 translate
newpath
0 0 moveto
(6) true charpath
0 0 0 setrgbcolor
fill
7.65 0 translate
newpath
0 0 moveto
(7) true charpath
0 0 0 setrgbcolor
fill
7.65 0 translate
-55.6537 0 translate
0 3.93429 translate
0 19.225 translate
/Helvetica findfont
5.508 scalefont
setfont
61.2 -1.57371 translate
newpath
0 0 moveto
(0) true charpath
0 0 0 setrgbcolor
fill
0 19.125 translate
newpath
0 0 moveto
(+0.57) true charpath
0 0 0 setrgbcolor
fill
0 -38.25 translate
newpath
0 0 moveto
(-3.11) true charpath
0 0 0 setrgbcolor
fill
-61.2 19.125 translate
0 1.57371 translate
/Helvetica-Bold findfont
11.016 scalefont
setfont
0 0.1 translate
1 0.190222 scale
newpath
0 0 moveto
(C) true charpath
0 0 8 setrgbcolor
fill
1 5.25701 scale
0 -0.1 translate
0 2.38363 translate
1 0.198743 scale
newpath
0 0 moveto
(A) true charpath
8 0 0 setrgbcolor
fill
1 5.03163 scale
0 -2.38363 translate
0 -0.1 translate
1 -0.0732278 scale
newpath
0 0 moveto
(T) true charpath
0.8 0.9 0.8 setrgbcolor
fill
1 -13.656 scale
0 0.1 translate
7.65 0 translate
0 0.1 translate
1 2.2956 scale
newpath
0 0 moveto
(C) true charpath
0 0 8 setrgbcolor
fill
1 0.435616 scale
0 -0.1 translate
0 -0.1 translate
1 -0.506332 scale
newpath
0 0 moveto
(A) true charpath
2.4 0.8 0.8 setrgbcolor
fill
1 -1.97499 scale
0 0.1 translate
0 -4.87096 translate
1 -0.709759 scale
newpath
0 0 moveto
(T) true charpath
0.8 0.9 0.8 setrgbcolor
fill
1 -1.40893 scale
0 4.87096 translate
0 -11.2426 translate
1 -0.720451 scale
newpath
0 0 moveto
(G) true charpath
1 0.94 0.8 setrgbcolor
fill
1 -1.38802 scale
0 11.2426 translate
7.65 0 translate
0 0.1 translate
1 2.25656 scale
newpath
0 0 moveto
(C) true charpath
0 0 8 setrgbcolor
fill
1 0.443153 scale
0 -0.1 translate
0 -0.1 translate
1 -0.488368 scale
newpath
0 0 moveto
(A) true charpath
2.4 0.8 0.8 setrgbcolor
fill
1 -2.04764 scale
0 0.1 translate
0 -4.72961 translate
1 -0.564796 scale
newpath
0 0 moveto
(T) true charpath
0.8 0.9 0.8 setrgbcolor
fill
1 -1.77055 scale
0 4.72961 translate
0 -9.96061 translate
1 -0.657427 scale
newpath
0 0 moveto
(G) true charpath
1 0.94 0.8 setrgbcolor
fill
1 -1.52108 scale
0 9.96061 translate
7.65 0 translate
0 0.1 translate
1 2.33056 scale
newpath
0 0 moveto
(G) true charpath
1 0.7 0 setrgbcolor
fill
1 0.429082 scale
0 -0.1 translate
0 -0.1 translate
1 -0.651033 scale
newpath
0 0 moveto
(A) true charpath
2.4 0.8 0.8 setrgbcolor
fill
1 -1.53602 scale
0 0.1 translate
0 -6.00956 translate
1 -0.700119 scale
newpath
0 0 moveto
(T) true charpath
0.8 0.9 0.8 setrgbcolor
fill
1 -1.42833 scale
0 6.00956 translate
0 -12.3053 translate
1 -0.779404 scale
newpath
0 0 moveto
(C) true charpath
0.8 0.8 2.4 setrgbcolor
fill
1 -1.28303 scale
0 12.3053 translate
7.65 0 translate
0 -0.1 translate
1 -0.0346129 scale
newpath
0 0 moveto
(A) true charpath
2.4 0.8 0.8 setrgbcolor
fill
1 -28.8909 scale
0 0.1 translate
0 0.1 translate
1 1.81231 scale
newpath
0 0 moveto
(T) true charpath
0 0.5 0 setrgbcolor
fill
1 0.551783 scale
0 -0.1 translate
0 -1.15921 translate
1 -0.263347 scale
newpath
0 0 moveto
(G) true charpath
1 0.94 0.8 setrgbcolor
fill
1 -3.79727 scale
0 1.15921 translate
0 -4.01823 translate
1 -0.495178 scale
newpath
0 0 moveto
(C) true charpath
0.8 0.8 2.4 setrgbcolor
fill
1 -2.01948 scale
0 4.01823 translate
7.65 0 translate
0 -0.1 translate
1 -0.293296 scale
newpath
0 0 moveto
(A) true charpath
2.4 0.8 0.8 setrgbcolor
fill
1 -3.40952 scale
0 0.1 translate
0 0.1 translate
1 2.12045 scale
newpath
0 0 moveto
(T) true charpath
0 0.5 0 setrgbcolor
fill
1 0.471598 scale
0 -0.1 translate
0 -3.19468 translate
1 -0.472693 scale
newpath
0 0 moveto
(C) true charpath
0.8 0.8 2.4 setrgbcolor
fill
1 -2.11554 scale
0 3.19468 translate
0 -7.70096 translate
1 -0.482113 scale
newpath
0 0 moveto
(G) true charpath
1 0.94 0.8 setrgbcolor
fill
1 -2.0742 scale
0 7.70096 translate
7.65 0 translate
7.65 0 translate
-53.55 -23.1593 translate
newpath
-3.825 -1.9125 moveto
61.2 0 rlineto
0 45.9 rlineto
-61.2 0 rlineto
0 -45.9 rlineto
closepath
0 0 0 setrgbcolor
stroke
-275.4 0 translate
0 18.1779 translate
/Helvetica findfont
5.61816 scalefont
setfont
newpath
0 0 moveto
(Motif Name:) true charpath
0 0 0 setrgbcolor
fill
70.227 0 translate
/Helvetica-Bold findfont
5.61816 scalefont
setfont
newpath
0 0 moveto
(AAGJ06000001.1_40865492-40867922(-)_1|1|1x0) true charpath
0 0 0 setrgbcolor
fill
-70.227 0 translate
0 -68.25 translate
showpage
30.6 674.55 translate
0 29.125 translate
/Helvetica findfont
8.262 scalefont
setfont
newpath
0 0 moveto
(Gene:) true charpath
0 0 0 setrgbcolor
fill
42.1362 0 translate
/Helvetica-Bold findfont
8.262 scalefont
setfont
newpath
0 0 moveto
(AAGJ06000001.1_44426340-44428812(+)_1) true charpath
0 0 0 setrgbcolor
fill
-42.1362 0 translate
-30.6 -29.125 translate
306 0 translate
2.10375 0 translate
/Helvetica findfont
5.508 scalefont
setfont
newpath
0 0 moveto
(1) true charpath
0 0 0 setrgbcolor
fill
7.65 0 translate
newpath
0 0 moveto
(2) true charpath
0 0 0 setrgbcolor
fill
7.65 0 translate
newpath
0 0 moveto
(3) true charpath
0 0 0 setrgbcolor
fill
7.65 0 translate
newpath
0 0 moveto
(4) true charpath
0 0 0 setrgbcolor
fill
7.65 0 translate
newpath
0 0 moveto
(5) true charpath
0 0 0 setrgbcolor
fill
7.65 0 translate
newpath
0 0 moveto
(6) true charpath
0 0 0 setrgbcolor
fill
7.65 0 translate
newpath
0 0 moveto
(7) true charpath
0 0 0 setrgbcolor
fill
7.65 0 translate
newpath
0 0 moveto
(8) true charpath
0 0 0 setrgbcolor
fill
7.65 0 translate
newpath
0 0 moveto
(9) true charpath
0 0 0 setrgbcolor
fill
7.65 0 translate
newpath
0 0 moveto
(0) true charpath
0 0 0 setrgbcolor
fill
7.65 0 translate
newpath
0 0 moveto
(1) true charpath
0 0 0 setrgbcolor
fill
7.65 0 translate
newpath
0 0 moveto
(2) true charpath
0 0 0 setrgbcolor
fill
7.65 0 translate
newpath
0 0 moveto
(3) true charpath
0 0 0 setrgbcolor
fill
7.65 0 translate
-101.554 0 translate
0 3.93429 translate
0 19.225 translate
/Helvetica findfont
5.508 scalefont
setfont
107.1 -1.57371 translate
newpath
0 0 moveto
(0) true charpath
0 0 0 setrgbcolor
fill
0 19.125 translate
newpath
0 0 moveto
(+0.57) true charpath
0 0 0 setrgbcolor
fill
0 -38.25 translate
newpath
0 0 moveto
(-3.26) true charpath
0 0 0 setrgbcolor
fill
-107.1 19.125 translate
0 1.57371 translate
/Helvetica-Bold findfont
11.016 scalefont
setfont
0 0.1 translate
1 0.383676 scale
newpath
0 0 moveto
(A) true charpath
8 0 0 setrgbcolor
fill
1 2.60637 scale
0 -0.1 translate
0 3.90584 translate
1 0.555625 scale
newpath
0 0 moveto
(G) true charpath
1 0.7 0 setrgbcolor
fill
1 1.79978 scale
0 -3.90584 translate
0 -0.1 translate
1 -0.0405707 scale
newpath
0 0 moveto
(T) true charpath
0.8 0.9 0.8 setrgbcolor
fill
1 -24.6483 scale
0 0.1 translate
0 -1.20609 translate
1 -0.0539261 scale
newpath
0 0 moveto
(C) true charpath
0.8 0.8 2.4 setrgbcolor
fill
1 -18.5439 scale
0 1.20609 translate
7.65 0 translate
0 -0.1 translate
1 -0.082847 scale
newpath
0 0 moveto
(A) true charpath
2.4 0.8 0.8 setrgbcolor
fill
1 -12.0704 scale
0 0.1 translate
0 -1.53874 translate
1 -0.122225 scale
newpath
0 0 moveto
(G) true charpath
1 0.94 0.8 setrgbcolor
fill
1 -8.18161 scale
0 1.53874 translate
0 -3.28734 translate
1 -0.144216 scale
newpath
0 0 moveto
(C) true charpath
0.8 0.8 2.4 setrgbcolor
fill
1 -6.93404 scale
0 3.28734 translate
0 0.1 translate
1 1.55152 scale
newpath
0 0 moveto
(T) true charpath
0 0.5 0 setrgbcolor
fill
1 0.644528 scale
0 -0.1 translate
7.65 0 translate
0 -0.1 translate
1 -0.00497056 scale
newpath
0 0 moveto
(G) true charpath
1 0.94 0.8 setrgbcolor
fill
1 -201.184 scale
0 0.1 translate
0 -0.925968 translate
1 -0.0208206 scale
newpath
0 0 moveto
(T) true charpath
0.8 0.9 0.8 setrgbcolor
fill
1 -48.0294 scale
0 0.925968 translate
0 -1.87665 translate
1 -0.13292 scale
newpath
0 0 moveto
(C) true charpath
0.8 0.8 2.4 setrgbcolor
fill
1 -7.52332 scale
0 1.87665 translate
0 0.1 translate
1 1.26361 scale
newpath
0 0 moveto
(A) true charpath
8 0 0 setrgbcolor
fill
1 0.791385 scale
0 -0.1 translate
7.65 0 translate
0 0.1 translate
1 0.0471708 scale
newpath
0 0 moveto
(T) true charpath
0 0.5 0 setrgbcolor
fill
1 21.1995 scale
0 -0.1 translate
0 -0.1 translate
1 -0.0909263 scale
newpath
0 0 moveto
(A) true charpath
2.4 0.8 0.8 setrgbcolor
fill
1 -10.9979 scale
0 0.1 translate
0 1.25802 translate
1 1.18148 scale
newpath
0 0 moveto
(G) true charpath
1 0.7 0 setrgbcolor
fill
1 0.846398 scale
0 -1.25802 translate
0 -1.60232 translate
1 -0.237297 scale
newpath
0 0 moveto
(C) true charpath
0.8 0.8 2.4 setrgbcolor
fill
1 -4.21413 scale
0 1.60232 translate
7.65 0 translate
0 0.1 translate
1 0.529131 scale
newpath
0 0 moveto
(C) true charpath
0 0 8 setrgbcolor
fill
1 1.88989 scale
0 -0.1 translate
0 5.05037 translate
1 0.675631 scale
newpath
0 0 moveto
(T) true charpath
0 0.5 0 setrgbcolor
fill
1 1.4801 scale
0 -5.05037 translate
0 -0.1 translate
1 -0.320977 scale
newpath
0 0 moveto
(G) true charpath
1 0.94 0.8 setrgbcolor
fill
1 -3.11548 scale
0 0.1 translate
7.65 0 translate
0 0.1 translate
1 2.33056 scale
newpath
0 0 moveto
(G) true charpath
1 0.7 0 setrgbcolor
fill
1 0.429082 scale
0 -0.1 translate
0 -0.1 translate
1 -0.6919 scale
newpath
0 0 moveto
(T) true charpath
0.8 0.9 0.8 setrgbcolor
fill
1 -1.4453 scale
0 0.1 translate
0 -6.33112 translate
1 -0.700752 scale
newpath
0 0 moveto
(A) true charpath
2.4 0.8 0.8 setrgbcolor
fill
1 -1.42704 scale
0 6.33112 translate
0 -12.6319 translate
1 -0.737904 scale
newpath
0 0 moveto
(C) true charpath
0.8 0.8 2.4 setrgbcolor
fill
1 -1.35519 scale
0 12.6319 translate
7.65 0 translate
0 0.1 translate
1 0.287184 scale
newpath
0 0 moveto
(G) true charpath
1 0.7 0 setrgbcolor
fill
1 3.48208 scale
0 -0.1 translate
0 3.14659 translate
1 0.67336 scale
newpath
0 0 moveto
(A) true charpath
8 0 0 setrgbcolor
fill
1 1.48509 scale
0 -3.14659 translate
0 -0.1 translate
1 -0.0474451 scale
newpath
0 0 moveto
(T) true charpath
0.8 0.9 0.8 setrgbcolor
fill
1 -21.077 scale
0 0.1 translate
0 -1.26018 translate
1 -0.0615063 scale
newpath
0 0 moveto
(C) true charpath
0.8 0.8 2.4 setrgbcolor
fill
1 -16.2585 scale
0 1.26018 translate
7.65 0 translate
0 -0.1 translate
1 -0.126116 scale
newpath
0 0 moveto
(A) true charpath
2.4 0.8 0.8 setrgbcolor
fill
1 -7.92924 scale
0 0.1 translate
0 -1.87921 translate
1 -0.157657 scale
newpath
0 0 moveto
(C) true charpath
0.8 0.8 2.4 setrgbcolor
fill
1 -6.34287 scale
0 1.87921 translate
0 -3.9066 translate
1 -0.191663 scale
newpath
0 0 moveto
(G) true charpath
1 0.94 0.8 setrgbcolor
fill
1 -5.21749 scale
0 3.9066 translate
0 0.1 translate
1 1.6866 scale
newpath
0 0 moveto
(T) true charpath
0 0.5 0 setrgbcolor
fill
1 0.592908 scale
0 -0.1 translate
7.65 0 translate
0 -0.1 translate
1 -0.264155 scale
newpath
0 0 moveto
(T) true charpath
0.8 0.9 0.8 setrgbcolor
fill
1 -3.78566 scale
0 0.1 translate
0 0.1 translate
1 2.00332 scale
newpath
0 0 moveto
(G) true charpath
1 0.7 0 setrgbcolor
fill
1 0.49917 scale
0 -0.1 translate
0 -2.96538 translate
1 -0.289246 scale
newpath
0 0 moveto
(A) true charpath
2.4 0.8 0.8 setrgbcolor
fill
1 -3.45727 scale
0 2.96538 translate
0 -6.02819 translate
1 -0.372523 scale
newpath
0 0 moveto
(C) true charpath
0.8 0.8 2.4 setrgbcolor
fill
1 -2.68439 scale
0 6.02819 translate
7.65 0 translate
0 0.1 translate
1 0.375281 scale
newpath
0 0 moveto
(A) true charpath
8 0 0 setrgbcolor
fill
1 2.66467 scale
0 -0.1 translate
7.65 0 translate
0 0.1 translate
1 0.271133 scale
newpath
0 0 moveto
(C) true charpath
0 0 8 setrgbcolor
fill
1 3.68823 scale
0 -0.1 translate
0 3.02028 translate
1 0.356983 scale
newpath
0 0 moveto
(A) true charpath
8 0 0 setrgbcolor
fill
1 2.80125 scale
0 -3.02028 translate
0 -0.1 translate
1 -0.100574 scale
newpath
0 0 moveto
(T) true charpath
0.8 0.9 0.8 setrgbcolor
fill
1 -9.94295 scale
0 0.1 translate
7.65 0 translate
0 0.1 translate
1 0.168533 scale
newpath
0 0 moveto
(G) true charpath
1 0.7 0 setrgbcolor
fill
1 5.93356 scale
0 -0.1 translate
0 2.21297 translate
1 0.482191 scale
newpath
0 0 moveto
(T) true charpath
0 0.5 0 setrgbcolor
fill
1 2.07387 scale
0 -2.21297 translate
0 -0.1 translate
1 -0.0866701 scale
newpath
0 0 moveto
(A) true charpath
2.4 0.8 0.8 setrgbcolor
fill
1 -11.538 scale
0 0.1 translate
7.65 0 translate
7.65 0 translate
-99.45 -23.1593 translate
newpath
-3.825 -1.9125 moveto
107.1 0 rlineto
0 45.9 rlineto
-107.1 0 rlineto
0 -45.9 rlineto
closepath
0 0 0 setrgbcolor
stroke
-275.4 0 translate
0 18.1779 translate
/Helvetica findfont
5.61816 scalefont
setfont
newpath
0 0 moveto
(Motif Name:) true charpath
0 0 0 setrgbcolor
fill
70.227 0 translate
/Helvetica-Bold findfont
5.61816 scalefont
setfont
newpath
0 0 moveto
(AAGJ06000001.1_44426340-44428812(+)_1|1|1x0) true charpath
0 0 0 setrgbcolor
fill
-70.227 0 translate
0 -68.25 translate
0 29.125 translate
/Helvetica findfont
8.262 scalefont
setfont
newpath
0 0 moveto
(Gene:) true charpath
0 0 0 setrgbcolor
fill
42.1362 0 translate
/Helvetica-Bold findfont
8.262 scalefont
setfont
newpath
0 0 moveto
(AAGJ06000001.1_44426340-44428812(+)_1) true charpath
0 0 0 setrgbcolor
fill
-42.1362 0 translate
-30.6 -29.125 translate
306 0 translate
2.10375 0 translate
/Helvetica findfont
5.508 scalefont
setfont
newpath
0 0 moveto
(1) true charpath
0 0 0 setrgbcolor
fill
7.65 0 translate
newpath
0 0 moveto
(2) true charpath
0 0 0 setrgbcolor
fill
7.65 0 translate
newpath
0 0 moveto
(3) true charpath
0 0 0 setrgbcolor
fill
7.65 0 translate
newpath
0 0 moveto
(4) true charpath
0 0 0 setrgbcolor
fill
7.65 0 translate
-32.7037 0 translate
0 3.93429 translate
0 19.225 translate
/Helvetica findfont
5.508 scalefont
setfont
38.25 -1.57371 translate
newpath
0 0 moveto
(0) true charpath
0 0 0 setrgbcolor
fill
0 19.125 translate
newpath
0 0 moveto
(+0.56) true charpath
0 0 0 setrgbcolor
fill
0 -38.25 translate
newpath
0 0 moveto
(-2.80) true charpath
0 0 0 setrgbcolor
fill
-38.25 19.125 translate
0 1.57371 translate
/Helvetica-Bold findfont
11.016 scalefont
setfont
0 -0.1 translate
1 -0.325903 scale
newpath
0 0 moveto
(C) true charpath
0.8 0.8 2.4 setrgbcolor
fill
1 -3.06839 scale
0 0.1 translate
0 0.1 translate
1 2.26811 scale
newpath
0 0 moveto
(A) true charpath
8 0 0 setrgbcolor
fill
1 0.440895 scale
0 -0.1 translate
0 -3.45125 translate
1 -0.769048 scale
newpath
0 0 moveto
(G) true charpath
1 0.94 0.8 setrgbcolor
fill
1 -1.30031 scale
0 3.45125 translate
0 -10.2894 translate
1 -0.898109 scale
newpath
0 0 moveto
(T) true charpath
0.8 0.9 0.8 setrgbcolor
fill
1 -1.11345 scale
0 10.2894 translate
7.65 0 translate
0 -0.1 translate
1 -0.230164 scale
newpath
0 0 moveto
(A) true charpath
2.4 0.8 0.8 setrgbcolor
fill
1 -4.34473 scale
0 0.1 translate
0 0.1 translate
1 1.67989 scale
newpath
0 0 moveto
(C) true charpath
0 0 8 setrgbcolor
fill
1 0.595279 scale
0 -0.1 translate
0 -2.69792 translate
1 -0.900782 scale
newpath
0 0 moveto
(G) true charpath
1 0.94 0.8 setrgbcolor
fill
1 -1.11015 scale
0 2.69792 translate
7.65 0 translate
0 0.1 translate
1 2.33056 scale
newpath
0 0 moveto
(T) true charpath
0 0.5 0 setrgbcolor
fill
1 0.429082 scale
0 -0.1 translate
0 -0.1 translate
1 -0.51933 scale
newpath
0 0 moveto
(C) true charpath
0.8 0.8 2.4 setrgbcolor
fill
1 -1.92556 scale
0 0.1 translate
0 -4.97324 translate
1 -0.762963 scale
newpath
0 0 moveto
(G) true charpath
1 0.94 0.8 setrgbcolor
fill
1 -1.31068 scale
0 4.97324 translate
0 -11.7635 translate
1 -0.848262 scale
newpath
0 0 moveto
(A) true charpath
2.4 0.8 0.8 setrgbcolor
fill
1 -1.17888 scale
0 11.7635 translate
7.65 0 translate
7.65 0 translate
-30.6 -23.1593 translate
newpath
-3.825 -1.9125 moveto
38.25 0 rlineto
0 45.9 rlineto
-38.25 0 rlineto
0 -45.9 rlineto
closepath
0 0 0 setrgbcolor
stroke
-275.4 0 translate
0 18.1779 translate
/Helvetica findfont
5.61816 scalefont
setfont
newpath
0 0 moveto
(Motif Name:) true charpath
0 0 0 setrgbcolor
fill
70.227 0 translate
/Helvetica-Bold findfont
5.61816 scalefont
setfont
newpath
0 0 moveto
(AAGJ06000001.1_44426340-44428812(+)_1|2|1x0) true charpath
0 0 0 setrgbcolor
fill
-70.227 0 translate
0 -68.25 translate
0 29.125 translate
/Helvetica findfont
8.262 scalefont
setfont
newpath
0 0 moveto
(Gene:) true charpath
0 0 0 setrgbcolor
fill
42.1362 0 translate
/Helvetica-Bold findfont
8.262 scalefont
setfont
newpath
0 0 moveto
(AAGJ06000001.1_44426340-44428812(+)_1) true charpath
0 0 0 setrgbcolor
fill
-42.1362 0 translate
-30.6 -29.125 translate
306 0 translate
2.10375 0 translate
/Helvetica findfont
5.508 scalefont
setfont
newpath
0 0 moveto
(1) true charpath
0 0 0 setrgbcolor
fill
7.65 0 translate
newpath
0 0 moveto
(2) true charpath
0 0 0 setrgbcolor
fill
7.65 0 translate
newpath
0 0 moveto
(3) true charpath
0 0 0 setrgbcolor
fill
7.65 0 translate
newpath
0 0 moveto
(4) true charpath
0 0 0 setrgbcolor
fill
7.65 0 translate
newpath
0 0 moveto
(5) true charpath
0 0 0 setrgbcolor
fill
7.65 0 translate
newpath
0 0 moveto
(6) true charpath
0 0 0 setrgbcolor
fill
7.65 0 translate
newpath
0 0 moveto
(7) true charpath
0 0 0 setrgbcolor
fill
7.65 0 translate
-55.6537 0 translate
0 3.93429 translate
0 19.225 translate
/Helvetica findfont
5.508 scalefont
setfont
61.2 -1.57371 translate
newpath
0 0 moveto
(0) true charpath
0 0 0 setrgbcolor
fill
0 19.125 translate
newpath
0 0 moveto
(+0.57) true charpath
0 0 0 setrgbcolor
fill
0 -38.25 translate
newpath
0 0 moveto
(-2.92) true charpath
0 0 0 setrgbcolor
fill
-61.2 19.125 translate
0 1.57371 translate
/Helvetica-Bold findfont
11.016 scalefont
setfont
0 0.1 translate
1 2.33056 scale
newpath
0 0 moveto
(G) true charpath
1 0.7 0 setrgbcolor
fill
1 0.429082 scale
0 -0.1 translate
0 -0.1 translate
1 -0.617536 scale
newpath
0 0 moveto
(A) true charpath
2.4 0.8 0.8 setrgbcolor
fill
1 -1.61934 scale
0 0.1 translate
0 -5.74598 translate
1 -0.720823 scale
newpath
0 0 moveto
(C) true charpath
0.8 0.8 2.4 setrgbcolor
fill
1 -1.3873 scale
0 5.74598 translate
0 -12.2047 translate
1 -0.792197 scale
newpath
0 0 moveto
(T) true charpath
0.8 0.9 0.8 setrgbcolor
fill
1 -1.26231 scale
0 12.2047 translate
7.65 0 translate
0 -0.1 translate
1 -0.139945 scale
newpath
0 0 moveto
(G) true charpath
1 0.94 0.8 setrgbcolor
fill
1 -7.14566 scale
0 0.1 translate
0 0.1 translate
1 2.09311 scale
newpath
0 0 moveto
(A) true charpath
8 0 0 setrgbcolor
fill
1 0.477757 scale
0 -0.1 translate
0 -1.98802 translate
1 -0.511634 scale
newpath
0 0 moveto
(C) true charpath
0.8 0.8 2.4 setrgbcolor
fill
1 -1.95452 scale
0 1.98802 translate
0 -6.80071 translate
1 -0.886289 scale
newpath
0 0 moveto
(T) true charpath
0.8 0.9 0.8 setrgbcolor
fill
1 -1.1283 scale
0 6.80071 translate
7.65 0 translate
0 0.1 translate
1 0.553815 scale
newpath
0 0 moveto
(G) true charpath
1 0.7 0 setrgbcolor
fill
1 1.80566 scale
0 -0.1 translate
0 5.24459 translate
1 0.604423 scale
newpath
0 0 moveto
(C) true charpath
0 0 8 setrgbcolor
fill
1 1.65447 scale
0 -5.24459 translate
0 -0.1 translate
1 -0.348649 scale
newpath
0 0 moveto
(A) true charpath
2.4 0.8 0.8 setrgbcolor
fill
1 -2.86822 scale
0 0.1 translate
7.65 0 translate
0 0.1 translate
1 0.668096 scale
newpath
0 0 moveto
(T) true charpath
0 0.5 0 setrgbcolor
fill
1 1.49679 scale
0 -0.1 translate
7.65 0 translate
0 0.1 translate
1 1.0487 scale
newpath
0 0 moveto
(C) true charpath
0 0 8 setrgbcolor
fill
1 0.953559 scale
0 -0.1 translate
0 -0.1 translate
1 -0.139236 scale
newpath
0 0 moveto
(T) true charpath
0.8 0.9 0.8 setrgbcolor
fill
1 -7.18206 scale
0 0.1 translate
7.65 0 translate
0 -0.1 translate
1 -0.0277447 scale
newpath
0 0 moveto
(A) true charpath
2.4 0.8 0.8 setrgbcolor
fill
1 -36.0429 scale
0 0.1 translate
0 0.1 translate
1 0.724644 scale
newpath
0 0 moveto
(G) true charpath
1 0.7 0 setrgbcolor
fill
1 1.37999 scale
0 -0.1 translate
7.65 0 translate
7.65 0 translate
-53.55 -23.1593 translate
newpath
-3.825 -1.9125 moveto
61.2 0 rlineto
0 45.9 rlineto
-61.2 0 rlineto
0 -45.9 rlineto
closepath
0 0 0 setrgbcolor
stroke
-275.4 0 translate
0 18.1779 translate
/Helvetica findfont
5.61816 scalefont
setfont
newpath
0 0 moveto
(Motif Name:) true charpath
0 0 0 setrgbcolor
fill
70.227 0 translate
/Helvetica-Bold findfont
5.61816 scalefont
setfont
newpath
0 0 moveto
(AAGJ06000001.1_44426340-44428812(+)_1|3|1x0) true charpath
0 0 0 setrgbcolor
fill
-70.227 0 translate
0 -68.25 translate
0 29.125 translate
/Helvetica findfont
8.262 scalefont
setfont
newpath
0 0 moveto
(Gene:) true charpath
0 0 0 setrgbcolor
fill
42.1362 0 translate
/Helvetica-Bold findfont
8.262 scalefont
setfont
newpath
0 0 moveto
(AAGJ06000001.1_44426340-44428812(+)_1) true charpath
0 0 0 setrgbcolor
fill
-42.1362 0 translate
-30.6 -29.125 translate
306 0 translate
2.10375 0 translate
/Helvetica findfont
5.508 scalefont
setfont
newpath
0 0 moveto
(1) true charpath
0 0 0 setrgbcolor
fill
7.65 0 translate
newpath
0 0 moveto
(2) true charpath
0 0 0 setrgbcolor
fill
7.65 0 translate
newpath
0 0 moveto
(3) true charpath
0 0 0 setrgbcolor
fill
7.65 0 translate
newpath
0 0 moveto
(4) true charpath
0 0 0 setrgbcolor
fill
7.65 0 translate
newpath
0 0 moveto
(5) true charpath
0 0 0 setrgbcolor
fill
7.65 0 translate
newpath
0 0 moveto
(6) true charpath
0 0 0 setrgbcolor
fill
7.65 0 translate
newpath
0 0 moveto
(7) true charpath
0 0 0 setrgbcolor
fill
7.65 0 translate
newpath
0 0 moveto
(8) true charpath
0 0 0 setrgbcolor
fill
7.65 0 translate
newpath
0 0 moveto
(9) true charpath
0 0 0 setrgbcolor
fill
7.65 0 translate
newpath
0 0 moveto
(0) true charpath
0 0 0 setrgbcolor
fill
7.65 0 translate
newpath
0 0 moveto
(1) true charpath
0 0 0 setrgbcolor
fill
7.65 0 translate
newpath
0 0 moveto
(2) true charpath
0 0 0 setrgbcolor
fill
7.65 0 translate
newpath
0 0 moveto
(3) true charpath
0 0 0 setrgbcolor
fill
7.65 0 translate
-101.554 0 translate
0 3.93429 translate
0 19.225 translate
/Helvetica findfont
5.508 scalefont
setfont
107.1 -1.57371 translate
newpath
0 0 moveto
(0) true charpath
0 0 0 setrgbcolor
fill
0 19.125 translate
newpath
0 0 moveto
(+0.57) true charpath
0 0 0 setrgbcolor
fill
0 -38.25 translate
newpath
0 0 moveto
(-3.24) true charpath
0 0 0 setrgbcolor
fill
-107.1 19.125 translate
0 1.57371 translate
/Helvetica-Bold findfont
11.016 scalefont
setfont
0 0.1 translate
1 0.171273 scale
newpath
0 0 moveto
(C) true charpath
0 0 8 setrgbcolor
fill
1 5.83863 scale
0 -0.1 translate
0 2.23453 translate
1 0.794295 scale
newpath
0 0 moveto
(A) true charpath
8 0 0 setrgbcolor
fill
1 1.25898 scale
0 -2.23453 translate
0 -0.1 translate
1 -0.164794 scale
newpath
0 0 moveto
(T) true charpath
0.8 0.9 0.8 setrgbcolor
fill
1 -6.06819 scale
0 0.1 translate
7.65 0 translate
0 -0.1 translate
1 -0.163107 scale
newpath
0 0 moveto
(C) true charpath
0.8 0.8 2.4 setrgbcolor
fill
1 -6.13096 scale
0 0.1 translate
0 0.1 translate
1 1.90767 scale
newpath
0 0 moveto
(T) true charpath
0 0.5 0 setrgbcolor
fill
1 0.5242 scale
0 -0.1 translate
0 -2.17027 translate
1 -0.306052 scale
newpath
0 0 moveto
(A) true charpath
2.4 0.8 0.8 setrgbcolor
fill
1 -3.26741 scale
0 2.17027 translate
0 -5.36533 translate
1 -0.306963 scale
newpath
0 0 moveto
(G) true charpath
1 0.94 0.8 setrgbcolor
fill
1 -3.25772 scale
0 5.36533 translate
7.65 0 translate
0 0.1 translate
1 2.06375 scale
newpath
0 0 moveto
(A) true charpath
8 0 0 setrgbcolor
fill
1 0.484555 scale
0 -0.1 translate
0 -0.1 translate
1 -0.335549 scale
newpath
0 0 moveto
(G) true charpath
1 0.94 0.8 setrgbcolor
fill
1 -2.98019 scale
0 0.1 translate
0 -3.52715 translate
1 -0.34471 scale
newpath
0 0 moveto
(T) true charpath
0.8 0.9 0.8 setrgbcolor
fill
1 -2.90099 scale
0 3.52715 translate
0 -7.02639 translate
1 -0.367247 scale
newpath
0 0 moveto
(C) true charpath
0.8 0.8 2.4 setrgbcolor
fill
1 -2.72296 scale
0 7.02639 translate
7.65 0 translate
0 0.1 translate
1 0.401305 scale
newpath
0 0 moveto
(G) true charpath
1 0.7 0 setrgbcolor
fill
1 2.49187 scale
0 -0.1 translate
0 4.04456 translate
1 1.0435 scale
newpath
0 0 moveto
(A) true charpath
8 0 0 setrgbcolor
fill
1 0.958316 scale
0 -4.04456 translate
0 -0.1 translate
1 -0.153399 scale
newpath
0 0 moveto
(T) true charpath
0.8 0.9 0.8 setrgbcolor
fill
1 -6.51896 scale
0 0.1 translate
0 -2.09389 translate
1 -0.228652 scale
newpath
0 0 moveto
(C) true charpath
0.8 0.8 2.4 setrgbcolor
fill
1 -4.37345 scale
0 2.09389 translate
7.65 0 translate
0 0.1 translate
1 0.178511 scale
newpath
0 0 moveto
(C) true charpath
0 0 8 setrgbcolor
fill
1 5.6019 scale
0 -0.1 translate
0 -0.1 translate
1 -0.00982427 scale
newpath
0 0 moveto
(A) true charpath
2.4 0.8 0.8 setrgbcolor
fill
1 -101.789 scale
0 0.1 translate
0 2.29148 translate
1 0.740315 scale
newpath
0 0 moveto
(T) true charpath
0 0.5 0 setrgbcolor
fill
1 1.35078 scale
0 -2.29148 translate
0 -0.96416 translate
1 -0.0988241 scale
newpath
0 0 moveto
(G) true charpath
1 0.94 0.8 setrgbcolor
fill
1 -10.119 scale
0 0.96416 translate
7.65 0 translate
0 0.1 translate
1 2.33056 scale
newpath
0 0 moveto
(G) true charpath
1 0.7 0 setrgbcolor
fill
1 0.429082 scale
0 -0.1 translate
0 -0.1 translate
1 -0.693494 scale
newpath
0 0 moveto
(T) true charpath
0.8 0.9 0.8 setrgbcolor
fill
1 -1.44197 scale
0 0.1 translate
0 -6.34366 translate
1 -0.694516 scale
newpath
0 0 moveto
(A) true charpath
2.4 0.8 0.8 setrgbcolor
fill
1 -1.43985 scale
0 6.34366 translate
0 -12.5954 translate
1 -0.742546 scale
newpath
0 0 moveto
(C) true charpath
0.8 0.8 2.4 setrgbcolor
fill
1 -1.34672 scale
0 12.5954 translate
7.65 0 translate
0 0.1 translate
1 0.314778 scale
newpath
0 0 moveto
(C) true charpath
0 0 8 setrgbcolor
fill
1 3.17684 scale
0 -0.1 translate
0 3.36371 translate
1 0.330724 scale
newpath
0 0 moveto
(A) true charpath
8 0 0 setrgbcolor
fill
1 3.02367 scale
0 -3.36371 translate
0 -0.1 translate
1 -0.0261697 scale
newpath
0 0 moveto
(T) true charpath
0.8 0.9 0.8 setrgbcolor
fill
1 -38.2122 scale
0 0.1 translate
7.65 0 translate
0 0.1 translate
1 0.573469 scale
newpath
0 0 moveto
(C) true charpath
0 0 8 setrgbcolor
fill
1 1.74377 scale
0 -0.1 translate
0 5.39924 translate
1 0.656767 scale
newpath
0 0 moveto
(T) true charpath
0 0.5 0 setrgbcolor
fill
1 1.52261 scale
0 -5.39924 translate
0 -0.1 translate
1 -0.103442 scale
newpath
0 0 moveto
(A) true charpath
2.4 0.8 0.8 setrgbcolor
fill
1 -9.66721 scale
0 0.1 translate
0 -1.7008 translate
1 -0.117562 scale
newpath
0 0 moveto
(G) true charpath
1 0.94 0.8 setrgbcolor
fill
1 -8.50618 scale
0 1.7008 translate
7.65 0 translate
0 -0.1 translate
1 -0.0671979 scale
newpath
0 0 moveto
(C) true charpath
0.8 0.8 2.4 setrgbcolor
fill
1 -14.8814 scale
0 0.1 translate
0 -1.41561 translate
1 -0.087714 scale
newpath
0 0 moveto
(T) true charpath
0.8 0.9 0.8 setrgbcolor
fill
1 -11.4007 scale
0 1.41561 translate
0 0.1 translate
1 1.15818 scale
newpath
0 0 moveto
(A) true charpath
8 0 0 setrgbcolor
fill
1 0.863426 scale
0 -0.1 translate
7.65 0 translate
0 0.1 translate
1 0.251727 scale
newpath
0 0 moveto
(T) true charpath
0 0.5 0 setrgbcolor
fill
1 3.97256 scale
0 -0.1 translate
7.65 0 translate
0 -0.1 translate
1 -0.0353941 scale
newpath
0 0 moveto
(A) true charpath
2.4 0.8 0.8 setrgbcolor
fill
1 -28.2533 scale
0 0.1 translate
0 -1.16536 translate
1 -0.0679955 scale
newpath
0 0 moveto
(C) true charpath
0.8 0.8 2.4 setrgbcolor
fill
1 -14.7068 scale
0 1.16536 translate
0 0.1 translate
1 0.917934 scale
newpath
0 0 moveto
(T) true charpath
0 0.5 0 setrgbcolor
fill
1 1.0894 scale
0 -0.1 translate
7.65 0 translate
0 0.1 translate
1 0.0683255 scale
newpath
0 0 moveto
(C) true charpath
0 0 8 setrgbcolor
fill
1 14.6358 scale
0 -0.1 translate
0 1.42448 translate
1 0.73779 scale
newpath
0 0 moveto
(G) true charpath
1 0.7 0 setrgbcolor
fill
1 1.3554 scale
0 -1.42448 translate
0 -0.1 translate
1 -0.111436 scale
newpath
0 0 moveto
(A) true charpath
2.4 0.8 0.8 setrgbcolor
fill
1 -8.97374 scale
0 0.1 translate
7.65 0 translate
7.65 0 translate
-99.45 -23.1593 translate
newpath
-3.825 -1.9125 moveto
107.1 0 rlineto
0 45.9 rlineto
-107.1 0 rlineto
0 -45.9 rlineto
closepath
0 0 0 setrgbcolor
stroke
-275.4 0 translate
0 18.1779 translate
/Helvetica findfont
5.61816 scalefont
setfont
newpath
0 0 moveto
(Motif Name:) true charpath
0 0 0 setrgbcolor
fill
70.227 0 translate
/Helvetica-Bold findfont
5.61816 scalefont
setfont
newpath
0 0 moveto
(AAGJ06000001.1_44426340-44428812(+)_1|4|1x0) true charpath
0 0 0 setrgbcolor
fill
-70.227 0 translate
0 -68.25 translate
0 29.125 translate
/Helvetica findfont
8.262 scalefont
setfont
newpath
0 0 moveto
(Gene:) true charpath
0 0 0 setrgbcolor
fill
42.1362 0 translate
/Helvetica-Bold findfont
8.262 scalefont
setfont
newpath
0 0 moveto
(AAGJ06000001.1_44426340-44428812(+)_1) true charpath
0 0 0 setrgbcolor
fill
-42.1362 0 translate
-30.6 -29.125 translate
306 0 translate
2.10375 0 translate
/Helvetica findfont
5.508 scalefont
setfont
newpath
0 0 moveto
(1) true charpath
0 0 0 setrgbcolor
fill
7.65 0 translate
newpath
0 0 moveto
(2) true charpath
0 0 0 setrgbcolor
fill
7.65 0 translate
newpath
0 0 moveto
(3) true charpath
0 0 0 setrgbcolor
fill
7.65 0 translate
newpath
0 0 moveto
(4) true charpath
0 0 0 setrgbcolor
fill
7.65 0 translate
newpath
0 0 moveto
(5) true charpath
0 0 0 setrgbcolor
fill
7.65 0 translate
newpath
0 0 moveto
(6) true charpath
0 0 0 setrgbcolor
fill
7.65 0 translate
newpath
0 0 moveto
(7) true charpath
0 0 0 setrgbcolor
fill
7.65 0 translate
newpath
0 0 moveto
(8) true charpath
0 0 0 setrgbcolor
fill
7.65 0 translate
newpath
0 0 moveto
(9) true charpath
0 0 0 setrgbcolor
fill
7.65 0 translate
newpath
0 0 moveto
(0) true charpath
0 0 0 setrgbcolor
fill
7.65 0 translate
newpath
0 0 moveto
(1) true charpath
0 0 0 setrgbcolor
fill
7.65 0 translate
newpath
0 0 moveto
(2) true charpath
0 0 0 setrgbcolor
fill
7.65 0 translate
newpath
0 0 moveto
(3) true charpath
0 0 0 setrgbcolor
fill
7.65 0 translate
-101.554 0 translate
0 3.93429 translate
0 19.225 translate
/Helvetica findfont
5.508 scalefont
setfont
107.1 -1.57371 translate
newpath
0 0 moveto
(0) true charpath
0 0 0 setrgbcolor
fill
0 19.125 translate
newpath
0 0 moveto
(+0.57) true charpath
0 0 0 setrgbcolor
fill
0 -38.25 translate
newpath
0 0 moveto
(-3.23) true charpath
0 0 0 setrgbcolor
fill
-107.1 19.125 translate
0 1.57371 translate
/Helvetica-Bold findfont
11.016 scalefont
setfont
0 0.1 translate
1 0.286633 scale
newpath
0 0 moveto
(C) true charpath
0 0 8 setrgbcolor
fill
1 3.48878 scale
0 -0.1 translate
0 -0.1 translate
1 -0.0284969 scale
newpath
0 0 moveto
(G) true charpath
1 0.94 0.8 setrgbcolor
fill
1 -35.0915 scale
0 0.1 translate
0 3.14225 translate
1 0.961022 scale
newpath
0 0 moveto
(A) true charpath
8 0 0 setrgbcolor
fill
1 1.04056 scale
0 -3.14225 translate
0 -1.11109 translate
1 -0.282184 scale
newpath
0 0 moveto
(T) true charpath
0.8 0.9 0.8 setrgbcolor
fill
1 -3.54379 scale
0 1.11109 translate
7.65 0 translate
0 0.1 translate
1 2.25816 scale
newpath
0 0 moveto
(T) true charpath
0 0.5 0 setrgbcolor
fill
1 0.442839 scale
0 -0.1 translate
0 -0.1 translate
1 -0.53381 scale
newpath
0 0 moveto
(A) true charpath
2.4 0.8 0.8 setrgbcolor
fill
1 -1.87333 scale
0 0.1 translate
0 -5.08718 translate
1 -0.537222 scale
newpath
0 0 moveto
(C) true charpath
0.8 0.8 2.4 setrgbcolor
fill
1 -1.86143 scale
0 5.08718 translate
0 -10.1012 translate
1 -0.619641 scale
newpath
0 0 moveto
(G) true charpath
1 0.94 0.8 setrgbcolor
fill
1 -1.61384 scale
0 10.1012 translate
7.65 0 translate
0 0.1 translate
1 2.28276 scale
newpath
0 0 moveto
(A) true charpath
8 0 0 setrgbcolor
fill
1 0.438066 scale
0 -0.1 translate
0 -0.1 translate
1 -0.559245 scale
newpath
0 0 moveto
(T) true charpath
0.8 0.9 0.8 setrgbcolor
fill
1 -1.78812 scale
0 0.1 translate
0 -5.28732 translate
1 -0.614412 scale
newpath
0 0 moveto
(G) true charpath
1 0.94 0.8 setrgbcolor
fill
1 -1.62757 scale
0 5.28732 translate
0 -10.9087 translate
1 -0.64336 scale
newpath
0 0 moveto
(C) true charpath
0.8 0.8 2.4 setrgbcolor
fill
1 -1.55434 scale
0 10.9087 translate
7.65 0 translate
0 0.1 translate
1 0.107884 scale
newpath
0 0 moveto
(A) true charpath
8 0 0 setrgbcolor
fill
1 9.2692 scale
0 -0.1 translate
0 1.73575 translate
1 0.190906 scale
newpath
0 0 moveto
(T) true charpath
0 0.5 0 setrgbcolor
fill
1 5.23818 scale
0 -1.73575 translate
0 -0.1 translate
1 -0.0025416 scale
newpath
0 0 moveto
(G) true charpath
1 0.94 0.8 setrgbcolor
fill
1 -393.453 scale
0 0.1 translate
7.65 0 translate
0 -0.1 translate
1 -0.0898782 scale
newpath
0 0 moveto
(A) true charpath
2.4 0.8 0.8 setrgbcolor
fill
1 -11.1262 scale
0 0.1 translate
0 0.1 translate
1 1.40279 scale
newpath
0 0 moveto
(T) true charpath
0 0.5 0 setrgbcolor
fill
1 0.712863 scale
0 -0.1 translate
0 -1.59407 translate
1 -0.219075 scale
newpath
0 0 moveto
(G) true charpath
1 0.94 0.8 setrgbcolor
fill
1 -4.56465 scale
0 1.59407 translate
7.65 0 translate
0 0.1 translate
1 2.33056 scale
newpath
0 0 moveto
(G) true charpath
1 0.7 0 setrgbcolor
fill
1 0.429082 scale
0 -0.1 translate
0 -0.1 translate
1 -0.682687 scale
newpath
0 0 moveto
(T) true charpath
0.8 0.9 0.8 setrgbcolor
fill
1 -1.4648 scale
0 0.1 translate
0 -6.25863 translate
1 -0.701918 scale
newpath
0 0 moveto
(C) true charpath
0.8 0.8 2.4 setrgbcolor
fill
1 -1.42467 scale
0 6.25863 translate
0 -12.5686 translate
1 -0.74595 scale
newpath
0 0 moveto
(A) true charpath
2.4 0.8 0.8 setrgbcolor
fill
1 -1.34057 scale
0 12.5686 translate
7.65 0 translate
0 0.1 translate
1 0.0713239 scale
newpath
0 0 moveto
(C) true charpath
0 0 8 setrgbcolor
fill
1 14.0206 scale
0 -0.1 translate
0 1.44807 translate
1 0.538336 scale
newpath
0 0 moveto
(A) true charpath
8 0 0 setrgbcolor
fill
1 1.85757 scale
0 -1.44807 translate
0 -0.1 translate
1 -0.0468718 scale
newpath
0 0 moveto
(T) true charpath
0.8 0.9 0.8 setrgbcolor
fill
1 -21.3348 scale
0 0.1 translate
7.65 0 translate
0 -0.1 translate
1 -0.135224 scale
newpath
0 0 moveto
(A) true charpath
2.4 0.8 0.8 setrgbcolor
fill
1 -7.39515 scale
0 0.1 translate
0 -1.95087 translate
1 -0.141876 scale
newpath
0 0 moveto
(C) true charpath
0.8 0.8 2.4 setrgbcolor
fill
1 -7.04839 scale
0 1.95087 translate
0 -3.8541 translate
1 -0.167511 scale
newpath
0 0 moveto
(G) true charpath
1 0.94 0.8 setrgbcolor
fill
1 -5.96976 scale
0 3.8541 translate
0 0.1 translate
1 1.65379 scale
newpath
0 0 moveto
(T) true charpath
0 0.5 0 setrgbcolor
fill
1 0.604672 scale
0 -0.1 translate
7.65 0 translate
0 -0.1 translate
1 -0.217365 scale
newpath
0 0 moveto
(T) true charpath
0.8 0.9 0.8 setrgbcolor
fill
1 -4.60055 scale
0 0.1 translate
0 0.1 translate
1 1.99307 scale
newpath
0 0 moveto
(A) true charpath
8 0 0 setrgbcolor
fill
1 0.501739 scale
0 -0.1 translate
0 -2.59721 translate
1 -0.337167 scale
newpath
0 0 moveto
(G) true charpath
1 0.94 0.8 setrgbcolor
fill
1 -2.96589 scale
0 2.59721 translate
0 -6.03709 translate
1 -0.368236 scale
newpath
0 0 moveto
(C) true charpath
0.8 0.8 2.4 setrgbcolor
fill
1 -2.71565 scale
0 6.03709 translate
7.65 0 translate
0 0.1 translate
1 0.00130416 scale
newpath
0 0 moveto
(G) true charpath
1 0.7 0 setrgbcolor
fill
1 766.776 scale
0 -0.1 translate
0 0.897119 translate
1 0.458244 scale
newpath
0 0 moveto
(T) true charpath
0 0.5 0 setrgbcolor
fill
1 2.18224 scale
0 -0.897119 translate
7.65 0 translate
0 -0.1 translate
1 -0.0670394 scale
newpath
0 0 moveto
(A) true charpath
2.4 0.8 0.8 setrgbcolor
fill
1 -14.9166 scale
0 0.1 translate
0 0.1 translate
1 1.21958 scale
newpath
0 0 moveto
(T) true charpath
0 0.5 0 setrgbcolor
fill
1 0.819954 scale
0 -0.1 translate
0 -1.41436 translate
1 -0.172416 scale
newpath
0 0 moveto
(C) true charpath
0.8 0.8 2.4 setrgbcolor
fill
1 -5.79993 scale
0 1.41436 translate
7.65 0 translate
0 0.1 translate
1 0.628361 scale
newpath
0 0 moveto
(T) true charpath
0 0.5 0 setrgbcolor
fill
1 1.59144 scale
0 -0.1 translate
0 5.83116 translate
1 0.719166 scale
newpath
0 0 moveto
(G) true charpath
1 0.7 0 setrgbcolor
fill
1 1.3905 scale
0 -5.83116 translate
0 -0.1 translate
1 -0.116324 scale
newpath
0 0 moveto
(A) true charpath
2.4 0.8 0.8 setrgbcolor
fill
1 -8.59666 scale
0 0.1 translate
0 -1.80216 translate
1 -0.170574 scale
newpath
0 0 moveto
(C) true charpath
0.8 0.8 2.4 setrgbcolor
fill
1 -5.86255 scale
0 1.80216 translate
7.65 0 translate
7.65 0 translate
-99.45 -23.1593 translate
newpath
-3.825 -1.9125 moveto
107.1 0 rlineto
0 45.9 rlineto
-107.1 0 rlineto
0 -45.9 rlineto
closepath
0 0 0 setrgbcolor
stroke
-275.4 0 translate
0 18.1779 translate
/Helvetica findfont
5.61816 scalefont
setfont
newpath
0 0 moveto
(Motif Name:) true charpath
0 0 0 setrgbcolor
fill
70.227 0 translate
/Helvetica-Bold findfont
5.61816 scalefont
setfont
newpath
0 0 moveto
(AAGJ06000001.1_44426340-44428812(+)_1|5|1x0) true charpath
0 0 0 setrgbcolor
fill
-70.227 0 translate
0 -68.25 translate
0 29.125 translate
/Helvetica findfont
8.262 scalefont
setfont
newpath
0 0 moveto
(Gene:) true charpath
0 0 0 setrgbcolor
fill
42.1362 0 translate
/Helvetica-Bold findfont
8.262 scalefont
setfont
newpath
0 0 moveto
(AAGJ06000001.1_45608205-45609825(+)_1) true charpath
0 0 0 setrgbcolor
fill
-42.1362 0 translate
-30.6 -29.125 translate
306 0 translate
2.10375 0 translate
/Helvetica findfont
5.508 scalefont
setfont
newpath
0 0 moveto
(1) true charpath
0 0 0 setrgbcolor
fill
7.65 0 translate
newpath
0 0 moveto
(2) true charpath
0 0 0 setrgbcolor
fill
7.65 0 translate
newpath
0 0 moveto
(3) true charpath
0 0 0 setrgbcolor
fill
7.65 0 translate
newpath
0 0 moveto
(4) true charpath
0 0 0 setrgbcolor
fill
7.65 0 translate
-32.7037 0 translate
0 3.93429 translate
0 19.225 translate
/Helvetica findfont
5.508 scalefont
setfont
38.25 -1.57371 translate
newpath
0 0 moveto
(0) true charpath
0 0 0 setrgbcolor
fill
0 19.125 translate
newpath
0 0 moveto
(+0.57) true charpath
0 0 0 setrgbcolor
fill
0 -38.25 translate
newpath
0 0 moveto
(-2.97) true charpath
0 0 0 setrgbcolor
fill
-38.25 19.125 translate
0 1.57371 translate
/Helvetica-Bold findfont
11.016 scalefont
setfont
0 0.1 translate
1 2.33056 scale
newpath
0 0 moveto
(G) true charpath
1 0.7 0 setrgbcolor
fill
1 0.429082 scale
0 -0.1 translate
0 -0.1 translate
1 -0.650205 scale
newpath
0 0 moveto
(A) true charpath
2.4 0.8 0.8 setrgbcolor
fill
1 -1.53798 scale
0 0.1 translate
0 -6.00304 translate
1 -0.655719 scale
newpath
0 0 moveto
(T) true charpath
0.8 0.9 0.8 setrgbcolor
fill
1 -1.52504 scale
0 6.00304 translate
0 -11.9495 translate
1 -0.824631 scale
newpath
0 0 moveto
(C) true charpath
0.8 0.8 2.4 setrgbcolor
fill
1 -1.21266 scale
0 11.9495 translate
7.65 0 translate
0 0.1 translate
1 0.522264 scale
newpath
0 0 moveto
(C) true charpath
0 0 8 setrgbcolor
fill
1 1.91474 scale
0 -0.1 translate
0 4.99633 translate
1 0.59184 scale
newpath
0 0 moveto
(T) true charpath
0 0.5 0 setrgbcolor
fill
1 1.68965 scale
0 -4.99633 translate
0 -0.1 translate
1 -0.075424 scale
newpath
0 0 moveto
(A) true charpath
2.4 0.8 0.8 setrgbcolor
fill
1 -13.2584 scale
0 0.1 translate
0 -1.48034 translate
1 -0.116617 scale
newpath
0 0 moveto
(G) true charpath
1 0.94 0.8 setrgbcolor
fill
1 -8.57507 scale
0 1.48034 translate
7.65 0 translate
0 -0.1 translate
1 -0.00847064 scale
newpath
0 0 moveto
(T) true charpath
0.8 0.9 0.8 setrgbcolor
fill
1 -118.055 scale
0 0.1 translate
0 0.1 translate
1 1.0206 scale
newpath
0 0 moveto
(G) true charpath
1 0.7 0 setrgbcolor
fill
1 0.979818 scale
0 -0.1 translate
0 -0.953509 translate
1 -0.189486 scale
newpath
0 0 moveto
(C) true charpath
0.8 0.8 2.4 setrgbcolor
fill
1 -5.27743 scale
0 0.953509 translate
7.65 0 translate
7.65 0 translate
-30.6 -23.1593 translate
newpath
-3.825 -1.9125 moveto
38.25 0 rlineto
0 45.9 rlineto
-38.25 0 rlineto
0 -45.9 rlineto
closepath
0 0 0 setrgbcolor
stroke
-275.4 0 translate
0 18.1779 translate
/Helvetica findfont
5.61816 scalefont
setfont
newpath
0 0 moveto
(Motif Name:) true charpath
0 0 0 setrgbcolor
fill
70.227 0 translate
/Helvetica-Bold findfont
5.61816 scalefont
setfont
newpath
0 0 moveto
(AAGJ06000001.1_45608205-45609825(+)_1|1|1x0) true charpath
0 0 0 setrgbcolor
fill
-70.227 0 translate
0 -68.25 translate
0 29.125 translate
/Helvetica findfont
8.262 scalefont
setfont
newpath
0 0 moveto
(Gene:) true charpath
0 0 0 setrgbcolor
fill
42.1362 0 translate
/Helvetica-Bold findfont
8.262 scalefont
setfont
newpath
0 0 moveto
(AAGJ06000001.1_45608205-45609825(+)_1) true charpath
0 0 0 setrgbcolor
fill
-42.1362 0 translate
-30.6 -29.125 translate
306 0 translate
2.10375 0 translate
/Helvetica findfont
5.508 scalefont
setfont
newpath
0 0 moveto
(1) true charpath
0 0 0 setrgbcolor
fill
7.65 0 translate
newpath
0 0 moveto
(2) true charpath
0 0 0 setrgbcolor
fill
7.65 0 translate
newpath
0 0 moveto
(3) true charpath
0 0 0 setrgbcolor
fill
7.65 0 translate
newpath
0 0 moveto
(4) true charpath
0 0 0 setrgbcolor
fill
7.65 0 translate
newpath
0 0 moveto
(5) true charpath
0 0 0 setrgbcolor
fill
7.65 0 translate
newpath
0 0 moveto
(6) true charpath
0 0 0 setrgbcolor
fill
7.65 0 translate
newpath
0 0 moveto
(7) true charpath
0 0 0 setrgbcolor
fill
7.65 0 translate
newpath
0 0 moveto
(8) true charpath
0 0 0 setrgbcolor
fill
7.65 0 translate
newpath
0 0 moveto
(9) true charpath
0 0 0 setrgbcolor
fill
7.65 0 translate
newpath
0 0 moveto
(0) true charpath
0 0 0 setrgbcolor
fill
7.65 0 translate
-78.6038 0 translate
0 3.93429 translate
0 19.225 translate
/Helvetica findfont
5.508 scalefont
setfont
84.15 -1.57371 translate
newpath
0 0 moveto
(0) true charpath
0 0 0 setrgbcolor
fill
0 19.125 translate
newpath
0 0 moveto
(+0.56) true charpath
0 0 0 setrgbcolor
fill
0 -38.25 translate
newpath
0 0 moveto
(-2.94) true charpath
0 0 0 setrgbcolor
fill
-84.15 19.125 translate
0 1.57371 translate
/Helvetica-Bold findfont
11.016 scalefont
setfont
0 0.1 translate
1 2.26824 scale
newpath
0 0 moveto
(G) true charpath
1 0.7 0 setrgbcolor
fill
1 0.440871 scale
0 -0.1 translate
0 -0.1 translate
1 -0.474305 scale
newpath
0 0 moveto
(A) true charpath
2.4 0.8 0.8 setrgbcolor
fill
1 -2.10835 scale
0 0.1 translate
0 -4.61896 translate
1 -0.558892 scale
newpath
0 0 moveto
(T) true charpath
0.8 0.9 0.8 setrgbcolor
fill
1 -1.78925 scale
0 4.61896 translate
0 -9.8035 translate
1 -0.691144 scale
newpath
0 0 moveto
(C) true charpath
0.8 0.8 2.4 setrgbcolor
fill
1 -1.44688 scale
0 9.8035 translate
7.65 0 translate
0 -0.1 translate
1 -0.0302404 scale
newpath
0 0 moveto
(A) true charpath
2.4 0.8 0.8 setrgbcolor
fill
1 -33.0683 scale
0 0.1 translate
0 0.1 translate
1 1.18908 scale
newpath
0 0 moveto
(T) true charpath
0 0.5 0 setrgbcolor
fill
1 0.840984 scale
0 -0.1 translate
0 -1.12481 translate
1 -0.155934 scale
newpath
0 0 moveto
(G) true charpath
1 0.94 0.8 setrgbcolor
fill
1 -6.41297 scale
0 1.12481 translate
7.65 0 translate
0 -0.1 translate
1 -0.0380419 scale
newpath
0 0 moveto
(G) true charpath
1 0.94 0.8 setrgbcolor
fill
1 -26.2868 scale
0 0.1 translate
0 0.1 translate
1 1.75786 scale
newpath
0 0 moveto
(T) true charpath
0 0.5 0 setrgbcolor
fill
1 0.568873 scale
0 -0.1 translate
0 -1.18619 translate
1 -0.270296 scale
newpath
0 0 moveto
(A) true charpath
2.4 0.8 0.8 setrgbcolor
fill
1 -3.69965 scale
0 1.18619 translate
0 -4.09989 translate
1 -0.364067 scale
newpath
0 0 moveto
(C) true charpath
0.8 0.8 2.4 setrgbcolor
fill
1 -2.74675 scale
0 4.09989 translate
7.65 0 translate
0 0.1 translate
1 1.54636 scale
newpath
0 0 moveto
(G) true charpath
1 0.7 0 setrgbcolor
fill
1 0.646679 scale
0 -0.1 translate
0 -0.1 translate
1 -0.278468 scale
newpath
0 0 moveto
(T) true charpath
0.8 0.9 0.8 setrgbcolor
fill
1 -3.59107 scale
0 0.1 translate
0 -3.078 translate
1 -0.337022 scale
newpath
0 0 moveto
(C) true charpath
0.8 0.8 2.4 setrgbcolor
fill
1 -2.96716 scale
0 3.078 translate
7.65 0 translate
0 0.1 translate
1 2.33056 scale
newpath
0 0 moveto
(A) true charpath
8 0 0 setrgbcolor
fill
1 0.429082 scale
0 -0.1 translate
0 -0.1 translate
1 -0.474512 scale
newpath
0 0 moveto
(G) true charpath
1 0.94 0.8 setrgbcolor
fill
1 -2.10743 scale
0 0.1 translate
0 -4.62059 translate
1 -0.819169 scale
newpath
0 0 moveto
(T) true charpath
0.8 0.9 0.8 setrgbcolor
fill
1 -1.22075 scale
0 4.62059 translate
0 -11.8531 translate
1 -0.836874 scale
newpath
0 0 moveto
(C) true charpath
0.8 0.8 2.4 setrgbcolor
fill
1 -1.19492 scale
0 11.8531 translate
7.65 0 translate
0 0.1 translate
1 1.79083 scale
newpath
0 0 moveto
(C) true charpath
0 0 8 setrgbcolor
fill
1 0.558401 scale
0 -0.1 translate
0 -0.1 translate
1 -0.335766 scale
newpath
0 0 moveto
(A) true charpath
2.4 0.8 0.8 setrgbcolor
fill
1 -2.97827 scale
0 0.1 translate
0 -3.52885 translate
1 -0.466131 scale
newpath
0 0 moveto
(G) true charpath
1 0.94 0.8 setrgbcolor
fill
1 -2.14532 scale
0 3.52885 translate
7.65 0 translate
0 0.1 translate
1 0.428929 scale
newpath
0 0 moveto
(A) true charpath
8 0 0 setrgbcolor
fill
1 2.33139 scale
0 -0.1 translate
0 4.26192 translate
1 0.794285 scale
newpath
0 0 moveto
(G) true charpath
1 0.7 0 setrgbcolor
fill
1 1.25899 scale
0 -4.26192 translate
0 -0.1 translate
1 -0.0922129 scale
newpath
0 0 moveto
(T) true charpath
0.8 0.9 0.8 setrgbcolor
fill
1 -10.8445 scale
0 0.1 translate
0 -1.61244 translate
1 -0.16345 scale
newpath
0 0 moveto
(C) true charpath
0.8 0.8 2.4 setrgbcolor
fill
1 -6.11806 scale
0 1.61244 translate
7.65 0 translate
0 0.1 translate
1 0.645494 scale
newpath
0 0 moveto
(G) true charpath
1 0.7 0 setrgbcolor
fill
1 1.5492 scale
0 -0.1 translate
0 5.96597 translate
1 0.68844 scale
newpath
0 0 moveto
(T) true charpath
0 0.5 0 setrgbcolor
fill
1 1.45256 scale
0 -5.96597 translate
0 -0.1 translate
1 -0.685127 scale
newpath
0 0 moveto
(C) true charpath
0.8 0.8 2.4 setrgbcolor
fill
1 -1.45958 scale
0 0.1 translate
7.65 0 translate
0 -0.1 translate
1 -0.302738 scale
newpath
0 0 moveto
(G) true charpath
1 0.94 0.8 setrgbcolor
fill
1 -3.30318 scale
0 0.1 translate
0 0.1 translate
1 2.05447 scale
newpath
0 0 moveto
(T) true charpath
0 0.5 0 setrgbcolor
fill
1 0.486744 scale
0 -0.1 translate
0 -3.26898 translate
1 -0.34516 scale
newpath
0 0 moveto
(C) true charpath
0.8 0.8 2.4 setrgbcolor
fill
1 -2.8972 scale
0 3.26898 translate
0 -6.77175 translate
1 -0.417274 scale
newpath
0 0 moveto
(A) true charpath
2.4 0.8 0.8 setrgbcolor
fill
1 -2.39651 scale
0 6.77175 translate
7.65 0 translate
7.65 0 translate
-76.5 -23.1593 translate
newpath
-3.825 -1.9125 moveto
84.15 0 rlineto
0 45.9 rlineto
-84.15 0 rlineto
0 -45.9 rlineto
closepath
0 0 0 setrgbcolor
stroke
-275.4 0 translate
0 18.1779 translate
/Helvetica findfont
5.61816 scalefont
setfont
newpath
0 0 moveto
(Motif Name:) true charpath
0 0 0 setrgbcolor
fill
70.227 0 translate
/Helvetica-Bold findfont
5.61816 scalefont
setfont
newpath
0 0 moveto
(AAGJ06000001.1_45608205-45609825(+)_1|2|1x0) true charpath
0 0 0 setrgbcolor
fill
-70.227 0 translate
0 -68.25 translate
0 29.125 translate
/Helvetica findfont
8.262 scalefont
setfont
newpath
0 0 moveto
(Gene:) true charpath
0 0 0 setrgbcolor
fill
42.1362 0 translate
/Helvetica-Bold findfont
8.262 scalefont
setfont
newpath
0 0 moveto
(AAGJ06000001.1_45608205-45609825(+)_1) true charpath
0 0 0 setrgbcolor
fill
-42.1362 0 translate
-30.6 -29.125 translate
306 0 translate
2.10375 0 translate
/Helvetica findfont
5.508 scalefont
setfont
newpath
0 0 moveto
(1) true charpath
0 0 0 setrgbcolor
fill
7.65 0 translate
newpath
0 0 moveto
(2) true charpath
0 0 0 setrgbcolor
fill
7.65 0 translate
newpath
0 0 moveto
(3) true charpath
0 0 0 setrgbcolor
fill
7.65 0 translate
newpath
0 0 moveto
(4) true charpath
0 0 0 setrgbcolor
fill
7.65 0 translate
-32.7037 0 translate
0 3.93429 translate
0 19.225 translate
/Helvetica findfont
5.508 scalefont
setfont
38.25 -1.57371 translate
newpath
0 0 moveto
(0) true charpath
0 0 0 setrgbcolor
fill
0 19.125 translate
newpath
0 0 moveto
(+0.57) true charpath
0 0 0 setrgbcolor
fill
0 -38.25 translate
newpath
0 0 moveto
(-3.22) true charpath
0 0 0 setrgbcolor
fill
-38.25 19.125 translate
0 1.57371 translate
/Helvetica-Bold findfont
11.016 scalefont
setfont
0 0.1 translate
1 2.33056 scale
newpath
0 0 moveto
(G) true charpath
1 0.7 0 setrgbcolor
fill
1 0.429082 scale
0 -0.1 translate
0 -0.1 translate
1 -0.659591 scale
newpath
0 0 moveto
(C) true charpath
0.8 0.8 2.4 setrgbcolor
fill
1 -1.51609 scale
0 0.1 translate
0 -6.07689 translate
1 -0.721888 scale
newpath
0 0 moveto
(A) true charpath
2.4 0.8 0.8 setrgbcolor
fill
1 -1.38526 scale
0 6.07689 translate
0 -12.544 translate
1 -0.749077 scale
newpath
0 0 moveto
(T) true charpath
0.8 0.9 0.8 setrgbcolor
fill
1 -1.33498 scale
0 12.544 translate
7.65 0 translate
0 -0.1 translate
1 -0.0494175 scale
newpath
0 0 moveto
(C) true charpath
0.8 0.8 2.4 setrgbcolor
fill
1 -20.2357 scale
0 0.1 translate
0 0.1 translate
1 1.03226 scale
newpath
0 0 moveto
(G) true charpath
1 0.7 0 setrgbcolor
fill
1 0.968752 scale
0 -0.1 translate
0 -1.2757 translate
1 -0.10906 scale
newpath
0 0 moveto
(A) true charpath
2.4 0.8 0.8 setrgbcolor
fill
1 -9.16929 scale
0 1.2757 translate
7.65 0 translate
0 -0.1 translate
1 -0.276013 scale
newpath
0 0 moveto
(C) true charpath
0.8 0.8 2.4 setrgbcolor
fill
1 -3.62302 scale
0 0.1 translate
0 0.1 translate
1 2.17037 scale
newpath
0 0 moveto
(G) true charpath
1 0.7 0 setrgbcolor
fill
1 0.460751 scale
0 -0.1 translate
0 -3.05868 translate
1 -0.54021 scale
newpath
0 0 moveto
(T) true charpath
0.8 0.9 0.8 setrgbcolor
fill
1 -1.85113 scale
0 3.05868 translate
0 -8.09622 translate
1 -0.63178 scale
newpath
0 0 moveto
(A) true charpath
2.4 0.8 0.8 setrgbcolor
fill
1 -1.58283 scale
0 8.09622 translate
7.65 0 translate
7.65 0 translate
-30.6 -23.1593 translate
newpath
-3.825 -1.9125 moveto
38.25 0 rlineto
0 45.9 rlineto
-38.25 0 rlineto
0 -45.9 rlineto
closepath
0 0 0 setrgbcolor
stroke
-275.4 0 translate
0 18.1779 translate
/Helvetica findfont
5.61816 scalefont
setfont
newpath
0 0 moveto
(Motif Name:) true charpath
0 0 0 setrgbcolor
fill
70.227 0 translate
/Helvetica-Bold findfont
5.61816 scalefont
setfont
newpath
0 0 moveto
(AAGJ06000001.1_45608205-45609825(+)_1|3|1x0) true charpath
0 0 0 setrgbcolor
fill
-70.227 0 translate
0 -68.25 translate
0 29.125 translate
/Helvetica findfont
8.262 scalefont
setfont
newpath
0 0 moveto
(Gene:) true charpath
0 0 0 setrgbcolor
fill
42.1362 0 translate
/Helvetica-Bold findfont
8.262 scalefont
setfont
newpath
0 0 moveto
(AAGJ06000001.1_45608205-45609825(+)_1) true charpath
0 0 0 setrgbcolor
fill
-42.1362 0 translate
-30.6 -29.125 translate
306 0 translate
2.10375 0 translate
/Helvetica findfont
5.508 scalefont
setfont
newpath
0 0 moveto
(1) true charpath
0 0 0 setrgbcolor
fill
7.65 0 translate
newpath
0 0 moveto
(2) true charpath
0 0 0 setrgbcolor
fill
7.65 0 translate
newpath
0 0 moveto
(3) true charpath
0 0 0 setrgbcolor
fill
7.65 0 translate
newpath
0 0 moveto
(4) true charpath
0 0 0 setrgbcolor
fill
7.65 0 translate
newpath
0 0 moveto
(5) true charpath
0 0 0 setrgbcolor
fill
7.65 0 translate
newpath
0 0 moveto
(6) true charpath
0 0 0 setrgbcolor
fill
7.65 0 translate
newpath
0 0 moveto
(7) true charpath
0 0 0 setrgbcolor
fill
7.65 0 translate
newpath
0 0 moveto
(8) true charpath
0 0 0 setrgbcolor
fill
7.65 0 translate
newpath
0 0 moveto
(9) true charpath
0 0 0 setrgbcolor
fill
7.65 0 translate
newpath
0 0 moveto
(0) true charpath
0 0 0 setrgbcolor
fill
7.65 0 translate
newpath
0 0 moveto
(1) true charpath
0 0 0 setrgbcolor
fill
7.65 0 translate
newpath
0 0 moveto
(2) true charpath
0 0 0 setrgbcolor
fill
7.65 0 translate
newpath
0 0 moveto
(3) true charpath
0 0 0 setrgbcolor
fill
7.65 0 translate
newpath
0 0 moveto
(4) true charpath
0 0 0 setrgbcolor
fill
7.65 0 translate
newpath
0 0 moveto
(5) true charpath
0 0 0 setrgbcolor
fill
7.65 0 translate
newpath
0 0 moveto
(6) true charpath
0 0 0 setrgbcolor
fill
7.65 0 translate
newpath
0 0 moveto
(7) true charpath
0 0 0 setrgbcolor
fill
7.65 0 translate
newpath
0 0 moveto
(8) true charpath
0 0 0 setrgbcolor
fill
7.65 0 translate
newpath
0 0 moveto
(9) true charpath
0 0 0 setrgbcolor
fill
7.65 0 translate
newpath
0 0 moveto
(0) true charpath
0 0 0 setrgbcolor
fill
7.65 0 translate
newpath
0 0 moveto
(1) true charpath
0 0 0 setrgbcolor
fill
7.65 0 translate
newpath
0 0 moveto
(2) true charpath
0 0 0 setrgbcolor
fill
7.65 0 translate
-170.404 0 translate
0 3.93429 translate
0 19.225 translate
/Helvetica findfont
5.508 scalefont
setfont
175.95 -1.57371 translate
newpath
0 0 moveto
(0) true charpath
0 0 0 setrgbcolor
fill
0 19.125 translate
newpath
0 0 moveto
(+0.57) true charpath
0 0 0 setrgbcolor
fill
0 -38.25 translate
newpath
0 0 moveto
(-3.12) true charpath
0 0 0 setrgbcolor
fill
-175.95 19.125 translate
0 1.57371 translate
/Helvetica-Bold findfont
11.016 scalefont
setfont
0 0.1 translate
1 0.475853 scale
newpath
0 0 moveto
(G) true charpath
1 0.7 0 setrgbcolor
fill
1 2.10149 scale
0 -0.1 translate
0 4.63114 translate
1 0.60671 scale
newpath
0 0 moveto
(A) true charpath
8 0 0 setrgbcolor
fill
1 1.64823 scale
0 -4.63114 translate
0 -0.1 translate
1 -0.0395447 scale
newpath
0 0 moveto
(T) true charpath
0.8 0.9 0.8 setrgbcolor
fill
1 -25.2878 scale
0 0.1 translate
0 -1.19802 translate
1 -0.128645 scale
newpath
0 0 moveto
(C) true charpath
0.8 0.8 2.4 setrgbcolor
fill
1 -7.77334 scale
0 1.19802 translate
7.65 0 translate
0 0.1 translate
1 2.07414 scale
newpath
0 0 moveto
(G) true charpath
1 0.7 0 setrgbcolor
fill
1 0.482128 scale
0 -0.1 translate
0 -0.1 translate
1 -0.342671 scale
newpath
0 0 moveto
(A) true charpath
2.4 0.8 0.8 setrgbcolor
fill
1 -2.91825 scale
0 0.1 translate
0 -3.58319 translate
1 -0.369323 scale
newpath
0 0 moveto
(C) true charpath
0.8 0.8 2.4 setrgbcolor
fill
1 -2.70766 scale
0 3.58319 translate
0 -7.27609 translate
1 -0.375777 scale
newpath
0 0 moveto
(T) true charpath
0.8 0.9 0.8 setrgbcolor
fill
1 -2.66116 scale
0 7.27609 translate
7.65 0 translate
0 -0.1 translate
1 -0.0139497 scale
newpath
0 0 moveto
(G) true charpath
1 0.94 0.8 setrgbcolor
fill
1 -71.6864 scale
0 0.1 translate
0 -0.996621 translate
1 -0.18084 scale
newpath
0 0 moveto
(A) true charpath
2.4 0.8 0.8 setrgbcolor
fill
1 -5.52975 scale
0 0.996621 translate
0 0.1 translate
1 1.7118 scale
newpath
0 0 moveto
(T) true charpath
0 0.5 0 setrgbcolor
fill
1 0.584181 scale
0 -0.1 translate
0 -3.20643 translate
1 -0.461926 scale
newpath
0 0 moveto
(C) true charpath
0.8 0.8 2.4 setrgbcolor
fill
1 -2.16485 scale
0 3.20643 translate
7.65 0 translate
0 0.1 translate
1 0.753353 scale
newpath
0 0 moveto
(T) true charpath
0 0.5 0 setrgbcolor
fill
1 1.3274 scale
0 -0.1 translate
0 -0.1 translate
1 -0.0747448 scale
newpath
0 0 moveto
(G) true charpath
1 0.94 0.8 setrgbcolor
fill
1 -13.3789 scale
0 0.1 translate
7.65 0 translate
0 -0.1 translate
1 -0.0410167 scale
newpath
0 0 moveto
(C) true charpath
0.8 0.8 2.4 setrgbcolor
fill
1 -24.3803 scale
0 0.1 translate
0 -1.2096 translate
1 -0.0441645 scale
newpath
0 0 moveto
(A) true charpath
2.4 0.8 0.8 setrgbcolor
fill
1 -22.6426 scale
0 1.2096 translate
0 0.1 translate
1 1.08645 scale
newpath
0 0 moveto
(T) true charpath
0 0.5 0 setrgbcolor
fill
1 0.920431 scale
0 -0.1 translate
7.65 0 translate
0 -0.1 translate
1 -0.0104731 scale
newpath
0 0 moveto
(T) true charpath
0.8 0.9 0.8 setrgbcolor
fill
1 -95.4823 scale
0 0.1 translate
0 0.1 translate
1 0.943441 scale
newpath
0 0 moveto
(G) true charpath
1 0.7 0 setrgbcolor
fill
1 1.05995 scale
0 -0.1 translate
0 -0.969266 translate
1 -0.127864 scale
newpath
0 0 moveto
(C) true charpath
0.8 0.8 2.4 setrgbcolor
fill
1 -7.82081 scale
0 0.969266 translate
7.65 0 translate
0 0.1 translate
1 0.514464 scale
newpath
0 0 moveto
(A) true charpath
8 0 0 setrgbcolor
fill
1 1.94377 scale
0 -0.1 translate
0 4.93496 translate
1 0.857974 scale
newpath
0 0 moveto
(G) true charpath
1 0.7 0 setrgbcolor
fill
1 1.16554 scale
0 -4.93496 translate
0 -0.1 translate
1 -0.135849 scale
newpath
0 0 moveto
(C) true charpath
0.8 0.8 2.4 setrgbcolor
fill
1 -7.36112 scale
0 0.1 translate
0 -1.95579 translate
1 -0.184631 scale
newpath
0 0 moveto
(T) true charpath
0.8 0.9 0.8 setrgbcolor
fill
1 -5.41622 scale
0 1.95579 translate
7.65 0 translate
0 0.1 translate
1 2.33056 scale
newpath
0 0 moveto
(A) true charpath
8 0 0 setrgbcolor
fill
1 0.429082 scale
0 -0.1 translate
0 -0.1 translate
1 -0.580423 scale
newpath
0 0 moveto
(C) true charpath
0.8 0.8 2.4 setrgbcolor
fill
1 -1.72288 scale
0 0.1 translate
0 -5.45396 translate
1 -0.772805 scale
newpath
0 0 moveto
(T) true charpath
0.8 0.9 0.8 setrgbcolor
fill
1 -1.29399 scale
0 5.45396 translate
0 -12.3217 translate
1 -0.777327 scale
newpath
0 0 moveto
(G) true charpath
1 0.94 0.8 setrgbcolor
fill
1 -1.28646 scale
0 12.3217 translate
7.65 0 translate
0 0.1 translate
1 2.31526 scale
newpath
0 0 moveto
(C) true charpath
0 0 8 setrgbcolor
fill
1 0.431917 scale
0 -0.1 translate
0 -0.1 translate
1 -0.600962 scale
newpath
0 0 moveto
(T) true charpath
0.8 0.9 0.8 setrgbcolor
fill
1 -1.664 scale
0 0.1 translate
0 -5.61557 translate
1 -0.653105 scale
newpath
0 0 moveto
(A) true charpath
2.4 0.8 0.8 setrgbcolor
fill
1 -1.53115 scale
0 5.61557 translate
0 -11.5414 translate
1 -0.749949 scale
newpath
0 0 moveto
(G) true charpath
1 0.94 0.8 setrgbcolor
fill
1 -1.33342 scale
0 11.5414 translate
7.65 0 translate
0 0.1 translate
1 0.119517 scale
newpath
0 0 moveto
(G) true charpath
1 0.7 0 setrgbcolor
fill
1 8.36703 scale
0 -0.1 translate
0 1.82728 translate
1 0.276103 scale
newpath
0 0 moveto
(A) true charpath
8 0 0 setrgbcolor
fill
1 3.62183 scale
0 -1.82728 translate
0 -0.1 translate
1 -0.0430666 scale
newpath
0 0 moveto
(C) true charpath
0.8 0.8 2.4 setrgbcolor
fill
1 -23.2199 scale
0 0.1 translate
7.65 0 translate
0 0.1 translate
1 0.628809 scale
newpath
0 0 moveto
(A) true charpath
8 0 0 setrgbcolor
fill
1 1.59031 scale
0 -0.1 translate
0 -0.1 translate
1 -0.0429262 scale
newpath
0 0 moveto
(T) true charpath
0.8 0.9 0.8 setrgbcolor
fill
1 -23.2958 scale
0 0.1 translate
7.65 0 translate
0 -0.1 translate
1 -0.0549549 scale
newpath
0 0 moveto
(A) true charpath
2.4 0.8 0.8 setrgbcolor
fill
1 -18.1967 scale
0 0.1 translate
0 0.1 translate
1 1.40829 scale
newpath
0 0 moveto
(T) true charpath
0 0.5 0 setrgbcolor
fill
1 0.710082 scale
0 -0.1 translate
0 -1.31927 translate
1 -0.243514 scale
newpath
0 0 moveto
(C) true charpath
0.8 0.8 2.4 setrgbcolor
fill
1 -4.10654 scale
0 1.31927 translate
7.65 0 translate
0 0.1 translate
1 0.24323 scale
newpath
0 0 moveto
(A) true charpath
8 0 0 setrgbcolor
fill
1 4.11134 scale
0 -0.1 translate
0 -0.1 translate
1 -0.0620047 scale
newpath
0 0 moveto
(C) true charpath
0.8 0.8 2.4 setrgbcolor
fill
1 -16.1278 scale
0 0.1 translate
0 2.80073 translate
1 0.892876 scale
newpath
0 0 moveto
(G) true charpath
1 0.7 0 setrgbcolor
fill
1 1.11998 scale
0 -2.80073 translate
0 -1.37475 translate
1 -0.157167 scale
newpath
0 0 moveto
(T) true charpath
0.8 0.9 0.8 setrgbcolor
fill
1 -6.36266 scale
0 1.37475 translate
7.65 0 translate
0 0.1 translate
1 0.379882 scale
newpath
0 0 moveto
(A) true charpath
8 0 0 setrgbcolor
fill
1 2.6324 scale
0 -0.1 translate
0 3.87599 translate
1 0.827246 scale
newpath
0 0 moveto
(T) true charpath
0 0.5 0 setrgbcolor
fill
1 1.20883 scale
0 -3.87599 translate
0 -0.1 translate
1 -0.111922 scale
newpath
0 0 moveto
(G) true charpath
1 0.94 0.8 setrgbcolor
fill
1 -8.9348 scale
0 0.1 translate
0 -1.76752 translate
1 -0.121279 scale
newpath
0 0 moveto
(C) true charpath
0.8 0.8 2.4 setrgbcolor
fill
1 -8.24548 scale
0 1.76752 translate
7.65 0 translate
0 -0.1 translate
1 -0.000193014 scale
newpath
0 0 moveto
(G) true charpath
1 0.94 0.8 setrgbcolor
fill
1 -5180.98 scale
0 0.1 translate
0 -0.888376 translate
1 -0.00890211 scale
newpath
0 0 moveto
(T) true charpath
0.8 0.9 0.8 setrgbcolor
fill
1 -112.333 scale
0 0.888376 translate
0 -1.74528 translate
1 -0.115747 scale
newpath
0 0 moveto
(C) true charpath
0.8 0.8 2.4 setrgbcolor
fill
1 -8.63956 scale
0 1.74528 translate
0 0.1 translate
1 1.18659 scale
newpath
0 0 moveto
(A) true charpath
8 0 0 setrgbcolor
fill
1 0.842754 scale
0 -0.1 translate
7.65 0 translate
0 0.1 translate
1 0.28875 scale
newpath
0 0 moveto
(G) true charpath
1 0.7 0 setrgbcolor
fill
1 3.4632 scale
0 -0.1 translate
0 3.15891 translate
1 0.443886 scale
newpath
0 0 moveto
(A) true charpath
8 0 0 setrgbcolor
fill
1 2.25283 scale
0 -3.15891 translate
0 -0.1 translate
1 -0.0635583 scale
newpath
0 0 moveto
(C) true charpath
0.8 0.8 2.4 setrgbcolor
fill
1 -15.7336 scale
0 0.1 translate
7.65 0 translate
0 0.1 translate
1 0.874766 scale
newpath
0 0 moveto
(T) true charpath
0 0.5 0 setrgbcolor
fill
1 1.14316 scale
0 -0.1 translate
0 -0.1 translate
1 -0.0874607 scale
newpath
0 0 moveto
(A) true charpath
2.4 0.8 0.8 setrgbcolor
fill
1 -11.4337 scale
0 0.1 translate
7.65 0 translate
0 -0.1 translate
1 -0.0109703 scale
newpath
0 0 moveto
(A) true charpath
2.4 0.8 0.8 setrgbcolor
fill
1 -91.1553 scale
0 0.1 translate
0 -0.973178 translate
1 -0.0172882 scale
newpath
0 0 moveto
(G) true charpath
1 0.94 0.8 setrgbcolor
fill
1 -57.843 scale
0 0.973178 translate
0 -1.89607 translate
1 -0.125888 scale
newpath
0 0 moveto
(C) true charpath
0.8 0.8 2.4 setrgbcolor
fill
1 -7.94355 scale
0 1.89607 translate
0 0.1 translate
1 1.23825 scale
newpath
0 0 moveto
(T) true charpath
0 0.5 0 setrgbcolor
fill
1 0.807589 scale
0 -0.1 translate
7.65 0 translate
0 0.1 translate
1 0.0214324 scale
newpath
0 0 moveto
(A) true charpath
8 0 0 setrgbcolor
fill
1 46.6583 scale
0 -0.1 translate
0 1.0555 translate
1 0.45318 scale
newpath
0 0 moveto
(G) true charpath
1 0.7 0 setrgbcolor
fill
1 2.20663 scale
0 -1.0555 translate
0 -0.1 translate
1 -0.103054 scale
newpath
0 0 moveto
(T) true charpath
0.8 0.9 0.8 setrgbcolor
fill
1 -9.70368 scale
0 0.1 translate
7.65 0 translate
0 0.1 translate
1 0.497191 scale
newpath
0 0 moveto
(T) true charpath
0 0.5 0 setrgbcolor
fill
1 2.0113 scale
0 -0.1 translate
0 -0.1 translate
1 -0.0514664 scale
newpath
0 0 moveto
(C) true charpath
0.8 0.8 2.4 setrgbcolor
fill
1 -19.4301 scale
0 0.1 translate
7.65 0 translate
0 0.1 translate
1 0.00183092 scale
newpath
0 0 moveto
(C) true charpath
0 0 8 setrgbcolor
fill
1 546.174 scale
0 -0.1 translate
0 0.901264 translate
1 0.211471 scale
newpath
0 0 moveto
(G) true charpath
1 0.7 0 setrgbcolor
fill
1 4.72878 scale
0 -0.901264 translate
7.65 0 translate
7.65 0 translate
-168.3 -23.1593 translate
newpath
-3.825 -1.9125 moveto
175.95 0 rlineto
0 45.9 rlineto
-175.95 0 rlineto
0 -45.9 rlineto
closepath
0 0 0 setrgbcolor
stroke
-275.4 0 translate
0 18.1779 translate
/Helvetica findfont
5.61816 scalefont
setfont
newpath
0 0 moveto
(Motif Name:) true charpath
0 0 0 setrgbcolor
fill
70.227 0 translate
/Helvetica-Bold findfont
5.61816 scalefont
setfont
newpath
0 0 moveto
(AAGJ06000001.1_45608205-45609825(+)_1|4|1x0) true charpath
0 0 0 setrgbcolor
fill
-70.227 0 translate
0 -68.25 translate
0 29.125 translate
/Helvetica findfont
8.262 scalefont
setfont
newpath
0 0 moveto
(Gene:) true charpath
0 0 0 setrgbcolor
fill
42.1362 0 translate
/Helvetica-Bold findfont
8.262 scalefont
setfont
newpath
0 0 moveto
(AAGJ06000001.1_45616441-45617803(+)_1) true charpath
0 0 0 setrgbcolor
fill
-42.1362 0 translate
-30.6 -29.125 translate
306 0 translate
2.10375 0 translate
/Helvetica findfont
5.508 scalefont
setfont
newpath
0 0 moveto
(1) true charpath
0 0 0 setrgbcolor
fill
7.65 0 translate
newpath
0 0 moveto
(2) true charpath
0 0 0 setrgbcolor
fill
7.65 0 translate
newpath
0 0 moveto
(3) true charpath
0 0 0 setrgbcolor
fill
7.65 0 translate
newpath
0 0 moveto
(4) true charpath
0 0 0 setrgbcolor
fill
7.65 0 translate
-32.7037 0 translate
0 3.93429 translate
0 19.225 translate
/Helvetica findfont
5.508 scalefont
setfont
38.25 -1.57371 translate
newpath
0 0 moveto
(0) true charpath
0 0 0 setrgbcolor
fill
0 19.125 translate
newpath
0 0 moveto
(+0.57) true charpath
0 0 0 setrgbcolor
fill
0 -38.25 translate
newpath
0 0 moveto
(-3.27) true charpath
0 0 0 setrgbcolor
fill
-38.25 19.125 translate
0 1.57371 translate
/Helvetica-Bold findfont
11.016 scalefont
setfont
0 0.1 translate
1 2.33056 scale
newpath
0 0 moveto
(G) true charpath
1 0.7 0 setrgbcolor
fill
1 0.429082 scale
0 -0.1 translate
0 -0.1 translate
1 -0.698249 scale
newpath
0 0 moveto
(A) true charpath
2.4 0.8 0.8 setrgbcolor
fill
1 -1.43215 scale
0 0.1 translate
0 -6.38108 translate
1 -0.698439 scale
newpath
0 0 moveto
(C) true charpath
0.8 0.8 2.4 setrgbcolor
fill
1 -1.43176 scale
0 6.38108 translate
0 -12.6637 translate
1 -0.733867 scale
newpath
0 0 moveto
(T) true charpath
0.8 0.9 0.8 setrgbcolor
fill
1 -1.36264 scale
0 12.6637 translate
7.65 0 translate
0 -0.1 translate
1 -0.0232177 scale
newpath
0 0 moveto
(G) true charpath
1 0.94 0.8 setrgbcolor
fill
1 -43.0706 scale
0 0.1 translate
0 0.1 translate
1 0.653777 scale
newpath
0 0 moveto
(T) true charpath
0 0.5 0 setrgbcolor
fill
1 1.52957 scale
0 -0.1 translate
7.65 0 translate
0 0.1 translate
1 0.732172 scale
newpath
0 0 moveto
(G) true charpath
1 0.7 0 setrgbcolor
fill
1 1.3658 scale
0 -0.1 translate
0 -0.1 translate
1 -0.0972969 scale
newpath
0 0 moveto
(C) true charpath
0.8 0.8 2.4 setrgbcolor
fill
1 -10.2778 scale
0 0.1 translate
7.65 0 translate
7.65 0 translate
-30.6 -23.1593 translate
newpath
-3.825 -1.9125 moveto
38.25 0 rlineto
0 45.9 rlineto
-38.25 0 rlineto
0 -45.9 rlineto
closepath
0 0 0 setrgbcolor
stroke
-275.4 0 translate
0 18.1779 translate
/Helvetica findfont
5.61816 scalefont
setfont
newpath
0 0 moveto
(Motif Name:) true charpath
0 0 0 setrgbcolor
fill
70.227 0 translate
/Helvetica-Bold findfont
5.61816 scalefont
setfont
newpath
0 0 moveto
(AAGJ06000001.1_45616441-45617803(+)_1|1|1x0) true charpath
0 0 0 setrgbcolor
fill
-70.227 0 translate
0 -68.25 translate
showpage
30.6 674.55 translate
0 29.125 translate
/Helvetica findfont
8.262 scalefont
setfont
newpath
0 0 moveto
(Gene:) true charpath
0 0 0 setrgbcolor
fill
42.1362 0 translate
/Helvetica-Bold findfont
8.262 scalefont
setfont
newpath
0 0 moveto
(AAGJ06000001.1_45616441-45617803(+)_1) true charpath
0 0 0 setrgbcolor
fill
-42.1362 0 translate
-30.6 -29.125 translate
306 0 translate
2.10375 0 translate
/Helvetica findfont
5.508 scalefont
setfont
newpath
0 0 moveto
(1) true charpath
0 0 0 setrgbcolor
fill
7.65 0 translate
newpath
0 0 moveto
(2) true charpath
0 0 0 setrgbcolor
fill
7.65 0 translate
newpath
0 0 moveto
(3) true charpath
0 0 0 setrgbcolor
fill
7.65 0 translate
newpath
0 0 moveto
(4) true charpath
0 0 0 setrgbcolor
fill
7.65 0 translate
newpath
0 0 moveto
(5) true charpath
0 0 0 setrgbcolor
fill
7.65 0 translate
newpath
0 0 moveto
(6) true charpath
0 0 0 setrgbcolor
fill
7.65 0 translate
newpath
0 0 moveto
(7) true charpath
0 0 0 setrgbcolor
fill
7.65 0 translate
newpath
0 0 moveto
(8) true charpath
0 0 0 setrgbcolor
fill
7.65 0 translate
newpath
0 0 moveto
(9) true charpath
0 0 0 setrgbcolor
fill
7.65 0 translate
newpath
0 0 moveto
(0) true charpath
0 0 0 setrgbcolor
fill
7.65 0 translate
-78.6038 0 translate
0 3.93429 translate
0 19.225 translate
/Helvetica findfont
5.508 scalefont
setfont
84.15 -1.57371 translate
newpath
0 0 moveto
(0) true charpath
0 0 0 setrgbcolor
fill
0 19.125 translate
newpath
0 0 moveto
(+0.46) true charpath
0 0 0 setrgbcolor
fill
0 -38.25 translate
newpath
0 0 moveto
(-1.69) true charpath
0 0 0 setrgbcolor
fill
-84.15 19.125 translate
0 1.57371 translate
/Helvetica-Bold findfont
11.016 scalefont
setfont
0 0.1 translate
1 0.264554 scale
newpath
0 0 moveto
(A) true charpath
8 0 0 setrgbcolor
fill
1 3.77994 scale
0 -0.1 translate
0 2.96852 translate
1 0.431616 scale
newpath
0 0 moveto
(T) true charpath
0 0.5 0 setrgbcolor
fill
1 2.31688 scale
0 -2.96852 translate
0 7.15158 translate
1 0.516984 scale
newpath
0 0 moveto
(G) true charpath
1 0.7 0 setrgbcolor
fill
1 1.9343 scale
0 -7.15158 translate
0 -0.1 translate
1 -0.753907 scale
newpath
0 0 moveto
(C) true charpath
0.8 0.8 2.4 setrgbcolor
fill
1 -1.32642 scale
0 0.1 translate
7.65 0 translate
0 -0.1 translate
1 -0.268558 scale
newpath
0 0 moveto
(G) true charpath
1 0.94 0.8 setrgbcolor
fill
1 -3.72359 scale
0 0.1 translate
0 -3.00002 translate
1 -0.475786 scale
newpath
0 0 moveto
(A) true charpath
2.4 0.8 0.8 setrgbcolor
fill
1 -2.10179 scale
0 3.00002 translate
0 -7.53064 translate
1 -0.496698 scale
newpath
0 0 moveto
(C) true charpath
0.8 0.8 2.4 setrgbcolor
fill
1 -2.0133 scale
0 7.53064 translate
0 0.1 translate
1 2.13763 scale
newpath
0 0 moveto
(T) true charpath
0 0.5 0 setrgbcolor
fill
1 0.467808 scale
0 -0.1 translate
7.65 0 translate
0 -0.1 translate
1 -0.218098 scale
newpath
0 0 moveto
(C) true charpath
0.8 0.8 2.4 setrgbcolor
fill
1 -4.58509 scale
0 0.1 translate
0 0.1 translate
1 1.55959 scale
newpath
0 0 moveto
(T) true charpath
0 0.5 0 setrgbcolor
fill
1 0.641195 scale
0 -0.1 translate
0 -2.60298 translate
1 -0.396402 scale
newpath
0 0 moveto
(G) true charpath
1 0.94 0.8 setrgbcolor
fill
1 -2.52269 scale
0 2.60298 translate
7.65 0 translate
0 -0.1 translate
1 -0.0108903 scale
newpath
0 0 moveto
(T) true charpath
0.8 0.9 0.8 setrgbcolor
fill
1 -91.8252 scale
0 0.1 translate
0 -0.972548 translate
1 -0.100465 scale
newpath
0 0 moveto
(G) true charpath
1 0.94 0.8 setrgbcolor
fill
1 -9.95367 scale
0 0.972548 translate
0 0.1 translate
1 0.820215 scale
newpath
0 0 moveto
(A) true charpath
8 0 0 setrgbcolor
fill
1 1.21919 scale
0 -0.1 translate
7.65 0 translate
0 -0.1 translate
1 -0.184967 scale
newpath
0 0 moveto
(G) true charpath
1 0.94 0.8 setrgbcolor
fill
1 -5.40636 scale
0 0.1 translate
0 -2.34228 translate
1 -0.322251 scale
newpath
0 0 moveto
(A) true charpath
2.4 0.8 0.8 setrgbcolor
fill
1 -3.10317 scale
0 2.34228 translate
0 0.1 translate
1 1.47084 scale
newpath
0 0 moveto
(C) true charpath
0 0 8 setrgbcolor
fill
1 0.679885 scale
0 -0.1 translate
7.65 0 translate
0 0.1 translate
1 0.127866 scale
newpath
0 0 moveto
(G) true charpath
1 0.7 0 setrgbcolor
fill
1 7.82067 scale
0 -0.1 translate
0 1.89298 translate
1 1.03165 scale
newpath
0 0 moveto
(T) true charpath
0 0.5 0 setrgbcolor
fill
1 0.969318 scale
0 -1.89298 translate
0 -0.1 translate
1 -0.470326 scale
newpath
0 0 moveto
(A) true charpath
2.4 0.8 0.8 setrgbcolor
fill
1 -2.12618 scale
0 0.1 translate
7.65 0 translate
0 0.1 translate
1 0.860746 scale
newpath
0 0 moveto
(G) true charpath
1 0.7 0 setrgbcolor
fill
1 1.16178 scale
0 -0.1 translate
0 7.6597 translate
1 0.924956 scale
newpath
0 0 moveto
(A) true charpath
8 0 0 setrgbcolor
fill
1 1.08113 scale
0 -7.6597 translate
0 -0.1 translate
1 -0.247062 scale
newpath
0 0 moveto
(T) true charpath
0.8 0.9 0.8 setrgbcolor
fill
1 -4.04757 scale
0 0.1 translate
0 -2.83088 translate
1 -0.579697 scale
newpath
0 0 moveto
(C) true charpath
0.8 0.8 2.4 setrgbcolor
fill
1 -1.72504 scale
0 2.83088 translate
7.65 0 translate
0 0.1 translate
1 0.871457 scale
newpath
0 0 moveto
(T) true charpath
0 0.5 0 setrgbcolor
fill
1 1.1475 scale
0 -0.1 translate
0 -0.1 translate
1 -0.286143 scale
newpath
0 0 moveto
(A) true charpath
2.4 0.8 0.8 setrgbcolor
fill
1 -3.49476 scale
0 0.1 translate
0 7.74398 translate
1 1.3591 scale
newpath
0 0 moveto
(G) true charpath
1 0.7 0 setrgbcolor
fill
1 0.735782 scale
0 -7.74398 translate
0 -3.13839 translate
1 -1.94441 scale
newpath
0 0 moveto
(C) true charpath
0.8 0.8 2.4 setrgbcolor
fill
1 -0.514294 scale
0 3.13839 translate
7.65 0 translate
0 -0.1 translate
1 -0.188486 scale
newpath
0 0 moveto
(A) true charpath
2.4 0.8 0.8 setrgbcolor
fill
1 -5.30542 scale
0 0.1 translate
0 -2.36998 translate
1 -0.248004 scale
newpath
0 0 moveto
(G) true charpath
1 0.94 0.8 setrgbcolor
fill
1 -4.03219 scale
0 2.36998 translate
0 -5.10827 translate
1 -0.436059 scale
newpath
0 0 moveto
(C) true charpath
0.8 0.8 2.4 setrgbcolor
fill
1 -2.29327 scale
0 5.10827 translate
0 0.1 translate
1 1.87381 scale
newpath
0 0 moveto
(T) true charpath
0 0.5 0 setrgbcolor
fill
1 0.533671 scale
0 -0.1 translate
7.65 0 translate
7.65 0 translate
-76.5 -23.1593 translate
newpath
-3.825 -1.9125 moveto
84.15 0 rlineto
0 45.9 rlineto
-84.15 0 rlineto
0 -45.9 rlineto
closepath
0 0 0 setrgbcolor
stroke
-275.4 0 translate
0 18.1779 translate
/Helvetica findfont
5.61816 scalefont
setfont
newpath
0 0 moveto
(Motif Name:) true charpath
0 0 0 setrgbcolor
fill
70.227 0 translate
/Helvetica-Bold findfont
5.61816 scalefont
setfont
newpath
0 0 moveto
(AAGJ06000001.1_45616441-45617803(+)_1|2|1x0) true charpath
0 0 0 setrgbcolor
fill
-70.227 0 translate
0 -68.25 translate
0 29.125 translate
/Helvetica findfont
8.262 scalefont
setfont
newpath
0 0 moveto
(Gene:) true charpath
0 0 0 setrgbcolor
fill
42.1362 0 translate
/Helvetica-Bold findfont
8.262 scalefont
setfont
newpath
0 0 moveto
(AAGJ06000001.1_45616441-45617803(+)_1) true charpath
0 0 0 setrgbcolor
fill
-42.1362 0 translate
-30.6 -29.125 translate
306 0 translate
2.10375 0 translate
/Helvetica findfont
5.508 scalefont
setfont
newpath
0 0 moveto
(1) true charpath
0 0 0 setrgbcolor
fill
7.65 0 translate
newpath
0 0 moveto
(2) true charpath
0 0 0 setrgbcolor
fill
7.65 0 translate
newpath
0 0 moveto
(3) true charpath
0 0 0 setrgbcolor
fill
7.65 0 translate
newpath
0 0 moveto
(4) true charpath
0 0 0 setrgbcolor
fill
7.65 0 translate
-32.7037 0 translate
0 3.93429 translate
0 19.225 translate
/Helvetica findfont
5.508 scalefont
setfont
38.25 -1.57371 translate
newpath
0 0 moveto
(0) true charpath
0 0 0 setrgbcolor
fill
0 19.125 translate
newpath
0 0 moveto
(+0.55) true charpath
0 0 0 setrgbcolor
fill
0 -38.25 translate
newpath
0 0 moveto
(-2.58) true charpath
0 0 0 setrgbcolor
fill
-38.25 19.125 translate
0 1.57371 translate
/Helvetica-Bold findfont
11.016 scalefont
setfont
0 0.1 translate
1 2.33056 scale
newpath
0 0 moveto
(T) true charpath
0 0.5 0 setrgbcolor
fill
1 0.429082 scale
0 -0.1 translate
0 -0.1 translate
1 -0.496724 scale
newpath
0 0 moveto
(G) true charpath
1 0.94 0.8 setrgbcolor
fill
1 -2.01319 scale
0 0.1 translate
0 -4.79536 translate
1 -0.651622 scale
newpath
0 0 moveto
(A) true charpath
2.4 0.8 0.8 setrgbcolor
fill
1 -1.53463 scale
0 4.79536 translate
0 -10.7096 translate
1 -0.98221 scale
newpath
0 0 moveto
(C) true charpath
0.8 0.8 2.4 setrgbcolor
fill
1 -1.01811 scale
0 10.7096 translate
7.65 0 translate
0 -0.1 translate
1 -0.21942 scale
newpath
0 0 moveto
(T) true charpath
0.8 0.9 0.8 setrgbcolor
fill
1 -4.55747 scale
0 0.1 translate
0 -2.61338 translate
1 -0.238327 scale
newpath
0 0 moveto
(G) true charpath
1 0.94 0.8 setrgbcolor
fill
1 -4.19592 scale
0 2.61338 translate
0 0.1 translate
1 1.95632 scale
newpath
0 0 moveto
(C) true charpath
0 0 8 setrgbcolor
fill
1 0.511164 scale
0 -0.1 translate
0 -5.27553 translate
1 -0.57448 scale
newpath
0 0 moveto
(A) true charpath
2.4 0.8 0.8 setrgbcolor
fill
1 -1.7407 scale
0 5.27553 translate
7.65 0 translate
0 0.1 translate
1 0.549241 scale
newpath
0 0 moveto
(C) true charpath
0 0 8 setrgbcolor
fill
1 1.82069 scale
0 -0.1 translate
0 5.2086 translate
1 1.56641 scale
newpath
0 0 moveto
(G) true charpath
1 0.7 0 setrgbcolor
fill
1 0.638402 scale
0 -5.2086 translate
0 -0.1 translate
1 -0.715881 scale
newpath
0 0 moveto
(T) true charpath
0.8 0.9 0.8 setrgbcolor
fill
1 -1.39688 scale
0 0.1 translate
0 -6.51982 translate
1 -0.9097 scale
newpath
0 0 moveto
(A) true charpath
2.4 0.8 0.8 setrgbcolor
fill
1 -1.09926 scale
0 6.51982 translate
7.65 0 translate
7.65 0 translate
-30.6 -23.1593 translate
newpath
-3.825 -1.9125 moveto
38.25 0 rlineto
0 45.9 rlineto
-38.25 0 rlineto
0 -45.9 rlineto
closepath
0 0 0 setrgbcolor
stroke
-275.4 0 translate
0 18.1779 translate
/Helvetica findfont
5.61816 scalefont
setfont
newpath
0 0 moveto
(Motif Name:) true charpath
0 0 0 setrgbcolor
fill
70.227 0 translate
/Helvetica-Bold findfont
5.61816 scalefont
setfont
newpath
0 0 moveto
(AAGJ06000001.1_45616441-45617803(+)_1|3|1x0) true charpath
0 0 0 setrgbcolor
fill
-70.227 0 translate
0 -68.25 translate
0 29.125 translate
/Helvetica findfont
8.262 scalefont
setfont
newpath
0 0 moveto
(Gene:) true charpath
0 0 0 setrgbcolor
fill
42.1362 0 translate
/Helvetica-Bold findfont
8.262 scalefont
setfont
newpath
0 0 moveto
(AAGJ06000001.1_45616441-45617803(+)_1) true charpath
0 0 0 setrgbcolor
fill
-42.1362 0 translate
-30.6 -29.125 translate
306 0 translate
2.10375 0 translate
/Helvetica findfont
5.508 scalefont
setfont
newpath
0 0 moveto
(1) true charpath
0 0 0 setrgbcolor
fill
7.65 0 translate
newpath
0 0 moveto
(2) true charpath
0 0 0 setrgbcolor
fill
7.65 0 translate
newpath
0 0 moveto
(3) true charpath
0 0 0 setrgbcolor
fill
7.65 0 translate
newpath
0 0 moveto
(4) true charpath
0 0 0 setrgbcolor
fill
7.65 0 translate
newpath
0 0 moveto
(5) true charpath
0 0 0 setrgbcolor
fill
7.65 0 translate
newpath
0 0 moveto
(6) true charpath
0 0 0 setrgbcolor
fill
7.65 0 translate
newpath
0 0 moveto
(7) true charpath
0 0 0 setrgbcolor
fill
7.65 0 translate
newpath
0 0 moveto
(8) true charpath
0 0 0 setrgbcolor
fill
7.65 0 translate
newpath
0 0 moveto
(9) true charpath
0 0 0 setrgbcolor
fill
7.65 0 translate
newpath
0 0 moveto
(0) true charpath
0 0 0 setrgbcolor
fill
7.65 0 translate
newpath
0 0 moveto
(1) true charpath
0 0 0 setrgbcolor
fill
7.65 0 translate
newpath
0 0 moveto
(2) true charpath
0 0 0 setrgbcolor
fill
7.65 0 translate
newpath
0 0 moveto
(3) true charpath
0 0 0 setrgbcolor
fill
7.65 0 translate
newpath
0 0 moveto
(4) true charpath
0 0 0 setrgbcolor
fill
7.65 0 translate
newpath
0 0 moveto
(5) true charpath
0 0 0 setrgbcolor
fill
7.65 0 translate
newpath
0 0 moveto
(6) true charpath
0 0 0 setrgbcolor
fill
7.65 0 translate
newpath
0 0 moveto
(7) true charpath
0 0 0 setrgbcolor
fill
7.65 0 translate
newpath
0 0 moveto
(8) true charpath
0 0 0 setrgbcolor
fill
7.65 0 translate
newpath
0 0 moveto
(9) true charpath
0 0 0 setrgbcolor
fill
7.65 0 translate
newpath
0 0 moveto
(0) true charpath
0 0 0 setrgbcolor
fill
7.65 0 translate
newpath
0 0 moveto
(1) true charpath
0 0 0 setrgbcolor
fill
7.65 0 translate
newpath
0 0 moveto
(2) true charpath
0 0 0 setrgbcolor
fill
7.65 0 translate
-170.404 0 translate
0 3.93429 translate
0 19.225 translate
/Helvetica findfont
5.508 scalefont
setfont
175.95 -1.57371 translate
newpath
0 0 moveto
(0) true charpath
0 0 0 setrgbcolor
fill
0 19.125 translate
newpath
0 0 moveto
(+0.57) true charpath
0 0 0 setrgbcolor
fill
0 -38.25 translate
newpath
0 0 moveto
(-3.24) true charpath
0 0 0 setrgbcolor
fill
-175.95 19.125 translate
0 1.57371 translate
/Helvetica-Bold findfont
11.016 scalefont
setfont
0 0.1 translate
1 0.493568 scale
newpath
0 0 moveto
(T) true charpath
0 0.5 0 setrgbcolor
fill
1 2.02606 scale
0 -0.1 translate
0 -0.1 translate
1 -0.0213445 scale
newpath
0 0 moveto
(C) true charpath
0.8 0.8 2.4 setrgbcolor
fill
1 -46.8504 scale
0 0.1 translate
7.65 0 translate
0 0.1 translate
1 2.06701 scale
newpath
0 0 moveto
(G) true charpath
1 0.7 0 setrgbcolor
fill
1 0.48379 scale
0 -0.1 translate
0 -0.1 translate
1 -0.315047 scale
newpath
0 0 moveto
(A) true charpath
2.4 0.8 0.8 setrgbcolor
fill
1 -3.17413 scale
0 0.1 translate
0 -3.36582 translate
1 -0.364642 scale
newpath
0 0 moveto
(C) true charpath
0.8 0.8 2.4 setrgbcolor
fill
1 -2.74242 scale
0 3.36582 translate
0 -7.02189 translate
1 -0.377459 scale
newpath
0 0 moveto
(T) true charpath
0.8 0.9 0.8 setrgbcolor
fill
1 -2.64929 scale
0 7.02189 translate
7.65 0 translate
0 -0.1 translate
1 -0.262538 scale
newpath
0 0 moveto
(A) true charpath
2.4 0.8 0.8 setrgbcolor
fill
1 -3.80897 scale
0 0.1 translate
0 0.1 translate
1 2.02743 scale
newpath
0 0 moveto
(T) true charpath
0 0.5 0 setrgbcolor
fill
1 0.493236 scale
0 -0.1 translate
0 -2.95266 translate
1 -0.314817 scale
newpath
0 0 moveto
(G) true charpath
1 0.94 0.8 setrgbcolor
fill
1 -3.17645 scale
0 2.95266 translate
0 -6.21667 translate
1 -0.40617 scale
newpath
0 0 moveto
(C) true charpath
0.8 0.8 2.4 setrgbcolor
fill
1 -2.46202 scale
0 6.21667 translate
7.65 0 translate
0 0.1 translate
1 0.274978 scale
newpath
0 0 moveto
(A) true charpath
8 0 0 setrgbcolor
fill
1 3.63665 scale
0 -0.1 translate
7.65 0 translate
0 -0.1 translate
1 -0.0174442 scale
newpath
0 0 moveto
(C) true charpath
0.8 0.8 2.4 setrgbcolor
fill
1 -57.3257 scale
0 0.1 translate
0 0.1 translate
1 1.11602 scale
newpath
0 0 moveto
(T) true charpath
0 0.5 0 setrgbcolor
fill
1 0.896039 scale
0 -0.1 translate
0 -1.02412 translate
1 -0.147664 scale
newpath
0 0 moveto
(G) true charpath
1 0.94 0.8 setrgbcolor
fill
1 -6.77214 scale
0 1.02412 translate
7.65 0 translate
0 0.1 translate
1 0.15275 scale
newpath
0 0 moveto
(T) true charpath
0 0.5 0 setrgbcolor
fill
1 6.54663 scale
0 -0.1 translate
0 2.08878 translate
1 0.252295 scale
newpath
0 0 moveto
(C) true charpath
0 0 8 setrgbcolor
fill
1 3.96361 scale
0 -2.08878 translate
0 -0.1 translate
1 -0.0265392 scale
newpath
0 0 moveto
(G) true charpath
1 0.94 0.8 setrgbcolor
fill
1 -37.6802 scale
0 0.1 translate
7.65 0 translate
0 0.1 translate
1 0.366486 scale
newpath
0 0 moveto
(A) true charpath
8 0 0 setrgbcolor
fill
1 2.72862 scale
0 -0.1 translate
0 -0.1 translate
1 -0.0127136 scale
newpath
0 0 moveto
(T) true charpath
0.8 0.9 0.8 setrgbcolor
fill
1 -78.6561 scale
0 0.1 translate
0 3.77058 translate
1 0.734008 scale
newpath
0 0 moveto
(G) true charpath
1 0.7 0 setrgbcolor
fill
1 1.36238 scale
0 -3.77058 translate
0 -0.986895 translate
1 -0.175325 scale
newpath
0 0 moveto
(C) true charpath
0.8 0.8 2.4 setrgbcolor
fill
1 -5.70368 scale
0 0.986895 translate
7.65 0 translate
0 0.1 translate
1 2.33056 scale
newpath
0 0 moveto
(A) true charpath
8 0 0 setrgbcolor
fill
1 0.429082 scale
0 -0.1 translate
0 -0.1 translate
1 -0.660323 scale
newpath
0 0 moveto
(C) true charpath
0.8 0.8 2.4 setrgbcolor
fill
1 -1.51441 scale
0 0.1 translate
0 -6.08266 translate
1 -0.726932 scale
newpath
0 0 moveto
(T) true charpath
0.8 0.9 0.8 setrgbcolor
fill
1 -1.37565 scale
0 6.08266 translate
0 -12.5894 translate
1 -0.743301 scale
newpath
0 0 moveto
(G) true charpath
1 0.94 0.8 setrgbcolor
fill
1 -1.34535 scale
0 12.5894 translate
7.65 0 translate
0 0.1 translate
1 2.29684 scale
newpath
0 0 moveto
(C) true charpath
0 0 8 setrgbcolor
fill
1 0.435381 scale
0 -0.1 translate
0 -0.1 translate
1 -0.587711 scale
newpath
0 0 moveto
(A) true charpath
2.4 0.8 0.8 setrgbcolor
fill
1 -1.70152 scale
0 0.1 translate
0 -5.5113 translate
1 -0.600995 scale
newpath
0 0 moveto
(T) true charpath
0.8 0.9 0.8 setrgbcolor
fill
1 -1.66391 scale
0 5.5113 translate
0 -11.0271 translate
1 -0.716298 scale
newpath
0 0 moveto
(G) true charpath
1 0.94 0.8 setrgbcolor
fill
1 -1.39607 scale
0 11.0271 translate
7.65 0 translate
0 0.1 translate
1 0.0884463 scale
newpath
0 0 moveto
(A) true charpath
8 0 0 setrgbcolor
fill
1 11.3063 scale
0 -0.1 translate
7.65 0 translate
0 0.1 translate
1 0.109839 scale
newpath
0 0 moveto
(A) true charpath
8 0 0 setrgbcolor
fill
1 9.10427 scale
0 -0.1 translate
0 1.75113 translate
1 1.14843 scale
newpath
0 0 moveto
(T) true charpath
0 0.5 0 setrgbcolor
fill
1 0.870751 scale
0 -1.75113 translate
0 -0.1 translate
1 -0.134651 scale
newpath
0 0 moveto
(C) true charpath
0.8 0.8 2.4 setrgbcolor
fill
1 -7.4266 scale
0 0.1 translate
0 -1.94637 translate
1 -0.182251 scale
newpath
0 0 moveto
(G) true charpath
1 0.94 0.8 setrgbcolor
fill
1 -5.48694 scale
0 1.94637 translate
7.65 0 translate
0 0.1 translate
1 0.00190013 scale
newpath
0 0 moveto
(T) true charpath
0 0.5 0 setrgbcolor
fill
1 526.28 scale
0 -0.1 translate
0 -0.1 translate
1 -0.104517 scale
newpath
0 0 moveto
(C) true charpath
0.8 0.8 2.4 setrgbcolor
fill
1 -9.56785 scale
0 0.1 translate
0 0.901808 translate
1 1.09592 scale
newpath
0 0 moveto
(G) true charpath
1 0.7 0 setrgbcolor
fill
1 0.912479 scale
0 -0.901808 translate
0 -1.70925 translate
1 -0.130603 scale
newpath
0 0 moveto
(A) true charpath
2.4 0.8 0.8 setrgbcolor
fill
1 -7.65676 scale
0 1.70925 translate
7.65 0 translate
0 0.1 translate
1 0.246955 scale
newpath
0 0 moveto
(A) true charpath
8 0 0 setrgbcolor
fill
1 4.04932 scale
0 -0.1 translate
0 -0.1 translate
1 -0.0674955 scale
newpath
0 0 moveto
(C) true charpath
0.8 0.8 2.4 setrgbcolor
fill
1 -14.8158 scale
0 0.1 translate
0 2.83004 translate
1 0.929009 scale
newpath
0 0 moveto
(G) true charpath
1 0.7 0 setrgbcolor
fill
1 1.07642 scale
0 -2.83004 translate
0 -1.41795 translate
1 -0.164482 scale
newpath
0 0 moveto
(T) true charpath
0.8 0.9 0.8 setrgbcolor
fill
1 -6.07971 scale
0 1.41795 translate
7.65 0 translate
0 0.1 translate
1 0.390445 scale
newpath
0 0 moveto
(A) true charpath
8 0 0 setrgbcolor
fill
1 2.56118 scale
0 -0.1 translate
0 3.9591 translate
1 0.860127 scale
newpath
0 0 moveto
(T) true charpath
0 0.5 0 setrgbcolor
fill
1 1.16262 scale
0 -3.9591 translate
0 -0.1 translate
1 -0.118366 scale
newpath
0 0 moveto
(G) true charpath
1 0.94 0.8 setrgbcolor
fill
1 -8.44836 scale
0 0.1 translate
0 -1.81823 translate
1 -0.127901 scale
newpath
0 0 moveto
(C) true charpath
0.8 0.8 2.4 setrgbcolor
fill
1 -7.81853 scale
0 1.81823 translate
7.65 0 translate
0 -0.1 translate
1 -0.00506736 scale
newpath
0 0 moveto
(G) true charpath
1 0.94 0.8 setrgbcolor
fill
1 -197.341 scale
0 0.1 translate
0 -0.92673 translate
1 -0.013943 scale
newpath
0 0 moveto
(T) true charpath
0.8 0.9 0.8 setrgbcolor
fill
1 -71.7207 scale
0 0.92673 translate
0 -1.8233 translate
1 -0.122842 scale
newpath
0 0 moveto
(C) true charpath
0.8 0.8 2.4 setrgbcolor
fill
1 -8.14055 scale
0 1.8233 translate
0 0.1 translate
1 1.23414 scale
newpath
0 0 moveto
(A) true charpath
8 0 0 setrgbcolor
fill
1 0.810279 scale
0 -0.1 translate
7.65 0 translate
0 -0.1 translate
1 -0.00574298 scale
newpath
0 0 moveto
(G) true charpath
1 0.94 0.8 setrgbcolor
fill
1 -174.126 scale
0 0.1 translate
0 0.1 translate
1 0.67145 scale
newpath
0 0 moveto
(A) true charpath
8 0 0 setrgbcolor
fill
1 1.48931 scale
0 -0.1 translate
7.65 0 translate
0 -0.1 translate
1 -0.00432131 scale
newpath
0 0 moveto
(C) true charpath
0.8 0.8 2.4 setrgbcolor
fill
1 -231.412 scale
0 0.1 translate
0 -0.92086 translate
1 -0.0725095 scale
newpath
0 0 moveto
(A) true charpath
2.4 0.8 0.8 setrgbcolor
fill
1 -13.7913 scale
0 0.92086 translate
0 -2.27826 translate
1 -0.128116 scale
newpath
0 0 moveto
(G) true charpath
1 0.94 0.8 setrgbcolor
fill
1 -7.8054 scale
0 2.27826 translate
0 0.1 translate
1 1.34001 scale
newpath
0 0 moveto
(T) true charpath
0 0.5 0 setrgbcolor
fill
1 0.746264 scale
0 -0.1 translate
7.65 0 translate
0 -0.1 translate
1 -0.00588008 scale
newpath
0 0 moveto
(C) true charpath
0.8 0.8 2.4 setrgbcolor
fill
1 -170.066 scale
0 0.1 translate
0 0.1 translate
1 0.681828 scale
newpath
0 0 moveto
(A) true charpath
8 0 0 setrgbcolor
fill
1 1.46665 scale
0 -0.1 translate
7.65 0 translate
0 0.1 translate
1 0.0919483 scale
newpath
0 0 moveto
(A) true charpath
8 0 0 setrgbcolor
fill
1 10.8757 scale
0 -0.1 translate
0 1.61036 translate
1 0.243303 scale
newpath
0 0 moveto
(G) true charpath
1 0.7 0 setrgbcolor
fill
1 4.1101 scale
0 -1.61036 translate
7.65 0 translate
0 0.1 translate
1 1.04218 scale
newpath
0 0 moveto
(G) true charpath
1 0.7 0 setrgbcolor
fill
1 0.959528 scale
0 -0.1 translate
0 -0.1 translate
1 -0.129371 scale
newpath
0 0 moveto
(T) true charpath
0.8 0.9 0.8 setrgbcolor
fill
1 -7.72972 scale
0 0.1 translate
7.65 0 translate
0 0.1 translate
1 0.195097 scale
newpath
0 0 moveto
(G) true charpath
1 0.7 0 setrgbcolor
fill
1 5.12565 scale
0 -0.1 translate
0 2.42199 translate
1 0.343264 scale
newpath
0 0 moveto
(T) true charpath
0 0.5 0 setrgbcolor
fill
1 2.91321 scale
0 -2.42199 translate
0 -0.1 translate
1 -0.014115 scale
newpath
0 0 moveto
(A) true charpath
2.4 0.8 0.8 setrgbcolor
fill
1 -70.8465 scale
0 0.1 translate
7.65 0 translate
7.65 0 translate
-168.3 -23.1593 translate
newpath
-3.825 -1.9125 moveto
175.95 0 rlineto
0 45.9 rlineto
-175.95 0 rlineto
0 -45.9 rlineto
closepath
0 0 0 setrgbcolor
stroke
-275.4 0 translate
0 18.1779 translate
/Helvetica findfont
5.61816 scalefont
setfont
newpath
0 0 moveto
(Motif Name:) true charpath
0 0 0 setrgbcolor
fill
70.227 0 translate
/Helvetica-Bold findfont
5.61816 scalefont
setfont
newpath
0 0 moveto
(AAGJ06000001.1_45616441-45617803(+)_1|4|1x0) true charpath
0 0 0 setrgbcolor
fill
-70.227 0 translate
0 -68.25 translate
0 29.125 translate
/Helvetica findfont
8.262 scalefont
setfont
newpath
0 0 moveto
(Gene:) true charpath
0 0 0 setrgbcolor
fill
42.1362 0 translate
/Helvetica-Bold findfont
8.262 scalefont
setfont
newpath
0 0 moveto
(AAGJ06000001.1_45627416-45628916(+)_1) true charpath
0 0 0 setrgbcolor
fill
-42.1362 0 translate
-30.6 -29.125 translate
306 0 translate
2.10375 0 translate
/Helvetica findfont
5.508 scalefont
setfont
newpath
0 0 moveto
(1) true charpath
0 0 0 setrgbcolor
fill
7.65 0 translate
newpath
0 0 moveto
(2) true charpath
0 0 0 setrgbcolor
fill
7.65 0 translate
newpath
0 0 moveto
(3) true charpath
0 0 0 setrgbcolor
fill
7.65 0 translate
newpath
0 0 moveto
(4) true charpath
0 0 0 setrgbcolor
fill
7.65 0 translate
-32.7037 0 translate
0 3.93429 translate
0 19.225 translate
/Helvetica findfont
5.508 scalefont
setfont
38.25 -1.57371 translate
newpath
0 0 moveto
(0) true charpath
0 0 0 setrgbcolor
fill
0 19.125 translate
newpath
0 0 moveto
(+0.57) true charpath
0 0 0 setrgbcolor
fill
0 -38.25 translate
newpath
0 0 moveto
(-3.13) true charpath
0 0 0 setrgbcolor
fill
-38.25 19.125 translate
0 1.57371 translate
/Helvetica-Bold findfont
11.016 scalefont
setfont
0 0.1 translate
1 2.33056 scale
newpath
0 0 moveto
(G) true charpath
1 0.7 0 setrgbcolor
fill
1 0.429082 scale
0 -0.1 translate
0 -0.1 translate
1 -0.664047 scale
newpath
0 0 moveto
(T) true charpath
0.8 0.9 0.8 setrgbcolor
fill
1 -1.50592 scale
0 0.1 translate
0 -6.11196 translate
1 -0.692597 scale
newpath
0 0 moveto
(A) true charpath
2.4 0.8 0.8 setrgbcolor
fill
1 -1.44384 scale
0 6.11196 translate
0 -12.3486 translate
1 -0.773912 scale
newpath
0 0 moveto
(C) true charpath
0.8 0.8 2.4 setrgbcolor
fill
1 -1.29214 scale
0 12.3486 translate
7.65 0 translate
0 -0.1 translate
1 -0.00303347 scale
newpath
0 0 moveto
(A) true charpath
2.4 0.8 0.8 setrgbcolor
fill
1 -329.655 scale
0 0.1 translate
0 0.1 translate
1 0.674351 scale
newpath
0 0 moveto
(G) true charpath
1 0.7 0 setrgbcolor
fill
1 1.48291 scale
0 -0.1 translate
0 6.19304 translate
1 0.804361 scale
newpath
0 0 moveto
(T) true charpath
0 0.5 0 setrgbcolor
fill
1 1.24322 scale
0 -6.19304 translate
0 -0.910726 translate
1 -0.640108 scale
newpath
0 0 moveto
(C) true charpath
0.8 0.8 2.4 setrgbcolor
fill
1 -1.56224 scale
0 0.910726 translate
7.65 0 translate
0 -0.1 translate
1 -0.107819 scale
newpath
0 0 moveto
(C) true charpath
0.8 0.8 2.4 setrgbcolor
fill
1 -9.27484 scale
0 0.1 translate
0 0.1 translate
1 1.41464 scale
newpath
0 0 moveto
(G) true charpath
1 0.7 0 setrgbcolor
fill
1 0.706895 scale
0 -0.1 translate
0 -1.73524 translate
1 -0.187749 scale
newpath
0 0 moveto
(A) true charpath
2.4 0.8 0.8 setrgbcolor
fill
1 -5.32625 scale
0 1.73524 translate
7.65 0 translate
7.65 0 translate
-30.6 -23.1593 translate
newpath
-3.825 -1.9125 moveto
38.25 0 rlineto
0 45.9 rlineto
-38.25 0 rlineto
0 -45.9 rlineto
closepath
0 0 0 setrgbcolor
stroke
-275.4 0 translate
0 18.1779 translate
/Helvetica findfont
5.61816 scalefont
setfont
newpath
0 0 moveto
(Motif Name:) true charpath
0 0 0 setrgbcolor
fill
70.227 0 translate
/Helvetica-Bold findfont
5.61816 scalefont
setfont
newpath
0 0 moveto
(AAGJ06000001.1_45627416-45628916(+)_1|1|1x0) true charpath
0 0 0 setrgbcolor
fill
-70.227 0 translate
0 -68.25 translate
0 29.125 translate
/Helvetica findfont
8.262 scalefont
setfont
newpath
0 0 moveto
(Gene:) true charpath
0 0 0 setrgbcolor
fill
42.1362 0 translate
/Helvetica-Bold findfont
8.262 scalefont
setfont
newpath
0 0 moveto
(AAGJ06000001.1_45627416-45628916(+)_1) true charpath
0 0 0 setrgbcolor
fill
-42.1362 0 translate
-30.6 -29.125 translate
306 0 translate
2.10375 0 translate
/Helvetica findfont
5.508 scalefont
setfont
newpath
0 0 moveto
(1) true charpath
0 0 0 setrgbcolor
fill
7.65 0 translate
newpath
0 0 moveto
(2) true charpath
0 0 0 setrgbcolor
fill
7.65 0 translate
newpath
0 0 moveto
(3) true charpath
0 0 0 setrgbcolor
fill
7.65 0 translate
newpath
0 0 moveto
(4) true charpath
0 0 0 setrgbcolor
fill
7.65 0 translate
newpath
0 0 moveto
(5) true charpath
0 0 0 setrgbcolor
fill
7.65 0 translate
newpath
0 0 moveto
(6) true charpath
0 0 0 setrgbcolor
fill
7.65 0 translate
newpath
0 0 moveto
(7) true charpath
0 0 0 setrgbcolor
fill
7.65 0 translate
newpath
0 0 moveto
(8) true charpath
0 0 0 setrgbcolor
fill
7.65 0 translate
newpath
0 0 moveto
(9) true charpath
0 0 0 setrgbcolor
fill
7.65 0 translate
newpath
0 0 moveto
(0) true charpath
0 0 0 setrgbcolor
fill
7.65 0 translate
-78.6038 0 translate
0 3.93429 translate
0 19.225 translate
/Helvetica findfont
5.508 scalefont
setfont
84.15 -1.57371 translate
newpath
0 0 moveto
(0) true charpath
0 0 0 setrgbcolor
fill
0 19.125 translate
newpath
0 0 moveto
(+0.57) true charpath
0 0 0 setrgbcolor
fill
0 -38.25 translate
newpath
0 0 moveto
(-3.13) true charpath
0 0 0 setrgbcolor
fill
-84.15 19.125 translate
0 1.57371 translate
/Helvetica-Bold findfont
11.016 scalefont
setfont
0 0.1 translate
1 2.33056 scale
newpath
0 0 moveto
(G) true charpath
1 0.7 0 setrgbcolor
fill
1 0.429082 scale
0 -0.1 translate
0 -0.1 translate
1 -0.610557 scale
newpath
0 0 moveto
(T) true charpath
0.8 0.9 0.8 setrgbcolor
fill
1 -1.63785 scale
0 0.1 translate
0 -5.69107 translate
1 -0.745401 scale
newpath
0 0 moveto
(C) true charpath
0.8 0.8 2.4 setrgbcolor
fill
1 -1.34156 scale
0 5.69107 translate
0 -12.3432 translate
1 -0.774598 scale
newpath
0 0 moveto
(A) true charpath
2.4 0.8 0.8 setrgbcolor
fill
1 -1.29099 scale
0 12.3432 translate
7.65 0 translate
0 -0.1 translate
1 -0.158474 scale
newpath
0 0 moveto
(A) true charpath
2.4 0.8 0.8 setrgbcolor
fill
1 -6.31017 scale
0 0.1 translate
0 0.1 translate
1 2.05021 scale
newpath
0 0 moveto
(G) true charpath
1 0.7 0 setrgbcolor
fill
1 0.487754 scale
0 -0.1 translate
0 -2.13382 translate
1 -0.404217 scale
newpath
0 0 moveto
(T) true charpath
0.8 0.9 0.8 setrgbcolor
fill
1 -2.47392 scale
0 2.13382 translate
0 -6.10129 translate
1 -0.637043 scale
newpath
0 0 moveto
(C) true charpath
0.8 0.8 2.4 setrgbcolor
fill
1 -1.56975 scale
0 6.10129 translate
7.65 0 translate
0 0.1 translate
1 0.387244 scale
newpath
0 0 moveto
(A) true charpath
8 0 0 setrgbcolor
fill
1 2.58235 scale
0 -0.1 translate
0 3.93391 translate
1 0.412525 scale
newpath
0 0 moveto
(T) true charpath
0 0.5 0 setrgbcolor
fill
1 2.42409 scale
0 -3.93391 translate
0 -0.1 translate
1 -0.126269 scale
newpath
0 0 moveto
(C) true charpath
0.8 0.8 2.4 setrgbcolor
fill
1 -7.9196 scale
0 0.1 translate
7.65 0 translate
0 -0.1 translate
1 -0.18572 scale
newpath
0 0 moveto
(A) true charpath
2.4 0.8 0.8 setrgbcolor
fill
1 -5.38445 scale
0 0.1 translate
0 0.1 translate
1 1.73552 scale
newpath
0 0 moveto
(G) true charpath
1 0.7 0 setrgbcolor
fill
1 0.576198 scale
0 -0.1 translate
0 -2.34821 translate
1 -0.621864 scale
newpath
0 0 moveto
(C) true charpath
0.8 0.8 2.4 setrgbcolor
fill
1 -1.60807 scale
0 2.34821 translate
7.65 0 translate
0 0.1 translate
1 1.84561 scale
newpath
0 0 moveto
(T) true charpath
0 0.5 0 setrgbcolor
fill
1 0.541827 scale
0 -0.1 translate
0 -0.1 translate
1 -0.465537 scale
newpath
0 0 moveto
(C) true charpath
0.8 0.8 2.4 setrgbcolor
fill
1 -2.14806 scale
0 0.1 translate
0 -4.54997 translate
1 -0.47806 scale
newpath
0 0 moveto
(A) true charpath
2.4 0.8 0.8 setrgbcolor
fill
1 -2.09179 scale
0 4.54997 translate
7.65 0 translate
0 -0.1 translate
1 -0.199295 scale
newpath
0 0 moveto
(A) true charpath
2.4 0.8 0.8 setrgbcolor
fill
1 -5.01769 scale
0 0.1 translate
0 -2.45502 translate
1 -0.275626 scale
newpath
0 0 moveto
(T) true charpath
0.8 0.9 0.8 setrgbcolor
fill
1 -3.6281 scale
0 2.45502 translate
0 0.1 translate
1 1.96304 scale
newpath
0 0 moveto
(C) true charpath
0 0 8 setrgbcolor
fill
1 0.509414 scale
0 -0.1 translate
0 -5.41067 translate
1 -0.428674 scale
newpath
0 0 moveto
(G) true charpath
1 0.94 0.8 setrgbcolor
fill
1 -2.33277 scale
0 5.41067 translate
7.65 0 translate
0 0.1 translate
1 0.966363 scale
newpath
0 0 moveto
(G) true charpath
1 0.7 0 setrgbcolor
fill
1 1.03481 scale
0 -0.1 translate
0 -0.1 translate
1 -0.111874 scale
newpath
0 0 moveto
(C) true charpath
0.8 0.8 2.4 setrgbcolor
fill
1 -8.93861 scale
0 0.1 translate
7.65 0 translate
0 0.1 translate
1 0.237829 scale
newpath
0 0 moveto
(T) true charpath
0 0.5 0 setrgbcolor
fill
1 4.20471 scale
0 -0.1 translate
0 2.75823 translate
1 0.800158 scale
newpath
0 0 moveto
(G) true charpath
1 0.7 0 setrgbcolor
fill
1 1.24975 scale
0 -2.75823 translate
0 -0.1 translate
1 -0.571622 scale
newpath
0 0 moveto
(C) true charpath
0.8 0.8 2.4 setrgbcolor
fill
1 -1.74941 scale
0 0.1 translate
7.65 0 translate
0 0.1 translate
1 0.0709697 scale
newpath
0 0 moveto
(G) true charpath
1 0.7 0 setrgbcolor
fill
1 14.0905 scale
0 -0.1 translate
0 1.44529 translate
1 0.923631 scale
newpath
0 0 moveto
(T) true charpath
0 0.5 0 setrgbcolor
fill
1 1.08268 scale
0 -1.44529 translate
0 -0.1 translate
1 -0.327166 scale
newpath
0 0 moveto
(A) true charpath
2.4 0.8 0.8 setrgbcolor
fill
1 -3.05656 scale
0 0.1 translate
7.65 0 translate
7.65 0 translate
-76.5 -23.1593 translate
newpath
-3.825 -1.9125 moveto
84.15 0 rlineto
0 45.9 rlineto
-84.15 0 rlineto
0 -45.9 rlineto
closepath
0 0 0 setrgbcolor
stroke
-275.4 0 translate
0 18.1779 translate
/Helvetica findfont
5.61816 scalefont
setfont
newpath
0 0 moveto
(Motif Name:) true charpath
0 0 0 setrgbcolor
fill
70.227 0 translate
/Helvetica-Bold findfont
5.61816 scalefont
setfont
newpath
0 0 moveto
(AAGJ06000001.1_45627416-45628916(+)_1|2|1x0) true charpath
0 0 0 setrgbcolor
fill
-70.227 0 translate
0 -68.25 translate
0 29.125 translate
/Helvetica findfont
8.262 scalefont
setfont
newpath
0 0 moveto
(Gene:) true charpath
0 0 0 setrgbcolor
fill
42.1362 0 translate
/Helvetica-Bold findfont
8.262 scalefont
setfont
newpath
0 0 moveto
(AAGJ06000001.1_45627416-45628916(+)_1) true charpath
0 0 0 setrgbcolor
fill
-42.1362 0 translate
-30.6 -29.125 translate
306 0 translate
2.10375 0 translate
/Helvetica findfont
5.508 scalefont
setfont
newpath
0 0 moveto
(1) true charpath
0 0 0 setrgbcolor
fill
7.65 0 translate
newpath
0 0 moveto
(2) true charpath
0 0 0 setrgbcolor
fill
7.65 0 translate
newpath
0 0 moveto
(3) true charpath
0 0 0 setrgbcolor
fill
7.65 0 translate
newpath
0 0 moveto
(4) true charpath
0 0 0 setrgbcolor
fill
7.65 0 translate
-32.7037 0 translate
0 3.93429 translate
0 19.225 translate
/Helvetica findfont
5.508 scalefont
setfont
38.25 -1.57371 translate
newpath
0 0 moveto
(0) true charpath
0 0 0 setrgbcolor
fill
0 19.125 translate
newpath
0 0 moveto
(+0.52) true charpath
0 0 0 setrgbcolor
fill
0 -38.25 translate
newpath
0 0 moveto
(-2.52) true charpath
0 0 0 setrgbcolor
fill
-38.25 19.125 translate
0 1.57371 translate
/Helvetica-Bold findfont
11.016 scalefont
setfont
0 -0.1 translate
1 -0.0750291 scale
newpath
0 0 moveto
(A) true charpath
2.4 0.8 0.8 setrgbcolor
fill
1 -13.3282 scale
0 0.1 translate
0 0.1 translate
1 0.862117 scale
newpath
0 0 moveto
(G) true charpath
1 0.7 0 setrgbcolor
fill
1 1.15994 scale
0 -0.1 translate
0 7.67048 translate
1 0.93536 scale
newpath
0 0 moveto
(T) true charpath
0 0.5 0 setrgbcolor
fill
1 1.06911 scale
0 -7.67048 translate
0 -1.47723 translate
1 -0.997873 scale
newpath
0 0 moveto
(C) true charpath
0.8 0.8 2.4 setrgbcolor
fill
1 -1.00213 scale
0 1.47723 translate
7.65 0 translate
0 -0.1 translate
1 -0.0367329 scale
newpath
0 0 moveto
(C) true charpath
0.8 0.8 2.4 setrgbcolor
fill
1 -27.2235 scale
0 0.1 translate
0 0.1 translate
1 0.700579 scale
newpath
0 0 moveto
(G) true charpath
1 0.7 0 setrgbcolor
fill
1 1.42739 scale
0 -0.1 translate
7.65 0 translate
0 0.1 translate
1 0.357436 scale
newpath
0 0 moveto
(C) true charpath
0 0 8 setrgbcolor
fill
1 2.7977 scale
0 -0.1 translate
0 3.69937 translate
1 1.87312 scale
newpath
0 0 moveto
(G) true charpath
1 0.7 0 setrgbcolor
fill
1 0.533869 scale
0 -3.69937 translate
0 -0.1 translate
1 -1.09913 scale
newpath
0 0 moveto
(A) true charpath
2.4 0.8 0.8 setrgbcolor
fill
1 -0.909806 scale
0 0.1 translate
0 -9.53548 translate
1 -1.13142 scale
newpath
0 0 moveto
(T) true charpath
0.8 0.9 0.8 setrgbcolor
fill
1 -0.883845 scale
0 9.53548 translate
7.65 0 translate
7.65 0 translate
-30.6 -23.1593 translate
newpath
-3.825 -1.9125 moveto
38.25 0 rlineto
0 45.9 rlineto
-38.25 0 rlineto
0 -45.9 rlineto
closepath
0 0 0 setrgbcolor
stroke
-275.4 0 translate
0 18.1779 translate
/Helvetica findfont
5.61816 scalefont
setfont
newpath
0 0 moveto
(Motif Name:) true charpath
0 0 0 setrgbcolor
fill
70.227 0 translate
/Helvetica-Bold findfont
5.61816 scalefont
setfont
newpath
0 0 moveto
(AAGJ06000001.1_45627416-45628916(+)_1|3|1x0) true charpath
0 0 0 setrgbcolor
fill
-70.227 0 translate
0 -68.25 translate
0 29.125 translate
/Helvetica findfont
8.262 scalefont
setfont
newpath
0 0 moveto
(Gene:) true charpath
0 0 0 setrgbcolor
fill
42.1362 0 translate
/Helvetica-Bold findfont
8.262 scalefont
setfont
newpath
0 0 moveto
(AAGJ06000001.1_45627416-45628916(+)_1) true charpath
0 0 0 setrgbcolor
fill
-42.1362 0 translate
-30.6 -29.125 translate
306 0 translate
2.10375 0 translate
/Helvetica findfont
5.508 scalefont
setfont
newpath
0 0 moveto
(1) true charpath
0 0 0 setrgbcolor
fill
7.65 0 translate
newpath
0 0 moveto
(2) true charpath
0 0 0 setrgbcolor
fill
7.65 0 translate
newpath
0 0 moveto
(3) true charpath
0 0 0 setrgbcolor
fill
7.65 0 translate
newpath
0 0 moveto
(4) true charpath
0 0 0 setrgbcolor
fill
7.65 0 translate
newpath
0 0 moveto
(5) true charpath
0 0 0 setrgbcolor
fill
7.65 0 translate
newpath
0 0 moveto
(6) true charpath
0 0 0 setrgbcolor
fill
7.65 0 translate
newpath
0 0 moveto
(7) true charpath
0 0 0 setrgbcolor
fill
7.65 0 translate
newpath
0 0 moveto
(8) true charpath
0 0 0 setrgbcolor
fill
7.65 0 translate
newpath
0 0 moveto
(9) true charpath
0 0 0 setrgbcolor
fill
7.65 0 translate
newpath
0 0 moveto
(0) true charpath
0 0 0 setrgbcolor
fill
7.65 0 translate
newpath
0 0 moveto
(1) true charpath
0 0 0 setrgbcolor
fill
7.65 0 translate
newpath
0 0 moveto
(2) true charpath
0 0 0 setrgbcolor
fill
7.65 0 translate
newpath
0 0 moveto
(3) true charpath
0 0 0 setrgbcolor
fill
7.65 0 translate
newpath
0 0 moveto
(4) true charpath
0 0 0 setrgbcolor
fill
7.65 0 translate
newpath
0 0 moveto
(5) true charpath
0 0 0 setrgbcolor
fill
7.65 0 translate
newpath
0 0 moveto
(6) true charpath
0 0 0 setrgbcolor
fill
7.65 0 translate
newpath
0 0 moveto
(7) true charpath
0 0 0 setrgbcolor
fill
7.65 0 translate
newpath
0 0 moveto
(8) true charpath
0 0 0 setrgbcolor
fill
7.65 0 translate
newpath
0 0 moveto
(9) true charpath
0 0 0 setrgbcolor
fill
7.65 0 translate
newpath
0 0 moveto
(0) true charpath
0 0 0 setrgbcolor
fill
7.65 0 translate
newpath
0 0 moveto
(1) true charpath
0 0 0 setrgbcolor
fill
7.65 0 translate
newpath
0 0 moveto
(2) true charpath
0 0 0 setrgbcolor
fill
7.65 0 translate
-170.404 0 translate
0 3.93429 translate
0 19.225 translate
/Helvetica findfont
5.508 scalefont
setfont
175.95 -1.57371 translate
newpath
0 0 moveto
(0) true charpath
0 0 0 setrgbcolor
fill
0 19.125 translate
newpath
0 0 moveto
(+0.57) true charpath
0 0 0 setrgbcolor
fill
0 -38.25 translate
newpath
0 0 moveto
(-3.12) true charpath
0 0 0 setrgbcolor
fill
-175.95 19.125 translate
0 1.57371 translate
/Helvetica-Bold findfont
11.016 scalefont
setfont
0 0.1 translate
1 0.380145 scale
newpath
0 0 moveto
(G) true charpath
1 0.7 0 setrgbcolor
fill
1 2.63058 scale
0 -0.1 translate
0 3.87805 translate
1 0.575966 scale
newpath
0 0 moveto
(A) true charpath
8 0 0 setrgbcolor
fill
1 1.73621 scale
0 -3.87805 translate
0 -0.1 translate
1 -0.18908 scale
newpath
0 0 moveto
(C) true charpath
0.8 0.8 2.4 setrgbcolor
fill
1 -5.28876 scale
0 0.1 translate
7.65 0 translate
0 -0.1 translate
1 -0.15107 scale
newpath
0 0 moveto
(A) true charpath
2.4 0.8 0.8 setrgbcolor
fill
1 -6.61946 scale
0 0.1 translate
0 0.1 translate
1 1.96823 scale
newpath
0 0 moveto
(G) true charpath
1 0.7 0 setrgbcolor
fill
1 0.50807 scale
0 -0.1 translate
0 -2.07556 translate
1 -0.359448 scale
newpath
0 0 moveto
(T) true charpath
0.8 0.9 0.8 setrgbcolor
fill
1 -2.78205 scale
0 2.07556 translate
0 -5.69076 translate
1 -0.425388 scale
newpath
0 0 moveto
(C) true charpath
0.8 0.8 2.4 setrgbcolor
fill
1 -2.3508 scale
0 5.69076 translate
7.65 0 translate
0 0.1 translate
1 0.556135 scale
newpath
0 0 moveto
(T) true charpath
0 0.5 0 setrgbcolor
fill
1 1.79813 scale
0 -0.1 translate
0 5.26284 translate
1 1.07375 scale
newpath
0 0 moveto
(G) true charpath
1 0.7 0 setrgbcolor
fill
1 0.931313 scale
0 -5.26284 translate
0 -0.1 translate
1 -0.213056 scale
newpath
0 0 moveto
(A) true charpath
2.4 0.8 0.8 setrgbcolor
fill
1 -4.69359 scale
0 0.1 translate
0 -2.56331 translate
1 -0.314483 scale
newpath
0 0 moveto
(C) true charpath
0.8 0.8 2.4 setrgbcolor
fill
1 -3.17982 scale
0 2.56331 translate
7.65 0 translate
0 0.1 translate
1 0.217612 scale
newpath
0 0 moveto
(C) true charpath
0 0 8 setrgbcolor
fill
1 4.59533 scale
0 -0.1 translate
0 -0.1 translate
1 -0.011021 scale
newpath
0 0 moveto
(T) true charpath
0.8 0.9 0.8 setrgbcolor
fill
1 -90.736 scale
0 0.1 translate
0 2.59915 translate
1 0.74641 scale
newpath
0 0 moveto
(A) true charpath
8 0 0 setrgbcolor
fill
1 1.33975 scale
0 -2.59915 translate
0 -0.973577 translate
1 -0.12558 scale
newpath
0 0 moveto
(G) true charpath
1 0.94 0.8 setrgbcolor
fill
1 -7.96305 scale
0 0.973577 translate
7.65 0 translate
0 -0.1 translate
1 -0.0316737 scale
newpath
0 0 moveto
(G) true charpath
1 0.94 0.8 setrgbcolor
fill
1 -31.5719 scale
0 0.1 translate
0 -1.13608 translate
1 -0.0880356 scale
newpath
0 0 moveto
(A) true charpath
2.4 0.8 0.8 setrgbcolor
fill
1 -11.359 scale
0 1.13608 translate
0 0.1 translate
1 1.54883 scale
newpath
0 0 moveto
(T) true charpath
0 0.5 0 setrgbcolor
fill
1 0.645649 scale
0 -0.1 translate
0 -2.61566 translate
1 -0.293043 scale
newpath
0 0 moveto
(C) true charpath
0.8 0.8 2.4 setrgbcolor
fill
1 -3.41246 scale
0 2.61566 translate
7.65 0 translate
0 0.1 translate
1 0.134554 scale
newpath
0 0 moveto
(T) true charpath
0 0.5 0 setrgbcolor
fill
1 7.43194 scale
0 -0.1 translate
0 -0.1 translate
1 -0.0852062 scale
newpath
0 0 moveto
(A) true charpath
2.4 0.8 0.8 setrgbcolor
fill
1 -11.7362 scale
0 0.1 translate
0 1.94561 translate
1 1.21386 scale
newpath
0 0 moveto
(G) true charpath
1 0.7 0 setrgbcolor
fill
1 0.823821 scale
0 -1.94561 translate
0 -1.55731 translate
1 -0.364018 scale
newpath
0 0 moveto
(C) true charpath
0.8 0.8 2.4 setrgbcolor
fill
1 -2.74712 scale
0 1.55731 translate
7.65 0 translate
0 0.1 translate
1 0.514464 scale
newpath
0 0 moveto
(A) true charpath
8 0 0 setrgbcolor
fill
1 1.94377 scale
0 -0.1 translate
0 4.93496 translate
1 0.857974 scale
newpath
0 0 moveto
(G) true charpath
1 0.7 0 setrgbcolor
fill
1 1.16554 scale
0 -4.93496 translate
0 -0.1 translate
1 -0.135849 scale
newpath
0 0 moveto
(C) true charpath
0.8 0.8 2.4 setrgbcolor
fill
1 -7.36112 scale
0 0.1 translate
0 -1.95579 translate
1 -0.184631 scale
newpath
0 0 moveto
(T) true charpath
0.8 0.9 0.8 setrgbcolor
fill
1 -5.41622 scale
0 1.95579 translate
7.65 0 translate
0 0.1 translate
1 2.33056 scale
newpath
0 0 moveto
(A) true charpath
8 0 0 setrgbcolor
fill
1 0.429082 scale
0 -0.1 translate
0 -0.1 translate
1 -0.580423 scale
newpath
0 0 moveto
(C) true charpath
0.8 0.8 2.4 setrgbcolor
fill
1 -1.72288 scale
0 0.1 translate
0 -5.45396 translate
1 -0.772805 scale
newpath
0 0 moveto
(T) true charpath
0.8 0.9 0.8 setrgbcolor
fill
1 -1.29399 scale
0 5.45396 translate
0 -12.3217 translate
1 -0.777327 scale
newpath
0 0 moveto
(G) true charpath
1 0.94 0.8 setrgbcolor
fill
1 -1.28646 scale
0 12.3217 translate
7.65 0 translate
0 0.1 translate
1 2.31526 scale
newpath
0 0 moveto
(C) true charpath
0 0 8 setrgbcolor
fill
1 0.431917 scale
0 -0.1 translate
0 -0.1 translate
1 -0.600962 scale
newpath
0 0 moveto
(T) true charpath
0.8 0.9 0.8 setrgbcolor
fill
1 -1.664 scale
0 0.1 translate
0 -5.61557 translate
1 -0.653105 scale
newpath
0 0 moveto
(A) true charpath
2.4 0.8 0.8 setrgbcolor
fill
1 -1.53115 scale
0 5.61557 translate
0 -11.5414 translate
1 -0.749949 scale
newpath
0 0 moveto
(G) true charpath
1 0.94 0.8 setrgbcolor
fill
1 -1.33342 scale
0 11.5414 translate
7.65 0 translate
0 0.1 translate
1 0.246389 scale
newpath
0 0 moveto
(G) true charpath
1 0.7 0 setrgbcolor
fill
1 4.05863 scale
0 -0.1 translate
0 2.82558 translate
1 0.327104 scale
newpath
0 0 moveto
(A) true charpath
8 0 0 setrgbcolor
fill
1 3.05714 scale
0 -2.82558 translate
0 -0.1 translate
1 -0.0693808 scale
newpath
0 0 moveto
(C) true charpath
0.8 0.8 2.4 setrgbcolor
fill
1 -14.4132 scale
0 0.1 translate
7.65 0 translate
0 0.1 translate
1 0.0564618 scale
newpath
0 0 moveto
(A) true charpath
8 0 0 setrgbcolor
fill
1 17.7111 scale
0 -0.1 translate
0 1.33113 translate
1 0.118543 scale
newpath
0 0 moveto
(T) true charpath
0 0.5 0 setrgbcolor
fill
1 8.43574 scale
0 -1.33113 translate
7.65 0 translate
0 -0.1 translate
1 -0.0853582 scale
newpath
0 0 moveto
(A) true charpath
2.4 0.8 0.8 setrgbcolor
fill
1 -11.7153 scale
0 0.1 translate
0 0.1 translate
1 1.31925 scale
newpath
0 0 moveto
(T) true charpath
0 0.5 0 setrgbcolor
fill
1 0.758005 scale
0 -0.1 translate
0 -1.5585 translate
1 -0.247414 scale
newpath
0 0 moveto
(C) true charpath
0.8 0.8 2.4 setrgbcolor
fill
1 -4.04181 scale
0 1.5585 translate
7.65 0 translate
0 -0.1 translate
1 -0.0521464 scale
newpath
0 0 moveto
(T) true charpath
0.8 0.9 0.8 setrgbcolor
fill
1 -19.1768 scale
0 0.1 translate
0 -1.29717 translate
1 -0.0820643 scale
newpath
0 0 moveto
(C) true charpath
0.8 0.8 2.4 setrgbcolor
fill
1 -12.1856 scale
0 1.29717 translate
0 0.1 translate
1 1.07951 scale
newpath
0 0 moveto
(G) true charpath
1 0.7 0 setrgbcolor
fill
1 0.926346 scale
0 -0.1 translate
7.65 0 translate
0 -0.1 translate
1 -0.0845871 scale
newpath
0 0 moveto
(A) true charpath
2.4 0.8 0.8 setrgbcolor
fill
1 -11.8221 scale
0 0.1 translate
0 -1.55244 translate
1 -0.203524 scale
newpath
0 0 moveto
(G) true charpath
1 0.94 0.8 setrgbcolor
fill
1 -4.91342 scale
0 1.55244 translate
0 0.1 translate
1 1.71402 scale
newpath
0 0 moveto
(T) true charpath
0 0.5 0 setrgbcolor
fill
1 0.583425 scale
0 -0.1 translate
0 -3.94074 translate
1 -0.255515 scale
newpath
0 0 moveto
(C) true charpath
0.8 0.8 2.4 setrgbcolor
fill
1 -3.91366 scale
0 3.94074 translate
7.65 0 translate
0 0.1 translate
1 0.0702901 scale
newpath
0 0 moveto
(G) true charpath
1 0.7 0 setrgbcolor
fill
1 14.2268 scale
0 -0.1 translate
0 1.43994 translate
1 0.636938 scale
newpath
0 0 moveto
(A) true charpath
8 0 0 setrgbcolor
fill
1 1.57001 scale
0 -1.43994 translate
0 -0.1 translate
1 -0.0836665 scale
newpath
0 0 moveto
(C) true charpath
0.8 0.8 2.4 setrgbcolor
fill
1 -11.9522 scale
0 0.1 translate
7.65 0 translate
0 0.1 translate
1 0.343888 scale
newpath
0 0 moveto
(G) true charpath
1 0.7 0 setrgbcolor
fill
1 2.90793 scale
0 -0.1 translate
0 -0.1 translate
1 -0.014598 scale
newpath
0 0 moveto
(T) true charpath
0.8 0.9 0.8 setrgbcolor
fill
1 -68.5024 scale
0 0.1 translate
0 3.59276 translate
1 0.563378 scale
newpath
0 0 moveto
(A) true charpath
8 0 0 setrgbcolor
fill
1 1.77501 scale
0 -3.59276 translate
0 -1.00172 translate
1 -0.0809195 scale
newpath
0 0 moveto
(C) true charpath
0.8 0.8 2.4 setrgbcolor
fill
1 -12.358 scale
0 1.00172 translate
7.65 0 translate
0 0.1 translate
1 0.119957 scale
newpath
0 0 moveto
(G) true charpath
1 0.7 0 setrgbcolor
fill
1 8.3363 scale
0 -0.1 translate
0 -0.1 translate
1 -0.0584388 scale
newpath
0 0 moveto
(C) true charpath
0.8 0.8 2.4 setrgbcolor
fill
1 -17.1119 scale
0 0.1 translate
0 1.83075 translate
1 0.861792 scale
newpath
0 0 moveto
(T) true charpath
0 0.5 0 setrgbcolor
fill
1 1.16037 scale
0 -1.83075 translate
0 -1.34669 translate
1 -0.0919581 scale
newpath
0 0 moveto
(A) true charpath
2.4 0.8 0.8 setrgbcolor
fill
1 -10.8745 scale
0 1.34669 translate
7.65 0 translate
0 -0.1 translate
1 -0.178685 scale
newpath
0 0 moveto
(A) true charpath
2.4 0.8 0.8 setrgbcolor
fill
1 -5.59645 scale
0 0.1 translate
0 0.1 translate
1 1.54162 scale
newpath
0 0 moveto
(T) true charpath
0 0.5 0 setrgbcolor
fill
1 0.648666 scale
0 -0.1 translate
0 -2.29285 translate
1 -0.243308 scale
newpath
0 0 moveto
(C) true charpath
0.8 0.8 2.4 setrgbcolor
fill
1 -4.11002 scale
0 2.29285 translate
7.65 0 translate
0 0.1 translate
1 0.0555975 scale
newpath
0 0 moveto
(G) true charpath
1 0.7 0 setrgbcolor
fill
1 17.9864 scale
0 -0.1 translate
0 1.32433 translate
1 0.136562 scale
newpath
0 0 moveto
(A) true charpath
8 0 0 setrgbcolor
fill
1 7.32266 scale
0 -1.32433 translate
7.65 0 translate
0 -0.1 translate
1 -0.00206214 scale
newpath
0 0 moveto
(T) true charpath
0.8 0.9 0.8 setrgbcolor
fill
1 -484.933 scale
0 0.1 translate
0 0.1 translate
1 1.31565 scale
newpath
0 0 moveto
(G) true charpath
1 0.7 0 setrgbcolor
fill
1 0.760082 scale
0 -0.1 translate
0 -0.903083 translate
1 -0.277153 scale
newpath
0 0 moveto
(C) true charpath
0.8 0.8 2.4 setrgbcolor
fill
1 -3.60811 scale
0 0.903083 translate
7.65 0 translate
0 0.1 translate
1 0.0545421 scale
newpath
0 0 moveto
(A) true charpath
8 0 0 setrgbcolor
fill
1 18.3345 scale
0 -0.1 translate
0 1.31603 translate
1 0.222707 scale
newpath
0 0 moveto
(G) true charpath
1 0.7 0 setrgbcolor
fill
1 4.49021 scale
0 -1.31603 translate
0 -0.1 translate
1 -0.0305937 scale
newpath
0 0 moveto
(C) true charpath
0.8 0.8 2.4 setrgbcolor
fill
1 -32.6865 scale
0 0.1 translate
7.65 0 translate
7.65 0 translate
-168.3 -23.1593 translate
newpath
-3.825 -1.9125 moveto
175.95 0 rlineto
0 45.9 rlineto
-175.95 0 rlineto
0 -45.9 rlineto
closepath
0 0 0 setrgbcolor
stroke
-275.4 0 translate
0 18.1779 translate
/Helvetica findfont
5.61816 scalefont
setfont
newpath
0 0 moveto
(Motif Name:) true charpath
0 0 0 setrgbcolor
fill
70.227 0 translate
/Helvetica-Bold findfont
5.61816 scalefont
setfont
newpath
0 0 moveto
(AAGJ06000001.1_45627416-45628916(+)_1|4|1x0) true charpath
0 0 0 setrgbcolor
fill
-70.227 0 translate
0 -68.25 translate
0 29.125 translate
/Helvetica findfont
8.262 scalefont
setfont
newpath
0 0 moveto
(Gene:) true charpath
0 0 0 setrgbcolor
fill
42.1362 0 translate
/Helvetica-Bold findfont
8.262 scalefont
setfont
newpath
0 0 moveto
(AAGJ06000001.1_45632554-45633919(-)_1) true charpath
0 0 0 setrgbcolor
fill
-42.1362 0 translate
-30.6 -29.125 translate
306 0 translate
2.10375 0 translate
/Helvetica findfont
5.508 scalefont
setfont
newpath
0 0 moveto
(1) true charpath
0 0 0 setrgbcolor
fill
7.65 0 translate
newpath
0 0 moveto
(2) true charpath
0 0 0 setrgbcolor
fill
7.65 0 translate
newpath
0 0 moveto
(3) true charpath
0 0 0 setrgbcolor
fill
7.65 0 translate
newpath
0 0 moveto
(4) true charpath
0 0 0 setrgbcolor
fill
7.65 0 translate
-32.7037 0 translate
0 3.93429 translate
0 19.225 translate
/Helvetica findfont
5.508 scalefont
setfont
38.25 -1.57371 translate
newpath
0 0 moveto
(0) true charpath
0 0 0 setrgbcolor
fill
0 19.125 translate
newpath
0 0 moveto
(+0.57) true charpath
0 0 0 setrgbcolor
fill
0 -38.25 translate
newpath
0 0 moveto
(-3.27) true charpath
0 0 0 setrgbcolor
fill
-38.25 19.125 translate
0 1.57371 translate
/Helvetica-Bold findfont
11.016 scalefont
setfont
0 0.1 translate
1 2.33056 scale
newpath
0 0 moveto
(G) true charpath
1 0.7 0 setrgbcolor
fill
1 0.429082 scale
0 -0.1 translate
0 -0.1 translate
1 -0.698249 scale
newpath
0 0 moveto
(A) true charpath
2.4 0.8 0.8 setrgbcolor
fill
1 -1.43215 scale
0 0.1 translate
0 -6.38108 translate
1 -0.698439 scale
newpath
0 0 moveto
(C) true charpath
0.8 0.8 2.4 setrgbcolor
fill
1 -1.43176 scale
0 6.38108 translate
0 -12.6637 translate
1 -0.733867 scale
newpath
0 0 moveto
(T) true charpath
0.8 0.9 0.8 setrgbcolor
fill
1 -1.36264 scale
0 12.6637 translate
7.65 0 translate
0 -0.1 translate
1 -0.0232177 scale
newpath
0 0 moveto
(G) true charpath
1 0.94 0.8 setrgbcolor
fill
1 -43.0706 scale
0 0.1 translate
0 0.1 translate
1 0.653777 scale
newpath
0 0 moveto
(T) true charpath
0 0.5 0 setrgbcolor
fill
1 1.52957 scale
0 -0.1 translate
7.65 0 translate
0 0.1 translate
1 0.732172 scale
newpath
0 0 moveto
(G) true charpath
1 0.7 0 setrgbcolor
fill
1 1.3658 scale
0 -0.1 translate
0 -0.1 translate
1 -0.0972969 scale
newpath
0 0 moveto
(C) true charpath
0.8 0.8 2.4 setrgbcolor
fill
1 -10.2778 scale
0 0.1 translate
7.65 0 translate
7.65 0 translate
-30.6 -23.1593 translate
newpath
-3.825 -1.9125 moveto
38.25 0 rlineto
0 45.9 rlineto
-38.25 0 rlineto
0 -45.9 rlineto
closepath
0 0 0 setrgbcolor
stroke
-275.4 0 translate
0 18.1779 translate
/Helvetica findfont
5.61816 scalefont
setfont
newpath
0 0 moveto
(Motif Name:) true charpath
0 0 0 setrgbcolor
fill
70.227 0 translate
/Helvetica-Bold findfont
5.61816 scalefont
setfont
newpath
0 0 moveto
(AAGJ06000001.1_45632554-45633919(-)_1|1|1x0) true charpath
0 0 0 setrgbcolor
fill
-70.227 0 translate
0 -68.25 translate
0 29.125 translate
/Helvetica findfont
8.262 scalefont
setfont
newpath
0 0 moveto
(Gene:) true charpath
0 0 0 setrgbcolor
fill
42.1362 0 translate
/Helvetica-Bold findfont
8.262 scalefont
setfont
newpath
0 0 moveto
(AAGJ06000001.1_45632554-45633919(-)_1) true charpath
0 0 0 setrgbcolor
fill
-42.1362 0 translate
-30.6 -29.125 translate
306 0 translate
2.10375 0 translate
/Helvetica findfont
5.508 scalefont
setfont
newpath
0 0 moveto
(1) true charpath
0 0 0 setrgbcolor
fill
7.65 0 translate
newpath
0 0 moveto
(2) true charpath
0 0 0 setrgbcolor
fill
7.65 0 translate
newpath
0 0 moveto
(3) true charpath
0 0 0 setrgbcolor
fill
7.65 0 translate
newpath
0 0 moveto
(4) true charpath
0 0 0 setrgbcolor
fill
7.65 0 translate
newpath
0 0 moveto
(5) true charpath
0 0 0 setrgbcolor
fill
7.65 0 translate
newpath
0 0 moveto
(6) true charpath
0 0 0 setrgbcolor
fill
7.65 0 translate
newpath
0 0 moveto
(7) true charpath
0 0 0 setrgbcolor
fill
7.65 0 translate
newpath
0 0 moveto
(8) true charpath
0 0 0 setrgbcolor
fill
7.65 0 translate
newpath
0 0 moveto
(9) true charpath
0 0 0 setrgbcolor
fill
7.65 0 translate
newpath
0 0 moveto
(0) true charpath
0 0 0 setrgbcolor
fill
7.65 0 translate
-78.6038 0 translate
0 3.93429 translate
0 19.225 translate
/Helvetica findfont
5.508 scalefont
setfont
84.15 -1.57371 translate
newpath
0 0 moveto
(0) true charpath
0 0 0 setrgbcolor
fill
0 19.125 translate
newpath
0 0 moveto
(+0.46) true charpath
0 0 0 setrgbcolor
fill
0 -38.25 translate
newpath
0 0 moveto
(-1.69) true charpath
0 0 0 setrgbcolor
fill
-84.15 19.125 translate
0 1.57371 translate
/Helvetica-Bold findfont
11.016 scalefont
setfont
0 0.1 translate
1 0.264554 scale
newpath
0 0 moveto
(A) true charpath
8 0 0 setrgbcolor
fill
1 3.77994 scale
0 -0.1 translate
0 2.96852 translate
1 0.431616 scale
newpath
0 0 moveto
(T) true charpath
0 0.5 0 setrgbcolor
fill
1 2.31688 scale
0 -2.96852 translate
0 7.15158 translate
1 0.516984 scale
newpath
0 0 moveto
(G) true charpath
1 0.7 0 setrgbcolor
fill
1 1.9343 scale
0 -7.15158 translate
0 -0.1 translate
1 -0.753907 scale
newpath
0 0 moveto
(C) true charpath
0.8 0.8 2.4 setrgbcolor
fill
1 -1.32642 scale
0 0.1 translate
7.65 0 translate
0 -0.1 translate
1 -0.268558 scale
newpath
0 0 moveto
(G) true charpath
1 0.94 0.8 setrgbcolor
fill
1 -3.72359 scale
0 0.1 translate
0 -3.00002 translate
1 -0.475786 scale
newpath
0 0 moveto
(A) true charpath
2.4 0.8 0.8 setrgbcolor
fill
1 -2.10179 scale
0 3.00002 translate
0 -7.53064 translate
1 -0.496698 scale
newpath
0 0 moveto
(C) true charpath
0.8 0.8 2.4 setrgbcolor
fill
1 -2.0133 scale
0 7.53064 translate
0 0.1 translate
1 2.13763 scale
newpath
0 0 moveto
(T) true charpath
0 0.5 0 setrgbcolor
fill
1 0.467808 scale
0 -0.1 translate
7.65 0 translate
0 -0.1 translate
1 -0.218098 scale
newpath
0 0 moveto
(C) true charpath
0.8 0.8 2.4 setrgbcolor
fill
1 -4.58509 scale
0 0.1 translate
0 0.1 translate
1 1.55959 scale
newpath
0 0 moveto
(T) true charpath
0 0.5 0 setrgbcolor
fill
1 0.641195 scale
0 -0.1 translate
0 -2.60298 translate
1 -0.396402 scale
newpath
0 0 moveto
(G) true charpath
1 0.94 0.8 setrgbcolor
fill
1 -2.52269 scale
0 2.60298 translate
7.65 0 translate
0 -0.1 translate
1 -0.0108903 scale
newpath
0 0 moveto
(T) true charpath
0.8 0.9 0.8 setrgbcolor
fill
1 -91.8252 scale
0 0.1 translate
0 -0.972548 translate
1 -0.100465 scale
newpath
0 0 moveto
(G) true charpath
1 0.94 0.8 setrgbcolor
fill
1 -9.95367 scale
0 0.972548 translate
0 0.1 translate
1 0.820215 scale
newpath
0 0 moveto
(A) true charpath
8 0 0 setrgbcolor
fill
1 1.21919 scale
0 -0.1 translate
7.65 0 translate
0 -0.1 translate
1 -0.184967 scale
newpath
0 0 moveto
(G) true charpath
1 0.94 0.8 setrgbcolor
fill
1 -5.40636 scale
0 0.1 translate
0 -2.34228 translate
1 -0.322251 scale
newpath
0 0 moveto
(A) true charpath
2.4 0.8 0.8 setrgbcolor
fill
1 -3.10317 scale
0 2.34228 translate
0 0.1 translate
1 1.47084 scale
newpath
0 0 moveto
(C) true charpath
0 0 8 setrgbcolor
fill
1 0.679885 scale
0 -0.1 translate
7.65 0 translate
0 0.1 translate
1 0.127866 scale
newpath
0 0 moveto
(G) true charpath
1 0.7 0 setrgbcolor
fill
1 7.82067 scale
0 -0.1 translate
0 1.89298 translate
1 1.03165 scale
newpath
0 0 moveto
(T) true charpath
0 0.5 0 setrgbcolor
fill
1 0.969318 scale
0 -1.89298 translate
0 -0.1 translate
1 -0.470326 scale
newpath
0 0 moveto
(A) true charpath
2.4 0.8 0.8 setrgbcolor
fill
1 -2.12618 scale
0 0.1 translate
7.65 0 translate
0 0.1 translate
1 0.860746 scale
newpath
0 0 moveto
(G) true charpath
1 0.7 0 setrgbcolor
fill
1 1.16178 scale
0 -0.1 translate
0 7.6597 translate
1 0.924956 scale
newpath
0 0 moveto
(A) true charpath
8 0 0 setrgbcolor
fill
1 1.08113 scale
0 -7.6597 translate
0 -0.1 translate
1 -0.247062 scale
newpath
0 0 moveto
(T) true charpath
0.8 0.9 0.8 setrgbcolor
fill
1 -4.04757 scale
0 0.1 translate
0 -2.83088 translate
1 -0.579697 scale
newpath
0 0 moveto
(C) true charpath
0.8 0.8 2.4 setrgbcolor
fill
1 -1.72504 scale
0 2.83088 translate
7.65 0 translate
0 0.1 translate
1 0.871457 scale
newpath
0 0 moveto
(T) true charpath
0 0.5 0 setrgbcolor
fill
1 1.1475 scale
0 -0.1 translate
0 -0.1 translate
1 -0.286143 scale
newpath
0 0 moveto
(A) true charpath
2.4 0.8 0.8 setrgbcolor
fill
1 -3.49476 scale
0 0.1 translate
0 7.74398 translate
1 1.3591 scale
newpath
0 0 moveto
(G) true charpath
1 0.7 0 setrgbcolor
fill
1 0.735782 scale
0 -7.74398 translate
0 -3.13839 translate
1 -1.94441 scale
newpath
0 0 moveto
(C) true charpath
0.8 0.8 2.4 setrgbcolor
fill
1 -0.514294 scale
0 3.13839 translate
7.65 0 translate
0 -0.1 translate
1 -0.188486 scale
newpath
0 0 moveto
(A) true charpath
2.4 0.8 0.8 setrgbcolor
fill
1 -5.30542 scale
0 0.1 translate
0 -2.36998 translate
1 -0.248004 scale
newpath
0 0 moveto
(G) true charpath
1 0.94 0.8 setrgbcolor
fill
1 -4.03219 scale
0 2.36998 translate
0 -5.10827 translate
1 -0.436059 scale
newpath
0 0 moveto
(C) true charpath
0.8 0.8 2.4 setrgbcolor
fill
1 -2.29327 scale
0 5.10827 translate
0 0.1 translate
1 1.87381 scale
newpath
0 0 moveto
(T) true charpath
0 0.5 0 setrgbcolor
fill
1 0.533671 scale
0 -0.1 translate
7.65 0 translate
7.65 0 translate
-76.5 -23.1593 translate
newpath
-3.825 -1.9125 moveto
84.15 0 rlineto
0 45.9 rlineto
-84.15 0 rlineto
0 -45.9 rlineto
closepath
0 0 0 setrgbcolor
stroke
-275.4 0 translate
0 18.1779 translate
/Helvetica findfont
5.61816 scalefont
setfont
newpath
0 0 moveto
(Motif Name:) true charpath
0 0 0 setrgbcolor
fill
70.227 0 translate
/Helvetica-Bold findfont
5.61816 scalefont
setfont
newpath
0 0 moveto
(AAGJ06000001.1_45632554-45633919(-)_1|2|1x0) true charpath
0 0 0 setrgbcolor
fill
-70.227 0 translate
0 -68.25 translate
0 29.125 translate
/Helvetica findfont
8.262 scalefont
setfont
newpath
0 0 moveto
(Gene:) true charpath
0 0 0 setrgbcolor
fill
42.1362 0 translate
/Helvetica-Bold findfont
8.262 scalefont
setfont
newpath
0 0 moveto
(AAGJ06000001.1_45632554-45633919(-)_1) true charpath
0 0 0 setrgbcolor
fill
-42.1362 0 translate
-30.6 -29.125 translate
306 0 translate
2.10375 0 translate
/Helvetica findfont
5.508 scalefont
setfont
newpath
0 0 moveto
(1) true charpath
0 0 0 setrgbcolor
fill
7.65 0 translate
newpath
0 0 moveto
(2) true charpath
0 0 0 setrgbcolor
fill
7.65 0 translate
newpath
0 0 moveto
(3) true charpath
0 0 0 setrgbcolor
fill
7.65 0 translate
newpath
0 0 moveto
(4) true charpath
0 0 0 setrgbcolor
fill
7.65 0 translate
-32.7037 0 translate
0 3.93429 translate
0 19.225 translate
/Helvetica findfont
5.508 scalefont
setfont
38.25 -1.57371 translate
newpath
0 0 moveto
(0) true charpath
0 0 0 setrgbcolor
fill
0 19.125 translate
newpath
0 0 moveto
(+0.55) true charpath
0 0 0 setrgbcolor
fill
0 -38.25 translate
newpath
0 0 moveto
(-2.58) true charpath
0 0 0 setrgbcolor
fill
-38.25 19.125 translate
0 1.57371 translate
/Helvetica-Bold findfont
11.016 scalefont
setfont
0 0.1 translate
1 2.33056 scale
newpath
0 0 moveto
(T) true charpath
0 0.5 0 setrgbcolor
fill
1 0.429082 scale
0 -0.1 translate
0 -0.1 translate
1 -0.496724 scale
newpath
0 0 moveto
(G) true charpath
1 0.94 0.8 setrgbcolor
fill
1 -2.01319 scale
0 0.1 translate
0 -4.79536 translate
1 -0.651622 scale
newpath
0 0 moveto
(A) true charpath
2.4 0.8 0.8 setrgbcolor
fill
1 -1.53463 scale
0 4.79536 translate
0 -10.7096 translate
1 -0.98221 scale
newpath
0 0 moveto
(C) true charpath
0.8 0.8 2.4 setrgbcolor
fill
1 -1.01811 scale
0 10.7096 translate
7.65 0 translate
0 -0.1 translate
1 -0.21942 scale
newpath
0 0 moveto
(T) true charpath
0.8 0.9 0.8 setrgbcolor
fill
1 -4.55747 scale
0 0.1 translate
0 -2.61338 translate
1 -0.238327 scale
newpath
0 0 moveto
(G) true charpath
1 0.94 0.8 setrgbcolor
fill
1 -4.19592 scale
0 2.61338 translate
0 0.1 translate
1 1.95632 scale
newpath
0 0 moveto
(C) true charpath
0 0 8 setrgbcolor
fill
1 0.511164 scale
0 -0.1 translate
0 -5.27553 translate
1 -0.57448 scale
newpath
0 0 moveto
(A) true charpath
2.4 0.8 0.8 setrgbcolor
fill
1 -1.7407 scale
0 5.27553 translate
7.65 0 translate
0 0.1 translate
1 0.549241 scale
newpath
0 0 moveto
(C) true charpath
0 0 8 setrgbcolor
fill
1 1.82069 scale
0 -0.1 translate
0 5.2086 translate
1 1.56641 scale
newpath
0 0 moveto
(G) true charpath
1 0.7 0 setrgbcolor
fill
1 0.638402 scale
0 -5.2086 translate
0 -0.1 translate
1 -0.715881 scale
newpath
0 0 moveto
(T) true charpath
0.8 0.9 0.8 setrgbcolor
fill
1 -1.39688 scale
0 0.1 translate
0 -6.51982 translate
1 -0.9097 scale
newpath
0 0 moveto
(A) true charpath
2.4 0.8 0.8 setrgbcolor
fill
1 -1.09926 scale
0 6.51982 translate
7.65 0 translate
7.65 0 translate
-30.6 -23.1593 translate
newpath
-3.825 -1.9125 moveto
38.25 0 rlineto
0 45.9 rlineto
-38.25 0 rlineto
0 -45.9 rlineto
closepath
0 0 0 setrgbcolor
stroke
-275.4 0 translate
0 18.1779 translate
/Helvetica findfont
5.61816 scalefont
setfont
newpath
0 0 moveto
(Motif Name:) true charpath
0 0 0 setrgbcolor
fill
70.227 0 translate
/Helvetica-Bold findfont
5.61816 scalefont
setfont
newpath
0 0 moveto
(AAGJ06000001.1_45632554-45633919(-)_1|3|1x0) true charpath
0 0 0 setrgbcolor
fill
-70.227 0 translate
0 -68.25 translate
showpage
30.6 674.55 translate
0 29.125 translate
/Helvetica findfont
8.262 scalefont
setfont
newpath
0 0 moveto
(Gene:) true charpath
0 0 0 setrgbcolor
fill
42.1362 0 translate
/Helvetica-Bold findfont
8.262 scalefont
setfont
newpath
0 0 moveto
(AAGJ06000001.1_45632554-45633919(-)_1) true charpath
0 0 0 setrgbcolor
fill
-42.1362 0 translate
-30.6 -29.125 translate
306 0 translate
2.10375 0 translate
/Helvetica findfont
5.508 scalefont
setfont
newpath
0 0 moveto
(1) true charpath
0 0 0 setrgbcolor
fill
7.65 0 translate
newpath
0 0 moveto
(2) true charpath
0 0 0 setrgbcolor
fill
7.65 0 translate
newpath
0 0 moveto
(3) true charpath
0 0 0 setrgbcolor
fill
7.65 0 translate
newpath
0 0 moveto
(4) true charpath
0 0 0 setrgbcolor
fill
7.65 0 translate
newpath
0 0 moveto
(5) true charpath
0 0 0 setrgbcolor
fill
7.65 0 translate
newpath
0 0 moveto
(6) true charpath
0 0 0 setrgbcolor
fill
7.65 0 translate
newpath
0 0 moveto
(7) true charpath
0 0 0 setrgbcolor
fill
7.65 0 translate
newpath
0 0 moveto
(8) true charpath
0 0 0 setrgbcolor
fill
7.65 0 translate
newpath
0 0 moveto
(9) true charpath
0 0 0 setrgbcolor
fill
7.65 0 translate
newpath
0 0 moveto
(0) true charpath
0 0 0 setrgbcolor
fill
7.65 0 translate
newpath
0 0 moveto
(1) true charpath
0 0 0 setrgbcolor
fill
7.65 0 translate
newpath
0 0 moveto
(2) true charpath
0 0 0 setrgbcolor
fill
7.65 0 translate
newpath
0 0 moveto
(3) true charpath
0 0 0 setrgbcolor
fill
7.65 0 translate
newpath
0 0 moveto
(4) true charpath
0 0 0 setrgbcolor
fill
7.65 0 translate
newpath
0 0 moveto
(5) true charpath
0 0 0 setrgbcolor
fill
7.65 0 translate
newpath
0 0 moveto
(6) true charpath
0 0 0 setrgbcolor
fill
7.65 0 translate
newpath
0 0 moveto
(7) true charpath
0 0 0 setrgbcolor
fill
7.65 0 translate
newpath
0 0 moveto
(8) true charpath
0 0 0 setrgbcolor
fill
7.65 0 translate
newpath
0 0 moveto
(9) true charpath
0 0 0 setrgbcolor
fill
7.65 0 translate
newpath
0 0 moveto
(0) true charpath
0 0 0 setrgbcolor
fill
7.65 0 translate
newpath
0 0 moveto
(1) true charpath
0 0 0 setrgbcolor
fill
7.65 0 translate
newpath
0 0 moveto
(2) true charpath
0 0 0 setrgbcolor
fill
7.65 0 translate
-170.404 0 translate
0 3.93429 translate
0 19.225 translate
/Helvetica findfont
5.508 scalefont
setfont
175.95 -1.57371 translate
newpath
0 0 moveto
(0) true charpath
0 0 0 setrgbcolor
fill
0 19.125 translate
newpath
0 0 moveto
(+0.57) true charpath
0 0 0 setrgbcolor
fill
0 -38.25 translate
newpath
0 0 moveto
(-3.12) true charpath
0 0 0 setrgbcolor
fill
-175.95 19.125 translate
0 1.57371 translate
/Helvetica-Bold findfont
11.016 scalefont
setfont
0 0.1 translate
1 0.468248 scale
newpath
0 0 moveto
(T) true charpath
0 0.5 0 setrgbcolor
fill
1 2.13562 scale
0 -0.1 translate
0 -0.1 translate
1 -0.018528 scale
newpath
0 0 moveto
(C) true charpath
0.8 0.8 2.4 setrgbcolor
fill
1 -53.9723 scale
0 0.1 translate
7.65 0 translate
0 0.1 translate
1 2.03073 scale
newpath
0 0 moveto
(G) true charpath
1 0.7 0 setrgbcolor
fill
1 0.492435 scale
0 -0.1 translate
0 -0.1 translate
1 -0.295062 scale
newpath
0 0 moveto
(A) true charpath
2.4 0.8 0.8 setrgbcolor
fill
1 -3.38912 scale
0 0.1 translate
0 -3.20857 translate
1 -0.343729 scale
newpath
0 0 moveto
(C) true charpath
0.8 0.8 2.4 setrgbcolor
fill
1 -2.90926 scale
0 3.20857 translate
0 -6.70009 translate
1 -0.356307 scale
newpath
0 0 moveto
(T) true charpath
0.8 0.9 0.8 setrgbcolor
fill
1 -2.80657 scale
0 6.70009 translate
7.65 0 translate
0 -0.1 translate
1 -0.244264 scale
newpath
0 0 moveto
(A) true charpath
2.4 0.8 0.8 setrgbcolor
fill
1 -4.09392 scale
0 0.1 translate
0 0.1 translate
1 1.98904 scale
newpath
0 0 moveto
(T) true charpath
0 0.5 0 setrgbcolor
fill
1 0.502756 scale
0 -0.1 translate
0 -2.80887 translate
1 -0.295563 scale
newpath
0 0 moveto
(G) true charpath
1 0.94 0.8 setrgbcolor
fill
1 -3.38337 scale
0 2.80887 translate
0 -5.92139 translate
1 -0.385209 scale
newpath
0 0 moveto
(C) true charpath
0.8 0.8 2.4 setrgbcolor
fill
1 -2.59599 scale
0 5.92139 translate
7.65 0 translate
0 0.1 translate
1 0.257995 scale
newpath
0 0 moveto
(A) true charpath
8 0 0 setrgbcolor
fill
1 3.87605 scale
0 -0.1 translate
7.65 0 translate
0 -0.1 translate
1 -0.0127453 scale
newpath
0 0 moveto
(C) true charpath
0.8 0.8 2.4 setrgbcolor
fill
1 -78.4602 scale
0 0.1 translate
0 0.1 translate
1 1.07184 scale
newpath
0 0 moveto
(T) true charpath
0 0.5 0 setrgbcolor
fill
1 0.932973 scale
0 -0.1 translate
0 -0.987145 translate
1 -0.140512 scale
newpath
0 0 moveto
(G) true charpath
1 0.94 0.8 setrgbcolor
fill
1 -7.11685 scale
0 0.987145 translate
7.65 0 translate
0 0.1 translate
1 0.142872 scale
newpath
0 0 moveto
(T) true charpath
0 0.5 0 setrgbcolor
fill
1 6.99927 scale
0 -0.1 translate
0 2.01106 translate
1 0.237685 scale
newpath
0 0 moveto
(C) true charpath
0 0 8 setrgbcolor
fill
1 4.20724 scale
0 -2.01106 translate
0 -0.1 translate
1 -0.0237634 scale
newpath
0 0 moveto
(G) true charpath
1 0.94 0.8 setrgbcolor
fill
1 -42.0816 scale
0 0.1 translate
7.65 0 translate
0 0.1 translate
1 0.514464 scale
newpath
0 0 moveto
(A) true charpath
8 0 0 setrgbcolor
fill
1 1.94377 scale
0 -0.1 translate
0 4.93496 translate
1 0.857974 scale
newpath
0 0 moveto
(G) true charpath
1 0.7 0 setrgbcolor
fill
1 1.16554 scale
0 -4.93496 translate
0 -0.1 translate
1 -0.135849 scale
newpath
0 0 moveto
(C) true charpath
0.8 0.8 2.4 setrgbcolor
fill
1 -7.36112 scale
0 0.1 translate
0 -1.95579 translate
1 -0.184631 scale
newpath
0 0 moveto
(T) true charpath
0.8 0.9 0.8 setrgbcolor
fill
1 -5.41622 scale
0 1.95579 translate
7.65 0 translate
0 0.1 translate
1 2.33056 scale
newpath
0 0 moveto
(A) true charpath
8 0 0 setrgbcolor
fill
1 0.429082 scale
0 -0.1 translate
0 -0.1 translate
1 -0.580423 scale
newpath
0 0 moveto
(C) true charpath
0.8 0.8 2.4 setrgbcolor
fill
1 -1.72288 scale
0 0.1 translate
0 -5.45396 translate
1 -0.772805 scale
newpath
0 0 moveto
(T) true charpath
0.8 0.9 0.8 setrgbcolor
fill
1 -1.29399 scale
0 5.45396 translate
0 -12.3217 translate
1 -0.777327 scale
newpath
0 0 moveto
(G) true charpath
1 0.94 0.8 setrgbcolor
fill
1 -1.28646 scale
0 12.3217 translate
7.65 0 translate
0 0.1 translate
1 2.31526 scale
newpath
0 0 moveto
(C) true charpath
0 0 8 setrgbcolor
fill
1 0.431917 scale
0 -0.1 translate
0 -0.1 translate
1 -0.600962 scale
newpath
0 0 moveto
(T) true charpath
0.8 0.9 0.8 setrgbcolor
fill
1 -1.664 scale
0 0.1 translate
0 -5.61557 translate
1 -0.653105 scale
newpath
0 0 moveto
(A) true charpath
2.4 0.8 0.8 setrgbcolor
fill
1 -1.53115 scale
0 5.61557 translate
0 -11.5414 translate
1 -0.749949 scale
newpath
0 0 moveto
(G) true charpath
1 0.94 0.8 setrgbcolor
fill
1 -1.33342 scale
0 11.5414 translate
7.65 0 translate
0 0.1 translate
1 0.0797543 scale
newpath
0 0 moveto
(A) true charpath
8 0 0 setrgbcolor
fill
1 12.5385 scale
0 -0.1 translate
7.65 0 translate
0 0.1 translate
1 0.117661 scale
newpath
0 0 moveto
(A) true charpath
8 0 0 setrgbcolor
fill
1 8.49897 scale
0 -0.1 translate
0 1.81268 translate
1 1.1069 scale
newpath
0 0 moveto
(T) true charpath
0 0.5 0 setrgbcolor
fill
1 0.903423 scale
0 -1.81268 translate
0 -0.1 translate
1 -0.126979 scale
newpath
0 0 moveto
(C) true charpath
0.8 0.8 2.4 setrgbcolor
fill
1 -7.8753 scale
0 0.1 translate
0 -1.886 translate
1 -0.173682 scale
newpath
0 0 moveto
(G) true charpath
1 0.94 0.8 setrgbcolor
fill
1 -5.75766 scale
0 1.886 translate
7.65 0 translate
0 0.1 translate
1 0.0117134 scale
newpath
0 0 moveto
(T) true charpath
0 0.5 0 setrgbcolor
fill
1 85.3726 scale
0 -0.1 translate
0 -0.1 translate
1 -0.0979821 scale
newpath
0 0 moveto
(C) true charpath
0.8 0.8 2.4 setrgbcolor
fill
1 -10.2059 scale
0 0.1 translate
0 0.979025 translate
1 1.05375 scale
newpath
0 0 moveto
(G) true charpath
1 0.7 0 setrgbcolor
fill
1 0.948995 scale
0 -0.979025 translate
0 -1.65784 translate
1 -0.123578 scale
newpath
0 0 moveto
(A) true charpath
2.4 0.8 0.8 setrgbcolor
fill
1 -8.09204 scale
0 1.65784 translate
7.65 0 translate
0 0.1 translate
1 0.24323 scale
newpath
0 0 moveto
(A) true charpath
8 0 0 setrgbcolor
fill
1 4.11134 scale
0 -0.1 translate
0 -0.1 translate
1 -0.0620047 scale
newpath
0 0 moveto
(C) true charpath
0.8 0.8 2.4 setrgbcolor
fill
1 -16.1278 scale
0 0.1 translate
0 2.80073 translate
1 0.892876 scale
newpath
0 0 moveto
(G) true charpath
1 0.7 0 setrgbcolor
fill
1 1.11998 scale
0 -2.80073 translate
0 -1.37475 translate
1 -0.157167 scale
newpath
0 0 moveto
(T) true charpath
0.8 0.9 0.8 setrgbcolor
fill
1 -6.36266 scale
0 1.37475 translate
7.65 0 translate
0 0.1 translate
1 0.379882 scale
newpath
0 0 moveto
(A) true charpath
8 0 0 setrgbcolor
fill
1 2.6324 scale
0 -0.1 translate
0 3.87599 translate
1 0.827246 scale
newpath
0 0 moveto
(T) true charpath
0 0.5 0 setrgbcolor
fill
1 1.20883 scale
0 -3.87599 translate
0 -0.1 translate
1 -0.111922 scale
newpath
0 0 moveto
(G) true charpath
1 0.94 0.8 setrgbcolor
fill
1 -8.9348 scale
0 0.1 translate
0 -1.76752 translate
1 -0.121279 scale
newpath
0 0 moveto
(C) true charpath
0.8 0.8 2.4 setrgbcolor
fill
1 -8.24548 scale
0 1.76752 translate
7.65 0 translate
0 -0.1 translate
1 -0.000193014 scale
newpath
0 0 moveto
(G) true charpath
1 0.94 0.8 setrgbcolor
fill
1 -5180.98 scale
0 0.1 translate
0 -0.888376 translate
1 -0.00890211 scale
newpath
0 0 moveto
(T) true charpath
0.8 0.9 0.8 setrgbcolor
fill
1 -112.333 scale
0 0.888376 translate
0 -1.74528 translate
1 -0.115747 scale
newpath
0 0 moveto
(C) true charpath
0.8 0.8 2.4 setrgbcolor
fill
1 -8.63956 scale
0 1.74528 translate
0 0.1 translate
1 1.18659 scale
newpath
0 0 moveto
(A) true charpath
8 0 0 setrgbcolor
fill
1 0.842754 scale
0 -0.1 translate
7.65 0 translate
0 0.1 translate
1 0.19648 scale
newpath
0 0 moveto
(G) true charpath
1 0.7 0 setrgbcolor
fill
1 5.08958 scale
0 -0.1 translate
7.65 0 translate
0 0.1 translate
1 0.233899 scale
newpath
0 0 moveto
(T) true charpath
0 0.5 0 setrgbcolor
fill
1 4.27534 scale
0 -0.1 translate
0 -0.1 translate
1 -0.00843221 scale
newpath
0 0 moveto
(A) true charpath
2.4 0.8 0.8 setrgbcolor
fill
1 -118.593 scale
0 0.1 translate
0 2.72731 translate
1 0.964864 scale
newpath
0 0 moveto
(G) true charpath
1 0.7 0 setrgbcolor
fill
1 1.03642 scale
0 -2.72731 translate
0 -0.953207 translate
1 -0.30781 scale
newpath
0 0 moveto
(C) true charpath
0.8 0.8 2.4 setrgbcolor
fill
1 -3.24875 scale
0 0.953207 translate
7.65 0 translate
0 0.1 translate
1 0.14598 scale
newpath
0 0 moveto
(G) true charpath
1 0.7 0 setrgbcolor
fill
1 6.85026 scale
0 -0.1 translate
0 2.03551 translate
1 0.311103 scale
newpath
0 0 moveto
(T) true charpath
0 0.5 0 setrgbcolor
fill
1 3.21437 scale
0 -2.03551 translate
0 -0.1 translate
1 -0.000276676 scale
newpath
0 0 moveto
(C) true charpath
0.8 0.8 2.4 setrgbcolor
fill
1 -3614.34 scale
0 0.1 translate
7.65 0 translate
0 0.1 translate
1 0.0841834 scale
newpath
0 0 moveto
(A) true charpath
8 0 0 setrgbcolor
fill
1 11.8788 scale
0 -0.1 translate
0 1.54926 translate
1 0.228346 scale
newpath
0 0 moveto
(G) true charpath
1 0.7 0 setrgbcolor
fill
1 4.37932 scale
0 -1.54926 translate
7.65 0 translate
0 0.1 translate
1 0.99938 scale
newpath
0 0 moveto
(G) true charpath
1 0.7 0 setrgbcolor
fill
1 1.00062 scale
0 -0.1 translate
0 -0.1 translate
1 -0.12295 scale
newpath
0 0 moveto
(T) true charpath
0.8 0.9 0.8 setrgbcolor
fill
1 -8.13337 scale
0 0.1 translate
7.65 0 translate
0 0.1 translate
1 0.183648 scale
newpath
0 0 moveto
(G) true charpath
1 0.7 0 setrgbcolor
fill
1 5.44519 scale
0 -0.1 translate
0 2.33191 translate
1 0.32478 scale
newpath
0 0 moveto
(T) true charpath
0 0.5 0 setrgbcolor
fill
1 3.07901 scale
0 -2.33191 translate
0 -0.1 translate
1 -0.0114926 scale
newpath
0 0 moveto
(A) true charpath
2.4 0.8 0.8 setrgbcolor
fill
1 -87.0125 scale
0 0.1 translate
7.65 0 translate
7.65 0 translate
-168.3 -23.1593 translate
newpath
-3.825 -1.9125 moveto
175.95 0 rlineto
0 45.9 rlineto
-175.95 0 rlineto
0 -45.9 rlineto
closepath
0 0 0 setrgbcolor
stroke
-275.4 0 translate
0 18.1779 translate
/Helvetica findfont
5.61816 scalefont
setfont
newpath
0 0 moveto
(Motif Name:) true charpath
0 0 0 setrgbcolor
fill
70.227 0 translate
/Helvetica-Bold findfont
5.61816 scalefont
setfont
newpath
0 0 moveto
(AAGJ06000001.1_45632554-45633919(-)_1|4|1x0) true charpath
0 0 0 setrgbcolor
fill
-70.227 0 translate
0 -68.25 translate
0 29.125 translate
/Helvetica findfont
8.262 scalefont
setfont
newpath
0 0 moveto
(Gene:) true charpath
0 0 0 setrgbcolor
fill
42.1362 0 translate
/Helvetica-Bold findfont
8.262 scalefont
setfont
newpath
0 0 moveto
(AAGJ06000001.1_45639641-45640928(-)_1) true charpath
0 0 0 setrgbcolor
fill
-42.1362 0 translate
-30.6 -29.125 translate
306 0 translate
2.10375 0 translate
/Helvetica findfont
5.508 scalefont
setfont
newpath
0 0 moveto
(1) true charpath
0 0 0 setrgbcolor
fill
7.65 0 translate
newpath
0 0 moveto
(2) true charpath
0 0 0 setrgbcolor
fill
7.65 0 translate
newpath
0 0 moveto
(3) true charpath
0 0 0 setrgbcolor
fill
7.65 0 translate
newpath
0 0 moveto
(4) true charpath
0 0 0 setrgbcolor
fill
7.65 0 translate
-32.7037 0 translate
0 3.93429 translate
0 19.225 translate
/Helvetica findfont
5.508 scalefont
setfont
38.25 -1.57371 translate
newpath
0 0 moveto
(0) true charpath
0 0 0 setrgbcolor
fill
0 19.125 translate
newpath
0 0 moveto
(+0.57) true charpath
0 0 0 setrgbcolor
fill
0 -38.25 translate
newpath
0 0 moveto
(-3.27) true charpath
0 0 0 setrgbcolor
fill
-38.25 19.125 translate
0 1.57371 translate
/Helvetica-Bold findfont
11.016 scalefont
setfont
0 0.1 translate
1 2.33056 scale
newpath
0 0 moveto
(G) true charpath
1 0.7 0 setrgbcolor
fill
1 0.429082 scale
0 -0.1 translate
0 -0.1 translate
1 -0.698249 scale
newpath
0 0 moveto
(A) true charpath
2.4 0.8 0.8 setrgbcolor
fill
1 -1.43215 scale
0 0.1 translate
0 -6.38108 translate
1 -0.698439 scale
newpath
0 0 moveto
(C) true charpath
0.8 0.8 2.4 setrgbcolor
fill
1 -1.43176 scale
0 6.38108 translate
0 -12.6637 translate
1 -0.733867 scale
newpath
0 0 moveto
(T) true charpath
0.8 0.9 0.8 setrgbcolor
fill
1 -1.36264 scale
0 12.6637 translate
7.65 0 translate
0 -0.1 translate
1 -0.0232177 scale
newpath
0 0 moveto
(G) true charpath
1 0.94 0.8 setrgbcolor
fill
1 -43.0706 scale
0 0.1 translate
0 0.1 translate
1 0.653777 scale
newpath
0 0 moveto
(T) true charpath
0 0.5 0 setrgbcolor
fill
1 1.52957 scale
0 -0.1 translate
7.65 0 translate
0 0.1 translate
1 0.732172 scale
newpath
0 0 moveto
(G) true charpath
1 0.7 0 setrgbcolor
fill
1 1.3658 scale
0 -0.1 translate
0 -0.1 translate
1 -0.0972969 scale
newpath
0 0 moveto
(C) true charpath
0.8 0.8 2.4 setrgbcolor
fill
1 -10.2778 scale
0 0.1 translate
7.65 0 translate
7.65 0 translate
-30.6 -23.1593 translate
newpath
-3.825 -1.9125 moveto
38.25 0 rlineto
0 45.9 rlineto
-38.25 0 rlineto
0 -45.9 rlineto
closepath
0 0 0 setrgbcolor
stroke
-275.4 0 translate
0 18.1779 translate
/Helvetica findfont
5.61816 scalefont
setfont
newpath
0 0 moveto
(Motif Name:) true charpath
0 0 0 setrgbcolor
fill
70.227 0 translate
/Helvetica-Bold findfont
5.61816 scalefont
setfont
newpath
0 0 moveto
(AAGJ06000001.1_45639641-45640928(-)_1|1|1x0) true charpath
0 0 0 setrgbcolor
fill
-70.227 0 translate
0 -68.25 translate
0 29.125 translate
/Helvetica findfont
8.262 scalefont
setfont
newpath
0 0 moveto
(Gene:) true charpath
0 0 0 setrgbcolor
fill
42.1362 0 translate
/Helvetica-Bold findfont
8.262 scalefont
setfont
newpath
0 0 moveto
(AAGJ06000001.1_45639641-45640928(-)_1) true charpath
0 0 0 setrgbcolor
fill
-42.1362 0 translate
-30.6 -29.125 translate
306 0 translate
2.10375 0 translate
/Helvetica findfont
5.508 scalefont
setfont
newpath
0 0 moveto
(1) true charpath
0 0 0 setrgbcolor
fill
7.65 0 translate
newpath
0 0 moveto
(2) true charpath
0 0 0 setrgbcolor
fill
7.65 0 translate
newpath
0 0 moveto
(3) true charpath
0 0 0 setrgbcolor
fill
7.65 0 translate
newpath
0 0 moveto
(4) true charpath
0 0 0 setrgbcolor
fill
7.65 0 translate
newpath
0 0 moveto
(5) true charpath
0 0 0 setrgbcolor
fill
7.65 0 translate
newpath
0 0 moveto
(6) true charpath
0 0 0 setrgbcolor
fill
7.65 0 translate
newpath
0 0 moveto
(7) true charpath
0 0 0 setrgbcolor
fill
7.65 0 translate
-55.6537 0 translate
0 3.93429 translate
0 19.225 translate
/Helvetica findfont
5.508 scalefont
setfont
61.2 -1.57371 translate
newpath
0 0 moveto
(0) true charpath
0 0 0 setrgbcolor
fill
0 19.125 translate
newpath
0 0 moveto
(+0.46) true charpath
0 0 0 setrgbcolor
fill
0 -38.25 translate
newpath
0 0 moveto
(-1.69) true charpath
0 0 0 setrgbcolor
fill
-61.2 19.125 translate
0 1.57371 translate
/Helvetica-Bold findfont
11.016 scalefont
setfont
0 -0.1 translate
1 -0.033761 scale
newpath
0 0 moveto
(G) true charpath
1 0.94 0.8 setrgbcolor
fill
1 -29.6199 scale
0 0.1 translate
0 -1.15251 translate
1 -0.0382984 scale
newpath
0 0 moveto
(T) true charpath
0.8 0.9 0.8 setrgbcolor
fill
1 -26.1107 scale
0 1.15251 translate
0 0.1 translate
1 1.51045 scale
newpath
0 0 moveto
(A) true charpath
8 0 0 setrgbcolor
fill
1 0.662053 scale
0 -0.1 translate
0 -2.24072 translate
1 -0.525798 scale
newpath
0 0 moveto
(C) true charpath
0.8 0.8 2.4 setrgbcolor
fill
1 -1.90187 scale
0 2.24072 translate
7.65 0 translate
0 0.1 translate
1 0.339808 scale
newpath
0 0 moveto
(G) true charpath
1 0.7 0 setrgbcolor
fill
1 2.94284 scale
0 -0.1 translate
0 3.56066 translate
1 1.81737 scale
newpath
0 0 moveto
(C) true charpath
0 0 8 setrgbcolor
fill
1 0.550246 scale
0 -3.56066 translate
0 -0.1 translate
1 -0.446483 scale
newpath
0 0 moveto
(T) true charpath
0.8 0.9 0.8 setrgbcolor
fill
1 -2.23973 scale
0 0.1 translate
0 -4.40004 translate
1 -1.68959 scale
newpath
0 0 moveto
(A) true charpath
2.4 0.8 0.8 setrgbcolor
fill
1 -0.591858 scale
0 4.40004 translate
7.65 0 translate
0 -0.1 translate
1 -0.00700382 scale
newpath
0 0 moveto
(C) true charpath
0.8 0.8 2.4 setrgbcolor
fill
1 -142.779 scale
0 0.1 translate
0 -0.941967 translate
1 -0.402579 scale
newpath
0 0 moveto
(A) true charpath
2.4 0.8 0.8 setrgbcolor
fill
1 -2.48398 scale
0 0.941967 translate
0 0.1 translate
1 2.01161 scale
newpath
0 0 moveto
(T) true charpath
0 0.5 0 setrgbcolor
fill
1 0.497114 scale
0 -0.1 translate
0 -4.89655 translate
1 -0.936429 scale
newpath
0 0 moveto
(G) true charpath
1 0.94 0.8 setrgbcolor
fill
1 -1.06789 scale
0 4.89655 translate
7.65 0 translate
0 0.1 translate
1 0.860746 scale
newpath
0 0 moveto
(G) true charpath
1 0.7 0 setrgbcolor
fill
1 1.16178 scale
0 -0.1 translate
0 7.6597 translate
1 0.924956 scale
newpath
0 0 moveto
(A) true charpath
8 0 0 setrgbcolor
fill
1 1.08113 scale
0 -7.6597 translate
0 -0.1 translate
1 -0.247062 scale
newpath
0 0 moveto
(T) true charpath
0.8 0.9 0.8 setrgbcolor
fill
1 -4.04757 scale
0 0.1 translate
0 -2.83088 translate
1 -0.579697 scale
newpath
0 0 moveto
(C) true charpath
0.8 0.8 2.4 setrgbcolor
fill
1 -1.72504 scale
0 2.83088 translate
7.65 0 translate
0 0.1 translate
1 0.871457 scale
newpath
0 0 moveto
(T) true charpath
0 0.5 0 setrgbcolor
fill
1 1.1475 scale
0 -0.1 translate
0 -0.1 translate
1 -0.286143 scale
newpath
0 0 moveto
(A) true charpath
2.4 0.8 0.8 setrgbcolor
fill
1 -3.49476 scale
0 0.1 translate
0 7.74398 translate
1 1.3591 scale
newpath
0 0 moveto
(G) true charpath
1 0.7 0 setrgbcolor
fill
1 0.735782 scale
0 -7.74398 translate
0 -3.13839 translate
1 -1.94441 scale
newpath
0 0 moveto
(C) true charpath
0.8 0.8 2.4 setrgbcolor
fill
1 -0.514294 scale
0 3.13839 translate
7.65 0 translate
0 -0.1 translate
1 -0.188486 scale
newpath
0 0 moveto
(A) true charpath
2.4 0.8 0.8 setrgbcolor
fill
1 -5.30542 scale
0 0.1 translate
0 -2.36998 translate
1 -0.248004 scale
newpath
0 0 moveto
(G) true charpath
1 0.94 0.8 setrgbcolor
fill
1 -4.03219 scale
0 2.36998 translate
0 -5.10827 translate
1 -0.436059 scale
newpath
0 0 moveto
(C) true charpath
0.8 0.8 2.4 setrgbcolor
fill
1 -2.29327 scale
0 5.10827 translate
0 0.1 translate
1 1.87381 scale
newpath
0 0 moveto
(T) true charpath
0 0.5 0 setrgbcolor
fill
1 0.533671 scale
0 -0.1 translate
7.65 0 translate
7.65 0 translate
-53.55 -23.1593 translate
newpath
-3.825 -1.9125 moveto
61.2 0 rlineto
0 45.9 rlineto
-61.2 0 rlineto
0 -45.9 rlineto
closepath
0 0 0 setrgbcolor
stroke
-275.4 0 translate
0 18.1779 translate
/Helvetica findfont
5.61816 scalefont
setfont
newpath
0 0 moveto
(Motif Name:) true charpath
0 0 0 setrgbcolor
fill
70.227 0 translate
/Helvetica-Bold findfont
5.61816 scalefont
setfont
newpath
0 0 moveto
(AAGJ06000001.1_45639641-45640928(-)_1|2|1x0) true charpath
0 0 0 setrgbcolor
fill
-70.227 0 translate
0 -68.25 translate
0 29.125 translate
/Helvetica findfont
8.262 scalefont
setfont
newpath
0 0 moveto
(Gene:) true charpath
0 0 0 setrgbcolor
fill
42.1362 0 translate
/Helvetica-Bold findfont
8.262 scalefont
setfont
newpath
0 0 moveto
(AAGJ06000001.1_45639641-45640928(-)_1) true charpath
0 0 0 setrgbcolor
fill
-42.1362 0 translate
-30.6 -29.125 translate
306 0 translate
2.10375 0 translate
/Helvetica findfont
5.508 scalefont
setfont
newpath
0 0 moveto
(1) true charpath
0 0 0 setrgbcolor
fill
7.65 0 translate
newpath
0 0 moveto
(2) true charpath
0 0 0 setrgbcolor
fill
7.65 0 translate
newpath
0 0 moveto
(3) true charpath
0 0 0 setrgbcolor
fill
7.65 0 translate
newpath
0 0 moveto
(4) true charpath
0 0 0 setrgbcolor
fill
7.65 0 translate
-32.7037 0 translate
0 3.93429 translate
0 19.225 translate
/Helvetica findfont
5.508 scalefont
setfont
38.25 -1.57371 translate
newpath
0 0 moveto
(0) true charpath
0 0 0 setrgbcolor
fill
0 19.125 translate
newpath
0 0 moveto
(+0.55) true charpath
0 0 0 setrgbcolor
fill
0 -38.25 translate
newpath
0 0 moveto
(-2.62) true charpath
0 0 0 setrgbcolor
fill
-38.25 19.125 translate
0 1.57371 translate
/Helvetica-Bold findfont
11.016 scalefont
setfont
0 0.1 translate
1 0.00605843 scale
newpath
0 0 moveto
(T) true charpath
0 0.5 0 setrgbcolor
fill
1 165.059 scale
0 -0.1 translate
0 -0.1 translate
1 -0.145769 scale
newpath
0 0 moveto
(A) true charpath
2.4 0.8 0.8 setrgbcolor
fill
1 -6.86019 scale
0 0.1 translate
0 0.934528 translate
1 1.4395 scale
newpath
0 0 moveto
(G) true charpath
1 0.7 0 setrgbcolor
fill
1 0.694688 scale
0 -0.934528 translate
0 -2.03385 translate
1 -0.596872 scale
newpath
0 0 moveto
(C) true charpath
0.8 0.8 2.4 setrgbcolor
fill
1 -1.6754 scale
0 2.03385 translate
7.65 0 translate
0 -0.1 translate
1 -0.128809 scale
newpath
0 0 moveto
(G) true charpath
1 0.94 0.8 setrgbcolor
fill
1 -7.76345 scale
0 0.1 translate
0 0.1 translate
1 2.13677 scale
newpath
0 0 moveto
(T) true charpath
0 0.5 0 setrgbcolor
fill
1 0.467996 scale
0 -0.1 translate
0 -1.9004 translate
1 -0.636506 scale
newpath
0 0 moveto
(C) true charpath
0.8 0.8 2.4 setrgbcolor
fill
1 -1.57108 scale
0 1.9004 translate
0 -7.69564 translate
1 -0.914028 scale
newpath
0 0 moveto
(A) true charpath
2.4 0.8 0.8 setrgbcolor
fill
1 -1.09406 scale
0 7.69564 translate
7.65 0 translate
0 0.1 translate
1 2.33056 scale
newpath
0 0 moveto
(A) true charpath
8 0 0 setrgbcolor
fill
1 0.429082 scale
0 -0.1 translate
0 -0.1 translate
1 -0.415901 scale
newpath
0 0 moveto
(C) true charpath
0.8 0.8 2.4 setrgbcolor
fill
1 -2.40442 scale
0 0.1 translate
0 -4.1594 translate
1 -0.749603 scale
newpath
0 0 moveto
(T) true charpath
0.8 0.9 0.8 setrgbcolor
fill
1 -1.33404 scale
0 4.1594 translate
0 -10.8446 translate
1 -0.965052 scale
newpath
0 0 moveto
(G) true charpath
1 0.94 0.8 setrgbcolor
fill
1 -1.03621 scale
0 10.8446 translate
7.65 0 translate
7.65 0 translate
-30.6 -23.1593 translate
newpath
-3.825 -1.9125 moveto
38.25 0 rlineto
0 45.9 rlineto
-38.25 0 rlineto
0 -45.9 rlineto
closepath
0 0 0 setrgbcolor
stroke
-275.4 0 translate
0 18.1779 translate
/Helvetica findfont
5.61816 scalefont
setfont
newpath
0 0 moveto
(Motif Name:) true charpath
0 0 0 setrgbcolor
fill
70.227 0 translate
/Helvetica-Bold findfont
5.61816 scalefont
setfont
newpath
0 0 moveto
(AAGJ06000001.1_45639641-45640928(-)_1|3|1x0) true charpath
0 0 0 setrgbcolor
fill
-70.227 0 translate
0 -68.25 translate
0 29.125 translate
/Helvetica findfont
8.262 scalefont
setfont
newpath
0 0 moveto
(Gene:) true charpath
0 0 0 setrgbcolor
fill
42.1362 0 translate
/Helvetica-Bold findfont
8.262 scalefont
setfont
newpath
0 0 moveto
(AAGJ06000001.1_45639641-45640928(-)_1) true charpath
0 0 0 setrgbcolor
fill
-42.1362 0 translate
-30.6 -29.125 translate
306 0 translate
2.10375 0 translate
/Helvetica findfont
5.508 scalefont
setfont
newpath
0 0 moveto
(1) true charpath
0 0 0 setrgbcolor
fill
7.65 0 translate
newpath
0 0 moveto
(2) true charpath
0 0 0 setrgbcolor
fill
7.65 0 translate
newpath
0 0 moveto
(3) true charpath
0 0 0 setrgbcolor
fill
7.65 0 translate
newpath
0 0 moveto
(4) true charpath
0 0 0 setrgbcolor
fill
7.65 0 translate
-32.7037 0 translate
0 3.93429 translate
0 19.225 translate
/Helvetica findfont
5.508 scalefont
setfont
38.25 -1.57371 translate
newpath
0 0 moveto
(0) true charpath
0 0 0 setrgbcolor
fill
0 19.125 translate
newpath
0 0 moveto
(+0.56) true charpath
0 0 0 setrgbcolor
fill
0 -38.25 translate
newpath
0 0 moveto
(-2.80) true charpath
0 0 0 setrgbcolor
fill
-38.25 19.125 translate
0 1.57371 translate
/Helvetica-Bold findfont
11.016 scalefont
setfont
0 -0.1 translate
1 -0.0216382 scale
newpath
0 0 moveto
(G) true charpath
1 0.94 0.8 setrgbcolor
fill
1 -46.2145 scale
0 0.1 translate
0 0.1 translate
1 0.667435 scale
newpath
0 0 moveto
(T) true charpath
0 0.5 0 setrgbcolor
fill
1 1.49827 scale
0 -0.1 translate
7.65 0 translate
0 -0.1 translate
1 -0.227848 scale
newpath
0 0 moveto
(G) true charpath
1 0.94 0.8 setrgbcolor
fill
1 -4.38889 scale
0 0.1 translate
0 0.1 translate
1 2.01821 scale
newpath
0 0 moveto
(C) true charpath
0 0 8 setrgbcolor
fill
1 0.495489 scale
0 -0.1 translate
0 -2.67969 translate
1 -0.349374 scale
newpath
0 0 moveto
(T) true charpath
0.8 0.9 0.8 setrgbcolor
fill
1 -2.86226 scale
0 2.67969 translate
0 -6.21563 translate
1 -0.506164 scale
newpath
0 0 moveto
(A) true charpath
2.4 0.8 0.8 setrgbcolor
fill
1 -1.97565 scale
0 6.21563 translate
7.65 0 translate
0 0.1 translate
1 2.33056 scale
newpath
0 0 moveto
(G) true charpath
1 0.7 0 setrgbcolor
fill
1 0.429082 scale
0 -0.1 translate
0 -0.1 translate
1 -0.602308 scale
newpath
0 0 moveto
(C) true charpath
0.8 0.8 2.4 setrgbcolor
fill
1 -1.66028 scale
0 0.1 translate
0 -5.62616 translate
1 -0.6424 scale
newpath
0 0 moveto
(T) true charpath
0.8 0.9 0.8 setrgbcolor
fill
1 -1.55666 scale
0 5.62616 translate
0 -11.4678 translate
1 -0.885848 scale
newpath
0 0 moveto
(A) true charpath
2.4 0.8 0.8 setrgbcolor
fill
1 -1.12886 scale
0 11.4678 translate
7.65 0 translate
7.65 0 translate
-30.6 -23.1593 translate
newpath
-3.825 -1.9125 moveto
38.25 0 rlineto
0 45.9 rlineto
-38.25 0 rlineto
0 -45.9 rlineto
closepath
0 0 0 setrgbcolor
stroke
-275.4 0 translate
0 18.1779 translate
/Helvetica findfont
5.61816 scalefont
setfont
newpath
0 0 moveto
(Motif Name:) true charpath
0 0 0 setrgbcolor
fill
70.227 0 translate
/Helvetica-Bold findfont
5.61816 scalefont
setfont
newpath
0 0 moveto
(AAGJ06000001.1_45639641-45640928(-)_1|4|1x0) true charpath
0 0 0 setrgbcolor
fill
-70.227 0 translate
0 -68.25 translate
0 29.125 translate
/Helvetica findfont
8.262 scalefont
setfont
newpath
0 0 moveto
(Gene:) true charpath
0 0 0 setrgbcolor
fill
42.1362 0 translate
/Helvetica-Bold findfont
8.262 scalefont
setfont
newpath
0 0 moveto
(AAGJ06000001.1_45639641-45640928(-)_1) true charpath
0 0 0 setrgbcolor
fill
-42.1362 0 translate
-30.6 -29.125 translate
306 0 translate
2.10375 0 translate
/Helvetica findfont
5.508 scalefont
setfont
newpath
0 0 moveto
(1) true charpath
0 0 0 setrgbcolor
fill
7.65 0 translate
newpath
0 0 moveto
(2) true charpath
0 0 0 setrgbcolor
fill
7.65 0 translate
newpath
0 0 moveto
(3) true charpath
0 0 0 setrgbcolor
fill
7.65 0 translate
newpath
0 0 moveto
(4) true charpath
0 0 0 setrgbcolor
fill
7.65 0 translate
newpath
0 0 moveto
(5) true charpath
0 0 0 setrgbcolor
fill
7.65 0 translate
newpath
0 0 moveto
(6) true charpath
0 0 0 setrgbcolor
fill
7.65 0 translate
newpath
0 0 moveto
(7) true charpath
0 0 0 setrgbcolor
fill
7.65 0 translate
newpath
0 0 moveto
(8) true charpath
0 0 0 setrgbcolor
fill
7.65 0 translate
newpath
0 0 moveto
(9) true charpath
0 0 0 setrgbcolor
fill
7.65 0 translate
newpath
0 0 moveto
(0) true charpath
0 0 0 setrgbcolor
fill
7.65 0 translate
newpath
0 0 moveto
(1) true charpath
0 0 0 setrgbcolor
fill
7.65 0 translate
newpath
0 0 moveto
(2) true charpath
0 0 0 setrgbcolor
fill
7.65 0 translate
newpath
0 0 moveto
(3) true charpath
0 0 0 setrgbcolor
fill
7.65 0 translate
newpath
0 0 moveto
(4) true charpath
0 0 0 setrgbcolor
fill
7.65 0 translate
newpath
0 0 moveto
(5) true charpath
0 0 0 setrgbcolor
fill
7.65 0 translate
newpath
0 0 moveto
(6) true charpath
0 0 0 setrgbcolor
fill
7.65 0 translate
newpath
0 0 moveto
(7) true charpath
0 0 0 setrgbcolor
fill
7.65 0 translate
newpath
0 0 moveto
(8) true charpath
0 0 0 setrgbcolor
fill
7.65 0 translate
newpath
0 0 moveto
(9) true charpath
0 0 0 setrgbcolor
fill
7.65 0 translate
newpath
0 0 moveto
(0) true charpath
0 0 0 setrgbcolor
fill
7.65 0 translate
newpath
0 0 moveto
(1) true charpath
0 0 0 setrgbcolor
fill
7.65 0 translate
newpath
0 0 moveto
(2) true charpath
0 0 0 setrgbcolor
fill
7.65 0 translate
-170.404 0 translate
0 3.93429 translate
0 19.225 translate
/Helvetica findfont
5.508 scalefont
setfont
175.95 -1.57371 translate
newpath
0 0 moveto
(0) true charpath
0 0 0 setrgbcolor
fill
0 19.125 translate
newpath
0 0 moveto
(+0.55) true charpath
0 0 0 setrgbcolor
fill
0 -38.25 translate
newpath
0 0 moveto
(-2.71) true charpath
0 0 0 setrgbcolor
fill
-175.95 19.125 translate
0 1.57371 translate
/Helvetica-Bold findfont
11.016 scalefont
setfont
0 -0.1 translate
1 -0.00529156 scale
newpath
0 0 moveto
(T) true charpath
0.8 0.9 0.8 setrgbcolor
fill
1 -188.98 scale
0 0.1 translate
0 0.1 translate
1 1.04412 scale
newpath
0 0 moveto
(G) true charpath
1 0.7 0 setrgbcolor
fill
1 0.957743 scale
0 -0.1 translate
0 -0.928494 translate
1 -0.194775 scale
newpath
0 0 moveto
(C) true charpath
0.8 0.8 2.4 setrgbcolor
fill
1 -5.13414 scale
0 0.928494 translate
7.65 0 translate
0 -0.1 translate
1 -0.226695 scale
newpath
0 0 moveto
(A) true charpath
2.4 0.8 0.8 setrgbcolor
fill
1 -4.41122 scale
0 0.1 translate
0 0.1 translate
1 1.65027 scale
newpath
0 0 moveto
(G) true charpath
1 0.7 0 setrgbcolor
fill
1 0.605961 scale
0 -0.1 translate
0 -2.67062 translate
1 -0.891129 scale
newpath
0 0 moveto
(C) true charpath
0.8 0.8 2.4 setrgbcolor
fill
1 -1.12217 scale
0 2.67062 translate
7.65 0 translate
0 -0.1 translate
1 -0.271758 scale
newpath
0 0 moveto
(G) true charpath
1 0.94 0.8 setrgbcolor
fill
1 -3.67974 scale
0 0.1 translate
0 0.1 translate
1 2.15289 scale
newpath
0 0 moveto
(T) true charpath
0 0.5 0 setrgbcolor
fill
1 0.464492 scale
0 -0.1 translate
0 -3.02521 translate
1 -0.532613 scale
newpath
0 0 moveto
(C) true charpath
0.8 0.8 2.4 setrgbcolor
fill
1 -1.87754 scale
0 3.02521 translate
0 -8.00296 translate
1 -0.622868 scale
newpath
0 0 moveto
(A) true charpath
2.4 0.8 0.8 setrgbcolor
fill
1 -1.60548 scale
0 8.00296 translate
7.65 0 translate
0 0.1 translate
1 0.204892 scale
newpath
0 0 moveto
(A) true charpath
8 0 0 setrgbcolor
fill
1 4.88062 scale
0 -0.1 translate
0 2.49907 translate
1 0.290219 scale
newpath
0 0 moveto
(C) true charpath
0 0 8 setrgbcolor
fill
1 3.44567 scale
0 -2.49907 translate
0 -0.1 translate
1 -0.00624152 scale
newpath
0 0 moveto
(T) true charpath
0.8 0.9 0.8 setrgbcolor
fill
1 -160.217 scale
0 0.1 translate
7.65 0 translate
0 -0.1 translate
1 -0.118247 scale
newpath
0 0 moveto
(A) true charpath
2.4 0.8 0.8 setrgbcolor
fill
1 -8.45689 scale
0 0.1 translate
0 -1.81729 translate
1 -0.265017 scale
newpath
0 0 moveto
(G) true charpath
1 0.94 0.8 setrgbcolor
fill
1 -3.77334 scale
0 1.81729 translate
0 0.1 translate
1 1.84856 scale
newpath
0 0 moveto
(T) true charpath
0 0.5 0 setrgbcolor
fill
1 0.540961 scale
0 -0.1 translate
0 -4.68946 translate
1 -0.429021 scale
newpath
0 0 moveto
(C) true charpath
0.8 0.8 2.4 setrgbcolor
fill
1 -2.33089 scale
0 4.68946 translate
7.65 0 translate
0 0.1 translate
1 0.732052 scale
newpath
0 0 moveto
(T) true charpath
0 0.5 0 setrgbcolor
fill
1 1.36602 scale
0 -0.1 translate
0 6.64706 translate
1 0.892559 scale
newpath
0 0 moveto
(A) true charpath
8 0 0 setrgbcolor
fill
1 1.12037 scale
0 -6.64706 translate
0 -0.1 translate
1 -0.262245 scale
newpath
0 0 moveto
(G) true charpath
1 0.94 0.8 setrgbcolor
fill
1 -3.81323 scale
0 0.1 translate
0 -2.95035 translate
1 -0.282442 scale
newpath
0 0 moveto
(C) true charpath
0.8 0.8 2.4 setrgbcolor
fill
1 -3.54055 scale
0 2.95035 translate
7.65 0 translate
0 0.1 translate
1 0.422035 scale
newpath
0 0 moveto
(G) true charpath
1 0.7 0 setrgbcolor
fill
1 2.36947 scale
0 -0.1 translate
0 4.20767 translate
1 0.812138 scale
newpath
0 0 moveto
(T) true charpath
0 0.5 0 setrgbcolor
fill
1 1.23132 scale
0 -4.20767 translate
0 -0.1 translate
1 -0.404531 scale
newpath
0 0 moveto
(C) true charpath
0.8 0.8 2.4 setrgbcolor
fill
1 -2.472 scale
0 0.1 translate
7.65 0 translate
0 0.1 translate
1 2.33056 scale
newpath
0 0 moveto
(C) true charpath
0 0 8 setrgbcolor
fill
1 0.429082 scale
0 -0.1 translate
0 -0.1 translate
1 -0.472694 scale
newpath
0 0 moveto
(A) true charpath
2.4 0.8 0.8 setrgbcolor
fill
1 -2.11553 scale
0 0.1 translate
0 -4.60628 translate
1 -0.733312 scale
newpath
0 0 moveto
(T) true charpath
0.8 0.9 0.8 setrgbcolor
fill
1 -1.36368 scale
0 4.60628 translate
0 -11.1633 translate
1 -0.92455 scale
newpath
0 0 moveto
(G) true charpath
1 0.94 0.8 setrgbcolor
fill
1 -1.08161 scale
0 11.1633 translate
7.65 0 translate
0 -0.1 translate
1 -0.359472 scale
newpath
0 0 moveto
(T) true charpath
0.8 0.9 0.8 setrgbcolor
fill
1 -2.78186 scale
0 0.1 translate
0 0.1 translate
1 2.28034 scale
newpath
0 0 moveto
(C) true charpath
0 0 8 setrgbcolor
fill
1 0.438532 scale
0 -0.1 translate
0 -3.71539 translate
1 -0.777129 scale
newpath
0 0 moveto
(A) true charpath
2.4 0.8 0.8 setrgbcolor
fill
1 -1.28679 scale
0 3.71539 translate
0 -10.6171 translate
1 -0.796166 scale
newpath
0 0 moveto
(G) true charpath
1 0.94 0.8 setrgbcolor
fill
1 -1.25602 scale
0 10.6171 translate
7.65 0 translate
0 0.1 translate
1 0.422458 scale
newpath
0 0 moveto
(G) true charpath
1 0.7 0 setrgbcolor
fill
1 2.3671 scale
0 -0.1 translate
0 -0.1 translate
1 -0.0118783 scale
newpath
0 0 moveto
(A) true charpath
2.4 0.8 0.8 setrgbcolor
fill
1 -84.1868 scale
0 0.1 translate
0 4.211 translate
1 0.489349 scale
newpath
0 0 moveto
(T) true charpath
0 0.5 0 setrgbcolor
fill
1 2.04353 scale
0 -4.211 translate
0 -0.980323 translate
1 -0.11765 scale
newpath
0 0 moveto
(C) true charpath
0.8 0.8 2.4 setrgbcolor
fill
1 -8.49979 scale
0 0.980323 translate
7.65 0 translate
0 0.1 translate
1 1.94929 scale
newpath
0 0 moveto
(G) true charpath
1 0.7 0 setrgbcolor
fill
1 0.513006 scale
0 -0.1 translate
0 -0.1 translate
1 -0.624234 scale
newpath
0 0 moveto
(T) true charpath
0.8 0.9 0.8 setrgbcolor
fill
1 -1.60196 scale
0 0.1 translate
0 -5.79869 translate
1 -0.672411 scale
newpath
0 0 moveto
(C) true charpath
0.8 0.8 2.4 setrgbcolor
fill
1 -1.48719 scale
0 5.79869 translate
7.65 0 translate
0 0.1 translate
1 1.028 scale
newpath
0 0 moveto
(G) true charpath
1 0.7 0 setrgbcolor
fill
1 0.972759 scale
0 -0.1 translate
0 -0.1 translate
1 -0.295267 scale
newpath
0 0 moveto
(C) true charpath
0.8 0.8 2.4 setrgbcolor
fill
1 -3.38677 scale
0 0.1 translate
7.65 0 translate
0 0.1 translate
1 0.401082 scale
newpath
0 0 moveto
(T) true charpath
0 0.5 0 setrgbcolor
fill
1 2.49326 scale
0 -0.1 translate
0 4.0428 translate
1 0.511085 scale
newpath
0 0 moveto
(A) true charpath
8 0 0 setrgbcolor
fill
1 1.95662 scale
0 -4.0428 translate
0 -0.1 translate
1 -0.0611498 scale
newpath
0 0 moveto
(C) true charpath
0.8 0.8 2.4 setrgbcolor
fill
1 -16.3533 scale
0 0.1 translate
0 -1.36802 translate
1 -0.0617815 scale
newpath
0 0 moveto
(G) true charpath
1 0.94 0.8 setrgbcolor
fill
1 -16.1861 scale
0 1.36802 translate
7.65 0 translate
0 -0.1 translate
1 -0.17944 scale
newpath
0 0 moveto
(A) true charpath
2.4 0.8 0.8 setrgbcolor
fill
1 -5.57289 scale
0 0.1 translate
0 0.1 translate
1 1.55054 scale
newpath
0 0 moveto
(T) true charpath
0 0.5 0 setrgbcolor
fill
1 0.644939 scale
0 -0.1 translate
0 -2.29879 translate
1 -0.57851 scale
newpath
0 0 moveto
(C) true charpath
0.8 0.8 2.4 setrgbcolor
fill
1 -1.72858 scale
0 2.29879 translate
7.65 0 translate
0 0.1 translate
1 0.233881 scale
newpath
0 0 moveto
(T) true charpath
0 0.5 0 setrgbcolor
fill
1 4.27569 scale
0 -0.1 translate
0 2.72716 translate
1 0.761269 scale
newpath
0 0 moveto
(A) true charpath
8 0 0 setrgbcolor
fill
1 1.3136 scale
0 -2.72716 translate
0 -0.1 translate
1 -0.20994 scale
newpath
0 0 moveto
(C) true charpath
0.8 0.8 2.4 setrgbcolor
fill
1 -4.76327 scale
0 0.1 translate
7.65 0 translate
0 0.1 translate
1 0.498454 scale
newpath
0 0 moveto
(G) true charpath
1 0.7 0 setrgbcolor
fill
1 2.0062 scale
0 -0.1 translate
0 4.80898 translate
1 0.887243 scale
newpath
0 0 moveto
(A) true charpath
8 0 0 setrgbcolor
fill
1 1.12709 scale
0 -4.80898 translate
0 -0.1 translate
1 -0.154255 scale
newpath
0 0 moveto
(T) true charpath
0.8 0.9 0.8 setrgbcolor
fill
1 -6.48277 scale
0 0.1 translate
0 -2.10062 translate
1 -0.22712 scale
newpath
0 0 moveto
(C) true charpath
0.8 0.8 2.4 setrgbcolor
fill
1 -4.40296 scale
0 2.10062 translate
7.65 0 translate
0 0.1 translate
1 0.495235 scale
newpath
0 0 moveto
(G) true charpath
1 0.7 0 setrgbcolor
fill
1 2.01925 scale
0 -0.1 translate
0 4.78365 translate
1 0.741756 scale
newpath
0 0 moveto
(T) true charpath
0 0.5 0 setrgbcolor
fill
1 1.34815 scale
0 -4.78365 translate
0 -0.1 translate
1 -0.767866 scale
newpath
0 0 moveto
(C) true charpath
0.8 0.8 2.4 setrgbcolor
fill
1 -1.30231 scale
0 0.1 translate
7.65 0 translate
0 0.1 translate
1 0.310886 scale
newpath
0 0 moveto
(G) true charpath
1 0.7 0 setrgbcolor
fill
1 3.21661 scale
0 -0.1 translate
0 3.33308 translate
1 0.333371 scale
newpath
0 0 moveto
(T) true charpath
0 0.5 0 setrgbcolor
fill
1 2.99966 scale
0 -3.33308 translate
0 -0.1 translate
1 -0.115982 scale
newpath
0 0 moveto
(C) true charpath
0.8 0.8 2.4 setrgbcolor
fill
1 -8.62205 scale
0 0.1 translate
7.65 0 translate
0 -0.1 translate
1 -0.148365 scale
newpath
0 0 moveto
(C) true charpath
0.8 0.8 2.4 setrgbcolor
fill
1 -6.74012 scale
0 0.1 translate
0 0.1 translate
1 1.64662 scale
newpath
0 0 moveto
(A) true charpath
8 0 0 setrgbcolor
fill
1 0.607303 scale
0 -0.1 translate
0 -2.05428 translate
1 -0.604104 scale
newpath
0 0 moveto
(T) true charpath
0.8 0.9 0.8 setrgbcolor
fill
1 -1.65534 scale
0 2.05428 translate
7.65 0 translate
0 0.1 translate
1 0.417999 scale
newpath
0 0 moveto
(T) true charpath
0 0.5 0 setrgbcolor
fill
1 2.39235 scale
0 -0.1 translate
0 4.17591 translate
1 1.37465 scale
newpath
0 0 moveto
(C) true charpath
0 0 8 setrgbcolor
fill
1 0.72746 scale
0 -4.17591 translate
0 -0.1 translate
1 -0.305158 scale
newpath
0 0 moveto
(A) true charpath
2.4 0.8 0.8 setrgbcolor
fill
1 -3.277 scale
0 0.1 translate
0 -3.28801 translate
1 -0.598872 scale
newpath
0 0 moveto
(G) true charpath
1 0.94 0.8 setrgbcolor
fill
1 -1.66981 scale
0 3.28801 translate
7.65 0 translate
0 0.1 translate
1 0.441551 scale
newpath
0 0 moveto
(C) true charpath
0 0 8 setrgbcolor
fill
1 2.26474 scale
0 -0.1 translate
0 -0.1 translate
1 -0.0425347 scale
newpath
0 0 moveto
(T) true charpath
0.8 0.9 0.8 setrgbcolor
fill
1 -23.5102 scale
0 0.1 translate
0 4.36123 translate
1 0.872843 scale
newpath
0 0 moveto
(G) true charpath
1 0.7 0 setrgbcolor
fill
1 1.14568 scale
0 -4.36123 translate
0 -1.22154 translate
1 -0.354014 scale
newpath
0 0 moveto
(A) true charpath
2.4 0.8 0.8 setrgbcolor
fill
1 -2.82475 scale
0 1.22154 translate
7.65 0 translate
7.65 0 translate
-168.3 -23.1593 translate
newpath
-3.825 -1.9125 moveto
175.95 0 rlineto
0 45.9 rlineto
-175.95 0 rlineto
0 -45.9 rlineto
closepath
0 0 0 setrgbcolor
stroke
-275.4 0 translate
0 18.1779 translate
/Helvetica findfont
5.61816 scalefont
setfont
newpath
0 0 moveto
(Motif Name:) true charpath
0 0 0 setrgbcolor
fill
70.227 0 translate
/Helvetica-Bold findfont
5.61816 scalefont
setfont
newpath
0 0 moveto
(AAGJ06000001.1_45639641-45640928(-)_1|5|1x0) true charpath
0 0 0 setrgbcolor
fill
-70.227 0 translate
0 -68.25 translate
0 29.125 translate
/Helvetica findfont
8.262 scalefont
setfont
newpath
0 0 moveto
(Gene:) true charpath
0 0 0 setrgbcolor
fill
42.1362 0 translate
/Helvetica-Bold findfont
8.262 scalefont
setfont
newpath
0 0 moveto
(AAGJ06000001.1_45649873-45651199(-)_1) true charpath
0 0 0 setrgbcolor
fill
-42.1362 0 translate
-30.6 -29.125 translate
306 0 translate
2.10375 0 translate
/Helvetica findfont
5.508 scalefont
setfont
newpath
0 0 moveto
(1) true charpath
0 0 0 setrgbcolor
fill
7.65 0 translate
newpath
0 0 moveto
(2) true charpath
0 0 0 setrgbcolor
fill
7.65 0 translate
newpath
0 0 moveto
(3) true charpath
0 0 0 setrgbcolor
fill
7.65 0 translate
newpath
0 0 moveto
(4) true charpath
0 0 0 setrgbcolor
fill
7.65 0 translate
-32.7037 0 translate
0 3.93429 translate
0 19.225 translate
/Helvetica findfont
5.508 scalefont
setfont
38.25 -1.57371 translate
newpath
0 0 moveto
(0) true charpath
0 0 0 setrgbcolor
fill
0 19.125 translate
newpath
0 0 moveto
(+0.57) true charpath
0 0 0 setrgbcolor
fill
0 -38.25 translate
newpath
0 0 moveto
(-3.27) true charpath
0 0 0 setrgbcolor
fill
-38.25 19.125 translate
0 1.57371 translate
/Helvetica-Bold findfont
11.016 scalefont
setfont
0 0.1 translate
1 2.33056 scale
newpath
0 0 moveto
(G) true charpath
1 0.7 0 setrgbcolor
fill
1 0.429082 scale
0 -0.1 translate
0 -0.1 translate
1 -0.698249 scale
newpath
0 0 moveto
(A) true charpath
2.4 0.8 0.8 setrgbcolor
fill
1 -1.43215 scale
0 0.1 translate
0 -6.38108 translate
1 -0.698439 scale
newpath
0 0 moveto
(C) true charpath
0.8 0.8 2.4 setrgbcolor
fill
1 -1.43176 scale
0 6.38108 translate
0 -12.6637 translate
1 -0.733867 scale
newpath
0 0 moveto
(T) true charpath
0.8 0.9 0.8 setrgbcolor
fill
1 -1.36264 scale
0 12.6637 translate
7.65 0 translate
0 -0.1 translate
1 -0.0232177 scale
newpath
0 0 moveto
(G) true charpath
1 0.94 0.8 setrgbcolor
fill
1 -43.0706 scale
0 0.1 translate
0 0.1 translate
1 0.653777 scale
newpath
0 0 moveto
(T) true charpath
0 0.5 0 setrgbcolor
fill
1 1.52957 scale
0 -0.1 translate
7.65 0 translate
0 0.1 translate
1 0.732172 scale
newpath
0 0 moveto
(G) true charpath
1 0.7 0 setrgbcolor
fill
1 1.3658 scale
0 -0.1 translate
0 -0.1 translate
1 -0.0972969 scale
newpath
0 0 moveto
(C) true charpath
0.8 0.8 2.4 setrgbcolor
fill
1 -10.2778 scale
0 0.1 translate
7.65 0 translate
7.65 0 translate
-30.6 -23.1593 translate
newpath
-3.825 -1.9125 moveto
38.25 0 rlineto
0 45.9 rlineto
-38.25 0 rlineto
0 -45.9 rlineto
closepath
0 0 0 setrgbcolor
stroke
-275.4 0 translate
0 18.1779 translate
/Helvetica findfont
5.61816 scalefont
setfont
newpath
0 0 moveto
(Motif Name:) true charpath
0 0 0 setrgbcolor
fill
70.227 0 translate
/Helvetica-Bold findfont
5.61816 scalefont
setfont
newpath
0 0 moveto
(AAGJ06000001.1_45649873-45651199(-)_1|1|1x0) true charpath
0 0 0 setrgbcolor
fill
-70.227 0 translate
0 -68.25 translate
0 29.125 translate
/Helvetica findfont
8.262 scalefont
setfont
newpath
0 0 moveto
(Gene:) true charpath
0 0 0 setrgbcolor
fill
42.1362 0 translate
/Helvetica-Bold findfont
8.262 scalefont
setfont
newpath
0 0 moveto
(AAGJ06000001.1_45649873-45651199(-)_1) true charpath
0 0 0 setrgbcolor
fill
-42.1362 0 translate
-30.6 -29.125 translate
306 0 translate
2.10375 0 translate
/Helvetica findfont
5.508 scalefont
setfont
newpath
0 0 moveto
(1) true charpath
0 0 0 setrgbcolor
fill
7.65 0 translate
newpath
0 0 moveto
(2) true charpath
0 0 0 setrgbcolor
fill
7.65 0 translate
newpath
0 0 moveto
(3) true charpath
0 0 0 setrgbcolor
fill
7.65 0 translate
newpath
0 0 moveto
(4) true charpath
0 0 0 setrgbcolor
fill
7.65 0 translate
-32.7037 0 translate
0 3.93429 translate
0 19.225 translate
/Helvetica findfont
5.508 scalefont
setfont
38.25 -1.57371 translate
newpath
0 0 moveto
(0) true charpath
0 0 0 setrgbcolor
fill
0 19.125 translate
newpath
0 0 moveto
(+0.55) true charpath
0 0 0 setrgbcolor
fill
0 -38.25 translate
newpath
0 0 moveto
(-2.62) true charpath
0 0 0 setrgbcolor
fill
-38.25 19.125 translate
0 1.57371 translate
/Helvetica-Bold findfont
11.016 scalefont
setfont
0 0.1 translate
1 2.33056 scale
newpath
0 0 moveto
(A) true charpath
8 0 0 setrgbcolor
fill
1 0.429082 scale
0 -0.1 translate
0 -0.1 translate
1 -0.435421 scale
newpath
0 0 moveto
(T) true charpath
0.8 0.9 0.8 setrgbcolor
fill
1 -2.29663 scale
0 0.1 translate
0 -4.313 translate
1 -0.740893 scale
newpath
0 0 moveto
(G) true charpath
1 0.94 0.8 setrgbcolor
fill
1 -1.34972 scale
0 4.313 translate
0 -10.9296 translate
1 -0.954241 scale
newpath
0 0 moveto
(C) true charpath
0.8 0.8 2.4 setrgbcolor
fill
1 -1.04795 scale
0 10.9296 translate
7.65 0 translate
0 0.1 translate
1 0.903024 scale
newpath
0 0 moveto
(G) true charpath
1 0.7 0 setrgbcolor
fill
1 1.10739 scale
0 -0.1 translate
0 7.99237 translate
1 1.12955 scale
newpath
0 0 moveto
(T) true charpath
0 0.5 0 setrgbcolor
fill
1 0.885308 scale
0 -7.99237 translate
0 -0.1 translate
1 -0.498253 scale
newpath
0 0 moveto
(A) true charpath
2.4 0.8 0.8 setrgbcolor
fill
1 -2.00701 scale
0 0.1 translate
0 -4.8074 translate
1 -0.561568 scale
newpath
0 0 moveto
(C) true charpath
0.8 0.8 2.4 setrgbcolor
fill
1 -1.78073 scale
0 4.8074 translate
7.65 0 translate
0 0.1 translate
1 2.00862 scale
newpath
0 0 moveto
(T) true charpath
0 0.5 0 setrgbcolor
fill
1 0.497853 scale
0 -0.1 translate
0 -0.1 translate
1 -0.916288 scale
newpath
0 0 moveto
(C) true charpath
0.8 0.8 2.4 setrgbcolor
fill
1 -1.09136 scale
0 0.1 translate
0 -8.09673 translate
1 -1.03358 scale
newpath
0 0 moveto
(G) true charpath
1 0.94 0.8 setrgbcolor
fill
1 -0.967513 scale
0 8.09673 translate
7.65 0 translate
7.65 0 translate
-30.6 -23.1593 translate
newpath
-3.825 -1.9125 moveto
38.25 0 rlineto
0 45.9 rlineto
-38.25 0 rlineto
0 -45.9 rlineto
closepath
0 0 0 setrgbcolor
stroke
-275.4 0 translate
0 18.1779 translate
/Helvetica findfont
5.61816 scalefont
setfont
newpath
0 0 moveto
(Motif Name:) true charpath
0 0 0 setrgbcolor
fill
70.227 0 translate
/Helvetica-Bold findfont
5.61816 scalefont
setfont
newpath
0 0 moveto
(AAGJ06000001.1_45649873-45651199(-)_1|2|1x0) true charpath
0 0 0 setrgbcolor
fill
-70.227 0 translate
0 -68.25 translate
0 29.125 translate
/Helvetica findfont
8.262 scalefont
setfont
newpath
0 0 moveto
(Gene:) true charpath
0 0 0 setrgbcolor
fill
42.1362 0 translate
/Helvetica-Bold findfont
8.262 scalefont
setfont
newpath
0 0 moveto
(AAGJ06000001.1_45649873-45651199(-)_1) true charpath
0 0 0 setrgbcolor
fill
-42.1362 0 translate
-30.6 -29.125 translate
306 0 translate
2.10375 0 translate
/Helvetica findfont
5.508 scalefont
setfont
newpath
0 0 moveto
(1) true charpath
0 0 0 setrgbcolor
fill
7.65 0 translate
newpath
0 0 moveto
(2) true charpath
0 0 0 setrgbcolor
fill
7.65 0 translate
newpath
0 0 moveto
(3) true charpath
0 0 0 setrgbcolor
fill
7.65 0 translate
newpath
0 0 moveto
(4) true charpath
0 0 0 setrgbcolor
fill
7.65 0 translate
-32.7037 0 translate
0 3.93429 translate
0 19.225 translate
/Helvetica findfont
5.508 scalefont
setfont
38.25 -1.57371 translate
newpath
0 0 moveto
(0) true charpath
0 0 0 setrgbcolor
fill
0 19.125 translate
newpath
0 0 moveto
(+0.57) true charpath
0 0 0 setrgbcolor
fill
0 -38.25 translate
newpath
0 0 moveto
(-3.15) true charpath
0 0 0 setrgbcolor
fill
-38.25 19.125 translate
0 1.57371 translate
/Helvetica-Bold findfont
11.016 scalefont
setfont
0 0.1 translate
1 2.33056 scale
newpath
0 0 moveto
(G) true charpath
1 0.7 0 setrgbcolor
fill
1 0.429082 scale
0 -0.1 translate
0 -0.1 translate
1 -0.645422 scale
newpath
0 0 moveto
(A) true charpath
2.4 0.8 0.8 setrgbcolor
fill
1 -1.54938 scale
0 0.1 translate
0 -5.9654 translate
1 -0.716874 scale
newpath
0 0 moveto
(C) true charpath
0.8 0.8 2.4 setrgbcolor
fill
1 -1.39494 scale
0 5.9654 translate
0 -12.393 translate
1 -0.76826 scale
newpath
0 0 moveto
(T) true charpath
0.8 0.9 0.8 setrgbcolor
fill
1 -1.30164 scale
0 12.393 translate
7.65 0 translate
0 -0.1 translate
1 -0.173844 scale
newpath
0 0 moveto
(A) true charpath
2.4 0.8 0.8 setrgbcolor
fill
1 -5.75229 scale
0 0.1 translate
0 -2.25476 translate
1 -0.186875 scale
newpath
0 0 moveto
(C) true charpath
0.8 0.8 2.4 setrgbcolor
fill
1 -5.35117 scale
0 2.25476 translate
0 0.1 translate
1 1.83522 scale
newpath
0 0 moveto
(T) true charpath
0 0.5 0 setrgbcolor
fill
1 0.544893 scale
0 -0.1 translate
0 -4.51206 translate
1 -0.324994 scale
newpath
0 0 moveto
(G) true charpath
1 0.94 0.8 setrgbcolor
fill
1 -3.07698 scale
0 4.51206 translate
7.65 0 translate
0 -0.1 translate
1 -0.0117216 scale
newpath
0 0 moveto
(A) true charpath
2.4 0.8 0.8 setrgbcolor
fill
1 -85.3128 scale
0 0.1 translate
0 -0.979089 translate
1 -0.114802 scale
newpath
0 0 moveto
(G) true charpath
1 0.94 0.8 setrgbcolor
fill
1 -8.71066 scale
0 0.979089 translate
0 0.1 translate
1 1.5318 scale
newpath
0 0 moveto
(T) true charpath
0 0.5 0 setrgbcolor
fill
1 0.652828 scale
0 -0.1 translate
0 -2.66927 translate
1 -0.264737 scale
newpath
0 0 moveto
(C) true charpath
0.8 0.8 2.4 setrgbcolor
fill
1 -3.77734 scale
0 2.66927 translate
7.65 0 translate
7.65 0 translate
-30.6 -23.1593 translate
newpath
-3.825 -1.9125 moveto
38.25 0 rlineto
0 45.9 rlineto
-38.25 0 rlineto
0 -45.9 rlineto
closepath
0 0 0 setrgbcolor
stroke
-275.4 0 translate
0 18.1779 translate
/Helvetica findfont
5.61816 scalefont
setfont
newpath
0 0 moveto
(Motif Name:) true charpath
0 0 0 setrgbcolor
fill
70.227 0 translate
/Helvetica-Bold findfont
5.61816 scalefont
setfont
newpath
0 0 moveto
(AAGJ06000001.1_45649873-45651199(-)_1|3|1x0) true charpath
0 0 0 setrgbcolor
fill
-70.227 0 translate
0 -68.25 translate
0 29.125 translate
/Helvetica findfont
8.262 scalefont
setfont
newpath
0 0 moveto
(Gene:) true charpath
0 0 0 setrgbcolor
fill
42.1362 0 translate
/Helvetica-Bold findfont
8.262 scalefont
setfont
newpath
0 0 moveto
(AAGJ06000001.1_45649873-45651199(-)_1) true charpath
0 0 0 setrgbcolor
fill
-42.1362 0 translate
-30.6 -29.125 translate
306 0 translate
2.10375 0 translate
/Helvetica findfont
5.508 scalefont
setfont
newpath
0 0 moveto
(1) true charpath
0 0 0 setrgbcolor
fill
7.65 0 translate
newpath
0 0 moveto
(2) true charpath
0 0 0 setrgbcolor
fill
7.65 0 translate
newpath
0 0 moveto
(3) true charpath
0 0 0 setrgbcolor
fill
7.65 0 translate
newpath
0 0 moveto
(4) true charpath
0 0 0 setrgbcolor
fill
7.65 0 translate
-32.7037 0 translate
0 3.93429 translate
0 19.225 translate
/Helvetica findfont
5.508 scalefont
setfont
38.25 -1.57371 translate
newpath
0 0 moveto
(0) true charpath
0 0 0 setrgbcolor
fill
0 19.125 translate
newpath
0 0 moveto
(+0.52) true charpath
0 0 0 setrgbcolor
fill
0 -38.25 translate
newpath
0 0 moveto
(-2.31) true charpath
0 0 0 setrgbcolor
fill
-38.25 19.125 translate
0 1.57371 translate
/Helvetica-Bold findfont
11.016 scalefont
setfont
0 0.1 translate
1 1.89399 scale
newpath
0 0 moveto
(G) true charpath
1 0.7 0 setrgbcolor
fill
1 0.527986 scale
0 -0.1 translate
0 -0.1 translate
1 -0.651217 scale
newpath
0 0 moveto
(C) true charpath
0.8 0.8 2.4 setrgbcolor
fill
1 -1.53559 scale
0 0.1 translate
0 -6.01101 translate
1 -0.916756 scale
newpath
0 0 moveto
(T) true charpath
0.8 0.9 0.8 setrgbcolor
fill
1 -1.0908 scale
0 6.01101 translate
7.65 0 translate
0 -0.1 translate
1 -0.29925 scale
newpath
0 0 moveto
(A) true charpath
2.4 0.8 0.8 setrgbcolor
fill
1 -3.34169 scale
0 0.1 translate
0 0.1 translate
1 2.33056 scale
newpath
0 0 moveto
(T) true charpath
0 0.5 0 setrgbcolor
fill
1 0.429082 scale
0 -0.1 translate
0 -3.24153 translate
1 -0.698841 scale
newpath
0 0 moveto
(C) true charpath
0.8 0.8 2.4 setrgbcolor
fill
1 -1.43094 scale
0 3.24153 translate
0 -9.52726 translate
1 -1.13246 scale
newpath
0 0 moveto
(G) true charpath
1 0.94 0.8 setrgbcolor
fill
1 -0.88303 scale
0 9.52726 translate
7.65 0 translate
0 -0.1 translate
1 -0.338643 scale
newpath
0 0 moveto
(G) true charpath
1 0.94 0.8 setrgbcolor
fill
1 -2.95297 scale
0 0.1 translate
0 -3.55149 translate
1 -0.350672 scale
newpath
0 0 moveto
(T) true charpath
0.8 0.9 0.8 setrgbcolor
fill
1 -2.85167 scale
0 3.55149 translate
0 0.1 translate
1 2.15078 scale
newpath
0 0 moveto
(A) true charpath
8 0 0 setrgbcolor
fill
1 0.464947 scale
0 -0.1 translate
0 -7.09764 translate
1 -0.662521 scale
newpath
0 0 moveto
(C) true charpath
0.8 0.8 2.4 setrgbcolor
fill
1 -1.50939 scale
0 7.09764 translate
7.65 0 translate
7.65 0 translate
-30.6 -23.1593 translate
newpath
-3.825 -1.9125 moveto
38.25 0 rlineto
0 45.9 rlineto
-38.25 0 rlineto
0 -45.9 rlineto
closepath
0 0 0 setrgbcolor
stroke
-275.4 0 translate
0 18.1779 translate
/Helvetica findfont
5.61816 scalefont
setfont
newpath
0 0 moveto
(Motif Name:) true charpath
0 0 0 setrgbcolor
fill
70.227 0 translate
/Helvetica-Bold findfont
5.61816 scalefont
setfont
newpath
0 0 moveto
(AAGJ06000001.1_45649873-45651199(-)_1|4|1x0) true charpath
0 0 0 setrgbcolor
fill
-70.227 0 translate
0 -68.25 translate
showpage
30.6 674.55 translate
0 29.125 translate
/Helvetica findfont
8.262 scalefont
setfont
newpath
0 0 moveto
(Gene:) true charpath
0 0 0 setrgbcolor
fill
42.1362 0 translate
/Helvetica-Bold findfont
8.262 scalefont
setfont
newpath
0 0 moveto
(AAGJ06000001.1_45649873-45651199(-)_1) true charpath
0 0 0 setrgbcolor
fill
-42.1362 0 translate
-30.6 -29.125 translate
306 0 translate
2.10375 0 translate
/Helvetica findfont
5.508 scalefont
setfont
newpath
0 0 moveto
(1) true charpath
0 0 0 setrgbcolor
fill
7.65 0 translate
newpath
0 0 moveto
(2) true charpath
0 0 0 setrgbcolor
fill
7.65 0 translate
newpath
0 0 moveto
(3) true charpath
0 0 0 setrgbcolor
fill
7.65 0 translate
newpath
0 0 moveto
(4) true charpath
0 0 0 setrgbcolor
fill
7.65 0 translate
newpath
0 0 moveto
(5) true charpath
0 0 0 setrgbcolor
fill
7.65 0 translate
newpath
0 0 moveto
(6) true charpath
0 0 0 setrgbcolor
fill
7.65 0 translate
newpath
0 0 moveto
(7) true charpath
0 0 0 setrgbcolor
fill
7.65 0 translate
newpath
0 0 moveto
(8) true charpath
0 0 0 setrgbcolor
fill
7.65 0 translate
newpath
0 0 moveto
(9) true charpath
0 0 0 setrgbcolor
fill
7.65 0 translate
newpath
0 0 moveto
(0) true charpath
0 0 0 setrgbcolor
fill
7.65 0 translate
newpath
0 0 moveto
(1) true charpath
0 0 0 setrgbcolor
fill
7.65 0 translate
newpath
0 0 moveto
(2) true charpath
0 0 0 setrgbcolor
fill
7.65 0 translate
newpath
0 0 moveto
(3) true charpath
0 0 0 setrgbcolor
fill
7.65 0 translate
newpath
0 0 moveto
(4) true charpath
0 0 0 setrgbcolor
fill
7.65 0 translate
newpath
0 0 moveto
(5) true charpath
0 0 0 setrgbcolor
fill
7.65 0 translate
newpath
0 0 moveto
(6) true charpath
0 0 0 setrgbcolor
fill
7.65 0 translate
newpath
0 0 moveto
(7) true charpath
0 0 0 setrgbcolor
fill
7.65 0 translate
newpath
0 0 moveto
(8) true charpath
0 0 0 setrgbcolor
fill
7.65 0 translate
newpath
0 0 moveto
(9) true charpath
0 0 0 setrgbcolor
fill
7.65 0 translate
newpath
0 0 moveto
(0) true charpath
0 0 0 setrgbcolor
fill
7.65 0 translate
newpath
0 0 moveto
(1) true charpath
0 0 0 setrgbcolor
fill
7.65 0 translate
newpath
0 0 moveto
(2) true charpath
0 0 0 setrgbcolor
fill
7.65 0 translate
-170.404 0 translate
0 3.93429 translate
0 19.225 translate
/Helvetica findfont
5.508 scalefont
setfont
175.95 -1.57371 translate
newpath
0 0 moveto
(0) true charpath
0 0 0 setrgbcolor
fill
0 19.125 translate
newpath
0 0 moveto
(+0.55) true charpath
0 0 0 setrgbcolor
fill
0 -38.25 translate
newpath
0 0 moveto
(-2.68) true charpath
0 0 0 setrgbcolor
fill
-175.95 19.125 translate
0 1.57371 translate
/Helvetica-Bold findfont
11.016 scalefont
setfont
0 0.1 translate
1 0.274587 scale
newpath
0 0 moveto
(T) true charpath
0 0.5 0 setrgbcolor
fill
1 3.64183 scale
0 -0.1 translate
0 3.04747 translate
1 0.616718 scale
newpath
0 0 moveto
(A) true charpath
8 0 0 setrgbcolor
fill
1 1.62149 scale
0 -3.04747 translate
0 -0.1 translate
1 -0.148115 scale
newpath
0 0 moveto
(C) true charpath
0.8 0.8 2.4 setrgbcolor
fill
1 -6.7515 scale
0 0.1 translate
7.65 0 translate
0 0.1 translate
1 2.33056 scale
newpath
0 0 moveto
(G) true charpath
1 0.7 0 setrgbcolor
fill
1 0.429082 scale
0 -0.1 translate
0 -0.1 translate
1 -0.492932 scale
newpath
0 0 moveto
(T) true charpath
0.8 0.9 0.8 setrgbcolor
fill
1 -2.02868 scale
0 0.1 translate
0 -4.76553 translate
1 -0.700259 scale
newpath
0 0 moveto
(A) true charpath
2.4 0.8 0.8 setrgbcolor
fill
1 -1.42804 scale
0 4.76553 translate
0 -11.0624 translate
1 -0.937364 scale
newpath
0 0 moveto
(C) true charpath
0.8 0.8 2.4 setrgbcolor
fill
1 -1.06682 scale
0 11.0624 translate
7.65 0 translate
0 0.1 translate
1 2.21714 scale
newpath
0 0 moveto
(T) true charpath
0 0.5 0 setrgbcolor
fill
1 0.451031 scale
0 -0.1 translate
0 -0.1 translate
1 -0.47319 scale
newpath
0 0 moveto
(C) true charpath
0.8 0.8 2.4 setrgbcolor
fill
1 -2.11332 scale
0 0.1 translate
0 -4.61019 translate
1 -0.532521 scale
newpath
0 0 moveto
(A) true charpath
2.4 0.8 0.8 setrgbcolor
fill
1 -1.87786 scale
0 4.61019 translate
0 -9.58722 translate
1 -0.539825 scale
newpath
0 0 moveto
(G) true charpath
1 0.94 0.8 setrgbcolor
fill
1 -1.85245 scale
0 9.58722 translate
7.65 0 translate
0 0.1 translate
1 0.128635 scale
newpath
0 0 moveto
(G) true charpath
1 0.7 0 setrgbcolor
fill
1 7.77393 scale
0 -0.1 translate
0 -0.1 translate
1 -0.00896074 scale
newpath
0 0 moveto
(T) true charpath
0.8 0.9 0.8 setrgbcolor
fill
1 -111.598 scale
0 0.1 translate
0 -0.957365 translate
1 -0.0183706 scale
newpath
0 0 moveto
(C) true charpath
0.8 0.8 2.4 setrgbcolor
fill
1 -54.4348 scale
0 0.957365 translate
0 1.89903 translate
1 0.505862 scale
newpath
0 0 moveto
(A) true charpath
8 0 0 setrgbcolor
fill
1 1.97682 scale
0 -1.89903 translate
7.65 0 translate
0 -0.1 translate
1 -0.17611 scale
newpath
0 0 moveto
(C) true charpath
0.8 0.8 2.4 setrgbcolor
fill
1 -5.67827 scale
0 0.1 translate
0 0.1 translate
1 1.47619 scale
newpath
0 0 moveto
(T) true charpath
0 0.5 0 setrgbcolor
fill
1 0.677417 scale
0 -0.1 translate
0 -2.27259 translate
1 -0.259318 scale
newpath
0 0 moveto
(G) true charpath
1 0.94 0.8 setrgbcolor
fill
1 -3.85628 scale
0 2.27259 translate
7.65 0 translate
0 -0.1 translate
1 -0.131425 scale
newpath
0 0 moveto
(G) true charpath
1 0.94 0.8 setrgbcolor
fill
1 -7.60889 scale
0 0.1 translate
0 -1.92099 translate
1 -0.169695 scale
newpath
0 0 moveto
(A) true charpath
2.4 0.8 0.8 setrgbcolor
fill
1 -5.89292 scale
0 1.92099 translate
0 -4.0431 translate
1 -0.210787 scale
newpath
0 0 moveto
(C) true charpath
0.8 0.8 2.4 setrgbcolor
fill
1 -4.74413 scale
0 4.0431 translate
0 0.1 translate
1 1.63704 scale
newpath
0 0 moveto
(T) true charpath
0 0.5 0 setrgbcolor
fill
1 0.610859 scale
0 -0.1 translate
7.65 0 translate
0 -0.1 translate
1 -0.016687 scale
newpath
0 0 moveto
(T) true charpath
0.8 0.9 0.8 setrgbcolor
fill
1 -59.9268 scale
0 0.1 translate
0 0.1 translate
1 0.768099 scale
newpath
0 0 moveto
(A) true charpath
8 0 0 setrgbcolor
fill
1 1.30192 scale
0 -0.1 translate
7.65 0 translate
0 0.1 translate
1 2.21257 scale
newpath
0 0 moveto
(A) true charpath
8 0 0 setrgbcolor
fill
1 0.451963 scale
0 -0.1 translate
0 -0.1 translate
1 -0.440793 scale
newpath
0 0 moveto
(G) true charpath
1 0.94 0.8 setrgbcolor
fill
1 -2.26864 scale
0 0.1 translate
0 -4.35527 translate
1 -0.531175 scale
newpath
0 0 moveto
(T) true charpath
0.8 0.9 0.8 setrgbcolor
fill
1 -1.88262 scale
0 4.35527 translate
0 -9.32172 translate
1 -0.565911 scale
newpath
0 0 moveto
(C) true charpath
0.8 0.8 2.4 setrgbcolor
fill
1 -1.76706 scale
0 9.32172 translate
7.65 0 translate
0 0.1 translate
1 0.172652 scale
newpath
0 0 moveto
(T) true charpath
0 0.5 0 setrgbcolor
fill
1 5.79201 scale
0 -0.1 translate
0 2.24538 translate
1 1.28864 scale
newpath
0 0 moveto
(C) true charpath
0 0 8 setrgbcolor
fill
1 0.776015 scale
0 -2.24538 translate
0 -0.1 translate
1 -0.255625 scale
newpath
0 0 moveto
(G) true charpath
1 0.94 0.8 setrgbcolor
fill
1 -3.91198 scale
0 0.1 translate
0 -2.89826 translate
1 -0.291484 scale
newpath
0 0 moveto
(A) true charpath
2.4 0.8 0.8 setrgbcolor
fill
1 -3.43072 scale
0 2.89826 translate
7.65 0 translate
0 -0.1 translate
1 -0.0253835 scale
newpath
0 0 moveto
(A) true charpath
2.4 0.8 0.8 setrgbcolor
fill
1 -39.3957 scale
0 0.1 translate
0 0.1 translate
1 1.21084 scale
newpath
0 0 moveto
(G) true charpath
1 0.7 0 setrgbcolor
fill
1 0.825872 scale
0 -0.1 translate
0 -1.08659 translate
1 -0.313115 scale
newpath
0 0 moveto
(C) true charpath
0.8 0.8 2.4 setrgbcolor
fill
1 -3.19372 scale
0 1.08659 translate
7.65 0 translate
0 0.1 translate
1 0.0931103 scale
newpath
0 0 moveto
(A) true charpath
8 0 0 setrgbcolor
fill
1 10.74 scale
0 -0.1 translate
7.65 0 translate
0 0.1 translate
1 0.15554 scale
newpath
0 0 moveto
(G) true charpath
1 0.7 0 setrgbcolor
fill
1 6.4292 scale
0 -0.1 translate
0 2.11074 translate
1 0.162959 scale
newpath
0 0 moveto
(C) true charpath
0 0 8 setrgbcolor
fill
1 6.13651 scale
0 -2.11074 translate
7.65 0 translate
0 0.1 translate
1 0.253572 scale
newpath
0 0 moveto
(A) true charpath
8 0 0 setrgbcolor
fill
1 3.94366 scale
0 -0.1 translate
0 -0.1 translate
1 -0.0885912 scale
newpath
0 0 moveto
(C) true charpath
0.8 0.8 2.4 setrgbcolor
fill
1 -11.2878 scale
0 0.1 translate
0 2.8821 translate
1 0.922473 scale
newpath
0 0 moveto
(G) true charpath
1 0.7 0 setrgbcolor
fill
1 1.08404 scale
0 -2.8821 translate
0 -1.58394 translate
1 -0.199387 scale
newpath
0 0 moveto
(T) true charpath
0.8 0.9 0.8 setrgbcolor
fill
1 -5.01537 scale
0 1.58394 translate
7.65 0 translate
0 0.1 translate
1 0.394274 scale
newpath
0 0 moveto
(A) true charpath
8 0 0 setrgbcolor
fill
1 2.53631 scale
0 -0.1 translate
0 3.98923 translate
1 0.854895 scale
newpath
0 0 moveto
(T) true charpath
0 0.5 0 setrgbcolor
fill
1 1.16973 scale
0 -3.98923 translate
0 -0.1 translate
1 -0.14671 scale
newpath
0 0 moveto
(G) true charpath
1 0.94 0.8 setrgbcolor
fill
1 -6.81616 scale
0 0.1 translate
0 -2.04126 translate
1 -0.1576 scale
newpath
0 0 moveto
(C) true charpath
0.8 0.8 2.4 setrgbcolor
fill
1 -6.34517 scale
0 2.04126 translate
7.65 0 translate
0 -0.1 translate
1 -0.0166129 scale
newpath
0 0 moveto
(G) true charpath
1 0.94 0.8 setrgbcolor
fill
1 -60.1943 scale
0 0.1 translate
0 -1.01758 translate
1 -0.0267525 scale
newpath
0 0 moveto
(T) true charpath
0.8 0.9 0.8 setrgbcolor
fill
1 -37.3797 scale
0 1.01758 translate
0 -2.01494 translate
1 -0.151155 scale
newpath
0 0 moveto
(C) true charpath
0.8 0.8 2.4 setrgbcolor
fill
1 -6.61571 scale
0 2.01494 translate
0 0.1 translate
1 1.22493 scale
newpath
0 0 moveto
(A) true charpath
8 0 0 setrgbcolor
fill
1 0.816375 scale
0 -0.1 translate
7.65 0 translate
0 -0.1 translate
1 -0.0363752 scale
newpath
0 0 moveto
(C) true charpath
0.8 0.8 2.4 setrgbcolor
fill
1 -27.4912 scale
0 0.1 translate
0 0.1 translate
1 0.63098 scale
newpath
0 0 moveto
(A) true charpath
8 0 0 setrgbcolor
fill
1 1.58484 scale
0 -0.1 translate
7.65 0 translate
0 0.1 translate
1 0.362135 scale
newpath
0 0 moveto
(G) true charpath
1 0.7 0 setrgbcolor
fill
1 2.7614 scale
0 -0.1 translate
0 -0.1 translate
1 -0.0425048 scale
newpath
0 0 moveto
(A) true charpath
2.4 0.8 0.8 setrgbcolor
fill
1 -23.5268 scale
0 0.1 translate
0 3.73634 translate
1 0.603241 scale
newpath
0 0 moveto
(T) true charpath
0 0.5 0 setrgbcolor
fill
1 1.65771 scale
0 -3.73634 translate
0 -1.22131 translate
1 -0.112131 scale
newpath
0 0 moveto
(C) true charpath
0.8 0.8 2.4 setrgbcolor
fill
1 -8.91813 scale
0 1.22131 translate
7.65 0 translate
0 0.1 translate
1 0.560606 scale
newpath
0 0 moveto
(T) true charpath
0 0.5 0 setrgbcolor
fill
1 1.78378 scale
0 -0.1 translate
7.65 0 translate
0 -0.1 translate
1 -0.0970465 scale
newpath
0 0 moveto
(C) true charpath
0.8 0.8 2.4 setrgbcolor
fill
1 -10.3043 scale
0 0.1 translate
0 -1.65047 translate
1 -0.218355 scale
newpath
0 0 moveto
(G) true charpath
1 0.94 0.8 setrgbcolor
fill
1 -4.5797 scale
0 1.65047 translate
0 0.1 translate
1 1.74167 scale
newpath
0 0 moveto
(A) true charpath
8 0 0 setrgbcolor
fill
1 0.574162 scale
0 -0.1 translate
0 -4.15547 translate
1 -0.346231 scale
newpath
0 0 moveto
(T) true charpath
0.8 0.9 0.8 setrgbcolor
fill
1 -2.88825 scale
0 4.15547 translate
7.65 0 translate
0 0.1 translate
1 0.217317 scale
newpath
0 0 moveto
(T) true charpath
0 0.5 0 setrgbcolor
fill
1 4.60158 scale
0 -0.1 translate
0 2.59683 translate
1 0.488574 scale
newpath
0 0 moveto
(C) true charpath
0 0 8 setrgbcolor
fill
1 2.04677 scale
0 -2.59683 translate
0 -0.1 translate
1 -0.104542 scale
newpath
0 0 moveto
(G) true charpath
1 0.94 0.8 setrgbcolor
fill
1 -9.56555 scale
0 0.1 translate
7.65 0 translate
0 0.1 translate
1 0.100391 scale
newpath
0 0 moveto
(G) true charpath
1 0.7 0 setrgbcolor
fill
1 9.96109 scale
0 -0.1 translate
0 1.67679 translate
1 0.309971 scale
newpath
0 0 moveto
(A) true charpath
8 0 0 setrgbcolor
fill
1 3.22611 scale
0 -1.67679 translate
0 -0.1 translate
1 -0.0640997 scale
newpath
0 0 moveto
(C) true charpath
0.8 0.8 2.4 setrgbcolor
fill
1 -15.6007 scale
0 0.1 translate
7.65 0 translate
7.65 0 translate
-168.3 -23.1593 translate
newpath
-3.825 -1.9125 moveto
175.95 0 rlineto
0 45.9 rlineto
-175.95 0 rlineto
0 -45.9 rlineto
closepath
0 0 0 setrgbcolor
stroke
-275.4 0 translate
0 18.1779 translate
/Helvetica findfont
5.61816 scalefont
setfont
newpath
0 0 moveto
(Motif Name:) true charpath
0 0 0 setrgbcolor
fill
70.227 0 translate
/Helvetica-Bold findfont
5.61816 scalefont
setfont
newpath
0 0 moveto
(AAGJ06000001.1_45649873-45651199(-)_1|5|1x0) true charpath
0 0 0 setrgbcolor
fill
-70.227 0 translate
0 -68.25 translate
0 29.125 translate
/Helvetica findfont
8.262 scalefont
setfont
newpath
0 0 moveto
(Gene:) true charpath
0 0 0 setrgbcolor
fill
42.1362 0 translate
/Helvetica-Bold findfont
8.262 scalefont
setfont
newpath
0 0 moveto
(AAGJ06000001.1_45661696-45663022(-)_1) true charpath
0 0 0 setrgbcolor
fill
-42.1362 0 translate
-30.6 -29.125 translate
306 0 translate
2.10375 0 translate
/Helvetica findfont
5.508 scalefont
setfont
newpath
0 0 moveto
(1) true charpath
0 0 0 setrgbcolor
fill
7.65 0 translate
newpath
0 0 moveto
(2) true charpath
0 0 0 setrgbcolor
fill
7.65 0 translate
newpath
0 0 moveto
(3) true charpath
0 0 0 setrgbcolor
fill
7.65 0 translate
newpath
0 0 moveto
(4) true charpath
0 0 0 setrgbcolor
fill
7.65 0 translate
-32.7037 0 translate
0 3.93429 translate
0 19.225 translate
/Helvetica findfont
5.508 scalefont
setfont
38.25 -1.57371 translate
newpath
0 0 moveto
(0) true charpath
0 0 0 setrgbcolor
fill
0 19.125 translate
newpath
0 0 moveto
(+0.57) true charpath
0 0 0 setrgbcolor
fill
0 -38.25 translate
newpath
0 0 moveto
(-3.27) true charpath
0 0 0 setrgbcolor
fill
-38.25 19.125 translate
0 1.57371 translate
/Helvetica-Bold findfont
11.016 scalefont
setfont
0 0.1 translate
1 2.33056 scale
newpath
0 0 moveto
(G) true charpath
1 0.7 0 setrgbcolor
fill
1 0.429082 scale
0 -0.1 translate
0 -0.1 translate
1 -0.698249 scale
newpath
0 0 moveto
(A) true charpath
2.4 0.8 0.8 setrgbcolor
fill
1 -1.43215 scale
0 0.1 translate
0 -6.38108 translate
1 -0.698439 scale
newpath
0 0 moveto
(C) true charpath
0.8 0.8 2.4 setrgbcolor
fill
1 -1.43176 scale
0 6.38108 translate
0 -12.6637 translate
1 -0.733867 scale
newpath
0 0 moveto
(T) true charpath
0.8 0.9 0.8 setrgbcolor
fill
1 -1.36264 scale
0 12.6637 translate
7.65 0 translate
0 -0.1 translate
1 -0.0232177 scale
newpath
0 0 moveto
(G) true charpath
1 0.94 0.8 setrgbcolor
fill
1 -43.0706 scale
0 0.1 translate
0 0.1 translate
1 0.653777 scale
newpath
0 0 moveto
(T) true charpath
0 0.5 0 setrgbcolor
fill
1 1.52957 scale
0 -0.1 translate
7.65 0 translate
0 0.1 translate
1 0.732172 scale
newpath
0 0 moveto
(G) true charpath
1 0.7 0 setrgbcolor
fill
1 1.3658 scale
0 -0.1 translate
0 -0.1 translate
1 -0.0972969 scale
newpath
0 0 moveto
(C) true charpath
0.8 0.8 2.4 setrgbcolor
fill
1 -10.2778 scale
0 0.1 translate
7.65 0 translate
7.65 0 translate
-30.6 -23.1593 translate
newpath
-3.825 -1.9125 moveto
38.25 0 rlineto
0 45.9 rlineto
-38.25 0 rlineto
0 -45.9 rlineto
closepath
0 0 0 setrgbcolor
stroke
-275.4 0 translate
0 18.1779 translate
/Helvetica findfont
5.61816 scalefont
setfont
newpath
0 0 moveto
(Motif Name:) true charpath
0 0 0 setrgbcolor
fill
70.227 0 translate
/Helvetica-Bold findfont
5.61816 scalefont
setfont
newpath
0 0 moveto
(AAGJ06000001.1_45661696-45663022(-)_1|1|1x0) true charpath
0 0 0 setrgbcolor
fill
-70.227 0 translate
0 -68.25 translate
0 29.125 translate
/Helvetica findfont
8.262 scalefont
setfont
newpath
0 0 moveto
(Gene:) true charpath
0 0 0 setrgbcolor
fill
42.1362 0 translate
/Helvetica-Bold findfont
8.262 scalefont
setfont
newpath
0 0 moveto
(AAGJ06000001.1_45661696-45663022(-)_1) true charpath
0 0 0 setrgbcolor
fill
-42.1362 0 translate
-30.6 -29.125 translate
306 0 translate
2.10375 0 translate
/Helvetica findfont
5.508 scalefont
setfont
newpath
0 0 moveto
(1) true charpath
0 0 0 setrgbcolor
fill
7.65 0 translate
newpath
0 0 moveto
(2) true charpath
0 0 0 setrgbcolor
fill
7.65 0 translate
newpath
0 0 moveto
(3) true charpath
0 0 0 setrgbcolor
fill
7.65 0 translate
newpath
0 0 moveto
(4) true charpath
0 0 0 setrgbcolor
fill
7.65 0 translate
-32.7037 0 translate
0 3.93429 translate
0 19.225 translate
/Helvetica findfont
5.508 scalefont
setfont
38.25 -1.57371 translate
newpath
0 0 moveto
(0) true charpath
0 0 0 setrgbcolor
fill
0 19.125 translate
newpath
0 0 moveto
(+0.46) true charpath
0 0 0 setrgbcolor
fill
0 -38.25 translate
newpath
0 0 moveto
(-1.69) true charpath
0 0 0 setrgbcolor
fill
-38.25 19.125 translate
0 1.57371 translate
/Helvetica-Bold findfont
11.016 scalefont
setfont
0 0.1 translate
1 0.860746 scale
newpath
0 0 moveto
(G) true charpath
1 0.7 0 setrgbcolor
fill
1 1.16178 scale
0 -0.1 translate
0 7.6597 translate
1 0.924956 scale
newpath
0 0 moveto
(A) true charpath
8 0 0 setrgbcolor
fill
1 1.08113 scale
0 -7.6597 translate
0 -0.1 translate
1 -0.247062 scale
newpath
0 0 moveto
(T) true charpath
0.8 0.9 0.8 setrgbcolor
fill
1 -4.04757 scale
0 0.1 translate
0 -2.83088 translate
1 -0.579697 scale
newpath
0 0 moveto
(C) true charpath
0.8 0.8 2.4 setrgbcolor
fill
1 -1.72504 scale
0 2.83088 translate
7.65 0 translate
0 0.1 translate
1 0.871457 scale
newpath
0 0 moveto
(T) true charpath
0 0.5 0 setrgbcolor
fill
1 1.1475 scale
0 -0.1 translate
0 -0.1 translate
1 -0.286143 scale
newpath
0 0 moveto
(A) true charpath
2.4 0.8 0.8 setrgbcolor
fill
1 -3.49476 scale
0 0.1 translate
0 7.74398 translate
1 1.3591 scale
newpath
0 0 moveto
(G) true charpath
1 0.7 0 setrgbcolor
fill
1 0.735782 scale
0 -7.74398 translate
0 -3.13839 translate
1 -1.94441 scale
newpath
0 0 moveto
(C) true charpath
0.8 0.8 2.4 setrgbcolor
fill
1 -0.514294 scale
0 3.13839 translate
7.65 0 translate
0 -0.1 translate
1 -0.188486 scale
newpath
0 0 moveto
(A) true charpath
2.4 0.8 0.8 setrgbcolor
fill
1 -5.30542 scale
0 0.1 translate
0 -2.36998 translate
1 -0.248004 scale
newpath
0 0 moveto
(G) true charpath
1 0.94 0.8 setrgbcolor
fill
1 -4.03219 scale
0 2.36998 translate
0 -5.10827 translate
1 -0.436059 scale
newpath
0 0 moveto
(C) true charpath
0.8 0.8 2.4 setrgbcolor
fill
1 -2.29327 scale
0 5.10827 translate
0 0.1 translate
1 1.87381 scale
newpath
0 0 moveto
(T) true charpath
0 0.5 0 setrgbcolor
fill
1 0.533671 scale
0 -0.1 translate
7.65 0 translate
7.65 0 translate
-30.6 -23.1593 translate
newpath
-3.825 -1.9125 moveto
38.25 0 rlineto
0 45.9 rlineto
-38.25 0 rlineto
0 -45.9 rlineto
closepath
0 0 0 setrgbcolor
stroke
-275.4 0 translate
0 18.1779 translate
/Helvetica findfont
5.61816 scalefont
setfont
newpath
0 0 moveto
(Motif Name:) true charpath
0 0 0 setrgbcolor
fill
70.227 0 translate
/Helvetica-Bold findfont
5.61816 scalefont
setfont
newpath
0 0 moveto
(AAGJ06000001.1_45661696-45663022(-)_1|2|1x0) true charpath
0 0 0 setrgbcolor
fill
-70.227 0 translate
0 -68.25 translate
0 29.125 translate
/Helvetica findfont
8.262 scalefont
setfont
newpath
0 0 moveto
(Gene:) true charpath
0 0 0 setrgbcolor
fill
42.1362 0 translate
/Helvetica-Bold findfont
8.262 scalefont
setfont
newpath
0 0 moveto
(AAGJ06000001.1_45661696-45663022(-)_1) true charpath
0 0 0 setrgbcolor
fill
-42.1362 0 translate
-30.6 -29.125 translate
306 0 translate
2.10375 0 translate
/Helvetica findfont
5.508 scalefont
setfont
newpath
0 0 moveto
(1) true charpath
0 0 0 setrgbcolor
fill
7.65 0 translate
newpath
0 0 moveto
(2) true charpath
0 0 0 setrgbcolor
fill
7.65 0 translate
newpath
0 0 moveto
(3) true charpath
0 0 0 setrgbcolor
fill
7.65 0 translate
newpath
0 0 moveto
(4) true charpath
0 0 0 setrgbcolor
fill
7.65 0 translate
-32.7037 0 translate
0 3.93429 translate
0 19.225 translate
/Helvetica findfont
5.508 scalefont
setfont
38.25 -1.57371 translate
newpath
0 0 moveto
(0) true charpath
0 0 0 setrgbcolor
fill
0 19.125 translate
newpath
0 0 moveto
(+0.57) true charpath
0 0 0 setrgbcolor
fill
0 -38.25 translate
newpath
0 0 moveto
(-3.12) true charpath
0 0 0 setrgbcolor
fill
-38.25 19.125 translate
0 1.57371 translate
/Helvetica-Bold findfont
11.016 scalefont
setfont
0 0.1 translate
1 2.33056 scale
newpath
0 0 moveto
(G) true charpath
1 0.7 0 setrgbcolor
fill
1 0.429082 scale
0 -0.1 translate
0 -0.1 translate
1 -0.601926 scale
newpath
0 0 moveto
(T) true charpath
0.8 0.9 0.8 setrgbcolor
fill
1 -1.66133 scale
0 0.1 translate
0 -5.62316 translate
1 -0.750629 scale
newpath
0 0 moveto
(A) true charpath
2.4 0.8 0.8 setrgbcolor
fill
1 -1.33222 scale
0 5.62316 translate
0 -12.3164 translate
1 -0.778 scale
newpath
0 0 moveto
(C) true charpath
0.8 0.8 2.4 setrgbcolor
fill
1 -1.28535 scale
0 12.3164 translate
7.65 0 translate
0 0.1 translate
1 2.2159 scale
newpath
0 0 moveto
(T) true charpath
0 0.5 0 setrgbcolor
fill
1 0.451284 scale
0 -0.1 translate
0 -0.1 translate
1 -0.413214 scale
newpath
0 0 moveto
(G) true charpath
1 0.94 0.8 setrgbcolor
fill
1 -2.42006 scale
0 0.1 translate
0 -4.13826 translate
1 -0.530493 scale
newpath
0 0 moveto
(C) true charpath
0.8 0.8 2.4 setrgbcolor
fill
1 -1.88504 scale
0 4.13826 translate
0 -9.09934 translate
1 -0.590581 scale
newpath
0 0 moveto
(A) true charpath
2.4 0.8 0.8 setrgbcolor
fill
1 -1.69325 scale
0 9.09934 translate
7.65 0 translate
0 0.1 translate
1 2.13077 scale
newpath
0 0 moveto
(C) true charpath
0 0 8 setrgbcolor
fill
1 0.469314 scale
0 -0.1 translate
0 -0.1 translate
1 -0.32962 scale
newpath
0 0 moveto
(T) true charpath
0.8 0.9 0.8 setrgbcolor
fill
1 -3.0338 scale
0 0.1 translate
0 -3.48049 translate
1 -0.454326 scale
newpath
0 0 moveto
(G) true charpath
1 0.94 0.8 setrgbcolor
fill
1 -2.20106 scale
0 3.48049 translate
0 -7.84225 translate
1 -0.468567 scale
newpath
0 0 moveto
(A) true charpath
2.4 0.8 0.8 setrgbcolor
fill
1 -2.13417 scale
0 7.84225 translate
7.65 0 translate
7.65 0 translate
-30.6 -23.1593 translate
newpath
-3.825 -1.9125 moveto
38.25 0 rlineto
0 45.9 rlineto
-38.25 0 rlineto
0 -45.9 rlineto
closepath
0 0 0 setrgbcolor
stroke
-275.4 0 translate
0 18.1779 translate
/Helvetica findfont
5.61816 scalefont
setfont
newpath
0 0 moveto
(Motif Name:) true charpath
0 0 0 setrgbcolor
fill
70.227 0 translate
/Helvetica-Bold findfont
5.61816 scalefont
setfont
newpath
0 0 moveto
(AAGJ06000001.1_45661696-45663022(-)_1|3|1x0) true charpath
0 0 0 setrgbcolor
fill
-70.227 0 translate
0 -68.25 translate
0 29.125 translate
/Helvetica findfont
8.262 scalefont
setfont
newpath
0 0 moveto
(Gene:) true charpath
0 0 0 setrgbcolor
fill
42.1362 0 translate
/Helvetica-Bold findfont
8.262 scalefont
setfont
newpath
0 0 moveto
(AAGJ06000001.1_45661696-45663022(-)_1) true charpath
0 0 0 setrgbcolor
fill
-42.1362 0 translate
-30.6 -29.125 translate
306 0 translate
2.10375 0 translate
/Helvetica findfont
5.508 scalefont
setfont
newpath
0 0 moveto
(1) true charpath
0 0 0 setrgbcolor
fill
7.65 0 translate
newpath
0 0 moveto
(2) true charpath
0 0 0 setrgbcolor
fill
7.65 0 translate
newpath
0 0 moveto
(3) true charpath
0 0 0 setrgbcolor
fill
7.65 0 translate
newpath
0 0 moveto
(4) true charpath
0 0 0 setrgbcolor
fill
7.65 0 translate
-32.7037 0 translate
0 3.93429 translate
0 19.225 translate
/Helvetica findfont
5.508 scalefont
setfont
38.25 -1.57371 translate
newpath
0 0 moveto
(0) true charpath
0 0 0 setrgbcolor
fill
0 19.125 translate
newpath
0 0 moveto
(+0.54) true charpath
0 0 0 setrgbcolor
fill
0 -38.25 translate
newpath
0 0 moveto
(-2.70) true charpath
0 0 0 setrgbcolor
fill
-38.25 19.125 translate
0 1.57371 translate
/Helvetica-Bold findfont
11.016 scalefont
setfont
0 -0.1 translate
1 -0.155121 scale
newpath
0 0 moveto
(G) true charpath
1 0.94 0.8 setrgbcolor
fill
1 -6.44659 scale
0 0.1 translate
0 -2.10744 translate
1 -0.208166 scale
newpath
0 0 moveto
(C) true charpath
0.8 0.8 2.4 setrgbcolor
fill
1 -4.80386 scale
0 2.10744 translate
0 0.1 translate
1 1.44137 scale
newpath
0 0 moveto
(T) true charpath
0 0.5 0 setrgbcolor
fill
1 0.693784 scale
0 -0.1 translate
7.65 0 translate
0 -0.1 translate
1 -0.295881 scale
newpath
0 0 moveto
(G) true charpath
1 0.94 0.8 setrgbcolor
fill
1 -3.37974 scale
0 0.1 translate
0 0.1 translate
1 2.33056 scale
newpath
0 0 moveto
(C) true charpath
0 0 8 setrgbcolor
fill
1 0.429082 scale
0 -0.1 translate
0 -3.21502 translate
1 -0.896513 scale
newpath
0 0 moveto
(A) true charpath
2.4 0.8 0.8 setrgbcolor
fill
1 -1.11543 scale
0 3.21502 translate
0 -11.0562 translate
1 -0.938162 scale
newpath
0 0 moveto
(T) true charpath
0.8 0.9 0.8 setrgbcolor
fill
1 -1.06591 scale
0 11.0562 translate
7.65 0 translate
0 -0.1 translate
1 -0.107357 scale
newpath
0 0 moveto
(C) true charpath
0.8 0.8 2.4 setrgbcolor
fill
1 -9.31473 scale
0 0.1 translate
0 0.1 translate
1 1.65551 scale
newpath
0 0 moveto
(G) true charpath
1 0.7 0 setrgbcolor
fill
1 0.604043 scale
0 -0.1 translate
0 -1.7316 translate
1 -1.0358 scale
newpath
0 0 moveto
(A) true charpath
2.4 0.8 0.8 setrgbcolor
fill
1 -0.965436 scale
0 1.7316 translate
7.65 0 translate
7.65 0 translate
-30.6 -23.1593 translate
newpath
-3.825 -1.9125 moveto
38.25 0 rlineto
0 45.9 rlineto
-38.25 0 rlineto
0 -45.9 rlineto
closepath
0 0 0 setrgbcolor
stroke
-275.4 0 translate
0 18.1779 translate
/Helvetica findfont
5.61816 scalefont
setfont
newpath
0 0 moveto
(Motif Name:) true charpath
0 0 0 setrgbcolor
fill
70.227 0 translate
/Helvetica-Bold findfont
5.61816 scalefont
setfont
newpath
0 0 moveto
(AAGJ06000001.1_45661696-45663022(-)_1|4|1x0) true charpath
0 0 0 setrgbcolor
fill
-70.227 0 translate
0 -68.25 translate
0 29.125 translate
/Helvetica findfont
8.262 scalefont
setfont
newpath
0 0 moveto
(Gene:) true charpath
0 0 0 setrgbcolor
fill
42.1362 0 translate
/Helvetica-Bold findfont
8.262 scalefont
setfont
newpath
0 0 moveto
(AAGJ06000001.1_45661696-45663022(-)_1) true charpath
0 0 0 setrgbcolor
fill
-42.1362 0 translate
-30.6 -29.125 translate
306 0 translate
2.10375 0 translate
/Helvetica findfont
5.508 scalefont
setfont
newpath
0 0 moveto
(1) true charpath
0 0 0 setrgbcolor
fill
7.65 0 translate
newpath
0 0 moveto
(2) true charpath
0 0 0 setrgbcolor
fill
7.65 0 translate
newpath
0 0 moveto
(3) true charpath
0 0 0 setrgbcolor
fill
7.65 0 translate
newpath
0 0 moveto
(4) true charpath
0 0 0 setrgbcolor
fill
7.65 0 translate
newpath
0 0 moveto
(5) true charpath
0 0 0 setrgbcolor
fill
7.65 0 translate
newpath
0 0 moveto
(6) true charpath
0 0 0 setrgbcolor
fill
7.65 0 translate
newpath
0 0 moveto
(7) true charpath
0 0 0 setrgbcolor
fill
7.65 0 translate
newpath
0 0 moveto
(8) true charpath
0 0 0 setrgbcolor
fill
7.65 0 translate
newpath
0 0 moveto
(9) true charpath
0 0 0 setrgbcolor
fill
7.65 0 translate
newpath
0 0 moveto
(0) true charpath
0 0 0 setrgbcolor
fill
7.65 0 translate
newpath
0 0 moveto
(1) true charpath
0 0 0 setrgbcolor
fill
7.65 0 translate
newpath
0 0 moveto
(2) true charpath
0 0 0 setrgbcolor
fill
7.65 0 translate
newpath
0 0 moveto
(3) true charpath
0 0 0 setrgbcolor
fill
7.65 0 translate
newpath
0 0 moveto
(4) true charpath
0 0 0 setrgbcolor
fill
7.65 0 translate
newpath
0 0 moveto
(5) true charpath
0 0 0 setrgbcolor
fill
7.65 0 translate
newpath
0 0 moveto
(6) true charpath
0 0 0 setrgbcolor
fill
7.65 0 translate
newpath
0 0 moveto
(7) true charpath
0 0 0 setrgbcolor
fill
7.65 0 translate
newpath
0 0 moveto
(8) true charpath
0 0 0 setrgbcolor
fill
7.65 0 translate
newpath
0 0 moveto
(9) true charpath
0 0 0 setrgbcolor
fill
7.65 0 translate
newpath
0 0 moveto
(0) true charpath
0 0 0 setrgbcolor
fill
7.65 0 translate
newpath
0 0 moveto
(1) true charpath
0 0 0 setrgbcolor
fill
7.65 0 translate
newpath
0 0 moveto
(2) true charpath
0 0 0 setrgbcolor
fill
7.65 0 translate
-170.404 0 translate
0 3.93429 translate
0 19.225 translate
/Helvetica findfont
5.508 scalefont
setfont
175.95 -1.57371 translate
newpath
0 0 moveto
(0) true charpath
0 0 0 setrgbcolor
fill
0 19.125 translate
newpath
0 0 moveto
(+0.56) true charpath
0 0 0 setrgbcolor
fill
0 -38.25 translate
newpath
0 0 moveto
(-2.94) true charpath
0 0 0 setrgbcolor
fill
-175.95 19.125 translate
0 1.57371 translate
/Helvetica-Bold findfont
11.016 scalefont
setfont
0 0.1 translate
1 0.0828034 scale
newpath
0 0 moveto
(G) true charpath
1 0.7 0 setrgbcolor
fill
1 12.0768 scale
0 -0.1 translate
0 1.5384 translate
1 0.715931 scale
newpath
0 0 moveto
(A) true charpath
8 0 0 setrgbcolor
fill
1 1.39678 scale
0 -1.5384 translate
0 -0.1 translate
1 -0.217769 scale
newpath
0 0 moveto
(C) true charpath
0.8 0.8 2.4 setrgbcolor
fill
1 -4.59203 scale
0 0.1 translate
7.65 0 translate
0 0.1 translate
1 0.292039 scale
newpath
0 0 moveto
(T) true charpath
0 0.5 0 setrgbcolor
fill
1 3.4242 scale
0 -0.1 translate
0 -0.1 translate
1 -0.00834923 scale
newpath
0 0 moveto
(A) true charpath
2.4 0.8 0.8 setrgbcolor
fill
1 -119.772 scale
0 0.1 translate
0 3.18479 translate
1 0.829723 scale
newpath
0 0 moveto
(G) true charpath
1 0.7 0 setrgbcolor
fill
1 1.20522 scale
0 -3.18479 translate
0 -0.952554 translate
1 -0.241863 scale
newpath
0 0 moveto
(C) true charpath
0.8 0.8 2.4 setrgbcolor
fill
1 -4.13458 scale
0 0.952554 translate
7.65 0 translate
0 -0.1 translate
1 -0.0391416 scale
newpath
0 0 moveto
(G) true charpath
1 0.94 0.8 setrgbcolor
fill
1 -25.5483 scale
0 0.1 translate
0 -1.19485 translate
1 -0.135751 scale
newpath
0 0 moveto
(C) true charpath
0.8 0.8 2.4 setrgbcolor
fill
1 -7.36643 scale
0 1.19485 translate
0 -3.04987 translate
1 -0.143742 scale
newpath
0 0 moveto
(A) true charpath
2.4 0.8 0.8 setrgbcolor
fill
1 -6.9569 scale
0 3.04987 translate
0 0.1 translate
1 1.45782 scale
newpath
0 0 moveto
(T) true charpath
0 0.5 0 setrgbcolor
fill
1 0.685958 scale
0 -0.1 translate
7.65 0 translate
0 0.1 translate
1 0.127508 scale
newpath
0 0 moveto
(A) true charpath
8 0 0 setrgbcolor
fill
1 7.84267 scale
0 -0.1 translate
0 1.89016 translate
1 0.189019 scale
newpath
0 0 moveto
(C) true charpath
0 0 8 setrgbcolor
fill
1 5.29047 scale
0 -1.89016 translate
7.65 0 translate
0 -0.1 translate
1 -0.0147179 scale
newpath
0 0 moveto
(A) true charpath
2.4 0.8 0.8 setrgbcolor
fill
1 -67.9446 scale
0 0.1 translate
0 -1.00267 translate
1 -0.113898 scale
newpath
0 0 moveto
(G) true charpath
1 0.94 0.8 setrgbcolor
fill
1 -8.77979 scale
0 1.00267 translate
0 0.1 translate
1 1.47578 scale
newpath
0 0 moveto
(T) true charpath
0 0.5 0 setrgbcolor
fill
1 0.677607 scale
0 -0.1 translate
0 -2.68574 translate
1 -0.224744 scale
newpath
0 0 moveto
(C) true charpath
0.8 0.8 2.4 setrgbcolor
fill
1 -4.4495 scale
0 2.68574 translate
7.65 0 translate
0 0.1 translate
1 0.579091 scale
newpath
0 0 moveto
(T) true charpath
0 0.5 0 setrgbcolor
fill
1 1.72684 scale
0 -0.1 translate
0 5.44348 translate
1 0.69481 scale
newpath
0 0 moveto
(A) true charpath
8 0 0 setrgbcolor
fill
1 1.43924 scale
0 -5.44348 translate
0 -0.1 translate
1 -0.129587 scale
newpath
0 0 moveto
(G) true charpath
1 0.94 0.8 setrgbcolor
fill
1 -7.71681 scale
0 0.1 translate
0 -1.90652 translate
1 -0.143236 scale
newpath
0 0 moveto
(C) true charpath
0.8 0.8 2.4 setrgbcolor
fill
1 -6.98149 scale
0 1.90652 translate
7.65 0 translate
0 0.1 translate
1 0.365306 scale
newpath
0 0 moveto
(T) true charpath
0 0.5 0 setrgbcolor
fill
1 2.73743 scale
0 -0.1 translate
7.65 0 translate
0 -0.1 translate
1 -0.148251 scale
newpath
0 0 moveto
(A) true charpath
2.4 0.8 0.8 setrgbcolor
fill
1 -6.74533 scale
0 0.1 translate
0 0.1 translate
1 1.88199 scale
newpath
0 0 moveto
(C) true charpath
0 0 8 setrgbcolor
fill
1 0.531353 scale
0 -0.1 translate
0 -2.05338 translate
1 -0.283528 scale
newpath
0 0 moveto
(T) true charpath
0.8 0.9 0.8 setrgbcolor
fill
1 -3.52699 scale
0 2.05338 translate
0 -5.0712 translate
1 -0.360701 scale
newpath
0 0 moveto
(G) true charpath
1 0.94 0.8 setrgbcolor
fill
1 -2.77238 scale
0 5.0712 translate
7.65 0 translate
0 -0.1 translate
1 -0.0468762 scale
newpath
0 0 moveto
(T) true charpath
0.8 0.9 0.8 setrgbcolor
fill
1 -21.3328 scale
0 0.1 translate
0 -1.25571 translate
1 -0.14848 scale
newpath
0 0 moveto
(G) true charpath
1 0.94 0.8 setrgbcolor
fill
1 -6.73491 scale
0 1.25571 translate
0 0.1 translate
1 1.62721 scale
newpath
0 0 moveto
(C) true charpath
0 0 8 setrgbcolor
fill
1 0.61455 scale
0 -0.1 translate
0 -3.21089 translate
1 -0.306164 scale
newpath
0 0 moveto
(A) true charpath
2.4 0.8 0.8 setrgbcolor
fill
1 -3.26622 scale
0 3.21089 translate
7.65 0 translate
0 -0.1 translate
1 -0.020185 scale
newpath
0 0 moveto
(A) true charpath
2.4 0.8 0.8 setrgbcolor
fill
1 -49.5418 scale
0 0.1 translate
0 0.1 translate
1 1.21945 scale
newpath
0 0 moveto
(G) true charpath
1 0.7 0 setrgbcolor
fill
1 0.82004 scale
0 -0.1 translate
0 -1.04568 translate
1 -0.291023 scale
newpath
0 0 moveto
(C) true charpath
0.8 0.8 2.4 setrgbcolor
fill
1 -3.43615 scale
0 1.04568 translate
7.65 0 translate
0 0.1 translate
1 0.095853 scale
newpath
0 0 moveto
(A) true charpath
8 0 0 setrgbcolor
fill
1 10.4326 scale
0 -0.1 translate
7.65 0 translate
0 0.1 translate
1 0.158734 scale
newpath
0 0 moveto
(G) true charpath
1 0.7 0 setrgbcolor
fill
1 6.29983 scale
0 -0.1 translate
0 2.13587 translate
1 0.166267 scale
newpath
0 0 moveto
(C) true charpath
0 0 8 setrgbcolor
fill
1 6.01442 scale
0 -2.13587 translate
7.65 0 translate
0 0.1 translate
1 0.251126 scale
newpath
0 0 moveto
(A) true charpath
8 0 0 setrgbcolor
fill
1 3.98206 scale
0 -0.1 translate
0 -0.1 translate
1 -0.0790155 scale
newpath
0 0 moveto
(C) true charpath
0.8 0.8 2.4 setrgbcolor
fill
1 -12.6557 scale
0 0.1 translate
0 2.86286 translate
1 0.930173 scale
newpath
0 0 moveto
(G) true charpath
1 0.7 0 setrgbcolor
fill
1 1.07507 scale
0 -2.86286 translate
0 -1.5086 translate
1 -0.18331 scale
newpath
0 0 moveto
(T) true charpath
0.8 0.9 0.8 setrgbcolor
fill
1 -5.45523 scale
0 1.5086 translate
7.65 0 translate
0 0.1 translate
1 0.393975 scale
newpath
0 0 moveto
(A) true charpath
8 0 0 setrgbcolor
fill
1 2.53823 scale
0 -0.1 translate
0 3.98688 translate
1 0.861586 scale
newpath
0 0 moveto
(T) true charpath
0 0.5 0 setrgbcolor
fill
1 1.16065 scale
0 -3.98688 translate
0 -0.1 translate
1 -0.133722 scale
newpath
0 0 moveto
(G) true charpath
1 0.94 0.8 setrgbcolor
fill
1 -7.47819 scale
0 0.1 translate
0 -1.93906 translate
1 -0.143974 scale
newpath
0 0 moveto
(C) true charpath
0.8 0.8 2.4 setrgbcolor
fill
1 -6.94569 scale
0 1.93906 translate
7.65 0 translate
0 -0.1 translate
1 -0.0116193 scale
newpath
0 0 moveto
(G) true charpath
1 0.94 0.8 setrgbcolor
fill
1 -86.0636 scale
0 0.1 translate
0 -0.978285 translate
1 -0.0211633 scale
newpath
0 0 moveto
(T) true charpath
0.8 0.9 0.8 setrgbcolor
fill
1 -47.2516 scale
0 0.978285 translate
0 -1.93167 translate
1 -0.138265 scale
newpath
0 0 moveto
(C) true charpath
0.8 0.8 2.4 setrgbcolor
fill
1 -7.23249 scale
0 1.93167 translate
0 0.1 translate
1 1.23536 scale
newpath
0 0 moveto
(A) true charpath
8 0 0 setrgbcolor
fill
1 0.809479 scale
0 -0.1 translate
7.65 0 translate
0 -0.1 translate
1 -0.162481 scale
newpath
0 0 moveto
(T) true charpath
0.8 0.9 0.8 setrgbcolor
fill
1 -6.15455 scale
0 0.1 translate
0 -2.16535 translate
1 -0.219177 scale
newpath
0 0 moveto
(C) true charpath
0.8 0.8 2.4 setrgbcolor
fill
1 -4.56253 scale
0 2.16535 translate
0 -4.67682 translate
1 -0.237723 scale
newpath
0 0 moveto
(A) true charpath
2.4 0.8 0.8 setrgbcolor
fill
1 -4.20658 scale
0 4.67682 translate
0 0.1 translate
1 1.77395 scale
newpath
0 0 moveto
(G) true charpath
1 0.7 0 setrgbcolor
fill
1 0.563714 scale
0 -0.1 translate
7.65 0 translate
0 -0.1 translate
1 -0.111365 scale
newpath
0 0 moveto
(A) true charpath
2.4 0.8 0.8 setrgbcolor
fill
1 -8.9795 scale
0 0.1 translate
0 0.1 translate
1 1.39621 scale
newpath
0 0 moveto
(T) true charpath
0 0.5 0 setrgbcolor
fill
1 0.716223 scale
0 -0.1 translate
0 -1.76314 translate
1 -0.537238 scale
newpath
0 0 moveto
(C) true charpath
0.8 0.8 2.4 setrgbcolor
fill
1 -1.86137 scale
0 1.76314 translate
7.65 0 translate
0 -0.1 translate
1 -0.0901649 scale
newpath
0 0 moveto
(C) true charpath
0.8 0.8 2.4 setrgbcolor
fill
1 -11.0908 scale
0 0.1 translate
0 -1.59633 translate
1 -0.123372 scale
newpath
0 0 moveto
(G) true charpath
1 0.94 0.8 setrgbcolor
fill
1 -8.10555 scale
0 1.59633 translate
0 0.1 translate
1 1.75117 scale
newpath
0 0 moveto
(T) true charpath
0 0.5 0 setrgbcolor
fill
1 0.571046 scale
0 -0.1 translate
0 -3.35395 translate
1 -0.496191 scale
newpath
0 0 moveto
(A) true charpath
2.4 0.8 0.8 setrgbcolor
fill
1 -2.01535 scale
0 3.35395 translate
7.65 0 translate
0 0.1 translate
1 2.33056 scale
newpath
0 0 moveto
(G) true charpath
1 0.7 0 setrgbcolor
fill
1 0.429082 scale
0 -0.1 translate
0 -0.1 translate
1 -0.504046 scale
newpath
0 0 moveto
(A) true charpath
2.4 0.8 0.8 setrgbcolor
fill
1 -1.98395 scale
0 0.1 translate
0 -4.85298 translate
1 -0.789487 scale
newpath
0 0 moveto
(T) true charpath
0.8 0.9 0.8 setrgbcolor
fill
1 -1.26664 scale
0 4.85298 translate
0 -11.852 translate
1 -0.837022 scale
newpath
0 0 moveto
(C) true charpath
0.8 0.8 2.4 setrgbcolor
fill
1 -1.19471 scale
0 11.852 translate
7.65 0 translate
0 0.1 translate
1 0.836526 scale
newpath
0 0 moveto
(T) true charpath
0 0.5 0 setrgbcolor
fill
1 1.19542 scale
0 -0.1 translate
0 7.46912 translate
1 0.880563 scale
newpath
0 0 moveto
(C) true charpath
0 0 8 setrgbcolor
fill
1 1.13564 scale
0 -7.46912 translate
0 -0.1 translate
1 -0.245936 scale
newpath
0 0 moveto
(A) true charpath
2.4 0.8 0.8 setrgbcolor
fill
1 -4.06609 scale
0 0.1 translate
0 -2.82202 translate
1 -0.352814 scale
newpath
0 0 moveto
(G) true charpath
1 0.94 0.8 setrgbcolor
fill
1 -2.83436 scale
0 2.82202 translate
7.65 0 translate
0 0.1 translate
1 0.214169 scale
newpath
0 0 moveto
(A) true charpath
8 0 0 setrgbcolor
fill
1 4.66921 scale
0 -0.1 translate
0 2.57206 translate
1 0.269569 scale
newpath
0 0 moveto
(T) true charpath
0 0.5 0 setrgbcolor
fill
1 3.70962 scale
0 -2.57206 translate
0 -0.1 translate
1 -0.114065 scale
newpath
0 0 moveto
(G) true charpath
1 0.94 0.8 setrgbcolor
fill
1 -8.76696 scale
0 0.1 translate
7.65 0 translate
7.65 0 translate
-168.3 -23.1593 translate
newpath
-3.825 -1.9125 moveto
175.95 0 rlineto
0 45.9 rlineto
-175.95 0 rlineto
0 -45.9 rlineto
closepath
0 0 0 setrgbcolor
stroke
-275.4 0 translate
0 18.1779 translate
/Helvetica findfont
5.61816 scalefont
setfont
newpath
0 0 moveto
(Motif Name:) true charpath
0 0 0 setrgbcolor
fill
70.227 0 translate
/Helvetica-Bold findfont
5.61816 scalefont
setfont
newpath
0 0 moveto
(AAGJ06000001.1_45661696-45663022(-)_1|5|1x0) true charpath
0 0 0 setrgbcolor
fill
-70.227 0 translate
0 -68.25 translate
0 29.125 translate
/Helvetica findfont
8.262 scalefont
setfont
newpath
0 0 moveto
(Gene:) true charpath
0 0 0 setrgbcolor
fill
42.1362 0 translate
/Helvetica-Bold findfont
8.262 scalefont
setfont
newpath
0 0 moveto
(AAGJ06000001.1_45673909-45675118(-)_1) true charpath
0 0 0 setrgbcolor
fill
-42.1362 0 translate
-30.6 -29.125 translate
306 0 translate
2.10375 0 translate
/Helvetica findfont
5.508 scalefont
setfont
newpath
0 0 moveto
(1) true charpath
0 0 0 setrgbcolor
fill
7.65 0 translate
newpath
0 0 moveto
(2) true charpath
0 0 0 setrgbcolor
fill
7.65 0 translate
newpath
0 0 moveto
(3) true charpath
0 0 0 setrgbcolor
fill
7.65 0 translate
newpath
0 0 moveto
(4) true charpath
0 0 0 setrgbcolor
fill
7.65 0 translate
-32.7037 0 translate
0 3.93429 translate
0 19.225 translate
/Helvetica findfont
5.508 scalefont
setfont
38.25 -1.57371 translate
newpath
0 0 moveto
(0) true charpath
0 0 0 setrgbcolor
fill
0 19.125 translate
newpath
0 0 moveto
(+0.57) true charpath
0 0 0 setrgbcolor
fill
0 -38.25 translate
newpath
0 0 moveto
(-3.27) true charpath
0 0 0 setrgbcolor
fill
-38.25 19.125 translate
0 1.57371 translate
/Helvetica-Bold findfont
11.016 scalefont
setfont
0 0.1 translate
1 2.33056 scale
newpath
0 0 moveto
(G) true charpath
1 0.7 0 setrgbcolor
fill
1 0.429082 scale
0 -0.1 translate
0 -0.1 translate
1 -0.698249 scale
newpath
0 0 moveto
(A) true charpath
2.4 0.8 0.8 setrgbcolor
fill
1 -1.43215 scale
0 0.1 translate
0 -6.38108 translate
1 -0.698439 scale
newpath
0 0 moveto
(C) true charpath
0.8 0.8 2.4 setrgbcolor
fill
1 -1.43176 scale
0 6.38108 translate
0 -12.6637 translate
1 -0.733867 scale
newpath
0 0 moveto
(T) true charpath
0.8 0.9 0.8 setrgbcolor
fill
1 -1.36264 scale
0 12.6637 translate
7.65 0 translate
0 -0.1 translate
1 -0.0232177 scale
newpath
0 0 moveto
(G) true charpath
1 0.94 0.8 setrgbcolor
fill
1 -43.0706 scale
0 0.1 translate
0 0.1 translate
1 0.653777 scale
newpath
0 0 moveto
(T) true charpath
0 0.5 0 setrgbcolor
fill
1 1.52957 scale
0 -0.1 translate
7.65 0 translate
0 0.1 translate
1 0.732172 scale
newpath
0 0 moveto
(G) true charpath
1 0.7 0 setrgbcolor
fill
1 1.3658 scale
0 -0.1 translate
0 -0.1 translate
1 -0.0972969 scale
newpath
0 0 moveto
(C) true charpath
0.8 0.8 2.4 setrgbcolor
fill
1 -10.2778 scale
0 0.1 translate
7.65 0 translate
7.65 0 translate
-30.6 -23.1593 translate
newpath
-3.825 -1.9125 moveto
38.25 0 rlineto
0 45.9 rlineto
-38.25 0 rlineto
0 -45.9 rlineto
closepath
0 0 0 setrgbcolor
stroke
-275.4 0 translate
0 18.1779 translate
/Helvetica findfont
5.61816 scalefont
setfont
newpath
0 0 moveto
(Motif Name:) true charpath
0 0 0 setrgbcolor
fill
70.227 0 translate
/Helvetica-Bold findfont
5.61816 scalefont
setfont
newpath
0 0 moveto
(AAGJ06000001.1_45673909-45675118(-)_1|1|1x0) true charpath
0 0 0 setrgbcolor
fill
-70.227 0 translate
0 -68.25 translate
0 29.125 translate
/Helvetica findfont
8.262 scalefont
setfont
newpath
0 0 moveto
(Gene:) true charpath
0 0 0 setrgbcolor
fill
42.1362 0 translate
/Helvetica-Bold findfont
8.262 scalefont
setfont
newpath
0 0 moveto
(AAGJ06000001.1_45673909-45675118(-)_1) true charpath
0 0 0 setrgbcolor
fill
-42.1362 0 translate
-30.6 -29.125 translate
306 0 translate
2.10375 0 translate
/Helvetica findfont
5.508 scalefont
setfont
newpath
0 0 moveto
(1) true charpath
0 0 0 setrgbcolor
fill
7.65 0 translate
newpath
0 0 moveto
(2) true charpath
0 0 0 setrgbcolor
fill
7.65 0 translate
newpath
0 0 moveto
(3) true charpath
0 0 0 setrgbcolor
fill
7.65 0 translate
newpath
0 0 moveto
(4) true charpath
0 0 0 setrgbcolor
fill
7.65 0 translate
newpath
0 0 moveto
(5) true charpath
0 0 0 setrgbcolor
fill
7.65 0 translate
newpath
0 0 moveto
(6) true charpath
0 0 0 setrgbcolor
fill
7.65 0 translate
newpath
0 0 moveto
(7) true charpath
0 0 0 setrgbcolor
fill
7.65 0 translate
newpath
0 0 moveto
(8) true charpath
0 0 0 setrgbcolor
fill
7.65 0 translate
newpath
0 0 moveto
(9) true charpath
0 0 0 setrgbcolor
fill
7.65 0 translate
newpath
0 0 moveto
(0) true charpath
0 0 0 setrgbcolor
fill
7.65 0 translate
-78.6038 0 translate
0 3.93429 translate
0 19.225 translate
/Helvetica findfont
5.508 scalefont
setfont
84.15 -1.57371 translate
newpath
0 0 moveto
(0) true charpath
0 0 0 setrgbcolor
fill
0 19.125 translate
newpath
0 0 moveto
(+0.48) true charpath
0 0 0 setrgbcolor
fill
0 -38.25 translate
newpath
0 0 moveto
(-1.69) true charpath
0 0 0 setrgbcolor
fill
-84.15 19.125 translate
0 1.57371 translate
/Helvetica-Bold findfont
11.016 scalefont
setfont
0 -0.1 translate
1 -0.111405 scale
newpath
0 0 moveto
(A) true charpath
2.4 0.8 0.8 setrgbcolor
fill
1 -8.97627 scale
0 0.1 translate
0 0.1 translate
1 0.718407 scale
newpath
0 0 moveto
(T) true charpath
0 0.5 0 setrgbcolor
fill
1 1.39197 scale
0 -0.1 translate
0 6.53969 translate
1 0.786599 scale
newpath
0 0 moveto
(G) true charpath
1 0.7 0 setrgbcolor
fill
1 1.2713 scale
0 -6.53969 translate
0 -1.76345 translate
1 -0.59342 scale
newpath
0 0 moveto
(C) true charpath
0.8 0.8 2.4 setrgbcolor
fill
1 -1.68515 scale
0 1.76345 translate
7.65 0 translate
0 0.1 translate
1 0.314532 scale
newpath
0 0 moveto
(G) true charpath
1 0.7 0 setrgbcolor
fill
1 3.17933 scale
0 -0.1 translate
0 3.36177 translate
1 1.70564 scale
newpath
0 0 moveto
(T) true charpath
0 0.5 0 setrgbcolor
fill
1 0.586289 scale
0 -3.36177 translate
0 -0.1 translate
1 -0.639143 scale
newpath
0 0 moveto
(C) true charpath
0.8 0.8 2.4 setrgbcolor
fill
1 -1.5646 scale
0 0.1 translate
0 -5.916 translate
1 -0.918356 scale
newpath
0 0 moveto
(A) true charpath
2.4 0.8 0.8 setrgbcolor
fill
1 -1.0889 scale
0 5.916 translate
7.65 0 translate
0 -0.1 translate
1 -0.275375 scale
newpath
0 0 moveto
(T) true charpath
0.8 0.9 0.8 setrgbcolor
fill
1 -3.63141 scale
0 0.1 translate
0 0.1 translate
1 1.51252 scale
newpath
0 0 moveto
(A) true charpath
8 0 0 setrgbcolor
fill
1 0.661147 scale
0 -0.1 translate
0 -3.05366 translate
1 -0.563154 scale
newpath
0 0 moveto
(G) true charpath
1 0.94 0.8 setrgbcolor
fill
1 -1.77571 scale
0 3.05366 translate
7.65 0 translate
0 0.1 translate
1 0.00607346 scale
newpath
0 0 moveto
(G) true charpath
1 0.7 0 setrgbcolor
fill
1 164.651 scale
0 -0.1 translate
0 0.934647 translate
1 0.022738 scale
newpath
0 0 moveto
(C) true charpath
0 0 8 setrgbcolor
fill
1 43.9793 scale
0 -0.934647 translate
0 1.90042 translate
1 0.101094 scale
newpath
0 0 moveto
(T) true charpath
0 0.5 0 setrgbcolor
fill
1 9.89179 scale
0 -1.90042 translate
0 -0.1 translate
1 -0.0430169 scale
newpath
0 0 moveto
(A) true charpath
2.4 0.8 0.8 setrgbcolor
fill
1 -23.2467 scale
0 0.1 translate
7.65 0 translate
0 0.1 translate
1 0.753206 scale
newpath
0 0 moveto
(T) true charpath
0 0.5 0 setrgbcolor
fill
1 1.32766 scale
0 -0.1 translate
0 6.81351 translate
1 1.47735 scale
newpath
0 0 moveto
(G) true charpath
1 0.7 0 setrgbcolor
fill
1 0.676888 scale
0 -6.81351 translate
0 -0.1 translate
1 -0.651881 scale
newpath
0 0 moveto
(C) true charpath
0.8 0.8 2.4 setrgbcolor
fill
1 -1.53402 scale
0 0.1 translate
0 -6.01623 translate
1 -1.04436 scale
newpath
0 0 moveto
(A) true charpath
2.4 0.8 0.8 setrgbcolor
fill
1 -0.95752 scale
0 6.01623 translate
7.65 0 translate
0 -0.1 translate
1 -0.0211476 scale
newpath
0 0 moveto
(T) true charpath
0.8 0.9 0.8 setrgbcolor
fill
1 -47.2867 scale
0 0.1 translate
0 -1.05326 translate
1 -0.221801 scale
newpath
0 0 moveto
(A) true charpath
2.4 0.8 0.8 setrgbcolor
fill
1 -4.50855 scale
0 1.05326 translate
0 0.1 translate
1 1.74424 scale
newpath
0 0 moveto
(C) true charpath
0 0 8 setrgbcolor
fill
1 0.573315 scale
0 -0.1 translate
0 -3.58537 translate
1 -0.768449 scale
newpath
0 0 moveto
(G) true charpath
1 0.94 0.8 setrgbcolor
fill
1 -1.30132 scale
0 3.58537 translate
7.65 0 translate
0 0.1 translate
1 0.817013 scale
newpath
0 0 moveto
(G) true charpath
1 0.7 0 setrgbcolor
fill
1 1.22397 scale
0 -0.1 translate
0 7.31558 translate
1 0.8783 scale
newpath
0 0 moveto
(A) true charpath
8 0 0 setrgbcolor
fill
1 1.13856 scale
0 -7.31558 translate
0 -0.1 translate
1 -0.247062 scale
newpath
0 0 moveto
(T) true charpath
0.8 0.9 0.8 setrgbcolor
fill
1 -4.04757 scale
0 0.1 translate
0 -2.83088 translate
1 -0.579697 scale
newpath
0 0 moveto
(C) true charpath
0.8 0.8 2.4 setrgbcolor
fill
1 -1.72504 scale
0 2.83088 translate
7.65 0 translate
0 0.1 translate
1 0.827236 scale
newpath
0 0 moveto
(T) true charpath
0 0.5 0 setrgbcolor
fill
1 1.20884 scale
0 -0.1 translate
0 -0.1 translate
1 -0.286143 scale
newpath
0 0 moveto
(A) true charpath
2.4 0.8 0.8 setrgbcolor
fill
1 -3.49476 scale
0 0.1 translate
0 7.39602 translate
1 1.29268 scale
newpath
0 0 moveto
(G) true charpath
1 0.7 0 setrgbcolor
fill
1 0.773587 scale
0 -7.39602 translate
0 -3.13839 translate
1 -1.94441 scale
newpath
0 0 moveto
(C) true charpath
0.8 0.8 2.4 setrgbcolor
fill
1 -0.514294 scale
0 3.13839 translate
7.65 0 translate
0 -0.1 translate
1 -0.188486 scale
newpath
0 0 moveto
(A) true charpath
2.4 0.8 0.8 setrgbcolor
fill
1 -5.30542 scale
0 0.1 translate
0 -2.36998 translate
1 -0.248004 scale
newpath
0 0 moveto
(G) true charpath
1 0.94 0.8 setrgbcolor
fill
1 -4.03219 scale
0 2.36998 translate
0 -5.10827 translate
1 -0.436059 scale
newpath
0 0 moveto
(C) true charpath
0.8 0.8 2.4 setrgbcolor
fill
1 -2.29327 scale
0 5.10827 translate
0 0.1 translate
1 1.78396 scale
newpath
0 0 moveto
(T) true charpath
0 0.5 0 setrgbcolor
fill
1 0.560549 scale
0 -0.1 translate
7.65 0 translate
7.65 0 translate
-76.5 -23.1593 translate
newpath
-3.825 -1.9125 moveto
84.15 0 rlineto
0 45.9 rlineto
-84.15 0 rlineto
0 -45.9 rlineto
closepath
0 0 0 setrgbcolor
stroke
-275.4 0 translate
0 18.1779 translate
/Helvetica findfont
5.61816 scalefont
setfont
newpath
0 0 moveto
(Motif Name:) true charpath
0 0 0 setrgbcolor
fill
70.227 0 translate
/Helvetica-Bold findfont
5.61816 scalefont
setfont
newpath
0 0 moveto
(AAGJ06000001.1_45673909-45675118(-)_1|2|1x0) true charpath
0 0 0 setrgbcolor
fill
-70.227 0 translate
0 -68.25 translate
0 29.125 translate
/Helvetica findfont
8.262 scalefont
setfont
newpath
0 0 moveto
(Gene:) true charpath
0 0 0 setrgbcolor
fill
42.1362 0 translate
/Helvetica-Bold findfont
8.262 scalefont
setfont
newpath
0 0 moveto
(AAGJ06000001.1_45673909-45675118(-)_1) true charpath
0 0 0 setrgbcolor
fill
-42.1362 0 translate
-30.6 -29.125 translate
306 0 translate
2.10375 0 translate
/Helvetica findfont
5.508 scalefont
setfont
newpath
0 0 moveto
(1) true charpath
0 0 0 setrgbcolor
fill
7.65 0 translate
newpath
0 0 moveto
(2) true charpath
0 0 0 setrgbcolor
fill
7.65 0 translate
newpath
0 0 moveto
(3) true charpath
0 0 0 setrgbcolor
fill
7.65 0 translate
newpath
0 0 moveto
(4) true charpath
0 0 0 setrgbcolor
fill
7.65 0 translate
-32.7037 0 translate
0 3.93429 translate
0 19.225 translate
/Helvetica findfont
5.508 scalefont
setfont
38.25 -1.57371 translate
newpath
0 0 moveto
(0) true charpath
0 0 0 setrgbcolor
fill
0 19.125 translate
newpath
0 0 moveto
(+0.56) true charpath
0 0 0 setrgbcolor
fill
0 -38.25 translate
newpath
0 0 moveto
(-2.92) true charpath
0 0 0 setrgbcolor
fill
-38.25 19.125 translate
0 1.57371 translate
/Helvetica-Bold findfont
11.016 scalefont
setfont
0 0.1 translate
1 0.0293344 scale
newpath
0 0 moveto
(A) true charpath
8 0 0 setrgbcolor
fill
1 34.0897 scale
0 -0.1 translate
0 -0.1 translate
1 -0.0418635 scale
newpath
0 0 moveto
(T) true charpath
0.8 0.9 0.8 setrgbcolor
fill
1 -23.8872 scale
0 0.1 translate
0 1.11768 translate
1 1.29443 scale
newpath
0 0 moveto
(G) true charpath
1 0.7 0 setrgbcolor
fill
1 0.772539 scale
0 -1.11768 translate
0 -1.21626 translate
1 -0.571985 scale
newpath
0 0 moveto
(C) true charpath
0.8 0.8 2.4 setrgbcolor
fill
1 -1.7483 scale
0 1.21626 translate
7.65 0 translate
0 0.1 translate
1 0.0309355 scale
newpath
0 0 moveto
(C) true charpath
0 0 8 setrgbcolor
fill
1 32.3253 scale
0 -0.1 translate
0 -0.1 translate
1 -0.0657217 scale
newpath
0 0 moveto
(G) true charpath
1 0.94 0.8 setrgbcolor
fill
1 -15.2157 scale
0 0.1 translate
0 1.13028 translate
1 1.07348 scale
newpath
0 0 moveto
(T) true charpath
0 0.5 0 setrgbcolor
fill
1 0.931546 scale
0 -1.13028 translate
0 -1.40399 translate
1 -0.204693 scale
newpath
0 0 moveto
(A) true charpath
2.4 0.8 0.8 setrgbcolor
fill
1 -4.88538 scale
0 1.40399 translate
7.65 0 translate
0 0.1 translate
1 2.33056 scale
newpath
0 0 moveto
(G) true charpath
1 0.7 0 setrgbcolor
fill
1 0.429082 scale
0 -0.1 translate
0 -0.1 translate
1 -0.461722 scale
newpath
0 0 moveto
(C) true charpath
0.8 0.8 2.4 setrgbcolor
fill
1 -2.16581 scale
0 0.1 translate
0 -4.51995 translate
1 -0.823814 scale
newpath
0 0 moveto
(A) true charpath
2.4 0.8 0.8 setrgbcolor
fill
1 -1.21387 scale
0 4.51995 translate
0 -11.7891 translate
1 -0.845019 scale
newpath
0 0 moveto
(T) true charpath
0.8 0.9 0.8 setrgbcolor
fill
1 -1.18341 scale
0 11.7891 translate
7.65 0 translate
7.65 0 translate
-30.6 -23.1593 translate
newpath
-3.825 -1.9125 moveto
38.25 0 rlineto
0 45.9 rlineto
-38.25 0 rlineto
0 -45.9 rlineto
closepath
0 0 0 setrgbcolor
stroke
-275.4 0 translate
0 18.1779 translate
/Helvetica findfont
5.61816 scalefont
setfont
newpath
0 0 moveto
(Motif Name:) true charpath
0 0 0 setrgbcolor
fill
70.227 0 translate
/Helvetica-Bold findfont
5.61816 scalefont
setfont
newpath
0 0 moveto
(AAGJ06000001.1_45673909-45675118(-)_1|3|1x0) true charpath
0 0 0 setrgbcolor
fill
-70.227 0 translate
0 -68.25 translate
0 29.125 translate
/Helvetica findfont
8.262 scalefont
setfont
newpath
0 0 moveto
(Gene:) true charpath
0 0 0 setrgbcolor
fill
42.1362 0 translate
/Helvetica-Bold findfont
8.262 scalefont
setfont
newpath
0 0 moveto
(AAGJ06000001.1_45673909-45675118(-)_1) true charpath
0 0 0 setrgbcolor
fill
-42.1362 0 translate
-30.6 -29.125 translate
306 0 translate
2.10375 0 translate
/Helvetica findfont
5.508 scalefont
setfont
newpath
0 0 moveto
(1) true charpath
0 0 0 setrgbcolor
fill
7.65 0 translate
newpath
0 0 moveto
(2) true charpath
0 0 0 setrgbcolor
fill
7.65 0 translate
newpath
0 0 moveto
(3) true charpath
0 0 0 setrgbcolor
fill
7.65 0 translate
newpath
0 0 moveto
(4) true charpath
0 0 0 setrgbcolor
fill
7.65 0 translate
newpath
0 0 moveto
(5) true charpath
0 0 0 setrgbcolor
fill
7.65 0 translate
newpath
0 0 moveto
(6) true charpath
0 0 0 setrgbcolor
fill
7.65 0 translate
newpath
0 0 moveto
(7) true charpath
0 0 0 setrgbcolor
fill
7.65 0 translate
newpath
0 0 moveto
(8) true charpath
0 0 0 setrgbcolor
fill
7.65 0 translate
newpath
0 0 moveto
(9) true charpath
0 0 0 setrgbcolor
fill
7.65 0 translate
newpath
0 0 moveto
(0) true charpath
0 0 0 setrgbcolor
fill
7.65 0 translate
-78.6038 0 translate
0 3.93429 translate
0 19.225 translate
/Helvetica findfont
5.508 scalefont
setfont
84.15 -1.57371 translate
newpath
0 0 moveto
(0) true charpath
0 0 0 setrgbcolor
fill
0 19.125 translate
newpath
0 0 moveto
(+0.54) true charpath
0 0 0 setrgbcolor
fill
0 -38.25 translate
newpath
0 0 moveto
(-2.62) true charpath
0 0 0 setrgbcolor
fill
-84.15 19.125 translate
0 1.57371 translate
/Helvetica-Bold findfont
11.016 scalefont
setfont
0 0.1 translate
1 1.85408 scale
newpath
0 0 moveto
(G) true charpath
1 0.7 0 setrgbcolor
fill
1 0.539352 scale
0 -0.1 translate
0 -0.1 translate
1 -0.622979 scale
newpath
0 0 moveto
(C) true charpath
0.8 0.8 2.4 setrgbcolor
fill
1 -1.60519 scale
0 0.1 translate
0 -5.78881 translate
1 -0.93453 scale
newpath
0 0 moveto
(T) true charpath
0.8 0.9 0.8 setrgbcolor
fill
1 -1.07006 scale
0 5.78881 translate
7.65 0 translate
0 0.1 translate
1 0.38977 scale
newpath
0 0 moveto
(A) true charpath
8 0 0 setrgbcolor
fill
1 2.56561 scale
0 -0.1 translate
0 3.95379 translate
1 1.68774 scale
newpath
0 0 moveto
(T) true charpath
0 0.5 0 setrgbcolor
fill
1 0.592507 scale
0 -3.95379 translate
0 -0.1 translate
1 -0.781544 scale
newpath
0 0 moveto
(G) true charpath
1 0.94 0.8 setrgbcolor
fill
1 -1.27952 scale
0 0.1 translate
0 -7.03649 translate
1 -0.812169 scale
newpath
0 0 moveto
(C) true charpath
0.8 0.8 2.4 setrgbcolor
fill
1 -1.23127 scale
0 7.03649 translate
7.65 0 translate
0 0.1 translate
1 2.33056 scale
newpath
0 0 moveto
(A) true charpath
8 0 0 setrgbcolor
fill
1 0.429082 scale
0 -0.1 translate
0 -0.1 translate
1 -0.497835 scale
newpath
0 0 moveto
(G) true charpath
1 0.94 0.8 setrgbcolor
fill
1 -2.0087 scale
0 0.1 translate
0 -4.80411 translate
1 -0.526392 scale
newpath
0 0 moveto
(T) true charpath
0.8 0.9 0.8 setrgbcolor
fill
1 -1.89972 scale
0 4.80411 translate
0 -9.73292 translate
1 -0.876382 scale
newpath
0 0 moveto
(C) true charpath
0.8 0.8 2.4 setrgbcolor
fill
1 -1.14105 scale
0 9.73292 translate
7.65 0 translate
0 -0.1 translate
1 -0.0121722 scale
newpath
0 0 moveto
(G) true charpath
1 0.94 0.8 setrgbcolor
fill
1 -82.1543 scale
0 0.1 translate
0 -0.982635 translate
1 -0.0432706 scale
newpath
0 0 moveto
(T) true charpath
0.8 0.9 0.8 setrgbcolor
fill
1 -23.1104 scale
0 0.982635 translate
0 -2.10997 translate
1 -0.143083 scale
newpath
0 0 moveto
(C) true charpath
0.8 0.8 2.4 setrgbcolor
fill
1 -6.98895 scale
0 2.10997 translate
0 0.1 translate
1 1.24755 scale
newpath
0 0 moveto
(A) true charpath
8 0 0 setrgbcolor
fill
1 0.801574 scale
0 -0.1 translate
7.65 0 translate
0 0.1 translate
1 0.79785 scale
newpath
0 0 moveto
(T) true charpath
0 0.5 0 setrgbcolor
fill
1 1.25337 scale
0 -0.1 translate
0 7.1648 translate
1 1.37085 scale
newpath
0 0 moveto
(G) true charpath
1 0.7 0 setrgbcolor
fill
1 0.729475 scale
0 -7.1648 translate
0 -0.1 translate
1 -0.597267 scale
newpath
0 0 moveto
(A) true charpath
2.4 0.8 0.8 setrgbcolor
fill
1 -1.67429 scale
0 0.1 translate
0 -5.58649 translate
1 -0.773881 scale
newpath
0 0 moveto
(C) true charpath
0.8 0.8 2.4 setrgbcolor
fill
1 -1.29219 scale
0 5.58649 translate
7.65 0 translate
0 0.1 translate
1 0.177915 scale
newpath
0 0 moveto
(G) true charpath
1 0.7 0 setrgbcolor
fill
1 5.62067 scale
0 -0.1 translate
0 2.28679 translate
1 0.87555 scale
newpath
0 0 moveto
(C) true charpath
0 0 8 setrgbcolor
fill
1 1.14214 scale
0 -2.28679 translate
0 -0.1 translate
1 -0.510584 scale
newpath
0 0 moveto
(A) true charpath
2.4 0.8 0.8 setrgbcolor
fill
1 -1.95854 scale
0 0.1 translate
7.65 0 translate
0 0.1 translate
1 0.552544 scale
newpath
0 0 moveto
(G) true charpath
1 0.7 0 setrgbcolor
fill
1 1.80981 scale
0 -0.1 translate
0 -0.1 translate
1 -0.0739779 scale
newpath
0 0 moveto
(A) true charpath
2.4 0.8 0.8 setrgbcolor
fill
1 -13.5176 scale
0 0.1 translate
0 5.23459 translate
1 0.984265 scale
newpath
0 0 moveto
(C) true charpath
0 0 8 setrgbcolor
fill
1 1.01599 scale
0 -5.23459 translate
0 -1.46896 translate
1 -0.527947 scale
newpath
0 0 moveto
(T) true charpath
0.8 0.9 0.8 setrgbcolor
fill
1 -1.89413 scale
0 1.46896 translate
7.65 0 translate
0 -0.1 translate
1 -0.173608 scale
newpath
0 0 moveto
(G) true charpath
1 0.94 0.8 setrgbcolor
fill
1 -5.76012 scale
0 0.1 translate
0 0.1 translate
1 2.26318 scale
newpath
0 0 moveto
(T) true charpath
0 0.5 0 setrgbcolor
fill
1 0.441856 scale
0 -0.1 translate
0 -2.2529 translate
1 -0.968753 scale
newpath
0 0 moveto
(A) true charpath
2.4 0.8 0.8 setrgbcolor
fill
1 -1.03225 scale
0 2.2529 translate
0 -10.6625 translate
1 -0.988195 scale
newpath
0 0 moveto
(C) true charpath
0.8 0.8 2.4 setrgbcolor
fill
1 -1.01195 scale
0 10.6625 translate
7.65 0 translate
0 0.1 translate
1 0.157964 scale
newpath
0 0 moveto
(A) true charpath
8 0 0 setrgbcolor
fill
1 6.33056 scale
0 -0.1 translate
0 2.12981 translate
1 0.213495 scale
newpath
0 0 moveto
(T) true charpath
0 0.5 0 setrgbcolor
fill
1 4.68395 scale
0 -2.12981 translate
0 4.59657 translate
1 0.673127 scale
newpath
0 0 moveto
(G) true charpath
1 0.7 0 setrgbcolor
fill
1 1.4856 scale
0 -4.59657 translate
0 -0.1 translate
1 -0.551848 scale
newpath
0 0 moveto
(C) true charpath
0.8 0.8 2.4 setrgbcolor
fill
1 -1.81209 scale
0 0.1 translate
7.65 0 translate
7.65 0 translate
-76.5 -23.1593 translate
newpath
-3.825 -1.9125 moveto
84.15 0 rlineto
0 45.9 rlineto
-84.15 0 rlineto
0 -45.9 rlineto
closepath
0 0 0 setrgbcolor
stroke
-275.4 0 translate
0 18.1779 translate
/Helvetica findfont
5.61816 scalefont
setfont
newpath
0 0 moveto
(Motif Name:) true charpath
0 0 0 setrgbcolor
fill
70.227 0 translate
/Helvetica-Bold findfont
5.61816 scalefont
setfont
newpath
0 0 moveto
(AAGJ06000001.1_45673909-45675118(-)_1|4|1x0) true charpath
0 0 0 setrgbcolor
fill
-70.227 0 translate
0 -68.25 translate
showpage
30.6 674.55 translate
0 29.125 translate
/Helvetica findfont
8.262 scalefont
setfont
newpath
0 0 moveto
(Gene:) true charpath
0 0 0 setrgbcolor
fill
42.1362 0 translate
/Helvetica-Bold findfont
8.262 scalefont
setfont
newpath
0 0 moveto
(AAGJ06000001.1_45682152-45683451(-)_1) true charpath
0 0 0 setrgbcolor
fill
-42.1362 0 translate
-30.6 -29.125 translate
306 0 translate
2.10375 0 translate
/Helvetica findfont
5.508 scalefont
setfont
newpath
0 0 moveto
(1) true charpath
0 0 0 setrgbcolor
fill
7.65 0 translate
newpath
0 0 moveto
(2) true charpath
0 0 0 setrgbcolor
fill
7.65 0 translate
newpath
0 0 moveto
(3) true charpath
0 0 0 setrgbcolor
fill
7.65 0 translate
newpath
0 0 moveto
(4) true charpath
0 0 0 setrgbcolor
fill
7.65 0 translate
-32.7037 0 translate
0 3.93429 translate
0 19.225 translate
/Helvetica findfont
5.508 scalefont
setfont
38.25 -1.57371 translate
newpath
0 0 moveto
(0) true charpath
0 0 0 setrgbcolor
fill
0 19.125 translate
newpath
0 0 moveto
(+0.57) true charpath
0 0 0 setrgbcolor
fill
0 -38.25 translate
newpath
0 0 moveto
(-3.27) true charpath
0 0 0 setrgbcolor
fill
-38.25 19.125 translate
0 1.57371 translate
/Helvetica-Bold findfont
11.016 scalefont
setfont
0 0.1 translate
1 2.33056 scale
newpath
0 0 moveto
(G) true charpath
1 0.7 0 setrgbcolor
fill
1 0.429082 scale
0 -0.1 translate
0 -0.1 translate
1 -0.698249 scale
newpath
0 0 moveto
(A) true charpath
2.4 0.8 0.8 setrgbcolor
fill
1 -1.43215 scale
0 0.1 translate
0 -6.38108 translate
1 -0.698439 scale
newpath
0 0 moveto
(C) true charpath
0.8 0.8 2.4 setrgbcolor
fill
1 -1.43176 scale
0 6.38108 translate
0 -12.6637 translate
1 -0.733867 scale
newpath
0 0 moveto
(T) true charpath
0.8 0.9 0.8 setrgbcolor
fill
1 -1.36264 scale
0 12.6637 translate
7.65 0 translate
0 -0.1 translate
1 -0.0232177 scale
newpath
0 0 moveto
(G) true charpath
1 0.94 0.8 setrgbcolor
fill
1 -43.0706 scale
0 0.1 translate
0 0.1 translate
1 0.653777 scale
newpath
0 0 moveto
(T) true charpath
0 0.5 0 setrgbcolor
fill
1 1.52957 scale
0 -0.1 translate
7.65 0 translate
0 0.1 translate
1 0.732172 scale
newpath
0 0 moveto
(G) true charpath
1 0.7 0 setrgbcolor
fill
1 1.3658 scale
0 -0.1 translate
0 -0.1 translate
1 -0.0972969 scale
newpath
0 0 moveto
(C) true charpath
0.8 0.8 2.4 setrgbcolor
fill
1 -10.2778 scale
0 0.1 translate
7.65 0 translate
7.65 0 translate
-30.6 -23.1593 translate
newpath
-3.825 -1.9125 moveto
38.25 0 rlineto
0 45.9 rlineto
-38.25 0 rlineto
0 -45.9 rlineto
closepath
0 0 0 setrgbcolor
stroke
-275.4 0 translate
0 18.1779 translate
/Helvetica findfont
5.61816 scalefont
setfont
newpath
0 0 moveto
(Motif Name:) true charpath
0 0 0 setrgbcolor
fill
70.227 0 translate
/Helvetica-Bold findfont
5.61816 scalefont
setfont
newpath
0 0 moveto
(AAGJ06000001.1_45682152-45683451(-)_1|1|1x0) true charpath
0 0 0 setrgbcolor
fill
-70.227 0 translate
0 -68.25 translate
0 29.125 translate
/Helvetica findfont
8.262 scalefont
setfont
newpath
0 0 moveto
(Gene:) true charpath
0 0 0 setrgbcolor
fill
42.1362 0 translate
/Helvetica-Bold findfont
8.262 scalefont
setfont
newpath
0 0 moveto
(AAGJ06000001.1_45682152-45683451(-)_1) true charpath
0 0 0 setrgbcolor
fill
-42.1362 0 translate
-30.6 -29.125 translate
306 0 translate
2.10375 0 translate
/Helvetica findfont
5.508 scalefont
setfont
newpath
0 0 moveto
(1) true charpath
0 0 0 setrgbcolor
fill
7.65 0 translate
newpath
0 0 moveto
(2) true charpath
0 0 0 setrgbcolor
fill
7.65 0 translate
newpath
0 0 moveto
(3) true charpath
0 0 0 setrgbcolor
fill
7.65 0 translate
newpath
0 0 moveto
(4) true charpath
0 0 0 setrgbcolor
fill
7.65 0 translate
newpath
0 0 moveto
(5) true charpath
0 0 0 setrgbcolor
fill
7.65 0 translate
newpath
0 0 moveto
(6) true charpath
0 0 0 setrgbcolor
fill
7.65 0 translate
newpath
0 0 moveto
(7) true charpath
0 0 0 setrgbcolor
fill
7.65 0 translate
newpath
0 0 moveto
(8) true charpath
0 0 0 setrgbcolor
fill
7.65 0 translate
newpath
0 0 moveto
(9) true charpath
0 0 0 setrgbcolor
fill
7.65 0 translate
newpath
0 0 moveto
(0) true charpath
0 0 0 setrgbcolor
fill
7.65 0 translate
-78.6038 0 translate
0 3.93429 translate
0 19.225 translate
/Helvetica findfont
5.508 scalefont
setfont
84.15 -1.57371 translate
newpath
0 0 moveto
(0) true charpath
0 0 0 setrgbcolor
fill
0 19.125 translate
newpath
0 0 moveto
(+0.54) true charpath
0 0 0 setrgbcolor
fill
0 -38.25 translate
newpath
0 0 moveto
(-2.54) true charpath
0 0 0 setrgbcolor
fill
-84.15 19.125 translate
0 1.57371 translate
/Helvetica-Bold findfont
11.016 scalefont
setfont
0 0.1 translate
1 0.241911 scale
newpath
0 0 moveto
(A) true charpath
8 0 0 setrgbcolor
fill
1 4.13375 scale
0 -0.1 translate
0 2.79035 translate
1 1.7146 scale
newpath
0 0 moveto
(G) true charpath
1 0.7 0 setrgbcolor
fill
1 0.583227 scale
0 -2.79035 translate
0 -0.1 translate
1 -0.608315 scale
newpath
0 0 moveto
(T) true charpath
0.8 0.9 0.8 setrgbcolor
fill
1 -1.64389 scale
0 0.1 translate
0 -5.67343 translate
1 -0.921757 scale
newpath
0 0 moveto
(C) true charpath
0.8 0.8 2.4 setrgbcolor
fill
1 -1.08488 scale
0 5.67343 translate
7.65 0 translate
0 -0.1 translate
1 -0.382891 scale
newpath
0 0 moveto
(A) true charpath
2.4 0.8 0.8 setrgbcolor
fill
1 -2.61171 scale
0 0.1 translate
0 0.1 translate
1 2.17465 scale
newpath
0 0 moveto
(T) true charpath
0 0.5 0 setrgbcolor
fill
1 0.459845 scale
0 -0.1 translate
0 -3.89967 translate
1 -0.472775 scale
newpath
0 0 moveto
(C) true charpath
0.8 0.8 2.4 setrgbcolor
fill
1 -2.11517 scale
0 3.89967 translate
0 -8.40658 translate
1 -0.534647 scale
newpath
0 0 moveto
(G) true charpath
1 0.94 0.8 setrgbcolor
fill
1 -1.87039 scale
0 8.40658 translate
7.65 0 translate
0 -0.1 translate
1 -0.384716 scale
newpath
0 0 moveto
(A) true charpath
2.4 0.8 0.8 setrgbcolor
fill
1 -2.59932 scale
0 0.1 translate
0 0.1 translate
1 2.33056 scale
newpath
0 0 moveto
(T) true charpath
0 0.5 0 setrgbcolor
fill
1 0.429082 scale
0 -0.1 translate
0 -3.91402 translate
1 -0.741415 scale
newpath
0 0 moveto
(C) true charpath
0.8 0.8 2.4 setrgbcolor
fill
1 -1.34877 scale
0 3.91402 translate
0 -10.5348 translate
1 -1.00442 scale
newpath
0 0 moveto
(G) true charpath
1 0.94 0.8 setrgbcolor
fill
1 -0.995595 scale
0 10.5348 translate
7.65 0 translate
0 0.1 translate
1 0.536068 scale
newpath
0 0 moveto
(A) true charpath
8 0 0 setrgbcolor
fill
1 1.86544 scale
0 -0.1 translate
0 5.10495 translate
1 0.878024 scale
newpath
0 0 moveto
(G) true charpath
1 0.7 0 setrgbcolor
fill
1 1.13892 scale
0 -5.10495 translate
0 -0.1 translate
1 -0.705599 scale
newpath
0 0 moveto
(C) true charpath
0.8 0.8 2.4 setrgbcolor
fill
1 -1.41724 scale
0 0.1 translate
7.65 0 translate
0 -0.1 translate
1 -0.0664221 scale
newpath
0 0 moveto
(G) true charpath
1 0.94 0.8 setrgbcolor
fill
1 -15.0552 scale
0 0.1 translate
0 0.1 translate
1 1.45017 scale
newpath
0 0 moveto
(C) true charpath
0 0 8 setrgbcolor
fill
1 0.689576 scale
0 -0.1 translate
0 -1.4095 translate
1 -0.435121 scale
newpath
0 0 moveto
(A) true charpath
2.4 0.8 0.8 setrgbcolor
fill
1 -2.29821 scale
0 1.4095 translate
7.65 0 translate
0 -0.1 translate
1 -0.327067 scale
newpath
0 0 moveto
(G) true charpath
1 0.94 0.8 setrgbcolor
fill
1 -3.05748 scale
0 0.1 translate
0 -3.46041 translate
1 -0.370398 scale
newpath
0 0 moveto
(T) true charpath
0.8 0.9 0.8 setrgbcolor
fill
1 -2.6998 scale
0 3.46041 translate
0 0.1 translate
1 2.12866 scale
newpath
0 0 moveto
(C) true charpath
0 0 8 setrgbcolor
fill
1 0.46978 scale
0 -0.1 translate
0 -7.16177 translate
1 -0.619781 scale
newpath
0 0 moveto
(A) true charpath
2.4 0.8 0.8 setrgbcolor
fill
1 -1.61347 scale
0 7.16177 translate
7.65 0 translate
0 0.1 translate
1 1.84512 scale
newpath
0 0 moveto
(A) true charpath
8 0 0 setrgbcolor
fill
1 0.541969 scale
0 -0.1 translate
0 -0.1 translate
1 -0.645597 scale
newpath
0 0 moveto
(T) true charpath
0.8 0.9 0.8 setrgbcolor
fill
1 -1.54895 scale
0 0.1 translate
0 -5.96678 translate
1 -0.689404 scale
newpath
0 0 moveto
(C) true charpath
0.8 0.8 2.4 setrgbcolor
fill
1 -1.45053 scale
0 5.96678 translate
7.65 0 translate
0 0.1 translate
1 0.179505 scale
newpath
0 0 moveto
(G) true charpath
1 0.7 0 setrgbcolor
fill
1 5.57087 scale
0 -0.1 translate
0 2.29931 translate
1 1.37795 scale
newpath
0 0 moveto
(T) true charpath
0 0.5 0 setrgbcolor
fill
1 0.725718 scale
0 -2.29931 translate
0 -0.1 translate
1 -0.234829 scale
newpath
0 0 moveto
(C) true charpath
0.8 0.8 2.4 setrgbcolor
fill
1 -4.25842 scale
0 0.1 translate
0 -2.73463 translate
1 -0.456926 scale
newpath
0 0 moveto
(A) true charpath
2.4 0.8 0.8 setrgbcolor
fill
1 -2.18854 scale
0 2.73463 translate
7.65 0 translate
0 -0.1 translate
1 -0.309309 scale
newpath
0 0 moveto
(A) true charpath
2.4 0.8 0.8 setrgbcolor
fill
1 -3.23301 scale
0 0.1 translate
0 0.1 translate
1 2.14997 scale
newpath
0 0 moveto
(T) true charpath
0 0.5 0 setrgbcolor
fill
1 0.465123 scale
0 -0.1 translate
0 -3.32068 translate
1 -0.384708 scale
newpath
0 0 moveto
(C) true charpath
0.8 0.8 2.4 setrgbcolor
fill
1 -2.59937 scale
0 3.32068 translate
0 -7.13464 translate
1 -0.724212 scale
newpath
0 0 moveto
(G) true charpath
1 0.94 0.8 setrgbcolor
fill
1 -1.38081 scale
0 7.13464 translate
7.65 0 translate
7.65 0 translate
-76.5 -23.1593 translate
newpath
-3.825 -1.9125 moveto
84.15 0 rlineto
0 45.9 rlineto
-84.15 0 rlineto
0 -45.9 rlineto
closepath
0 0 0 setrgbcolor
stroke
-275.4 0 translate
0 18.1779 translate
/Helvetica findfont
5.61816 scalefont
setfont
newpath
0 0 moveto
(Motif Name:) true charpath
0 0 0 setrgbcolor
fill
70.227 0 translate
/Helvetica-Bold findfont
5.61816 scalefont
setfont
newpath
0 0 moveto
(AAGJ06000001.1_45682152-45683451(-)_1|2|1x0) true charpath
0 0 0 setrgbcolor
fill
-70.227 0 translate
0 -68.25 translate
0 29.125 translate
/Helvetica findfont
8.262 scalefont
setfont
newpath
0 0 moveto
(Gene:) true charpath
0 0 0 setrgbcolor
fill
42.1362 0 translate
/Helvetica-Bold findfont
8.262 scalefont
setfont
newpath
0 0 moveto
(AAGJ06000001.1_45682152-45683451(-)_1) true charpath
0 0 0 setrgbcolor
fill
-42.1362 0 translate
-30.6 -29.125 translate
306 0 translate
2.10375 0 translate
/Helvetica findfont
5.508 scalefont
setfont
newpath
0 0 moveto
(1) true charpath
0 0 0 setrgbcolor
fill
7.65 0 translate
newpath
0 0 moveto
(2) true charpath
0 0 0 setrgbcolor
fill
7.65 0 translate
newpath
0 0 moveto
(3) true charpath
0 0 0 setrgbcolor
fill
7.65 0 translate
newpath
0 0 moveto
(4) true charpath
0 0 0 setrgbcolor
fill
7.65 0 translate
-32.7037 0 translate
0 3.93429 translate
0 19.225 translate
/Helvetica findfont
5.508 scalefont
setfont
38.25 -1.57371 translate
newpath
0 0 moveto
(0) true charpath
0 0 0 setrgbcolor
fill
0 19.125 translate
newpath
0 0 moveto
(+0.57) true charpath
0 0 0 setrgbcolor
fill
0 -38.25 translate
newpath
0 0 moveto
(-3.22) true charpath
0 0 0 setrgbcolor
fill
-38.25 19.125 translate
0 1.57371 translate
/Helvetica-Bold findfont
11.016 scalefont
setfont
0 -0.1 translate
1 -0.0141039 scale
newpath
0 0 moveto
(G) true charpath
1 0.94 0.8 setrgbcolor
fill
1 -70.9026 scale
0 0.1 translate
0 0.1 translate
1 1.68466 scale
newpath
0 0 moveto
(T) true charpath
0 0.5 0 setrgbcolor
fill
1 0.593591 scale
0 -0.1 translate
0 -0.997834 translate
1 -0.231134 scale
newpath
0 0 moveto
(C) true charpath
0.8 0.8 2.4 setrgbcolor
fill
1 -4.3265 scale
0 0.997834 translate
0 -3.60338 translate
1 -0.303085 scale
newpath
0 0 moveto
(A) true charpath
2.4 0.8 0.8 setrgbcolor
fill
1 -3.29941 scale
0 3.60338 translate
7.65 0 translate
0 0.1 translate
1 2.29118 scale
newpath
0 0 moveto
(C) true charpath
0 0 8 setrgbcolor
fill
1 0.436457 scale
0 -0.1 translate
0 -0.1 translate
1 -0.49413 scale
newpath
0 0 moveto
(G) true charpath
1 0.94 0.8 setrgbcolor
fill
1 -2.02376 scale
0 0.1 translate
0 -4.77496 translate
1 -0.669163 scale
newpath
0 0 moveto
(A) true charpath
2.4 0.8 0.8 setrgbcolor
fill
1 -1.4944 scale
0 4.77496 translate
0 -10.8272 translate
1 -0.75447 scale
newpath
0 0 moveto
(T) true charpath
0.8 0.9 0.8 setrgbcolor
fill
1 -1.32543 scale
0 10.8272 translate
7.65 0 translate
0 0.1 translate
1 2.33056 scale
newpath
0 0 moveto
(T) true charpath
0 0.5 0 setrgbcolor
fill
1 0.429082 scale
0 -0.1 translate
0 -0.1 translate
1 -0.704665 scale
newpath
0 0 moveto
(C) true charpath
0.8 0.8 2.4 setrgbcolor
fill
1 -1.41911 scale
0 0.1 translate
0 -6.43156 translate
1 -0.708226 scale
newpath
0 0 moveto
(A) true charpath
2.4 0.8 0.8 setrgbcolor
fill
1 -1.41198 scale
0 6.43156 translate
0 -12.7911 translate
1 -0.717665 scale
newpath
0 0 moveto
(G) true charpath
1 0.94 0.8 setrgbcolor
fill
1 -1.39341 scale
0 12.7911 translate
7.65 0 translate
7.65 0 translate
-30.6 -23.1593 translate
newpath
-3.825 -1.9125 moveto
38.25 0 rlineto
0 45.9 rlineto
-38.25 0 rlineto
0 -45.9 rlineto
closepath
0 0 0 setrgbcolor
stroke
-275.4 0 translate
0 18.1779 translate
/Helvetica findfont
5.61816 scalefont
setfont
newpath
0 0 moveto
(Motif Name:) true charpath
0 0 0 setrgbcolor
fill
70.227 0 translate
/Helvetica-Bold findfont
5.61816 scalefont
setfont
newpath
0 0 moveto
(AAGJ06000001.1_45682152-45683451(-)_1|3|1x0) true charpath
0 0 0 setrgbcolor
fill
-70.227 0 translate
0 -68.25 translate
0 29.125 translate
/Helvetica findfont
8.262 scalefont
setfont
newpath
0 0 moveto
(Gene:) true charpath
0 0 0 setrgbcolor
fill
42.1362 0 translate
/Helvetica-Bold findfont
8.262 scalefont
setfont
newpath
0 0 moveto
(AAGJ06000001.1_45682152-45683451(-)_1) true charpath
0 0 0 setrgbcolor
fill
-42.1362 0 translate
-30.6 -29.125 translate
306 0 translate
2.10375 0 translate
/Helvetica findfont
5.508 scalefont
setfont
newpath
0 0 moveto
(1) true charpath
0 0 0 setrgbcolor
fill
7.65 0 translate
newpath
0 0 moveto
(2) true charpath
0 0 0 setrgbcolor
fill
7.65 0 translate
newpath
0 0 moveto
(3) true charpath
0 0 0 setrgbcolor
fill
7.65 0 translate
newpath
0 0 moveto
(4) true charpath
0 0 0 setrgbcolor
fill
7.65 0 translate
newpath
0 0 moveto
(5) true charpath
0 0 0 setrgbcolor
fill
7.65 0 translate
newpath
0 0 moveto
(6) true charpath
0 0 0 setrgbcolor
fill
7.65 0 translate
newpath
0 0 moveto
(7) true charpath
0 0 0 setrgbcolor
fill
7.65 0 translate
newpath
0 0 moveto
(8) true charpath
0 0 0 setrgbcolor
fill
7.65 0 translate
newpath
0 0 moveto
(9) true charpath
0 0 0 setrgbcolor
fill
7.65 0 translate
newpath
0 0 moveto
(0) true charpath
0 0 0 setrgbcolor
fill
7.65 0 translate
newpath
0 0 moveto
(1) true charpath
0 0 0 setrgbcolor
fill
7.65 0 translate
newpath
0 0 moveto
(2) true charpath
0 0 0 setrgbcolor
fill
7.65 0 translate
newpath
0 0 moveto
(3) true charpath
0 0 0 setrgbcolor
fill
7.65 0 translate
newpath
0 0 moveto
(4) true charpath
0 0 0 setrgbcolor
fill
7.65 0 translate
newpath
0 0 moveto
(5) true charpath
0 0 0 setrgbcolor
fill
7.65 0 translate
newpath
0 0 moveto
(6) true charpath
0 0 0 setrgbcolor
fill
7.65 0 translate
newpath
0 0 moveto
(7) true charpath
0 0 0 setrgbcolor
fill
7.65 0 translate
newpath
0 0 moveto
(8) true charpath
0 0 0 setrgbcolor
fill
7.65 0 translate
newpath
0 0 moveto
(9) true charpath
0 0 0 setrgbcolor
fill
7.65 0 translate
newpath
0 0 moveto
(0) true charpath
0 0 0 setrgbcolor
fill
7.65 0 translate
newpath
0 0 moveto
(1) true charpath
0 0 0 setrgbcolor
fill
7.65 0 translate
newpath
0 0 moveto
(2) true charpath
0 0 0 setrgbcolor
fill
7.65 0 translate
-170.404 0 translate
0 3.93429 translate
0 19.225 translate
/Helvetica findfont
5.508 scalefont
setfont
175.95 -1.57371 translate
newpath
0 0 moveto
(0) true charpath
0 0 0 setrgbcolor
fill
0 19.125 translate
newpath
0 0 moveto
(+0.57) true charpath
0 0 0 setrgbcolor
fill
0 -38.25 translate
newpath
0 0 moveto
(-3.12) true charpath
0 0 0 setrgbcolor
fill
-175.95 19.125 translate
0 1.57371 translate
/Helvetica-Bold findfont
11.016 scalefont
setfont
0 0.1 translate
1 0.242294 scale
newpath
0 0 moveto
(G) true charpath
1 0.7 0 setrgbcolor
fill
1 4.12721 scale
0 -0.1 translate
7.65 0 translate
0 0.1 translate
1 1.47257 scale
newpath
0 0 moveto
(A) true charpath
8 0 0 setrgbcolor
fill
1 0.679086 scale
0 -0.1 translate
0 -0.1 translate
1 -0.22907 scale
newpath
0 0 moveto
(C) true charpath
0.8 0.8 2.4 setrgbcolor
fill
1 -4.36548 scale
0 0.1 translate
0 -2.68931 translate
1 -0.261831 scale
newpath
0 0 moveto
(T) true charpath
0.8 0.9 0.8 setrgbcolor
fill
1 -3.81926 scale
0 2.68931 translate
7.65 0 translate
0 0.1 translate
1 2.10445 scale
newpath
0 0 moveto
(T) true charpath
0 0.5 0 setrgbcolor
fill
1 0.475183 scale
0 -0.1 translate
0 -0.1 translate
1 -0.375134 scale
newpath
0 0 moveto
(C) true charpath
0.8 0.8 2.4 setrgbcolor
fill
1 -2.66571 scale
0 0.1 translate
0 -3.83863 translate
1 -0.382615 scale
newpath
0 0 moveto
(G) true charpath
1 0.94 0.8 setrgbcolor
fill
1 -2.61359 scale
0 3.83863 translate
0 -7.63612 translate
1 -0.40317 scale
newpath
0 0 moveto
(A) true charpath
2.4 0.8 0.8 setrgbcolor
fill
1 -2.48034 scale
0 7.63612 translate
7.65 0 translate
0 0.1 translate
1 0.706404 scale
newpath
0 0 moveto
(A) true charpath
8 0 0 setrgbcolor
fill
1 1.41562 scale
0 -0.1 translate
0 -0.1 translate
1 -0.0747335 scale
newpath
0 0 moveto
(T) true charpath
0.8 0.9 0.8 setrgbcolor
fill
1 -13.3809 scale
0 0.1 translate
7.65 0 translate
0 0.1 translate
1 0.179209 scale
newpath
0 0 moveto
(C) true charpath
0 0 8 setrgbcolor
fill
1 5.58007 scale
0 -0.1 translate
0 2.29698 translate
1 0.321186 scale
newpath
0 0 moveto
(A) true charpath
8 0 0 setrgbcolor
fill
1 3.11346 scale
0 -2.29698 translate
0 -0.1 translate
1 -0.087529 scale
newpath
0 0 moveto
(G) true charpath
1 0.94 0.8 setrgbcolor
fill
1 -11.4248 scale
0 0.1 translate
7.65 0 translate
0 -0.1 translate
1 -0.0304127 scale
newpath
0 0 moveto
(A) true charpath
2.4 0.8 0.8 setrgbcolor
fill
1 -32.881 scale
0 0.1 translate
0 -1.12616 translate
1 -0.114278 scale
newpath
0 0 moveto
(G) true charpath
1 0.94 0.8 setrgbcolor
fill
1 -8.75057 scale
0 1.12616 translate
0 -2.81223 translate
1 -0.169918 scale
newpath
0 0 moveto
(C) true charpath
0.8 0.8 2.4 setrgbcolor
fill
1 -5.88519 scale
0 2.81223 translate
0 0.1 translate
1 1.47352 scale
newpath
0 0 moveto
(T) true charpath
0 0.5 0 setrgbcolor
fill
1 0.678647 scale
0 -0.1 translate
7.65 0 translate
0 0.1 translate
1 0.514464 scale
newpath
0 0 moveto
(A) true charpath
8 0 0 setrgbcolor
fill
1 1.94377 scale
0 -0.1 translate
0 4.93496 translate
1 0.857974 scale
newpath
0 0 moveto
(G) true charpath
1 0.7 0 setrgbcolor
fill
1 1.16554 scale
0 -4.93496 translate
0 -0.1 translate
1 -0.135849 scale
newpath
0 0 moveto
(C) true charpath
0.8 0.8 2.4 setrgbcolor
fill
1 -7.36112 scale
0 0.1 translate
0 -1.95579 translate
1 -0.184631 scale
newpath
0 0 moveto
(T) true charpath
0.8 0.9 0.8 setrgbcolor
fill
1 -5.41622 scale
0 1.95579 translate
7.65 0 translate
0 0.1 translate
1 2.33056 scale
newpath
0 0 moveto
(A) true charpath
8 0 0 setrgbcolor
fill
1 0.429082 scale
0 -0.1 translate
0 -0.1 translate
1 -0.580423 scale
newpath
0 0 moveto
(C) true charpath
0.8 0.8 2.4 setrgbcolor
fill
1 -1.72288 scale
0 0.1 translate
0 -5.45396 translate
1 -0.772805 scale
newpath
0 0 moveto
(T) true charpath
0.8 0.9 0.8 setrgbcolor
fill
1 -1.29399 scale
0 5.45396 translate
0 -12.3217 translate
1 -0.777327 scale
newpath
0 0 moveto
(G) true charpath
1 0.94 0.8 setrgbcolor
fill
1 -1.28646 scale
0 12.3217 translate
7.65 0 translate
0 0.1 translate
1 2.31526 scale
newpath
0 0 moveto
(C) true charpath
0 0 8 setrgbcolor
fill
1 0.431917 scale
0 -0.1 translate
0 -0.1 translate
1 -0.600962 scale
newpath
0 0 moveto
(T) true charpath
0.8 0.9 0.8 setrgbcolor
fill
1 -1.664 scale
0 0.1 translate
0 -5.61557 translate
1 -0.653105 scale
newpath
0 0 moveto
(A) true charpath
2.4 0.8 0.8 setrgbcolor
fill
1 -1.53115 scale
0 5.61557 translate
0 -11.5414 translate
1 -0.749949 scale
newpath
0 0 moveto
(G) true charpath
1 0.94 0.8 setrgbcolor
fill
1 -1.33342 scale
0 11.5414 translate
7.65 0 translate
0 0.1 translate
1 0.614786 scale
newpath
0 0 moveto
(G) true charpath
1 0.7 0 setrgbcolor
fill
1 1.62658 scale
0 -0.1 translate
0 -0.1 translate
1 -0.106298 scale
newpath
0 0 moveto
(T) true charpath
0.8 0.9 0.8 setrgbcolor
fill
1 -9.40749 scale
0 0.1 translate
7.65 0 translate
0 0.1 translate
1 0.482568 scale
newpath
0 0 moveto
(T) true charpath
0 0.5 0 setrgbcolor
fill
1 2.07225 scale
0 -0.1 translate
0 -0.1 translate
1 -0.0179583 scale
newpath
0 0 moveto
(C) true charpath
0.8 0.8 2.4 setrgbcolor
fill
1 -55.6845 scale
0 0.1 translate
7.65 0 translate
0 -0.1 translate
1 -0.00287318 scale
newpath
0 0 moveto
(A) true charpath
2.4 0.8 0.8 setrgbcolor
fill
1 -348.047 scale
0 0.1 translate
0 0.1 translate
1 0.484021 scale
newpath
0 0 moveto
(T) true charpath
0 0.5 0 setrgbcolor
fill
1 2.06602 scale
0 -0.1 translate
0 4.69541 translate
1 0.510789 scale
newpath
0 0 moveto
(G) true charpath
1 0.7 0 setrgbcolor
fill
1 1.95775 scale
0 -4.69541 translate
0 -0.909465 translate
1 -0.13394 scale
newpath
0 0 moveto
(C) true charpath
0.8 0.8 2.4 setrgbcolor
fill
1 -7.46605 scale
0 0.909465 translate
7.65 0 translate
0 0.1 translate
1 0.24323 scale
newpath
0 0 moveto
(A) true charpath
8 0 0 setrgbcolor
fill
1 4.11134 scale
0 -0.1 translate
0 -0.1 translate
1 -0.0620047 scale
newpath
0 0 moveto
(C) true charpath
0.8 0.8 2.4 setrgbcolor
fill
1 -16.1278 scale
0 0.1 translate
0 2.80073 translate
1 0.892876 scale
newpath
0 0 moveto
(G) true charpath
1 0.7 0 setrgbcolor
fill
1 1.11998 scale
0 -2.80073 translate
0 -1.37475 translate
1 -0.157167 scale
newpath
0 0 moveto
(T) true charpath
0.8 0.9 0.8 setrgbcolor
fill
1 -6.36266 scale
0 1.37475 translate
7.65 0 translate
0 0.1 translate
1 0.379882 scale
newpath
0 0 moveto
(A) true charpath
8 0 0 setrgbcolor
fill
1 2.6324 scale
0 -0.1 translate
0 3.87599 translate
1 0.827246 scale
newpath
0 0 moveto
(T) true charpath
0 0.5 0 setrgbcolor
fill
1 1.20883 scale
0 -3.87599 translate
0 -0.1 translate
1 -0.111922 scale
newpath
0 0 moveto
(G) true charpath
1 0.94 0.8 setrgbcolor
fill
1 -8.9348 scale
0 0.1 translate
0 -1.76752 translate
1 -0.121279 scale
newpath
0 0 moveto
(C) true charpath
0.8 0.8 2.4 setrgbcolor
fill
1 -8.24548 scale
0 1.76752 translate
7.65 0 translate
0 -0.1 translate
1 -0.000193014 scale
newpath
0 0 moveto
(G) true charpath
1 0.94 0.8 setrgbcolor
fill
1 -5180.98 scale
0 0.1 translate
0 -0.888376 translate
1 -0.00890211 scale
newpath
0 0 moveto
(T) true charpath
0.8 0.9 0.8 setrgbcolor
fill
1 -112.333 scale
0 0.888376 translate
0 -1.74528 translate
1 -0.115747 scale
newpath
0 0 moveto
(C) true charpath
0.8 0.8 2.4 setrgbcolor
fill
1 -8.63956 scale
0 1.74528 translate
0 0.1 translate
1 1.18659 scale
newpath
0 0 moveto
(A) true charpath
8 0 0 setrgbcolor
fill
1 0.842754 scale
0 -0.1 translate
7.65 0 translate
0 0.1 translate
1 0.400693 scale
newpath
0 0 moveto
(C) true charpath
0 0 8 setrgbcolor
fill
1 2.49567 scale
0 -0.1 translate
7.65 0 translate
0 0.1 translate
1 0.688103 scale
newpath
0 0 moveto
(T) true charpath
0 0.5 0 setrgbcolor
fill
1 1.45327 scale
0 -0.1 translate
0 6.30124 translate
1 0.867957 scale
newpath
0 0 moveto
(G) true charpath
1 0.7 0 setrgbcolor
fill
1 1.15213 scale
0 -6.30124 translate
0 -0.1 translate
1 -0.198738 scale
newpath
0 0 moveto
(A) true charpath
2.4 0.8 0.8 setrgbcolor
fill
1 -5.03176 scale
0 0.1 translate
0 -2.45064 translate
1 -0.236768 scale
newpath
0 0 moveto
(C) true charpath
0.8 0.8 2.4 setrgbcolor
fill
1 -4.22354 scale
0 2.45064 translate
7.65 0 translate
0 -0.1 translate
1 -0.236052 scale
newpath
0 0 moveto
(T) true charpath
0.8 0.9 0.8 setrgbcolor
fill
1 -4.23636 scale
0 0.1 translate
0 0.1 translate
1 2.08347 scale
newpath
0 0 moveto
(G) true charpath
1 0.7 0 setrgbcolor
fill
1 0.479969 scale
0 -0.1 translate
0 -2.74425 translate
1 -0.462881 scale
newpath
0 0 moveto
(C) true charpath
0.8 0.8 2.4 setrgbcolor
fill
1 -2.16038 scale
0 2.74425 translate
0 -7.17331 translate
1 -0.463788 scale
newpath
0 0 moveto
(A) true charpath
2.4 0.8 0.8 setrgbcolor
fill
1 -2.15616 scale
0 7.17331 translate
7.65 0 translate
0 -0.1 translate
1 -0.0509737 scale
newpath
0 0 moveto
(C) true charpath
0.8 0.8 2.4 setrgbcolor
fill
1 -19.618 scale
0 0.1 translate
0 -1.28795 translate
1 -0.0881771 scale
newpath
0 0 moveto
(T) true charpath
0.8 0.9 0.8 setrgbcolor
fill
1 -11.3408 scale
0 1.28795 translate
0 0.1 translate
1 0.931781 scale
newpath
0 0 moveto
(A) true charpath
8 0 0 setrgbcolor
fill
1 1.07321 scale
0 -0.1 translate
7.65 0 translate
0 0.1 translate
1 0.0263282 scale
newpath
0 0 moveto
(A) true charpath
8 0 0 setrgbcolor
fill
1 37.9821 scale
0 -0.1 translate
0 1.09402 translate
1 0.131643 scale
newpath
0 0 moveto
(C) true charpath
0 0 8 setrgbcolor
fill
1 7.59631 scale
0 -1.09402 translate
0 2.91672 translate
1 0.413109 scale
newpath
0 0 moveto
(T) true charpath
0 0.5 0 setrgbcolor
fill
1 2.42067 scale
0 -2.91672 translate
0 -0.1 translate
1 -0.150462 scale
newpath
0 0 moveto
(G) true charpath
1 0.94 0.8 setrgbcolor
fill
1 -6.64618 scale
0 0.1 translate
7.65 0 translate
0 -0.1 translate
1 -0.158922 scale
newpath
0 0 moveto
(C) true charpath
0.8 0.8 2.4 setrgbcolor
fill
1 -6.29241 scale
0 0.1 translate
0 0.1 translate
1 1.4403 scale
newpath
0 0 moveto
(T) true charpath
0 0.5 0 setrgbcolor
fill
1 0.694299 scale
0 -0.1 translate
0 -2.13734 translate
1 -0.262533 scale
newpath
0 0 moveto
(G) true charpath
1 0.94 0.8 setrgbcolor
fill
1 -3.80904 scale
0 2.13734 translate
7.65 0 translate
7.65 0 translate
-168.3 -23.1593 translate
newpath
-3.825 -1.9125 moveto
175.95 0 rlineto
0 45.9 rlineto
-175.95 0 rlineto
0 -45.9 rlineto
closepath
0 0 0 setrgbcolor
stroke
-275.4 0 translate
0 18.1779 translate
/Helvetica findfont
5.61816 scalefont
setfont
newpath
0 0 moveto
(Motif Name:) true charpath
0 0 0 setrgbcolor
fill
70.227 0 translate
/Helvetica-Bold findfont
5.61816 scalefont
setfont
newpath
0 0 moveto
(AAGJ06000001.1_45682152-45683451(-)_1|4|1x0) true charpath
0 0 0 setrgbcolor
fill
-70.227 0 translate
0 -68.25 translate
0 29.125 translate
/Helvetica findfont
8.262 scalefont
setfont
newpath
0 0 moveto
(Gene:) true charpath
0 0 0 setrgbcolor
fill
42.1362 0 translate
/Helvetica-Bold findfont
8.262 scalefont
setfont
newpath
0 0 moveto
(AAGJ06000001.1_45700436-45701888(-)_1) true charpath
0 0 0 setrgbcolor
fill
-42.1362 0 translate
-30.6 -29.125 translate
306 0 translate
2.10375 0 translate
/Helvetica findfont
5.508 scalefont
setfont
newpath
0 0 moveto
(1) true charpath
0 0 0 setrgbcolor
fill
7.65 0 translate
newpath
0 0 moveto
(2) true charpath
0 0 0 setrgbcolor
fill
7.65 0 translate
newpath
0 0 moveto
(3) true charpath
0 0 0 setrgbcolor
fill
7.65 0 translate
newpath
0 0 moveto
(4) true charpath
0 0 0 setrgbcolor
fill
7.65 0 translate
-32.7037 0 translate
0 3.93429 translate
0 19.225 translate
/Helvetica findfont
5.508 scalefont
setfont
38.25 -1.57371 translate
newpath
0 0 moveto
(0) true charpath
0 0 0 setrgbcolor
fill
0 19.125 translate
newpath
0 0 moveto
(+0.57) true charpath
0 0 0 setrgbcolor
fill
0 -38.25 translate
newpath
0 0 moveto
(-3.27) true charpath
0 0 0 setrgbcolor
fill
-38.25 19.125 translate
0 1.57371 translate
/Helvetica-Bold findfont
11.016 scalefont
setfont
0 0.1 translate
1 2.33056 scale
newpath
0 0 moveto
(G) true charpath
1 0.7 0 setrgbcolor
fill
1 0.429082 scale
0 -0.1 translate
0 -0.1 translate
1 -0.698249 scale
newpath
0 0 moveto
(A) true charpath
2.4 0.8 0.8 setrgbcolor
fill
1 -1.43215 scale
0 0.1 translate
0 -6.38108 translate
1 -0.698439 scale
newpath
0 0 moveto
(C) true charpath
0.8 0.8 2.4 setrgbcolor
fill
1 -1.43176 scale
0 6.38108 translate
0 -12.6637 translate
1 -0.733867 scale
newpath
0 0 moveto
(T) true charpath
0.8 0.9 0.8 setrgbcolor
fill
1 -1.36264 scale
0 12.6637 translate
7.65 0 translate
0 -0.1 translate
1 -0.0232177 scale
newpath
0 0 moveto
(G) true charpath
1 0.94 0.8 setrgbcolor
fill
1 -43.0706 scale
0 0.1 translate
0 0.1 translate
1 0.653777 scale
newpath
0 0 moveto
(T) true charpath
0 0.5 0 setrgbcolor
fill
1 1.52957 scale
0 -0.1 translate
7.65 0 translate
0 0.1 translate
1 0.732172 scale
newpath
0 0 moveto
(G) true charpath
1 0.7 0 setrgbcolor
fill
1 1.3658 scale
0 -0.1 translate
0 -0.1 translate
1 -0.0972969 scale
newpath
0 0 moveto
(C) true charpath
0.8 0.8 2.4 setrgbcolor
fill
1 -10.2778 scale
0 0.1 translate
7.65 0 translate
7.65 0 translate
-30.6 -23.1593 translate
newpath
-3.825 -1.9125 moveto
38.25 0 rlineto
0 45.9 rlineto
-38.25 0 rlineto
0 -45.9 rlineto
closepath
0 0 0 setrgbcolor
stroke
-275.4 0 translate
0 18.1779 translate
/Helvetica findfont
5.61816 scalefont
setfont
newpath
0 0 moveto
(Motif Name:) true charpath
0 0 0 setrgbcolor
fill
70.227 0 translate
/Helvetica-Bold findfont
5.61816 scalefont
setfont
newpath
```
