## Supplementary Data 3 for "Transposable elements drive the evolution of metazoan zinc finger genes": results.PFM.txt

```
TF	Unknown
TF Name	Unknown
Gene	AAGJ06000001.1_987757-989158(+)_1
Motif	AAGJ06000001.1_987757-989158(+)_1|1|1x0
Family	C2H2 ZF
Species	Unknown
Pos	A	C	G	T
1	0.0237442	0.0186354	0.93177	0.0258508
2	0.184157	0.0277599	0.380182	0.407901
3	0.106447	0.134945	0.567564	0.191044
4	0.25	0.25	0.25	0.25


TF	Unknown
TF Name	Unknown
Gene	AAGJ06000001.1_987757-989158(+)_1
Motif	AAGJ06000001.1_987757-989158(+)_1|2|1x0
Family	C2H2 ZF
Species	Unknown
Pos	A	C	G	T
1	0.0187546	0.0242596	0.937731	0.0192551
2	0.910843	0.0220957	0.0466958	0.0203651
3	0.19805	0.17299	0.127285	0.501676
4	0.335071	0.188481	0.228142	0.248306
5	0.117352	0.257348	0.430337	0.194963
6	0.203439	0.280331	0.240444	0.275786
7	0.325384	0.130886	0.387336	0.156393
8	0.227561	0.0358476	0.364523	0.372068
9	0.0729256	0.0873406	0.0971156	0.742618
10	0.25	0.25	0.25	0.25


TF	Unknown
TF Name	Unknown
Gene	AAGJ06000001.1_987757-989158(+)_1
Motif	AAGJ06000001.1_987757-989158(+)_1|3|1x0
Family	C2H2 ZF
Species	Unknown
Pos	A	C	G	T
1	0.352786	0.284415	0.133939	0.22886
2	0.830447	0.023291	0.113246	0.0330162
3	0.082376	0.0845541	0.141796	0.691274
4	0.233434	0.255481	0.151496	0.35959
5	0.103842	0.188047	0.107127	0.600985
6	0.121224	0.168176	0.546929	0.163671
7	0.487921	0.147555	0.176601	0.187923
8	0.311899	0.422215	0.0731464	0.19274
9	0.218638	0.588346	0.0844889	0.108527
10	0.157735	0.0625522	0.563195	0.216518
11	0.283905	0.238545	0.258516	0.219035
12	0.203961	0.296603	0.295146	0.20429
13	0.303743	0.131041	0.473437	0.0917784
14	0.333524	0.10499	0.108731	0.452755
15	0.572457	0.106023	0.163379	0.158141
16	0.50842	0.204123	0.171282	0.116175
17	0.90448	0.0256877	0.051743	0.0180896
18	0.0499638	0.0372981	0.0484872	0.864251
19	0.448559	0.110653	0.34365	0.097138
20	0.0621442	0.056509	0.074556	0.806791
21	0.695216	0.0525545	0.127548	0.124681
22	0.25	0.25	0.25	0.25


TF	Unknown
TF Name	Unknown
Gene	AAGJ06000001.1_997209-999057(-)_1
Motif	AAGJ06000001.1_997209-999057(-)_1|1|1x0
Family	C2H2 ZF
Species	Unknown
Pos	A	C	G	T
1	0.0268054	0.01867	0.933499	0.0210258
2	0.526154	0.215813	0.0846233	0.17341
3	0.0586713	0.744711	0.119518	0.0771001
4	0.25	0.25	0.25	0.25


TF	Unknown
TF Name	Unknown
Gene	AAGJ06000001.1_997209-999057(-)_1
Motif	AAGJ06000001.1_997209-999057(-)_1|2|1x0
Family	C2H2 ZF
Species	Unknown
Pos	A	C	G	T
1	0.559015	0.0819733	0.159587	0.199424
2	0.0758244	0.219126	0.233947	0.471103
3	0.0783534	0.0424648	0.142592	0.736589
4	0.267305	0.285708	0.265743	0.181245
5	0.144221	0.143652	0.203754	0.508373
6	0.240258	0.189382	0.280105	0.290255
7	0.0332583	0.0486203	0.883808	0.0343139
8	0.0370668	0.0225913	0.842473	0.0978692
9	0.354494	0.0320865	0.250461	0.362959
10	0.35085	0.0765353	0.469542	0.103073
11	0.181188	0.00824448	0.398343	0.412224
12	0.0190846	0.0258022	0.0308098	0.924303
13	0.25	0.25	0.25	0.25


TF	Unknown
TF Name	Unknown
Gene	AAGJ06000001.1_997209-999057(-)_1
Motif	AAGJ06000001.1_997209-999057(-)_1|3|1x0
Family	C2H2 ZF
Species	Unknown
Pos	A	C	G	T
1	0.360877	0.168571	0.229875	0.240677
2	0.0761144	0.046529	0.830009	0.0473477
3	0.0701604	0.0523291	0.0847607	0.79275
4	0.176093	0.128507	0.451834	0.243567
5	0.0529933	0.0456601	0.0735942	0.827752
6	0.0375329	0.0361766	0.0535517	0.872739
7	0.178183	0.15253	0.141852	0.527435
8	0.0960504	0.599675	0.13392	0.170355
9	0.102486	0.275598	0.364164	0.257751
10	0.287439	0.185889	0.30046	0.226212
11	0.153856	0.0902757	0.133678	0.622191
12	0.0186896	0.0251281	0.934481	0.0217016
13	0.218729	0.140315	0.486863	0.154093
14	0.136977	0.080203	0.0943858	0.688435
15	0.379639	0.140199	0.274604	0.205557
16	0.378016	0.143977	0.365308	0.112699
17	0.21555	0.131801	0.351237	0.301412
18	0.0847673	0.691995	0.0822106	0.141027
19	0.448378	0.163977	0.215705	0.171939
20	0.281118	0.253301	0.225939	0.239641
21	0.357518	0.145621	0.258197	0.238664
22	0.25	0.25	0.25	0.25


TF	Unknown
TF Name	Unknown
Gene	AAGJ06000001.1_1012857-1014351(+)_1
Motif	AAGJ06000001.1_1012857-1014351(+)_1|1|1x0
Family	C2H2 ZF
Species	Unknown
Pos	A	C	G	T
1	0.0209543	0.0187153	0.935765	0.024565
2	0.26083	0.0682676	0.346359	0.324543
3	0.100922	0.126312	0.610388	0.162379
4	0.25	0.25	0.25	0.25


TF	Unknown
TF Name	Unknown
Gene	AAGJ06000001.1_1012857-1014351(+)_1
Motif	AAGJ06000001.1_1012857-1014351(+)_1|2|1x0
Family	C2H2 ZF
Species	Unknown
Pos	A	C	G	T
1	0.166217	0.123414	0.191054	0.519315
2	0.155224	0.421269	0.209955	0.213551
3	0.119014	0.333855	0.40542	0.141711
4	0.0213859	0.0236044	0.936284	0.0187257
5	0.224183	0.217138	0.28519	0.273489
6	0.201746	0.124808	0.474278	0.199168
7	0.202121	0.184052	0.358855	0.254972
8	0.2545	0.210024	0.257218	0.278258
9	0.186794	0.403367	0.242084	0.167755
10	0.305738	0.164385	0.34429	0.185587
11	0.246282	0.0699087	0.339518	0.344291
12	0.121838	0.137771	0.148099	0.592292
13	0.25	0.25	0.25	0.25


TF	Unknown
TF Name	Unknown
Gene	AAGJ06000001.1_1012857-1014351(+)_1
Motif	AAGJ06000001.1_1012857-1014351(+)_1|3|1x0
Family	C2H2 ZF
Species	Unknown
Pos	A	C	G	T
1	0.346449	0.153597	0.271177	0.228777
2	0.0870623	0.0175339	0.876696	0.0187081
3	0.060022	0.018895	0.0469981	0.874085
4	0.22998	0.175117	0.233889	0.361013
5	0.181262	0.118364	0.131938	0.568436
6	0.0682374	0.0660644	0.33689	0.528808
7	0.412153	0.087079	0.346998	0.153771
8	0.215812	0.34179	0.110206	0.332191
9	0.0684582	0.872159	0.0199913	0.0393911
10	0.24123	0.218077	0.241138	0.299555
11	0.262167	0.230996	0.289514	0.217323
12	0.221736	0.175541	0.30135	0.301373
13	0.303672	0.133035	0.469511	0.0937819
14	0.33287	0.107016	0.110759	0.449355
15	0.566315	0.108162	0.165365	0.160158
16	0.458777	0.205795	0.124572	0.210856
17	0.80204	0.0311585	0.116075	0.0507261
18	0.0910398	0.0967332	0.688657	0.12357
19	0.264442	0.369937	0.101918	0.263703
20	0.178973	0.286631	0.124005	0.410391
21	0.225352	0.160521	0.40402	0.210106
22	0.25	0.25	0.25	0.25


TF	Unknown
TF Name	Unknown
Gene	AAGJ06000001.1_2617722-2619228(+)_1
Motif	AAGJ06000001.1_2617722-2619228(+)_1|1|1x0
Family	C2H2 ZF
Species	Unknown
Pos	A	C	G	T
1	0.0184979	0.0309555	0.924893	0.025654
2	0.184934	0.133	0.289003	0.393063
3	0.124758	0.07799	0.510907	0.286345
4	0.25	0.25	0.25	0.25


TF	Unknown
TF Name	Unknown
Gene	AAGJ06000001.1_2617722-2619228(+)_1
Motif	AAGJ06000001.1_2617722-2619228(+)_1|2|1x0
Family	C2H2 ZF
Species	Unknown
Pos	A	C	G	T
1	0.884503	0.0182376	0.0310163	0.0662427
2	0.0566756	0.0484301	0.421131	0.473763
3	0.21678	0.0200463	0.0149642	0.748209
4	0.25	0.25	0.25	0.25


TF	Unknown
TF Name	Unknown
Gene	AAGJ06000001.1_2617722-2619228(+)_1
Motif	AAGJ06000001.1_2617722-2619228(+)_1|3|1x0
Family	C2H2 ZF
Species	Unknown
Pos	A	C	G	T
1	0.349799	0.244661	0.0911672	0.314373
2	0.0353404	0.226351	0.113034	0.625275
3	0.0276816	0.0182679	0.913396	0.0406547
4	0.566006	0.0524255	0.360362	0.021207
5	0.197871	0.0651698	0.0680864	0.668873
6	0.0178378	0.124443	0.0788286	0.778891
7	0.25	0.25	0.25	0.25


TF	Unknown
TF Name	Unknown
Gene	AAGJ06000001.1_2617722-2619228(+)_1
Motif	AAGJ06000001.1_2617722-2619228(+)_1|4|1x0
Family	C2H2 ZF
Species	Unknown
Pos	A	C	G	T
1	0.428841	0.130609	0.179486	0.261065
2	0.0495219	0.0178711	0.893553	0.0390536
3	0.0567135	0.0339296	0.100135	0.809222
4	0.232441	0.200115	0.133153	0.434291
5	0.14531	0.112104	0.159119	0.583467
6	0.139645	0.0954344	0.456289	0.308631
7	0.0908996	0.0504279	0.81088	0.0477921
8	0.0962421	0.11454	0.10317	0.686048
9	0.14128	0.10094	0.117577	0.640203
10	0.224186	0.197413	0.206111	0.37229
11	0.315998	0.238434	0.264898	0.180671
12	0.239022	0.219582	0.300414	0.240983
13	0.232584	0.167453	0.42049	0.179473
14	0.174358	0.117329	0.132355	0.575958
15	0.344784	0.164958	0.271298	0.21896
16	0.301002	0.17167	0.297532	0.229795
17	0.176863	0.104996	0.414471	0.30367
18	0.160504	0.335429	0.187144	0.316923
19	0.234089	0.0780556	0.577641	0.110214
20	0.438775	0.146538	0.156628	0.25806
21	0.158622	0.302321	0.28508	0.253977
22	0.25	0.25	0.25	0.25


TF	Unknown
TF Name	Unknown
Gene	AAGJ06000001.1_2624536-2626990(-)_1
Motif	AAGJ06000001.1_2624536-2626990(-)_1|1|1x0
Family	C2H2 ZF
Species	Unknown
Pos	A	C	G	T
1	0.0184979	0.0309555	0.924893	0.025654
2	0.184934	0.133	0.289003	0.393063
3	0.124758	0.07799	0.510907	0.286345
4	0.25	0.25	0.25	0.25


TF	Unknown
TF Name	Unknown
Gene	AAGJ06000001.1_2624536-2626990(-)_1
Motif	AAGJ06000001.1_2624536-2626990(-)_1|2|1x0
Family	C2H2 ZF
Species	Unknown
Pos	A	C	G	T
1	0.204819	0.126806	0.0780518	0.590323
2	0.0323467	0.0180113	0.0490765	0.900565
3	0.389043	0.119252	0.288119	0.203586
4	0.25	0.25	0.25	0.25


TF	Unknown
TF Name	Unknown
Gene	AAGJ06000001.1_2624536-2626990(-)_1
Motif	AAGJ06000001.1_2624536-2626990(-)_1|3|1x0
Family	C2H2 ZF
Species	Unknown
Pos	A	C	G	T
1	0.0136989	0.684943	0.0513758	0.249982
2	0.399515	0.0648318	0.14162	0.394033
3	0.303638	0.256893	0.1459	0.293568
4	0.807049	0.0769044	0.0827553	0.0332913
5	0.135168	0.266242	0.109757	0.488833
6	0.285389	0.0498672	0.0924942	0.57225
7	0.25	0.25	0.25	0.25


TF	Unknown
TF Name	Unknown
Gene	AAGJ06000001.1_2624536-2626990(-)_1
Motif	AAGJ06000001.1_2624536-2626990(-)_1|4|1x0
Family	C2H2 ZF
Species	Unknown
Pos	A	C	G	T
1	0.376656	0.133801	0.374679	0.114865
2	0.0212476	0.0208795	0.0187818	0.939091
3	0.804938	0.0333521	0.0851579	0.0765521
4	0.262259	0.157396	0.302369	0.277976
5	0.205464	0.314452	0.238065	0.242018
6	0.209432	0.238571	0.350033	0.201964
7	0.25	0.25	0.25	0.25


TF	Unknown
TF Name	Unknown
Gene	AAGJ06000001.1_2624536-2626990(-)_1
Motif	AAGJ06000001.1_2624536-2626990(-)_1|5|1x0
Family	C2H2 ZF
Species	Unknown
Pos	A	C	G	T
1	0.072255	0.0215077	0.885828	0.0204091
2	0.403986	0.391576	0.16177	0.042668
3	0.909987	0.0182109	0.0296554	0.0421468
4	0.371683	0.158022	0.424754	0.0455413
5	0.140034	0.0975422	0.0185178	0.743906
6	0.0452888	0.905522	0.0181104	0.0310788
7	0.25	0.25	0.25	0.25


TF	Unknown
TF Name	Unknown
Gene	AAGJ06000001.1_2624536-2626990(-)_1
Motif	AAGJ06000001.1_2624536-2626990(-)_1|6|1x0
Family	C2H2 ZF
Species	Unknown
Pos	A	C	G	T
1	0.0184979	0.0309555	0.924893	0.025654
2	0.184934	0.133	0.289003	0.393063
3	0.124758	0.07799	0.510907	0.286345
4	0.25	0.25	0.25	0.25


TF	Unknown
TF Name	Unknown
Gene	AAGJ06000001.1_2624536-2626990(-)_1
Motif	AAGJ06000001.1_2624536-2626990(-)_1|7|1x0
Family	C2H2 ZF
Species	Unknown
Pos	A	C	G	T
1	0.359283	0.361943	0.0715435	0.207231
2	0.118997	0.0163857	0.0453304	0.819287
3	0.097689	0.0286646	0.102456	0.77119
4	0.25	0.25	0.25	0.25


TF	Unknown
TF Name	Unknown
Gene	AAGJ06000001.1_2624536-2626990(-)_1
Motif	AAGJ06000001.1_2624536-2626990(-)_1|8|1x0
Family	C2H2 ZF
Species	Unknown
Pos	A	C	G	T
1	0.237784	0.254178	0.296494	0.211544
2	0.27408	0.351992	0.231679	0.142249
3	0.018764	0.0206034	0.938202	0.0224307
4	0.25	0.25	0.25	0.25


TF	Unknown
TF Name	Unknown
Gene	AAGJ06000001.1_2624536-2626990(-)_1
Motif	AAGJ06000001.1_2624536-2626990(-)_1|9|1x0
Family	C2H2 ZF
Species	Unknown
Pos	A	C	G	T
1	0.207224	0.113471	0.543011	0.136293
2	0.101943	0.0490867	0.510886	0.338084
3	0.0675326	0.051191	0.0839199	0.797357
4	0.429603	0.130401	0.295434	0.144563
5	0.153421	0.164964	0.148379	0.533236
6	0.0996524	0.641675	0.0962185	0.162454
7	0.265184	0.259172	0.244605	0.231039
8	0.223379	0.497429	0.127396	0.151796
9	0.132026	0.257101	0.400516	0.210357
10	0.17982	0.0851821	0.502742	0.232256
11	0.277249	0.240877	0.257041	0.224833
12	0.212657	0.287776	0.286633	0.212934
13	0.301332	0.152795	0.431278	0.114595
14	0.324939	0.12773	0.131394	0.415938
15	0.506845	0.1298	0.184068	0.179286
16	0.498553	0.13995	0.214599	0.146898
17	0.356293	0.128077	0.204374	0.311256
18	0.163765	0.116344	0.269247	0.450644
19	0.0989074	0.0349361	0.846815	0.0193417
20	0.0662284	0.0727949	0.159514	0.701463
21	0.028143	0.0185129	0.0277016	0.925642
22	0.25	0.25	0.25	0.25


TF	Unknown
TF Name	Unknown
Gene	AAGJ06000001.1_3452722-3453868(+)_1
Motif	AAGJ06000001.1_3452722-3453868(+)_1|1|1x0
Family	C2H2 ZF
Species	Unknown
Pos	A	C	G	T
1	0.0650549	0.140283	0.700828	0.0938346
2	0.0190181	0.939627	0.0225621	0.0187925
3	0.0242855	0.0464597	0.872496	0.0567592
4	0.25	0.25	0.25	0.25


TF	Unknown
TF Name	Unknown
Gene	AAGJ06000001.1_3452722-3453868(+)_1
Motif	AAGJ06000001.1_3452722-3453868(+)_1|2|1x0
Family	C2H2 ZF
Species	Unknown
Pos	A	C	G	T
1	0.0905101	0.0548017	0.770173	0.0845151
2	0.100562	0.441284	0.0736655	0.384489
3	0.0296436	0.0184654	0.923268	0.0286226
4	0.63498	0.113034	0.145969	0.106017
5	0.249341	0.0381466	0.659013	0.0534988
6	0.0809857	0.0313628	0.0570203	0.830631
7	0.25	0.25	0.25	0.25


TF	Unknown
TF Name	Unknown
Gene	AAGJ06000001.1_3452722-3453868(+)_1
Motif	AAGJ06000001.1_3452722-3453868(+)_1|3|1x0
Family	C2H2 ZF
Species	Unknown
Pos	A	C	G	T
1	0.0267488	0.0305144	0.0926173	0.850119
2	0.0167735	0.838673	0.0568497	0.0877038
3	0.0101885	0.267044	0.500702	0.222066
4	0.25	0.25	0.25	0.25


TF	Unknown
TF Name	Unknown
Gene	AAGJ06000001.1_3452722-3453868(+)_1
Motif	AAGJ06000001.1_3452722-3453868(+)_1|4|1x0
Family	C2H2 ZF
Species	Unknown
Pos	A	C	G	T
1	0.344739	0.178247	0.26493	0.212083
2	0.336865	0.182072	0.167512	0.313551
3	0.176902	0.251333	0.268779	0.302986
4	0.0254927	0.0230027	0.932848	0.018657
5	0.0635684	0.0917432	0.0480241	0.796664
6	0.248474	0.0724343	0.110891	0.568201
7	0.25	0.25	0.25	0.25


TF	Unknown
TF Name	Unknown
Gene	AAGJ06000001.1_3452722-3453868(+)_1
Motif	AAGJ06000001.1_3452722-3453868(+)_1|5|1x0
Family	C2H2 ZF
Species	Unknown
Pos	A	C	G	T
1	0.0860927	0.165579	0.573996	0.174332
2	0.022933	0.88473	0.0422593	0.0500779
3	0.0230569	0.0445485	0.788576	0.143819
4	0.324572	0.0880581	0.232475	0.354895
5	0.180151	0.0155861	0.779307	0.0249561
6	0.101689	0.0452621	0.085951	0.767098
7	0.0575505	0.345534	0.558449	0.0384664
8	0.889563	0.0184452	0.0455935	0.0463983
9	0.134939	0.0567259	0.664372	0.143963
10	0.25	0.25	0.25	0.25


TF	Unknown
TF Name	Unknown
Gene	AAGJ06000001.1_3452722-3453868(+)_1
Motif	AAGJ06000001.1_3452722-3453868(+)_1|6|1x0
Family	C2H2 ZF
Species	Unknown
Pos	A	C	G	T
1	0.0328701	0.0243742	0.92427	0.0184854
2	0.245085	0.0547103	0.119925	0.58028
3	0.0878504	0.161749	0.209243	0.541158
4	0.237215	0.30973	0.241442	0.211613
5	0.232333	0.0529244	0.604881	0.109861
6	0.174409	0.0829835	0.209111	0.533497
7	0.25	0.25	0.25	0.25


TF	Unknown
TF Name	Unknown
Gene	AAGJ06000001.1_4631312-4633481(-)_1
Motif	AAGJ06000001.1_4631312-4633481(-)_1|1|1x0
Family	C2H2 ZF
Species	Unknown
Pos	A	C	G	T
1	0.349799	0.244661	0.0911672	0.314373
2	0.0353404	0.226351	0.113034	0.625275
3	0.0276816	0.0182679	0.913396	0.0406547
4	0.404632	0.217818	0.287392	0.0901583
5	0.109975	0.0375934	0.080009	0.772423
6	0.0545921	0.0620777	0.111205	0.772125
7	0.25	0.25	0.25	0.25


TF	Unknown
TF Name	Unknown
Gene	AAGJ06000001.1_4631312-4633481(-)_1
Motif	AAGJ06000001.1_4631312-4633481(-)_1|2|1x0
Family	C2H2 ZF
Species	Unknown
Pos	A	C	G	T
1	0.349799	0.244661	0.0911672	0.314373
2	0.0353404	0.226351	0.113034	0.625275
3	0.0276816	0.0182679	0.913396	0.0406547
4	0.566006	0.0524255	0.360362	0.021207
5	0.197871	0.0651698	0.0680864	0.668873
6	0.0178378	0.124443	0.0788286	0.778891
7	0.25	0.25	0.25	0.25


TF	Unknown
TF Name	Unknown
Gene	AAGJ06000001.1_4631312-4633481(-)_1
Motif	AAGJ06000001.1_4631312-4633481(-)_1|3|1x0
Family	C2H2 ZF
Species	Unknown
Pos	A	C	G	T
1	0.349799	0.244661	0.0911672	0.314373
2	0.0353404	0.226351	0.113034	0.625275
3	0.0276816	0.0182679	0.913396	0.0406547
4	0.43269	0.163046	0.335925	0.0683394
5	0.305498	0.110621	0.0930163	0.490864
6	0.0832435	0.113524	0.327663	0.475569
7	0.25	0.25	0.25	0.25


TF	Unknown
TF Name	Unknown
Gene	AAGJ06000001.1_4631312-4633481(-)_1
Motif	AAGJ06000001.1_4631312-4633481(-)_1|4|1x0
Family	C2H2 ZF
Species	Unknown
Pos	A	C	G	T
1	0.363771	0.255992	0.131031	0.249206
2	0.0336168	0.218183	0.116106	0.632094
3	0.0184969	0.0187488	0.924844	0.0379106
4	0.386182	0.229359	0.302215	0.0822436
5	0.355717	0.275755	0.0563672	0.312161
6	0.0943421	0.129752	0.305936	0.46997
7	0.25	0.25	0.25	0.25


TF	Unknown
TF Name	Unknown
Gene	AAGJ06000001.1_4631312-4633481(-)_1
Motif	AAGJ06000001.1_4631312-4633481(-)_1|5|1x0
Family	C2H2 ZF
Species	Unknown
Pos	A	C	G	T
1	0.0416569	0.0184079	0.920397	0.0195384
2	0.155159	0.123006	0.0958041	0.626031
3	0.326298	0.0633907	0.339479	0.270833
4	0.187105	0.152502	0.0328175	0.627575
5	0.0579395	0.0400643	0.0705338	0.831462
6	0.0450943	0.0312397	0.614452	0.309214
7	0.134802	0.0787035	0.179036	0.607458
8	0.483503	0.224302	0.224648	0.0675473
9	0.0394087	0.0848014	0.840179	0.0356108
10	0.25	0.25	0.25	0.25


TF	Unknown
TF Name	Unknown
Gene	AAGJ06000001.1_4635078-4636539(-)_1
Motif	AAGJ06000001.1_4635078-4636539(-)_1|1|1x0
Family	C2H2 ZF
Species	Unknown
Pos	A	C	G	T
1	0.0184979	0.0309555	0.924893	0.025654
2	0.184934	0.133	0.289003	0.393063
3	0.124758	0.07799	0.510907	0.286345
4	0.25	0.25	0.25	0.25


TF	Unknown
TF Name	Unknown
Gene	AAGJ06000001.1_4635078-4636539(-)_1
Motif	AAGJ06000001.1_4635078-4636539(-)_1|2|1x0
Family	C2H2 ZF
Species	Unknown
Pos	A	C	G	T
1	0.416812	0.27966	0.082245	0.221282
2	0.0875082	0.0651722	0.830705	0.0166141
3	0.335204	0.148361	0.148003	0.368432
4	0.25	0.25	0.25	0.25


TF	Unknown
TF Name	Unknown
Gene	AAGJ06000001.1_4635078-4636539(-)_1
Motif	AAGJ06000001.1_4635078-4636539(-)_1|3|1x0
Family	C2H2 ZF
Species	Unknown
Pos	A	C	G	T
1	0.364631	0.270942	0.122164	0.242264
2	0.0512678	0.275083	0.11251	0.561138
3	0.0426406	0.0178533	0.892666	0.0468397
4	0.387578	0.189836	0.322078	0.100509
5	0.302172	0.143753	0.126638	0.427436
6	0.116884	0.146653	0.31838	0.418083
7	0.25	0.25	0.25	0.25


TF	Unknown
TF Name	Unknown
Gene	AAGJ06000001.1_4635078-4636539(-)_1
Motif	AAGJ06000001.1_4635078-4636539(-)_1|4|1x0
Family	C2H2 ZF
Species	Unknown
Pos	A	C	G	T
1	0.0582672	0.0180892	0.904461	0.0191826
2	0.218711	0.442858	0.101929	0.236503
3	0.0503746	0.0421295	0.0710847	0.836411
4	0.28372	0.229714	0.126801	0.359764
5	0.214523	0.10883	0.147773	0.528874
6	0.174243	0.0603444	0.494914	0.270498
7	0.152888	0.0409984	0.757413	0.048701
8	0.202992	0.216775	0.150927	0.429306
9	0.0689644	0.820784	0.0439119	0.06634
10	0.142572	0.0824118	0.266567	0.508449
11	0.373557	0.188373	0.28989	0.14818
12	0.241275	0.307206	0.283275	0.168243
13	0.242519	0.255934	0.364007	0.13754
14	0.296723	0.183187	0.168392	0.351698
15	0.306433	0.196194	0.285149	0.212224
16	0.180022	0.145604	0.27417	0.400204
17	0.593596	0.073295	0.143166	0.189943
18	0.0833855	0.134493	0.563269	0.218853
19	0.29792	0.0944662	0.463179	0.144435
20	0.126186	0.146795	0.170648	0.556371
21	0.075664	0.1471	0.727907	0.0493285
22	0.25	0.25	0.25	0.25


TF	Unknown
TF Name	Unknown
Gene	AAGJ06000001.1_4656515-4658693(-)_1
Motif	AAGJ06000001.1_4656515-4658693(-)_1|1|1x0
Family	C2H2 ZF
Species	Unknown
Pos	A	C	G	T
1	0.0184979	0.0309555	0.924893	0.025654
2	0.184934	0.133	0.289003	0.393063
3	0.124758	0.07799	0.510907	0.286345
4	0.25	0.25	0.25	0.25


TF	Unknown
TF Name	Unknown
Gene	AAGJ06000001.1_4656515-4658693(-)_1
Motif	AAGJ06000001.1_4656515-4658693(-)_1|2|1x0
Family	C2H2 ZF
Species	Unknown
Pos	A	C	G	T
1	0.245193	0.0854495	0.300579	0.368779
2	0.0455012	0.0167187	0.101843	0.835937
3	0.118276	0.0902538	0.0539907	0.73748
4	0.25	0.25	0.25	0.25


TF	Unknown
TF Name	Unknown
Gene	AAGJ06000001.1_4656515-4658693(-)_1
Motif	AAGJ06000001.1_4656515-4658693(-)_1|3|1x0
Family	C2H2 ZF
Species	Unknown
Pos	A	C	G	T
1	0.134356	0.078716	0.658718	0.12821
2	0.21815	0.300571	0.228766	0.252513
3	0.0186886	0.0281033	0.934429	0.0187796
4	0.291551	0.243583	0.221255	0.243612
5	0.113074	0.0511231	0.69497	0.140833
6	0.247393	0.0813153	0.215281	0.45601
7	0.25	0.25	0.25	0.25


TF	Unknown
TF Name	Unknown
Gene	AAGJ06000001.1_4656515-4658693(-)_1
Motif	AAGJ06000001.1_4656515-4658693(-)_1|4|1x0
Family	C2H2 ZF
Species	Unknown
Pos	A	C	G	T
1	0.147563	0.0202623	0.482941	0.349234
2	0.0552683	0.14984	0.763443	0.0314491
3	0.132403	0.70449	0.0168624	0.146244
4	0.668829	0.110442	0.129463	0.0912653
5	0.079127	0.24961	0.013162	0.658101
6	0.48057	0.0205597	0.253643	0.245227
7	0.25	0.25	0.25	0.25


TF	Unknown
TF Name	Unknown
Gene	AAGJ06000001.1_4656515-4658693(-)_1
Motif	AAGJ06000001.1_4656515-4658693(-)_1|5|1x0
Family	C2H2 ZF
Species	Unknown
Pos	A	C	G	T
1	0.238938	0.415163	0.25632	0.08958
2	0.0249047	0.618221	0.0123644	0.344509
3	0.06369	0.392306	0.392455	0.151548
4	0.25	0.25	0.25	0.25


TF	Unknown
TF Name	Unknown
Gene	AAGJ06000001.1_4656515-4658693(-)_1
Motif	AAGJ06000001.1_4656515-4658693(-)_1|6|1x0
Family	C2H2 ZF
Species	Unknown
Pos	A	C	G	T
1	0.0213859	0.0236044	0.936284	0.0187257
2	0.224183	0.217138	0.28519	0.273489
3	0.201746	0.124808	0.474278	0.199168
4	0.301485	0.184565	0.27151	0.242439
5	0.165954	0.201382	0.304546	0.328119
6	0.169454	0.260513	0.328053	0.24198
7	0.25	0.25	0.25	0.25


TF	Unknown
TF Name	Unknown
Gene	AAGJ06000001.1_4656515-4658693(-)_1
Motif	AAGJ06000001.1_4656515-4658693(-)_1|7|1x0
Family	C2H2 ZF
Species	Unknown
Pos	A	C	G	T
1	0.114603	0.0504035	0.787793	0.0472012
2	0.0724186	0.387616	0.066312	0.473654
3	0.0263724	0.0185668	0.928338	0.0267223
4	0.344635	0.0939805	0.415068	0.146317
5	0.0699036	0.479178	0.0987525	0.352166
6	0.854222	0.0488111	0.039942	0.0570247
7	0.25	0.25	0.25	0.25


TF	Unknown
TF Name	Unknown
Gene	AAGJ06000001.1_4656515-4658693(-)_1
Motif	AAGJ06000001.1_4656515-4658693(-)_1|8|1x0
Family	C2H2 ZF
Species	Unknown
Pos	A	C	G	T
1	0.0308759	0.0183693	0.918464	0.032291
2	0.541481	0.199461	0.213589	0.0454697
3	0.0631846	0.0624928	0.832564	0.0417588
4	0.261833	0.0576582	0.657263	0.0232458
5	0.684552	0.227546	0.0436202	0.0442824
6	0.0468386	0.662332	0.120437	0.170393
7	0.25	0.25	0.25	0.25


TF	Unknown
TF Name	Unknown
Gene	AAGJ06000001.1_5625296-5628320(-)_1
Motif	AAGJ06000001.1_5625296-5628320(-)_1|1|1x0
Family	C2H2 ZF
Species	Unknown
Pos	A	C	G	T
1	0.0581484	0.0093565	0.467825	0.46467
2	0.44805	0.0767743	0.310587	0.164589
3	0.159034	0.235332	0.466931	0.138704
4	0.25	0.25	0.25	0.25


TF	Unknown
TF Name	Unknown
Gene	AAGJ06000001.1_5625296-5628320(-)_1
Motif	AAGJ06000001.1_5625296-5628320(-)_1|2|1x0
Family	C2H2 ZF
Species	Unknown
Pos	A	C	G	T
1	0.0464654	0.0319519	0.880963	0.0406199
2	0.849963	0.051532	0.0550972	0.0434076
3	0.0651839	0.0332289	0.448839	0.452748
4	0.0457152	0.0447492	0.86867	0.0408654
5	0.0657397	0.0923363	0.121027	0.720897
6	0.0369624	0.0180626	0.90313	0.0418454
7	0.25	0.25	0.25	0.25


TF	Unknown
TF Name	Unknown
Gene	AAGJ06000001.1_5625296-5628320(-)_1
Motif	AAGJ06000001.1_5625296-5628320(-)_1|3|1x0
Family	C2H2 ZF
Species	Unknown
Pos	A	C	G	T
1	0.195398	0.0273519	0.13911	0.638141
2	0.0635894	0.0173976	0.0491313	0.869882
3	0.0612653	0.209974	0.318146	0.410615
4	0.25	0.25	0.25	0.25


TF	Unknown
TF Name	Unknown
Gene	AAGJ06000001.1_5625296-5628320(-)_1
Motif	AAGJ06000001.1_5625296-5628320(-)_1|4|1x0
Family	C2H2 ZF
Species	Unknown
Pos	A	C	G	T
1	0.0307037	0.0713222	0.458099	0.439875
2	0.125657	0.0841878	0.415447	0.374709
3	0.0254199	0.0684452	0.888368	0.0177674
4	0.25	0.25	0.25	0.25


TF	Unknown
TF Name	Unknown
Gene	AAGJ06000001.1_5625296-5628320(-)_1
Motif	AAGJ06000001.1_5625296-5628320(-)_1|5|1x0
Family	C2H2 ZF
Species	Unknown
Pos	A	C	G	T
1	0.023099	0.0187523	0.937616	0.0205322
2	0.198258	0.019421	0.468115	0.314206
3	0.225644	0.100917	0.168603	0.504837
4	0.25	0.25	0.25	0.25


TF	Unknown
TF Name	Unknown
Gene	AAGJ06000001.1_5625296-5628320(-)_1
Motif	AAGJ06000001.1_5625296-5628320(-)_1|6|1x0
Family	C2H2 ZF
Species	Unknown
Pos	A	C	G	T
1	0.446733	0.303515	0.102326	0.147427
2	0.0693137	0.207947	0.639156	0.0835833
3	0.0187983	0.0250567	0.937397	0.0187479
4	0.310361	0.193794	0.235968	0.259877
5	0.089006	0.0864689	0.685352	0.139173
6	0.0227109	0.0336013	0.914625	0.0290631
7	0.259526	0.0946296	0.422477	0.223368
8	0.303644	0.114089	0.492856	0.0894103
9	0.18144	0.52469	0.135628	0.158241
10	0.177691	0.115319	0.248697	0.458293
11	0.138925	0.0536975	0.681888	0.12549
12	0.0237128	0.025769	0.912733	0.0377849
13	0.351875	0.205156	0.310069	0.1329
14	0.288264	0.125182	0.17103	0.415524
15	0.277637	0.210409	0.148466	0.363488
16	0.25	0.25	0.25	0.25


TF	Unknown
TF Name	Unknown
Gene	AAGJ06000001.1_5625296-5628320(-)_1
Motif	AAGJ06000001.1_5625296-5628320(-)_1|7|1x0
Family	C2H2 ZF
Species	Unknown
Pos	A	C	G	T
1	0.272725	0.0471183	0.602956	0.0772009
2	0.101744	0.287315	0.0677527	0.543188
3	0.0358049	0.0177675	0.888376	0.058052
4	0.25	0.25	0.25	0.25


TF	Unknown
TF Name	Unknown
Gene	AAGJ06000001.1_5625296-5628320(-)_1
Motif	AAGJ06000001.1_5625296-5628320(-)_1|8|1x0
Family	C2H2 ZF
Species	Unknown
Pos	A	C	G	T
1	0.526823	0.192683	0.146129	0.134365
2	0.11543	0.0161971	0.809853	0.0585195
3	0.261531	0.0570357	0.580604	0.10083
4	0.25	0.25	0.25	0.25


TF	Unknown
TF Name	Unknown
Gene	AAGJ06000001.1_5625296-5628320(-)_1
Motif	AAGJ06000001.1_5625296-5628320(-)_1|9|1x0
Family	C2H2 ZF
Species	Unknown
Pos	A	C	G	T
1	0.229818	0.310145	0.317438	0.142599
2	0.0547389	0.0167863	0.839315	0.08916
3	0.157926	0.0904974	0.245446	0.50613
4	0.25	0.25	0.25	0.25


TF	Unknown
TF Name	Unknown
Gene	AAGJ06000001.1_5642967-5646408(-)_1
Motif	AAGJ06000001.1_5642967-5646408(-)_1|1|1x0
Family	C2H2 ZF
Species	Unknown
Pos	A	C	G	T
1	0.268295	0.0796316	0.565678	0.0863949
2	0.0705289	0.108419	0.187621	0.63343
3	0.024403	0.0187457	0.937283	0.0195688
4	0.25	0.25	0.25	0.25


TF	Unknown
TF Name	Unknown
Gene	AAGJ06000001.1_5642967-5646408(-)_1
Motif	AAGJ06000001.1_5642967-5646408(-)_1|2|1x0
Family	C2H2 ZF
Species	Unknown
Pos	A	C	G	T
1	0.6661	0.189485	0.0256738	0.118741
2	0.0141715	0.198537	0.0787154	0.708577
3	0.164822	0.0284138	0.328514	0.478249
4	0.828347	0.108946	0.0431062	0.0196007
5	0.337386	0.162871	0.314444	0.185298
6	0.156001	0.240109	0.400615	0.203274
7	0.25	0.25	0.25	0.25


TF	Unknown
TF Name	Unknown
Gene	AAGJ06000001.1_5642967-5646408(-)_1
Motif	AAGJ06000001.1_5642967-5646408(-)_1|3|1x0
Family	C2H2 ZF
Species	Unknown
Pos	A	C	G	T
1	0.367643	0.287766	0.156998	0.187593
2	0.192456	0.0854095	0.134049	0.588085
3	0.343055	0.136524	0.36716	0.153261
4	0.0421013	0.0242324	0.912598	0.0210688
5	0.927228	0.0274407	0.026787	0.0185446
6	0.0786958	0.671604	0.072008	0.177693
7	0.25	0.25	0.25	0.25


TF	Unknown
TF Name	Unknown
Gene	AAGJ06000001.1_5642967-5646408(-)_1
Motif	AAGJ06000001.1_5642967-5646408(-)_1|4|1x0
Family	C2H2 ZF
Species	Unknown
Pos	A	C	G	T
1	0.353097	0.26375	0.170921	0.212233
2	0.0332738	0.0185187	0.925937	0.0222704
3	0.727078	0.0429131	0.0558395	0.174169
4	0.25344	0.148732	0.318814	0.279014
5	0.878737	0.024637	0.0696413	0.0269849
6	0.0654221	0.421764	0.265807	0.247007
7	0.25	0.25	0.25	0.25


TF	Unknown
TF Name	Unknown
Gene	AAGJ06000001.1_5642967-5646408(-)_1
Motif	AAGJ06000001.1_5642967-5646408(-)_1|5|1x0
Family	C2H2 ZF
Species	Unknown
Pos	A	C	G	T
1	0.423167	0.159316	0.16179	0.255727
2	0.0243946	0.0187382	0.93691	0.019957
3	0.908217	0.0290414	0.0338442	0.0288975
4	0.264847	0.115481	0.328358	0.291314
5	0.162682	0.114357	0.537494	0.185467
6	0.527754	0.191186	0.129752	0.151308
7	0.25	0.25	0.25	0.25


TF	Unknown
TF Name	Unknown
Gene	AAGJ06000001.1_5642967-5646408(-)_1
Motif	AAGJ06000001.1_5642967-5646408(-)_1|6|1x0
Family	C2H2 ZF
Species	Unknown
Pos	A	C	G	T
1	0.353097	0.26375	0.170921	0.212233
2	0.0332738	0.0185187	0.925937	0.0222704
3	0.727078	0.0429131	0.0558395	0.174169
4	0.421338	0.199968	0.13905	0.239645
5	0.813276	0.0562243	0.0907492	0.0397502
6	0.0560342	0.0524896	0.0856448	0.805831
7	0.25	0.25	0.25	0.25


TF	Unknown
TF Name	Unknown
Gene	AAGJ06000001.1_5642967-5646408(-)_1
Motif	AAGJ06000001.1_5642967-5646408(-)_1|7|1x0
Family	C2H2 ZF
Species	Unknown
Pos	A	C	G	T
1	0.0350508	0.029267	0.910347	0.0253355
2	0.0297458	0.0184884	0.924422	0.0273437
3	0.572449	0.0363036	0.0672328	0.324014
4	0.24274	0.104563	0.46273	0.189967
5	0.242894	0.122813	0.292289	0.342003
6	0.366037	0.242646	0.188185	0.203132
7	0.25	0.25	0.25	0.25


TF	Unknown
TF Name	Unknown
Gene	AAGJ06000001.1_6679581-6681042(+)_1
Motif	AAGJ06000001.1_6679581-6681042(+)_1|1|1x0
Family	C2H2 ZF
Species	Unknown
Pos	A	C	G	T
1	0.143317	0.126493	0.617704	0.112486
2	0.135844	0.328871	0.308128	0.227157
3	0.0441951	0.0177802	0.889008	0.0490168
4	0.276443	0.192398	0.245768	0.285391
5	0.0711319	0.118303	0.256666	0.553898
6	0.0297453	0.0297958	0.881766	0.0586928
7	0.0932821	0.0726938	0.722014	0.11201
8	0.0708943	0.764459	0.0763146	0.0883325
9	0.232949	0.225729	0.313633	0.22769
10	0.410271	0.295103	0.147583	0.147043
11	0.542253	0.159622	0.147449	0.150675
12	0.490837	0.19383	0.148612	0.166721
13	0.0558855	0.0514835	0.833316	0.0593154
14	0.0500641	0.730794	0.123934	0.0952084
15	0.120184	0.55771	0.176368	0.145739
16	0.446466	0.108382	0.212691	0.232461
17	0.24124	0.351288	0.169261	0.238211
18	0.116712	0.420819	0.144391	0.318078
19	0.233454	0.183044	0.253475	0.330026
20	0.0932053	0.0819117	0.745661	0.0792221
21	0.106243	0.0730886	0.0927226	0.727945
22	0.354974	0.143949	0.308577	0.1925
23	0.728116	0.0585211	0.169795	0.0435689
24	0.26993	0.367004	0.160109	0.202957
25	0.201827	0.146505	0.218312	0.433356
26	0.0763226	0.69894	0.151569	0.0731686
27	0.149153	0.139808	0.224614	0.486426
28	0.25	0.25	0.25	0.25


TF	Unknown
TF Name	Unknown
Gene	AAGJ06000001.1_6679581-6681042(+)_1
Motif	AAGJ06000001.1_6679581-6681042(+)_1|2|1x0
Family	C2H2 ZF
Species	Unknown
Pos	A	C	G	T
1	0.766902	0.148859	0.015338	0.0689011
2	0.0614946	0.0318695	0.842028	0.0646077
3	0.615976	0.0831832	0.121819	0.179022
4	0.239485	0.0378153	0.423609	0.299091
5	0.209453	0.207162	0.169311	0.414075
6	0.199698	0.191964	0.153977	0.454361
7	0.25	0.25	0.25	0.25


TF	Unknown
TF Name	Unknown
Gene	AAGJ06000001.1_6698549-6699842(+)_1
Motif	AAGJ06000001.1_6698549-6699842(+)_1|1|1x0
Family	C2H2 ZF
Species	Unknown
Pos	A	C	G	T
1	0.0983547	0.0734714	0.734896	0.0932779
2	0.0806892	0.0999448	0.308341	0.511025
3	0.0264909	0.0179222	0.896111	0.0594761
4	0.0724903	0.0542378	0.783589	0.0896825
5	0.0518735	0.824616	0.056515	0.0669952
6	0.229825	0.221559	0.324816	0.2238
7	0.292706	0.174512	0.280396	0.252387
8	0.112738	0.2453	0.195044	0.446917
9	0.0250402	0.0229198	0.912229	0.0398107
10	0.0382302	0.0347504	0.886047	0.0409729
11	0.0349745	0.790772	0.100385	0.0738691
12	0.102299	0.609862	0.159821	0.128017
13	0.170177	0.198104	0.200112	0.431606
14	0.104755	0.639153	0.137759	0.118333
15	0.0718994	0.159474	0.525901	0.242725
16	0.272164	0.366203	0.162887	0.198746
17	0.0550183	0.0655197	0.779523	0.0999386
18	0.0528604	0.0533273	0.811227	0.0825853
19	0.16108	0.107645	0.240371	0.490904
20	0.271431	0.139485	0.496116	0.0929684
21	0.315915	0.453965	0.131345	0.098775
22	0.191684	0.132054	0.210014	0.466248
23	0.0577415	0.759028	0.128256	0.0549753
24	0.133461	0.123785	0.214873	0.527881
25	0.25	0.25	0.25	0.25


TF	Unknown
TF Name	Unknown
Gene	AAGJ06000001.1_6698549-6699842(+)_1
Motif	AAGJ06000001.1_6698549-6699842(+)_1|2|1x0
Family	C2H2 ZF
Species	Unknown
Pos	A	C	G	T
1	0.0551924	0.0179754	0.898768	0.0280637
2	0.0879007	0.0690974	0.117348	0.725654
3	0.502788	0.0725957	0.173777	0.250839
4	0.366727	0.396045	0.128308	0.10892
5	0.183205	0.141013	0.271846	0.403936
6	0.192622	0.1502	0.291957	0.36522
7	0.25	0.25	0.25	0.25


TF	Unknown
TF Name	Unknown
Gene	AAGJ06000001.1_6701317-6702553(+)_1
Motif	AAGJ06000001.1_6701317-6702553(+)_1|1|1x0
Family	C2H2 ZF
Species	Unknown
Pos	A	C	G	T
1	0.143317	0.126493	0.617704	0.112486
2	0.135844	0.328871	0.308128	0.227157
3	0.0441951	0.0177802	0.889008	0.0490168
4	0.286929	0.183943	0.276524	0.252604
5	0.127869	0.249469	0.204843	0.417819
6	0.0393491	0.036467	0.865565	0.0586194
7	0.0558855	0.0514835	0.833316	0.0593154
8	0.0500641	0.730794	0.123934	0.0952084
9	0.120184	0.55771	0.176368	0.145739
10	0.181332	0.206636	0.208436	0.403596
11	0.123307	0.583723	0.156043	0.136927
12	0.0880126	0.174568	0.486928	0.250491
13	0.270489	0.349104	0.173975	0.206431
14	0.0735306	0.0854451	0.71819	0.122834
15	0.0717535	0.072298	0.750649	0.105299
16	0.354974	0.143949	0.308577	0.1925
17	0.728116	0.0585211	0.169795	0.0435689
18	0.26993	0.367004	0.160109	0.202957
19	0.201827	0.146505	0.218312	0.433356
20	0.0763226	0.69894	0.151569	0.0731686
21	0.149153	0.139808	0.224614	0.486426
22	0.25	0.25	0.25	0.25


TF	Unknown
TF Name	Unknown
Gene	AAGJ06000001.1_6701317-6702553(+)_1
Motif	AAGJ06000001.1_6701317-6702553(+)_1|2|1x0
Family	C2H2 ZF
Species	Unknown
Pos	A	C	G	T
1	0.542621	0.37303	0.0670263	0.0173221
2	0.0945498	0.016936	0.0417146	0.8468
3	0.181757	0.0350975	0.12583	0.657316
4	0.25	0.25	0.25	0.25


TF	Unknown
TF Name	Unknown
Gene	AAGJ06000001.1_6703537-6705043(+)_1
Motif	AAGJ06000001.1_6703537-6705043(+)_1|1|1x0
Family	C2H2 ZF
Species	Unknown
Pos	A	C	G	T
1	0.143317	0.126493	0.617704	0.112486
2	0.135844	0.328871	0.308128	0.227157
3	0.0441951	0.0177802	0.889008	0.0490168
4	0.276443	0.192398	0.245768	0.285391
5	0.0711319	0.118303	0.256666	0.553898
6	0.0297453	0.0297958	0.881766	0.0586928
7	0.0932821	0.0726938	0.722014	0.11201
8	0.0708943	0.764459	0.0763146	0.0883325
9	0.232949	0.225729	0.313633	0.22769
10	0.410271	0.295103	0.147583	0.147043
11	0.542253	0.159622	0.147449	0.150675
12	0.490837	0.19383	0.148612	0.166721
13	0.0558855	0.0514835	0.833316	0.0593154
14	0.0500641	0.730794	0.123934	0.0952084
15	0.120184	0.55771	0.176368	0.145739
16	0.446466	0.108382	0.212691	0.232461
17	0.24124	0.351288	0.169261	0.238211
18	0.116712	0.420819	0.144391	0.318078
19	0.233454	0.183044	0.253475	0.330026
20	0.0932053	0.0819117	0.745661	0.0792221
21	0.106243	0.0730886	0.0927226	0.727945
22	0.354974	0.143949	0.308577	0.1925
23	0.728116	0.0585211	0.169795	0.0435689
24	0.26993	0.367004	0.160109	0.202957
25	0.201827	0.146505	0.218312	0.433356
26	0.0763226	0.69894	0.151569	0.0731686
27	0.149153	0.139808	0.224614	0.486426
28	0.25	0.25	0.25	0.25


TF	Unknown
TF Name	Unknown
Gene	AAGJ06000001.1_6703537-6705043(+)_1
Motif	AAGJ06000001.1_6703537-6705043(+)_1|2|1x0
Family	C2H2 ZF
Species	Unknown
Pos	A	C	G	T
1	0.766902	0.148859	0.015338	0.0689011
2	0.0614946	0.0318695	0.842028	0.0646077
3	0.615976	0.0831832	0.121819	0.179022
4	0.239485	0.0378153	0.423609	0.299091
5	0.209453	0.207162	0.169311	0.414075
6	0.199698	0.191964	0.153977	0.454361
7	0.25	0.25	0.25	0.25


TF	Unknown
TF Name	Unknown
Gene	AAGJ06000001.1_6721064-6723774(+)_1
Motif	AAGJ06000001.1_6721064-6723774(+)_1|1|1x0
Family	C2H2 ZF
Species	Unknown
Pos	A	C	G	T
1	0.235545	0.154604	0.0969467	0.512905
2	0.118802	0.0691887	0.744968	0.0670408
3	0.0186538	0.0288925	0.932689	0.0197645
4	0.383895	0.0978863	0.336149	0.182069
5	0.168813	0.37218	0.224515	0.234493
6	0.103017	0.074932	0.237552	0.584499
7	0.299665	0.363163	0.121094	0.216078
8	0.070873	0.0581006	0.800696	0.0703306
9	0.856193	0.0430311	0.0495423	0.0512334
10	0.102143	0.0888212	0.695432	0.113604
11	0.143984	0.0629624	0.651856	0.141198
12	0.381324	0.156422	0.132519	0.329736
13	0.314778	0.21397	0.316233	0.155018
14	0.236002	0.201371	0.230988	0.331639
15	0.169845	0.133936	0.226316	0.469904
16	0.195694	0.190378	0.153264	0.460664
17	0.0701671	0.0635099	0.109082	0.757241
18	0.0479638	0.0390434	0.852644	0.0603486
19	0.15106	0.244932	0.272574	0.331434
20	0.176198	0.0823877	0.567468	0.173945
21	0.306553	0.168025	0.226436	0.298985
22	0.290081	0.166633	0.367466	0.17582
23	0.269816	0.21241	0.194848	0.322926
24	0.129938	0.0964378	0.212721	0.560903
25	0.31712	0.331409	0.122232	0.229238
26	0.081311	0.0565659	0.804545	0.0575784
27	0.824016	0.052847	0.0581534	0.0649834
28	0.222115	0.116166	0.219587	0.442133
29	0.570183	0.0832158	0.222473	0.124129
30	0.298783	0.255745	0.200673	0.244799
31	0.204649	0.150793	0.220554	0.424004
32	0.0823625	0.680119	0.158404	0.0791148
33	0.15376	0.144563	0.227166	0.474511
34	0.25	0.25	0.25	0.25


TF	Unknown
TF Name	Unknown
Gene	AAGJ06000001.1_6721064-6723774(+)_1
Motif	AAGJ06000001.1_6721064-6723774(+)_1|2|1x0
Family	C2H2 ZF
Species	Unknown
Pos	A	C	G	T
1	0.037858	0.0372675	0.90674	0.0181348
2	0.079235	0.872271	0.0250914	0.0234027
3	0.111098	0.10406	0.145105	0.639737
4	0.219658	0.149912	0.304504	0.325926
5	0.252115	0.115591	0.254267	0.378028
6	0.178995	0.239542	0.283205	0.298258
7	0.09288	0.0388174	0.813413	0.0548891
8	0.121289	0.100584	0.151849	0.626278
9	0.44603	0.0990216	0.195227	0.259721
10	0.259067	0.0942552	0.35407	0.292608
11	0.230598	0.229213	0.205229	0.334961
12	0.226518	0.22167	0.196448	0.355365
13	0.25	0.25	0.25	0.25


TF	Unknown
TF Name	Unknown
Gene	AAGJ06000001.1_6721064-6723774(+)_1
Motif	AAGJ06000001.1_6721064-6723774(+)_1|3|1x0
Family	C2H2 ZF
Species	Unknown
Pos	A	C	G	T
1	0.292012	0.0115018	0.121397	0.575089
2	0.223479	0.130715	0.417819	0.227987
3	0.137404	0.0531888	0.748348	0.0610588
4	0.686935	0.0961611	0.144201	0.0727027
5	0.338952	0.0895232	0.163697	0.407827
6	0.119473	0.0517567	0.0746678	0.754103
7	0.25	0.25	0.25	0.25


TF	Unknown
TF Name	Unknown
Gene	AAGJ06000001.1_10082660-10084235(-)_1
Motif	AAGJ06000001.1_10082660-10084235(-)_1|1|1x0
Family	C2H2 ZF
Species	Unknown
Pos	A	C	G	T
1	0.0854027	0.0895772	0.118527	0.706493
2	0.648542	0.0129709	0.324923	0.0135637
3	0.204536	0.115876	0.323478	0.35611
4	0.25	0.25	0.25	0.25


TF	Unknown
TF Name	Unknown
Gene	AAGJ06000001.1_10082660-10084235(-)_1
Motif	AAGJ06000001.1_10082660-10084235(-)_1|2|1x0
Family	C2H2 ZF
Species	Unknown
Pos	A	C	G	T
1	0.113621	0.109254	0.62747	0.149656
2	0.063473	0.774498	0.0679174	0.0941116
3	0.0876392	0.0939667	0.666069	0.152325
4	0.274868	0.162573	0.278672	0.283887
5	0.231922	0.158692	0.249949	0.359437
6	0.269893	0.223739	0.213445	0.292923
7	0.223645	0.144995	0.514033	0.117327
8	0.219192	0.0686793	0.211262	0.500867
9	0.140467	0.13754	0.169553	0.55244
10	0.113621	0.109254	0.62747	0.149656
11	0.063473	0.774498	0.0679174	0.0941116
12	0.0876392	0.0939667	0.666069	0.152325
13	0.330667	0.166931	0.116929	0.385474
14	0.133121	0.0886141	0.103113	0.675152
15	0.822947	0.0562329	0.0535543	0.0672655
16	0.204383	0.301513	0.281886	0.212218
17	0.203827	0.0999392	0.569588	0.126646
18	0.212681	0.381285	0.195693	0.210341
19	0.0389331	0.0364942	0.881144	0.0434286
20	0.0575697	0.852255	0.0324721	0.0577032
21	0.0224765	0.018741	0.937047	0.021735
22	0.25	0.25	0.25	0.25


TF	Unknown
TF Name	Unknown
Gene	AAGJ06000001.1_11243321-11245400(-)_1
Motif	AAGJ06000001.1_11243321-11245400(-)_1|1|1x0
Family	C2H2 ZF
Species	Unknown
Pos	A	C	G	T
1	0.208077	0.309448	0.118168	0.364307
2	0.0303153	0.900804	0.0508648	0.0180161
3	0.102142	0.11456	0.563281	0.220016
4	0.25	0.25	0.25	0.25


TF	Unknown
TF Name	Unknown
Gene	AAGJ06000001.1_11243321-11245400(-)_1
Motif	AAGJ06000001.1_11243321-11245400(-)_1|2|1x0
Family	C2H2 ZF
Species	Unknown
Pos	A	C	G	T
1	0.125194	0.0294533	0.139542	0.705811
2	0.0610729	0.0197597	0.0422374	0.87693
3	0.0181707	0.0213439	0.908533	0.0519525
4	0.25	0.25	0.25	0.25


TF	Unknown
TF Name	Unknown
Gene	AAGJ06000001.1_11243321-11245400(-)_1
Motif	AAGJ06000001.1_11243321-11245400(-)_1|3|1x0
Family	C2H2 ZF
Species	Unknown
Pos	A	C	G	T
1	0.448968	0.0422477	0.369136	0.139648
2	0.162239	0.0161302	0.805521	0.0161104
3	0.0600351	0.0195789	0.497712	0.422674
4	0.25	0.25	0.25	0.25


TF	Unknown
TF Name	Unknown
Gene	AAGJ06000001.1_11243321-11245400(-)_1
Motif	AAGJ06000001.1_11243321-11245400(-)_1|4|1x0
Family	C2H2 ZF
Species	Unknown
Pos	A	C	G	T
1	0.056332	0.0731364	0.0170693	0.853462
2	0.0844797	0.0748605	0.140594	0.700066
3	0.144378	0.0827419	0.586591	0.186289
4	0.131869	0.31403	0.101604	0.452498
5	0.0364061	0.143859	0.223717	0.596018
6	0.303085	0.440165	0.099468	0.157283
7	0.25	0.25	0.25	0.25


TF	Unknown
TF Name	Unknown
Gene	AAGJ06000001.1_11243321-11245400(-)_1
Motif	AAGJ06000001.1_11243321-11245400(-)_1|5|1x0
Family	C2H2 ZF
Species	Unknown
Pos	A	C	G	T
1	0.0248098	0.0187505	0.937526	0.0189139
2	0.897433	0.0409512	0.0351704	0.0264453
3	0.0463483	0.0356708	0.0413005	0.87668
4	0.25	0.25	0.25	0.25


TF	Unknown
TF Name	Unknown
Gene	AAGJ06000001.1_11243321-11245400(-)_1
Motif	AAGJ06000001.1_11243321-11245400(-)_1|6|1x0
Family	C2H2 ZF
Species	Unknown
Pos	A	C	G	T
1	0.0679521	0.0176469	0.882343	0.0320583
2	0.0871365	0.365593	0.0952401	0.45203
3	0.444727	0.172804	0.165776	0.216693
4	0.25	0.25	0.25	0.25


TF	Unknown
TF Name	Unknown
Gene	AAGJ06000001.1_11243321-11245400(-)_1
Motif	AAGJ06000001.1_11243321-11245400(-)_1|7|1x0
Family	C2H2 ZF
Species	Unknown
Pos	A	C	G	T
1	0.301975	0.194163	0.267714	0.236148
2	0.12176	0.262564	0.135298	0.480378
3	0.0185284	0.0289635	0.926419	0.0260887
4	0.192294	0.110809	0.430781	0.266117
5	0.174251	0.202308	0.353628	0.269813
6	0.34851	0.222893	0.240056	0.188541
7	0.354816	0.206724	0.242829	0.19563
8	0.167611	0.231065	0.151657	0.449667
9	0.160885	0.0663022	0.132744	0.640069
10	0.235617	0.382071	0.210394	0.171918
11	0.171443	0.142407	0.281582	0.404569
12	0.31485	0.146507	0.285149	0.253495
13	0.402195	0.268106	0.141979	0.187719
14	0.062882	0.132182	0.0812971	0.723639
15	0.0430367	0.0292657	0.887983	0.0397144
16	0.0901643	0.0635139	0.279783	0.566539
17	0.217972	0.0892456	0.35594	0.336843
18	0.0809121	0.0988366	0.623612	0.19664
19	0.25	0.25	0.25	0.25


TF	Unknown
TF Name	Unknown
Gene	AAGJ06000001.1_11243321-11245400(-)_1
Motif	AAGJ06000001.1_11243321-11245400(-)_1|8|1x0
Family	C2H2 ZF
Species	Unknown
Pos	A	C	G	T
1	0.034526	0.203119	0.0163641	0.745991
2	0.0970629	0.0158446	0.0948652	0.792227
3	0.293775	0.0870506	0.0721355	0.547039
4	0.25	0.25	0.25	0.25


TF	Unknown
TF Name	Unknown
Gene	AAGJ06000001.1_11885257-11887927(+)_1
Motif	AAGJ06000001.1_11885257-11887927(+)_1|1|1x0
Family	C2H2 ZF
Species	Unknown
Pos	A	C	G	T
1	0.649378	0.121831	0.15172	0.0770702
2	0.032934	0.017979	0.0501388	0.898948
3	0.252708	0.111525	0.241941	0.393827
4	0.25	0.25	0.25	0.25


TF	Unknown
TF Name	Unknown
Gene	AAGJ06000001.1_11885257-11887927(+)_1
Motif	AAGJ06000001.1_11885257-11887927(+)_1|2|1x0
Family	C2H2 ZF
Species	Unknown
Pos	A	C	G	T
1	0.425407	0.210497	0.197093	0.167003
2	0.135321	0.657057	0.0131411	0.194481
3	0.0283107	0.400131	0.522701	0.0488575
4	0.25	0.25	0.25	0.25


TF	Unknown
TF Name	Unknown
Gene	AAGJ06000001.1_11885257-11887927(+)_1
Motif	AAGJ06000001.1_11885257-11887927(+)_1|3|1x0
Family	C2H2 ZF
Species	Unknown
Pos	A	C	G	T
1	0.220217	0.0504426	0.538086	0.191254
2	0.0427346	0.0181958	0.909792	0.0292774
3	0.101826	0.041927	0.243597	0.61265
4	0.25	0.25	0.25	0.25


TF	Unknown
TF Name	Unknown
Gene	AAGJ06000001.1_11885257-11887927(+)_1
Motif	AAGJ06000001.1_11885257-11887927(+)_1|4|1x0
Family	C2H2 ZF
Species	Unknown
Pos	A	C	G	T
1	0.369061	0.252696	0.105105	0.273138
2	0.0333171	0.0184579	0.922894	0.0253312
3	0.28853	0.0491231	0.24337	0.418977
4	0.367317	0.207782	0.0670772	0.357824
5	0.0831589	0.0461784	0.199335	0.671328
6	0.0805698	0.0331795	0.0784089	0.807842
7	0.25	0.25	0.25	0.25


TF	Unknown
TF Name	Unknown
Gene	AAGJ06000001.1_11885257-11887927(+)_1
Motif	AAGJ06000001.1_11885257-11887927(+)_1|5|1x0
Family	C2H2 ZF
Species	Unknown
Pos	A	C	G	T
1	0.21695	0.111142	0.576284	0.0956239
2	0.691533	0.029779	0.0766333	0.202055
3	0.0179007	0.0340355	0.0530294	0.895034
4	0.25	0.25	0.25	0.25


TF	Unknown
TF Name	Unknown
Gene	AAGJ06000001.1_11885257-11887927(+)_1
Motif	AAGJ06000001.1_11885257-11887927(+)_1|6|1x0
Family	C2H2 ZF
Species	Unknown
Pos	A	C	G	T
1	0.270201	0.085119	0.492875	0.151805
2	0.0350499	0.088321	0.056355	0.820274
3	0.0187551	0.0226648	0.937753	0.020827
4	0.25	0.25	0.25	0.25


TF	Unknown
TF Name	Unknown
Gene	AAGJ06000001.1_11885257-11887927(+)_1
Motif	AAGJ06000001.1_11885257-11887927(+)_1|7|1x0
Family	C2H2 ZF
Species	Unknown
Pos	A	C	G	T
1	0.314961	0.171467	0.293393	0.220179
2	0.0750511	0.218379	0.0920649	0.614505
3	0.0479784	0.830727	0.0290071	0.0922876
4	0.653953	0.0763064	0.103644	0.166097
5	0.281699	0.071159	0.18468	0.462462
6	0.179534	0.0441586	0.0837161	0.692591
7	0.771717	0.0470472	0.149724	0.0315121
8	0.606025	0.0378595	0.333116	0.0229999
9	0.0164259	0.821293	0.0327855	0.129496
10	0.118993	0.135551	0.0501504	0.695305
11	0.130996	0.0414622	0.237341	0.590201
12	0.409467	0.136859	0.130458	0.323217
13	0.230115	0.177521	0.460692	0.131672
14	0.76274	0.0676205	0.0713376	0.0983016
15	0.020154	0.270696	0.5735	0.13565
16	0.440969	0.340812	0.0900324	0.128187
17	0.0958261	0.0569351	0.11631	0.730929
18	0.259819	0.112682	0.108007	0.519491
19	0.25	0.25	0.25	0.25


TF	Unknown
TF Name	Unknown
Gene	AAGJ06000001.1_11885257-11887927(+)_1
Motif	AAGJ06000001.1_11885257-11887927(+)_1|8|1x0
Family	C2H2 ZF
Species	Unknown
Pos	A	C	G	T
1	0.0468097	0.0183298	0.91649	0.0183707
2	0.163856	0.137568	0.072174	0.626402
3	0.903033	0.0241688	0.0312641	0.0415339
4	0.25	0.25	0.25	0.25


TF	Unknown
TF Name	Unknown
Gene	AAGJ06000001.1_11897946-11900961(-)_1
Motif	AAGJ06000001.1_11897946-11900961(-)_1|1|1x0
Family	C2H2 ZF
Species	Unknown
Pos	A	C	G	T
1	0.37469	0.180233	0.266906	0.178171
2	0.895042	0.0179008	0.0417208	0.0453366
3	0.156538	0.250734	0.389952	0.202777
4	0.25	0.25	0.25	0.25


TF	Unknown
TF Name	Unknown
Gene	AAGJ06000001.1_11897946-11900961(-)_1
Motif	AAGJ06000001.1_11897946-11900961(-)_1|2|1x0
Family	C2H2 ZF
Species	Unknown
Pos	A	C	G	T
1	0.177517	0.0927067	0.275713	0.454063
2	0.0516282	0.0181051	0.905256	0.0250103
3	0.160173	0.574626	0.0641423	0.201059
4	0.148711	0.0680801	0.438062	0.345147
5	0.145433	0.118742	0.266941	0.468884
6	0.104844	0.251631	0.513913	0.129611
7	0.25	0.25	0.25	0.25


TF	Unknown
TF Name	Unknown
Gene	AAGJ06000001.1_11897946-11900961(-)_1
Motif	AAGJ06000001.1_11897946-11900961(-)_1|3|1x0
Family	C2H2 ZF
Species	Unknown
Pos	A	C	G	T
1	0.196337	0.198738	0.136866	0.468059
2	0.0395653	0.0171826	0.0841203	0.859132
3	0.401343	0.071223	0.213801	0.313633
4	0.25	0.25	0.25	0.25


TF	Unknown
TF Name	Unknown
Gene	AAGJ06000001.1_11897946-11900961(-)_1
Motif	AAGJ06000001.1_11897946-11900961(-)_1|4|1x0
Family	C2H2 ZF
Species	Unknown
Pos	A	C	G	T
1	0.110289	0.195668	0.048249	0.645794
2	0.0400513	0.0176744	0.0585523	0.883722
3	0.246088	0.0539656	0.581917	0.118029
4	0.25	0.25	0.25	0.25


TF	Unknown
TF Name	Unknown
Gene	AAGJ06000001.1_11897946-11900961(-)_1
Motif	AAGJ06000001.1_11897946-11900961(-)_1|5|1x0
Family	C2H2 ZF
Species	Unknown
Pos	A	C	G	T
1	0.0715626	0.0406989	0.845702	0.0420367
2	0.0677615	0.574496	0.0436641	0.314078
3	0.0216128	0.0187558	0.937788	0.0218438
4	0.25	0.25	0.25	0.25


TF	Unknown
TF Name	Unknown
Gene	AAGJ06000001.1_11897946-11900961(-)_1
Motif	AAGJ06000001.1_11897946-11900961(-)_1|6|1x0
Family	C2H2 ZF
Species	Unknown
Pos	A	C	G	T
1	0.486965	0.332855	0.0544452	0.125735
2	0.73785	0.0571162	0.106009	0.0990257
3	0.020331	0.0186761	0.933804	0.027189
4	0.25	0.25	0.25	0.25


TF	Unknown
TF Name	Unknown
Gene	AAGJ06000001.1_11897946-11900961(-)_1
Motif	AAGJ06000001.1_11897946-11900961(-)_1|7|1x0
Family	C2H2 ZF
Species	Unknown
Pos	A	C	G	T
1	0.208785	0.101494	0.584829	0.104893
2	0.30767	0.343535	0.2008	0.147995
3	0.512064	0.171076	0.180739	0.136121
4	0.417376	0.129147	0.178905	0.274572
5	0.159465	0.141059	0.219094	0.480382
6	0.157509	0.0947331	0.113991	0.633767
7	0.230279	0.179383	0.327033	0.263305
8	0.25086	0.0727101	0.58464	0.0917898
9	0.200646	0.139255	0.314203	0.345897
10	0.29694	0.100522	0.336801	0.265736
11	0.0745851	0.242293	0.189219	0.493903
12	0.0286265	0.0504668	0.880698	0.0402088
13	0.49916	0.265442	0.160429	0.0749684
14	0.0378995	0.059921	0.0326979	0.869482
15	0.929916	0.0195028	0.023997	0.0265845
16	0.386489	0.173625	0.246618	0.193268
17	0.14516	0.447239	0.115473	0.292128
18	0.14545	0.170955	0.393949	0.289646
19	0.0188155	0.0197277	0.940777	0.0206799
20	0.109205	0.197271	0.147834	0.54569
21	0.210182	0.220048	0.315092	0.254677
22	0.25	0.25	0.25	0.25


TF	Unknown
TF Name	Unknown
Gene	AAGJ06000001.1_11897946-11900961(-)_1
Motif	AAGJ06000001.1_11897946-11900961(-)_1|8|1x0
Family	C2H2 ZF
Species	Unknown
Pos	A	C	G	T
1	0.485009	0.0629554	0.269392	0.182644
2	0.0184076	0.920379	0.0423659	0.0188471
3	0.235599	0.231783	0.283121	0.249498
4	0.25	0.25	0.25	0.25


TF	Unknown
TF Name	Unknown
Gene	AAGJ06000001.1_11939318-11941541(-)_1
Motif	AAGJ06000001.1_11939318-11941541(-)_1|1|1x0
Family	C2H2 ZF
Species	Unknown
Pos	A	C	G	T
1	0.435589	0.390432	0.00871179	0.165267
2	0.0172987	0.390487	0.0681145	0.5241
3	0.262671	0.0364662	0.371417	0.329446
4	0.25	0.25	0.25	0.25


TF	Unknown
TF Name	Unknown
Gene	AAGJ06000001.1_11939318-11941541(-)_1
Motif	AAGJ06000001.1_11939318-11941541(-)_1|2|1x0
Family	C2H2 ZF
Species	Unknown
Pos	A	C	G	T
1	0.411696	0.175982	0.367056	0.0452661
2	0.0485044	0.721393	0.0144279	0.215675
3	0.126061	0.792181	0.0455688	0.0361898
4	0.25	0.25	0.25	0.25


TF	Unknown
TF Name	Unknown
Gene	AAGJ06000001.1_11939318-11941541(-)_1
Motif	AAGJ06000001.1_11939318-11941541(-)_1|3|1x0
Family	C2H2 ZF
Species	Unknown
Pos	A	C	G	T
1	0.60311	0.0458958	0.216482	0.134512
2	0.043166	0.0301162	0.902313	0.0244045
3	0.0388324	0.0180529	0.0404702	0.902644
4	0.25	0.25	0.25	0.25


TF	Unknown
TF Name	Unknown
Gene	AAGJ06000001.1_11939318-11941541(-)_1
Motif	AAGJ06000001.1_11939318-11941541(-)_1|4|1x0
Family	C2H2 ZF
Species	Unknown
Pos	A	C	G	T
1	0.655842	0.17819	0.0982806	0.0676879
2	0.0275592	0.06716	0.887261	0.0180201
3	0.0660034	0.837623	0.0253985	0.0709749
4	0.294394	0.661721	0.0132344	0.0306511
5	0.0734502	0.0529315	0.230073	0.643545
6	0.175734	0.105532	0.0744427	0.644292
7	0.25	0.25	0.25	0.25


TF	Unknown
TF Name	Unknown
Gene	AAGJ06000001.1_11939318-11941541(-)_1
Motif	AAGJ06000001.1_11939318-11941541(-)_1|5|1x0
Family	C2H2 ZF
Species	Unknown
Pos	A	C	G	T
1	0.0333383	0.01857	0.9285	0.0195915
2	0.0693421	0.678821	0.0688981	0.182938
3	0.312236	0.164118	0.0922873	0.431358
4	0.25	0.25	0.25	0.25


TF	Unknown
TF Name	Unknown
Gene	AAGJ06000001.1_11939318-11941541(-)_1
Motif	AAGJ06000001.1_11939318-11941541(-)_1|6|1x0
Family	C2H2 ZF
Species	Unknown
Pos	A	C	G	T
1	0.148585	0.108584	0.0526353	0.690196
2	0.811286	0.0162257	0.102463	0.0700259
3	0.097979	0.138732	0.523445	0.239844
4	0.25	0.25	0.25	0.25


TF	Unknown
TF Name	Unknown
Gene	AAGJ06000001.1_11939318-11941541(-)_1
Motif	AAGJ06000001.1_11939318-11941541(-)_1|7|1x0
Family	C2H2 ZF
Species	Unknown
Pos	A	C	G	T
1	0.568157	0.0525163	0.321575	0.057752
2	0.717387	0.0990496	0.0786735	0.10489
3	0.030374	0.565185	0.0668028	0.337638
4	0.252857	0.172922	0.31165	0.262572
5	0.133651	0.0464208	0.336087	0.483841
6	0.126474	0.321702	0.270259	0.281565
7	0.521676	0.158457	0.207686	0.112181
8	0.905943	0.019159	0.0452628	0.0296353
9	0.132926	0.275473	0.124945	0.466657
10	0.339244	0.169211	0.315569	0.175976
11	0.0761235	0.0758031	0.0514486	0.796625
12	0.0195571	0.0188231	0.0204658	0.941154
13	0.293396	0.0986446	0.259636	0.348324
14	0.17663	0.430083	0.169339	0.223949
15	0.0957263	0.202248	0.0869679	0.615058
16	0.25	0.25	0.25	0.25


TF	Unknown
TF Name	Unknown
Gene	AAGJ06000001.1_11939318-11941541(-)_1
Motif	AAGJ06000001.1_11939318-11941541(-)_1|8|1x0
Family	C2H2 ZF
Species	Unknown
Pos	A	C	G	T
1	0.269511	0.193937	0.0437607	0.492791
2	0.12001	0.0586128	0.106871	0.714506
3	0.0341799	0.0156747	0.783733	0.166413
4	0.25	0.25	0.25	0.25


TF	Unknown
TF Name	Unknown
Gene	AAGJ06000001.1_11954282-11956553(-)_1
Motif	AAGJ06000001.1_11954282-11956553(-)_1|1|1x0
Family	C2H2 ZF
Species	Unknown
Pos	A	C	G	T
1	0.696	0.0574626	0.215644	0.0308939
2	0.0772663	0.0900884	0.0163264	0.816319
3	0.0331221	0.0199432	0.860653	0.0862817
4	0.25	0.25	0.25	0.25


TF	Unknown
TF Name	Unknown
Gene	AAGJ06000001.1_11954282-11956553(-)_1
Motif	AAGJ06000001.1_11954282-11956553(-)_1|2|1x0
Family	C2H2 ZF
Species	Unknown
Pos	A	C	G	T
1	0.0182842	0.112179	0.136634	0.732903
2	0.825185	0.0165037	0.127884	0.0304274
3	0.116334	0.087187	0.675818	0.120661
4	0.25	0.25	0.25	0.25


TF	Unknown
TF Name	Unknown
Gene	AAGJ06000001.1_11954282-11956553(-)_1
Motif	AAGJ06000001.1_11954282-11956553(-)_1|3|1x0
Family	C2H2 ZF
Species	Unknown
Pos	A	C	G	T
1	0.499053	0.0880705	0.268195	0.144681
2	0.0251197	0.0182931	0.914653	0.0419344
3	0.0468902	0.0244561	0.0684006	0.860253
4	0.25	0.25	0.25	0.25


TF	Unknown
TF Name	Unknown
Gene	AAGJ06000001.1_11954282-11956553(-)_1
Motif	AAGJ06000001.1_11954282-11956553(-)_1|4|1x0
Family	C2H2 ZF
Species	Unknown
Pos	A	C	G	T
1	0.401568	0.160655	0.0690631	0.368714
2	0.0186656	0.922576	0.0403065	0.0184515
3	0.11187	0.046497	0.432755	0.408878
4	0.25	0.25	0.25	0.25


TF	Unknown
TF Name	Unknown
Gene	AAGJ06000001.1_11954282-11956553(-)_1
Motif	AAGJ06000001.1_11954282-11956553(-)_1|5|1x0
Family	C2H2 ZF
Species	Unknown
Pos	A	C	G	T
1	0.222227	0.243358	0.0837703	0.450646
2	0.0405788	0.0181109	0.905547	0.0357634
3	0.30416	0.122216	0.167596	0.406028
4	0.25	0.25	0.25	0.25


TF	Unknown
TF Name	Unknown
Gene	AAGJ06000001.1_11954282-11956553(-)_1
Motif	AAGJ06000001.1_11954282-11956553(-)_1|6|1x0
Family	C2H2 ZF
Species	Unknown
Pos	A	C	G	T
1	0.142522	0.0432304	0.572496	0.241751
2	0.0483593	0.0157792	0.146903	0.788959
3	0.0347699	0.0220895	0.0279258	0.915215
4	0.25	0.25	0.25	0.25


TF	Unknown
TF Name	Unknown
Gene	AAGJ06000001.1_11954282-11956553(-)_1
Motif	AAGJ06000001.1_11954282-11956553(-)_1|7|1x0
Family	C2H2 ZF
Species	Unknown
Pos	A	C	G	T
1	0.39399	0.146745	0.164783	0.294482
2	0.869654	0.0173931	0.086586	0.0263674
3	0.0761319	0.0544998	0.164632	0.704737
4	0.19141	0.315392	0.0455636	0.447635
5	0.122115	0.0886653	0.0820887	0.707131
6	0.117583	0.0471141	0.036252	0.799051
7	0.25	0.25	0.25	0.25


TF	Unknown
TF Name	Unknown
Gene	AAGJ06000001.1_11954282-11956553(-)_1
Motif	AAGJ06000001.1_11954282-11956553(-)_1|8|1x0
Family	C2H2 ZF
Species	Unknown
Pos	A	C	G	T
1	0.212469	0.223923	0.0870494	0.476558
2	0.48371	0.138503	0.239042	0.138745
3	0.111416	0.128962	0.460543	0.29908
4	0.52086	0.185147	0.224824	0.0691686
5	0.0636182	0.798684	0.0203487	0.117349
6	0.0185296	0.926481	0.0274694	0.0275199
7	0.261404	0.223435	0.0487998	0.466361
8	0.0279481	0.0211723	0.911228	0.0396515
9	0.272353	0.0945973	0.0939797	0.53907
10	0.113636	0.215073	0.0784418	0.59285
11	0.386376	0.0918289	0.180496	0.341299
12	0.275215	0.212432	0.292863	0.219491
13	0.25	0.25	0.25	0.25


TF	Unknown
TF Name	Unknown
Gene	AAGJ06000001.1_11954282-11956553(-)_1
Motif	AAGJ06000001.1_11954282-11956553(-)_1|9|1x0
Family	C2H2 ZF
Species	Unknown
Pos	A	C	G	T
1	0.520131	0.0986634	0.320703	0.0605034
2	0.0906272	0.0912693	0.0448734	0.77323
3	0.905584	0.0181117	0.0386635	0.037641
4	0.25	0.25	0.25	0.25


TF	Unknown
TF Name	Unknown
Gene	AAGJ06000001.1_17022987-17025435(-)_1
Motif	AAGJ06000001.1_17022987-17025435(-)_1|1|1x0
Family	C2H2 ZF
Species	Unknown
Pos	A	C	G	T
1	0.0983932	0.0977702	0.188469	0.615368
2	0.0308119	0.720996	0.142702	0.10549
3	0.160307	0.299526	0.43141	0.108757
4	0.250797	0.113783	0.176576	0.458844
5	0.0550728	0.081587	0.0570371	0.806303
6	0.0234552	0.0247638	0.879222	0.0725593
7	0.465939	0.249951	0.0969655	0.187145
8	0.821945	0.0304533	0.0916766	0.0559246
9	0.148359	0.0908975	0.658608	0.102135
10	0.270115	0.108452	0.396394	0.225038
11	0.247089	0.196351	0.32837	0.228191
12	0.13668	0.189782	0.427068	0.246471
13	0.317714	0.140369	0.0569122	0.485005
14	0.515464	0.143037	0.236869	0.10463
15	0.143311	0.129264	0.528829	0.198595
16	0.0472687	0.0181671	0.908354	0.0262099
17	0.454584	0.0727505	0.113602	0.359063
18	0.0837587	0.0451245	0.128043	0.743074
19	0.418937	0.168626	0.138822	0.273614
20	0.0502129	0.838012	0.0530235	0.0587511
21	0.0247738	0.0233138	0.89868	0.0532326
22	0.523747	0.158338	0.166525	0.15139
23	0.0964151	0.0832716	0.0904817	0.729832
24	0.164627	0.0616195	0.110176	0.663577
25	0.414143	0.161544	0.275315	0.148999
26	0.266553	0.0976663	0.385521	0.25026
27	0.0783962	0.415475	0.204516	0.301612
28	0.204766	0.255454	0.186144	0.353635
29	0.199277	0.244988	0.171171	0.384564
30	0.209062	0.104824	0.0994556	0.586658
31	0.25	0.25	0.25	0.25


TF	Unknown
TF Name	Unknown
Gene	AAGJ06000001.1_17022987-17025435(-)_1
Motif	AAGJ06000001.1_17022987-17025435(-)_1|2|1x0
Family	C2H2 ZF
Species	Unknown
Pos	A	C	G	T
1	0.0201375	0.0187243	0.936214	0.0249247
2	0.2343	0.128086	0.163421	0.474193
3	0.058241	0.538184	0.137653	0.265922
4	0.25	0.25	0.25	0.25


TF	Unknown
TF Name	Unknown
Gene	AAGJ06000001.1_17022987-17025435(-)_1
Motif	AAGJ06000001.1_17022987-17025435(-)_1|3|1x0
Family	C2H2 ZF
Species	Unknown
Pos	A	C	G	T
1	0.282744	0.102401	0.38993	0.224924
2	0.149238	0.0282225	0.228908	0.593632
3	0.0534946	0.0163422	0.113054	0.817109
4	0.25	0.25	0.25	0.25


TF	Unknown
TF Name	Unknown
Gene	AAGJ06000001.1_17022987-17025435(-)_1
Motif	AAGJ06000001.1_17022987-17025435(-)_1|4|1x0
Family	C2H2 ZF
Species	Unknown
Pos	A	C	G	T
1	0.0442554	0.0176853	0.884264	0.0537956
2	0.769949	0.105876	0.10428	0.0198943
3	0.0628803	0.223617	0.47069	0.242813
4	0.4062	0.226032	0.28095	0.0868177
5	0.165395	0.0944895	0.0966562	0.643459
6	0.148515	0.123652	0.438461	0.289372
7	0.0866631	0.0833102	0.730944	0.0990826
8	0.487735	0.160031	0.182041	0.170193
9	0.106628	0.151859	0.399603	0.34191
10	0.271368	0.120885	0.29299	0.314757
11	0.228542	0.213838	0.337004	0.220616
12	0.173936	0.153662	0.166667	0.505735
13	0.25	0.25	0.25	0.25


TF	Unknown
TF Name	Unknown
Gene	AAGJ06000001.1_17038343-17039723(-)_1
Motif	AAGJ06000001.1_17038343-17039723(-)_1|1|1x0
Family	C2H2 ZF
Species	Unknown
Pos	A	C	G	T
1	0.634448	0.0386256	0.0404523	0.286474
2	0.0397508	0.0118551	0.377319	0.571075
3	0.0726039	0.0130481	0.652405	0.261943
4	0.25	0.25	0.25	0.25


TF	Unknown
TF Name	Unknown
Gene	AAGJ06000001.1_17038343-17039723(-)_1
Motif	AAGJ06000001.1_17038343-17039723(-)_1|2|1x0
Family	C2H2 ZF
Species	Unknown
Pos	A	C	G	T
1	0.462419	0.309464	0.159823	0.0682931
2	0.0271453	0.026836	0.0203458	0.925673
3	0.935825	0.0187165	0.0206291	0.0248297
4	0.0633285	0.0609315	0.254083	0.621657
5	0.020048	0.926392	0.0227706	0.0307894
6	0.0574292	0.146747	0.0590492	0.736775
7	0.323904	0.264029	0.226231	0.185836
8	0.226154	0.187351	0.269815	0.316679
9	0.132942	0.108475	0.211685	0.546898
10	0.149432	0.18127	0.153489	0.51581
11	0.0847985	0.549869	0.134584	0.230749
12	0.0478342	0.0632912	0.78745	0.101424
13	0.376298	0.186308	0.230408	0.206986
14	0.143005	0.186403	0.122485	0.548108
15	0.0428664	0.027706	0.862626	0.0668013
16	0.113627	0.147488	0.599635	0.139249
17	0.0784874	0.642083	0.175668	0.103762
18	0.115641	0.0991005	0.570275	0.214984
19	0.25	0.25	0.25	0.25


TF	Unknown
TF Name	Unknown
Gene	AAGJ06000001.1_17882419-17884309(-)_1
Motif	AAGJ06000001.1_17882419-17884309(-)_1|1|1x0
Family	C2H2 ZF
Species	Unknown
Pos	A	C	G	T
1	0.0213859	0.0236044	0.936284	0.0187257
2	0.224183	0.217138	0.28519	0.273489
3	0.201746	0.124808	0.474278	0.199168
4	0.25	0.25	0.25	0.25


TF	Unknown
TF Name	Unknown
Gene	AAGJ06000001.1_17882419-17884309(-)_1
Motif	AAGJ06000001.1_17882419-17884309(-)_1|2|1x0
Family	C2H2 ZF
Species	Unknown
Pos	A	C	G	T
1	0.036771	0.0236617	0.916679	0.022888
2	0.0878158	0.181163	0.0993547	0.631666
3	0.0525334	0.035875	0.0426448	0.868947
4	0.161498	0.2476	0.452008	0.138894
5	0.301532	0.0721884	0.511625	0.114654
6	0.116124	0.0160164	0.800821	0.0670386
7	0.339875	0.15757	0.331104	0.171452
8	0.173965	0.1402	0.229357	0.456478
9	0.169073	0.0794187	0.0996747	0.651833
10	0.25	0.25	0.25	0.25


TF	Unknown
TF Name	Unknown
Gene	AAGJ06000001.1_17882419-17884309(-)_1
Motif	AAGJ06000001.1_17882419-17884309(-)_1|3|1x0
Family	C2H2 ZF
Species	Unknown
Pos	A	C	G	T
1	0.214669	0.313973	0.252743	0.218615
2	0.202173	0.0146789	0.733943	0.049205
3	0.165937	0.322986	0.261726	0.249352
4	0.25	0.25	0.25	0.25


TF	Unknown
TF Name	Unknown
Gene	AAGJ06000001.1_17882419-17884309(-)_1
Motif	AAGJ06000001.1_17882419-17884309(-)_1|4|1x0
Family	C2H2 ZF
Species	Unknown
Pos	A	C	G	T
1	0.127599	0.183332	0.138985	0.550084
2	0.0580079	0.602214	0.222924	0.116854
3	0.0146711	0.0260553	0.733553	0.22572
4	0.25	0.25	0.25	0.25


TF	Unknown
TF Name	Unknown
Gene	AAGJ06000001.1_17882419-17884309(-)_1
Motif	AAGJ06000001.1_17882419-17884309(-)_1|5|1x0
Family	C2H2 ZF
Species	Unknown
Pos	A	C	G	T
1	0.0370498	0.0218003	0.922696	0.0184539
2	0.835053	0.0310404	0.113176	0.0207309
3	0.0754236	0.646686	0.0617113	0.216179
4	0.720835	0.0721743	0.0861383	0.120853
5	0.0752837	0.0384701	0.253109	0.633137
6	0.20544	0.0706514	0.462577	0.261332
7	0.057939	0.0114083	0.460972	0.46968
8	0.0714089	0.207233	0.158045	0.563313
9	0.0598755	0.518177	0.0115178	0.41043
10	0.374892	0.103676	0.343218	0.178214
11	0.0969918	0.0603094	0.469871	0.372828
12	0.0442169	0.259233	0.256672	0.439878
13	0.214931	0.238783	0.475353	0.0709339
14	0.321118	0.125103	0.106117	0.447662
15	0.36039	0.150755	0.313087	0.175768
16	0.25	0.25	0.25	0.25


TF	Unknown
TF Name	Unknown
Gene	AAGJ06000001.1_17901754-17903644(+)_1
Motif	AAGJ06000001.1_17901754-17903644(+)_1|1|1x0
Family	C2H2 ZF
Species	Unknown
Pos	A	C	G	T
1	0.0213859	0.0236044	0.936284	0.0187257
2	0.224183	0.217138	0.28519	0.273489
3	0.201746	0.124808	0.474278	0.199168
4	0.25	0.25	0.25	0.25


TF	Unknown
TF Name	Unknown
Gene	AAGJ06000001.1_17901754-17903644(+)_1
Motif	AAGJ06000001.1_17901754-17903644(+)_1|2|1x0
Family	C2H2 ZF
Species	Unknown
Pos	A	C	G	T
1	0.0459078	0.0299499	0.871035	0.0531077
2	0.135549	0.0320294	0.766687	0.0657348
3	0.472374	0.136993	0.177143	0.21349
4	0.0243008	0.0256451	0.931426	0.0186285
5	0.119736	0.193696	0.194585	0.491983
6	0.128434	0.147012	0.405236	0.319317
7	0.333137	0.116473	0.407351	0.143039
8	0.217178	0.0257392	0.374067	0.383016
9	0.0550051	0.0677331	0.0765539	0.800708
10	0.25	0.25	0.25	0.25


TF	Unknown
TF Name	Unknown
Gene	AAGJ06000001.1_17901754-17903644(+)_1
Motif	AAGJ06000001.1_17901754-17903644(+)_1|3|1x0
Family	C2H2 ZF
Species	Unknown
Pos	A	C	G	T
1	0.023696	0.0132841	0.480891	0.482129
2	0.0827378	0.849775	0.0504913	0.0169955
3	0.0444615	0.0746805	0.514716	0.366142
4	0.25	0.25	0.25	0.25


TF	Unknown
TF Name	Unknown
Gene	AAGJ06000001.1_17901754-17903644(+)_1
Motif	AAGJ06000001.1_17901754-17903644(+)_1|4|1x0
Family	C2H2 ZF
Species	Unknown
Pos	A	C	G	T
1	0.04192	0.0364963	0.870646	0.0509377
2	0.0826054	0.0166102	0.830512	0.0702725
3	0.591555	0.0450314	0.153897	0.209516
4	0.25	0.25	0.25	0.25


TF	Unknown
TF Name	Unknown
Gene	AAGJ06000001.1_17901754-17903644(+)_1
Motif	AAGJ06000001.1_17901754-17903644(+)_1|5|1x0
Family	C2H2 ZF
Species	Unknown
Pos	A	C	G	T
1	0.697863	0.0358896	0.210995	0.0552528
2	0.847639	0.0169528	0.0988135	0.0365946
3	0.0401321	0.0534027	0.390398	0.516067
4	0.25	0.25	0.25	0.25


TF	Unknown
TF Name	Unknown
Gene	AAGJ06000001.1_17901754-17903644(+)_1
Motif	AAGJ06000001.1_17901754-17903644(+)_1|6|1x0
Family	C2H2 ZF
Species	Unknown
Pos	A	C	G	T
1	0.847717	0.0349784	0.0662444	0.0510598
2	0.0235399	0.017628	0.8814	0.0774325
3	0.0306067	0.0254942	0.0946552	0.849244
4	0.378438	0.212728	0.199195	0.209639
5	0.205954	0.210385	0.22039	0.363272
6	0.301522	0.182419	0.259634	0.256425
7	0.232775	0.193066	0.317149	0.257011
8	0.572339	0.0946248	0.16348	0.169556
9	0.171336	0.426364	0.17522	0.22708
10	0.211905	0.210533	0.304164	0.273397
11	0.237197	0.217709	0.27583	0.269264
12	0.200313	0.185777	0.318617	0.295293
13	0.254867	0.204088	0.343294	0.197751
14	0.249885	0.210702	0.167339	0.372074
15	0.362842	0.179154	0.256792	0.201213
16	0.127721	0.0983082	0.553937	0.220034
17	0.0923206	0.0669268	0.278754	0.561999
18	0.0955604	0.0759603	0.065692	0.762787
19	0.1149	0.10244	0.653695	0.128965
20	0.190724	0.102863	0.276323	0.43009
21	0.15659	0.175507	0.228087	0.439815
22	0.25	0.25	0.25	0.25


TF	Unknown
TF Name	Unknown
Gene	AAGJ06000001.1_18935265-18936351(+)_1
Motif	AAGJ06000001.1_18935265-18936351(+)_1|1|1x0
Family	C2H2 ZF
Species	Unknown
Pos	A	C	G	T
1	0.0879502	0.0430897	0.403848	0.465112
2	0.039078	0.016614	0.113607	0.830701
3	0.347406	0.218809	0.133401	0.300385
4	0.123703	0.0337461	0.388111	0.45444
5	0.10263	0.0881407	0.353371	0.455858
6	0.0967886	0.118895	0.690739	0.0935771
7	0.25	0.25	0.25	0.25


TF	Unknown
TF Name	Unknown
Gene	AAGJ06000001.1_18935265-18936351(+)_1
Motif	AAGJ06000001.1_18935265-18936351(+)_1|2|1x0
Family	C2H2 ZF
Species	Unknown
Pos	A	C	G	T
1	0.217503	0.178236	0.288117	0.316145
2	0.27784	0.0727645	0.365297	0.284098
3	0.0984097	0.141518	0.470029	0.290044
4	0.463641	0.124754	0.354411	0.0571942
5	0.0271793	0.0485141	0.103353	0.820954
6	0.8006	0.0335366	0.0727953	0.0930681
7	0.236344	0.502914	0.114047	0.146694
8	0.0846632	0.016946	0.847299	0.0510914
9	0.324958	0.0981407	0.290724	0.286178
10	0.25	0.25	0.25	0.25


TF	Unknown
TF Name	Unknown
Gene	AAGJ06000001.1_18935265-18936351(+)_1
Motif	AAGJ06000001.1_18935265-18936351(+)_1|3|1x0
Family	C2H2 ZF
Species	Unknown
Pos	A	C	G	T
1	0.0186243	0.0226127	0.931214	0.0275494
2	0.0289506	0.0247542	0.903651	0.0426438
3	0.0664603	0.858754	0.0231112	0.051674
4	0.106384	0.0878809	0.703342	0.102394
5	0.0948701	0.786992	0.0605355	0.0576021
6	0.149923	0.238056	0.239738	0.372283
7	0.421878	0.276059	0.157193	0.14487
8	0.85408	0.0601354	0.0370786	0.0487064
9	0.056749	0.832631	0.0512003	0.0594198
10	0.0528645	0.0537792	0.838082	0.0552746
11	0.163374	0.0872865	0.615628	0.133712
12	0.257763	0.209425	0.177785	0.355026
13	0.25	0.25	0.25	0.25


TF	Unknown
TF Name	Unknown
Gene	AAGJ06000001.1_18935265-18936351(+)_1
Motif	AAGJ06000001.1_18935265-18936351(+)_1|4|1x0
Family	C2H2 ZF
Species	Unknown
Pos	A	C	G	T
1	0.0186243	0.0226127	0.931214	0.0275494
2	0.0289506	0.0247542	0.903651	0.0426438
3	0.0664603	0.858754	0.0231112	0.051674
4	0.25	0.25	0.25	0.25


TF	Unknown
TF Name	Unknown
Gene	AAGJ06000001.1_22169936-22171271(+)_1
Motif	AAGJ06000001.1_22169936-22171271(+)_1|1|1x0
Family	C2H2 ZF
Species	Unknown
Pos	A	C	G	T
1	0.412007	0.145476	0.186382	0.256136
2	0.0936595	0.0900199	0.103971	0.71235
3	0.0295545	0.0186193	0.916211	0.0356149
4	0.153069	0.109776	0.312432	0.424723
5	0.125421	0.102114	0.595165	0.1773
6	0.0812419	0.184279	0.104378	0.630101
7	0.438346	0.220063	0.224363	0.117228
8	0.741589	0.114177	0.0753608	0.068874
9	0.0315625	0.0165405	0.12487	0.827027
10	0.387933	0.117976	0.290742	0.203349
11	0.6511	0.0524922	0.170674	0.125734
12	0.0487846	0.044338	0.0393506	0.867527
13	0.0893831	0.0993303	0.752932	0.0583548
14	0.0922318	0.793638	0.0566224	0.0575082
15	0.142582	0.618233	0.112972	0.126213
16	0.25	0.25	0.25	0.25


TF	Unknown
TF Name	Unknown
Gene	AAGJ06000001.1_22169936-22171271(+)_1
Motif	AAGJ06000001.1_22169936-22171271(+)_1|2|1x0
Family	C2H2 ZF
Species	Unknown
Pos	A	C	G	T
1	0.23712	0.237268	0.132874	0.392739
2	0.061898	0.0638632	0.744434	0.129805
3	0.0247362	0.0195221	0.937002	0.01874
4	0.25	0.25	0.25	0.25


TF	Unknown
TF Name	Unknown
Gene	AAGJ06000001.1_22169936-22171271(+)_1
Motif	AAGJ06000001.1_22169936-22171271(+)_1|3|1x0
Family	C2H2 ZF
Species	Unknown
Pos	A	C	G	T
1	0.0731139	0.059093	0.0176667	0.850126
2	0.0705073	0.0116562	0.335028	0.582808
3	0.308675	0.0816454	0.32456	0.285119
4	0.25	0.25	0.25	0.25


TF	Unknown
TF Name	Unknown
Gene	AAGJ06000001.1_22169936-22171271(+)_1
Motif	AAGJ06000001.1_22169936-22171271(+)_1|4|1x0
Family	C2H2 ZF
Species	Unknown
Pos	A	C	G	T
1	0.174093	0.0306551	0.503215	0.292037
2	0.147934	0.0563729	0.0598284	0.735865
3	0.0147408	0.126965	0.121255	0.737039
4	0.155876	0.114136	0.703973	0.0260154
5	0.362489	0.0287772	0.309315	0.299419
6	0.061876	0.112342	0.300272	0.52551
7	0.25	0.25	0.25	0.25


TF	Unknown
TF Name	Unknown
Gene	AAGJ06000001.1_22180230-22183022(-)_1
Motif	AAGJ06000001.1_22180230-22183022(-)_1|1|1x0
Family	C2H2 ZF
Species	Unknown
Pos	A	C	G	T
1	0.890036	0.0270586	0.0651043	0.0178007
2	0.388389	0.0673863	0.0414203	0.502804
3	0.277788	0.200308	0.396085	0.125819
4	0.25	0.25	0.25	0.25


TF	Unknown
TF Name	Unknown
Gene	AAGJ06000001.1_22180230-22183022(-)_1
Motif	AAGJ06000001.1_22180230-22183022(-)_1|2|1x0
Family	C2H2 ZF
Species	Unknown
Pos	A	C	G	T
1	0.194036	0.0994752	0.349801	0.356688
2	0.12951	0.190241	0.193576	0.486673
3	0.127017	0.223746	0.385256	0.263981
4	0.394253	0.080909	0.4296	0.0952375
5	0.921442	0.0283147	0.0318141	0.0184288
6	0.0758508	0.0867768	0.0463991	0.790973
7	0.25	0.25	0.25	0.25


TF	Unknown
TF Name	Unknown
Gene	AAGJ06000001.1_22180230-22183022(-)_1
Motif	AAGJ06000001.1_22180230-22183022(-)_1|3|1x0
Family	C2H2 ZF
Species	Unknown
Pos	A	C	G	T
1	0.200664	0.141575	0.358695	0.299065
2	0.0886627	0.0128331	0.256848	0.641656
3	0.171437	0.3174	0.202262	0.308901
4	0.25	0.25	0.25	0.25


TF	Unknown
TF Name	Unknown
Gene	AAGJ06000001.1_23687831-23690552(+)_1
Motif	AAGJ06000001.1_23687831-23690552(+)_1|1|1x0
Family	C2H2 ZF
Species	Unknown
Pos	A	C	G	T
1	0.0556265	0.0177584	0.88792	0.0386947
2	0.603291	0.231766	0.10934	0.0556034
3	0.291493	0.172052	0.110466	0.425989
4	0.25	0.25	0.25	0.25


TF	Unknown
TF Name	Unknown
Gene	AAGJ06000001.1_23687831-23690552(+)_1
Motif	AAGJ06000001.1_23687831-23690552(+)_1|2|1x0
Family	C2H2 ZF
Species	Unknown
Pos	A	C	G	T
1	0.340483	0.20364	0.10347	0.352407
2	0.344966	0.204008	0.0689709	0.382056
3	0.0170226	0.0236587	0.108187	0.851131
4	0.25	0.25	0.25	0.25


TF	Unknown
TF Name	Unknown
Gene	AAGJ06000001.1_23687831-23690552(+)_1
Motif	AAGJ06000001.1_23687831-23690552(+)_1|3|1x0
Family	C2H2 ZF
Species	Unknown
Pos	A	C	G	T
1	0.0259007	0.0185955	0.929775	0.0257287
2	0.047778	0.824544	0.101476	0.0262027
3	0.035434	0.0415439	0.825334	0.0976884
4	0.459319	0.291292	0.151192	0.0981974
5	0.0434799	0.0683406	0.0479817	0.840198
6	0.894847	0.0317562	0.0344079	0.0389891
7	0.367162	0.209874	0.154679	0.268284
8	0.226864	0.237975	0.295555	0.239607
9	0.721339	0.100796	0.112468	0.0653972
10	0.546381	0.0623443	0.20789	0.183385
11	0.25133	0.159167	0.229489	0.360014
12	0.0477244	0.0477783	0.10628	0.798217
13	0.224076	0.207421	0.325917	0.242587
14	0.232583	0.0355654	0.69058	0.0412709
15	0.179105	0.612499	0.0889859	0.11941
16	0.546979	0.203367	0.164239	0.0854141
17	0.0338278	0.0317408	0.0258311	0.9086
18	0.923929	0.0232754	0.0237031	0.0290925
19	0.299109	0.157727	0.208692	0.334472
20	0.238695	0.248011	0.316792	0.196502
21	0.179214	0.214921	0.345607	0.260259
22	0.25	0.25	0.25	0.25


TF	Unknown
TF Name	Unknown
Gene	AAGJ06000001.1_23687831-23690552(+)_1
Motif	AAGJ06000001.1_23687831-23690552(+)_1|4|1x0
Family	C2H2 ZF
Species	Unknown
Pos	A	C	G	T
1	0.56231	0.254948	0.120203	0.0625387
2	0.0381075	0.0572506	0.0294284	0.875214
3	0.939821	0.0190316	0.0187964	0.0223507
4	0.234076	0.100023	0.15159	0.514311
5	0.190644	0.287837	0.148172	0.373348
6	0.171819	0.154828	0.128216	0.545137
7	0.425406	0.0701263	0.408638	0.0958293
8	0.288355	0.152067	0.120824	0.438754
9	0.0967032	0.0510985	0.755374	0.0968244
10	0.25	0.25	0.25	0.25


TF	Unknown
TF Name	Unknown
Gene	AAGJ06000001.1_23687831-23690552(+)_1
Motif	AAGJ06000001.1_23687831-23690552(+)_1|5|1x0
Family	C2H2 ZF
Species	Unknown
Pos	A	C	G	T
1	0.482723	0.290572	0.157771	0.0689335
2	0.0269191	0.051963	0.0268066	0.894311
3	0.938678	0.0187736	0.0217227	0.0208257
4	0.162553	0.130797	0.285984	0.420665
5	0.242078	0.153549	0.385235	0.219138
6	0.0974636	0.285416	0.469879	0.147241
7	0.257468	0.137057	0.32164	0.283834
8	0.294586	0.139985	0.186546	0.378883
9	0.124401	0.667274	0.122053	0.0862724
10	0.25	0.25	0.25	0.25


TF	Unknown
TF Name	Unknown
Gene	AAGJ06000001.1_23687831-23690552(+)_1
Motif	AAGJ06000001.1_23687831-23690552(+)_1|6|1x0
Family	C2H2 ZF
Species	Unknown
Pos	A	C	G	T
1	0.328878	0.0779813	0.500888	0.0922536
2	0.13882	0.116725	0.0659264	0.678528
3	0.112061	0.135495	0.0909797	0.661465
4	0.447796	0.301542	0.158169	0.0924932
5	0.0223607	0.0252154	0.018675	0.933749
6	0.922127	0.0193844	0.0291455	0.0293433
7	0.333496	0.219646	0.15158	0.295278
8	0.374671	0.299128	0.151949	0.174252
9	0.257452	0.188938	0.463784	0.0898252
10	0.396872	0.149614	0.318374	0.135139
11	0.212179	0.163467	0.0704496	0.553904
12	0.0920468	0.827569	0.0259066	0.0544781
13	0.25	0.25	0.25	0.25


TF	Unknown
TF Name	Unknown
Gene	AAGJ06000001.1_23704228-23713969(-)_1
Motif	AAGJ06000001.1_23704228-23713969(-)_1|1|1x0
Family	C2H2 ZF
Species	Unknown
Pos	A	C	G	T
1	0.035925	0.0163001	0.132769	0.815006
2	0.540406	0.151475	0.128317	0.179802
3	0.0487167	0.705764	0.203214	0.0423052
4	0.25	0.25	0.25	0.25


TF	Unknown
TF Name	Unknown
Gene	AAGJ06000001.1_23704228-23713969(-)_1
Motif	AAGJ06000001.1_23704228-23713969(-)_1|2|1x0
Family	C2H2 ZF
Species	Unknown
Pos	A	C	G	T
1	0.193884	0.722545	0.0144509	0.06912
2	0.0192215	0.0966776	0.226758	0.657343
3	0.0554374	0.0637008	0.685666	0.195195
4	0.25	0.25	0.25	0.25


TF	Unknown
TF Name	Unknown
Gene	AAGJ06000001.1_23704228-23713969(-)_1
Motif	AAGJ06000001.1_23704228-23713969(-)_1|3|1x0
Family	C2H2 ZF
Species	Unknown
Pos	A	C	G	T
1	0.274792	0.265605	0.26961	0.189994
2	0.103259	0.0462538	0.694892	0.155595
3	0.0184297	0.0387386	0.921484	0.0213474
4	0.298114	0.516275	0.0932045	0.0924064
5	0.248021	0.148054	0.185044	0.418881
6	0.546367	0.0598499	0.291854	0.101929
7	0.376557	0.518609	0.0327341	0.0720994
8	0.0838093	0.0894741	0.329198	0.497518
9	0.0250725	0.0184573	0.731077	0.225394
10	0.25	0.25	0.25	0.25


TF	Unknown
TF Name	Unknown
Gene	AAGJ06000001.1_23704228-23713969(-)_1
Motif	AAGJ06000001.1_23704228-23713969(-)_1|4|1x0
Family	C2H2 ZF
Species	Unknown
Pos	A	C	G	T
1	0.610928	0.113638	0.0544977	0.220937
2	0.0970846	0.743149	0.014863	0.144904
3	0.0721781	0.14325	0.6684	0.116172
4	0.25	0.25	0.25	0.25


TF	Unknown
TF Name	Unknown
Gene	AAGJ06000001.1_23704228-23713969(-)_1
Motif	AAGJ06000001.1_23704228-23713969(-)_1|5|1x0
Family	C2H2 ZF
Species	Unknown
Pos	A	C	G	T
1	0.0211189	0.0262657	0.933937	0.0186787
2	0.176695	0.200914	0.184485	0.437905
3	0.17765	0.116211	0.471681	0.234458
4	0.25	0.25	0.25	0.25


TF	Unknown
TF Name	Unknown
Gene	AAGJ06000001.1_23704228-23713969(-)_1
Motif	AAGJ06000001.1_23704228-23713969(-)_1|6|1x0
Family	C2H2 ZF
Species	Unknown
Pos	A	C	G	T
1	0.0648366	0.0860513	0.713932	0.13518
2	0.0794568	0.435163	0.229841	0.255539
3	0.0335682	0.0183132	0.915658	0.0324603
4	0.322594	0.338167	0.0772866	0.261953
5	0.0303826	0.0414711	0.894113	0.0340334
6	0.886066	0.0265045	0.0519457	0.0354836
7	0.269454	0.103455	0.215255	0.411837
8	0.127903	0.0599359	0.72707	0.0850915
9	0.19424	0.479092	0.134546	0.192122
10	0.25	0.25	0.25	0.25


TF	Unknown
TF Name	Unknown
Gene	AAGJ06000001.1_23704228-23713969(-)_1
Motif	AAGJ06000001.1_23704228-23713969(-)_1|7|1x0
Family	C2H2 ZF
Species	Unknown
Pos	A	C	G	T
1	0.241746	0.207482	0.0852597	0.465512
2	0.0941296	0.168559	0.474291	0.263021
3	0.0210438	0.0245063	0.935735	0.0187147
4	0.438653	0.227815	0.274464	0.0590685
5	0.0863754	0.175388	0.0575724	0.680664
6	0.143236	0.0437733	0.257991	0.555
7	0.25	0.25	0.25	0.25


TF	Unknown
TF Name	Unknown
Gene	AAGJ06000001.1_23704228-23713969(-)_1
Motif	AAGJ06000001.1_23704228-23713969(-)_1|8|1x0
Family	C2H2 ZF
Species	Unknown
Pos	A	C	G	T
1	0.251253	0.396201	0.0983089	0.254237
2	0.222612	0.231184	0.313151	0.233052
3	0.0183636	0.0318912	0.918178	0.0315668
4	0.4197	0.0467057	0.410311	0.123283
5	0.0596758	0.699232	0.0848001	0.156292
6	0.0546179	0.0453469	0.0233592	0.876676
7	0.25	0.25	0.25	0.25


TF	Unknown
TF Name	Unknown
Gene	AAGJ06000001.1_23704228-23713969(-)_1
Motif	AAGJ06000001.1_23704228-23713969(-)_1|9|1x0
Family	C2H2 ZF
Species	Unknown
Pos	A	C	G	T
1	0.339453	0.20451	0.248587	0.207449
2	0.074132	0.0991124	0.121463	0.705293
3	0.0186326	0.0270412	0.931632	0.0226944
4	0.122899	0.154505	0.444482	0.278114
5	0.110228	0.0866999	0.654409	0.148663
6	0.1218	0.181177	0.456344	0.240678
7	0.25	0.25	0.25	0.25


TF	Unknown
TF Name	Unknown
Gene	AAGJ06000001.1_23704228-23713969(-)_1
Motif	AAGJ06000001.1_23704228-23713969(-)_1|10|1x0
Family	C2H2 ZF
Species	Unknown
Pos	A	C	G	T
1	0.187605	0.107624	0.452524	0.252247
2	0.0774369	0.100737	0.107416	0.714411
3	0.0203313	0.0186368	0.931839	0.0291925
4	0.100106	0.0741014	0.768409	0.057384
5	0.773219	0.0620365	0.0908643	0.0738799
6	0.25091	0.244864	0.194389	0.309837
7	0.25	0.25	0.25	0.25


TF	Unknown
TF Name	Unknown
Gene	AAGJ06000001.1_23704228-23713969(-)_1
Motif	AAGJ06000001.1_23704228-23713969(-)_1|11|1x0
Family	C2H2 ZF
Species	Unknown
Pos	A	C	G	T
1	0.105547	0.513857	0.0366861	0.343909
2	0.0182217	0.042962	0.0277297	0.911087
3	0.206142	0.185165	0.459955	0.148738
4	0.25	0.25	0.25	0.25


TF	Unknown
TF Name	Unknown
Gene	AAGJ06000001.1_23704228-23713969(-)_1
Motif	AAGJ06000001.1_23704228-23713969(-)_1|12|1x0
Family	C2H2 ZF
Species	Unknown
Pos	A	C	G	T
1	0.0769167	0.0753317	0.12619	0.721562
2	0.0178001	0.890005	0.0341665	0.0580288
3	0.0264731	0.0285145	0.862334	0.0826786
4	0.25	0.25	0.25	0.25


TF	Unknown
TF Name	Unknown
Gene	AAGJ06000001.1_23704228-23713969(-)_1
Motif	AAGJ06000001.1_23704228-23713969(-)_1|13|1x0
Family	C2H2 ZF
Species	Unknown
Pos	A	C	G	T
1	0.239463	0.168737	0.0191714	0.572629
2	0.0864399	0.0153522	0.130597	0.767611
3	0.0376574	0.0438953	0.86419	0.0542574
4	0.25	0.25	0.25	0.25


TF	Unknown
TF Name	Unknown
Gene	AAGJ06000001.1_23704228-23713969(-)_1
Motif	AAGJ06000001.1_23704228-23713969(-)_1|14|1x0
Family	C2H2 ZF
Species	Unknown
Pos	A	C	G	T
1	0.0325786	0.0185932	0.929658	0.0191705
2	0.92872	0.0252095	0.0244468	0.0216231
3	0.153451	0.56558	0.0664654	0.214504
4	0.25	0.25	0.25	0.25


TF	Unknown
TF Name	Unknown
Gene	AAGJ06000001.1_23704228-23713969(-)_1
Motif	AAGJ06000001.1_23704228-23713969(-)_1|15|1x0
Family	C2H2 ZF
Species	Unknown
Pos	A	C	G	T
1	0.211579	0.0257797	0.62483	0.137811
2	0.890058	0.0178012	0.0686979	0.0234434
3	0.0411233	0.308354	0.230943	0.41958
4	0.25	0.25	0.25	0.25


TF	Unknown
TF Name	Unknown
Gene	AAGJ06000001.1_23704228-23713969(-)_1
Motif	AAGJ06000001.1_23704228-23713969(-)_1|16|1x0
Family	C2H2 ZF
Species	Unknown
Pos	A	C	G	T
1	0.361722	0.0273539	0.386285	0.22464
2	0.0725134	0.300145	0.19218	0.435162
3	0.057604	0.0414201	0.0176662	0.88331
4	0.25	0.25	0.25	0.25


TF	Unknown
TF Name	Unknown
Gene	AAGJ06000001.1_23704228-23713969(-)_1
Motif	AAGJ06000001.1_23704228-23713969(-)_1|17|1x0
Family	C2H2 ZF
Species	Unknown
Pos	A	C	G	T
1	0.212556	0.0238935	0.275964	0.487587
2	0.150547	0.123705	0.666091	0.0596579
3	0.022433	0.0161988	0.151426	0.809942
4	0.25	0.25	0.25	0.25


TF	Unknown
TF Name	Unknown
Gene	AAGJ06000001.1_23704228-23713969(-)_1
Motif	AAGJ06000001.1_23704228-23713969(-)_1|18|1x0
Family	C2H2 ZF
Species	Unknown
Pos	A	C	G	T
1	0.474868	0.155966	0.282044	0.0871231
2	0.12752	0.134279	0.0465663	0.691635
3	0.0384551	0.0184399	0.021111	0.921994
4	0.25	0.25	0.25	0.25


TF	Unknown
TF Name	Unknown
Gene	AAGJ06000001.1_23704228-23713969(-)_1
Motif	AAGJ06000001.1_23704228-23713969(-)_1|19|1x0
Family	C2H2 ZF
Species	Unknown
Pos	A	C	G	T
1	0.493325	0.101911	0.268104	0.136659
2	0.0885218	0.136699	0.15333	0.62145
3	0.027554	0.0186418	0.932088	0.0217164
4	0.25	0.25	0.25	0.25


TF	Unknown
TF Name	Unknown
Gene	AAGJ06000001.1_23704228-23713969(-)_1
Motif	AAGJ06000001.1_23704228-23713969(-)_1|20|1x0
Family	C2H2 ZF
Species	Unknown
Pos	A	C	G	T
1	0.493325	0.101911	0.268104	0.136659
2	0.0885218	0.136699	0.15333	0.62145
3	0.027554	0.0186418	0.932088	0.0217164
4	0.25	0.25	0.25	0.25


TF	Unknown
TF Name	Unknown
Gene	AAGJ06000001.1_23704228-23713969(-)_1
Motif	AAGJ06000001.1_23704228-23713969(-)_1|21|1x0
Family	C2H2 ZF
Species	Unknown
Pos	A	C	G	T
1	0.589098	0.167046	0.148159	0.0956981
2	0.103152	0.0394021	0.0248393	0.832607
3	0.12843	0.0166329	0.0232906	0.831647
4	0.25	0.25	0.25	0.25


TF	Unknown
TF Name	Unknown
Gene	AAGJ06000001.1_23704228-23713969(-)_1
Motif	AAGJ06000001.1_23704228-23713969(-)_1|22|1x0
Family	C2H2 ZF
Species	Unknown
Pos	A	C	G	T
1	0.406078	0.0830081	0.320016	0.190898
2	0.883059	0.0176612	0.07592	0.0233603
3	0.303906	0.323941	0.094813	0.27734
4	0.25	0.25	0.25	0.25


TF	Unknown
TF Name	Unknown
Gene	AAGJ06000001.1_23704228-23713969(-)_1
Motif	AAGJ06000001.1_23704228-23713969(-)_1|23|1x0
Family	C2H2 ZF
Species	Unknown
Pos	A	C	G	T
1	0.275902	0.0897697	0.566288	0.0680404
2	0.131013	0.0124717	0.232932	0.623583
3	0.0449625	0.0238022	0.134289	0.796947
4	0.25	0.25	0.25	0.25


TF	Unknown
TF Name	Unknown
Gene	AAGJ06000001.1_23704228-23713969(-)_1
Motif	AAGJ06000001.1_23704228-23713969(-)_1|24|1x0
Family	C2H2 ZF
Species	Unknown
Pos	A	C	G	T
1	0.428391	0.0286433	0.442399	0.100566
2	0.0390005	0.634086	0.0797729	0.24714
3	0.213225	0.133093	0.0128173	0.640865
4	0.25	0.25	0.25	0.25


TF	Unknown
TF Name	Unknown
Gene	AAGJ06000001.1_23704228-23713969(-)_1
Motif	AAGJ06000001.1_23704228-23713969(-)_1|25|1x0
Family	C2H2 ZF
Species	Unknown
Pos	A	C	G	T
1	0.345037	0.0884983	0.400177	0.166288
2	0.907288	0.0263296	0.0482371	0.0181458
3	0.212127	0.356006	0.107032	0.324835
4	0.25	0.25	0.25	0.25


TF	Unknown
TF Name	Unknown
Gene	AAGJ06000001.1_23704228-23713969(-)_1
Motif	AAGJ06000001.1_23704228-23713969(-)_1|26|1x0
Family	C2H2 ZF
Species	Unknown
Pos	A	C	G	T
1	0.0539745	0.0323127	0.890744	0.0229686
2	0.911901	0.0257763	0.0440844	0.018238
3	0.145884	0.171784	0.398233	0.284099
4	0.25	0.25	0.25	0.25


TF	Unknown
TF Name	Unknown
Gene	AAGJ06000001.1_23704228-23713969(-)_1
Motif	AAGJ06000001.1_23704228-23713969(-)_1|27|1x0
Family	C2H2 ZF
Species	Unknown
Pos	A	C	G	T
1	0.0772868	0.0321449	0.435142	0.455426
2	0.19161	0.0615033	0.659259	0.0876283
3	0.0854124	0.260533	0.64123	0.0128246
4	0.25	0.25	0.25	0.25


TF	Unknown
TF Name	Unknown
Gene	AAGJ06000001.1_23704228-23713969(-)_1
Motif	AAGJ06000001.1_23704228-23713969(-)_1|28|1x0
Family	C2H2 ZF
Species	Unknown
Pos	A	C	G	T
1	0.227208	0.0673243	0.500545	0.204923
2	0.526481	0.215321	0.155009	0.103189
3	0.019845	0.938689	0.0187738	0.0226917
4	0.25	0.25	0.25	0.25


TF	Unknown
TF Name	Unknown
Gene	AAGJ06000001.1_23704228-23713969(-)_1
Motif	AAGJ06000001.1_23704228-23713969(-)_1|29|1x0
Family	C2H2 ZF
Species	Unknown
Pos	A	C	G	T
1	0.049985	0.0180397	0.901983	0.0299927
2	0.456916	0.072927	0.0893961	0.380761
3	0.234956	0.0888531	0.144193	0.531998
4	0.25	0.25	0.25	0.25


TF	Unknown
TF Name	Unknown
Gene	AAGJ06000001.1_23704228-23713969(-)_1
Motif	AAGJ06000001.1_23704228-23713969(-)_1|30|1x0
Family	C2H2 ZF
Species	Unknown
Pos	A	C	G	T
1	0.0393708	0.0218762	0.920346	0.0184069
2	0.0690325	0.153002	0.0419636	0.736002
3	0.030149	0.908265	0.0194794	0.0421067
4	0.25	0.25	0.25	0.25


TF	Unknown
TF Name	Unknown
Gene	AAGJ06000001.1_23704228-23713969(-)_1
Motif	AAGJ06000001.1_23704228-23713969(-)_1|31|1x0
Family	C2H2 ZF
Species	Unknown
Pos	A	C	G	T
1	0.036	0.0284916	0.892496	0.0430129
2	0.0678368	0.0169904	0.849519	0.0656543
3	0.458803	0.10325	0.0782261	0.359721
4	0.25	0.25	0.25	0.25


TF	Unknown
TF Name	Unknown
Gene	AAGJ06000001.1_23704228-23713969(-)_1
Motif	AAGJ06000001.1_23704228-23713969(-)_1|32|1x0
Family	C2H2 ZF
Species	Unknown
Pos	A	C	G	T
1	0.113338	0.0523083	0.208791	0.625563
2	0.137789	0.319129	0.136434	0.406648
3	0.302867	0.218226	0.0393303	0.439577
4	0.510445	0.0811814	0.317497	0.090876
5	0.433957	0.0569092	0.129474	0.37966
6	0.0308516	0.0162891	0.138404	0.814455
7	0.25	0.25	0.25	0.25


TF	Unknown
TF Name	Unknown
Gene	AAGJ06000001.1_23704228-23713969(-)_1
Motif	AAGJ06000001.1_23704228-23713969(-)_1|33|1x0
Family	C2H2 ZF
Species	Unknown
Pos	A	C	G	T
1	0.224794	0.0632972	0.331217	0.380692
2	0.114491	0.328358	0.133271	0.423879
3	0.0205939	0.0580621	0.903278	0.0180656
4	0.25	0.25	0.25	0.25


TF	Unknown
TF Name	Unknown
Gene	AAGJ06000001.1_23704228-23713969(-)_1
Motif	AAGJ06000001.1_23704228-23713969(-)_1|34|1x0
Family	C2H2 ZF
Species	Unknown
Pos	A	C	G	T
1	0.283048	0.0193971	0.448512	0.249042
2	0.167551	0.0252953	0.791327	0.0158265
3	0.404447	0.057605	0.0495891	0.488359
4	0.25	0.25	0.25	0.25


TF	Unknown
TF Name	Unknown
Gene	AAGJ06000001.1_23704228-23713969(-)_1
Motif	AAGJ06000001.1_23704228-23713969(-)_1|35|1x0
Family	C2H2 ZF
Species	Unknown
Pos	A	C	G	T
1	0.0661699	0.092095	0.784718	0.057017
2	0.0179092	0.895458	0.0338649	0.0527675
3	0.0229941	0.0272372	0.889821	0.0599478
4	0.25	0.25	0.25	0.25


TF	Unknown
TF Name	Unknown
Gene	AAGJ06000001.1_23704228-23713969(-)_1
Motif	AAGJ06000001.1_23704228-23713969(-)_1|36|1x0
Family	C2H2 ZF
Species	Unknown
Pos	A	C	G	T
1	0.27929	0.102409	0.0564281	0.561873
2	0.0186915	0.934573	0.0230372	0.0236984
3	0.0524604	0.0470728	0.495591	0.404876
4	0.25	0.25	0.25	0.25


TF	Unknown
TF Name	Unknown
Gene	AAGJ06000001.1_23704228-23713969(-)_1
Motif	AAGJ06000001.1_23704228-23713969(-)_1|37|1x0
Family	C2H2 ZF
Species	Unknown
Pos	A	C	G	T
1	0.306571	0.13534	0.2921	0.265988
2	0.214132	0.0151098	0.755489	0.0152691
3	0.145938	0.0869428	0.112232	0.654887
4	0.25	0.25	0.25	0.25


TF	Unknown
TF Name	Unknown
Gene	AAGJ06000001.1_23704228-23713969(-)_1
Motif	AAGJ06000001.1_23704228-23713969(-)_1|38|1x0
Family	C2H2 ZF
Species	Unknown
Pos	A	C	G	T
1	0.303069	0.0762652	0.251354	0.369311
2	0.0561306	0.0303928	0.895565	0.0179113
3	0.161413	0.0813243	0.0701515	0.687112
4	0.25	0.25	0.25	0.25


TF	Unknown
TF Name	Unknown
Gene	AAGJ06000001.1_23704228-23713969(-)_1
Motif	AAGJ06000001.1_23704228-23713969(-)_1|39|1x0
Family	C2H2 ZF
Species	Unknown
Pos	A	C	G	T
1	0.10224	0.0165823	0.0520649	0.829113
2	0.102113	0.0315777	0.579805	0.286505
3	0.147397	0.0564239	0.512865	0.283313
4	0.25	0.25	0.25	0.25


TF	Unknown
TF Name	Unknown
Gene	AAGJ06000001.1_23704228-23713969(-)_1
Motif	AAGJ06000001.1_23704228-23713969(-)_1|40|1x0
Family	C2H2 ZF
Species	Unknown
Pos	A	C	G	T
1	0.394253	0.080909	0.4296	0.0952375
2	0.921442	0.0283147	0.0318141	0.0184288
3	0.0758508	0.0867768	0.0463991	0.790973
4	0.25	0.25	0.25	0.25


TF	Unknown
TF Name	Unknown
Gene	AAGJ06000001.1_23704228-23713969(-)_1
Motif	AAGJ06000001.1_23704228-23713969(-)_1|41|1x0
Family	C2H2 ZF
Species	Unknown
Pos	A	C	G	T
1	0.295515	0.0438415	0.263391	0.397252
2	0.0744286	0.189362	0.284804	0.451405
3	0.0903361	0.0112899	0.564495	0.333879
4	0.25	0.25	0.25	0.25


TF	Unknown
TF Name	Unknown
Gene	AAGJ06000001.1_23704228-23713969(-)_1
Motif	AAGJ06000001.1_23704228-23713969(-)_1|42|1x0
Family	C2H2 ZF
Species	Unknown
Pos	A	C	G	T
1	0.0615081	0.0125379	0.299059	0.626895
2	0.232984	0.507271	0.180202	0.0795429
3	0.115044	0.401099	0.381262	0.102595
4	0.355133	0.0672654	0.0672623	0.510339
5	0.175362	0.0647352	0.0724762	0.687427
6	0.207552	0.0682333	0.208354	0.515861
7	0.25	0.25	0.25	0.25


TF	Unknown
TF Name	Unknown
Gene	AAGJ06000001.1_23704228-23713969(-)_1
Motif	AAGJ06000001.1_23704228-23713969(-)_1|43|1x0
Family	C2H2 ZF
Species	Unknown
Pos	A	C	G	T
1	0.28418	0.0657131	0.589598	0.0605086
2	0.222991	0.0362779	0.0664517	0.674279
3	0.143761	0.0339014	0.0161243	0.806213
4	0.25	0.25	0.25	0.25


TF	Unknown
TF Name	Unknown
Gene	AAGJ06000001.1_23704228-23713969(-)_1
Motif	AAGJ06000001.1_23704228-23713969(-)_1|44|1x0
Family	C2H2 ZF
Species	Unknown
Pos	A	C	G	T
1	0.0370576	0.0251337	0.91942	0.0183884
2	0.0671647	0.13257	0.059403	0.740863
3	0.881367	0.0335493	0.0333322	0.0517514
4	0.25	0.25	0.25	0.25


TF	Unknown
TF Name	Unknown
Gene	AAGJ06000001.1_23704228-23713969(-)_1
Motif	AAGJ06000001.1_23704228-23713969(-)_1|45|1x0
Family	C2H2 ZF
Species	Unknown
Pos	A	C	G	T
1	0.0350508	0.029267	0.910347	0.0253355
2	0.0297458	0.0184884	0.924422	0.0273437
3	0.572449	0.0363036	0.0672328	0.324014
4	0.25	0.25	0.25	0.25


TF	Unknown
TF Name	Unknown
Gene	AAGJ06000001.1_23704228-23713969(-)_1
Motif	AAGJ06000001.1_23704228-23713969(-)_1|46|1x0
Family	C2H2 ZF
Species	Unknown
Pos	A	C	G	T
1	0.142672	0.422302	0.297863	0.137163
2	0.0788178	0.727341	0.153971	0.0398706
3	0.113902	0.0472981	0.0955124	0.743288
4	0.525023	0.0216407	0.242986	0.210351
5	0.156644	0.030355	0.428828	0.384172
6	0.12487	0.0129956	0.212353	0.649782
7	0.25	0.25	0.25	0.25


TF	Unknown
TF Name	Unknown
Gene	AAGJ06000001.1_24207007-24209506(-)_1
Motif	AAGJ06000001.1_24207007-24209506(-)_1|1|1x0
Family	C2H2 ZF
Species	Unknown
Pos	A	C	G	T
1	0.0445026	0.0180519	0.902593	0.0348522
2	0.409096	0.128204	0.132138	0.330563
3	0.0966143	0.0905196	0.0709282	0.741938
4	0.25	0.25	0.25	0.25


TF	Unknown
TF Name	Unknown
Gene	AAGJ06000001.1_24207007-24209506(-)_1
Motif	AAGJ06000001.1_24207007-24209506(-)_1|2|1x0
Family	C2H2 ZF
Species	Unknown
Pos	A	C	G	T
1	0.181237	0.0989913	0.40633	0.313442
2	0.0324796	0.0211891	0.927776	0.0185555
3	0.664384	0.196278	0.0814781	0.0578597
4	0.25	0.25	0.25	0.25


TF	Unknown
TF Name	Unknown
Gene	AAGJ06000001.1_24207007-24209506(-)_1
Motif	AAGJ06000001.1_24207007-24209506(-)_1|3|1x0
Family	C2H2 ZF
Species	Unknown
Pos	A	C	G	T
1	0.228621	0.101266	0.492313	0.177801
2	0.0519225	0.0656404	0.150538	0.731899
3	0.0181222	0.0194921	0.906108	0.0562777
4	0.25	0.25	0.25	0.25


TF	Unknown
TF Name	Unknown
Gene	AAGJ06000001.1_24207007-24209506(-)_1
Motif	AAGJ06000001.1_24207007-24209506(-)_1|4|1x0
Family	C2H2 ZF
Species	Unknown
Pos	A	C	G	T
1	0.143449	0.132355	0.105686	0.61851
2	0.26835	0.244741	0.24548	0.241429
3	0.0177683	0.0584994	0.888414	0.0353179
4	0.25	0.25	0.25	0.25


TF	Unknown
TF Name	Unknown
Gene	AAGJ06000001.1_24207007-24209506(-)_1
Motif	AAGJ06000001.1_24207007-24209506(-)_1|5|1x0
Family	C2H2 ZF
Species	Unknown
Pos	A	C	G	T
1	0.193387	0.131709	0.462252	0.212653
2	0.0365147	0.0662169	0.473807	0.423461
3	0.0182135	0.0259201	0.910674	0.0451922
4	0.25	0.25	0.25	0.25


TF	Unknown
TF Name	Unknown
Gene	AAGJ06000001.1_24207007-24209506(-)_1
Motif	AAGJ06000001.1_24207007-24209506(-)_1|6|1x0
Family	C2H2 ZF
Species	Unknown
Pos	A	C	G	T
1	0.103262	0.0254534	0.135367	0.735918
2	0.154427	0.0667724	0.27672	0.50208
3	0.0213	0.0184658	0.92329	0.0369444
4	0.25	0.25	0.25	0.25


TF	Unknown
TF Name	Unknown
Gene	AAGJ06000001.1_24207007-24209506(-)_1
Motif	AAGJ06000001.1_24207007-24209506(-)_1|7|1x0
Family	C2H2 ZF
Species	Unknown
Pos	A	C	G	T
1	0.0753908	0.170182	0.34644	0.407987
2	0.0885224	0.0629844	0.102767	0.745726
3	0.137196	0.134054	0.393158	0.335593
4	0.813056	0.110774	0.0599094	0.0162611
5	0.06689	0.360447	0.0458743	0.526789
6	0.228603	0.0151939	0.573507	0.182696
7	0.25	0.25	0.25	0.25


TF	Unknown
TF Name	Unknown
Gene	AAGJ06000001.1_24215214-24218961(-)_1
Motif	AAGJ06000001.1_24215214-24218961(-)_1|1|1x0
Family	C2H2 ZF
Species	Unknown
Pos	A	C	G	T
1	0.445565	0.104645	0.29287	0.15692
2	0.848602	0.052996	0.0486278	0.049774
3	0.0192397	0.0232221	0.938763	0.0187753
4	0.25	0.25	0.25	0.25


TF	Unknown
TF Name	Unknown
Gene	AAGJ06000001.1_24215214-24218961(-)_1
Motif	AAGJ06000001.1_24215214-24218961(-)_1|2|1x0
Family	C2H2 ZF
Species	Unknown
Pos	A	C	G	T
1	0.116522	0.029491	0.47612	0.377866
2	0.887894	0.0468732	0.0474749	0.0177579
3	0.0553911	0.0812089	0.565416	0.297984
4	0.25	0.25	0.25	0.25


TF	Unknown
TF Name	Unknown
Gene	AAGJ06000001.1_24215214-24218961(-)_1
Motif	AAGJ06000001.1_24215214-24218961(-)_1|3|1x0
Family	C2H2 ZF
Species	Unknown
Pos	A	C	G	T
1	0.653611	0.0320735	0.17081	0.143505
2	0.246374	0.130641	0.217153	0.405831
3	0.0181681	0.0181966	0.0552322	0.908403
4	0.25	0.25	0.25	0.25


TF	Unknown
TF Name	Unknown
Gene	AAGJ06000001.1_24215214-24218961(-)_1
Motif	AAGJ06000001.1_24215214-24218961(-)_1|4|1x0
Family	C2H2 ZF
Species	Unknown
Pos	A	C	G	T
1	0.0553648	0.0175196	0.875981	0.0511345
2	0.0899052	0.0964034	0.0921946	0.721497
3	0.0224019	0.0208703	0.0368848	0.919843
4	0.25	0.25	0.25	0.25


TF	Unknown
TF Name	Unknown
Gene	AAGJ06000001.1_24215214-24218961(-)_1
Motif	AAGJ06000001.1_24215214-24218961(-)_1|5|1x0
Family	C2H2 ZF
Species	Unknown
Pos	A	C	G	T
1	0.434211	0.0548502	0.1535	0.357439
2	0.0910558	0.0171043	0.0366275	0.855213
3	0.0397015	0.210796	0.538888	0.210614
4	0.25	0.25	0.25	0.25


TF	Unknown
TF Name	Unknown
Gene	AAGJ06000001.1_24215214-24218961(-)_1
Motif	AAGJ06000001.1_24215214-24218961(-)_1|6|1x0
Family	C2H2 ZF
Species	Unknown
Pos	A	C	G	T
1	0.253967	0.31235	0.317528	0.116155
2	0.0278681	0.0176942	0.884709	0.0697284
3	0.878322	0.0405116	0.0367719	0.0443949
4	0.25	0.25	0.25	0.25


TF	Unknown
TF Name	Unknown
Gene	AAGJ06000001.1_24215214-24218961(-)_1
Motif	AAGJ06000001.1_24215214-24218961(-)_1|7|1x0
Family	C2H2 ZF
Species	Unknown
Pos	A	C	G	T
1	0.0155491	0.162037	0.044958	0.777456
2	0.142436	0.0614121	0.0791347	0.717017
3	0.170688	0.166105	0.565506	0.0977016
4	0.219494	0.101697	0.642544	0.0362645
5	0.345199	0.160896	0.219473	0.274432
6	0.297595	0.107889	0.469998	0.124518
7	0.25	0.25	0.25	0.25


TF	Unknown
TF Name	Unknown
Gene	AAGJ06000001.1_25057289-25059947(+)_1
Motif	AAGJ06000001.1_25057289-25059947(+)_1|1|1x0
Family	C2H2 ZF
Species	Unknown
Pos	A	C	G	T
1	0.0556265	0.0177584	0.88792	0.0386947
2	0.603291	0.231766	0.10934	0.0556034
3	0.291493	0.172052	0.110466	0.425989
4	0.25	0.25	0.25	0.25


TF	Unknown
TF Name	Unknown
Gene	AAGJ06000001.1_25057289-25059947(+)_1
Motif	AAGJ06000001.1_25057289-25059947(+)_1|2|1x0
Family	C2H2 ZF
Species	Unknown
Pos	A	C	G	T
1	0.340483	0.20364	0.10347	0.352407
2	0.344966	0.204008	0.0689709	0.382056
3	0.0170226	0.0236587	0.108187	0.851131
4	0.25	0.25	0.25	0.25


TF	Unknown
TF Name	Unknown
Gene	AAGJ06000001.1_25057289-25059947(+)_1
Motif	AAGJ06000001.1_25057289-25059947(+)_1|3|1x0
Family	C2H2 ZF
Species	Unknown
Pos	A	C	G	T
1	0.0259007	0.0185955	0.929775	0.0257287
2	0.047778	0.824544	0.101476	0.0262027
3	0.035434	0.0415439	0.825334	0.0976884
4	0.459319	0.291292	0.151192	0.0981974
5	0.0434799	0.0683406	0.0479817	0.840198
6	0.894847	0.0317562	0.0344079	0.0389891
7	0.367162	0.209874	0.154679	0.268284
8	0.226864	0.237975	0.295555	0.239607
9	0.721339	0.100796	0.112468	0.0653972
10	0.546381	0.0623443	0.20789	0.183385
11	0.25133	0.159167	0.229489	0.360014
12	0.0477244	0.0477783	0.10628	0.798217
13	0.224076	0.207421	0.325917	0.242587
14	0.232583	0.0355654	0.69058	0.0412709
15	0.179105	0.612499	0.0889859	0.11941
16	0.546979	0.203367	0.164239	0.0854141
17	0.0338278	0.0317408	0.0258311	0.9086
18	0.923929	0.0232754	0.0237031	0.0290925
19	0.299109	0.157727	0.208692	0.334472
20	0.238695	0.248011	0.316792	0.196502
21	0.179214	0.214921	0.345607	0.260259
22	0.25	0.25	0.25	0.25


TF	Unknown
TF Name	Unknown
Gene	AAGJ06000001.1_25057289-25059947(+)_1
Motif	AAGJ06000001.1_25057289-25059947(+)_1|4|1x0
Family	C2H2 ZF
Species	Unknown
Pos	A	C	G	T
1	0.56231	0.254948	0.120203	0.0625387
2	0.0381075	0.0572506	0.0294284	0.875214
3	0.939821	0.0190316	0.0187964	0.0223507
4	0.234076	0.100023	0.15159	0.514311
5	0.190644	0.287837	0.148172	0.373348
6	0.171819	0.154828	0.128216	0.545137
7	0.425406	0.0701263	0.408638	0.0958293
8	0.288355	0.152067	0.120824	0.438754
9	0.0967032	0.0510985	0.755374	0.0968244
10	0.25	0.25	0.25	0.25


TF	Unknown
TF Name	Unknown
Gene	AAGJ06000001.1_25057289-25059947(+)_1
Motif	AAGJ06000001.1_25057289-25059947(+)_1|5|1x0
Family	C2H2 ZF
Species	Unknown
Pos	A	C	G	T
1	0.482723	0.290572	0.157771	0.0689335
2	0.0269191	0.051963	0.0268066	0.894311
3	0.938678	0.0187736	0.0217227	0.0208257
4	0.162553	0.130797	0.285984	0.420665
5	0.242078	0.153549	0.385235	0.219138
6	0.0974636	0.285416	0.469879	0.147241
7	0.257468	0.137057	0.32164	0.283834
8	0.294586	0.139985	0.186546	0.378883
9	0.124401	0.667274	0.122053	0.0862724
10	0.25	0.25	0.25	0.25


TF	Unknown
TF Name	Unknown
Gene	AAGJ06000001.1_25057289-25059947(+)_1
Motif	AAGJ06000001.1_25057289-25059947(+)_1|6|1x0
Family	C2H2 ZF
Species	Unknown
Pos	A	C	G	T
1	0.328878	0.0779813	0.500888	0.0922536
2	0.13882	0.116725	0.0659264	0.678528
3	0.112061	0.135495	0.0909797	0.661465
4	0.447796	0.301542	0.158169	0.0924932
5	0.0223607	0.0252154	0.018675	0.933749
6	0.922127	0.0193844	0.0291455	0.0293433
7	0.333496	0.219646	0.15158	0.295278
8	0.374671	0.299128	0.151949	0.174252
9	0.257452	0.188938	0.463784	0.0898252
10	0.396872	0.149614	0.318374	0.135139
11	0.212179	0.163467	0.0704496	0.553904
12	0.0920468	0.827569	0.0259066	0.0544781
13	0.25	0.25	0.25	0.25


TF	Unknown
TF Name	Unknown
Gene	AAGJ06000001.1_25073508-25083252(-)_1
Motif	AAGJ06000001.1_25073508-25083252(-)_1|1|1x0
Family	C2H2 ZF
Species	Unknown
Pos	A	C	G	T
1	0.035925	0.0163001	0.132769	0.815006
2	0.540406	0.151475	0.128317	0.179802
3	0.0487167	0.705764	0.203214	0.0423052
4	0.25	0.25	0.25	0.25


TF	Unknown
TF Name	Unknown
Gene	AAGJ06000001.1_25073508-25083252(-)_1
Motif	AAGJ06000001.1_25073508-25083252(-)_1|2|1x0
Family	C2H2 ZF
Species	Unknown
Pos	A	C	G	T
1	0.193884	0.722545	0.0144509	0.06912
2	0.0192215	0.0966776	0.226758	0.657343
3	0.0554374	0.0637008	0.685666	0.195195
4	0.25	0.25	0.25	0.25


TF	Unknown
TF Name	Unknown
Gene	AAGJ06000001.1_25073508-25083252(-)_1
Motif	AAGJ06000001.1_25073508-25083252(-)_1|3|1x0
Family	C2H2 ZF
Species	Unknown
Pos	A	C	G	T
1	0.274792	0.265605	0.26961	0.189994
2	0.103259	0.0462538	0.694892	0.155595
3	0.0184297	0.0387386	0.921484	0.0213474
4	0.298114	0.516275	0.0932045	0.0924064
5	0.248021	0.148054	0.185044	0.418881
6	0.546367	0.0598499	0.291854	0.101929
7	0.376557	0.518609	0.0327341	0.0720994
8	0.0838093	0.0894741	0.329198	0.497518
9	0.0250725	0.0184573	0.731077	0.225394
10	0.25	0.25	0.25	0.25


TF	Unknown
TF Name	Unknown
Gene	AAGJ06000001.1_25073508-25083252(-)_1
Motif	AAGJ06000001.1_25073508-25083252(-)_1|4|1x0
Family	C2H2 ZF
Species	Unknown
Pos	A	C	G	T
1	0.610928	0.113638	0.0544977	0.220937
2	0.0970846	0.743149	0.014863	0.144904
3	0.0721781	0.14325	0.6684	0.116172
4	0.25	0.25	0.25	0.25


TF	Unknown
TF Name	Unknown
Gene	AAGJ06000001.1_25073508-25083252(-)_1
Motif	AAGJ06000001.1_25073508-25083252(-)_1|5|1x0
Family	C2H2 ZF
Species	Unknown
Pos	A	C	G	T
1	0.0211189	0.0262657	0.933937	0.0186787
2	0.176695	0.200914	0.184485	0.437905
3	0.17765	0.116211	0.471681	0.234458
4	0.25	0.25	0.25	0.25


TF	Unknown
TF Name	Unknown
Gene	AAGJ06000001.1_25073508-25083252(-)_1
Motif	AAGJ06000001.1_25073508-25083252(-)_1|6|1x0
Family	C2H2 ZF
Species	Unknown
Pos	A	C	G	T
1	0.0648366	0.0860513	0.713932	0.13518
2	0.0794568	0.435163	0.229841	0.255539
3	0.0335682	0.0183132	0.915658	0.0324603
4	0.322594	0.338167	0.0772866	0.261953
5	0.0303826	0.0414711	0.894113	0.0340334
6	0.886066	0.0265045	0.0519457	0.0354836
7	0.269454	0.103455	0.215255	0.411837
8	0.127903	0.0599359	0.72707	0.0850915
9	0.19424	0.479092	0.134546	0.192122
10	0.25	0.25	0.25	0.25


TF	Unknown
TF Name	Unknown
Gene	AAGJ06000001.1_25073508-25083252(-)_1
Motif	AAGJ06000001.1_25073508-25083252(-)_1|7|1x0
Family	C2H2 ZF
Species	Unknown
Pos	A	C	G	T
1	0.241746	0.207482	0.0852597	0.465512
2	0.0941296	0.168559	0.474291	0.263021
3	0.0210438	0.0245063	0.935735	0.0187147
4	0.438653	0.227815	0.274464	0.0590685
5	0.0863754	0.175388	0.0575724	0.680664
6	0.143236	0.0437733	0.257991	0.555
7	0.25	0.25	0.25	0.25


TF	Unknown
TF Name	Unknown
Gene	AAGJ06000001.1_25073508-25083252(-)_1
Motif	AAGJ06000001.1_25073508-25083252(-)_1|8|1x0
Family	C2H2 ZF
Species	Unknown
Pos	A	C	G	T
1	0.251253	0.396201	0.0983089	0.254237
2	0.222612	0.231184	0.313151	0.233052
3	0.0183636	0.0318912	0.918178	0.0315668
4	0.4197	0.0467057	0.410311	0.123283
5	0.0596758	0.699232	0.0848001	0.156292
6	0.0546179	0.0453469	0.0233592	0.876676
7	0.25	0.25	0.25	0.25


TF	Unknown
TF Name	Unknown
Gene	AAGJ06000001.1_25073508-25083252(-)_1
Motif	AAGJ06000001.1_25073508-25083252(-)_1|9|1x0
Family	C2H2 ZF
Species	Unknown
Pos	A	C	G	T
1	0.339453	0.20451	0.248587	0.207449
2	0.074132	0.0991124	0.121463	0.705293
3	0.0186326	0.0270412	0.931632	0.0226944
4	0.122899	0.154505	0.444482	0.278114
5	0.110228	0.0866999	0.654409	0.148663
6	0.1218	0.181177	0.456344	0.240678
7	0.25	0.25	0.25	0.25


TF	Unknown
TF Name	Unknown
Gene	AAGJ06000001.1_25073508-25083252(-)_1
Motif	AAGJ06000001.1_25073508-25083252(-)_1|10|1x0
Family	C2H2 ZF
Species	Unknown
Pos	A	C	G	T
1	0.187605	0.107624	0.452524	0.252247
2	0.0774369	0.100737	0.107416	0.714411
3	0.0203313	0.0186368	0.931839	0.0291925
4	0.100106	0.0741014	0.768409	0.057384
5	0.773219	0.0620365	0.0908643	0.0738799
6	0.25091	0.244864	0.194389	0.309837
7	0.25	0.25	0.25	0.25


TF	Unknown
TF Name	Unknown
Gene	AAGJ06000001.1_25073508-25083252(-)_1
Motif	AAGJ06000001.1_25073508-25083252(-)_1|11|1x0
Family	C2H2 ZF
Species	Unknown
Pos	A	C	G	T
1	0.105547	0.513857	0.0366861	0.343909
2	0.0182217	0.042962	0.0277297	0.911087
3	0.206142	0.185165	0.459955	0.148738
4	0.25	0.25	0.25	0.25


TF	Unknown
TF Name	Unknown
Gene	AAGJ06000001.1_25073508-25083252(-)_1
Motif	AAGJ06000001.1_25073508-25083252(-)_1|12|1x0
Family	C2H2 ZF
Species	Unknown
Pos	A	C	G	T
1	0.0769167	0.0753317	0.12619	0.721562
2	0.0178001	0.890005	0.0341665	0.0580288
3	0.0264731	0.0285145	0.862334	0.0826786
4	0.25	0.25	0.25	0.25


TF	Unknown
TF Name	Unknown
Gene	AAGJ06000001.1_25073508-25083252(-)_1
Motif	AAGJ06000001.1_25073508-25083252(-)_1|13|1x0
Family	C2H2 ZF
Species	Unknown
Pos	A	C	G	T
1	0.239463	0.168737	0.0191714	0.572629
2	0.0864399	0.0153522	0.130597	0.767611
3	0.0376574	0.0438953	0.86419	0.0542574
4	0.25	0.25	0.25	0.25


TF	Unknown
TF Name	Unknown
Gene	AAGJ06000001.1_25073508-25083252(-)_1
Motif	AAGJ06000001.1_25073508-25083252(-)_1|14|1x0
Family	C2H2 ZF
Species	Unknown
Pos	A	C	G	T
1	0.0325786	0.0185932	0.929658	0.0191705
2	0.92872	0.0252095	0.0244468	0.0216231
3	0.153451	0.56558	0.0664654	0.214504
4	0.25	0.25	0.25	0.25


TF	Unknown
TF Name	Unknown
Gene	AAGJ06000001.1_25073508-25083252(-)_1
Motif	AAGJ06000001.1_25073508-25083252(-)_1|15|1x0
Family	C2H2 ZF
Species	Unknown
Pos	A	C	G	T
1	0.211579	0.0257797	0.62483	0.137811
2	0.890058	0.0178012	0.0686979	0.0234434
3	0.0411233	0.308354	0.230943	0.41958
4	0.25	0.25	0.25	0.25


TF	Unknown
TF Name	Unknown
Gene	AAGJ06000001.1_25073508-25083252(-)_1
Motif	AAGJ06000001.1_25073508-25083252(-)_1|16|1x0
Family	C2H2 ZF
Species	Unknown
Pos	A	C	G	T
1	0.361722	0.0273539	0.386285	0.22464
2	0.0725134	0.300145	0.19218	0.435162
3	0.057604	0.0414201	0.0176662	0.88331
4	0.25	0.25	0.25	0.25


TF	Unknown
TF Name	Unknown
Gene	AAGJ06000001.1_25073508-25083252(-)_1
Motif	AAGJ06000001.1_25073508-25083252(-)_1|17|1x0
Family	C2H2 ZF
Species	Unknown
Pos	A	C	G	T
1	0.212556	0.0238935	0.275964	0.487587
2	0.150547	0.123705	0.666091	0.0596579
3	0.022433	0.0161988	0.151426	0.809942
4	0.25	0.25	0.25	0.25


TF	Unknown
TF Name	Unknown
Gene	AAGJ06000001.1_25073508-25083252(-)_1
Motif	AAGJ06000001.1_25073508-25083252(-)_1|18|1x0
Family	C2H2 ZF
Species	Unknown
Pos	A	C	G	T
1	0.474868	0.155966	0.282044	0.0871231
2	0.12752	0.134279	0.0465663	0.691635
3	0.0384551	0.0184399	0.021111	0.921994
4	0.25	0.25	0.25	0.25


TF	Unknown
TF Name	Unknown
Gene	AAGJ06000001.1_25073508-25083252(-)_1
Motif	AAGJ06000001.1_25073508-25083252(-)_1|19|1x0
Family	C2H2 ZF
Species	Unknown
Pos	A	C	G	T
1	0.493325	0.101911	0.268104	0.136659
2	0.0885218	0.136699	0.15333	0.62145
3	0.027554	0.0186418	0.932088	0.0217164
4	0.25	0.25	0.25	0.25


TF	Unknown
TF Name	Unknown
Gene	AAGJ06000001.1_25073508-25083252(-)_1
Motif	AAGJ06000001.1_25073508-25083252(-)_1|20|1x0
Family	C2H2 ZF
Species	Unknown
Pos	A	C	G	T
1	0.493325	0.101911	0.268104	0.136659
2	0.0885218	0.136699	0.15333	0.62145
3	0.027554	0.0186418	0.932088	0.0217164
4	0.25	0.25	0.25	0.25


TF	Unknown
TF Name	Unknown
Gene	AAGJ06000001.1_25073508-25083252(-)_1
Motif	AAGJ06000001.1_25073508-25083252(-)_1|21|1x0
Family	C2H2 ZF
Species	Unknown
Pos	A	C	G	T
1	0.589098	0.167046	0.148159	0.0956981
2	0.103152	0.0394021	0.0248393	0.832607
3	0.12843	0.0166329	0.0232906	0.831647
4	0.25	0.25	0.25	0.25


TF	Unknown
TF Name	Unknown
Gene	AAGJ06000001.1_25073508-25083252(-)_1
Motif	AAGJ06000001.1_25073508-25083252(-)_1|22|1x0
Family	C2H2 ZF
Species	Unknown
Pos	A	C	G	T
1	0.406078	0.0830081	0.320016	0.190898
2	0.883059	0.0176612	0.07592	0.0233603
3	0.303906	0.323941	0.094813	0.27734
4	0.25	0.25	0.25	0.25


TF	Unknown
TF Name	Unknown
Gene	AAGJ06000001.1_25073508-25083252(-)_1
Motif	AAGJ06000001.1_25073508-25083252(-)_1|23|1x0
Family	C2H2 ZF
Species	Unknown
Pos	A	C	G	T
1	0.275902	0.0897697	0.566288	0.0680404
2	0.131013	0.0124717	0.232932	0.623583
3	0.0449625	0.0238022	0.134289	0.796947
4	0.25	0.25	0.25	0.25


TF	Unknown
TF Name	Unknown
Gene	AAGJ06000001.1_25073508-25083252(-)_1
Motif	AAGJ06000001.1_25073508-25083252(-)_1|24|1x0
Family	C2H2 ZF
Species	Unknown
Pos	A	C	G	T
1	0.428391	0.0286433	0.442399	0.100566
2	0.0390005	0.634086	0.0797729	0.24714
3	0.213225	0.133093	0.0128173	0.640865
4	0.25	0.25	0.25	0.25


TF	Unknown
TF Name	Unknown
Gene	AAGJ06000001.1_25073508-25083252(-)_1
Motif	AAGJ06000001.1_25073508-25083252(-)_1|25|1x0
Family	C2H2 ZF
Species	Unknown
Pos	A	C	G	T
1	0.345037	0.0884983	0.400177	0.166288
2	0.907288	0.0263296	0.0482371	0.0181458
3	0.212127	0.356006	0.107032	0.324835
4	0.25	0.25	0.25	0.25


TF	Unknown
TF Name	Unknown
Gene	AAGJ06000001.1_25073508-25083252(-)_1
Motif	AAGJ06000001.1_25073508-25083252(-)_1|26|1x0
Family	C2H2 ZF
Species	Unknown
Pos	A	C	G	T
1	0.0539745	0.0323127	0.890744	0.0229686
2	0.911901	0.0257763	0.0440844	0.018238
3	0.145884	0.171784	0.398233	0.284099
4	0.25	0.25	0.25	0.25


TF	Unknown
TF Name	Unknown
Gene	AAGJ06000001.1_25073508-25083252(-)_1
Motif	AAGJ06000001.1_25073508-25083252(-)_1|27|1x0
Family	C2H2 ZF
Species	Unknown
Pos	A	C	G	T
1	0.0772868	0.0321449	0.435142	0.455426
2	0.19161	0.0615033	0.659259	0.0876283
3	0.0854124	0.260533	0.64123	0.0128246
4	0.25	0.25	0.25	0.25


TF	Unknown
TF Name	Unknown
Gene	AAGJ06000001.1_25073508-25083252(-)_1
Motif	AAGJ06000001.1_25073508-25083252(-)_1|28|1x0
Family	C2H2 ZF
Species	Unknown
Pos	A	C	G	T
1	0.227208	0.0673243	0.500545	0.204923
2	0.526481	0.215321	0.155009	0.103189
3	0.019845	0.938689	0.0187738	0.0226917
4	0.25	0.25	0.25	0.25


TF	Unknown
TF Name	Unknown
Gene	AAGJ06000001.1_25073508-25083252(-)_1
Motif	AAGJ06000001.1_25073508-25083252(-)_1|29|1x0
Family	C2H2 ZF
Species	Unknown
Pos	A	C	G	T
1	0.049985	0.0180397	0.901983	0.0299927
2	0.456916	0.072927	0.0893961	0.380761
3	0.234956	0.0888531	0.144193	0.531998
4	0.25	0.25	0.25	0.25


TF	Unknown
TF Name	Unknown
Gene	AAGJ06000001.1_25073508-25083252(-)_1
Motif	AAGJ06000001.1_25073508-25083252(-)_1|30|1x0
Family	C2H2 ZF
Species	Unknown
Pos	A	C	G	T
1	0.0393708	0.0218762	0.920346	0.0184069
2	0.0690325	0.153002	0.0419636	0.736002
3	0.030149	0.908265	0.0194794	0.0421067
4	0.25	0.25	0.25	0.25


TF	Unknown
TF Name	Unknown
Gene	AAGJ06000001.1_25073508-25083252(-)_1
Motif	AAGJ06000001.1_25073508-25083252(-)_1|31|1x0
Family	C2H2 ZF
Species	Unknown
Pos	A	C	G	T
1	0.036	0.0284916	0.892496	0.0430129
2	0.0678368	0.0169904	0.849519	0.0656543
3	0.458803	0.10325	0.0782261	0.359721
4	0.25	0.25	0.25	0.25


TF	Unknown
TF Name	Unknown
Gene	AAGJ06000001.1_25073508-25083252(-)_1
Motif	AAGJ06000001.1_25073508-25083252(-)_1|32|1x0
Family	C2H2 ZF
Species	Unknown
Pos	A	C	G	T
1	0.113338	0.0523083	0.208791	0.625563
2	0.137789	0.319129	0.136434	0.406648
3	0.302867	0.218226	0.0393303	0.439577
4	0.510445	0.0811814	0.317497	0.090876
5	0.433957	0.0569092	0.129474	0.37966
6	0.0308516	0.0162891	0.138404	0.814455
7	0.25	0.25	0.25	0.25


TF	Unknown
TF Name	Unknown
Gene	AAGJ06000001.1_25073508-25083252(-)_1
Motif	AAGJ06000001.1_25073508-25083252(-)_1|33|1x0
Family	C2H2 ZF
Species	Unknown
Pos	A	C	G	T
1	0.224794	0.0632972	0.331217	0.380692
2	0.114491	0.328358	0.133271	0.423879
3	0.0205939	0.0580621	0.903278	0.0180656
4	0.25	0.25	0.25	0.25


TF	Unknown
TF Name	Unknown
Gene	AAGJ06000001.1_25073508-25083252(-)_1
Motif	AAGJ06000001.1_25073508-25083252(-)_1|34|1x0
Family	C2H2 ZF
Species	Unknown
Pos	A	C	G	T
1	0.283048	0.0193971	0.448512	0.249042
2	0.167551	0.0252953	0.791327	0.0158265
3	0.404447	0.057605	0.0495891	0.488359
4	0.25	0.25	0.25	0.25


TF	Unknown
TF Name	Unknown
Gene	AAGJ06000001.1_25073508-25083252(-)_1
Motif	AAGJ06000001.1_25073508-25083252(-)_1|35|1x0
Family	C2H2 ZF
Species	Unknown
Pos	A	C	G	T
1	0.0661699	0.092095	0.784718	0.057017
2	0.0179092	0.895458	0.0338649	0.0527675
3	0.0229941	0.0272372	0.889821	0.0599478
4	0.25	0.25	0.25	0.25


TF	Unknown
TF Name	Unknown
Gene	AAGJ06000001.1_25073508-25083252(-)_1
Motif	AAGJ06000001.1_25073508-25083252(-)_1|36|1x0
Family	C2H2 ZF
Species	Unknown
Pos	A	C	G	T
1	0.211784	0.0876751	0.0359862	0.664555
2	0.0175116	0.875578	0.0500161	0.0568948
3	0.109855	0.223834	0.457703	0.208608
4	0.25	0.25	0.25	0.25


TF	Unknown
TF Name	Unknown
Gene	AAGJ06000001.1_25073508-25083252(-)_1
Motif	AAGJ06000001.1_25073508-25083252(-)_1|37|1x0
Family	C2H2 ZF
Species	Unknown
Pos	A	C	G	T
1	0.306571	0.13534	0.2921	0.265988
2	0.214132	0.0151098	0.755489	0.0152691
3	0.145938	0.0869428	0.112232	0.654887
4	0.25	0.25	0.25	0.25


TF	Unknown
TF Name	Unknown
Gene	AAGJ06000001.1_25073508-25083252(-)_1
Motif	AAGJ06000001.1_25073508-25083252(-)_1|38|1x0
Family	C2H2 ZF
Species	Unknown
Pos	A	C	G	T
1	0.303069	0.0762652	0.251354	0.369311
2	0.0561306	0.0303928	0.895565	0.0179113
3	0.161413	0.0813243	0.0701515	0.687112
4	0.25	0.25	0.25	0.25


TF	Unknown
TF Name	Unknown
Gene	AAGJ06000001.1_25073508-25083252(-)_1
Motif	AAGJ06000001.1_25073508-25083252(-)_1|39|1x0
Family	C2H2 ZF
Species	Unknown
Pos	A	C	G	T
1	0.10224	0.0165823	0.0520649	0.829113
2	0.102113	0.0315777	0.579805	0.286505
3	0.147397	0.0564239	0.512865	0.283313
4	0.25	0.25	0.25	0.25


TF	Unknown
TF Name	Unknown
Gene	AAGJ06000001.1_25073508-25083252(-)_1
Motif	AAGJ06000001.1_25073508-25083252(-)_1|40|1x0
Family	C2H2 ZF
Species	Unknown
Pos	A	C	G	T
1	0.394253	0.080909	0.4296	0.0952375
2	0.921442	0.0283147	0.0318141	0.0184288
3	0.0758508	0.0867768	0.0463991	0.790973
4	0.25	0.25	0.25	0.25


TF	Unknown
TF Name	Unknown
Gene	AAGJ06000001.1_25073508-25083252(-)_1
Motif	AAGJ06000001.1_25073508-25083252(-)_1|41|1x0
Family	C2H2 ZF
Species	Unknown
Pos	A	C	G	T
1	0.295515	0.0438415	0.263391	0.397252
2	0.0744286	0.189362	0.284804	0.451405
3	0.0903361	0.0112899	0.564495	0.333879
4	0.25	0.25	0.25	0.25


TF	Unknown
TF Name	Unknown
Gene	AAGJ06000001.1_25073508-25083252(-)_1
Motif	AAGJ06000001.1_25073508-25083252(-)_1|42|1x0
Family	C2H2 ZF
Species	Unknown
Pos	A	C	G	T
1	0.0615081	0.0125379	0.299059	0.626895
2	0.232984	0.507271	0.180202	0.0795429
3	0.115044	0.401099	0.381262	0.102595
4	0.355133	0.0672654	0.0672623	0.510339
5	0.175362	0.0647352	0.0724762	0.687427
6	0.207552	0.0682333	0.208354	0.515861
7	0.25	0.25	0.25	0.25


TF	Unknown
TF Name	Unknown
Gene	AAGJ06000001.1_25073508-25083252(-)_1
Motif	AAGJ06000001.1_25073508-25083252(-)_1|43|1x0
Family	C2H2 ZF
Species	Unknown
Pos	A	C	G	T
1	0.28418	0.0657131	0.589598	0.0605086
2	0.222991	0.0362779	0.0664517	0.674279
3	0.143761	0.0339014	0.0161243	0.806213
4	0.25	0.25	0.25	0.25


TF	Unknown
TF Name	Unknown
Gene	AAGJ06000001.1_25073508-25083252(-)_1
Motif	AAGJ06000001.1_25073508-25083252(-)_1|44|1x0
Family	C2H2 ZF
Species	Unknown
Pos	A	C	G	T
1	0.0370576	0.0251337	0.91942	0.0183884
2	0.0671647	0.13257	0.059403	0.740863
3	0.881367	0.0335493	0.0333322	0.0517514
4	0.25	0.25	0.25	0.25


TF	Unknown
TF Name	Unknown
Gene	AAGJ06000001.1_25073508-25083252(-)_1
Motif	AAGJ06000001.1_25073508-25083252(-)_1|45|1x0
Family	C2H2 ZF
Species	Unknown
Pos	A	C	G	T
1	0.0350508	0.029267	0.910347	0.0253355
2	0.0297458	0.0184884	0.924422	0.0273437
3	0.572449	0.0363036	0.0672328	0.324014
4	0.25	0.25	0.25	0.25


TF	Unknown
TF Name	Unknown
Gene	AAGJ06000001.1_25073508-25083252(-)_1
Motif	AAGJ06000001.1_25073508-25083252(-)_1|46|1x0
Family	C2H2 ZF
Species	Unknown
Pos	A	C	G	T
1	0.142672	0.422302	0.297863	0.137163
2	0.0788178	0.727341	0.153971	0.0398706
3	0.113902	0.0472981	0.0955124	0.743288
4	0.525023	0.0216407	0.242986	0.210351
5	0.156644	0.030355	0.428828	0.384172
6	0.12487	0.0129956	0.212353	0.649782
7	0.25	0.25	0.25	0.25


TF	Unknown
TF Name	Unknown
Gene	AAGJ06000001.1_25403220-25405749(-)_1
Motif	AAGJ06000001.1_25403220-25405749(-)_1|1|1x0
Family	C2H2 ZF
Species	Unknown
Pos	A	C	G	T
1	0.0553648	0.0175196	0.875981	0.0511345
2	0.0899052	0.0964034	0.0921946	0.721497
3	0.0224019	0.0208703	0.0368848	0.919843
4	0.25	0.25	0.25	0.25


TF	Unknown
TF Name	Unknown
Gene	AAGJ06000001.1_25403220-25405749(-)_1
Motif	AAGJ06000001.1_25403220-25405749(-)_1|2|1x0
Family	C2H2 ZF
Species	Unknown
Pos	A	C	G	T
1	0.181237	0.0989913	0.40633	0.313442
2	0.0324796	0.0211891	0.927776	0.0185555
3	0.664384	0.196278	0.0814781	0.0578597
4	0.25	0.25	0.25	0.25


TF	Unknown
TF Name	Unknown
Gene	AAGJ06000001.1_25403220-25405749(-)_1
Motif	AAGJ06000001.1_25403220-25405749(-)_1|3|1x0
Family	C2H2 ZF
Species	Unknown
Pos	A	C	G	T
1	0.228621	0.101266	0.492313	0.177801
2	0.0519225	0.0656404	0.150538	0.731899
3	0.0181222	0.0194921	0.906108	0.0562777
4	0.25	0.25	0.25	0.25


TF	Unknown
TF Name	Unknown
Gene	AAGJ06000001.1_25403220-25405749(-)_1
Motif	AAGJ06000001.1_25403220-25405749(-)_1|4|1x0
Family	C2H2 ZF
Species	Unknown
Pos	A	C	G	T
1	0.143449	0.132355	0.105686	0.61851
2	0.26835	0.244741	0.24548	0.241429
3	0.0177683	0.0584994	0.888414	0.0353179
4	0.25	0.25	0.25	0.25


TF	Unknown
TF Name	Unknown
Gene	AAGJ06000001.1_25403220-25405749(-)_1
Motif	AAGJ06000001.1_25403220-25405749(-)_1|5|1x0
Family	C2H2 ZF
Species	Unknown
Pos	A	C	G	T
1	0.182246	0.0653071	0.435001	0.317446
2	0.0890109	0.0440824	0.463313	0.403593
3	0.0194157	0.0479114	0.914385	0.0182877
4	0.25	0.25	0.25	0.25


TF	Unknown
TF Name	Unknown
Gene	AAGJ06000001.1_25403220-25405749(-)_1
Motif	AAGJ06000001.1_25403220-25405749(-)_1|6|1x0
Family	C2H2 ZF
Species	Unknown
Pos	A	C	G	T
1	0.103262	0.0254534	0.135367	0.735918
2	0.154427	0.0667724	0.27672	0.50208
3	0.0213	0.0184658	0.92329	0.0369444
4	0.25	0.25	0.25	0.25


TF	Unknown
TF Name	Unknown
Gene	AAGJ06000001.1_25403220-25405749(-)_1
Motif	AAGJ06000001.1_25403220-25405749(-)_1|7|1x0
Family	C2H2 ZF
Species	Unknown
Pos	A	C	G	T
1	0.0614307	0.15657	0.354371	0.427628
2	0.0692578	0.0468388	0.0822118	0.801692
3	0.123128	0.119893	0.412822	0.344157
4	0.534465	0.292967	0.110328	0.0622407
5	0.0310939	0.0341177	0.0183292	0.916459
6	0.334732	0.0380721	0.411859	0.215337
7	0.25	0.25	0.25	0.25


TF	Unknown
TF Name	Unknown
Gene	AAGJ06000001.1_25409498-25413422(-)_1
Motif	AAGJ06000001.1_25409498-25413422(-)_1|1|1x0
Family	C2H2 ZF
Species	Unknown
Pos	A	C	G	T
1	0.445565	0.104645	0.29287	0.15692
2	0.848602	0.052996	0.0486278	0.049774
3	0.0192397	0.0232221	0.938763	0.0187753
4	0.25	0.25	0.25	0.25


TF	Unknown
TF Name	Unknown
Gene	AAGJ06000001.1_25409498-25413422(-)_1
Motif	AAGJ06000001.1_25409498-25413422(-)_1|2|1x0
Family	C2H2 ZF
Species	Unknown
Pos	A	C	G	T
1	0.653611	0.0320735	0.17081	0.143505
2	0.246374	0.130641	0.217153	0.405831
3	0.0181681	0.0181966	0.0552322	0.908403
4	0.25	0.25	0.25	0.25


TF	Unknown
TF Name	Unknown
Gene	AAGJ06000001.1_25409498-25413422(-)_1
Motif	AAGJ06000001.1_25409498-25413422(-)_1|3|1x0
Family	C2H2 ZF
Species	Unknown
Pos	A	C	G	T
1	0.0553648	0.0175196	0.875981	0.0511345
2	0.0899052	0.0964034	0.0921946	0.721497
3	0.0224019	0.0208703	0.0368848	0.919843
4	0.25	0.25	0.25	0.25


TF	Unknown
TF Name	Unknown
Gene	AAGJ06000001.1_25409498-25413422(-)_1
Motif	AAGJ06000001.1_25409498-25413422(-)_1|4|1x0
Family	C2H2 ZF
Species	Unknown
Pos	A	C	G	T
1	0.434211	0.0548502	0.1535	0.357439
2	0.0910558	0.0171043	0.0366275	0.855213
3	0.0397015	0.210796	0.538888	0.210614
4	0.25	0.25	0.25	0.25


TF	Unknown
TF Name	Unknown
Gene	AAGJ06000001.1_25409498-25413422(-)_1
Motif	AAGJ06000001.1_25409498-25413422(-)_1|5|1x0
Family	C2H2 ZF
Species	Unknown
Pos	A	C	G	T
1	0.253967	0.31235	0.317528	0.116155
2	0.0278681	0.0176942	0.884709	0.0697284
3	0.878322	0.0405116	0.0367719	0.0443949
4	0.25	0.25	0.25	0.25


TF	Unknown
TF Name	Unknown
Gene	AAGJ06000001.1_25409498-25413422(-)_1
Motif	AAGJ06000001.1_25409498-25413422(-)_1|6|1x0
Family	C2H2 ZF
Species	Unknown
Pos	A	C	G	T
1	0.0155491	0.162037	0.044958	0.777456
2	0.142436	0.0614121	0.0791347	0.717017
3	0.170688	0.166105	0.565506	0.0977016
4	0.112157	0.0184923	0.84954	0.0198109
5	0.322112	0.0169136	0.0919006	0.569074
6	0.109506	0.286837	0.490543	0.113114
7	0.25	0.25	0.25	0.25


TF	Unknown
TF Name	Unknown
Gene	AAGJ06000001.1_33169926-33171144(+)_1
Motif	AAGJ06000001.1_33169926-33171144(+)_1|1|1x0
Family	C2H2 ZF
Species	Unknown
Pos	A	C	G	T
1	0.033453	0.0183943	0.919713	0.0284394
2	0.0326622	0.0531456	0.33589	0.578302
3	0.0490699	0.0620204	0.0467621	0.842148
4	0.25	0.25	0.25	0.25


TF	Unknown
TF Name	Unknown
Gene	AAGJ06000001.1_33169926-33171144(+)_1
Motif	AAGJ06000001.1_33169926-33171144(+)_1|2|1x0
Family	C2H2 ZF
Species	Unknown
Pos	A	C	G	T
1	0.0816997	0.0653304	0.764443	0.0885265
2	0.071318	0.66757	0.0462335	0.214879
3	0.0187419	0.0194544	0.937094	0.0247093
4	0.25	0.25	0.25	0.25


TF	Unknown
TF Name	Unknown
Gene	AAGJ06000001.1_33169926-33171144(+)_1
Motif	AAGJ06000001.1_33169926-33171144(+)_1|3|1x0
Family	C2H2 ZF
Species	Unknown
Pos	A	C	G	T
1	0.123984	0.0520299	0.769877	0.0541094
2	0.139449	0.443903	0.121118	0.29553
3	0.545049	0.211962	0.131886	0.111103
4	0.354778	0.115263	0.258168	0.271792
5	0.0910543	0.755775	0.0768079	0.0763632
6	0.0542874	0.845897	0.0471331	0.0526828
7	0.189634	0.125941	0.539111	0.145314
8	0.364603	0.193315	0.220186	0.221896
9	0.263792	0.337559	0.190216	0.208434
10	0.267894	0.150797	0.283278	0.298031
11	0.358878	0.295928	0.172762	0.172432
12	0.212483	0.332361	0.203665	0.251491
13	0.0350508	0.029267	0.910347	0.0253355
14	0.0297458	0.0184884	0.924422	0.0273437
15	0.572449	0.0363036	0.0672328	0.324014
16	0.0382959	0.0324147	0.897202	0.0320878
17	0.119075	0.0307713	0.807139	0.0430148
18	0.178132	0.0919113	0.0713796	0.658577
19	0.25	0.25	0.25	0.25


TF	Unknown
TF Name	Unknown
Gene	AAGJ06000001.1_33176692-33177826(+)_1
Motif	AAGJ06000001.1_33176692-33177826(+)_1|1|1x0
Family	C2H2 ZF
Species	Unknown
Pos	A	C	G	T
1	0.0429747	0.0183706	0.91853	0.0201247
2	0.120454	0.0466741	0.533439	0.299433
3	0.0295235	0.0237177	0.0297798	0.916979
4	0.25	0.25	0.25	0.25


TF	Unknown
TF Name	Unknown
Gene	AAGJ06000001.1_33176692-33177826(+)_1
Motif	AAGJ06000001.1_33176692-33177826(+)_1|2|1x0
Family	C2H2 ZF
Species	Unknown
Pos	A	C	G	T
1	0.0816997	0.0653304	0.764443	0.0885265
2	0.071318	0.66757	0.0462335	0.214879
3	0.0187419	0.0194544	0.937094	0.0247093
4	0.25	0.25	0.25	0.25


TF	Unknown
TF Name	Unknown
Gene	AAGJ06000001.1_33176692-33177826(+)_1
Motif	AAGJ06000001.1_33176692-33177826(+)_1|3|1x0
Family	C2H2 ZF
Species	Unknown
Pos	A	C	G	T
1	0.189634	0.125941	0.539111	0.145314
2	0.364603	0.193315	0.220186	0.221896
3	0.263792	0.337559	0.190216	0.208434
4	0.292391	0.248501	0.27388	0.185228
5	0.139279	0.479133	0.167369	0.214219
6	0.148465	0.417185	0.223803	0.210547
7	0.255943	0.197572	0.35634	0.190145
8	0.365805	0.213111	0.235034	0.18605
9	0.161934	0.419521	0.181976	0.236569
10	0.0350508	0.029267	0.910347	0.0253355
11	0.0297458	0.0184884	0.924422	0.0273437
12	0.572449	0.0363036	0.0672328	0.324014
13	0.030364	0.0316345	0.909268	0.0287335
14	0.0782206	0.0232744	0.874462	0.0240432
15	0.205653	0.326076	0.0738381	0.394433
16	0.25	0.25	0.25	0.25


TF	Unknown
TF Name	Unknown
Gene	AAGJ06000001.1_33180970-33182218(+)_1
Motif	AAGJ06000001.1_33180970-33182218(+)_1|1|1x0
Family	C2H2 ZF
Species	Unknown
Pos	A	C	G	T
1	0.0359806	0.018172	0.9086	0.0372478
2	0.0805236	0.0358685	0.398727	0.484881
3	0.194019	0.147196	0.0877935	0.570992
4	0.25	0.25	0.25	0.25


TF	Unknown
TF Name	Unknown
Gene	AAGJ06000001.1_33180970-33182218(+)_1
Motif	AAGJ06000001.1_33180970-33182218(+)_1|2|1x0
Family	C2H2 ZF
Species	Unknown
Pos	A	C	G	T
1	0.0816997	0.0653304	0.764443	0.0885265
2	0.071318	0.66757	0.0462335	0.214879
3	0.0187419	0.0194544	0.937094	0.0247093
4	0.25	0.25	0.25	0.25


TF	Unknown
TF Name	Unknown
Gene	AAGJ06000001.1_33180970-33182218(+)_1
Motif	AAGJ06000001.1_33180970-33182218(+)_1|3|1x0
Family	C2H2 ZF
Species	Unknown
Pos	A	C	G	T
1	0.0320786	0.0236951	0.91841	0.0258164
2	0.0944317	0.1269	0.0953098	0.683358
3	0.442782	0.383547	0.0880843	0.085587
4	0.372201	0.0993826	0.256232	0.272185
5	0.0683052	0.82021	0.0559326	0.0555524
6	0.0357482	0.89946	0.0302811	0.0345104
7	0.173571	0.107328	0.592133	0.126968
8	0.386736	0.183559	0.213877	0.215828
9	0.264878	0.353852	0.180406	0.200865
10	0.315105	0.129433	0.309319	0.246144
11	0.300108	0.225819	0.179795	0.294279
12	0.167089	0.254978	0.275273	0.30266
13	0.401373	0.115506	0.220225	0.262896
14	0.646705	0.198692	0.0943016	0.0603011
15	0.102732	0.213917	0.552398	0.130952
16	0.0409651	0.0281058	0.891415	0.0395141
17	0.0558608	0.0353179	0.863077	0.0457447
18	0.0439742	0.0243695	0.0263155	0.905341
19	0.0231182	0.0190068	0.939093	0.0187819
20	0.0911383	0.0185986	0.8627	0.0275636
21	0.155135	0.0713167	0.0529953	0.720553
22	0.25	0.25	0.25	0.25


TF	Unknown
TF Name	Unknown
Gene	AAGJ06000001.1_33201042-33202710(-)_1
Motif	AAGJ06000001.1_33201042-33202710(-)_1|1|1x0
Family	C2H2 ZF
Species	Unknown
Pos	A	C	G	T
1	0.398881	0.198936	0.207611	0.194572
2	0.160581	0.463858	0.134004	0.241557
3	0.120502	0.510612	0.162036	0.20685
4	0.136046	0.0865716	0.648694	0.128688
5	0.142329	0.417921	0.136273	0.303477
6	0.333563	0.162524	0.198725	0.305188
7	0.267894	0.150797	0.283278	0.298031
8	0.358878	0.295928	0.172762	0.172432
9	0.212483	0.332361	0.203665	0.251491
10	0.0350508	0.029267	0.910347	0.0253355
11	0.0297458	0.0184884	0.924422	0.0273437
12	0.572449	0.0363036	0.0672328	0.324014
13	0.118628	0.0632294	0.742379	0.075764
14	0.334551	0.153568	0.159933	0.351949
15	0.301225	0.183123	0.163876	0.351776
16	0.354778	0.115263	0.258168	0.271792
17	0.0910543	0.755775	0.0768079	0.0763632
18	0.0542874	0.845897	0.0471331	0.0526828
19	0.189634	0.125941	0.539111	0.145314
20	0.364603	0.193315	0.220186	0.221896
21	0.263792	0.337559	0.190216	0.208434
22	0.267894	0.150797	0.283278	0.298031
23	0.358878	0.295928	0.172762	0.172432
24	0.212483	0.332361	0.203665	0.251491
25	0.132585	0.0502257	0.732598	0.084591
26	0.227792	0.108559	0.257207	0.406441
27	0.027758	0.0197169	0.916456	0.0360689
28	0.299407	0.1497	0.276812	0.274081
29	0.134431	0.248127	0.112043	0.505398
30	0.0254232	0.0336382	0.0361672	0.904771
31	0.457839	0.160953	0.200251	0.180956
32	0.110211	0.304582	0.100838	0.484369
33	0.0497948	0.0401243	0.85817	0.051911
34	0.488614	0.257423	0.127355	0.126608
35	0.867393	0.0378697	0.0566696	0.0380682
36	0.0512881	0.042704	0.0504175	0.85559
37	0.33922	0.234664	0.27077	0.155346
38	0.0795284	0.172883	0.135804	0.611784
39	0.0858361	0.0705003	0.156973	0.68669
40	0.0661907	0.0437239	0.848111	0.0419744
41	0.161463	0.204539	0.0929657	0.541033
42	0.111528	0.0814002	0.0737558	0.733316
43	0.25	0.25	0.25	0.25


TF	Unknown
TF Name	Unknown
Gene	AAGJ06000001.1_33206261-33207608(-)_1
Motif	AAGJ06000001.1_33206261-33207608(-)_1|1|1x0
Family	C2H2 ZF
Species	Unknown
Pos	A	C	G	T
1	0.178912	0.0718252	0.674662	0.0746012
2	0.220008	0.398018	0.151482	0.230492
3	0.460207	0.22713	0.187429	0.125234
4	0.528943	0.17028	0.175588	0.12519
5	0.203177	0.567776	0.0915178	0.13753
6	0.220941	0.475524	0.140904	0.162631
7	0.198973	0.138024	0.506153	0.15685
8	0.351366	0.199306	0.223888	0.225441
9	0.262928	0.327743	0.196305	0.213024
10	0.256123	0.203231	0.344255	0.196391
11	0.352479	0.217496	0.237384	0.192641
12	0.170816	0.399912	0.18959	0.239682
13	0.0476966	0.0405976	0.876018	0.0356875
14	0.041421	0.0270811	0.893079	0.0384187
15	0.545289	0.0463732	0.0804315	0.327906
16	0.159419	0.0763888	0.679876	0.0843157
17	0.251316	0.140502	0.197798	0.410384
18	0.306286	0.212567	0.16754	0.313607
19	0.259903	0.178449	0.216677	0.344972
20	0.226075	0.226042	0.187079	0.360803
21	0.156607	0.193865	0.424751	0.224777
22	0.433506	0.170327	0.207045	0.189123
23	0.122572	0.30402	0.113214	0.460195
24	0.0641306	0.0528768	0.816432	0.0665607
25	0.476749	0.128665	0.225443	0.169143
26	0.290633	0.0633038	0.57566	0.0704031
27	0.230506	0.391102	0.101083	0.277309
28	0.0229622	0.019828	0.938441	0.0187688
29	0.0321054	0.191494	0.0388387	0.737562
30	0.0276839	0.0316336	0.0324869	0.908196
31	0.25	0.25	0.25	0.25


TF	Unknown
TF Name	Unknown
Gene	AAGJ06000001.1_33211002-33212352(-)_1
Motif	AAGJ06000001.1_33211002-33212352(-)_1|1|1x0
Family	C2H2 ZF
Species	Unknown
Pos	A	C	G	T
1	0.178912	0.0718252	0.674662	0.0746012
2	0.220008	0.398018	0.151482	0.230492
3	0.460207	0.22713	0.187429	0.125234
4	0.528943	0.17028	0.175588	0.12519
5	0.203177	0.567776	0.0915178	0.13753
6	0.220941	0.475524	0.140904	0.162631
7	0.198973	0.138024	0.506153	0.15685
8	0.351366	0.199306	0.223888	0.225441
9	0.262928	0.327743	0.196305	0.213024
10	0.256123	0.203231	0.344255	0.196391
11	0.352479	0.217496	0.237384	0.192641
12	0.170816	0.399912	0.18959	0.239682
13	0.0476966	0.0405976	0.876018	0.0356875
14	0.041421	0.0270811	0.893079	0.0384187
15	0.545289	0.0463732	0.0804315	0.327906
16	0.159419	0.0763888	0.679876	0.0843157
17	0.251316	0.140502	0.197798	0.410384
18	0.306286	0.212567	0.16754	0.313607
19	0.259903	0.178449	0.216677	0.344972
20	0.226075	0.226042	0.187079	0.360803
21	0.156607	0.193865	0.424751	0.224777
22	0.433506	0.170327	0.207045	0.189123
23	0.122572	0.30402	0.113214	0.460195
24	0.0641306	0.0528768	0.816432	0.0665607
25	0.476749	0.128665	0.225443	0.169143
26	0.290633	0.0633038	0.57566	0.0704031
27	0.230506	0.391102	0.101083	0.277309
28	0.0229622	0.019828	0.938441	0.0187688
29	0.0321054	0.191494	0.0388387	0.737562
30	0.0276839	0.0316336	0.0324869	0.908196
31	0.25	0.25	0.25	0.25


TF	Unknown
TF Name	Unknown
Gene	AAGJ06000001.1_33215762-33216980(-)_1
Motif	AAGJ06000001.1_33215762-33216980(-)_1|1|1x0
Family	C2H2 ZF
Species	Unknown
Pos	A	C	G	T
1	0.033453	0.0183943	0.919713	0.0284394
2	0.0326622	0.0531456	0.33589	0.578302
3	0.0490699	0.0620204	0.0467621	0.842148
4	0.25	0.25	0.25	0.25


TF	Unknown
TF Name	Unknown
Gene	AAGJ06000001.1_33215762-33216980(-)_1
Motif	AAGJ06000001.1_33215762-33216980(-)_1|2|1x0
Family	C2H2 ZF
Species	Unknown
Pos	A	C	G	T
1	0.0816997	0.0653304	0.764443	0.0885265
2	0.071318	0.66757	0.0462335	0.214879
3	0.0187419	0.0194544	0.937094	0.0247093
4	0.25	0.25	0.25	0.25


TF	Unknown
TF Name	Unknown
Gene	AAGJ06000001.1_33215762-33216980(-)_1
Motif	AAGJ06000001.1_33215762-33216980(-)_1|3|1x0
Family	C2H2 ZF
Species	Unknown
Pos	A	C	G	T
1	0.102169	0.0379457	0.820205	0.0396804
2	0.125735	0.471045	0.107063	0.296157
3	0.587654	0.200101	0.116468	0.0957769
4	0.368848	0.102307	0.256669	0.272176
5	0.0723596	0.808844	0.0595948	0.0592014
6	0.0388416	0.890565	0.0330591	0.0375348
7	0.164957	0.08614	0.619389	0.129513
8	0.318226	0.207673	0.251004	0.223097
9	0.206366	0.372215	0.192512	0.228907
10	0.236169	0.285353	0.206339	0.272138
11	0.308711	0.280495	0.211119	0.199675
12	0.157677	0.239134	0.393659	0.20953
13	0.404628	0.273246	0.155247	0.166879
14	0.0188393	0.0196551	0.941966	0.0195393
15	0.753449	0.0493004	0.0933064	0.103944
16	0.0255407	0.0211172	0.932468	0.0208745
17	0.096164	0.0205437	0.853189	0.0301032
18	0.159589	0.0750254	0.0562303	0.709156
19	0.25	0.25	0.25	0.25


TF	Unknown
TF Name	Unknown
Gene	AAGJ06000001.1_33220388-33221336(-)_1
Motif	AAGJ06000001.1_33220388-33221336(-)_1|1|1x0
Family	C2H2 ZF
Species	Unknown
Pos	A	C	G	T
1	0.362687	0.107842	0.257394	0.272077
2	0.0802177	0.786668	0.0667656	0.0663486
3	0.0450993	0.872516	0.0387222	0.0436629
4	0.306413	0.274189	0.203593	0.215804
5	0.099577	0.207366	0.132544	0.560513
6	0.0634092	0.0463547	0.821548	0.0686886
7	0.297875	0.281082	0.180672	0.24037
8	0.0441938	0.0332866	0.874895	0.0476246
9	0.637012	0.116797	0.0640125	0.182179
10	0.0237347	0.0248078	0.929095	0.0223627
11	0.0663458	0.0179426	0.897129	0.0185828
12	0.200225	0.329214	0.0663143	0.404247
13	0.331256	0.205399	0.292249	0.171097
14	0.123964	0.205819	0.173125	0.497092
15	0.114718	0.11419	0.226834	0.544258
16	0.0617029	0.0378341	0.873572	0.0268909
17	0.163448	0.302068	0.0910081	0.443476
18	0.210301	0.0758503	0.0678876	0.645961
19	0.25	0.25	0.25	0.25


TF	Unknown
TF Name	Unknown
Gene	AAGJ06000001.1_33223527-33224451(-)_1
Motif	AAGJ06000001.1_33223527-33224451(-)_1|1|1x0
Family	C2H2 ZF
Species	Unknown
Pos	A	C	G	T
1	0.362687	0.107842	0.257394	0.272077
2	0.0802177	0.786668	0.0667656	0.0663486
3	0.0450993	0.872516	0.0387222	0.0436629
4	0.306413	0.274189	0.203593	0.215804
5	0.099577	0.207366	0.132544	0.560513
6	0.0634092	0.0463547	0.821548	0.0686886
7	0.297875	0.281082	0.180672	0.24037
8	0.0441938	0.0332866	0.874895	0.0476246
9	0.637012	0.116797	0.0640125	0.182179
10	0.0237347	0.0248078	0.929095	0.0223627
11	0.0663458	0.0179426	0.897129	0.0185828
12	0.200225	0.329214	0.0663143	0.404247
13	0.331256	0.205399	0.292249	0.171097
14	0.123964	0.205819	0.173125	0.497092
15	0.114718	0.11419	0.226834	0.544258
16	0.0617029	0.0378341	0.873572	0.0268909
17	0.163448	0.302068	0.0910081	0.443476
18	0.210301	0.0758503	0.0678876	0.645961
19	0.25	0.25	0.25	0.25


TF	Unknown
TF Name	Unknown
Gene	AAGJ06000001.1_33226529-33227894(-)_1
Motif	AAGJ06000001.1_33226529-33227894(-)_1|1|1x0
Family	C2H2 ZF
Species	Unknown
Pos	A	C	G	T
1	0.363677	0.106938	0.257284	0.272101
2	0.0789201	0.790343	0.065575	0.0651617
3	0.0440423	0.875569	0.0377618	0.0426269
4	0.33345	0.221542	0.271993	0.173016
5	0.403585	0.166276	0.185362	0.244777
6	0.0648039	0.0460191	0.835556	0.0536206
7	0.33754	0.244967	0.223114	0.19438
8	0.109377	0.385003	0.118478	0.387141
9	0.0602931	0.0397885	0.846554	0.0533648
10	0.305444	0.244948	0.232015	0.217593
11	0.105483	0.309389	0.150565	0.434563
12	0.0620336	0.0661363	0.113433	0.758397
13	0.413261	0.252208	0.178304	0.156227
14	0.0941614	0.0439996	0.823443	0.0383955
15	0.866668	0.0404235	0.0507869	0.0421212
16	0.120555	0.0773124	0.715812	0.0863206
17	0.136453	0.099188	0.450574	0.313785
18	0.0519608	0.031881	0.871046	0.0451118
19	0.33705	0.18825	0.363035	0.111665
20	0.14881	0.146286	0.164997	0.539908
21	0.0406426	0.038618	0.870481	0.0502587
22	0.523675	0.161422	0.235849	0.0790539
23	0.88064	0.0262662	0.048276	0.0448173
24	0.0532016	0.0508224	0.0580181	0.837958
25	0.383314	0.142793	0.372474	0.101419
26	0.0756971	0.200269	0.160321	0.563713
27	0.0899741	0.0711608	0.310161	0.528704
28	0.0278035	0.0186454	0.932271	0.02128
29	0.13134	0.192764	0.114159	0.561737
30	0.13684	0.120844	0.101425	0.640891
31	0.25	0.25	0.25	0.25


TF	Unknown
TF Name	Unknown
Gene	AAGJ06000001.1_33245534-33246860(-)_1
Motif	AAGJ06000001.1_33245534-33246860(-)_1|1|1x0
Family	C2H2 ZF
Species	Unknown
Pos	A	C	G	T
1	0.159086	0.0845109	0.650688	0.105715
2	0.383037	0.28457	0.221935	0.110458
3	0.233673	0.313678	0.321079	0.13157
4	0.364429	0.188296	0.238704	0.208572
5	0.161253	0.283828	0.154708	0.400212
6	0.0583161	0.057546	0.0614798	0.822658
7	0.255943	0.197572	0.35634	0.190145
8	0.365805	0.213111	0.235034	0.18605
9	0.161934	0.419521	0.181976	0.236569
10	0.0350508	0.029267	0.910347	0.0253355
11	0.0297458	0.0184884	0.924422	0.0273437
12	0.572449	0.0363036	0.0672328	0.324014
13	0.0643865	0.0368694	0.860972	0.0377717
14	0.0944231	0.179913	0.0822908	0.643373
15	0.0710502	0.0544684	0.0527648	0.821717
16	0.276111	0.203826	0.202472	0.31759
17	0.250828	0.222576	0.21883	0.307766
18	0.163655	0.133018	0.459205	0.244122
19	0.457839	0.160953	0.200251	0.180956
20	0.110211	0.304582	0.100838	0.484369
21	0.0497948	0.0401243	0.85817	0.051911
22	0.505801	0.116797	0.218779	0.158623
23	0.282894	0.0513933	0.607828	0.0578847
24	0.225516	0.407492	0.0896501	0.277342
25	0.379488	0.153451	0.213164	0.253897
26	0.125504	0.145991	0.202854	0.52565
27	0.121609	0.0911608	0.109051	0.67818
28	0.0282773	0.020827	0.926197	0.0246987
29	0.0923926	0.183201	0.0705974	0.653809
30	0.198804	0.08082	0.112721	0.607656
31	0.25	0.25	0.25	0.25


TF	Unknown
TF Name	Unknown
Gene	AAGJ06000001.1_33251224-33252433(-)_1
Motif	AAGJ06000001.1_33251224-33252433(-)_1|1|1x0
Family	C2H2 ZF
Species	Unknown
Pos	A	C	G	T
1	0.551191	0.150927	0.229092	0.0687897
2	0.909434	0.0190481	0.0372211	0.0342968
3	0.0419496	0.0398895	0.0461482	0.872013
4	0.0588487	0.025869	0.879387	0.0358956
5	0.107265	0.0887117	0.13221	0.671813
6	0.104163	0.0508083	0.109234	0.735794
7	0.0238603	0.0191263	0.938248	0.018765
8	0.159462	0.25679	0.160007	0.423741
9	0.186899	0.0744599	0.446368	0.292274
10	0.25	0.25	0.25	0.25


TF	Unknown
TF Name	Unknown
Gene	AAGJ06000001.1_33251224-33252433(-)_1
Motif	AAGJ06000001.1_33251224-33252433(-)_1|2|1x0
Family	C2H2 ZF
Species	Unknown
Pos	A	C	G	T
1	0.0575738	0.0364513	0.851909	0.054066
2	0.0990913	0.0399967	0.832668	0.0282437
3	0.0395838	0.0188867	0.884274	0.0572554
4	0.285287	0.148572	0.439946	0.126195
5	0.048529	0.184282	0.0645615	0.702627
6	0.0186776	0.0219351	0.933879	0.025508
7	0.518078	0.138628	0.182598	0.160696
8	0.0835687	0.30115	0.0747083	0.540573
9	0.0256051	0.0195015	0.927908	0.0269849
10	0.25	0.25	0.25	0.25


TF	Unknown
TF Name	Unknown
Gene	AAGJ06000001.1_33308442-33309486(-)_1
Motif	AAGJ06000001.1_33308442-33309486(-)_1|1|1x0
Family	C2H2 ZF
Species	Unknown
Pos	A	C	G	T
1	0.206023	0.0922163	0.584454	0.117307
2	0.0695666	0.0162158	0.810788	0.10343
3	0.0457556	0.0499092	0.786137	0.118198
4	0.25	0.25	0.25	0.25


TF	Unknown
TF Name	Unknown
Gene	AAGJ06000001.1_33308442-33309486(-)_1
Motif	AAGJ06000001.1_33308442-33309486(-)_1|2|1x0
Family	C2H2 ZF
Species	Unknown
Pos	A	C	G	T
1	0.550125	0.0653766	0.169486	0.215012
2	0.0890861	0.0694319	0.122444	0.719038
3	0.0289637	0.0185125	0.0269002	0.925624
4	0.377797	0.0678639	0.232623	0.321716
5	0.31195	0.16702	0.281349	0.239682
6	0.124436	0.111929	0.619483	0.144153
7	0.25	0.25	0.25	0.25


TF	Unknown
TF Name	Unknown
Gene	AAGJ06000001.1_33308442-33309486(-)_1
Motif	AAGJ06000001.1_33308442-33309486(-)_1|3|1x0
Family	C2H2 ZF
Species	Unknown
Pos	A	C	G	T
1	0.0185626	0.0306866	0.928129	0.0226219
2	0.911786	0.020484	0.0456152	0.0221148
3	0.266038	0.255918	0.0902767	0.387767
4	0.25	0.25	0.25	0.25


TF	Unknown
TF Name	Unknown
Gene	AAGJ06000001.1_33311392-33312415(-)_1
Motif	AAGJ06000001.1_33311392-33312415(-)_1|1|1x0
Family	C2H2 ZF
Species	Unknown
Pos	A	C	G	T
1	0.206023	0.0922163	0.584454	0.117307
2	0.0695666	0.0162158	0.810788	0.10343
3	0.0457556	0.0499092	0.786137	0.118198
4	0.25	0.25	0.25	0.25


TF	Unknown
TF Name	Unknown
Gene	AAGJ06000001.1_33311392-33312415(-)_1
Motif	AAGJ06000001.1_33311392-33312415(-)_1|2|1x0
Family	C2H2 ZF
Species	Unknown
Pos	A	C	G	T
1	0.224342	0.142879	0.322251	0.310528
2	0.314298	0.113821	0.0984443	0.473437
3	0.0400549	0.0458274	0.815216	0.0989014
4	0.439701	0.183113	0.257465	0.119721
5	0.137707	0.0160158	0.800791	0.0454864
6	0.113984	0.0514285	0.21315	0.621437
7	0.25	0.25	0.25	0.25


TF	Unknown
TF Name	Unknown
Gene	AAGJ06000001.1_33311392-33312415(-)_1
Motif	AAGJ06000001.1_33311392-33312415(-)_1|3|1x0
Family	C2H2 ZF
Species	Unknown
Pos	A	C	G	T
1	0.628469	0.208004	0.05398	0.109547
2	0.892347	0.0178469	0.059221	0.0305848
3	0.232134	0.210266	0.0795797	0.478021
4	0.25	0.25	0.25	0.25


TF	Unknown
TF Name	Unknown
Gene	AAGJ06000001.1_33313442-33314564(-)_1
Motif	AAGJ06000001.1_33313442-33314564(-)_1|1|1x0
Family	C2H2 ZF
Species	Unknown
Pos	A	C	G	T
1	0.370185	0.208708	0.216177	0.204929
2	0.17676	0.423524	0.152285	0.247431
3	0.140406	0.461272	0.179199	0.219123
4	0.153915	0.269853	0.362439	0.213793
5	0.134565	0.497499	0.191888	0.176048
6	0.15443	0.181008	0.362614	0.301947
7	0.286186	0.212812	0.329706	0.171296
8	0.261932	0.0820813	0.539045	0.116942
9	0.226107	0.320969	0.183569	0.269355
10	0.129526	0.0902763	0.693117	0.0870805
11	0.082705	0.0522781	0.792363	0.0726535
12	0.801035	0.0533845	0.0610998	0.0844802
13	0.0715626	0.0406989	0.845702	0.0420367
14	0.0677615	0.574496	0.0436641	0.314078
15	0.0216128	0.0187558	0.937788	0.0218438
16	0.354976	0.254051	0.171485	0.219488
17	0.0961654	0.15994	0.128182	0.615713
18	0.0678265	0.0655698	0.789483	0.0771205
19	0.407874	0.158857	0.227768	0.205501
20	0.249187	0.0821647	0.569089	0.0995596
21	0.241773	0.372029	0.126066	0.260132
22	0.114974	0.065345	0.737833	0.081848
23	0.152393	0.133742	0.175951	0.537914
24	0.154373	0.0942413	0.159501	0.591884
25	0.0594593	0.0439466	0.848026	0.0485685
26	0.160281	0.214269	0.14415	0.4813
27	0.168808	0.153655	0.13458	0.542957
28	0.25	0.25	0.25	0.25


TF	Unknown
TF Name	Unknown
Gene	AAGJ06000001.1_33337364-33338255(+)_1
Motif	AAGJ06000001.1_33337364-33338255(+)_1|1|1x0
Family	C2H2 ZF
Species	Unknown
Pos	A	C	G	T
1	0.264815	0.101915	0.341148	0.292121
2	0.0624344	0.39043	0.109006	0.43813
3	0.0308751	0.0311354	0.018392	0.919598
4	0.0435355	0.0228626	0.908586	0.0250156
5	0.0627002	0.0216558	0.885733	0.0299105
6	0.92535	0.0200343	0.0199011	0.0347144
7	0.25	0.25	0.25	0.25


TF	Unknown
TF Name	Unknown
Gene	AAGJ06000001.1_33337364-33338255(+)_1
Motif	AAGJ06000001.1_33337364-33338255(+)_1|2|1x0
Family	C2H2 ZF
Species	Unknown
Pos	A	C	G	T
1	0.0703937	0.110519	0.305291	0.513797
2	0.1384	0.0105353	0.3243	0.526765
3	0.043576	0.085389	0.552518	0.318517
4	0.25	0.25	0.25	0.25


TF	Unknown
TF Name	Unknown
Gene	AAGJ06000001.1_33337364-33338255(+)_1
Motif	AAGJ06000001.1_33337364-33338255(+)_1|3|1x0
Family	C2H2 ZF
Species	Unknown
Pos	A	C	G	T
1	0.243066	0.22158	0.130883	0.40447
2	0.0737239	0.251322	0.0525646	0.62239
3	0.018014	0.9007	0.0204422	0.060844
4	0.25	0.25	0.25	0.25


TF	Unknown
TF Name	Unknown
Gene	AAGJ06000001.1_33337364-33338255(+)_1
Motif	AAGJ06000001.1_33337364-33338255(+)_1|4|1x0
Family	C2H2 ZF
Species	Unknown
Pos	A	C	G	T
1	0.379553	0.111362	0.212531	0.296554
2	0.0748502	0.0501864	0.0893924	0.785571
3	0.0702271	0.044397	0.72021	0.165165
4	0.324814	0.152149	0.188053	0.334984
5	0.0252774	0.87632	0.0202215	0.0781815
6	0.0185157	0.925783	0.0330283	0.0226726
7	0.299001	0.115127	0.375327	0.210545
8	0.14526	0.0462527	0.18261	0.625877
9	0.0511876	0.144116	0.144984	0.659712
10	0.25	0.25	0.25	0.25


TF	Unknown
TF Name	Unknown
Gene	AAGJ06000001.1_33344670-33347153(+)_1
Motif	AAGJ06000001.1_33344670-33347153(+)_1|1|1x0
Family	C2H2 ZF
Species	Unknown
Pos	A	C	G	T
1	0.345037	0.0884983	0.400177	0.166288
2	0.907288	0.0263296	0.0482371	0.0181458
3	0.212127	0.356006	0.107032	0.324835
4	0.25	0.25	0.25	0.25


TF	Unknown
TF Name	Unknown
Gene	AAGJ06000001.1_33344670-33347153(+)_1
Motif	AAGJ06000001.1_33344670-33347153(+)_1|2|1x0
Family	C2H2 ZF
Species	Unknown
Pos	A	C	G	T
1	0.019019	0.0188159	0.940793	0.0213724
2	0.0804149	0.137227	0.0477317	0.734626
3	0.330236	0.237397	0.141518	0.29085
4	0.141596	0.081672	0.69211	0.0846224
5	0.15475	0.435043	0.175972	0.234235
6	0.204973	0.212694	0.351525	0.230809
7	0.25	0.25	0.25	0.25


TF	Unknown
TF Name	Unknown
Gene	AAGJ06000001.1_33344670-33347153(+)_1
Motif	AAGJ06000001.1_33344670-33347153(+)_1|3|1x0
Family	C2H2 ZF
Species	Unknown
Pos	A	C	G	T
1	0.0330729	0.0185671	0.928353	0.0200069
2	0.878791	0.0421256	0.0600146	0.0190689
3	0.121128	0.0680975	0.0794504	0.731324
4	0.111125	0.0834876	0.724916	0.0804706
5	0.13857	0.444736	0.125149	0.291546
6	0.184107	0.111764	0.562275	0.141854
7	0.25	0.25	0.25	0.25


TF	Unknown
TF Name	Unknown
Gene	AAGJ06000001.1_33344670-33347153(+)_1
Motif	AAGJ06000001.1_33344670-33347153(+)_1|4|1x0
Family	C2H2 ZF
Species	Unknown
Pos	A	C	G	T
1	0.345037	0.0884983	0.400177	0.166288
2	0.907288	0.0263296	0.0482371	0.0181458
3	0.212127	0.356006	0.107032	0.324835
4	0.0812941	0.0572919	0.806645	0.0547689
5	0.117188	0.488175	0.103454	0.291183
6	0.161549	0.0877113	0.633316	0.117423
7	0.25	0.25	0.25	0.25


TF	Unknown
TF Name	Unknown
Gene	AAGJ06000001.1_33344670-33347153(+)_1
Motif	AAGJ06000001.1_33344670-33347153(+)_1|5|1x0
Family	C2H2 ZF
Species	Unknown
Pos	A	C	G	T
1	0.345037	0.0884983	0.400177	0.166288
2	0.907288	0.0263296	0.0482371	0.0181458
3	0.212127	0.356006	0.107032	0.324835
4	0.0812941	0.0572919	0.806645	0.0547689
5	0.117188	0.488175	0.103454	0.291183
6	0.161549	0.0877113	0.633316	0.117423
7	0.25	0.25	0.25	0.25


TF	Unknown
TF Name	Unknown
Gene	AAGJ06000001.1_33344670-33347153(+)_1
Motif	AAGJ06000001.1_33344670-33347153(+)_1|6|1x0
Family	C2H2 ZF
Species	Unknown
Pos	A	C	G	T
1	0.655899	0.170421	0.0732111	0.100469
2	0.930417	0.0215446	0.0294305	0.0186083
3	0.166873	0.182501	0.195825	0.454802
4	0.0837016	0.059324	0.800222	0.0567528
5	0.118998	0.484386	0.105264	0.291352
6	0.163575	0.0896943	0.627219	0.119511
7	0.25	0.25	0.25	0.25


TF	Unknown
TF Name	Unknown
Gene	AAGJ06000001.1_33344670-33347153(+)_1
Motif	AAGJ06000001.1_33344670-33347153(+)_1|7|1x0
Family	C2H2 ZF
Species	Unknown
Pos	A	C	G	T
1	0.0329862	0.0198295	0.928612	0.0185722
2	0.0737538	0.587588	0.0615246	0.277134
3	0.107142	0.0440733	0.781418	0.0673667
4	0.25	0.25	0.25	0.25


TF	Unknown
TF Name	Unknown
Gene	AAGJ06000001.1_33355203-33358182(+)_1
Motif	AAGJ06000001.1_33355203-33358182(+)_1|1|1x0
Family	C2H2 ZF
Species	Unknown
Pos	A	C	G	T
1	0.345037	0.0884983	0.400177	0.166288
2	0.907288	0.0263296	0.0482371	0.0181458
3	0.212127	0.356006	0.107032	0.324835
4	0.25	0.25	0.25	0.25


TF	Unknown
TF Name	Unknown
Gene	AAGJ06000001.1_33355203-33358182(+)_1
Motif	AAGJ06000001.1_33355203-33358182(+)_1|2|1x0
Family	C2H2 ZF
Species	Unknown
Pos	A	C	G	T
1	0.019019	0.0188159	0.940793	0.0213724
2	0.0804149	0.137227	0.0477317	0.734626
3	0.330236	0.237397	0.141518	0.29085
4	0.141596	0.081672	0.69211	0.0846224
5	0.15475	0.435043	0.175972	0.234235
6	0.204973	0.212694	0.351525	0.230809
7	0.25	0.25	0.25	0.25


TF	Unknown
TF Name	Unknown
Gene	AAGJ06000001.1_33355203-33358182(+)_1
Motif	AAGJ06000001.1_33355203-33358182(+)_1|3|1x0
Family	C2H2 ZF
Species	Unknown
Pos	A	C	G	T
1	0.0330729	0.0185671	0.928353	0.0200069
2	0.878791	0.0421256	0.0600146	0.0190689
3	0.121128	0.0680975	0.0794504	0.731324
4	0.111125	0.0834876	0.724916	0.0804706
5	0.13857	0.444736	0.125149	0.291546
6	0.184107	0.111764	0.562275	0.141854
7	0.25	0.25	0.25	0.25


TF	Unknown
TF Name	Unknown
Gene	AAGJ06000001.1_33355203-33358182(+)_1
Motif	AAGJ06000001.1_33355203-33358182(+)_1|4|1x0
Family	C2H2 ZF
Species	Unknown
Pos	A	C	G	T
1	0.345037	0.0884983	0.400177	0.166288
2	0.907288	0.0263296	0.0482371	0.0181458
3	0.212127	0.356006	0.107032	0.324835
4	0.0812941	0.0572919	0.806645	0.0547689
5	0.117188	0.488175	0.103454	0.291183
6	0.161549	0.0877113	0.633316	0.117423
7	0.25	0.25	0.25	0.25


TF	Unknown
TF Name	Unknown
Gene	AAGJ06000001.1_33355203-33358182(+)_1
Motif	AAGJ06000001.1_33355203-33358182(+)_1|5|1x0
Family	C2H2 ZF
Species	Unknown
Pos	A	C	G	T
1	0.345037	0.0884983	0.400177	0.166288
2	0.907288	0.0263296	0.0482371	0.0181458
3	0.212127	0.356006	0.107032	0.324835
4	0.0812941	0.0572919	0.806645	0.0547689
5	0.117188	0.488175	0.103454	0.291183
6	0.161549	0.0877113	0.633316	0.117423
7	0.25	0.25	0.25	0.25


TF	Unknown
TF Name	Unknown
Gene	AAGJ06000001.1_33355203-33358182(+)_1
Motif	AAGJ06000001.1_33355203-33358182(+)_1|6|1x0
Family	C2H2 ZF
Species	Unknown
Pos	A	C	G	T
1	0.655899	0.170421	0.0732111	0.100469
2	0.930417	0.0215446	0.0294305	0.0186083
3	0.166873	0.182501	0.195825	0.454802
4	0.0837016	0.059324	0.800222	0.0567528
5	0.118998	0.484386	0.105264	0.291352
6	0.163575	0.0896943	0.627219	0.119511
7	0.25	0.25	0.25	0.25


TF	Unknown
TF Name	Unknown
Gene	AAGJ06000001.1_33355203-33358182(+)_1
Motif	AAGJ06000001.1_33355203-33358182(+)_1|7|1x0
Family	C2H2 ZF
Species	Unknown
Pos	A	C	G	T
1	0.0329862	0.0198295	0.928612	0.0185722
2	0.0737538	0.587588	0.0615246	0.277134
3	0.107142	0.0440733	0.781418	0.0673667
4	0.25	0.25	0.25	0.25


TF	Unknown
TF Name	Unknown
Gene	AAGJ06000001.1_33355203-33358182(+)_1
Motif	AAGJ06000001.1_33355203-33358182(+)_1|8|1x0
Family	C2H2 ZF
Species	Unknown
Pos	A	C	G	T
1	0.352989	0.148725	0.312007	0.186279
2	0.922121	0.0184424	0.0383232	0.0211135
3	0.109363	0.672443	0.0433004	0.174893
4	0.25	0.25	0.25	0.25


TF	Unknown
TF Name	Unknown
Gene	AAGJ06000001.1_33355203-33358182(+)_1
Motif	AAGJ06000001.1_33355203-33358182(+)_1|9|1x0
Family	C2H2 ZF
Species	Unknown
Pos	A	C	G	T
1	0.394341	0.0602382	0.419122	0.126299
2	0.916461	0.0267045	0.0385051	0.0183292
3	0.0938224	0.0689776	0.0463426	0.790857
4	0.283949	0.118529	0.323008	0.274514
5	0.0943671	0.321398	0.0548432	0.529392
6	0.0776378	0.0769872	0.349172	0.496203
7	0.25	0.25	0.25	0.25


TF	Unknown
TF Name	Unknown
Gene	AAGJ06000001.1_33355203-33358182(+)_1
Motif	AAGJ06000001.1_33355203-33358182(+)_1|10|1x0
Family	C2H2 ZF
Species	Unknown
Pos	A	C	G	T
1	0.0348636	0.0212406	0.925388	0.0185078
2	0.109274	0.571085	0.0969057	0.222735
3	0.137412	0.0642028	0.66536	0.133025
4	0.25	0.25	0.25	0.25


TF	Unknown
TF Name	Unknown
Gene	AAGJ06000001.1_33355203-33358182(+)_1
Motif	AAGJ06000001.1_33355203-33358182(+)_1|11|1x0
Family	C2H2 ZF
Species	Unknown
Pos	A	C	G	T
1	0.0849414	0.0398602	0.808738	0.0664601
2	0.0227975	0.926822	0.0222598	0.0281208
3	0.0173735	0.019296	0.868676	0.094654
4	0.0785948	0.105094	0.658891	0.15742
5	0.0360015	0.857215	0.0446041	0.0621794
6	0.036562	0.0545275	0.822148	0.0867623
7	0.607905	0.243771	0.0533759	0.0949484
8	0.0381395	0.594598	0.0329163	0.334347
9	0.0575631	0.0198427	0.882106	0.0404887
10	0.22918	0.0791875	0.519071	0.172562
11	0.208419	0.0575016	0.189485	0.544595
12	0.0674436	0.103456	0.220665	0.608435
13	0.283624	0.16265	0.329554	0.224171
14	0.140345	0.609051	0.112063	0.138541
15	0.141906	0.160272	0.234838	0.462984
16	0.317503	0.336401	0.154083	0.192013
17	0.173446	0.108829	0.256029	0.461696
18	0.172528	0.146605	0.140979	0.539889
19	0.368255	0.22513	0.253953	0.152662
20	0.100867	0.0970169	0.127602	0.674514
21	0.0762394	0.0445585	0.0834564	0.795746
22	0.325263	0.213916	0.298323	0.162498
23	0.204148	0.09246	0.120515	0.582878
24	0.162343	0.0729397	0.127473	0.637245
25	0.446343	0.124641	0.225797	0.203218
26	0.17174	0.13118	0.161907	0.535172
27	0.0746572	0.0652401	0.0670271	0.793075
28	0.319115	0.173972	0.249217	0.257696
29	0.18427	0.182633	0.14781	0.485287
30	0.273122	0.189876	0.259962	0.27704
31	0.25	0.25	0.25	0.25


TF	Unknown
TF Name	Unknown
Gene	AAGJ06000001.1_33372757-33375211(+)_1
Motif	AAGJ06000001.1_33372757-33375211(+)_1|1|1x0
Family	C2H2 ZF
Species	Unknown
Pos	A	C	G	T
1	0.345037	0.0884983	0.400177	0.166288
2	0.907288	0.0263296	0.0482371	0.0181458
3	0.212127	0.356006	0.107032	0.324835
4	0.25	0.25	0.25	0.25


TF	Unknown
TF Name	Unknown
Gene	AAGJ06000001.1_33372757-33375211(+)_1
Motif	AAGJ06000001.1_33372757-33375211(+)_1|2|1x0
Family	C2H2 ZF
Species	Unknown
Pos	A	C	G	T
1	0.390645	0.0911815	0.431245	0.0869291
2	0.920446	0.0328412	0.0283034	0.0184089
3	0.0494632	0.763512	0.0585368	0.128488
4	0.106085	0.0529818	0.785525	0.0554081
5	0.132489	0.488178	0.155811	0.223522
6	0.192886	0.202099	0.38096	0.224054
7	0.25	0.25	0.25	0.25


TF	Unknown
TF Name	Unknown
Gene	AAGJ06000001.1_33372757-33375211(+)_1
Motif	AAGJ06000001.1_33372757-33375211(+)_1|3|1x0
Family	C2H2 ZF
Species	Unknown
Pos	A	C	G	T
1	0.0345326	0.0185579	0.927892	0.0190172
2	0.901438	0.0301468	0.0387894	0.029626
3	0.279766	0.228721	0.173899	0.317614
4	0.190166	0.129613	0.284107	0.396114
5	0.225232	0.259904	0.302121	0.212743
6	0.206834	0.169214	0.471625	0.152327
7	0.25	0.25	0.25	0.25


TF	Unknown
TF Name	Unknown
Gene	AAGJ06000001.1_33372757-33375211(+)_1
Motif	AAGJ06000001.1_33372757-33375211(+)_1|4|1x0
Family	C2H2 ZF
Species	Unknown
Pos	A	C	G	T
1	0.0329862	0.0198295	0.928612	0.0185722
2	0.0737538	0.587588	0.0615246	0.277134
3	0.107142	0.0440733	0.781418	0.0673667
4	0.25	0.25	0.25	0.25


TF	Unknown
TF Name	Unknown
Gene	AAGJ06000001.1_33372757-33375211(+)_1
Motif	AAGJ06000001.1_33372757-33375211(+)_1|5|1x0
Family	C2H2 ZF
Species	Unknown
Pos	A	C	G	T
1	0.352989	0.148725	0.312007	0.186279
2	0.922121	0.0184424	0.0383232	0.0211135
3	0.109363	0.672443	0.0433004	0.174893
4	0.25	0.25	0.25	0.25


TF	Unknown
TF Name	Unknown
Gene	AAGJ06000001.1_33372757-33375211(+)_1
Motif	AAGJ06000001.1_33372757-33375211(+)_1|6|1x0
Family	C2H2 ZF
Species	Unknown
Pos	A	C	G	T
1	0.374488	0.107747	0.31065	0.207115
2	0.799947	0.0371452	0.116647	0.0462604
3	0.295593	0.310779	0.118507	0.27512
4	0.063905	0.0179267	0.896335	0.0218333
5	0.0551742	0.502489	0.0412841	0.401052
6	0.0795779	0.0403857	0.407791	0.472245
7	0.25	0.25	0.25	0.25


TF	Unknown
TF Name	Unknown
Gene	AAGJ06000001.1_33372757-33375211(+)_1
Motif	AAGJ06000001.1_33372757-33375211(+)_1|7|1x0
Family	C2H2 ZF
Species	Unknown
Pos	A	C	G	T
1	0.079149	0.116311	0.658937	0.145603
2	0.0526564	0.750549	0.0950342	0.10176
3	0.030566	0.0447019	0.843787	0.0809454
4	0.400304	0.133713	0.333031	0.132953
5	0.0718428	0.179842	0.0664123	0.681903
6	0.0235016	0.0186487	0.932437	0.0254131
7	0.220964	0.0674277	0.550663	0.160946
8	0.19763	0.0469035	0.177686	0.577781
9	0.0554381	0.0894027	0.20835	0.64681
10	0.28663	0.154027	0.338943	0.220401
11	0.126333	0.650892	0.0982547	0.12452
12	0.130765	0.149806	0.22953	0.489899
13	0.324371	0.34601	0.144656	0.184964
14	0.163297	0.0970268	0.252277	0.4874
15	0.161093	0.134306	0.128563	0.576038
16	0.38293	0.221012	0.252844	0.143214
17	0.0861422	0.0824783	0.112012	0.719367
18	0.061028	0.0334971	0.0675153	0.83796
19	0.453583	0.168386	0.250593	0.127437
20	0.0699169	0.0602402	0.0390664	0.830776
21	0.027816	0.0208794	0.0303101	0.920994
22	0.416947	0.110506	0.266324	0.206223
23	0.13955	0.0868718	0.179821	0.593758
24	0.0860143	0.0501483	0.0668979	0.796939
25	0.629866	0.146294	0.0878018	0.136038
26	0.843097	0.0369897	0.0768181	0.0430956
27	0.156315	0.127357	0.417761	0.298567
28	0.239295	0.0955462	0.329012	0.336147
29	0.127702	0.475506	0.195055	0.201737
30	0.143007	0.165095	0.553496	0.138402
31	0.25	0.25	0.25	0.25


TF	Unknown
TF Name	Unknown
Gene	AAGJ06000001.1_33383652-33385521(+)_1
Motif	AAGJ06000001.1_33383652-33385521(+)_1|1|1x0
Family	C2H2 ZF
Species	Unknown
Pos	A	C	G	T
1	0.390645	0.0911815	0.431245	0.0869291
2	0.920446	0.0328412	0.0283034	0.0184089
3	0.0494632	0.763512	0.0585368	0.128488
4	0.25	0.25	0.25	0.25


TF	Unknown
TF Name	Unknown
Gene	AAGJ06000001.1_33383652-33385521(+)_1
Motif	AAGJ06000001.1_33383652-33385521(+)_1|2|1x0
Family	C2H2 ZF
Species	Unknown
Pos	A	C	G	T
1	0.428146	0.0869658	0.321795	0.163093
2	0.926228	0.0324678	0.0227798	0.0185246
3	0.0585191	0.789262	0.0427621	0.109457
4	0.172281	0.106135	0.286124	0.43546
5	0.218429	0.26175	0.316584	0.203237
6	0.189069	0.146706	0.53577	0.128455
7	0.25	0.25	0.25	0.25


TF	Unknown
TF Name	Unknown
Gene	AAGJ06000001.1_33383652-33385521(+)_1
Motif	AAGJ06000001.1_33383652-33385521(+)_1|3|1x0
Family	C2H2 ZF
Species	Unknown
Pos	A	C	G	T
1	0.0224366	0.0186578	0.932889	0.0260163
2	0.174806	0.31824	0.0923918	0.414563
3	0.190174	0.0654905	0.627084	0.117252
4	0.25	0.25	0.25	0.25


TF	Unknown
TF Name	Unknown
Gene	AAGJ06000001.1_33383652-33385521(+)_1
Motif	AAGJ06000001.1_33383652-33385521(+)_1|4|1x0
Family	C2H2 ZF
Species	Unknown
Pos	A	C	G	T
1	0.345037	0.0884983	0.400177	0.166288
2	0.907288	0.0263296	0.0482371	0.0181458
3	0.212127	0.356006	0.107032	0.324835
4	0.25	0.25	0.25	0.25


TF	Unknown
TF Name	Unknown
Gene	AAGJ06000001.1_33383652-33385521(+)_1
Motif	AAGJ06000001.1_33383652-33385521(+)_1|5|1x0
Family	C2H2 ZF
Species	Unknown
Pos	A	C	G	T
1	0.0885233	0.0110554	0.440126	0.460295
2	0.0478376	0.606599	0.012132	0.333431
3	0.0128733	0.0230662	0.369339	0.594722
4	0.25	0.25	0.25	0.25


TF	Unknown
TF Name	Unknown
Gene	AAGJ06000001.1_33383652-33385521(+)_1
Motif	AAGJ06000001.1_33383652-33385521(+)_1|6|1x0
Family	C2H2 ZF
Species	Unknown
Pos	A	C	G	T
1	0.259669	0.148386	0.0788046	0.51314
2	0.0813514	0.0247003	0.132314	0.761634
3	0.0295677	0.0181221	0.906104	0.0462066
4	0.25	0.25	0.25	0.25


TF	Unknown
TF Name	Unknown
Gene	AAGJ06000001.1_33383652-33385521(+)_1
Motif	AAGJ06000001.1_33383652-33385521(+)_1|7|1x0
Family	C2H2 ZF
Species	Unknown
Pos	A	C	G	T
1	0.294854	0.276025	0.267305	0.161817
2	0.111254	0.0798635	0.10851	0.700373
3	0.0640947	0.0418686	0.0588272	0.83521
4	0.41826	0.182553	0.254595	0.144592
5	0.0958931	0.0846563	0.0589247	0.760526
6	0.0463938	0.0364949	0.0498495	0.867262
7	0.569711	0.133908	0.211832	0.0845485
8	0.117028	0.237842	0.0657571	0.579374
9	0.0302673	0.0185808	0.0221123	0.92904
10	0.273048	0.162528	0.339681	0.224744
11	0.193713	0.159975	0.141146	0.505166
12	0.132399	0.315131	0.158551	0.393919
13	0.25	0.25	0.25	0.25


TF	Unknown
TF Name	Unknown
Gene	AAGJ06000001.1_33383652-33385521(+)_1
Motif	AAGJ06000001.1_33383652-33385521(+)_1|8|1x0
Family	C2H2 ZF
Species	Unknown
Pos	A	C	G	T
1	0.117547	0.0639037	0.722083	0.0964659
2	0.043584	0.862051	0.0427539	0.0516112
3	0.034045	0.0370484	0.795513	0.133394
4	0.318625	0.200508	0.159224	0.321643
5	0.0890189	0.522618	0.1353	0.253063
6	0.0516321	0.061443	0.788866	0.0980594
7	0.795946	0.132014	0.0390189	0.0330209
8	0.0317967	0.699954	0.0298851	0.238364
9	0.921617	0.0184323	0.0259786	0.0339719
10	0.240818	0.102309	0.465262	0.191611
11	0.224802	0.07967	0.2082	0.487328
12	0.0918135	0.129595	0.238558	0.540033
13	0.368401	0.177375	0.281513	0.172711
14	0.195964	0.582739	0.0858786	0.135418
15	0.174007	0.163767	0.199442	0.462784
16	0.18779	0.163077	0.187443	0.461691
17	0.124502	0.104347	0.111729	0.659422
18	0.0903565	0.0925052	0.397875	0.419263
19	0.25	0.25	0.25	0.25


TF	Unknown
TF Name	Unknown
Gene	AAGJ06000001.1_40865492-40867922(-)_1
Motif	AAGJ06000001.1_40865492-40867922(-)_1|1|1x0
Family	C2H2 ZF
Species	Unknown
Pos	A	C	G	T
1	0.293841	0.29249	0.263692	0.149977
2	0.0417573	0.913201	0.0221646	0.0228776
3	0.0440339	0.894125	0.0267108	0.0351301
4	0.027221	0.0186125	0.930626	0.02354
5	0.168073	0.0431566	0.0855815	0.703189
6	0.0783404	0.0461213	0.0448552	0.830683
7	0.25	0.25	0.25	0.25


TF	Unknown
TF Name	Unknown
Gene	AAGJ06000001.1_44426340-44428812(+)_1
Motif	AAGJ06000001.1_44426340-44428812(+)_1|1|1x0
Family	C2H2 ZF
Species	Unknown
Pos	A	C	G	T
1	0.325297	0.155474	0.357212	0.162016
2	0.142198	0.11766	0.125924	0.614218
3	0.525136	0.121835	0.18083	0.172198
4	0.138696	0.0882731	0.50218	0.270852
5	0.198409	0.352098	0.0681707	0.381323
6	0.0210614	0.0187704	0.938521	0.0216471
7	0.380852	0.151879	0.308653	0.158615
8	0.124421	0.112878	0.101629	0.661072
9	0.07519	0.0581359	0.785426	0.0812477
10	0.323814	0.228707	0.234312	0.213168
11	0.320605	0.305968	0.2388	0.134627
12	0.14053	0.226906	0.289349	0.343216
13	0.25	0.25	0.25	0.25


TF	Unknown
TF Name	Unknown
Gene	AAGJ06000001.1_44426340-44428812(+)_1
Motif	AAGJ06000001.1_44426340-44428812(+)_1|2|1x0
Family	C2H2 ZF
Species	Unknown
Pos	A	C	G	T
1	0.877126	0.0805741	0.0247578	0.0175425
2	0.103938	0.642198	0.0174177	0.236447
3	0.0200405	0.0481582	0.0251629	0.906638
4	0.25	0.25	0.25	0.25


TF	Unknown
TF Name	Unknown
Gene	AAGJ06000001.1_44426340-44428812(+)_1
Motif	AAGJ06000001.1_44426340-44428812(+)_1|3|1x0
Family	C2H2 ZF
Species	Unknown
Pos	A	C	G	T
1	0.034184	0.025655	0.919125	0.0210357
2	0.809362	0.0458691	0.128582	0.0161872
3	0.0720934	0.364613	0.354861	0.208432
4	0.237991	0.194578	0.190166	0.377264
5	0.208527	0.462583	0.200055	0.128835
6	0.175477	0.2213	0.388867	0.214356
7	0.25	0.25	0.25	0.25


TF	Unknown
TF Name	Unknown
Gene	AAGJ06000001.1_44426340-44428812(+)_1
Motif	AAGJ06000001.1_44426340-44428812(+)_1|4|1x0
Family	C2H2 ZF
Species	Unknown
Pos	A	C	G	T
1	0.40663	0.289752	0.192732	0.110886
2	0.071851	0.111462	0.0716503	0.745036
3	0.811038	0.0595339	0.0656251	0.0638034
4	0.465654	0.0911378	0.328373	0.114835
5	0.178454	0.290895	0.135786	0.394865
6	0.0217473	0.0187537	0.937683	0.0218159
7	0.316005	0.313276	0.201	0.16972
8	0.133874	0.360609	0.128194	0.377323
9	0.495623	0.149633	0.214245	0.140498
10	0.20863	0.238675	0.24998	0.302714
11	0.164981	0.149267	0.250837	0.434915
12	0.130628	0.273972	0.394323	0.201078
13	0.25	0.25	0.25	0.25


TF	Unknown
TF Name	Unknown
Gene	AAGJ06000001.1_44426340-44428812(+)_1
Motif	AAGJ06000001.1_44426340-44428812(+)_1|5|1x0
Family	C2H2 ZF
Species	Unknown
Pos	A	C	G	T
1	0.445095	0.308483	0.168762	0.0776604
2	0.0359347	0.0355608	0.0276191	0.900885
3	0.913015	0.0256805	0.0280657	0.0332392
4	0.279915	0.24454	0.182705	0.292839
5	0.139874	0.200011	0.0942054	0.565909
6	0.0187409	0.0214553	0.937043	0.0227604
7	0.35372	0.274406	0.212335	0.159539
8	0.121757	0.119304	0.110305	0.648634
9	0.779995	0.0596754	0.0656305	0.0946995
10	0.208797	0.188397	0.264156	0.338649
11	0.149995	0.108662	0.229078	0.512264
12	0.129004	0.109276	0.390259	0.371462
13	0.25	0.25	0.25	0.25


TF	Unknown
TF Name	Unknown
Gene	AAGJ06000001.1_45608205-45609825(+)_1
Motif	AAGJ06000001.1_45608205-45609825(+)_1|1|1x0
Family	C2H2 ZF
Species	Unknown
Pos	A	C	G	T
1	0.0301799	0.0184335	0.921673	0.0297136
2	0.15255	0.349161	0.13584	0.362449
3	0.24891	0.110634	0.456253	0.184203
4	0.25	0.25	0.25	0.25


TF	Unknown
TF Name	Unknown
Gene	AAGJ06000001.1_45608205-45609825(+)_1
Motif	AAGJ06000001.1_45608205-45609825(+)_1|2|1x0
Family	C2H2 ZF
Species	Unknown
Pos	A	C	G	T
1	0.0503216	0.0274435	0.882508	0.0397272
2	0.173836	0.207017	0.12241	0.496737
3	0.0889588	0.0684674	0.170093	0.67248
4	0.238364	0.0738383	0.600845	0.0869522
5	0.912287	0.0182458	0.0502925	0.0191743
6	0.0740978	0.68439	0.0514841	0.190028
7	0.331358	0.119869	0.40254	0.146232
8	0.219745	0.0279096	0.371871	0.380475
9	0.059013	0.0721793	0.0812557	0.787552
10	0.25	0.25	0.25	0.25


TF	Unknown
TF Name	Unknown
Gene	AAGJ06000001.1_45608205-45609825(+)_1
Motif	AAGJ06000001.1_45608205-45609825(+)_1|3|1x0
Family	C2H2 ZF
Species	Unknown
Pos	A	C	G	T
1	0.0203516	0.0246257	0.936297	0.0187259
2	0.132188	0.158546	0.462497	0.24677
3	0.0268118	0.0794492	0.858268	0.0354708
4	0.25	0.25	0.25	0.25


TF	Unknown
TF Name	Unknown
Gene	AAGJ06000001.1_45608205-45609825(+)_1
Motif	AAGJ06000001.1_45608205-45609825(+)_1|4|1x0
Family	C2H2 ZF
Species	Unknown
Pos	A	C	G	T
1	0.366223	0.127103	0.341229	0.165445
2	0.0674543	0.0623351	0.809056	0.0611549
3	0.108911	0.0473801	0.17846	0.665249
4	0.236871	0.217636	0.149081	0.396413
5	0.163199	0.164726	0.197516	0.474558
6	0.253018	0.127397	0.43928	0.180305
7	0.348421	0.124422	0.419461	0.107696
8	0.929233	0.0333458	0.0185847	0.0188362
9	0.0268778	0.921587	0.0201602	0.0313751
10	0.306325	0.16373	0.281478	0.248467
11	0.370621	0.234921	0.23066	0.163798
12	0.158071	0.0904705	0.186797	0.564661
13	0.300933	0.154808	0.427444	0.116815
14	0.323989	0.129904	0.133551	0.412556
15	0.500934	0.132048	0.185873	0.181145
16	0.335387	0.154098	0.308425	0.20209
17	0.143576	0.189678	0.243463	0.423283
18	0.18004	0.128144	0.176706	0.515111
19	0.266951	0.258871	0.337075	0.137102
20	0.251532	0.159711	0.243571	0.345185
21	0.200075	0.264139	0.295814	0.239972
22	0.25	0.25	0.25	0.25


TF	Unknown
TF Name	Unknown
Gene	AAGJ06000001.1_45616441-45617803(+)_1
Motif	AAGJ06000001.1_45616441-45617803(+)_1|1|1x0
Family	C2H2 ZF
Species	Unknown
Pos	A	C	G	T
1	0.0209883	0.0209759	0.939251	0.018785
2	0.235867	0.216594	0.170634	0.376905
3	0.248338	0.13562	0.393345	0.222696
4	0.25	0.25	0.25	0.25


TF	Unknown
TF Name	Unknown
Gene	AAGJ06000001.1_45616441-45617803(+)_1
Motif	AAGJ06000001.1_45616441-45617803(+)_1|2|1x0
Family	C2H2 ZF
Species	Unknown
Pos	A	C	G	T
1	0.293219	0.0638862	0.327448	0.315447
2	0.0996498	0.0963747	0.138763	0.665212
3	0.219837	0.150412	0.113127	0.516624
4	0.373887	0.235185	0.181505	0.209423
5	0.127356	0.496956	0.158587	0.217101
6	0.100523	0.213164	0.276202	0.410111
7	0.391413	0.0844024	0.380574	0.143611
8	0.134919	0.0094651	0.473255	0.382361
9	0.157698	0.106181	0.143395	0.592727
10	0.25	0.25	0.25	0.25


TF	Unknown
TF Name	Unknown
Gene	AAGJ06000001.1_45616441-45617803(+)_1
Motif	AAGJ06000001.1_45616441-45617803(+)_1|3|1x0
Family	C2H2 ZF
Species	Unknown
Pos	A	C	G	T
1	0.0397849	0.017688	0.0581266	0.884401
2	0.0480547	0.728068	0.109352	0.114525
3	0.0211346	0.350369	0.594505	0.0339913
4	0.25	0.25	0.25	0.25


TF	Unknown
TF Name	Unknown
Gene	AAGJ06000001.1_45616441-45617803(+)_1
Motif	AAGJ06000001.1_45616441-45617803(+)_1|4|1x0
Family	C2H2 ZF
Species	Unknown
Pos	A	C	G	T
1	0.229537	0.172301	0.252921	0.345241
2	0.0699594	0.0600768	0.812206	0.0577578
3	0.0821968	0.0528825	0.0700088	0.794912
4	0.306549	0.240492	0.236807	0.216152
5	0.224384	0.174375	0.116942	0.484298
6	0.240797	0.302791	0.169577	0.286836
7	0.322189	0.107425	0.393462	0.176924
8	0.93733	0.0242064	0.0187466	0.0197166
9	0.0302673	0.920304	0.0203733	0.0290553
10	0.276979	0.24206	0.254977	0.225984
11	0.28022	0.121706	0.105166	0.492908
12	0.123227	0.133496	0.479032	0.264245
13	0.301913	0.149554	0.437473	0.11106
14	0.326414	0.124253	0.127942	0.421391
15	0.516422	0.126197	0.181123	0.176258
16	0.380303	0.221331	0.180748	0.217618
17	0.147271	0.181538	0.124171	0.54702
18	0.382455	0.180672	0.242627	0.194247
19	0.277507	0.227903	0.301314	0.193276
20	0.196221	0.214847	0.465238	0.123694
21	0.176165	0.212172	0.293518	0.318146
22	0.25	0.25	0.25	0.25


TF	Unknown
TF Name	Unknown
Gene	AAGJ06000001.1_45627416-45628916(+)_1
Motif	AAGJ06000001.1_45627416-45628916(+)_1|1|1x0
Family	C2H2 ZF
Species	Unknown
Pos	A	C	G	T
1	0.0237442	0.0186354	0.93177	0.0258508
2	0.184157	0.0277599	0.380182	0.407901
3	0.106447	0.134945	0.567564	0.191044
4	0.25	0.25	0.25	0.25


TF	Unknown
TF Name	Unknown
Gene	AAGJ06000001.1_45627416-45628916(+)_1
Motif	AAGJ06000001.1_45627416-45628916(+)_1|2|1x0
Family	C2H2 ZF
Species	Unknown
Pos	A	C	G	T
1	0.0186149	0.0203068	0.930744	0.0303346
2	0.116142	0.0280365	0.799816	0.0560051
3	0.325386	0.127786	0.216962	0.329866
4	0.107123	0.0293314	0.674653	0.188893
5	0.0449754	0.0466801	0.192306	0.716039
6	0.102894	0.762986	0.0520816	0.0820383
7	0.198491	0.133361	0.44507	0.223078
8	0.25901	0.0340579	0.406808	0.300124
9	0.0704011	0.220474	0.274223	0.434902
10	0.25	0.25	0.25	0.25


TF	Unknown
TF Name	Unknown
Gene	AAGJ06000001.1_45627416-45628916(+)_1
Motif	AAGJ06000001.1_45627416-45628916(+)_1|3|1x0
Family	C2H2 ZF
Species	Unknown
Pos	A	C	G	T
1	0.164697	0.0181708	0.401211	0.415921
2	0.205855	0.180446	0.370581	0.243118
3	0.0142531	0.313052	0.659504	0.0131901
4	0.25	0.25	0.25	0.25


TF	Unknown
TF Name	Unknown
Gene	AAGJ06000001.1_45627416-45628916(+)_1
Motif	AAGJ06000001.1_45627416-45628916(+)_1|4|1x0
Family	C2H2 ZF
Species	Unknown
Pos	A	C	G	T
1	0.360191	0.106287	0.324035	0.209488
2	0.118942	0.0527971	0.764076	0.064185
3	0.0990059	0.0733263	0.471315	0.356353
4	0.394929	0.296797	0.128261	0.180013
5	0.143332	0.0781318	0.169343	0.609194
6	0.144537	0.0633221	0.508367	0.283774
7	0.348421	0.124422	0.419461	0.107696
8	0.929233	0.0333458	0.0185847	0.0188362
9	0.0268778	0.921587	0.0201602	0.0313751
10	0.314882	0.151466	0.301447	0.232205
11	0.272051	0.226793	0.219827	0.28133
12	0.144472	0.0894321	0.227948	0.538148
13	0.221939	0.145887	0.472783	0.15939
14	0.144802	0.0873129	0.101839	0.666046
15	0.372252	0.145197	0.274091	0.20846
16	0.35775	0.146382	0.31775	0.178118
17	0.141678	0.15645	0.281545	0.420327
18	0.109608	0.0905257	0.193037	0.606828
19	0.284082	0.256752	0.271924	0.187243
20	0.196156	0.0818953	0.537101	0.184848
21	0.271769	0.169885	0.297615	0.260731
22	0.25	0.25	0.25	0.25


TF	Unknown
TF Name	Unknown
Gene	AAGJ06000001.1_45632554-45633919(-)_1
Motif	AAGJ06000001.1_45632554-45633919(-)_1|1|1x0
Family	C2H2 ZF
Species	Unknown
Pos	A	C	G	T
1	0.0209883	0.0209759	0.939251	0.018785
2	0.235867	0.216594	0.170634	0.376905
3	0.248338	0.13562	0.393345	0.222696
4	0.25	0.25	0.25	0.25


TF	Unknown
TF Name	Unknown
Gene	AAGJ06000001.1_45632554-45633919(-)_1
Motif	AAGJ06000001.1_45632554-45633919(-)_1|2|1x0
Family	C2H2 ZF
Species	Unknown
Pos	A	C	G	T
1	0.293219	0.0638862	0.327448	0.315447
2	0.0996498	0.0963747	0.138763	0.665212
3	0.219837	0.150412	0.113127	0.516624
4	0.373887	0.235185	0.181505	0.209423
5	0.127356	0.496956	0.158587	0.217101
6	0.100523	0.213164	0.276202	0.410111
7	0.391413	0.0844024	0.380574	0.143611
8	0.134919	0.0094651	0.473255	0.382361
9	0.157698	0.106181	0.143395	0.592727
10	0.25	0.25	0.25	0.25


TF	Unknown
TF Name	Unknown
Gene	AAGJ06000001.1_45632554-45633919(-)_1
Motif	AAGJ06000001.1_45632554-45633919(-)_1|3|1x0
Family	C2H2 ZF
Species	Unknown
Pos	A	C	G	T
1	0.0397849	0.017688	0.0581266	0.884401
2	0.0480547	0.728068	0.109352	0.114525
3	0.0211346	0.350369	0.594505	0.0339913
4	0.25	0.25	0.25	0.25


TF	Unknown
TF Name	Unknown
Gene	AAGJ06000001.1_45632554-45633919(-)_1
Motif	AAGJ06000001.1_45632554-45633919(-)_1|4|1x0
Family	C2H2 ZF
Species	Unknown
Pos	A	C	G	T
1	0.230953	0.176059	0.253158	0.33983
2	0.0776663	0.0672433	0.790306	0.0647847
3	0.0902698	0.0594701	0.0775511	0.772709
4	0.303343	0.241103	0.237606	0.217948
5	0.227357	0.179097	0.122717	0.470829
6	0.241561	0.300033	0.173353	0.285052
7	0.348421	0.124422	0.419461	0.107696
8	0.929233	0.0333458	0.0185847	0.0188362
9	0.0268778	0.921587	0.0201602	0.0313751
10	0.275496	0.242514	0.254743	0.227247
11	0.281196	0.127731	0.111243	0.47983
12	0.129023	0.139175	0.466249	0.265553
13	0.300933	0.154808	0.427444	0.116815
14	0.323989	0.129904	0.133551	0.412556
15	0.500934	0.132048	0.185873	0.181145
16	0.256104	0.227303	0.293428	0.223165
17	0.181397	0.0747894	0.444393	0.29942
18	0.21647	0.185827	0.285531	0.312172
19	0.276156	0.229208	0.298523	0.196113
20	0.20003	0.217952	0.452756	0.129263
21	0.179762	0.21435	0.291401	0.314487
22	0.25	0.25	0.25	0.25


TF	Unknown
TF Name	Unknown
Gene	AAGJ06000001.1_45639641-45640928(-)_1
Motif	AAGJ06000001.1_45639641-45640928(-)_1|1|1x0
Family	C2H2 ZF
Species	Unknown
Pos	A	C	G	T
1	0.0209883	0.0209759	0.939251	0.018785
2	0.235867	0.216594	0.170634	0.376905
3	0.248338	0.13562	0.393345	0.222696
4	0.25	0.25	0.25	0.25


TF	Unknown
TF Name	Unknown
Gene	AAGJ06000001.1_45639641-45640928(-)_1
Motif	AAGJ06000001.1_45639641-45640928(-)_1|2|1x0
Family	C2H2 ZF
Species	Unknown
Pos	A	C	G	T
1	0.505641	0.0919954	0.201911	0.200453
2	0.0142668	0.578275	0.303031	0.104427
3	0.112016	0.210727	0.0477124	0.629544
4	0.391413	0.0844024	0.380574	0.143611
5	0.134919	0.0094651	0.473255	0.382361
6	0.157698	0.106181	0.143395	0.592727
7	0.25	0.25	0.25	0.25


TF	Unknown
TF Name	Unknown
Gene	AAGJ06000001.1_45639641-45640928(-)_1
Motif	AAGJ06000001.1_45639641-45640928(-)_1|3|1x0
Family	C2H2 ZF
Species	Unknown
Pos	A	C	G	T
1	0.135739	0.0442056	0.555904	0.264151
2	0.0200544	0.0400522	0.141583	0.79831
3	0.882778	0.0693475	0.0176556	0.0302194
4	0.25	0.25	0.25	0.25


TF	Unknown
TF Name	Unknown
Gene	AAGJ06000001.1_45639641-45640928(-)_1
Motif	AAGJ06000001.1_45639641-45640928(-)_1|4|1x0
Family	C2H2 ZF
Species	Unknown
Pos	A	C	G	T
1	0.240337	0.202937	0.180991	0.375735
2	0.0499457	0.769619	0.104659	0.0757759
3	0.018168	0.0386737	0.908399	0.0347596
4	0.25	0.25	0.25	0.25


TF	Unknown
TF Name	Unknown
Gene	AAGJ06000001.1_45639641-45640928(-)_1
Motif	AAGJ06000001.1_45639641-45640928(-)_1|5|1x0
Family	C2H2 ZF
Species	Unknown
Pos	A	C	G	T
1	0.236233	0.117217	0.455803	0.190747
2	0.107984	0.0195218	0.626544	0.245951
3	0.0389771	0.0491698	0.0961728	0.81568
4	0.293396	0.306837	0.209485	0.190282
5	0.142694	0.0641856	0.0978538	0.695267
6	0.420946	0.0935674	0.0985538	0.386933
7	0.199275	0.0683584	0.328821	0.403546
8	0.0573654	0.8954	0.017908	0.0293271
9	0.0261954	0.872108	0.0249408	0.0767562
10	0.187546	0.142913	0.328894	0.340648
11	0.193837	0.0343087	0.733014	0.0388402
12	0.195306	0.0905327	0.451963	0.262198
13	0.344557	0.165244	0.164976	0.325224
14	0.121929	0.0436918	0.23979	0.594589
15	0.392913	0.112736	0.196456	0.297895
16	0.419773	0.107866	0.34228	0.130082
17	0.242561	0.0268284	0.341702	0.388909
18	0.232422	0.143527	0.310184	0.313867
19	0.625346	0.132066	0.201682	0.0409061
20	0.0882597	0.542154	0.0414608	0.328125
21	0.077841	0.332207	0.416612	0.17334
22	0.25	0.25	0.25	0.25


TF	Unknown
TF Name	Unknown
Gene	AAGJ06000001.1_45649873-45651199(-)_1
Motif	AAGJ06000001.1_45649873-45651199(-)_1|1|1x0
Family	C2H2 ZF
Species	Unknown
Pos	A	C	G	T
1	0.0209883	0.0209759	0.939251	0.018785
2	0.235867	0.216594	0.170634	0.376905
3	0.248338	0.13562	0.393345	0.222696
4	0.25	0.25	0.25	0.25


TF	Unknown
TF Name	Unknown
Gene	AAGJ06000001.1_45649873-45651199(-)_1
Motif	AAGJ06000001.1_45649873-45651199(-)_1|2|1x0
Family	C2H2 ZF
Species	Unknown
Pos	A	C	G	T
1	0.884503	0.0182376	0.0310163	0.0662427
2	0.0566756	0.0484301	0.421131	0.473763
3	0.21678	0.0200463	0.0149642	0.748209
4	0.25	0.25	0.25	0.25


TF	Unknown
TF Name	Unknown
Gene	AAGJ06000001.1_45649873-45651199(-)_1
Motif	AAGJ06000001.1_45649873-45651199(-)_1|3|1x0
Family	C2H2 ZF
Species	Unknown
Pos	A	C	G	T
1	0.026954	0.0217598	0.932633	0.0186527
2	0.110379	0.106166	0.0702762	0.713179
3	0.179105	0.0841374	0.13166	0.605097
4	0.25	0.25	0.25	0.25


TF	Unknown
TF Name	Unknown
Gene	AAGJ06000001.1_45649873-45651199(-)_1
Motif	AAGJ06000001.1_45649873-45651199(-)_1|4|1x0
Family	C2H2 ZF
Species	Unknown
Pos	A	C	G	T
1	0.25212	0.0481486	0.672862	0.0268699
2	0.104206	0.0433691	0.0167142	0.835711
3	0.764354	0.0469686	0.0955831	0.0930948
4	0.25	0.25	0.25	0.25


TF	Unknown
TF Name	Unknown
Gene	AAGJ06000001.1_45649873-45651199(-)_1
Motif	AAGJ06000001.1_45649873-45651199(-)_1|5|1x0
Family	C2H2 ZF
Species	Unknown
Pos	A	C	G	T
1	0.36403	0.133145	0.19857	0.304254
2	0.0327171	0.0178793	0.893963	0.0554402
3	0.0501313	0.0582938	0.0492088	0.842366
4	0.343476	0.185104	0.28184	0.18958
5	0.204371	0.124007	0.100382	0.57124
6	0.126044	0.113552	0.13891	0.621494
7	0.394098	0.210674	0.209331	0.185897
8	0.840349	0.0460502	0.0632976	0.0503032
9	0.0925053	0.517747	0.101328	0.28842
10	0.181837	0.0875587	0.497057	0.233547
11	0.276639	0.241089	0.256901	0.225371
12	0.213463	0.286958	0.285844	0.213735
13	0.30092	0.154873	0.427319	0.116888
14	0.323958	0.129976	0.133621	0.412445
15	0.500741	0.132121	0.185932	0.181206
16	0.366762	0.176832	0.252543	0.203863
17	0.174101	0.145886	0.318545	0.361467
18	0.226273	0.208654	0.211595	0.353477
19	0.656534	0.151583	0.11139	0.0804928
20	0.215644	0.340377	0.148725	0.295254
21	0.309951	0.164811	0.277697	0.247542
22	0.25	0.25	0.25	0.25


TF	Unknown
TF Name	Unknown
Gene	AAGJ06000001.1_45661696-45663022(-)_1
Motif	AAGJ06000001.1_45661696-45663022(-)_1|1|1x0
Family	C2H2 ZF
Species	Unknown
Pos	A	C	G	T
1	0.0209883	0.0209759	0.939251	0.018785
2	0.235867	0.216594	0.170634	0.376905
3	0.248338	0.13562	0.393345	0.222696
4	0.25	0.25	0.25	0.25


TF	Unknown
TF Name	Unknown
Gene	AAGJ06000001.1_45661696-45663022(-)_1
Motif	AAGJ06000001.1_45661696-45663022(-)_1|2|1x0
Family	C2H2 ZF
Species	Unknown
Pos	A	C	G	T
1	0.391413	0.0844024	0.380574	0.143611
2	0.134919	0.0094651	0.473255	0.382361
3	0.157698	0.106181	0.143395	0.592727
4	0.25	0.25	0.25	0.25


TF	Unknown
TF Name	Unknown
Gene	AAGJ06000001.1_45661696-45663022(-)_1
Motif	AAGJ06000001.1_45661696-45663022(-)_1|3|1x0
Family	C2H2 ZF
Species	Unknown
Pos	A	C	G	T
1	0.0201721	0.0185976	0.929878	0.0313528
2	0.0324247	0.0387415	0.054822	0.874012
3	0.0465377	0.834716	0.0485414	0.0702045
4	0.25	0.25	0.25	0.25


TF	Unknown
TF Name	Unknown
Gene	AAGJ06000001.1_45661696-45663022(-)_1
Motif	AAGJ06000001.1_45661696-45663022(-)_1|4|1x0
Family	C2H2 ZF
Species	Unknown
Pos	A	C	G	T
1	0.204061	0.113558	0.130084	0.552297
2	0.0194223	0.872424	0.0907047	0.0174485
3	0.0135684	0.147011	0.616583	0.222838
4	0.25	0.25	0.25	0.25


TF	Unknown
TF Name	Unknown
Gene	AAGJ06000001.1_45661696-45663022(-)_1
Motif	AAGJ06000001.1_45661696-45663022(-)_1|5|1x0
Family	C2H2 ZF
Species	Unknown
Pos	A	C	G	T
1	0.386391	0.103103	0.275617	0.234889
2	0.184843	0.0964038	0.410578	0.308174
3	0.126737	0.129592	0.169641	0.574031
4	0.282271	0.29169	0.220522	0.205518
5	0.181591	0.101117	0.137732	0.57956
6	0.382061	0.126916	0.131838	0.359184
7	0.239022	0.220695	0.219822	0.320461
8	0.125154	0.71981	0.0692073	0.0858289
9	0.0805781	0.628325	0.125074	0.166023
10	0.178845	0.0840535	0.50548	0.231622
11	0.277543	0.240775	0.257108	0.224574
12	0.212268	0.28817	0.287014	0.212548
13	0.301519	0.151797	0.433184	0.1135
14	0.325401	0.126655	0.130327	0.417618
15	0.509789	0.128687	0.183166	0.178358
16	0.0975231	0.102699	0.679493	0.120286
17	0.138708	0.0422851	0.263537	0.555471
18	0.0474193	0.147152	0.134142	0.671286
19	0.0463908	0.0182886	0.914429	0.020892
20	0.0953149	0.421868	0.0707469	0.412071
21	0.295631	0.2622	0.137668	0.304501
22	0.25	0.25	0.25	0.25


TF	Unknown
TF Name	Unknown
Gene	AAGJ06000001.1_45673909-45675118(-)_1
Motif	AAGJ06000001.1_45673909-45675118(-)_1|1|1x0
Family	C2H2 ZF
Species	Unknown
Pos	A	C	G	T
1	0.0209883	0.0209759	0.939251	0.018785
2	0.235867	0.216594	0.170634	0.376905
3	0.248338	0.13562	0.393345	0.222696
4	0.25	0.25	0.25	0.25


TF	Unknown
TF Name	Unknown
Gene	AAGJ06000001.1_45673909-45675118(-)_1
Motif	AAGJ06000001.1_45673909-45675118(-)_1|2|1x0
Family	C2H2 ZF
Species	Unknown
Pos	A	C	G	T
1	0.178361	0.0825712	0.375307	0.363761
2	0.049112	0.0767518	0.302302	0.571834
3	0.52341	0.252666	0.0866637	0.13726
4	0.198948	0.264465	0.262453	0.274134
5	0.0401446	0.0752048	0.515042	0.369608
6	0.149525	0.582037	0.0624179	0.20602
7	0.391413	0.0844024	0.380574	0.143611
8	0.134919	0.0094651	0.473255	0.382361
9	0.157698	0.106181	0.143395	0.592727
10	0.25	0.25	0.25	0.25


TF	Unknown
TF Name	Unknown
Gene	AAGJ06000001.1_45673909-45675118(-)_1
Motif	AAGJ06000001.1_45673909-45675118(-)_1|3|1x0
Family	C2H2 ZF
Species	Unknown
Pos	A	C	G	T
1	0.267791	0.038848	0.524568	0.168794
2	0.107526	0.268019	0.158003	0.466452
3	0.0193009	0.0527451	0.909759	0.0181952
4	0.25	0.25	0.25	0.25


TF	Unknown
TF Name	Unknown
Gene	AAGJ06000001.1_45673909-45675118(-)_1
Motif	AAGJ06000001.1_45673909-45675118(-)_1|4|1x0
Family	C2H2 ZF
Species	Unknown
Pos	A	C	G	T
1	0.259025	0.0416066	0.680194	0.0191745
2	0.321294	0.026	0.0280574	0.624648
3	0.86819	0.0221612	0.0567665	0.0528822
4	0.498561	0.13685	0.189317	0.175271
5	0.0443499	0.0285971	0.531063	0.39599
6	0.0549984	0.412068	0.288251	0.244683
7	0.162424	0.435665	0.349232	0.0526785
8	0.0176076	0.0167749	0.126875	0.838743
9	0.28532	0.0496439	0.371483	0.293553
10	0.25	0.25	0.25	0.25


TF	Unknown
TF Name	Unknown
Gene	AAGJ06000001.1_45682152-45683451(-)_1
Motif	AAGJ06000001.1_45682152-45683451(-)_1|1|1x0
Family	C2H2 ZF
Species	Unknown
Pos	A	C	G	T
1	0.0209883	0.0209759	0.939251	0.018785
2	0.235867	0.216594	0.170634	0.376905
3	0.248338	0.13562	0.393345	0.222696
4	0.25	0.25	0.25	0.25


TF	Unknown
TF Name	Unknown
Gene	AAGJ06000001.1_45682152-45683451(-)_1
Motif	AAGJ06000001.1_45682152-45683451(-)_1|2|1x0
Family	C2H2 ZF
Species	Unknown
Pos	A	C	G	T
1	0.298033	0.0212963	0.635283	0.0453881
2	0.0781481	0.0629293	0.0542104	0.804712
3	0.0778053	0.032922	0.0174367	0.871836
4	0.346677	0.0358942	0.413287	0.204141
5	0.0689068	0.554562	0.16747	0.209061
6	0.0441502	0.785916	0.0893978	0.0805362
7	0.679357	0.0373245	0.241833	0.041485
8	0.0653795	0.111639	0.288625	0.534357
9	0.093305	0.0778068	0.0343176	0.794571
10	0.25	0.25	0.25	0.25


TF	Unknown
TF Name	Unknown
Gene	AAGJ06000001.1_45682152-45683451(-)_1
Motif	AAGJ06000001.1_45682152-45683451(-)_1|3|1x0
Family	C2H2 ZF
Species	Unknown
Pos	A	C	G	T
1	0.0730085	0.090957	0.176467	0.659567
2	0.0238255	0.917119	0.0407136	0.0183424
3	0.0211372	0.0213692	0.0205343	0.936959
4	0.25	0.25	0.25	0.25


TF	Unknown
TF Name	Unknown
Gene	AAGJ06000001.1_45682152-45683451(-)_1
Motif	AAGJ06000001.1_45682152-45683451(-)_1|4|1x0
Family	C2H2 ZF
Species	Unknown
Pos	A	C	G	T
1	0.251691	0.198596	0.300781	0.248932
2	0.58461	0.0944226	0.235271	0.0856957
3	0.0563889	0.0612714	0.0599287	0.822411
4	0.386486	0.221156	0.243272	0.149086
5	0.313877	0.290703	0.143547	0.251874
6	0.169976	0.112489	0.132623	0.584911
7	0.348421	0.124422	0.419461	0.107696
8	0.929233	0.0333458	0.0185847	0.0188362
9	0.0268778	0.921587	0.0201602	0.0313751
10	0.249629	0.246755	0.367824	0.135792
11	0.248677	0.176356	0.232497	0.342469
12	0.184405	0.125127	0.34773	0.342738
13	0.300933	0.154808	0.427444	0.116815
14	0.323989	0.129904	0.133551	0.412556
15	0.500934	0.132048	0.185873	0.181145
16	0.243706	0.327652	0.2007	0.227943
17	0.103292	0.0922952	0.421729	0.382684
18	0.0471193	0.0472462	0.813143	0.0924912
19	0.436522	0.159944	0.260262	0.143272
20	0.267658	0.283328	0.119156	0.329857
21	0.223763	0.11621	0.0855176	0.57451
22	0.25	0.25	0.25	0.25


TF	Unknown
TF Name	Unknown
Gene	AAGJ06000001.1_45700436-45701888(-)_1
Motif	AAGJ06000001.1_45700436-45701888(-)_1|1|1x0
Family	C2H2 ZF
Species	Unknown
Pos	A	C	G	T
1	0.0209883	0.0209759	0.939251	0.018785
2	0.235867	0.216594	0.170634	0.376905
3	0.248338	0.13562	0.393345	0.222696
4	0.25	0.25	0.25	0.25


TF	Unknown
TF Name	Unknown
Gene	AAGJ06000001.1_45700436-45701888(-)_1
Motif	AAGJ06000001.1_45700436-45701888(-)_1|2|1x0
Family	C2H2 ZF
Species	Unknown
Pos	A	C	G	T
1	0.0673395	0.0278549	0.887064	0.0177413
2	0.0497687	0.408976	0.348326	0.192928
3	0.158387	0.0646122	0.0896125	0.687388
4	0.363364	0.112311	0.355638	0.168688
5	0.167698	0.0219475	0.438171	0.372184
6	0.184387	0.136227	0.171446	0.50794
7	0.25	0.25	0.25	0.25


TF	Unknown
TF Name	Unknown
Gene	AAGJ06000001.1_45700436-45701888(-)_1
Motif	AAGJ06000001.1_45700436-45701888(-)_1|3|1x0
Family	C2H2 ZF
Species	Unknown
Pos	A	C	G	T
1	0.135739	0.0442056	0.555904	0.264151
2	0.0200544	0.0400522	0.141583	0.79831
3	0.882778	0.0693475	0.0176556	0.0302194
4	0.25	0.25	0.25	0.25


TF	Unknown
TF Name	Unknown
Gene	AAGJ06000001.1_45700436-45701888(-)_1
Motif	AAGJ06000001.1_45700436-45701888(-)_1|4|1x0
Family	C2H2 ZF
Species	Unknown
Pos	A	C	G	T
1	0.413239	0.0691409	0.352128	0.165491
2	0.0526491	0.842753	0.087743	0.0168551
3	0.0450225	0.0668811	0.562349	0.325747
4	0.25	0.25	0.25	0.25


TF	Unknown
TF Name	Unknown
Gene	AAGJ06000001.1_45700436-45701888(-)_1
Motif	AAGJ06000001.1_45700436-45701888(-)_1|5|1x0
Family	C2H2 ZF
Species	Unknown
Pos	A	C	G	T
1	0.19245	0.292695	0.149601	0.365254
2	0.280312	0.22228	0.254152	0.243256
3	0.0462655	0.0576034	0.827219	0.0689125
4	0.380589	0.142876	0.391259	0.0852753
5	0.23307	0.12122	0.0784096	0.567301
6	0.189694	0.0625381	0.125311	0.622457
7	0.348421	0.124422	0.419461	0.107696
8	0.929233	0.0333458	0.0185847	0.0188362
9	0.0268778	0.921587	0.0201602	0.0313751
10	0.277596	0.193698	0.249743	0.278963
11	0.311726	0.164916	0.230151	0.293207
12	0.140411	0.149878	0.459749	0.249962
13	0.300933	0.154808	0.427444	0.116815
14	0.323989	0.129904	0.133551	0.412556
15	0.500934	0.132048	0.185873	0.181145
16	0.0947949	0.0665013	0.165531	0.673173
17	0.175264	0.155054	0.306306	0.363376
18	0.0974483	0.0685031	0.495087	0.338961
19	0.337473	0.0712971	0.507764	0.0834658
20	0.278753	0.0999589	0.0957692	0.525519
21	0.0541509	0.0398981	0.0811454	0.824806
22	0.25	0.25	0.25	0.25


TF	Unknown
TF Name	Unknown
Gene	AAGJ06000001.1_45899494-45902782(-)_1
Motif	AAGJ06000001.1_45899494-45902782(-)_1|1|1x0
Family	C2H2 ZF
Species	Unknown
Pos	A	C	G	T
1	0.591714	0.0821814	0.262272	0.0638322
2	0.0689201	0.0178594	0.0202498	0.892971
3	0.374993	0.0848932	0.260474	0.279639
4	0.25	0.25	0.25	0.25


TF	Unknown
TF Name	Unknown
Gene	AAGJ06000001.1_45899494-45902782(-)_1
Motif	AAGJ06000001.1_45899494-45902782(-)_1|2|1x0
Family	C2H2 ZF
Species	Unknown
Pos	A	C	G	T
1	0.303409	0.266659	0.183047	0.246885
2	0.138203	0.293564	0.104167	0.464066
3	0.0968908	0.154835	0.47039	0.277884
4	0.0565541	0.345268	0.560519	0.0376589
5	0.89238	0.0178476	0.0444896	0.0452823
6	0.13366	0.0557366	0.667919	0.142685
7	0.25	0.25	0.25	0.25


TF	Unknown
TF Name	Unknown
Gene	AAGJ06000001.1_45899494-45902782(-)_1
Motif	AAGJ06000001.1_45899494-45902782(-)_1|3|1x0
Family	C2H2 ZF
Species	Unknown
Pos	A	C	G	T
1	0.253073	0.186214	0.196989	0.363724
2	0.236222	0.262435	0.22871	0.272633
3	0.182612	0.171651	0.378272	0.267465
4	0.307146	0.410899	0.195417	0.0865377
5	0.059223	0.0755972	0.0758694	0.78931
6	0.348876	0.132737	0.201585	0.316801
7	0.228346	0.201758	0.10438	0.465516
8	0.100536	0.124706	0.102534	0.672224
9	0.109996	0.403703	0.377246	0.109055
10	0.220771	0.0883194	0.525009	0.1659
11	0.129712	0.0542572	0.166063	0.649968
12	0.018416	0.042034	0.9208	0.0187499
13	0.0964105	0.0340813	0.815945	0.0535628
14	0.183094	0.0772665	0.127494	0.612145
15	0.332057	0.162227	0.191639	0.314078
16	0.290003	0.198663	0.265794	0.245539
17	0.168698	0.109269	0.302074	0.419958
18	0.276657	0.176852	0.263013	0.283479
19	0.25	0.25	0.25	0.25


TF	Unknown
TF Name	Unknown
Gene	AAGJ06000001.1_45899494-45902782(-)_1
Motif	AAGJ06000001.1_45899494-45902782(-)_1|4|1x0
Family	C2H2 ZF
Species	Unknown
Pos	A	C	G	T
1	0.182563	0.226117	0.434874	0.156447
2	0.205802	0.171272	0.416039	0.206887
3	0.132138	0.295523	0.383199	0.18914
4	0.0307887	0.019294	0.931291	0.0186258
5	0.0806856	0.173862	0.0919678	0.653485
6	0.0453521	0.0302687	0.0363565	0.888023
7	0.490608	0.350617	0.104917	0.053858
8	0.0865963	0.554094	0.0627644	0.296545
9	0.911313	0.0282617	0.0318954	0.0285301
10	0.25	0.25	0.25	0.25


TF	Unknown
TF Name	Unknown
Gene	AAGJ06000001.1_45899494-45902782(-)_1
Motif	AAGJ06000001.1_45899494-45902782(-)_1|5|1x0
Family	C2H2 ZF
Species	Unknown
Pos	A	C	G	T
1	0.459106	0.198862	0.133861	0.208171
2	0.0918283	0.284945	0.123026	0.500201
3	0.0445569	0.0356141	0.857358	0.0624707
4	0.040486	0.0246406	0.916543	0.0183309
5	0.92711	0.0191927	0.0345277	0.0191699
6	0.250668	0.249293	0.189414	0.310625
7	0.25	0.25	0.25	0.25


TF	Unknown
TF Name	Unknown
Gene	AAGJ06000001.1_45899494-45902782(-)_1
Motif	AAGJ06000001.1_45899494-45902782(-)_1|6|1x0
Family	C2H2 ZF
Species	Unknown
Pos	A	C	G	T
1	0.34625	0.128115	0.414189	0.111446
2	0.920537	0.0370492	0.0210691	0.0213444
3	0.0300548	0.912281	0.0227677	0.034897
4	0.0242164	0.0186568	0.932839	0.0242877
5	0.0844667	0.375919	0.103292	0.436322
6	0.0988794	0.723464	0.0575823	0.120074
7	0.193376	0.134308	0.416248	0.256068
8	0.199318	0.0897856	0.333224	0.377673
9	0.152027	0.281721	0.28206	0.284193
10	0.25	0.25	0.25	0.25


TF	Unknown
TF Name	Unknown
Gene	AAGJ06000001.1_45899494-45902782(-)_1
Motif	AAGJ06000001.1_45899494-45902782(-)_1|7|1x0
Family	C2H2 ZF
Species	Unknown
Pos	A	C	G	T
1	0.0877164	0.178577	0.311741	0.421965
2	0.0457858	0.0268602	0.863481	0.063873
3	0.26779	0.140366	0.460343	0.131501
4	0.359267	0.235759	0.241925	0.163049
5	0.920946	0.021027	0.0396083	0.0184189
6	0.249302	0.351261	0.0509529	0.348484
7	0.528418	0.190303	0.105175	0.176104
8	0.285699	0.323029	0.232408	0.158864
9	0.855351	0.0504619	0.0402303	0.053957
10	0.25	0.25	0.25	0.25


TF	Unknown
TF Name	Unknown
Gene	AAGJ06000001.1_45899494-45902782(-)_1
Motif	AAGJ06000001.1_45899494-45902782(-)_1|8|1x0
Family	C2H2 ZF
Species	Unknown
Pos	A	C	G	T
1	0.369775	0.328253	0.0900973	0.211874
2	0.18093	0.369326	0.127507	0.322237
3	0.114456	0.0996049	0.697686	0.0882531
4	0.160095	0.0821005	0.680468	0.0773365
5	0.209501	0.422863	0.127631	0.240004
6	0.231595	0.495538	0.0952818	0.177585
7	0.020978	0.0188094	0.940469	0.019744
8	0.0461	0.0979498	0.148577	0.707373
9	0.238689	0.101501	0.107601	0.552209
10	0.25	0.25	0.25	0.25


TF	Unknown
TF Name	Unknown
Gene	AAGJ06000001.1_45899494-45902782(-)_1
Motif	AAGJ06000001.1_45899494-45902782(-)_1|9|1x0
Family	C2H2 ZF
Species	Unknown
Pos	A	C	G	T
1	0.903176	0.0468381	0.0306676	0.0193188
2	0.110055	0.0167391	0.0362506	0.836956
3	0.213525	0.162883	0.366114	0.257478
4	0.25	0.25	0.25	0.25


TF	Unknown
TF Name	Unknown
Gene	AAGJ06000001.1_45899494-45902782(-)_1
Motif	AAGJ06000001.1_45899494-45902782(-)_1|10|1x0
Family	C2H2 ZF
Species	Unknown
Pos	A	C	G	T
1	0.115146	0.0551059	0.0835447	0.746204
2	0.199397	0.104509	0.276021	0.420073
3	0.0392187	0.0147817	0.739085	0.206915
4	0.25	0.25	0.25	0.25


TF	Unknown
TF Name	Unknown
Gene	AAGJ06000001.1_46261978-46263850(+)_1
Motif	AAGJ06000001.1_46261978-46263850(+)_1|1|1x0
Family	C2H2 ZF
Species	Unknown
Pos	A	C	G	T
1	0.216393	0.0376787	0.705714	0.0402149
2	0.140237	0.0542869	0.155272	0.650204
3	0.0186256	0.0274843	0.93128	0.0226102
4	0.25	0.25	0.25	0.25


TF	Unknown
TF Name	Unknown
Gene	AAGJ06000001.1_46261978-46263850(+)_1
Motif	AAGJ06000001.1_46261978-46263850(+)_1|2|1x0
Family	C2H2 ZF
Species	Unknown
Pos	A	C	G	T
1	0.829683	0.0336995	0.0449609	0.091657
2	0.767027	0.154158	0.0344745	0.0443406
3	0.0166785	0.833927	0.0194608	0.129933
4	0.25	0.25	0.25	0.25


TF	Unknown
TF Name	Unknown
Gene	AAGJ06000001.1_46261978-46263850(+)_1
Motif	AAGJ06000001.1_46261978-46263850(+)_1|3|1x0
Family	C2H2 ZF
Species	Unknown
Pos	A	C	G	T
1	0.0317739	0.0248625	0.91099	0.0323734
2	0.0939234	0.0828142	0.105189	0.718073
3	0.0812401	0.0287023	0.227723	0.662334
4	0.469508	0.0825584	0.261111	0.186823
5	0.104309	0.0560877	0.145363	0.694241
6	0.0484359	0.0239031	0.0348563	0.892805
7	0.226613	0.189767	0.211806	0.371815
8	0.0939258	0.0362458	0.12492	0.744909
9	0.352179	0.134906	0.193585	0.31933
10	0.43259	0.0707503	0.337171	0.159488
11	0.0584401	0.893297	0.0303974	0.0178659
12	0.0739752	0.0618996	0.256291	0.607834
13	0.104067	0.0423766	0.815746	0.0378105
14	0.224036	0.215445	0.241754	0.318765
15	0.0483908	0.345135	0.467207	0.139267
16	0.25	0.25	0.25	0.25


TF	Unknown
TF Name	Unknown
Gene	AAGJ06000001.1_46384650-46385502(-)_1
Motif	AAGJ06000001.1_46384650-46385502(-)_1|1|1x0
Family	C2H2 ZF
Species	Unknown
Pos	A	C	G	T
1	0.829683	0.0336995	0.0449609	0.091657
2	0.767027	0.154158	0.0344745	0.0443406
3	0.0166785	0.833927	0.0194608	0.129933
4	0.25	0.25	0.25	0.25


TF	Unknown
TF Name	Unknown
Gene	AAGJ06000001.1_46384650-46385502(-)_1
Motif	AAGJ06000001.1_46384650-46385502(-)_1|2|1x0
Family	C2H2 ZF
Species	Unknown
Pos	A	C	G	T
1	0.469508	0.0825584	0.261111	0.186823
2	0.104309	0.0560877	0.145363	0.694241
3	0.0484359	0.0239031	0.0348563	0.892805
4	0.226613	0.189767	0.211806	0.371815
5	0.0939258	0.0362458	0.12492	0.744909
6	0.352179	0.134906	0.193585	0.31933
7	0.43259	0.0707503	0.337171	0.159488
8	0.0584401	0.893297	0.0303974	0.0178659
9	0.0739752	0.0618996	0.256291	0.607834
10	0.104067	0.0423766	0.815746	0.0378105
11	0.224036	0.215445	0.241754	0.318765
12	0.0483908	0.345135	0.467207	0.139267
13	0.25	0.25	0.25	0.25


TF	Unknown
TF Name	Unknown
Gene	AAGJ06000001.1_46730006-46731878(+)_1
Motif	AAGJ06000001.1_46730006-46731878(+)_1|1|1x0
Family	C2H2 ZF
Species	Unknown
Pos	A	C	G	T
1	0.216393	0.0376787	0.705714	0.0402149
2	0.140237	0.0542869	0.155272	0.650204
3	0.0186256	0.0274843	0.93128	0.0226102
4	0.25	0.25	0.25	0.25


TF	Unknown
TF Name	Unknown
Gene	AAGJ06000001.1_46730006-46731878(+)_1
Motif	AAGJ06000001.1_46730006-46731878(+)_1|2|1x0
Family	C2H2 ZF
Species	Unknown
Pos	A	C	G	T
1	0.829683	0.0336995	0.0449609	0.091657
2	0.767027	0.154158	0.0344745	0.0443406
3	0.0166785	0.833927	0.0194608	0.129933
4	0.25	0.25	0.25	0.25


TF	Unknown
TF Name	Unknown
Gene	AAGJ06000001.1_46730006-46731878(+)_1
Motif	AAGJ06000001.1_46730006-46731878(+)_1|3|1x0
Family	C2H2 ZF
Species	Unknown
Pos	A	C	G	T
1	0.0317739	0.0248625	0.91099	0.0323734
2	0.0939234	0.0828142	0.105189	0.718073
3	0.0812401	0.0287023	0.227723	0.662334
4	0.469508	0.0825584	0.261111	0.186823
5	0.104309	0.0560877	0.145363	0.694241
6	0.0484359	0.0239031	0.0348563	0.892805
7	0.226613	0.189767	0.211806	0.371815
8	0.0939258	0.0362458	0.12492	0.744909
9	0.352179	0.134906	0.193585	0.31933
10	0.43259	0.0707503	0.337171	0.159488
11	0.0584401	0.893297	0.0303974	0.0178659
12	0.0739752	0.0618996	0.256291	0.607834
13	0.104067	0.0423766	0.815746	0.0378105
14	0.224036	0.215445	0.241754	0.318765
15	0.0483908	0.345135	0.467207	0.139267
16	0.25	0.25	0.25	0.25


TF	Unknown
TF Name	Unknown
Gene	AAGJ06000001.1_47778939-47781006(-)_1
Motif	AAGJ06000001.1_47778939-47781006(-)_1|1|1x0
Family	C2H2 ZF
Species	Unknown
Pos	A	C	G	T
1	0.845167	0.0612101	0.0767115	0.0169115
2	0.129286	0.0356686	0.0163735	0.818672
3	0.731505	0.123757	0.0422959	0.102442
4	0.25	0.25	0.25	0.25


TF	Unknown
TF Name	Unknown
Gene	AAGJ06000001.1_47778939-47781006(-)_1
Motif	AAGJ06000001.1_47778939-47781006(-)_1|2|1x0
Family	C2H2 ZF
Species	Unknown
Pos	A	C	G	T
1	0.142366	0.169376	0.554929	0.133329
2	0.157834	0.073809	0.456021	0.312336
3	0.186463	0.125066	0.276906	0.411565
4	0.0380973	0.0223584	0.921122	0.0184224
5	0.0556016	0.127213	0.059589	0.757596
6	0.91225	0.0219811	0.0278348	0.0379341
7	0.120079	0.0636679	0.727264	0.0889886
8	0.421895	0.34948	0.12673	0.101895
9	0.192013	0.178714	0.105654	0.523619
10	0.25	0.25	0.25	0.25


TF	Unknown
TF Name	Unknown
Gene	AAGJ06000001.1_47778939-47781006(-)_1
Motif	AAGJ06000001.1_47778939-47781006(-)_1|3|1x0
Family	C2H2 ZF
Species	Unknown
Pos	A	C	G	T
1	0.0357154	0.0219381	0.923869	0.0184774
2	0.0679874	0.122083	0.0530224	0.756907
3	0.890539	0.0278601	0.0334227	0.0481784
4	0.124234	0.0308583	0.821075	0.0238321
5	0.0465123	0.756783	0.0343966	0.162308
6	0.925499	0.0228849	0.0224979	0.029118
7	0.335312	0.0986831	0.389422	0.176583
8	0.119281	0.138523	0.192535	0.549662
9	0.879988	0.0412633	0.0340877	0.0446614
10	0.111572	0.0324414	0.832715	0.0232716
11	0.0334793	0.821439	0.0271258	0.117956
12	0.922105	0.0220029	0.0251362	0.0307556
13	0.0389724	0.0269991	0.897186	0.0368422
14	0.150452	0.0331475	0.778409	0.0379914
15	0.175363	0.0523046	0.0586469	0.713685
16	0.25	0.25	0.25	0.25


TF	Unknown
TF Name	Unknown
Gene	AAGJ06000001.1_48198566-48200372(+)_1
Motif	AAGJ06000001.1_48198566-48200372(+)_1|1|1x0
Family	C2H2 ZF
Species	Unknown
Pos	A	C	G	T
1	0.219329	0.00951557	0.376292	0.394863
2	0.0689883	0.016267	0.81335	0.101394
3	0.7673	0.194128	0.0210625	0.0175088
4	0.25	0.25	0.25	0.25


TF	Unknown
TF Name	Unknown
Gene	AAGJ06000001.1_48198566-48200372(+)_1
Motif	AAGJ06000001.1_48198566-48200372(+)_1|2|1x0
Family	C2H2 ZF
Species	Unknown
Pos	A	C	G	T
1	0.153014	0.177401	0.518224	0.151361
2	0.255836	0.183186	0.39439	0.166588
3	0.113938	0.18453	0.560875	0.140657
4	0.0333391	0.0245531	0.908973	0.0331347
5	0.0573234	0.79485	0.114904	0.0329225
6	0.0434845	0.0503632	0.795255	0.110897
7	0.111577	0.0366083	0.806114	0.0457014
8	0.16837	0.139959	0.166838	0.524833
9	0.327382	0.173981	0.224017	0.27462
10	0.307088	0.140856	0.224794	0.327262
11	0.560439	0.0912156	0.139168	0.209177
12	0.0187238	0.021746	0.936191	0.0233395
13	0.25	0.25	0.25	0.25


TF	Unknown
TF Name	Unknown
Gene	AAGJ06000001.1_48198566-48200372(+)_1
Motif	AAGJ06000001.1_48198566-48200372(+)_1|3|1x0
Family	C2H2 ZF
Species	Unknown
Pos	A	C	G	T
1	0.112068	0.0249226	0.422041	0.440969
2	0.0392039	0.0931293	0.0968434	0.770823
3	0.0456569	0.16322	0.554332	0.236791
4	0.124161	0.518043	0.113498	0.244298
5	0.0426097	0.131393	0.016196	0.809802
6	0.45987	0.212466	0.191238	0.136426
7	0.25	0.25	0.25	0.25


TF	Unknown
TF Name	Unknown
Gene	AAGJ06000001.1_48198566-48200372(+)_1
Motif	AAGJ06000001.1_48198566-48200372(+)_1|4|1x0
Family	C2H2 ZF
Species	Unknown
Pos	A	C	G	T
1	0.123112	0.0258266	0.709761	0.141301
2	0.883258	0.0664407	0.0292952	0.0210064
3	0.0173543	0.0901999	0.867713	0.0247331
4	0.25	0.25	0.25	0.25


TF	Unknown
TF Name	Unknown
Gene	AAGJ06000001.1_48198566-48200372(+)_1
Motif	AAGJ06000001.1_48198566-48200372(+)_1|5|1x0
Family	C2H2 ZF
Species	Unknown
Pos	A	C	G	T
1	0.222505	0.495062	0.146286	0.136147
2	0.0510263	0.0780065	0.0339305	0.837037
3	0.131685	0.235767	0.265973	0.366575
4	0.455057	0.202304	0.197401	0.145238
5	0.12067	0.0854859	0.127511	0.666333
6	0.469704	0.122294	0.177229	0.230774
7	0.235183	0.120582	0.293216	0.351019
8	0.130978	0.599248	0.201394	0.0683793
9	0.0853955	0.202024	0.188393	0.524188
10	0.344228	0.0424422	0.503057	0.110272
11	0.86957	0.0472227	0.0574129	0.0257945
12	0.0189533	0.0664898	0.0179325	0.896624
13	0.177487	0.0297499	0.658711	0.134052
14	0.132108	0.729685	0.0708015	0.0674052
15	0.0669764	0.113443	0.215528	0.604052
16	0.25	0.25	0.25	0.25


TF	Unknown
TF Name	Unknown
Gene	AAGJ06000001.1_48333168-48335527(+)_1
Motif	AAGJ06000001.1_48333168-48335527(+)_1|1|1x0
Family	C2H2 ZF
Species	Unknown
Pos	A	C	G	T
1	0.0775861	0.0107726	0.442692	0.468949
2	0.0174232	0.0542782	0.0571387	0.87116
3	0.0240605	0.128213	0.638721	0.209005
4	0.25	0.25	0.25	0.25


TF	Unknown
TF Name	Unknown
Gene	AAGJ06000001.1_48333168-48335527(+)_1
Motif	AAGJ06000001.1_48333168-48335527(+)_1|2|1x0
Family	C2H2 ZF
Species	Unknown
Pos	A	C	G	T
1	0.567375	0.0624254	0.29156	0.0786394
2	0.858174	0.0538127	0.0541047	0.0339089
3	0.0214541	0.0966351	0.0172924	0.864618
4	0.567375	0.0624254	0.29156	0.0786394
5	0.858174	0.0538127	0.0541047	0.0339089
6	0.0214541	0.0966351	0.0172924	0.864618
7	0.553929	0.0964499	0.294934	0.0546878
8	0.776247	0.0593103	0.118948	0.045495
9	0.0268754	0.0201609	0.0275839	0.92538
10	0.223016	0.063496	0.487476	0.226012
11	0.180226	0.471373	0.0809515	0.267449
12	0.0897626	0.310228	0.400976	0.199034
13	0.25	0.25	0.25	0.25


TF	Unknown
TF Name	Unknown
Gene	AAGJ06000001.1_48485474-48486641(-)_1
Motif	AAGJ06000001.1_48485474-48486641(-)_1|1|1x0
Family	C2H2 ZF
Species	Unknown
Pos	A	C	G	T
1	0.0242244	0.0234205	0.933681	0.0186736
2	0.0633117	0.0588695	0.0279611	0.849858
3	0.219498	0.0789743	0.147263	0.554266
4	0.25	0.25	0.25	0.25


TF	Unknown
TF Name	Unknown
Gene	AAGJ06000001.1_48485474-48486641(-)_1
Motif	AAGJ06000001.1_48485474-48486641(-)_1|2|1x0
Family	C2H2 ZF
Species	Unknown
Pos	A	C	G	T
1	0.0621961	0.0274078	0.0617996	0.848597
2	0.161935	0.412473	0.272914	0.152678
3	0.0162651	0.2715	0.698269	0.0139654
4	0.25	0.25	0.25	0.25


TF	Unknown
TF Name	Unknown
Gene	AAGJ06000001.1_48485474-48486641(-)_1
Motif	AAGJ06000001.1_48485474-48486641(-)_1|3|1x0
Family	C2H2 ZF
Species	Unknown
Pos	A	C	G	T
1	0.459815	0.044152	0.472615	0.0234179
2	0.129289	0.052566	0.025394	0.792751
3	0.0655449	0.0157458	0.13142	0.787289
4	0.370263	0.111108	0.427623	0.0910062
5	0.157314	0.107058	0.130148	0.60548
6	0.553056	0.0969622	0.196828	0.153153
7	0.223844	0.153088	0.409868	0.2132
8	0.106745	0.0397908	0.520762	0.332702
9	0.123465	0.148046	0.308053	0.420436
10	0.274869	0.536502	0.0766887	0.11194
11	0.0443401	0.244357	0.654187	0.0571158
12	0.146453	0.482545	0.116751	0.254251
13	0.25	0.25	0.25	0.25


TF	Unknown
TF Name	Unknown
Gene	AAGJ06000001.1_48485474-48486641(-)_1
Motif	AAGJ06000001.1_48485474-48486641(-)_1|4|1x0
Family	C2H2 ZF
Species	Unknown
Pos	A	C	G	T
1	0.284255	0.126236	0.385226	0.204282
2	0.0744985	0.0649985	0.271353	0.58915
3	0.0250341	0.0197465	0.0187298	0.93649
4	0.39877	0.153872	0.309889	0.137469
5	0.0875712	0.108692	0.0884215	0.715315
6	0.043665	0.0270899	0.0570508	0.872194
7	0.25	0.25	0.25	0.25


TF	Unknown
TF Name	Unknown
Gene	AAGJ06000001.1_49060872-49062580(+)_1
Motif	AAGJ06000001.1_49060872-49062580(+)_1|1|1x0
Family	C2H2 ZF
Species	Unknown
Pos	A	C	G	T
1	0.219329	0.00951557	0.376292	0.394863
2	0.0689883	0.016267	0.81335	0.101394
3	0.7673	0.194128	0.0210625	0.0175088
4	0.25	0.25	0.25	0.25


TF	Unknown
TF Name	Unknown
Gene	AAGJ06000001.1_49060872-49062580(+)_1
Motif	AAGJ06000001.1_49060872-49062580(+)_1|2|1x0
Family	C2H2 ZF
Species	Unknown
Pos	A	C	G	T
1	0.0333391	0.0245531	0.908973	0.0331347
2	0.0573234	0.79485	0.114904	0.0329225
3	0.0434845	0.0503632	0.795255	0.110897
4	0.111577	0.0366083	0.806114	0.0457014
5	0.16837	0.139959	0.166838	0.524833
6	0.327382	0.173981	0.224017	0.27462
7	0.307088	0.140856	0.224794	0.327262
8	0.560439	0.0912156	0.139168	0.209177
9	0.0187238	0.021746	0.936191	0.0233395
10	0.25	0.25	0.25	0.25


TF	Unknown
TF Name	Unknown
Gene	AAGJ06000001.1_49070498-49072295(+)_1
Motif	AAGJ06000001.1_49070498-49072295(+)_1|1|1x0
Family	C2H2 ZF
Species	Unknown
Pos	A	C	G	T
1	0.567375	0.0624254	0.29156	0.0786394
2	0.858174	0.0538127	0.0541047	0.0339089
3	0.0214541	0.0966351	0.0172924	0.864618
4	0.567375	0.0624254	0.29156	0.0786394
5	0.858174	0.0538127	0.0541047	0.0339089
6	0.0214541	0.0966351	0.0172924	0.864618
7	0.567375	0.0624254	0.29156	0.0786394
8	0.858174	0.0538127	0.0541047	0.0339089
9	0.0214541	0.0966351	0.0172924	0.864618
10	0.25	0.25	0.25	0.25


TF	Unknown
TF Name	Unknown
Gene	AAGJ06000001.1_49070498-49072295(+)_1
Motif	AAGJ06000001.1_49070498-49072295(+)_1|2|1x0
Family	C2H2 ZF
Species	Unknown
Pos	A	C	G	T
1	0.567375	0.0624254	0.29156	0.0786394
2	0.858174	0.0538127	0.0541047	0.0339089
3	0.0214541	0.0966351	0.0172924	0.864618
4	0.567375	0.0624254	0.29156	0.0786394
5	0.858174	0.0538127	0.0541047	0.0339089
6	0.0214541	0.0966351	0.0172924	0.864618
7	0.567375	0.0624254	0.29156	0.0786394
8	0.858174	0.0538127	0.0541047	0.0339089
9	0.0214541	0.0966351	0.0172924	0.864618
10	0.567375	0.0624254	0.29156	0.0786394
11	0.858174	0.0538127	0.0541047	0.0339089
12	0.0214541	0.0966351	0.0172924	0.864618
13	0.567375	0.0624254	0.29156	0.0786394
14	0.858174	0.0538127	0.0541047	0.0339089
15	0.0214541	0.0966351	0.0172924	0.864618
16	0.25	0.25	0.25	0.25


TF	Unknown
TF Name	Unknown
Gene	AAGJ06000001.1_49070498-49072295(+)_1
Motif	AAGJ06000001.1_49070498-49072295(+)_1|3|1x0
Family	C2H2 ZF
Species	Unknown
Pos	A	C	G	T
1	0.239352	0.406417	0.181325	0.172905
2	0.105703	0.139998	0.0806817	0.673617
3	0.165766	0.243755	0.264005	0.326474
4	0.360075	0.311705	0.147931	0.18029
5	0.167197	0.124921	0.186353	0.521529
6	0.269392	0.16875	0.164794	0.397065
7	0.243702	0.156599	0.282012	0.317687
8	0.174935	0.47872	0.232581	0.113764
9	0.128515	0.227263	0.216992	0.42723
10	0.0274531	0.0217984	0.932106	0.0186421
11	0.812469	0.0637414	0.0643837	0.0594063
12	0.0458542	0.0471181	0.0412869	0.865741
13	0.468893	0.106639	0.299958	0.12451
14	0.700833	0.109298	0.109696	0.0801733
15	0.0604052	0.165827	0.0522675	0.7215
16	0.468893	0.106639	0.299958	0.12451
17	0.700833	0.109298	0.109696	0.0801733
18	0.0604052	0.165827	0.0522675	0.7215
19	0.468893	0.106639	0.299958	0.12451
20	0.700833	0.109298	0.109696	0.0801733
21	0.0604052	0.165827	0.0522675	0.7215
22	0.468893	0.106639	0.299958	0.12451
23	0.700833	0.109298	0.109696	0.0801733
24	0.0604052	0.165827	0.0522675	0.7215
25	0.25	0.25	0.25	0.25


TF	Unknown
TF Name	Unknown
Gene	AAGJ06000001.1_49152157-49153887(+)_1
Motif	AAGJ06000001.1_49152157-49153887(+)_1|1|1x0
Family	C2H2 ZF
Species	Unknown
Pos	A	C	G	T
1	0.219329	0.00951557	0.376292	0.394863
2	0.0689883	0.016267	0.81335	0.101394
3	0.7673	0.194128	0.0210625	0.0175088
4	0.25	0.25	0.25	0.25


TF	Unknown
TF Name	Unknown
Gene	AAGJ06000001.1_49152157-49153887(+)_1
Motif	AAGJ06000001.1_49152157-49153887(+)_1|2|1x0
Family	C2H2 ZF
Species	Unknown
Pos	A	C	G	T
1	0.307088	0.140856	0.224794	0.327262
2	0.560439	0.0912156	0.139168	0.209177
3	0.0187238	0.021746	0.936191	0.0233395
4	0.25	0.25	0.25	0.25


TF	Unknown
TF Name	Unknown
Gene	AAGJ06000001.1_49352111-49353470(-)_1
Motif	AAGJ06000001.1_49352111-49353470(-)_1|1|1x0
Family	C2H2 ZF
Species	Unknown
Pos	A	C	G	T
1	0.100697	0.06611	0.258656	0.574536
2	0.139852	0.32469	0.109244	0.426214
3	0.153894	0.211311	0.0656624	0.569133
4	0.391413	0.0844024	0.380574	0.143611
5	0.134919	0.0094651	0.473255	0.382361
6	0.157698	0.106181	0.143395	0.592727
7	0.25	0.25	0.25	0.25


TF	Unknown
TF Name	Unknown
Gene	AAGJ06000001.1_49352111-49353470(-)_1
Motif	AAGJ06000001.1_49352111-49353470(-)_1|2|1x0
Family	C2H2 ZF
Species	Unknown
Pos	A	C	G	T
1	0.0621961	0.0274078	0.0617996	0.848597
2	0.161935	0.412473	0.272914	0.152678
3	0.0162651	0.2715	0.698269	0.0139654
4	0.25	0.25	0.25	0.25


TF	Unknown
TF Name	Unknown
Gene	AAGJ06000001.1_49352111-49353470(-)_1
Motif	AAGJ06000001.1_49352111-49353470(-)_1|3|1x0
Family	C2H2 ZF
Species	Unknown
Pos	A	C	G	T
1	0.284255	0.126236	0.385226	0.204282
2	0.0744985	0.0649985	0.271353	0.58915
3	0.0250341	0.0197465	0.0187298	0.93649
4	0.39877	0.153872	0.309889	0.137469
5	0.0875712	0.108692	0.0884215	0.715315
6	0.043665	0.0270899	0.0570508	0.872194
7	0.402181	0.0902365	0.334171	0.173412
8	0.379589	0.294366	0.14884	0.177205
9	0.0398971	0.906622	0.0237977	0.0296835
10	0.441157	0.0673583	0.45098	0.0405044
11	0.165583	0.0804497	0.0448843	0.709083
12	0.0960694	0.0306062	0.167844	0.705481
13	0.353638	0.134669	0.396943	0.11475
14	0.180474	0.132541	0.155017	0.531968
15	0.489916	0.121236	0.21392	0.174928
16	0.231298	0.170541	0.375726	0.222435
17	0.133211	0.060368	0.474889	0.331532
18	0.144704	0.167388	0.301274	0.386634
19	0.281251	0.480893	0.101027	0.136829
20	0.0674923	0.265316	0.584502	0.0826892
21	0.166877	0.434245	0.139138	0.259741
22	0.25	0.25	0.25	0.25


TF	Unknown
TF Name	Unknown
Gene	AAGJ06000001.1_49445911-49447477(-)_1
Motif	AAGJ06000001.1_49445911-49447477(-)_1|1|1x0
Family	C2H2 ZF
Species	Unknown
Pos	A	C	G	T
1	0.0237442	0.0186354	0.93177	0.0258508
2	0.184157	0.0277599	0.380182	0.407901
3	0.106447	0.134945	0.567564	0.191044
4	0.25	0.25	0.25	0.25


TF	Unknown
TF Name	Unknown
Gene	AAGJ06000001.1_49445911-49447477(-)_1
Motif	AAGJ06000001.1_49445911-49447477(-)_1|2|1x0
Family	C2H2 ZF
Species	Unknown
Pos	A	C	G	T
1	0.0242244	0.0234205	0.933681	0.0186736
2	0.0633117	0.0588695	0.0279611	0.849858
3	0.219498	0.0789743	0.147263	0.554266
4	0.167148	0.133562	0.276375	0.422915
5	0.190309	0.298162	0.166831	0.344697
6	0.207157	0.245303	0.131559	0.415981
7	0.331948	0.146522	0.327016	0.194514
8	0.202542	0.0491351	0.395407	0.352916
9	0.208945	0.169225	0.198619	0.423211
10	0.25	0.25	0.25	0.25


TF	Unknown
TF Name	Unknown
Gene	AAGJ06000001.1_49445911-49447477(-)_1
Motif	AAGJ06000001.1_49445911-49447477(-)_1|3|1x0
Family	C2H2 ZF
Species	Unknown
Pos	A	C	G	T
1	0.0621961	0.0274078	0.0617996	0.848597
2	0.161935	0.412473	0.272914	0.152678
3	0.0162651	0.2715	0.698269	0.0139654
4	0.25	0.25	0.25	0.25


TF	Unknown
TF Name	Unknown
Gene	AAGJ06000001.1_49445911-49447477(-)_1
Motif	AAGJ06000001.1_49445911-49447477(-)_1|4|1x0
Family	C2H2 ZF
Species	Unknown
Pos	A	C	G	T
1	0.284255	0.126236	0.385226	0.204282
2	0.0744985	0.0649985	0.271353	0.58915
3	0.0250341	0.0197465	0.0187298	0.93649
4	0.39877	0.153872	0.309889	0.137469
5	0.0875712	0.108692	0.0884215	0.715315
6	0.043665	0.0270899	0.0570508	0.872194
7	0.402181	0.0902365	0.334171	0.173412
8	0.379589	0.294366	0.14884	0.177205
9	0.0398971	0.906622	0.0237977	0.0296835
10	0.441157	0.0673583	0.45098	0.0405044
11	0.165583	0.0804497	0.0448843	0.709083
12	0.0960694	0.0306062	0.167844	0.705481
13	0.353638	0.134669	0.396943	0.11475
14	0.180474	0.132541	0.155017	0.531968
15	0.489916	0.121236	0.21392	0.174928
16	0.231298	0.170541	0.375726	0.222435
17	0.133211	0.060368	0.474889	0.331532
18	0.144704	0.167388	0.301274	0.386634
19	0.281251	0.480893	0.101027	0.136829
20	0.0674923	0.265316	0.584502	0.0826892
21	0.166877	0.434245	0.139138	0.259741
22	0.25	0.25	0.25	0.25


TF	Unknown
TF Name	Unknown
Gene	AAGJ06000002.1_7077745-7079224(-)_1
Motif	AAGJ06000002.1_7077745-7079224(-)_1|1|1x0
Family	C2H2 ZF
Species	Unknown
Pos	A	C	G	T
1	0.0925051	0.0477115	0.799363	0.0604199
2	0.125185	0.131623	0.118562	0.62463
3	0.128237	0.0827288	0.0898296	0.699205
4	0.505036	0.169003	0.205786	0.120174
5	0.821835	0.0599288	0.06472	0.053516
6	0.0707187	0.055452	0.0695186	0.804311
7	0.105714	0.0715405	0.756758	0.0659875
8	0.165356	0.186046	0.110136	0.538462
9	0.11993	0.664972	0.0692845	0.145813
10	0.347532	0.162794	0.28134	0.208333
11	0.229617	0.0915088	0.345413	0.333462
12	0.258792	0.18787	0.236612	0.316727
13	0.118966	0.0507008	0.76654	0.0637928
14	0.191747	0.203055	0.214763	0.390435
15	0.0266378	0.0185147	0.925737	0.0291105
16	0.25	0.25	0.25	0.25


TF	Unknown
TF Name	Unknown
Gene	AAGJ06000002.1_7077745-7079224(-)_1
Motif	AAGJ06000002.1_7077745-7079224(-)_1|2|1x0
Family	C2H2 ZF
Species	Unknown
Pos	A	C	G	T
1	0.0836493	0.0915173	0.0690042	0.755829
2	0.0418027	0.860368	0.0620248	0.0358042
3	0.154028	0.157266	0.392306	0.296401
4	0.0391691	0.0224636	0.911563	0.0268046
5	0.0240071	0.922494	0.0184499	0.0350493
6	0.683462	0.0452157	0.0577865	0.213535
7	0.25	0.25	0.25	0.25


TF	Unknown
TF Name	Unknown
Gene	AAGJ06000002.1_7077745-7079224(-)_1
Motif	AAGJ06000002.1_7077745-7079224(-)_1|3|1x0
Family	C2H2 ZF
Species	Unknown
Pos	A	C	G	T
1	0.503301	0.188108	0.124987	0.183604
2	0.831486	0.0323731	0.102467	0.0336745
3	0.0734666	0.0488864	0.0793873	0.79826
4	0.0561522	0.0346112	0.868872	0.0403642
5	0.0368658	0.882573	0.0293161	0.051245
6	0.635375	0.0597799	0.0740075	0.230838
7	0.562618	0.149223	0.18946	0.0986986
8	0.88953	0.0372013	0.0408369	0.0324316
9	0.045908	0.0341858	0.0449653	0.874941
10	0.0301463	0.0197159	0.931508	0.0186302
11	0.104851	0.141608	0.065201	0.68834
12	0.038017	0.862918	0.0292719	0.0697934
13	0.25	0.25	0.25	0.25


TF	Unknown
TF Name	Unknown
Gene	AAGJ06000002.1_7090117-7091068(-)_1
Motif	AAGJ06000002.1_7090117-7091068(-)_1|1|1x0
Family	C2H2 ZF
Species	Unknown
Pos	A	C	G	T
1	0.0317572	0.0184428	0.922141	0.027659
2	0.160642	0.0256642	0.791623	0.0220703
3	0.128287	0.0518669	0.0489323	0.770913
4	0.25	0.25	0.25	0.25


TF	Unknown
TF Name	Unknown
Gene	AAGJ06000002.1_7090117-7091068(-)_1
Motif	AAGJ06000002.1_7090117-7091068(-)_1|2|1x0
Family	C2H2 ZF
Species	Unknown
Pos	A	C	G	T
1	0.242978	0.236296	0.151421	0.369306
2	0.071999	0.669947	0.161594	0.0964602
3	0.08563	0.111213	0.581376	0.221781
4	0.0285245	0.0182696	0.0397277	0.913478
5	0.0391294	0.805559	0.125422	0.029889
6	0.222362	0.424467	0.165721	0.18745
7	0.25	0.25	0.25	0.25


TF	Unknown
TF Name	Unknown
Gene	AAGJ06000002.1_7090117-7091068(-)_1
Motif	AAGJ06000002.1_7090117-7091068(-)_1|3|1x0
Family	C2H2 ZF
Species	Unknown
Pos	A	C	G	T
1	0.103801	0.125714	0.449851	0.320634
2	0.0326169	0.0161094	0.145806	0.805468
3	0.180136	0.0661874	0.0705607	0.683116
4	0.25	0.25	0.25	0.25


TF	Unknown
TF Name	Unknown
Gene	AAGJ06000002.1_7090117-7091068(-)_1
Motif	AAGJ06000002.1_7090117-7091068(-)_1|4|1x0
Family	C2H2 ZF
Species	Unknown
Pos	A	C	G	T
1	0.398315	0.0974344	0.381123	0.123128
2	0.9282	0.0274251	0.0258107	0.018564
3	0.0492236	0.0651817	0.0336721	0.851923
4	0.240459	0.125621	0.163378	0.470542
5	0.222658	0.10367	0.588462	0.0852099
6	0.172485	0.0758779	0.512652	0.238985
7	0.30841	0.126768	0.168421	0.396401
8	0.220359	0.161191	0.190351	0.4281
9	0.121206	0.115086	0.649141	0.114567
10	0.25	0.25	0.25	0.25


TF	Unknown
TF Name	Unknown
Gene	AAGJ06000002.1_7103678-7104716(+)_1
Motif	AAGJ06000002.1_7103678-7104716(+)_1|1|1x0
Family	C2H2 ZF
Species	Unknown
Pos	A	C	G	T
1	0.027434	0.0203789	0.931374	0.0208135
2	0.931606	0.0242281	0.0255342	0.0186321
3	0.0731415	0.0404174	0.0569095	0.829532
4	0.0592381	0.0369459	0.876583	0.0272327
5	0.862003	0.047592	0.0441636	0.0462412
6	0.778458	0.0778448	0.0544318	0.0892658
7	0.175168	0.0857321	0.610941	0.128159
8	0.284722	0.304324	0.20051	0.210444
9	0.17407	0.256044	0.101976	0.46791
10	0.464984	0.161734	0.235487	0.137795
11	0.792768	0.0793076	0.0637816	0.0641428
12	0.14963	0.105782	0.0826518	0.661936
13	0.107558	0.0291697	0.836404	0.0268681
14	0.270141	0.19705	0.204271	0.328538
15	0.0481671	0.861364	0.040385	0.0500834
16	0.320071	0.160242	0.316043	0.203645
17	0.214479	0.064713	0.377722	0.343086
18	0.216849	0.181422	0.207747	0.393982
19	0.0672512	0.0445146	0.817276	0.0709582
20	0.183207	0.415286	0.127648	0.273859
21	0.0346588	0.851058	0.0446601	0.0696226
22	0.25	0.25	0.25	0.25


TF	Unknown
TF Name	Unknown
Gene	AAGJ06000002.1_7507239-7509603(+)_1
Motif	AAGJ06000002.1_7507239-7509603(+)_1|1|1x0
Family	C2H2 ZF
Species	Unknown
Pos	A	C	G	T
1	0.238734	0.133188	0.174118	0.45396
2	0.371087	0.13397	0.340195	0.154748
3	0.198154	0.169644	0.190958	0.441244
4	0.481201	0.130696	0.175674	0.212428
5	0.199142	0.0569263	0.687659	0.0562726
6	0.0984232	0.350047	0.425939	0.12559
7	0.0525558	0.0247058	0.882464	0.0402749
8	0.136612	0.0453136	0.764545	0.053529
9	0.0419174	0.0182595	0.912973	0.0268505
10	0.0804817	0.0359746	0.829178	0.0543661
11	0.0923133	0.0895068	0.0794893	0.738691
12	0.0814721	0.0707872	0.0762369	0.771504
13	0.25	0.25	0.25	0.25


TF	Unknown
TF Name	Unknown
Gene	AAGJ06000002.1_7507239-7509603(+)_1
Motif	AAGJ06000002.1_7507239-7509603(+)_1|2|1x0
Family	C2H2 ZF
Species	Unknown
Pos	A	C	G	T
1	0.163801	0.0364303	0.269675	0.530094
2	0.172025	0.0166591	0.542352	0.268963
3	0.0127806	0.293911	0.639029	0.0542793
4	0.25	0.25	0.25	0.25


TF	Unknown
TF Name	Unknown
Gene	AAGJ06000002.1_7507239-7509603(+)_1
Motif	AAGJ06000002.1_7507239-7509603(+)_1|3|1x0
Family	C2H2 ZF
Species	Unknown
Pos	A	C	G	T
1	0.0925928	0.0313875	0.399461	0.476559
2	0.0714641	0.891899	0.0187987	0.017838
3	0.153341	0.135141	0.058589	0.652929
4	0.25	0.25	0.25	0.25


TF	Unknown
TF Name	Unknown
Gene	AAGJ06000002.1_7507239-7509603(+)_1
Motif	AAGJ06000002.1_7507239-7509603(+)_1|4|1x0
Family	C2H2 ZF
Species	Unknown
Pos	A	C	G	T
1	0.239886	0.0795647	0.37785	0.302699
2	0.148479	0.813302	0.0219533	0.016266
3	0.0630058	0.0720471	0.0662009	0.798746
4	0.25	0.25	0.25	0.25


TF	Unknown
TF Name	Unknown
Gene	AAGJ06000002.1_12031579-12034795(+)_1
Motif	AAGJ06000002.1_12031579-12034795(+)_1|1|1x0
Family	C2H2 ZF
Species	Unknown
Pos	A	C	G	T
1	0.0210375	0.0187468	0.937342	0.0228739
2	0.0198869	0.859972	0.0710727	0.0490681
3	0.0789464	0.682216	0.135328	0.10351
4	0.25	0.25	0.25	0.25


TF	Unknown
TF Name	Unknown
Gene	AAGJ06000002.1_12031579-12034795(+)_1
Motif	AAGJ06000002.1_12031579-12034795(+)_1|2|1x0
Family	C2H2 ZF
Species	Unknown
Pos	A	C	G	T
1	0.247847	0.0279614	0.21941	0.504781
2	0.175071	0.0144241	0.0892997	0.721205
3	0.159067	0.639515	0.144357	0.0570612
4	0.25	0.25	0.25	0.25


TF	Unknown
TF Name	Unknown
Gene	AAGJ06000002.1_12031579-12034795(+)_1
Motif	AAGJ06000002.1_12031579-12034795(+)_1|3|1x0
Family	C2H2 ZF
Species	Unknown
Pos	A	C	G	T
1	0.0819926	0.017779	0.10397	0.796259
2	0.118048	0.0212924	0.843784	0.0168757
3	0.0452064	0.0265452	0.0757242	0.852524
4	0.25	0.25	0.25	0.25


TF	Unknown
TF Name	Unknown
Gene	AAGJ06000002.1_12031579-12034795(+)_1
Motif	AAGJ06000002.1_12031579-12034795(+)_1|4|1x0
Family	C2H2 ZF
Species	Unknown
Pos	A	C	G	T
1	0.39681	0.139896	0.339443	0.123852
2	0.0182119	0.0191769	0.0520184	0.910593
3	0.0469701	0.0311956	0.0908085	0.831026
4	0.101321	0.165905	0.116675	0.616099
5	0.0587243	0.0568772	0.145514	0.738885
6	0.278687	0.0931295	0.509931	0.118252
7	0.25	0.25	0.25	0.25


TF	Unknown
TF Name	Unknown
Gene	AAGJ06000002.1_12031579-12034795(+)_1
Motif	AAGJ06000002.1_12031579-12034795(+)_1|5|1x0
Family	C2H2 ZF
Species	Unknown
Pos	A	C	G	T
1	0.039193	0.0319121	0.910681	0.0182136
2	0.789826	0.0189714	0.167223	0.0239799
3	0.143449	0.087583	0.125829	0.643139
4	0.25	0.25	0.25	0.25


TF	Unknown
TF Name	Unknown
Gene	AAGJ06000002.1_12031579-12034795(+)_1
Motif	AAGJ06000002.1_12031579-12034795(+)_1|6|1x0
Family	C2H2 ZF
Species	Unknown
Pos	A	C	G	T
1	0.145369	0.056902	0.350497	0.447232
2	0.0187101	0.0127497	0.637484	0.331056
3	0.031298	0.0157279	0.664975	0.287999
4	0.25	0.25	0.25	0.25


TF	Unknown
TF Name	Unknown
Gene	AAGJ06000002.1_12031579-12034795(+)_1
Motif	AAGJ06000002.1_12031579-12034795(+)_1|7|1x0
Family	C2H2 ZF
Species	Unknown
Pos	A	C	G	T
1	0.144428	0.0482975	0.0751012	0.732173
2	0.0952574	0.0145065	0.725327	0.164909
3	0.0770363	0.56541	0.168508	0.189046
4	0.25	0.25	0.25	0.25


TF	Unknown
TF Name	Unknown
Gene	AAGJ06000002.1_12031579-12034795(+)_1
Motif	AAGJ06000002.1_12031579-12034795(+)_1|8|1x0
Family	C2H2 ZF
Species	Unknown
Pos	A	C	G	T
1	0.595622	0.130908	0.131269	0.1422
2	0.0229937	0.0182264	0.0474603	0.91132
3	0.861299	0.038039	0.0332263	0.0674358
4	0.25	0.25	0.25	0.25


TF	Unknown
TF Name	Unknown
Gene	AAGJ06000002.1_12031579-12034795(+)_1
Motif	AAGJ06000002.1_12031579-12034795(+)_1|9|1x0
Family	C2H2 ZF
Species	Unknown
Pos	A	C	G	T
1	0.138434	0.0623903	0.680945	0.118231
2	0.103206	0.835073	0.0450196	0.0167015
3	0.0972217	0.106161	0.731105	0.0655124
4	0.190313	0.180455	0.252591	0.376641
5	0.168568	0.100698	0.387282	0.343451
6	0.186512	0.143935	0.384691	0.284862
7	0.25	0.25	0.25	0.25


TF	Unknown
TF Name	Unknown
Gene	AAGJ06000002.1_12031579-12034795(+)_1
Motif	AAGJ06000002.1_12031579-12034795(+)_1|10|1x0
Family	C2H2 ZF
Species	Unknown
Pos	A	C	G	T
1	0.0234752	0.0249543	0.932912	0.0186582
2	0.443683	0.0303337	0.121921	0.404063
3	0.0794803	0.133276	0.457016	0.330227
4	0.25	0.25	0.25	0.25


TF	Unknown
TF Name	Unknown
Gene	AAGJ06000002.1_12031579-12034795(+)_1
Motif	AAGJ06000002.1_12031579-12034795(+)_1|11|1x0
Family	C2H2 ZF
Species	Unknown
Pos	A	C	G	T
1	0.524126	0.107052	0.145549	0.223274
2	0.129184	0.394436	0.124235	0.352146
3	0.0435556	0.0178681	0.893407	0.0451692
4	0.25	0.25	0.25	0.25


TF	Unknown
TF Name	Unknown
Gene	AAGJ06000002.1_12207591-12208641(+)_1
Motif	AAGJ06000002.1_12207591-12208641(+)_1|1|1x0
Family	C2H2 ZF
Species	Unknown
Pos	A	C	G	T
1	0.247847	0.0279614	0.21941	0.504781
2	0.175071	0.0144241	0.0892997	0.721205
3	0.159067	0.639515	0.144357	0.0570612
4	0.25	0.25	0.25	0.25


TF	Unknown
TF Name	Unknown
Gene	AAGJ06000002.1_12207591-12208641(+)_1
Motif	AAGJ06000002.1_12207591-12208641(+)_1|2|1x0
Family	C2H2 ZF
Species	Unknown
Pos	A	C	G	T
1	0.447008	0.0842192	0.361823	0.10695
2	0.120617	0.809621	0.0535699	0.0161924
3	0.341306	0.186089	0.298423	0.174182
4	0.212709	0.205686	0.254328	0.327277
5	0.200801	0.145053	0.339465	0.31468
6	0.2112	0.179331	0.333543	0.275926
7	0.25	0.25	0.25	0.25


TF	Unknown
TF Name	Unknown
Gene	AAGJ06000002.1_12207591-12208641(+)_1
Motif	AAGJ06000002.1_12207591-12208641(+)_1|3|1x0
Family	C2H2 ZF
Species	Unknown
Pos	A	C	G	T
1	0.0234752	0.0249543	0.932912	0.0186582
2	0.443683	0.0303337	0.121921	0.404063
3	0.0794803	0.133276	0.457016	0.330227
4	0.25	0.25	0.25	0.25


TF	Unknown
TF Name	Unknown
Gene	AAGJ06000002.1_18058687-18060793(+)_1
Motif	AAGJ06000002.1_18058687-18060793(+)_1|1|1x0
Family	C2H2 ZF
Species	Unknown
Pos	A	C	G	T
1	0.0654546	0.0461064	0.843535	0.0449041
2	0.11521	0.204863	0.127088	0.552839
3	0.0841231	0.0621234	0.0712733	0.78248
4	0.378861	0.215062	0.192162	0.213916
5	0.161888	0.263341	0.245238	0.329533
6	0.045741	0.0895495	0.786424	0.0782851
7	0.481688	0.187447	0.262526	0.0683388
8	0.0548922	0.404155	0.0405522	0.500401
9	0.87033	0.0353709	0.0440481	0.0502511
10	0.280644	0.170101	0.249217	0.300037
11	0.147012	0.270226	0.241879	0.340883
12	0.618262	0.125827	0.144402	0.111509
13	0.320788	0.18329	0.284877	0.211046
14	0.0883565	0.126561	0.115992	0.669091
15	0.0612225	0.0687422	0.792048	0.0779873
16	0.521269	0.161596	0.222668	0.0944664
17	0.707362	0.0598749	0.148323	0.0844394
18	0.122344	0.132301	0.0996055	0.64575
19	0.0687705	0.043223	0.853949	0.0340578
20	0.0824555	0.0794102	0.0643437	0.773791
21	0.815621	0.0563403	0.0524365	0.0756021
22	0.379724	0.187535	0.369311	0.0634307
23	0.0617921	0.33826	0.0878593	0.512089
24	0.637622	0.0953441	0.1472	0.119834
25	0.316972	0.270931	0.111785	0.300312
26	0.0876819	0.0919676	0.595256	0.225095
27	0.055803	0.0446501	0.849477	0.0500701
28	0.403828	0.23095	0.178499	0.186723
29	0.508667	0.197852	0.153556	0.139924
30	0.131198	0.0839302	0.694588	0.0902838
31	0.41707	0.189458	0.286355	0.107116
32	0.105712	0.122579	0.150786	0.620922
33	0.0892289	0.0814318	0.134854	0.694486
34	0.372837	0.167237	0.241836	0.21809
35	0.55666	0.127061	0.141897	0.174382
36	0.0606471	0.0791113	0.800982	0.0592596
37	0.391015	0.238825	0.166284	0.203876
38	0.0721569	0.0672062	0.0779753	0.782662
39	0.820089	0.0540833	0.0565549	0.0692732
40	0.470962	0.223079	0.181855	0.124104
41	0.169014	0.147865	0.11376	0.569362
42	0.0194202	0.0188362	0.941811	0.0199326
43	0.216227	0.176483	0.252809	0.354481
44	0.158049	0.118579	0.312441	0.410931
45	0.199565	0.126235	0.480318	0.193883
46	0.447666	0.217111	0.217721	0.117502
47	0.0824662	0.0902466	0.0734184	0.753869
48	0.768078	0.0815188	0.0698926	0.0805101
49	0.140792	0.0646923	0.722359	0.0721574
50	0.138884	0.524128	0.0750138	0.261974
51	0.200182	0.237237	0.210931	0.35165
52	0.113027	0.0629824	0.752934	0.0710568
53	0.18245	0.236543	0.121989	0.459018
54	0.786332	0.0623489	0.070575	0.0807438
55	0.416299	0.228028	0.181325	0.174348
56	0.203117	0.265972	0.210858	0.320053
57	0.0781839	0.0681284	0.793034	0.0606534
58	0.521269	0.161596	0.222668	0.0944664
59	0.707362	0.0598749	0.148323	0.0844394
60	0.122344	0.132301	0.0996055	0.64575
61	0.188333	0.0589498	0.694879	0.0578386
62	0.0681139	0.749006	0.0531298	0.12975
63	0.813998	0.0616371	0.0558641	0.0685011
64	0.521269	0.161596	0.222668	0.0944664
65	0.707362	0.0598749	0.148323	0.0844394
66	0.122344	0.132301	0.0996055	0.64575
67	0.330069	0.290463	0.135003	0.244465
68	0.099572	0.0798067	0.72574	0.094881
69	0.75912	0.0801916	0.0841786	0.07651
70	0.25	0.25	0.25	0.25


TF	Unknown
TF Name	Unknown
Gene	AAGJ06000002.1_18079902-18082395(+)_1
Motif	AAGJ06000002.1_18079902-18082395(+)_1|1|1x0
Family	C2H2 ZF
Species	Unknown
Pos	A	C	G	T
1	0.45431	0.0946105	0.371553	0.0795265
2	0.229485	0.0707248	0.218013	0.481778
3	0.052959	0.317611	0.102324	0.527106
4	0.0831117	0.0286183	0.86138	0.0268899
5	0.113789	0.648468	0.0804078	0.157335
6	0.0926182	0.0754362	0.0689564	0.762989
7	0.42082	0.216167	0.142439	0.220574
8	0.73057	0.0491487	0.146595	0.0736862
9	0.114763	0.120695	0.616614	0.147928
10	0.425661	0.203338	0.214006	0.156995
11	0.263188	0.278157	0.116643	0.342011
12	0.314811	0.341382	0.097831	0.245976
13	0.432824	0.227723	0.249949	0.0895045
14	0.121036	0.117205	0.0766392	0.685119
15	0.498005	0.287981	0.0969904	0.117023
16	0.0831117	0.0286183	0.86138	0.0268899
17	0.113789	0.648468	0.0804078	0.157335
18	0.0926182	0.0754362	0.0689564	0.762989
19	0.42082	0.216167	0.142439	0.220574
20	0.73057	0.0491487	0.146595	0.0736862
21	0.114763	0.120695	0.616614	0.147928
22	0.425661	0.203338	0.214006	0.156995
23	0.263188	0.278157	0.116643	0.342011
24	0.314811	0.341382	0.097831	0.245976
25	0.615173	0.132904	0.152761	0.0991616
26	0.477969	0.249605	0.094519	0.177907
27	0.0382693	0.713649	0.0395615	0.20852
28	0.0880453	0.0313289	0.852156	0.02847
29	0.0486598	0.685685	0.0408019	0.224853
30	0.882632	0.0349174	0.0317043	0.0507468
31	0.565597	0.119612	0.251851	0.0629404
32	0.118594	0.259067	0.0572792	0.56506
33	0.840128	0.0432597	0.0426004	0.0740116
34	0.317061	0.104112	0.419399	0.159428
35	0.0785701	0.159613	0.165337	0.59648
36	0.501909	0.123331	0.267574	0.107185
37	0.0880453	0.0313289	0.852156	0.02847
38	0.0486598	0.685685	0.0408019	0.224853
39	0.882632	0.0349174	0.0317043	0.0507468
40	0.0878099	0.125658	0.631645	0.154887
41	0.0608018	0.721559	0.105357	0.112282
42	0.0372294	0.0530382	0.817545	0.0921877
43	0.396002	0.22879	0.197034	0.178174
44	0.088272	0.0963042	0.156436	0.658988
45	0.0490736	0.0716611	0.829023	0.0502421
46	0.468846	0.158191	0.261283	0.11168
47	0.0539078	0.0649631	0.0537327	0.827396
48	0.0375168	0.022909	0.908935	0.0306388
49	0.615173	0.132904	0.152761	0.0991616
50	0.477969	0.249605	0.094519	0.177907
51	0.0382693	0.713649	0.0395615	0.20852
52	0.430776	0.195887	0.110218	0.263119
53	0.101835	0.0483613	0.763528	0.086275
54	0.0446486	0.022181	0.909398	0.0237721
55	0.355813	0.247772	0.177404	0.219011
56	0.527128	0.0973478	0.219595	0.155929
57	0.100928	0.0976942	0.627484	0.173893
58	0.381527	0.212002	0.328911	0.077561
59	0.0527959	0.20681	0.0620455	0.678349
60	0.817659	0.0483242	0.0631163	0.0709004
61	0.53669	0.233898	0.084916	0.144497
62	0.791976	0.0419353	0.10324	0.062849
63	0.244124	0.226639	0.109241	0.419995
64	0.112652	0.14672	0.632398	0.10823
65	0.110061	0.0980826	0.118012	0.673845
66	0.206201	0.0578709	0.603219	0.13271
67	0.673628	0.151378	0.0847169	0.0902777
68	0.322475	0.27229	0.182461	0.222775
69	0.616758	0.150288	0.166555	0.0663978
70	0.355813	0.247772	0.177404	0.219011
71	0.527128	0.0973478	0.219595	0.155929
72	0.100928	0.0976942	0.627484	0.173893
73	0.450644	0.246564	0.145538	0.157254
74	0.0907396	0.204724	0.106327	0.59821
75	0.0188031	0.0195269	0.940157	0.0215126
76	0.0738677	0.0999253	0.674097	0.15211
77	0.0322204	0.870641	0.0402623	0.0568758
78	0.03286	0.0497944	0.836632	0.0807132
79	0.356064	0.299701	0.106686	0.237548
80	0.0580328	0.0430648	0.844525	0.0543775
81	0.873197	0.0421805	0.0450319	0.039591
82	0.249361	0.151861	0.156244	0.442534
83	0.3317	0.15376	0.181458	0.333081
84	0.161007	0.113313	0.49787	0.22781
85	0.25	0.25	0.25	0.25


TF	Unknown
TF Name	Unknown
Gene	AAGJ06000002.1_18101248-18101953(+)_1
Motif	AAGJ06000002.1_18101248-18101953(+)_1|1|1x0
Family	C2H2 ZF
Species	Unknown
Pos	A	C	G	T
1	0.0429254	0.0244242	0.914363	0.0182873
2	0.0560033	0.0535018	0.0414404	0.849055
3	0.88467	0.0344716	0.0315933	0.0492648
4	0.288227	0.336013	0.20126	0.1745
5	0.131542	0.159341	0.125322	0.583795
6	0.573571	0.206996	0.115183	0.104251
7	0.616444	0.128773	0.171858	0.0829247
8	0.853612	0.0563496	0.0555234	0.0345152
9	0.0266684	0.719802	0.0527913	0.200738
10	0.25	0.25	0.25	0.25


TF	Unknown
TF Name	Unknown
Gene	AAGJ06000002.1_18101248-18101953(+)_1
Motif	AAGJ06000002.1_18101248-18101953(+)_1|2|1x0
Family	C2H2 ZF
Species	Unknown
Pos	A	C	G	T
1	0.406768	0.142252	0.312469	0.138511
2	0.191798	0.193094	0.1393	0.475809
3	0.235966	0.177179	0.106485	0.48037
4	0.492812	0.204683	0.205381	0.0971235
5	0.0565933	0.0631404	0.0491452	0.831121
6	0.844064	0.0554032	0.0459612	0.0545719
7	0.0429254	0.0244242	0.914363	0.0182873
8	0.0560033	0.0535018	0.0414404	0.849055
9	0.88467	0.0344716	0.0315933	0.0492648
10	0.356749	0.312875	0.236225	0.0941512
11	0.0967881	0.154173	0.089657	0.659382
12	0.853686	0.053844	0.0452594	0.0472108
13	0.25	0.25	0.25	0.25


TF	Unknown
TF Name	Unknown
Gene	AAGJ06000002.1_18102072-18102819(+)_1
Motif	AAGJ06000002.1_18102072-18102819(+)_1|1|1x0
Family	C2H2 ZF
Species	Unknown
Pos	A	C	G	T
1	0.438874	0.166543	0.185735	0.208848
2	0.0500434	0.0461769	0.867402	0.0363773
3	0.94178	0.0188356	0.019118	0.0202669
4	0.25	0.25	0.25	0.25


TF	Unknown
TF Name	Unknown
Gene	AAGJ06000002.1_18102072-18102819(+)_1
Motif	AAGJ06000002.1_18102072-18102819(+)_1|2|1x0
Family	C2H2 ZF
Species	Unknown
Pos	A	C	G	T
1	0.0452139	0.0382294	0.884154	0.0324023
2	0.847615	0.0553802	0.0528191	0.0441858
3	0.110504	0.139769	0.0790086	0.670718
4	0.0271318	0.0186733	0.933664	0.0205306
5	0.906923	0.0379971	0.0292155	0.0258643
6	0.144388	0.148172	0.10251	0.60493
7	0.5568	0.189005	0.124174	0.130021
8	0.301918	0.26713	0.199938	0.231014
9	0.513624	0.184872	0.199147	0.102357
10	0.25	0.25	0.25	0.25


TF	Unknown
TF Name	Unknown
Gene	AAGJ06000002.1_18102072-18102819(+)_1
Motif	AAGJ06000002.1_18102072-18102819(+)_1|3|1x0
Family	C2H2 ZF
Species	Unknown
Pos	A	C	G	T
1	0.0292126	0.0235808	0.928634	0.0185727
2	0.0596783	0.0707943	0.0364243	0.833103
3	0.894165	0.0235844	0.0364981	0.0457529
4	0.0292126	0.0235808	0.928634	0.0185727
5	0.0596783	0.0707943	0.0364243	0.833103
6	0.894165	0.0235844	0.0364981	0.0457529
7	0.25	0.25	0.25	0.25


TF	Unknown
TF Name	Unknown
Gene	AAGJ06000002.1_18156713-18159116(+)_1
Motif	AAGJ06000002.1_18156713-18159116(+)_1|1|1x0
Family	C2H2 ZF
Species	Unknown
Pos	A	C	G	T
1	0.539277	0.158379	0.177033	0.125311
2	0.430629	0.256149	0.117833	0.195389
3	0.0614169	0.637256	0.0630697	0.238257
4	0.0327959	0.0262075	0.914735	0.0262612
5	0.155631	0.347991	0.128443	0.367936
6	0.139237	0.126032	0.121913	0.612817
7	0.521231	0.276879	0.106434	0.0954561
8	0.709967	0.0911571	0.112298	0.0865779
9	0.758176	0.089763	0.0691616	0.0828997
10	0.0748678	0.0506658	0.795699	0.0787675
11	0.187174	0.406045	0.132965	0.273816
12	0.0401842	0.83098	0.0510801	0.0777558
13	0.426876	0.246699	0.211367	0.115058
14	0.708722	0.100766	0.108452	0.0820598
15	0.340242	0.303783	0.176033	0.179942
16	0.20648	0.121904	0.331974	0.339642
17	0.103982	0.196146	0.117253	0.58262
18	0.0184037	0.0294463	0.920183	0.0319667
19	0.574957	0.143179	0.184995	0.0968695
20	0.809129	0.0724606	0.0715167	0.0468932
21	0.0363871	0.678518	0.0667166	0.218378
22	0.346202	0.199013	0.334588	0.120197
23	0.175068	0.186122	0.188558	0.450252
24	0.198572	0.165948	0.171227	0.464253
25	0.385982	0.24799	0.227203	0.138825
26	0.120102	0.117728	0.0974778	0.664692
27	0.773681	0.0611637	0.0632799	0.101875
28	0.0710835	0.0507616	0.832611	0.0455435
29	0.172974	0.0776124	0.663675	0.0857387
30	0.746448	0.057242	0.100048	0.0962624
31	0.503741	0.145437	0.263785	0.0870374
32	0.144688	0.270261	0.0808536	0.504198
33	0.75256	0.0702133	0.0693563	0.107871
34	0.384001	0.225422	0.161487	0.22909
35	0.64429	0.0744398	0.178365	0.102905
36	0.140799	0.14659	0.540123	0.172488
37	0.539277	0.158379	0.177033	0.125311
38	0.430629	0.256149	0.117833	0.195389
39	0.0614169	0.637256	0.0630697	0.238257
40	0.12524	0.0548157	0.769166	0.0507778
41	0.0737335	0.611495	0.0640474	0.250724
42	0.801652	0.0605798	0.0560795	0.0816883
43	0.364632	0.120862	0.267778	0.246728
44	0.0788126	0.658068	0.0810693	0.18205
45	0.0566299	0.0614183	0.774637	0.107314
46	0.407603	0.25166	0.165097	0.175641
47	0.116689	0.223663	0.132459	0.527189
48	0.0384975	0.0396779	0.878952	0.0428727
49	0.12524	0.0548157	0.769166	0.0507778
50	0.0737335	0.611495	0.0640474	0.250724
51	0.801652	0.0605798	0.0560795	0.0816883
52	0.100864	0.128428	0.590996	0.179712
53	0.056407	0.787331	0.0674079	0.088854
54	0.0563214	0.0785263	0.749608	0.115544
55	0.335992	0.292742	0.128172	0.243094
56	0.0889148	0.0700458	0.756632	0.0844076
57	0.789675	0.0700079	0.0737671	0.0665495
58	0.25	0.25	0.25	0.25


TF	Unknown
TF Name	Unknown
Gene	AAGJ06000002.1_18156713-18159116(+)_1
Motif	AAGJ06000002.1_18156713-18159116(+)_1|2|1x0
Family	C2H2 ZF
Species	Unknown
Pos	A	C	G	T
1	0.0642069	0.0192796	0.898543	0.0179709
2	0.0976239	0.69568	0.065976	0.14072
3	0.0751283	0.0595994	0.0538552	0.811417
4	0.25	0.25	0.25	0.25


TF	Unknown
TF Name	Unknown
Gene	AAGJ06000002.1_18156713-18159116(+)_1
Motif	AAGJ06000002.1_18156713-18159116(+)_1|3|1x0
Family	C2H2 ZF
Species	Unknown
Pos	A	C	G	T
1	0.0565541	0.345268	0.560519	0.0376589
2	0.89238	0.0178476	0.0444896	0.0452823
3	0.13366	0.0557366	0.667919	0.142685
4	0.518919	0.0999862	0.247423	0.133672
5	0.173094	0.405156	0.126798	0.294952
6	0.204385	0.0761067	0.557214	0.162294
7	0.512569	0.177943	0.182165	0.127323
8	0.201598	0.340262	0.101585	0.356556
9	0.169727	0.614241	0.0552736	0.160758
10	0.25	0.25	0.25	0.25


TF	Unknown
TF Name	Unknown
Gene	AAGJ06000002.1_18178668-18179070(+)_1
Motif	AAGJ06000002.1_18178668-18179070(+)_1|1|1x0
Family	C2H2 ZF
Species	Unknown
Pos	A	C	G	T
1	0.383586	0.166389	0.283142	0.166883
2	0.224847	0.294686	0.319204	0.161263
3	0.0405518	0.0889139	0.814462	0.0560725
4	0.524834	0.283505	0.0857881	0.105873
5	0.936301	0.0224422	0.0225306	0.018726
6	0.926279	0.0260325	0.0222741	0.0254139
7	0.25	0.25	0.25	0.25


TF	Unknown
TF Name	Unknown
Gene	AAGJ06000002.1_18178668-18179070(+)_1
Motif	AAGJ06000002.1_18178668-18179070(+)_1|2|1x0
Family	C2H2 ZF
Species	Unknown
Pos	A	C	G	T
1	0.114603	0.0504035	0.787793	0.0472012
2	0.0724186	0.387616	0.066312	0.473654
3	0.0263724	0.0185668	0.928338	0.0267223
4	0.25	0.25	0.25	0.25


TF	Unknown
TF Name	Unknown
Gene	AAGJ06000002.1_18211197-18212637(+)_1
Motif	AAGJ06000002.1_18211197-18212637(+)_1|1|1x0
Family	C2H2 ZF
Species	Unknown
Pos	A	C	G	T
1	0.163549	0.0440963	0.0475404	0.744815
2	0.426407	0.0558913	0.086588	0.431114
3	0.0422722	0.0167048	0.835238	0.105785
4	0.25	0.25	0.25	0.25


TF	Unknown
TF Name	Unknown
Gene	AAGJ06000002.1_18211197-18212637(+)_1
Motif	AAGJ06000002.1_18211197-18212637(+)_1|2|1x0
Family	C2H2 ZF
Species	Unknown
Pos	A	C	G	T
1	0.0920018	0.0760614	0.277969	0.553968
2	0.112601	0.0501744	0.710826	0.126399
3	0.178777	0.171204	0.431629	0.218389
4	0.0294549	0.018658	0.932899	0.0189879
5	0.849374	0.0546691	0.0610049	0.0349519
6	0.0527879	0.0290723	0.874544	0.0435961
7	0.387152	0.211677	0.232358	0.168813
8	0.491045	0.112142	0.206156	0.190656
9	0.0871923	0.104079	0.16122	0.64751
10	0.604146	0.174562	0.107722	0.11357
11	0.30991	0.269241	0.192998	0.227851
12	0.554817	0.171476	0.186777	0.0869295
13	0.361901	0.222009	0.319885	0.096206
14	0.0734468	0.228614	0.0839999	0.613939
15	0.743578	0.0707537	0.0883484	0.09732
16	0.465435	0.319912	0.144241	0.0704121
17	0.0738874	0.426187	0.0711089	0.428817
18	0.82537	0.0536808	0.0674675	0.0534814
19	0.728186	0.110551	0.102869	0.0583942
20	0.155757	0.397263	0.0585326	0.388448
21	0.863134	0.038457	0.0486769	0.049732
22	0.0961712	0.123644	0.604826	0.175359
23	0.0517625	0.802903	0.0623003	0.0830344
24	0.0518492	0.073259	0.765419	0.109473
25	0.469036	0.20497	0.211824	0.11417
26	0.123122	0.159481	0.120346	0.597052
27	0.421276	0.110249	0.290504	0.177971
28	0.0303297	0.0250107	0.923977	0.0206821
29	0.894252	0.0388996	0.0368397	0.0300089
30	0.0914734	0.119823	0.0622106	0.726493
31	0.588265	0.138564	0.180878	0.0922926
32	0.824247	0.0670189	0.0661111	0.0426226
33	0.0330139	0.6921	0.0620185	0.212868
34	0.0303297	0.0250107	0.923977	0.0206821
35	0.894252	0.0388996	0.0368397	0.0300089
36	0.0914734	0.119823	0.0622106	0.726493
37	0.51044	0.243399	0.146436	0.0997252
38	0.0577553	0.0468712	0.0425733	0.8528
39	0.859054	0.037315	0.0468178	0.0568132
40	0.0303297	0.0250107	0.923977	0.0206821
41	0.894252	0.0388996	0.0368397	0.0300089
42	0.0914734	0.119823	0.0622106	0.726493
43	0.25	0.25	0.25	0.25


TF	Unknown
TF Name	Unknown
Gene	AAGJ06000002.1_18247595-18249038(+)_1
Motif	AAGJ06000002.1_18247595-18249038(+)_1|1|1x0
Family	C2H2 ZF
Species	Unknown
Pos	A	C	G	T
1	0.0633862	0.0424065	0.853895	0.0403123
2	0.0938457	0.0948835	0.0820463	0.729225
3	0.10819	0.0523536	0.72385	0.115606
4	0.519509	0.164948	0.183074	0.132469
5	0.418565	0.257343	0.12438	0.199712
6	0.0688508	0.61555	0.0705842	0.245015
7	0.0500295	0.0327748	0.883049	0.0341471
8	0.101988	0.124784	0.0937138	0.679514
9	0.091683	0.0393392	0.795046	0.0739318
10	0.111595	0.0618447	0.756709	0.0698521
11	0.181706	0.236151	0.121034	0.46111
12	0.790077	0.0611767	0.0693285	0.0794178
13	0.111595	0.0618447	0.756709	0.0698521
14	0.181706	0.236151	0.121034	0.46111
15	0.790077	0.0611767	0.0693285	0.0794178
16	0.334749	0.240537	0.251286	0.173428
17	0.126815	0.130739	0.160518	0.581928
18	0.638	0.0995902	0.150057	0.112353
19	0.584317	0.142727	0.181751	0.091206
20	0.253143	0.328546	0.0964371	0.321875
21	0.445761	0.193517	0.216319	0.144403
22	0.553524	0.150595	0.191429	0.104453
23	0.78306	0.0817675	0.0807697	0.0544024
24	0.0423774	0.655951	0.0747588	0.226913
25	0.0285448	0.0186501	0.932503	0.0203023
26	0.882309	0.0266075	0.0703688	0.0207147
27	0.0725743	0.0794948	0.0754799	0.772451
28	0.41726	0.225234	0.252459	0.105046
29	0.148455	0.204659	0.0939879	0.552898
30	0.79378	0.0658963	0.0642014	0.0761226
31	0.321463	0.182716	0.285159	0.210662
32	0.0871774	0.125292	0.114736	0.672794
33	0.0600536	0.0675029	0.795772	0.0766718
34	0.337081	0.143803	0.343097	0.176019
35	0.622915	0.129443	0.139636	0.108007
36	0.375138	0.187075	0.324373	0.113414
37	0.135829	0.0626607	0.743182	0.0583284
38	0.081496	0.590726	0.0714276	0.25635
39	0.775329	0.0690594	0.0642441	0.0913673
40	0.108613	0.136185	0.568667	0.186534
41	0.0644586	0.760738	0.0761611	0.0986423
42	0.0640509	0.0874338	0.722989	0.125526
43	0.330783	0.290743	0.134167	0.244306
44	0.098254	0.0785873	0.729576	0.0935827
45	0.762944	0.0789171	0.0828784	0.075261
46	0.254391	0.175484	0.179263	0.390861
47	0.312301	0.175619	0.198806	0.313274
48	0.185392	0.142516	0.431687	0.240406
49	0.25	0.25	0.25	0.25


TF	Unknown
TF Name	Unknown
Gene	AAGJ06000002.1_18254726-18256421(+)_1
Motif	AAGJ06000002.1_18254726-18256421(+)_1|1|1x0
Family	C2H2 ZF
Species	Unknown
Pos	A	C	G	T
1	0.110942	0.0321175	0.833928	0.0230122
2	0.0331523	0.822681	0.0268409	0.117325
3	0.923006	0.0217351	0.0248419	0.0304173
4	0.0458371	0.0398009	0.870995	0.0433673
5	0.0720319	0.06372	0.192362	0.671886
6	0.0356699	0.0186872	0.915162	0.030481
7	0.509372	0.199796	0.200521	0.0903117
8	0.0488326	0.0548717	0.042018	0.854278
9	0.866465	0.0476302	0.0390351	0.0468694
10	0.0324239	0.0204255	0.923202	0.0239482
11	0.0940391	0.136475	0.0787639	0.690722
12	0.0974991	0.0708069	0.0792833	0.752411
13	0.417651	0.129669	0.346505	0.106174
14	0.871146	0.0499109	0.0362029	0.0427403
15	0.0635026	0.160822	0.0490627	0.726613
16	0.0447332	0.0385615	0.875542	0.041163
17	0.797847	0.0656569	0.0870834	0.0494122
18	0.0598434	0.0998073	0.0934097	0.74694
19	0.657449	0.156987	0.0899538	0.095611
20	0.319431	0.271581	0.184972	0.224015
21	0.602138	0.155394	0.171496	0.070972
22	0.376889	0.214488	0.326879	0.0817448
23	0.0572907	0.212299	0.0668873	0.663523
24	0.801449	0.0531385	0.0686548	0.0767582
25	0.639701	0.120676	0.164108	0.075515
26	0.87523	0.0484044	0.0476489	0.0287172
27	0.0221701	0.741627	0.0458822	0.190321
28	0.639701	0.120676	0.164108	0.075515
29	0.87523	0.0484044	0.0476489	0.0287172
30	0.0221701	0.741627	0.0458822	0.190321
31	0.426879	0.190913	0.262531	0.119676
32	0.684281	0.0860758	0.135691	0.0939523
33	0.0765318	0.501304	0.222626	0.199537
34	0.110942	0.0321175	0.833928	0.0230122
35	0.0331523	0.822681	0.0268409	0.117325
36	0.923006	0.0217351	0.0248419	0.0304173
37	0.509372	0.199796	0.200521	0.0903117
38	0.0488326	0.0548717	0.042018	0.854278
39	0.866465	0.0476302	0.0390351	0.0468694
40	0.509372	0.199796	0.200521	0.0903117
41	0.0488326	0.0548717	0.042018	0.854278
42	0.866465	0.0476302	0.0390351	0.0468694
43	0.0949213	0.0352247	0.837719	0.032135
44	0.0530753	0.67164	0.0448241	0.23046
45	0.868955	0.0392001	0.0357329	0.0561117
46	0.033162	0.019814	0.928455	0.0185691
47	0.0599174	0.0607677	0.0504408	0.828874
48	0.0719258	0.0283767	0.821395	0.0783027
49	0.0611004	0.0428539	0.862311	0.0337347
50	0.0958377	0.298928	0.113593	0.491642
51	0.745191	0.0461021	0.143605	0.0651023
52	0.388766	0.165732	0.233889	0.211613
53	0.257803	0.0541027	0.616995	0.0710993
54	0.872695	0.0465081	0.0461575	0.034639
55	0.271253	0.0916558	0.300145	0.336946
56	0.0916497	0.0836557	0.415895	0.408799
57	0.0972928	0.0843131	0.41265	0.405745
58	0.25	0.25	0.25	0.25


TF	Unknown
TF Name	Unknown
Gene	AAGJ06000002.1_18263747-18265247(+)_1
Motif	AAGJ06000002.1_18263747-18265247(+)_1|1|1x0
Family	C2H2 ZF
Species	Unknown
Pos	A	C	G	T
1	0.033162	0.019814	0.928455	0.0185691
2	0.0599174	0.0607677	0.0504408	0.828874
3	0.0719258	0.0283767	0.821395	0.0783027
4	0.459592	0.162071	0.262286	0.116051
5	0.0590726	0.0706494	0.0588885	0.811389
6	0.0421422	0.0262546	0.896903	0.0347007
7	0.0733349	0.0344238	0.852006	0.0402356
8	0.15896	0.222397	0.0944464	0.524197
9	0.881346	0.0332282	0.0390046	0.0464216
10	0.429376	0.148164	0.255402	0.167058
11	0.0615229	0.0873787	0.0885346	0.762564
12	0.0312614	0.0292238	0.88435	0.0551645
13	0.416648	0.175374	0.193316	0.214662
14	0.0646919	0.0602093	0.826441	0.0486576
15	0.914381	0.0277896	0.0281613	0.029668
16	0.429376	0.148164	0.255402	0.167058
17	0.0615229	0.0873787	0.0885346	0.762564
18	0.0312614	0.0292238	0.88435	0.0551645
19	0.449932	0.311685	0.160015	0.0783681
20	0.0969302	0.246387	0.0656366	0.591046
21	0.855365	0.041439	0.0573693	0.0458266
22	0.600121	0.137985	0.157707	0.104186
23	0.468408	0.251159	0.0989372	0.181496
24	0.0422386	0.699337	0.0436059	0.214819
25	0.376889	0.214488	0.326879	0.0817448
26	0.0572907	0.212299	0.0668873	0.663523
27	0.801449	0.0531385	0.0686548	0.0767582
28	0.0939749	0.032204	0.835442	0.0383793
29	0.0626244	0.709558	0.0675336	0.160284
30	0.0444054	0.868453	0.0323817	0.05476
31	0.441877	0.247768	0.149417	0.160938
32	0.0956661	0.208816	0.111379	0.584139
33	0.0218232	0.0226285	0.930717	0.0248316
34	0.509372	0.199796	0.200521	0.0903117
35	0.0488326	0.0548717	0.042018	0.854278
36	0.866465	0.0476302	0.0390351	0.0468694
37	0.465134	0.211096	0.24433	0.0794401
38	0.118247	0.178423	0.0658296	0.6375
39	0.884426	0.0364565	0.0352594	0.0438583
40	0.033162	0.019814	0.928455	0.0185691
41	0.0599174	0.0607677	0.0504408	0.828874
42	0.0719258	0.0283767	0.821395	0.0783027
43	0.352049	0.298405	0.11078	0.238766
44	0.0635239	0.0477148	0.829081	0.0596804
45	0.858935	0.0469312	0.0499706	0.0441636
46	0.25039	0.155593	0.159899	0.434118
47	0.328634	0.157176	0.184244	0.329946
48	0.164948	0.117757	0.487178	0.230117
49	0.25	0.25	0.25	0.25


TF	Unknown
TF Name	Unknown
Gene	AAGJ06000002.1_18279187-18280369(+)_1
Motif	AAGJ06000002.1_18279187-18280369(+)_1|1|1x0
Family	C2H2 ZF
Species	Unknown
Pos	A	C	G	T
1	0.252578	0.217164	0.279949	0.250309
2	0.143733	0.0162702	0.813508	0.0264885
3	0.538461	0.169428	0.22291	0.0692005
4	0.139714	0.0931361	0.479118	0.288033
5	0.102321	0.0558596	0.294096	0.547724
6	0.106154	0.0827652	0.534466	0.276615
7	0.25	0.25	0.25	0.25


TF	Unknown
TF Name	Unknown
Gene	AAGJ06000002.1_18279187-18280369(+)_1
Motif	AAGJ06000002.1_18279187-18280369(+)_1|2|1x0
Family	C2H2 ZF
Species	Unknown
Pos	A	C	G	T
1	0.0285448	0.0186501	0.932503	0.0203023
2	0.882309	0.0266075	0.0703688	0.0207147
3	0.0725743	0.0794948	0.0754799	0.772451
4	0.334749	0.240537	0.251286	0.173428
5	0.126815	0.130739	0.160518	0.581928
6	0.638	0.0995902	0.150057	0.112353
7	0.25	0.25	0.25	0.25


TF	Unknown
TF Name	Unknown
Gene	AAGJ06000002.1_21539388-21541665(-)_1
Motif	AAGJ06000002.1_21539388-21541665(-)_1|1|1x0
Family	C2H2 ZF
Species	Unknown
Pos	A	C	G	T
1	0.41139	0.217282	0.155733	0.215596
2	0.0567417	0.0179837	0.0260915	0.899183
3	0.415756	0.0391889	0.0376331	0.507422
4	0.25	0.25	0.25	0.25


TF	Unknown
TF Name	Unknown
Gene	AAGJ06000002.1_21539388-21541665(-)_1
Motif	AAGJ06000002.1_21539388-21541665(-)_1|2|1x0
Family	C2H2 ZF
Species	Unknown
Pos	A	C	G	T
1	0.327342	0.191151	0.302002	0.179506
2	0.0887078	0.0911029	0.152457	0.667732
3	0.131255	0.10627	0.184436	0.578039
4	0.241188	0.19606	0.316652	0.2461
5	0.188592	0.204135	0.209883	0.39739
6	0.133837	0.191695	0.308624	0.365844
7	0.409201	0.234174	0.210567	0.146059
8	0.595258	0.103205	0.165607	0.13593
9	0.159723	0.188801	0.381516	0.26996
10	0.311098	0.165993	0.33332	0.189589
11	0.24813	0.227423	0.212135	0.312312
12	0.199839	0.205073	0.267626	0.327461
13	0.282878	0.151181	0.429504	0.136437
14	0.193445	0.124027	0.175272	0.507255
15	0.066899	0.21584	0.136977	0.580283
16	0.443395	0.303922	0.125901	0.126782
17	0.838831	0.0567573	0.0583583	0.0460534
18	0.798571	0.0720205	0.0649372	0.0644709
19	0.55626	0.223118	0.119093	0.101529
20	0.82659	0.068346	0.055449	0.0496148
21	0.764803	0.0880184	0.0674967	0.0796814
22	0.379844	0.223028	0.183719	0.213409
23	0.190515	0.268356	0.233415	0.307715
24	0.22351	0.146088	0.384467	0.245934
25	0.0239632	0.0187016	0.93508	0.0222556
26	0.924116	0.0346615	0.0204577	0.0207649
27	0.17285	0.231844	0.130748	0.464557
28	0.22764	0.149265	0.320066	0.303029
29	0.307236	0.333113	0.204852	0.1548
30	0.151825	0.457796	0.246223	0.144156
31	0.25	0.25	0.25	0.25


TF	Unknown
TF Name	Unknown
Gene	AAGJ06000002.1_25333809-25338912(+)_1
Motif	AAGJ06000002.1_25333809-25338912(+)_1|1|1x0
Family	C2H2 ZF
Species	Unknown
Pos	A	C	G	T
1	0.10176	0.0686807	0.744744	0.0848151
2	0.123046	0.0372664	0.799113	0.0405751
3	0.0226776	0.0187238	0.936189	0.0224097
4	0.0681825	0.0501971	0.81105	0.0705702
5	0.263579	0.060961	0.626048	0.0494118
6	0.179068	0.115108	0.32706	0.378765
7	0.25	0.25	0.25	0.25


TF	Unknown
TF Name	Unknown
Gene	AAGJ06000002.1_25333809-25338912(+)_1
Motif	AAGJ06000002.1_25333809-25338912(+)_1|2|1x0
Family	C2H2 ZF
Species	Unknown
Pos	A	C	G	T
1	0.358845	0.109077	0.193507	0.338571
2	0.298888	0.1864	0.254007	0.260706
3	0.154148	0.122084	0.542893	0.180875
4	0.0276952	0.0186353	0.931766	0.0219034
5	0.327087	0.0444462	0.55923	0.0692371
6	0.195125	0.0709911	0.103937	0.629947
7	0.0708766	0.0498652	0.79935	0.0799081
8	0.166111	0.0506517	0.691689	0.0915484
9	0.429739	0.155109	0.191661	0.223491
10	0.0771741	0.0938328	0.746775	0.082218
11	0.135097	0.0643077	0.718873	0.0817226
12	0.18976	0.104246	0.392345	0.313649
13	0.25	0.25	0.25	0.25


TF	Unknown
TF Name	Unknown
Gene	AAGJ06000002.1_25333809-25338912(+)_1
Motif	AAGJ06000002.1_25333809-25338912(+)_1|3|1x0
Family	C2H2 ZF
Species	Unknown
Pos	A	C	G	T
1	0.252648	0.324794	0.0903045	0.332254
2	0.719477	0.13169	0.0870875	0.0617459
3	0.0185532	0.0287573	0.92766	0.0250291
4	0.131548	0.0870144	0.636401	0.145037
5	0.125123	0.0542515	0.680218	0.140407
6	0.107274	0.0179878	0.841151	0.0335877
7	0.398124	0.160226	0.181043	0.260607
8	0.10202	0.085448	0.414846	0.397685
9	0.315072	0.150369	0.215014	0.319545
10	0.25	0.25	0.25	0.25


TF	Unknown
TF Name	Unknown
Gene	AAGJ06000002.1_25333809-25338912(+)_1
Motif	AAGJ06000002.1_25333809-25338912(+)_1|4|1x0
Family	C2H2 ZF
Species	Unknown
Pos	A	C	G	T
1	0.230789	0.287911	0.169303	0.311997
2	0.174519	0.083045	0.657559	0.0848773
3	0.0509334	0.0573252	0.842573	0.0491683
4	0.0554835	0.0394648	0.836826	0.0682253
5	0.195119	0.0497565	0.713941	0.0411832
6	0.0200167	0.0188041	0.940204	0.0209752
7	0.12792	0.102949	0.636412	0.132719
8	0.150852	0.0871699	0.308891	0.453087
9	0.258368	0.235322	0.198718	0.307592
10	0.25	0.25	0.25	0.25


TF	Unknown
TF Name	Unknown
Gene	AAGJ06000002.1_25333809-25338912(+)_1
Motif	AAGJ06000002.1_25333809-25338912(+)_1|5|1x0
Family	C2H2 ZF
Species	Unknown
Pos	A	C	G	T
1	0.710813	0.103018	0.163451	0.0227183
2	0.0963663	0.333141	0.0834213	0.487072
3	0.0190221	0.0176668	0.0799715	0.88334
4	0.25	0.25	0.25	0.25


TF	Unknown
TF Name	Unknown
Gene	AAGJ06000002.1_25333809-25338912(+)_1
Motif	AAGJ06000002.1_25333809-25338912(+)_1|6|1x0
Family	C2H2 ZF
Species	Unknown
Pos	A	C	G	T
1	0.211154	0.167443	0.357393	0.26401
2	0.237101	0.30423	0.179306	0.279363
3	0.131372	0.417018	0.295386	0.156224
4	0.0554835	0.0394648	0.836826	0.0682253
5	0.195119	0.0497565	0.713941	0.0411832
6	0.0200167	0.0188041	0.940204	0.0209752
7	0.142521	0.215108	0.479868	0.162503
8	0.174766	0.159403	0.443429	0.222401
9	0.162931	0.120578	0.574446	0.142044
10	0.25	0.25	0.25	0.25


TF	Unknown
TF Name	Unknown
Gene	AAGJ06000002.1_25333809-25338912(+)_1
Motif	AAGJ06000002.1_25333809-25338912(+)_1|7|1x0
Family	C2H2 ZF
Species	Unknown
Pos	A	C	G	T
1	0.187761	0.0214127	0.1943	0.596526
2	0.0154972	0.77486	0.0984297	0.111213
3	0.0354056	0.180677	0.745348	0.0385691
4	0.25	0.25	0.25	0.25


TF	Unknown
TF Name	Unknown
Gene	AAGJ06000002.1_25333809-25338912(+)_1
Motif	AAGJ06000002.1_25333809-25338912(+)_1|8|1x0
Family	C2H2 ZF
Species	Unknown
Pos	A	C	G	T
1	0.235545	0.154604	0.0969467	0.512905
2	0.118802	0.0691887	0.744968	0.0670408
3	0.0186538	0.0288925	0.932689	0.0197645
4	0.0660241	0.0497181	0.824646	0.0596118
5	0.113339	0.0423195	0.800898	0.0434434
6	0.133799	0.0351907	0.773323	0.0576876
7	0.0683919	0.0735185	0.791587	0.0665024
8	0.1261	0.0979262	0.181428	0.594546
9	0.135277	0.0658533	0.584076	0.214794
10	0.25	0.25	0.25	0.25


TF	Unknown
TF Name	Unknown
Gene	AAGJ06000002.1_25333809-25338912(+)_1
Motif	AAGJ06000002.1_25333809-25338912(+)_1|9|1x0
Family	C2H2 ZF
Species	Unknown
Pos	A	C	G	T
1	0.238526	0.184929	0.236589	0.339956
2	0.14317	0.086275	0.556206	0.214349
3	0.154194	0.295648	0.401515	0.148643
4	0.254926	0.152407	0.271076	0.321591
5	0.664485	0.0565147	0.188611	0.0903896
6	0.041383	0.0316507	0.0476456	0.879321
7	0.228598	0.22434	0.303507	0.243555
8	0.131033	0.162035	0.213001	0.493932
9	0.134687	0.128724	0.142833	0.593755
10	0.254348	0.289346	0.119137	0.337168
11	0.656968	0.118305	0.127853	0.0968747
12	0.0187211	0.0234434	0.936057	0.0217788
13	0.0646832	0.0536845	0.819439	0.0621933
14	0.196077	0.0876355	0.105678	0.610609
15	0.271796	0.124953	0.207915	0.395337
16	0.25	0.25	0.25	0.25


TF	Unknown
TF Name	Unknown
Gene	AAGJ06000002.1_25333809-25338912(+)_1
Motif	AAGJ06000002.1_25333809-25338912(+)_1|10|1x0
Family	C2H2 ZF
Species	Unknown
Pos	A	C	G	T
1	0.257643	0.130336	0.0968043	0.515217
2	0.130298	0.0164688	0.823441	0.0297929
3	0.117457	0.0551979	0.651428	0.175918
4	0.25	0.25	0.25	0.25


TF	Unknown
TF Name	Unknown
Gene	AAGJ06000002.1_25333809-25338912(+)_1
Motif	AAGJ06000002.1_25333809-25338912(+)_1|11|1x0
Family	C2H2 ZF
Species	Unknown
Pos	A	C	G	T
1	0.350696	0.0283602	0.374758	0.246186
2	0.319732	0.0210392	0.130393	0.528835
3	0.0128272	0.641362	0.112755	0.233056
4	0.25	0.25	0.25	0.25


TF	Unknown
TF Name	Unknown
Gene	AAGJ06000002.1_26375345-26377775(+)_1
Motif	AAGJ06000002.1_26375345-26377775(+)_1|1|1x0
Family	C2H2 ZF
Species	Unknown
Pos	A	C	G	T
1	0.112494	0.270283	0.136341	0.480882
2	0.115326	0.0349285	0.154624	0.695122
3	0.0224024	0.01866	0.933002	0.025936
4	0.25	0.25	0.25	0.25


TF	Unknown
TF Name	Unknown
Gene	AAGJ06000002.1_26375345-26377775(+)_1
Motif	AAGJ06000002.1_26375345-26377775(+)_1|2|1x0
Family	C2H2 ZF
Species	Unknown
Pos	A	C	G	T
1	0.708129	0.0311681	0.225186	0.0355164
2	0.394752	0.0235929	0.113561	0.468094
3	0.029607	0.015638	0.172853	0.781902
4	0.25	0.25	0.25	0.25


TF	Unknown
TF Name	Unknown
Gene	AAGJ06000002.1_26375345-26377775(+)_1
Motif	AAGJ06000002.1_26375345-26377775(+)_1|3|1x0
Family	C2H2 ZF
Species	Unknown
Pos	A	C	G	T
1	0.186719	0.07036	0.543337	0.199584
2	0.069383	0.796038	0.0236264	0.110953
3	0.025636	0.933919	0.0217669	0.0186784
4	0.25	0.25	0.25	0.25


TF	Unknown
TF Name	Unknown
Gene	AAGJ06000002.1_26375345-26377775(+)_1
Motif	AAGJ06000002.1_26375345-26377775(+)_1|4|1x0
Family	C2H2 ZF
Species	Unknown
Pos	A	C	G	T
1	0.242215	0.0951457	0.383375	0.279264
2	0.388315	0.281257	0.205772	0.124655
3	0.0620208	0.804036	0.0707493	0.063194
4	0.394879	0.105837	0.373967	0.125317
5	0.931614	0.0300288	0.0197253	0.0186323
6	0.052962	0.090619	0.0481726	0.808246
7	0.277619	0.182452	0.373901	0.166028
8	0.128075	0.136058	0.511259	0.224608
9	0.107644	0.548376	0.149621	0.194358
10	0.43856	0.158248	0.283561	0.119631
11	0.0607458	0.0831112	0.077018	0.779125
12	0.0304365	0.0245654	0.916671	0.0283266
13	0.59458	0.118719	0.185473	0.101228
14	0.231691	0.254903	0.119905	0.3935
15	0.324204	0.156239	0.26177	0.257787
16	0.403642	0.123609	0.268108	0.20464
17	0.399651	0.134378	0.173202	0.292769
18	0.137574	0.125865	0.124573	0.611988
19	0.273394	0.164662	0.397683	0.16426
20	0.204982	0.095156	0.311651	0.388211
21	0.113884	0.13088	0.249728	0.505509
22	0.0471361	0.025224	0.900113	0.0275268
23	0.0670339	0.0238836	0.876405	0.0326773
24	0.91779	0.0222269	0.0220834	0.0378995
25	0.25	0.25	0.25	0.25


TF	Unknown
TF Name	Unknown
Gene	AAGJ06000003.1_1504549-1506823(+)_1
Motif	AAGJ06000003.1_1504549-1506823(+)_1|1|1x0
Family	C2H2 ZF
Species	Unknown
Pos	A	C	G	T
1	0.163549	0.0440963	0.0475404	0.744815
2	0.426407	0.0558913	0.086588	0.431114
3	0.0422722	0.0167048	0.835238	0.105785
4	0.25	0.25	0.25	0.25


TF	Unknown
TF Name	Unknown
Gene	AAGJ06000003.1_1504549-1506823(+)_1
Motif	AAGJ06000003.1_1504549-1506823(+)_1|2|1x0
Family	C2H2 ZF
Species	Unknown
Pos	A	C	G	T
1	0.551526	0.128895	0.216191	0.103388
2	0.905318	0.0380624	0.0281999	0.02842
3	0.101977	0.0632684	0.0450481	0.789707
4	0.421215	0.149818	0.227481	0.201486
5	0.235787	0.035515	0.679238	0.0494608
6	0.928579	0.0265458	0.0263034	0.0185716
7	0.25	0.25	0.25	0.25


TF	Unknown
TF Name	Unknown
Gene	AAGJ06000003.1_1504549-1506823(+)_1
Motif	AAGJ06000003.1_1504549-1506823(+)_1|3|1x0
Family	C2H2 ZF
Species	Unknown
Pos	A	C	G	T
1	0.137608	0.0474055	0.779394	0.0355926
2	0.0485176	0.767219	0.0404624	0.143801
3	0.878936	0.0350228	0.0392856	0.0467552
4	0.618795	0.162201	0.0786245	0.14038
5	0.244582	0.0809063	0.537719	0.136793
6	0.300204	0.143253	0.130369	0.426173
7	0.172009	0.0472817	0.734417	0.0462919
8	0.0549938	0.790699	0.0417205	0.112586
9	0.853675	0.0484361	0.0434193	0.0544694
10	0.498833	0.237986	0.128514	0.134667
11	0.876866	0.0446826	0.0428212	0.0356298
12	0.0623791	0.827519	0.04287	0.0672316
13	0.0921247	0.0470746	0.798882	0.0619188
14	0.0395233	0.15645	0.0477738	0.756253
15	0.026111	0.018678	0.933902	0.0213094
16	0.338339	0.140868	0.39621	0.124584
17	0.884164	0.0521041	0.0316836	0.0320481
18	0.0431639	0.873805	0.033794	0.0492375
19	0.333875	0.19568	0.284953	0.185492
20	0.0711178	0.159116	0.0968921	0.672874
21	0.0408468	0.0425847	0.871049	0.0455198
22	0.141183	0.0793539	0.722335	0.0571278
23	0.181518	0.497854	0.116405	0.204223
24	0.177325	0.155506	0.124615	0.542554
25	0.25	0.25	0.25	0.25


TF	Unknown
TF Name	Unknown
Gene	AAGJ06000003.1_1504549-1506823(+)_1
Motif	AAGJ06000003.1_1504549-1506823(+)_1|4|1x0
Family	C2H2 ZF
Species	Unknown
Pos	A	C	G	T
1	0.543107	0.217624	0.103677	0.135593
2	0.588888	0.109842	0.155207	0.146063
3	0.0359878	0.0298545	0.903815	0.0303431
4	0.294055	0.196263	0.354419	0.155264
5	0.185187	0.287894	0.211689	0.31523
6	0.0927169	0.224479	0.233623	0.449181
7	0.348421	0.124422	0.419461	0.107696
8	0.929233	0.0333458	0.0185847	0.0188362
9	0.0268778	0.921587	0.0201602	0.0313751
10	0.0882207	0.0313909	0.850837	0.0295516
11	0.117857	0.636622	0.0841773	0.161343
12	0.0971698	0.0796449	0.0730051	0.75018
13	0.109118	0.0311888	0.837423	0.0222702
14	0.0322139	0.826264	0.0260245	0.115497
15	0.925579	0.0209706	0.0240012	0.0294491
16	0.25	0.25	0.25	0.25


TF	Unknown
TF Name	Unknown
Gene	AAGJ06000003.1_1508195-1510232(+)_1
Motif	AAGJ06000003.1_1508195-1510232(+)_1|1|1x0
Family	C2H2 ZF
Species	Unknown
Pos	A	C	G	T
1	0.422165	0.215813	0.141777	0.220246
2	0.733404	0.0483836	0.14546	0.0727524
3	0.113866	0.119796	0.619295	0.147043
4	0.137083	0.0283145	0.80701	0.0275923
5	0.0332801	0.86313	0.0237505	0.0798394
6	0.916521	0.0275585	0.0241136	0.0318069
7	0.535081	0.14763	0.21326	0.104029
8	0.0929088	0.405996	0.0624946	0.438601
9	0.866925	0.0381065	0.0538316	0.0411367
10	0.556206	0.225271	0.106141	0.112381
11	0.933354	0.0246128	0.0233664	0.0186671
12	0.0381166	0.896006	0.0241092	0.0417684
13	0.549309	0.227188	0.105049	0.118454
14	0.708076	0.0732278	0.121369	0.0973267
15	0.191132	0.218504	0.153589	0.436775
16	0.126915	0.134969	0.65299	0.0851264
17	0.0640663	0.525643	0.105905	0.304385
18	0.0678837	0.0448183	0.790344	0.0969536
19	0.267119	0.149003	0.244508	0.339369
20	0.160057	0.0662916	0.667673	0.105979
21	0.0743888	0.058273	0.822068	0.0452701
22	0.25	0.25	0.25	0.25


TF	Unknown
TF Name	Unknown
Gene	AAGJ06000003.1_1508195-1510232(+)_1
Motif	AAGJ06000003.1_1508195-1510232(+)_1|2|1x0
Family	C2H2 ZF
Species	Unknown
Pos	A	C	G	T
1	0.370738	0.240056	0.194097	0.195109
2	0.194152	0.316057	0.234754	0.255037
3	0.244286	0.211521	0.311606	0.232586
4	0.421031	0.216111	0.142335	0.220523
5	0.731017	0.0490277	0.146416	0.0735388
6	0.114621	0.120554	0.617036	0.147789
7	0.496449	0.194284	0.219629	0.0896381
8	0.889234	0.0349584	0.0387876	0.0370195
9	0.0285778	0.899353	0.0265787	0.0454906
10	0.0829269	0.02852	0.861757	0.0267956
11	0.11364	0.648903	0.0802705	0.157187
12	0.0924522	0.0752834	0.0688097	0.763455
13	0.103357	0.0283486	0.848275	0.0200189
14	0.02934	0.837412	0.0235368	0.109711
15	0.933363	0.0186673	0.0214602	0.0265093
16	0.554319	0.225741	0.106849	0.113091
17	0.931933	0.0251231	0.0238583	0.0190861
18	0.0387737	0.894168	0.024593	0.0424649
19	0.656766	0.186325	0.0877957	0.0691131
20	0.908988	0.0236708	0.0463913	0.0209503
21	0.0416332	0.0354479	0.059454	0.863465
22	0.554319	0.225741	0.106849	0.113091
23	0.931933	0.0251231	0.0238583	0.0190861
24	0.0387737	0.894168	0.024593	0.0424649
25	0.25	0.25	0.25	0.25


TF	Unknown
TF Name	Unknown
Gene	AAGJ06000003.1_1508195-1510232(+)_1
Motif	AAGJ06000003.1_1508195-1510232(+)_1|3|1x0
Family	C2H2 ZF
Species	Unknown
Pos	A	C	G	T
1	0.440734	0.161863	0.202337	0.195066
2	0.0910085	0.113593	0.15579	0.639609
3	0.930599	0.018612	0.0284372	0.0223518
4	0.440734	0.161863	0.202337	0.195066
5	0.0910085	0.113593	0.15579	0.639609
6	0.930599	0.018612	0.0284372	0.0223518
7	0.440734	0.161863	0.202337	0.195066
8	0.0910085	0.113593	0.15579	0.639609
9	0.930599	0.018612	0.0284372	0.0223518
10	0.440734	0.161863	0.202337	0.195066
11	0.0910085	0.113593	0.15579	0.639609
12	0.930599	0.018612	0.0284372	0.0223518
13	0.25	0.25	0.25	0.25


TF	Unknown
TF Name	Unknown
Gene	AAGJ06000003.1_1510512-1511070(+)_1
Motif	AAGJ06000003.1_1510512-1511070(+)_1|1|1x0
Family	C2H2 ZF
Species	Unknown
Pos	A	C	G	T
1	0.530016	0.251594	0.134972	0.0834175
2	0.885309	0.0356537	0.0490689	0.0299685
3	0.0257793	0.0298163	0.0185177	0.925887
4	0.120533	0.128567	0.67161	0.07929
5	0.0591405	0.537558	0.100183	0.303118
6	0.0616524	0.0398902	0.808863	0.0895944
7	0.25	0.25	0.25	0.25


TF	Unknown
TF Name	Unknown
Gene	AAGJ06000003.1_7510093-7511181(+)_1
Motif	AAGJ06000003.1_7510093-7511181(+)_1|1|1x0
Family	C2H2 ZF
Species	Unknown
Pos	A	C	G	T
1	0.719045	0.113276	0.121224	0.0464544
2	0.113789	0.439673	0.0572436	0.389294
3	0.936434	0.0187287	0.0249184	0.0199185
4	0.0950019	0.0725574	0.295224	0.537217
5	0.148891	0.545736	0.205541	0.0998317
6	0.1526	0.0935582	0.161286	0.592555
7	0.25	0.25	0.25	0.25


TF	Unknown
TF Name	Unknown
Gene	AAGJ06000003.1_7510093-7511181(+)_1
Motif	AAGJ06000003.1_7510093-7511181(+)_1|2|1x0
Family	C2H2 ZF
Species	Unknown
Pos	A	C	G	T
1	0.0472889	0.0182404	0.912022	0.0224484
2	0.100282	0.0583402	0.226791	0.614586
3	0.0766971	0.512062	0.248715	0.162525
4	0.186403	0.205623	0.107619	0.500356
5	0.250398	0.151962	0.309209	0.288432
6	0.219551	0.233937	0.302332	0.244181
7	0.25	0.25	0.25	0.25


TF	Unknown
TF Name	Unknown
Gene	AAGJ06000003.1_7519710-7522779(+)_1
Motif	AAGJ06000003.1_7519710-7522779(+)_1|1|1x0
Family	C2H2 ZF
Species	Unknown
Pos	A	C	G	T
1	0.0623805	0.180068	0.0158398	0.741712
2	0.0923404	0.699412	0.06967	0.138578
3	0.0163383	0.0459059	0.816917	0.120839
4	0.25	0.25	0.25	0.25


TF	Unknown
TF Name	Unknown
Gene	AAGJ06000003.1_7519710-7522779(+)_1
Motif	AAGJ06000003.1_7519710-7522779(+)_1|2|1x0
Family	C2H2 ZF
Species	Unknown
Pos	A	C	G	T
1	0.315085	0.258873	0.209552	0.21649
2	0.349822	0.357943	0.155764	0.136472
3	0.0212712	0.0188442	0.941063	0.0188213
4	0.25	0.25	0.25	0.25


TF	Unknown
TF Name	Unknown
Gene	AAGJ06000003.1_7519710-7522779(+)_1
Motif	AAGJ06000003.1_7519710-7522779(+)_1|3|1x0
Family	C2H2 ZF
Species	Unknown
Pos	A	C	G	T
1	0.357961	0.239177	0.219657	0.183205
2	0.114351	0.172423	0.22775	0.485476
3	0.032777	0.0195216	0.929119	0.0185824
4	0.0816577	0.0603966	0.290425	0.56752
5	0.136016	0.581909	0.195114	0.0869609
6	0.138774	0.0802683	0.147644	0.633314
7	0.25	0.25	0.25	0.25


TF	Unknown
TF Name	Unknown
Gene	AAGJ06000003.1_7519710-7522779(+)_1
Motif	AAGJ06000003.1_7519710-7522779(+)_1|4|1x0
Family	C2H2 ZF
Species	Unknown
Pos	A	C	G	T
1	0.315831	0.113018	0.305239	0.265912
2	0.224182	0.0974439	0.185667	0.492707
3	0.21208	0.128521	0.357665	0.301735
4	0.27146	0.100508	0.443007	0.185024
5	0.180708	0.0624968	0.359829	0.396966
6	0.0515967	0.764353	0.072987	0.111063
7	0.0210375	0.0187468	0.937342	0.0228739
8	0.0198869	0.859972	0.0710727	0.0490681
9	0.0789464	0.682216	0.135328	0.10351
10	0.515581	0.169795	0.194592	0.120032
11	0.194509	0.257712	0.138032	0.409747
12	0.260355	0.125503	0.475411	0.138731
13	0.25	0.25	0.25	0.25


TF	Unknown
TF Name	Unknown
Gene	AAGJ06000003.1_7519710-7522779(+)_1
Motif	AAGJ06000003.1_7519710-7522779(+)_1|5|1x0
Family	C2H2 ZF
Species	Unknown
Pos	A	C	G	T
1	0.420905	0.157619	0.173947	0.247529
2	0.0663804	0.0643558	0.176663	0.692601
3	0.0406021	0.0383147	0.89194	0.0291433
4	0.655899	0.170421	0.0732111	0.100469
5	0.930417	0.0215446	0.0294305	0.0186083
6	0.166873	0.182501	0.195825	0.454802
7	0.25	0.25	0.25	0.25


TF	Unknown
TF Name	Unknown
Gene	AAGJ06000003.1_7519710-7522779(+)_1
Motif	AAGJ06000003.1_7519710-7522779(+)_1|6|1x0
Family	C2H2 ZF
Species	Unknown
Pos	A	C	G	T
1	0.349919	0.101771	0.272228	0.276082
2	0.382333	0.179369	0.209493	0.228805
3	0.0914206	0.77735	0.0548277	0.0764021
4	0.398315	0.0974344	0.381123	0.123128
5	0.9282	0.0274251	0.0258107	0.018564
6	0.0492236	0.0651817	0.0336721	0.851923
7	0.379691	0.164498	0.318952	0.13686
8	0.286729	0.111938	0.462746	0.138587
9	0.164208	0.147467	0.269513	0.418812
10	0.25	0.25	0.25	0.25


TF	Unknown
TF Name	Unknown
Gene	AAGJ06000003.1_7537812-7540524(+)_1
Motif	AAGJ06000003.1_7537812-7540524(+)_1|1|1x0
Family	C2H2 ZF
Species	Unknown
Pos	A	C	G	T
1	0.0623805	0.180068	0.0158398	0.741712
2	0.0923404	0.699412	0.06967	0.138578
3	0.0163383	0.0459059	0.816917	0.120839
4	0.25	0.25	0.25	0.25


TF	Unknown
TF Name	Unknown
Gene	AAGJ06000003.1_7537812-7540524(+)_1
Motif	AAGJ06000003.1_7537812-7540524(+)_1|2|1x0
Family	C2H2 ZF
Species	Unknown
Pos	A	C	G	T
1	0.449899	0.179438	0.22179	0.148873
2	0.0554045	0.0767014	0.127783	0.740111
3	0.0202918	0.020107	0.940785	0.0188157
4	0.25	0.25	0.25	0.25


TF	Unknown
TF Name	Unknown
Gene	AAGJ06000003.1_7537812-7540524(+)_1
Motif	AAGJ06000003.1_7537812-7540524(+)_1|3|1x0
Family	C2H2 ZF
Species	Unknown
Pos	A	C	G	T
1	0.278976	0.252034	0.261221	0.207769
2	0.233978	0.332435	0.164493	0.269094
3	0.13764	0.123694	0.188349	0.550318
4	0.0715258	0.067297	0.130689	0.730488
5	0.0492039	0.796821	0.138039	0.0159364
6	0.0938637	0.111426	0.155915	0.638795
7	0.25	0.25	0.25	0.25


TF	Unknown
TF Name	Unknown
Gene	AAGJ06000003.1_7537812-7540524(+)_1
Motif	AAGJ06000003.1_7537812-7540524(+)_1|4|1x0
Family	C2H2 ZF
Species	Unknown
Pos	A	C	G	T
1	0.263356	0.134542	0.337291	0.264811
2	0.046486	0.0515643	0.139358	0.762591
3	0.0213988	0.0186065	0.930326	0.0296688
4	0.272387	0.111183	0.423655	0.192775
5	0.189455	0.0727193	0.352584	0.385242
6	0.063558	0.722652	0.0868978	0.126892
7	0.24356	0.121854	0.0816829	0.552904
8	0.27724	0.140304	0.378516	0.20394
9	0.234655	0.203019	0.198307	0.364019
10	0.487523	0.179049	0.202471	0.130957
11	0.200771	0.258763	0.147354	0.393112
12	0.262752	0.136064	0.452252	0.148932
13	0.25	0.25	0.25	0.25


TF	Unknown
TF Name	Unknown
Gene	AAGJ06000003.1_7537812-7540524(+)_1
Motif	AAGJ06000003.1_7537812-7540524(+)_1|5|1x0
Family	C2H2 ZF
Species	Unknown
Pos	A	C	G	T
1	0.420905	0.157619	0.173947	0.247529
2	0.0663804	0.0643558	0.176663	0.692601
3	0.0406021	0.0383147	0.89194	0.0291433
4	0.655899	0.170421	0.0732111	0.100469
5	0.930417	0.0215446	0.0294305	0.0186083
6	0.166873	0.182501	0.195825	0.454802
7	0.25	0.25	0.25	0.25


TF	Unknown
TF Name	Unknown
Gene	AAGJ06000003.1_7537812-7540524(+)_1
Motif	AAGJ06000003.1_7537812-7540524(+)_1|6|1x0
Family	C2H2 ZF
Species	Unknown
Pos	A	C	G	T
1	0.349919	0.101771	0.272228	0.276082
2	0.382333	0.179369	0.209493	0.228805
3	0.0914206	0.77735	0.0548277	0.0764021
4	0.398315	0.0974344	0.381123	0.123128
5	0.9282	0.0274251	0.0258107	0.018564
6	0.0492236	0.0651817	0.0336721	0.851923
7	0.276826	0.320467	0.155706	0.247001
8	0.135073	0.109729	0.646332	0.108865
9	0.180736	0.143954	0.544362	0.130947
10	0.25	0.25	0.25	0.25


TF	Unknown
TF Name	Unknown
Gene	AAGJ06000003.1_10235376-10238145(-)_1
Motif	AAGJ06000003.1_10235376-10238145(-)_1|1|1x0
Family	C2H2 ZF
Species	Unknown
Pos	A	C	G	T
1	0.344478	0.0378358	0.415541	0.202145
2	0.123672	0.128485	0.163777	0.584066
3	0.0185886	0.0316751	0.0203085	0.929428
4	0.447734	0.0924266	0.345956	0.113883
5	0.0381759	0.0286416	0.833607	0.0995758
6	0.0862655	0.0654042	0.070807	0.777523
7	0.25	0.25	0.25	0.25


TF	Unknown
TF Name	Unknown
Gene	AAGJ06000003.1_10235376-10238145(-)_1
Motif	AAGJ06000003.1_10235376-10238145(-)_1|2|1x0
Family	C2H2 ZF
Species	Unknown
Pos	A	C	G	T
1	0.247161	0.22196	0.300779	0.230101
2	0.220668	0.216666	0.190213	0.372453
3	0.211733	0.239882	0.246802	0.301583
4	0.318196	0.127797	0.222961	0.331046
5	0.399845	0.113175	0.370821	0.116159
6	0.249517	0.403987	0.159393	0.187103
7	0.0439275	0.018341	0.91705	0.0206812
8	0.227033	0.119191	0.103074	0.550702
9	0.0780485	0.0380339	0.340322	0.543596
10	0.25	0.25	0.25	0.25


TF	Unknown
TF Name	Unknown
Gene	AAGJ06000003.1_10235376-10238145(-)_1
Motif	AAGJ06000003.1_10235376-10238145(-)_1|3|1x0
Family	C2H2 ZF
Species	Unknown
Pos	A	C	G	T
1	0.194641	0.143757	0.465477	0.196125
2	0.0993024	0.133093	0.643353	0.124251
3	0.625525	0.145658	0.0925994	0.136217
4	0.0726968	0.0575308	0.788932	0.080841
5	0.152175	0.221875	0.162952	0.462998
6	0.113651	0.368933	0.133329	0.384086
7	0.297848	0.161617	0.234679	0.305856
8	0.355028	0.152374	0.337543	0.155055
9	0.253404	0.349992	0.187662	0.208942
10	0.186829	0.209795	0.117204	0.486172
11	0.344814	0.167779	0.230138	0.25727
12	0.170707	0.164507	0.402837	0.261949
13	0.286879	0.197009	0.221058	0.295055
14	0.144424	0.211043	0.209807	0.434726
15	0.103722	0.0926971	0.104563	0.699018
16	0.244053	0.152078	0.151717	0.452151
17	0.209662	0.188592	0.2265	0.375245
18	0.221319	0.136038	0.321786	0.320857
19	0.0283604	0.0205458	0.932445	0.0186489
20	0.914267	0.0326026	0.0324756	0.0206546
21	0.0279159	0.0256219	0.119828	0.826634
22	0.25	0.25	0.25	0.25


TF	Unknown
TF Name	Unknown
Gene	AAGJ06000003.1_10235376-10238145(-)_1
Motif	AAGJ06000003.1_10235376-10238145(-)_1|4|1x0
Family	C2H2 ZF
Species	Unknown
Pos	A	C	G	T
1	0.0370686	0.0314321	0.885291	0.0462079
2	0.0250626	0.934697	0.0186939	0.0215462
3	0.0527008	0.0383274	0.819977	0.0889945
4	0.0402887	0.031165	0.893009	0.0355374
5	0.0548524	0.389758	0.10932	0.44607
6	0.060709	0.0541634	0.123273	0.761855
7	0.347651	0.121992	0.39929	0.131067
8	0.190802	0.0931633	0.454754	0.261281
9	0.337873	0.207793	0.183995	0.270339
10	0.175174	0.20796	0.117027	0.49984
11	0.198955	0.323872	0.221887	0.255286
12	0.0469866	0.0998762	0.784951	0.0681861
13	0.070152	0.0551478	0.816086	0.0586138
14	0.158284	0.470294	0.0887026	0.28272
15	0.149862	0.406643	0.294185	0.14931
16	0.25	0.25	0.25	0.25


TF	Unknown
TF Name	Unknown
Gene	AAGJ06000003.1_10235376-10238145(-)_1
Motif	AAGJ06000003.1_10235376-10238145(-)_1|5|1x0
Family	C2H2 ZF
Species	Unknown
Pos	A	C	G	T
1	0.26672	0.211036	0.238951	0.283293
2	0.177748	0.239828	0.177646	0.404778
3	0.120654	0.142468	0.269187	0.467691
4	0.28011	0.18218	0.329605	0.208105
5	0.287216	0.130886	0.303362	0.278536
6	0.137913	0.140636	0.160745	0.560706
7	0.166351	0.200832	0.10683	0.525987
8	0.194194	0.331569	0.218903	0.255334
9	0.0373096	0.0853835	0.821153	0.0561536
10	0.302969	0.11665	0.394547	0.185834
11	0.26852	0.258762	0.0977221	0.374996
12	0.112542	0.299137	0.349083	0.239238
13	0.302954	0.174613	0.206735	0.315697
14	0.105216	0.183489	0.181915	0.52938
15	0.0519141	0.0440279	0.0525325	0.851525
16	0.0288413	0.0219202	0.914106	0.0351329
17	0.0179988	0.899939	0.0287316	0.0533306
18	0.0665399	0.0658236	0.104955	0.762682
19	0.354159	0.112164	0.412319	0.121358
20	0.183073	0.0833302	0.475062	0.258534
21	0.346938	0.203449	0.178016	0.271597
22	0.25	0.25	0.25	0.25


TF	Unknown
TF Name	Unknown
Gene	AAGJ06000003.1_10235376-10238145(-)_1
Motif	AAGJ06000003.1_10235376-10238145(-)_1|6|1x0
Family	C2H2 ZF
Species	Unknown
Pos	A	C	G	T
1	0.339017	0.169128	0.18188	0.309975
2	0.124975	0.240586	0.228445	0.405994
3	0.0417429	0.0416843	0.0449868	0.871586
4	0.309657	0.131068	0.442011	0.117264
5	0.0603785	0.102189	0.0808084	0.756624
6	0.0260144	0.0226723	0.903257	0.0480559
7	0.0358131	0.0235168	0.920008	0.0206624
8	0.806276	0.0317456	0.145853	0.0161255
9	0.0762477	0.0360607	0.0998684	0.787823
10	0.25	0.25	0.25	0.25


TF	Unknown
TF Name	Unknown
Gene	AAGJ06000003.1_10275409-10278262(-)_1
Motif	AAGJ06000003.1_10275409-10278262(-)_1|1|1x0
Family	C2H2 ZF
Species	Unknown
Pos	A	C	G	T
1	0.667853	0.0444173	0.178206	0.109524
2	0.0983872	0.0698754	0.166651	0.665087
3	0.0416995	0.0182217	0.0289916	0.911087
4	0.436158	0.0998031	0.342732	0.121307
5	0.0453106	0.0346381	0.809034	0.111017
6	0.0960459	0.0741472	0.0798575	0.749949
7	0.25	0.25	0.25	0.25


TF	Unknown
TF Name	Unknown
Gene	AAGJ06000003.1_10275409-10278262(-)_1
Motif	AAGJ06000003.1_10275409-10278262(-)_1|2|1x0
Family	C2H2 ZF
Species	Unknown
Pos	A	C	G	T
1	0.247161	0.22196	0.300779	0.230101
2	0.220668	0.216666	0.190213	0.372453
3	0.211733	0.239882	0.246802	0.301583
4	0.318196	0.127797	0.222961	0.331046
5	0.399845	0.113175	0.370821	0.116159
6	0.249517	0.403987	0.159393	0.187103
7	0.0439275	0.018341	0.91705	0.0206812
8	0.227033	0.119191	0.103074	0.550702
9	0.0780485	0.0380339	0.340322	0.543596
10	0.25	0.25	0.25	0.25


TF	Unknown
TF Name	Unknown
Gene	AAGJ06000003.1_10275409-10278262(-)_1
Motif	AAGJ06000003.1_10275409-10278262(-)_1|3|1x0
Family	C2H2 ZF
Species	Unknown
Pos	A	C	G	T
1	0.194641	0.143757	0.465477	0.196125
2	0.0993024	0.133093	0.643353	0.124251
3	0.625525	0.145658	0.0925994	0.136217
4	0.0726968	0.0575308	0.788932	0.080841
5	0.152175	0.221875	0.162952	0.462998
6	0.113651	0.368933	0.133329	0.384086
7	0.297848	0.161617	0.234679	0.305856
8	0.355028	0.152374	0.337543	0.155055
9	0.253404	0.349992	0.187662	0.208942
10	0.25808	0.204309	0.21744	0.320171
11	0.382788	0.24238	0.205529	0.169303
12	0.165375	0.149432	0.475576	0.209616
13	0.286879	0.197009	0.221058	0.295055
14	0.144424	0.211043	0.209807	0.434726
15	0.103722	0.0926971	0.104563	0.699018
16	0.28961	0.158738	0.271935	0.279716
17	0.23659	0.172848	0.204946	0.385616
18	0.258575	0.161765	0.334714	0.244946
19	0.0283604	0.0205458	0.932445	0.0186489
20	0.914267	0.0326026	0.0324756	0.0206546
21	0.0279159	0.0256219	0.119828	0.826634
22	0.25	0.25	0.25	0.25


TF	Unknown
TF Name	Unknown
Gene	AAGJ06000003.1_10275409-10278262(-)_1
Motif	AAGJ06000003.1_10275409-10278262(-)_1|4|1x0
Family	C2H2 ZF
Species	Unknown
Pos	A	C	G	T
1	0.0294549	0.018658	0.932899	0.0189879
2	0.849374	0.0546691	0.0610049	0.0349519
3	0.0527879	0.0290723	0.874544	0.0435961
4	0.0634234	0.0512599	0.828161	0.0571556
5	0.0738521	0.375431	0.130833	0.419884
6	0.0843453	0.0767317	0.151755	0.687168
7	0.334822	0.140498	0.375568	0.149112
8	0.203894	0.112521	0.418969	0.264615
9	0.322213	0.215315	0.194657	0.267816
10	0.190324	0.219422	0.136216	0.454037
11	0.207373	0.310622	0.227007	0.254997
12	0.0686862	0.12836	0.709419	0.0935348
13	0.0967926	0.0792826	0.740532	0.083393
14	0.175335	0.432551	0.108473	0.283641
15	0.165712	0.379176	0.289906	0.165206
16	0.25	0.25	0.25	0.25


TF	Unknown
TF Name	Unknown
Gene	AAGJ06000003.1_10275409-10278262(-)_1
Motif	AAGJ06000003.1_10275409-10278262(-)_1|5|1x0
Family	C2H2 ZF
Species	Unknown
Pos	A	C	G	T
1	0.318553	0.308414	0.201703	0.17133
2	0.124436	0.128931	0.091181	0.655453
3	0.68406	0.0866866	0.140344	0.0889092
4	0.281377	0.178878	0.333966	0.205779
5	0.288635	0.126164	0.305745	0.279456
6	0.132007	0.134752	0.155116	0.578126
7	0.159238	0.0915457	0.162945	0.586271
8	0.296416	0.312931	0.218888	0.171764
9	0.025591	0.0793018	0.859536	0.0355713
10	0.022598	0.0252961	0.933437	0.0186687
11	0.241139	0.379343	0.0610246	0.318493
12	0.0999561	0.254339	0.410469	0.235236
13	0.305546	0.171037	0.204322	0.319095
14	0.0994294	0.178586	0.176974	0.54501
15	0.0457071	0.0384266	0.0462806	0.869586
16	0.161093	0.196436	0.101052	0.541419
17	0.191387	0.336178	0.217113	0.255322
18	0.0324059	0.0774893	0.840263	0.049842
19	0.025931	0.0192705	0.932369	0.0224292
20	0.0414073	0.399607	0.0919054	0.46708
21	0.0439147	0.0384882	0.099598	0.817999
22	0.357735	0.106596	0.419853	0.115816
23	0.178433	0.0778985	0.487033	0.256635
24	0.352353	0.200859	0.17451	0.272278
25	0.25	0.25	0.25	0.25


TF	Unknown
TF Name	Unknown
Gene	AAGJ06000003.1_10275409-10278262(-)_1
Motif	AAGJ06000003.1_10275409-10278262(-)_1|6|1x0
Family	C2H2 ZF
Species	Unknown
Pos	A	C	G	T
1	0.327471	0.178954	0.190623	0.302953
2	0.138129	0.244039	0.233301	0.38453
3	0.0585229	0.0584515	0.0624553	0.82057
4	0.306165	0.145044	0.417116	0.131675
5	0.0777284	0.122788	0.100131	0.699353
6	0.0393623	0.0349291	0.858614	0.0670945
7	0.0302561	0.0191759	0.931929	0.0186386
8	0.787058	0.0569031	0.110336	0.0457029
9	0.0664459	0.0331973	0.0607622	0.839595
10	0.25	0.25	0.25	0.25


TF	Unknown
TF Name	Unknown
Gene	AAGJ06000003.1_10299426-10302795(-)_1
Motif	AAGJ06000003.1_10299426-10302795(-)_1|1|1x0
Family	C2H2 ZF
Species	Unknown
Pos	A	C	G	T
1	0.247743	0.225682	0.293731	0.232844
2	0.22533	0.221781	0.198099	0.35479
3	0.216661	0.241432	0.24746	0.294447
4	0.310285	0.140663	0.227929	0.321123
5	0.382595	0.128046	0.358391	0.130969
6	0.251523	0.381999	0.170524	0.195954
7	0.022197	0.0197853	0.939233	0.0187847
8	0.0754087	0.149917	0.071236	0.703438
9	0.320059	0.129984	0.155888	0.394069
10	0.25	0.25	0.25	0.25


TF	Unknown
TF Name	Unknown
Gene	AAGJ06000003.1_10299426-10302795(-)_1
Motif	AAGJ06000003.1_10299426-10302795(-)_1|2|1x0
Family	C2H2 ZF
Species	Unknown
Pos	A	C	G	T
1	0.331768	0.186374	0.269969	0.21189
2	0.341862	0.278948	0.137362	0.241828
3	0.10019	0.613312	0.138964	0.147534
4	0.124889	0.213343	0.259179	0.402588
5	0.137945	0.0730785	0.725519	0.0634576
6	0.303199	0.0860371	0.0729849	0.537779
7	0.194091	0.222106	0.141364	0.44244
8	0.209533	0.307295	0.228289	0.254883
9	0.0752459	0.136095	0.687833	0.100826
10	0.277331	0.118467	0.244502	0.3597
11	0.200141	0.216915	0.22075	0.362194
12	0.17358	0.150657	0.105472	0.57029
13	0.185393	0.22032	0.250204	0.344083
14	0.247193	0.226122	0.307194	0.219491
15	0.081554	0.140296	0.659406	0.118744
16	0.194091	0.222106	0.141364	0.44244
17	0.209533	0.307295	0.228289	0.254883
18	0.0752459	0.136095	0.687833	0.100826
19	0.365003	0.221101	0.145291	0.268605
20	0.574735	0.103526	0.156904	0.164835
21	0.0772206	0.0576328	0.810757	0.05439
22	0.196713	0.227432	0.194482	0.381373
23	0.218916	0.257626	0.286433	0.237025
24	0.0870992	0.130753	0.68355	0.0985981
25	0.365003	0.221101	0.145291	0.268605
26	0.574735	0.103526	0.156904	0.164835
27	0.0772206	0.0576328	0.810757	0.05439
28	0.0244083	0.0186923	0.934615	0.0222843
29	0.209353	0.155868	0.0637226	0.571057
30	0.0949401	0.239612	0.274986	0.390463
31	0.25	0.25	0.25	0.25


TF	Unknown
TF Name	Unknown
Gene	AAGJ06000003.1_10299426-10302795(-)_1
Motif	AAGJ06000003.1_10299426-10302795(-)_1|3|1x0
Family	C2H2 ZF
Species	Unknown
Pos	A	C	G	T
1	0.372546	0.0340105	0.0116361	0.581807
2	0.492419	0.150882	0.166848	0.189851
3	0.31984	0.253975	0.169398	0.256788
4	0.258737	0.204492	0.262425	0.274346
5	0.132781	0.186448	0.167935	0.512836
6	0.122303	0.24224	0.107456	0.528001
7	0.0729097	0.0250831	0.883981	0.0180264
8	0.190603	0.533761	0.0863622	0.189274
9	0.0900045	0.0512469	0.695968	0.162781
10	0.387248	0.15731	0.170282	0.285159
11	0.0881188	0.0829314	0.259811	0.569139
12	0.0631281	0.0619375	0.161093	0.713841
13	0.390604	0.0614016	0.270969	0.277026
14	0.755704	0.0651108	0.127791	0.051394
15	0.0515391	0.182036	0.235624	0.530802
16	0.25	0.25	0.25	0.25


TF	Unknown
TF Name	Unknown
Gene	AAGJ06000003.1_10299426-10302795(-)_1
Motif	AAGJ06000003.1_10299426-10302795(-)_1|4|1x0
Family	C2H2 ZF
Species	Unknown
Pos	A	C	G	T
1	0.208531	0.118644	0.478916	0.193909
2	0.114677	0.0476233	0.0920375	0.745663
3	0.0158442	0.165479	0.0264686	0.792208
4	0.698613	0.081244	0.195834	0.0243096
5	0.0743024	0.028001	0.0320381	0.865659
6	0.113144	0.596159	0.0471901	0.243507
7	0.25	0.25	0.25	0.25


TF	Unknown
TF Name	Unknown
Gene	AAGJ06000003.1_10299426-10302795(-)_1
Motif	AAGJ06000003.1_10299426-10302795(-)_1|5|1x0
Family	C2H2 ZF
Species	Unknown
Pos	A	C	G	T
1	0.264686	0.214041	0.284567	0.236706
2	0.191055	0.233978	0.196501	0.378465
3	0.175483	0.179937	0.311015	0.333565
4	0.274145	0.197011	0.310637	0.218207
5	0.280391	0.153329	0.29242	0.27386
6	0.164569	0.167058	0.185117	0.483256
7	0.189099	0.218534	0.134577	0.457789
8	0.206678	0.3117	0.226591	0.255031
9	0.0666604	0.125897	0.716192	0.0912508
10	0.0554185	0.0601701	0.8362	0.0482115
11	0.251026	0.349327	0.0921436	0.307503
12	0.130807	0.258502	0.366499	0.244192
13	0.300091	0.216192	0.233598	0.250119
14	0.295569	0.153292	0.325704	0.225435
15	0.419112	0.160195	0.185536	0.235157
16	0.0556452	0.0442385	0.858586	0.0415303
17	0.0687907	0.151691	0.074472	0.705047
18	0.0480997	0.0287178	0.869675	0.0535078
19	0.227662	0.214786	0.275427	0.282126
20	0.291946	0.212785	0.293708	0.201561
21	0.190197	0.346325	0.237746	0.225732
22	0.241778	0.203495	0.167653	0.387075
23	0.294144	0.261188	0.195327	0.249342
24	0.182516	0.143706	0.431984	0.241794
25	0.246683	0.136495	0.266158	0.350664
26	0.140107	0.216827	0.174581	0.468486
27	0.120592	0.122176	0.091798	0.665435
28	0.230599	0.197753	0.210818	0.36083
29	0.222774	0.163333	0.214969	0.398925
30	0.210448	0.216417	0.31292	0.260216
31	0.0448028	0.0192477	0.917597	0.018352
32	0.229701	0.156705	0.177679	0.435915
33	0.0725994	0.0378404	0.0582114	0.831349
34	0.25	0.25	0.25	0.25


TF	Unknown
TF Name	Unknown
Gene	AAGJ06000003.1_10299426-10302795(-)_1
Motif	AAGJ06000003.1_10299426-10302795(-)_1|6|1x0
Family	C2H2 ZF
Species	Unknown
Pos	A	C	G	T
1	0.134223	0.223762	0.0987218	0.543293
2	0.311834	0.187824	0.227839	0.272502
3	0.0280531	0.050578	0.870572	0.0507971
4	0.0234488	0.0187099	0.935494	0.0223474
5	0.0843417	0.10953	0.0750802	0.731048
6	0.158235	0.0653492	0.110068	0.666349
7	0.25	0.25	0.25	0.25


TF	Unknown
TF Name	Unknown
Gene	AAGJ06000003.1_11376850-11379619(+)_1
Motif	AAGJ06000003.1_11376850-11379619(+)_1|1|1x0
Family	C2H2 ZF
Species	Unknown
Pos	A	C	G	T
1	0.344478	0.0378358	0.415541	0.202145
2	0.123672	0.128485	0.163777	0.584066
3	0.0185886	0.0316751	0.0203085	0.929428
4	0.447734	0.0924266	0.345956	0.113883
5	0.0381759	0.0286416	0.833607	0.0995758
6	0.0862655	0.0654042	0.070807	0.777523
7	0.25	0.25	0.25	0.25


TF	Unknown
TF Name	Unknown
Gene	AAGJ06000003.1_11376850-11379619(+)_1
Motif	AAGJ06000003.1_11376850-11379619(+)_1|2|1x0
Family	C2H2 ZF
Species	Unknown
Pos	A	C	G	T
1	0.247161	0.22196	0.300779	0.230101
2	0.220668	0.216666	0.190213	0.372453
3	0.211733	0.239882	0.246802	0.301583
4	0.318196	0.127797	0.222961	0.331046
5	0.399845	0.113175	0.370821	0.116159
6	0.249517	0.403987	0.159393	0.187103
7	0.0439275	0.018341	0.91705	0.0206812
8	0.227033	0.119191	0.103074	0.550702
9	0.0780485	0.0380339	0.340322	0.543596
10	0.25	0.25	0.25	0.25


TF	Unknown
TF Name	Unknown
Gene	AAGJ06000003.1_11376850-11379619(+)_1
Motif	AAGJ06000003.1_11376850-11379619(+)_1|3|1x0
Family	C2H2 ZF
Species	Unknown
Pos	A	C	G	T
1	0.194641	0.143757	0.465477	0.196125
2	0.0993024	0.133093	0.643353	0.124251
3	0.625525	0.145658	0.0925994	0.136217
4	0.0726968	0.0575308	0.788932	0.080841
5	0.152175	0.221875	0.162952	0.462998
6	0.113651	0.368933	0.133329	0.384086
7	0.297848	0.161617	0.234679	0.305856
8	0.355028	0.152374	0.337543	0.155055
9	0.253404	0.349992	0.187662	0.208942
10	0.186829	0.209795	0.117204	0.486172
11	0.344814	0.167779	0.230138	0.25727
12	0.170707	0.164507	0.402837	0.261949
13	0.286879	0.197009	0.221058	0.295055
14	0.144424	0.211043	0.209807	0.434726
15	0.103722	0.0926971	0.104563	0.699018
16	0.244053	0.152078	0.151717	0.452151
17	0.209662	0.188592	0.2265	0.375245
18	0.221319	0.136038	0.321786	0.320857
19	0.0283604	0.0205458	0.932445	0.0186489
20	0.914267	0.0326026	0.0324756	0.0206546
21	0.0279159	0.0256219	0.119828	0.826634
22	0.25	0.25	0.25	0.25


TF	Unknown
TF Name	Unknown
Gene	AAGJ06000003.1_11376850-11379619(+)_1
Motif	AAGJ06000003.1_11376850-11379619(+)_1|4|1x0
Family	C2H2 ZF
Species	Unknown
Pos	A	C	G	T
1	0.0370686	0.0314321	0.885291	0.0462079
2	0.0250626	0.934697	0.0186939	0.0215462
3	0.0527008	0.0383274	0.819977	0.0889945
4	0.0402887	0.031165	0.893009	0.0355374
5	0.0548524	0.389758	0.10932	0.44607
6	0.060709	0.0541634	0.123273	0.761855
7	0.347651	0.121992	0.39929	0.131067
8	0.190802	0.0931633	0.454754	0.261281
9	0.337873	0.207793	0.183995	0.270339
10	0.175174	0.20796	0.117027	0.49984
11	0.198955	0.323872	0.221887	0.255286
12	0.0469866	0.0998762	0.784951	0.0681861
13	0.070152	0.0551478	0.816086	0.0586138
14	0.158284	0.470294	0.0887026	0.28272
15	0.149862	0.406643	0.294185	0.14931
16	0.25	0.25	0.25	0.25


TF	Unknown
TF Name	Unknown
Gene	AAGJ06000003.1_11376850-11379619(+)_1
Motif	AAGJ06000003.1_11376850-11379619(+)_1|5|1x0
Family	C2H2 ZF
Species	Unknown
Pos	A	C	G	T
1	0.26672	0.211036	0.238951	0.283293
2	0.177748	0.239828	0.177646	0.404778
3	0.120654	0.142468	0.269187	0.467691
4	0.28011	0.18218	0.329605	0.208105
5	0.287216	0.130886	0.303362	0.278536
6	0.137913	0.140636	0.160745	0.560706
7	0.166351	0.200832	0.10683	0.525987
8	0.194194	0.331569	0.218903	0.255334
9	0.0373096	0.0853835	0.821153	0.0561536
10	0.302969	0.11665	0.394547	0.185834
11	0.26852	0.258762	0.0977221	0.374996
12	0.112542	0.299137	0.349083	0.239238
13	0.302954	0.174613	0.206735	0.315697
14	0.105216	0.183489	0.181915	0.52938
15	0.0519141	0.0440279	0.0525325	0.851525
16	0.0288413	0.0219202	0.914106	0.0351329
17	0.0179988	0.899939	0.0287316	0.0533306
18	0.0665399	0.0658236	0.104955	0.762682
19	0.354159	0.112164	0.412319	0.121358
20	0.183073	0.0833302	0.475062	0.258534
21	0.346938	0.203449	0.178016	0.271597
22	0.25	0.25	0.25	0.25


TF	Unknown
TF Name	Unknown
Gene	AAGJ06000003.1_11376850-11379619(+)_1
Motif	AAGJ06000003.1_11376850-11379619(+)_1|6|1x0
Family	C2H2 ZF
Species	Unknown
Pos	A	C	G	T
1	0.339017	0.169128	0.18188	0.309975
2	0.124975	0.240586	0.228445	0.405994
3	0.0417429	0.0416843	0.0449868	0.871586
4	0.309657	0.131068	0.442011	0.117264
5	0.0603785	0.102189	0.0808084	0.756624
6	0.0260144	0.0226723	0.903257	0.0480559
7	0.0358131	0.0235168	0.920008	0.0206624
8	0.806276	0.0317456	0.145853	0.0161255
9	0.0762477	0.0360607	0.0998684	0.787823
10	0.25	0.25	0.25	0.25


TF	Unknown
TF Name	Unknown
Gene	AAGJ06000003.1_19161664-19162702(-)_1
Motif	AAGJ06000003.1_19161664-19162702(-)_1|1|1x0
Family	C2H2 ZF
Species	Unknown
Pos	A	C	G	T
1	0.0350223	0.0191694	0.927263	0.0185453
2	0.0971116	0.251653	0.032476	0.61876
3	0.0511165	0.48334	0.379983	0.0855611
4	0.25	0.25	0.25	0.25


TF	Unknown
TF Name	Unknown
Gene	AAGJ06000003.1_19161664-19162702(-)_1
Motif	AAGJ06000003.1_19161664-19162702(-)_1|2|1x0
Family	C2H2 ZF
Species	Unknown
Pos	A	C	G	T
1	0.129055	0.174529	0.452288	0.244128
2	0.0670141	0.794651	0.0885963	0.0497383
3	0.0978814	0.0800734	0.147792	0.674253
4	0.0632904	0.0810638	0.104991	0.750655
5	0.0494061	0.813971	0.036689	0.0999337
6	0.0349345	0.274125	0.421126	0.269815
7	0.339378	0.211533	0.187802	0.261286
8	0.0700898	0.231098	0.154099	0.544713
9	0.144486	0.151233	0.231833	0.472448
10	0.0634069	0.0459611	0.660894	0.229738
11	0.329858	0.0651465	0.3764	0.228595
12	0.197317	0.373414	0.117284	0.311985
13	0.335617	0.0883635	0.31596	0.260059
14	0.172164	0.785442	0.0266849	0.0157088
15	0.315745	0.233835	0.323314	0.127106
16	0.3773	0.14095	0.24324	0.238511
17	0.118037	0.0663037	0.194091	0.621568
18	0.0799924	0.0183982	0.0247358	0.876874
19	0.25	0.25	0.25	0.25


TF	Unknown
TF Name	Unknown
Gene	AAGJ06000003.1_19161664-19162702(-)_1
Motif	AAGJ06000003.1_19161664-19162702(-)_1|3|1x0
Family	C2H2 ZF
Species	Unknown
Pos	A	C	G	T
1	0.466796	0.151933	0.311294	0.069977
2	0.536797	0.0825167	0.0232526	0.357434
3	0.059475	0.00932839	0.466419	0.464777
4	0.25	0.25	0.25	0.25


TF	Unknown
TF Name	Unknown
Gene	AAGJ06000003.1_34376389-34377343(-)_1
Motif	AAGJ06000003.1_34376389-34377343(-)_1|1|1x0
Family	C2H2 ZF
Species	Unknown
Pos	A	C	G	T
1	0.041336	0.0214447	0.913715	0.0235041
2	0.0600203	0.0203175	0.891428	0.028234
3	0.929893	0.0187247	0.0185979	0.0327843
4	0.041336	0.0214447	0.913715	0.0235041
5	0.0600203	0.0203175	0.891428	0.028234
6	0.929893	0.0187247	0.0185979	0.0327843
7	0.041336	0.0214447	0.913715	0.0235041
8	0.0600203	0.0203175	0.891428	0.028234
9	0.929893	0.0187247	0.0185979	0.0327843
10	0.041336	0.0214447	0.913715	0.0235041
11	0.0600203	0.0203175	0.891428	0.028234
12	0.929893	0.0187247	0.0185979	0.0327843
13	0.041336	0.0214447	0.913715	0.0235041
14	0.0600203	0.0203175	0.891428	0.028234
15	0.929893	0.0187247	0.0185979	0.0327843
16	0.041336	0.0214447	0.913715	0.0235041
17	0.0600203	0.0203175	0.891428	0.028234
18	0.929893	0.0187247	0.0185979	0.0327843
19	0.25	0.25	0.25	0.25


TF	Unknown
TF Name	Unknown
Gene	AAGJ06000004.1_24732535-24734086(-)_1
Motif	AAGJ06000004.1_24732535-24734086(-)_1|1|1x0
Family	C2H2 ZF
Species	Unknown
Pos	A	C	G	T
1	0.303338	0.295191	0.0671807	0.33429
2	0.887931	0.0177586	0.0228983	0.071412
3	0.0241898	0.34766	0.575707	0.0524428
4	0.25	0.25	0.25	0.25


TF	Unknown
TF Name	Unknown
Gene	AAGJ06000004.1_24732535-24734086(-)_1
Motif	AAGJ06000004.1_24732535-24734086(-)_1|2|1x0
Family	C2H2 ZF
Species	Unknown
Pos	A	C	G	T
1	0.228257	0.208143	0.393849	0.169751
2	0.109974	0.0742722	0.0364902	0.779263
3	0.0239372	0.931169	0.0186234	0.02627
4	0.25	0.25	0.25	0.25


TF	Unknown
TF Name	Unknown
Gene	AAGJ06000004.1_24732535-24734086(-)_1
Motif	AAGJ06000004.1_24732535-24734086(-)_1|3|1x0
Family	C2H2 ZF
Species	Unknown
Pos	A	C	G	T
1	0.285252	0.135262	0.240534	0.338951
2	0.462132	0.263979	0.203731	0.070158
3	0.0352098	0.0245748	0.92178	0.0184356
4	0.25	0.25	0.25	0.25


TF	Unknown
TF Name	Unknown
Gene	AAGJ06000004.1_24732535-24734086(-)_1
Motif	AAGJ06000004.1_24732535-24734086(-)_1|4|1x0
Family	C2H2 ZF
Species	Unknown
Pos	A	C	G	T
1	0.484658	0.101081	0.301554	0.112707
2	0.0903639	0.158484	0.0791958	0.671956
3	0.021492	0.0186907	0.934533	0.025284
4	0.25	0.25	0.25	0.25


TF	Unknown
TF Name	Unknown
Gene	AAGJ06000004.1_24732535-24734086(-)_1
Motif	AAGJ06000004.1_24732535-24734086(-)_1|5|1x0
Family	C2H2 ZF
Species	Unknown
Pos	A	C	G	T
1	0.296635	0.0975934	0.570395	0.0353774
2	0.141125	0.149903	0.190116	0.518856
3	0.0191661	0.023014	0.939039	0.0187808
4	0.25	0.25	0.25	0.25


TF	Unknown
TF Name	Unknown
Gene	AAGJ06000004.1_24732535-24734086(-)_1
Motif	AAGJ06000004.1_24732535-24734086(-)_1|6|1x0
Family	C2H2 ZF
Species	Unknown
Pos	A	C	G	T
1	0.258291	0.237171	0.388948	0.115591
2	0.217156	0.0751632	0.331584	0.376097
3	0.0260592	0.0646378	0.848834	0.0604695
4	0.292298	0.147676	0.268903	0.291122
5	0.139968	0.0814265	0.634464	0.144141
6	0.0232383	0.0180845	0.05445	0.904227
7	0.25	0.25	0.25	0.25


TF	Unknown
TF Name	Unknown
Gene	AAGJ06000004.1_24732535-24734086(-)_1
Motif	AAGJ06000004.1_24732535-24734086(-)_1|7|1x0
Family	C2H2 ZF
Species	Unknown
Pos	A	C	G	T
1	0.0905101	0.0548017	0.770173	0.0845151
2	0.100562	0.441284	0.0736655	0.384489
3	0.0296436	0.0184654	0.923268	0.0286226
4	0.25	0.25	0.25	0.25


TF	Unknown
TF Name	Unknown
Gene	AAGJ06000004.1_25328208-25330458(-)_1
Motif	AAGJ06000004.1_25328208-25330458(-)_1|1|1x0
Family	C2H2 ZF
Species	Unknown
Pos	A	C	G	T
1	0.303338	0.295191	0.0671807	0.33429
2	0.887931	0.0177586	0.0228983	0.071412
3	0.0241898	0.34766	0.575707	0.0524428
4	0.25	0.25	0.25	0.25


TF	Unknown
TF Name	Unknown
Gene	AAGJ06000004.1_25328208-25330458(-)_1
Motif	AAGJ06000004.1_25328208-25330458(-)_1|2|1x0
Family	C2H2 ZF
Species	Unknown
Pos	A	C	G	T
1	0.228257	0.208143	0.393849	0.169751
2	0.109974	0.0742722	0.0364902	0.779263
3	0.0239372	0.931169	0.0186234	0.02627
4	0.25	0.25	0.25	0.25


TF	Unknown
TF Name	Unknown
Gene	AAGJ06000004.1_25328208-25330458(-)_1
Motif	AAGJ06000004.1_25328208-25330458(-)_1|3|1x0
Family	C2H2 ZF
Species	Unknown
Pos	A	C	G	T
1	0.285252	0.135262	0.240534	0.338951
2	0.462132	0.263979	0.203731	0.070158
3	0.0352098	0.0245748	0.92178	0.0184356
4	0.25	0.25	0.25	0.25


TF	Unknown
TF Name	Unknown
Gene	AAGJ06000004.1_25328208-25330458(-)_1
Motif	AAGJ06000004.1_25328208-25330458(-)_1|4|1x0
Family	C2H2 ZF
Species	Unknown
Pos	A	C	G	T
1	0.484658	0.101081	0.301554	0.112707
2	0.0903639	0.158484	0.0791958	0.671956
3	0.021492	0.0186907	0.934533	0.025284
4	0.25	0.25	0.25	0.25


TF	Unknown
TF Name	Unknown
Gene	AAGJ06000004.1_25328208-25330458(-)_1
Motif	AAGJ06000004.1_25328208-25330458(-)_1|5|1x0
Family	C2H2 ZF
Species	Unknown
Pos	A	C	G	T
1	0.296635	0.0975934	0.570395	0.0353774
2	0.141125	0.149903	0.190116	0.518856
3	0.0191661	0.023014	0.939039	0.0187808
4	0.25	0.25	0.25	0.25


TF	Unknown
TF Name	Unknown
Gene	AAGJ06000004.1_25328208-25330458(-)_1
Motif	AAGJ06000004.1_25328208-25330458(-)_1|6|1x0
Family	C2H2 ZF
Species	Unknown
Pos	A	C	G	T
1	0.258291	0.237171	0.388948	0.115591
2	0.217156	0.0751632	0.331584	0.376097
3	0.0260592	0.0646378	0.848834	0.0604695
4	0.292298	0.147676	0.268903	0.291122
5	0.139968	0.0814265	0.634464	0.144141
6	0.0232383	0.0180845	0.05445	0.904227
7	0.25	0.25	0.25	0.25


TF	Unknown
TF Name	Unknown
Gene	AAGJ06000004.1_25328208-25330458(-)_1
Motif	AAGJ06000004.1_25328208-25330458(-)_1|7|1x0
Family	C2H2 ZF
Species	Unknown
Pos	A	C	G	T
1	0.0905101	0.0548017	0.770173	0.0845151
2	0.100562	0.441284	0.0736655	0.384489
3	0.0296436	0.0184654	0.923268	0.0286226
4	0.25	0.25	0.25	0.25


TF	Unknown
TF Name	Unknown
Gene	AAGJ06000004.1_34758080-34758938(+)_1
Motif	AAGJ06000004.1_34758080-34758938(+)_1|1|1x0
Family	C2H2 ZF
Species	Unknown
Pos	A	C	G	T
1	0.029343	0.0302046	0.0907759	0.849677
2	0.0222091	0.926438	0.0185288	0.0328239
3	0.712077	0.037574	0.0448001	0.205549
4	0.314939	0.367429	0.238544	0.079088
5	0.290121	0.0967206	0.199199	0.41396
6	0.0764278	0.0411501	0.834991	0.0474312
7	0.171383	0.603678	0.0937494	0.13119
8	0.321277	0.272787	0.162912	0.243024
9	0.182138	0.192243	0.179411	0.446209
10	0.286347	0.152831	0.29765	0.263172
11	0.241938	0.135365	0.273011	0.349685
12	0.162331	0.0905385	0.182668	0.564462
13	0.25	0.25	0.25	0.25


TF	Unknown
TF Name	Unknown
Gene	AAGJ06000005.1_11242484-11245595(+)_1
Motif	AAGJ06000005.1_11242484-11245595(+)_1|1|1x0
Family	C2H2 ZF
Species	Unknown
Pos	A	C	G	T
1	0.0781085	0.0381167	0.855971	0.0278041
2	0.929675	0.0292749	0.0224568	0.0185935
3	0.0481677	0.853681	0.0384579	0.0596938
4	0.444938	0.240378	0.117337	0.197347
5	0.0942726	0.0856651	0.732815	0.087247
6	0.801637	0.0651736	0.0687658	0.0644231
7	0.302455	0.232799	0.184507	0.280239
8	0.327309	0.284225	0.185902	0.202565
9	0.264079	0.217524	0.381907	0.13649
10	0.310323	0.150914	0.29798	0.240783
11	0.162621	0.163657	0.310067	0.363655
12	0.192331	0.178004	0.184506	0.445159
13	0.207666	0.0880495	0.59908	0.105204
14	0.287655	0.299221	0.149969	0.263156
15	0.216404	0.201613	0.215022	0.366961
16	0.25	0.25	0.25	0.25


TF	Unknown
TF Name	Unknown
Gene	AAGJ06000005.1_11242484-11245595(+)_1
Motif	AAGJ06000005.1_11242484-11245595(+)_1|2|1x0
Family	C2H2 ZF
Species	Unknown
Pos	A	C	G	T
1	0.739044	0.0870074	0.0147809	0.159168
2	0.367008	0.226241	0.166867	0.239885
3	0.217215	0.284433	0.336642	0.16171
4	0.25	0.25	0.25	0.25


TF	Unknown
TF Name	Unknown
Gene	AAGJ06000005.1_11242484-11245595(+)_1
Motif	AAGJ06000005.1_11242484-11245595(+)_1|3|1x0
Family	C2H2 ZF
Species	Unknown
Pos	A	C	G	T
1	0.627496	0.131714	0.0361298	0.20466
2	0.333508	0.234311	0.18764	0.244541
3	0.227251	0.27666	0.312862	0.183228
4	0.0416527	0.0348498	0.893111	0.0303869
5	0.17885	0.227643	0.121646	0.471861
6	0.10899	0.0817701	0.55616	0.253079
7	0.0414709	0.0237967	0.913593	0.0211393
8	0.927754	0.028513	0.0251777	0.0185551
9	0.101477	0.701297	0.0475811	0.149644
10	0.397521	0.183146	0.19984	0.219493
11	0.079976	0.0749945	0.78306	0.0619693
12	0.881463	0.0385824	0.0390444	0.04091
13	0.447361	0.1716	0.251529	0.12951
14	0.184328	0.130604	0.243615	0.441453
15	0.0635954	0.0629536	0.112004	0.761447
16	0.317484	0.140778	0.303276	0.238462
17	0.152503	0.1536	0.315835	0.378062
18	0.183559	0.168209	0.175157	0.473074
19	0.194237	0.0737837	0.641787	0.0901923
20	0.291583	0.304843	0.139848	0.263726
21	0.211397	0.19517	0.209874	0.383559
22	0.25	0.25	0.25	0.25


TF	Unknown
TF Name	Unknown
Gene	AAGJ06000005.1_11242484-11245595(+)_1
Motif	AAGJ06000005.1_11242484-11245595(+)_1|4|1x0
Family	C2H2 ZF
Species	Unknown
Pos	A	C	G	T
1	0.240072	0.195239	0.25016	0.314529
2	0.207201	0.275914	0.275378	0.241508
3	0.173491	0.19242	0.427455	0.206634
4	0.0882789	0.0612596	0.775712	0.0747499
5	0.223873	0.335334	0.109372	0.331421
6	0.118844	0.0946061	0.268013	0.518537
7	0.40636	0.128376	0.351657	0.113607
8	0.215858	0.20035	0.166001	0.417792
9	0.108827	0.23179	0.106289	0.553093
10	0.627496	0.131714	0.0361298	0.20466
11	0.333508	0.234311	0.18764	0.244541
12	0.227251	0.27666	0.312862	0.183228
13	0.0416527	0.0348498	0.893111	0.0303869
14	0.17885	0.227643	0.121646	0.471861
15	0.10899	0.0817701	0.55616	0.253079
16	0.0414709	0.0237967	0.913593	0.0211393
17	0.927754	0.028513	0.0251777	0.0185551
18	0.101477	0.701297	0.0475811	0.149644
19	0.397521	0.183146	0.19984	0.219493
20	0.079976	0.0749945	0.78306	0.0619693
21	0.881463	0.0385824	0.0390444	0.04091
22	0.447361	0.1716	0.251529	0.12951
23	0.184328	0.130604	0.243615	0.441453
24	0.0635954	0.0629536	0.112004	0.761447
25	0.317484	0.140778	0.303276	0.238462
26	0.152503	0.1536	0.315835	0.378062
27	0.183559	0.168209	0.175157	0.473074
28	0.194237	0.0737837	0.641787	0.0901923
29	0.291583	0.304843	0.139848	0.263726
30	0.211397	0.19517	0.209874	0.383559
31	0.25	0.25	0.25	0.25


TF	Unknown
TF Name	Unknown
Gene	AAGJ06000005.1_18720042-18721686(-)_1
Motif	AAGJ06000005.1_18720042-18721686(-)_1|1|1x0
Family	C2H2 ZF
Species	Unknown
Pos	A	C	G	T
1	0.26486	0.212474	0.137366	0.3853
2	0.122215	0.335155	0.105389	0.43724
3	0.0176432	0.882158	0.0686444	0.0315547
4	0.25	0.25	0.25	0.25


TF	Unknown
TF Name	Unknown
Gene	AAGJ06000005.1_18720042-18721686(-)_1
Motif	AAGJ06000005.1_18720042-18721686(-)_1|2|1x0
Family	C2H2 ZF
Species	Unknown
Pos	A	C	G	T
1	0.564168	0.163144	0.107989	0.164699
2	0.88496	0.0179346	0.0794059	0.0176992
3	0.104353	0.435121	0.0926802	0.367846
4	0.25	0.25	0.25	0.25


TF	Unknown
TF Name	Unknown
Gene	AAGJ06000005.1_18720042-18721686(-)_1
Motif	AAGJ06000005.1_18720042-18721686(-)_1|3|1x0
Family	C2H2 ZF
Species	Unknown
Pos	A	C	G	T
1	0.231306	0.129708	0.353431	0.285556
2	0.113666	0.172314	0.488363	0.225657
3	0.549348	0.195893	0.10216	0.152599
4	0.0691975	0.0392495	0.852182	0.0393706
5	0.740888	0.0656038	0.088766	0.104742
6	0.0349485	0.0184699	0.923496	0.0230851
7	0.25	0.25	0.25	0.25


TF	Unknown
TF Name	Unknown
Gene	AAGJ06000005.1_18720042-18721686(-)_1
Motif	AAGJ06000005.1_18720042-18721686(-)_1|4|1x0
Family	C2H2 ZF
Species	Unknown
Pos	A	C	G	T
1	0.0581428	0.0177534	0.887669	0.0364344
2	0.398174	0.0866224	0.137159	0.378044
3	0.203247	0.0764778	0.107027	0.613248
4	0.25	0.25	0.25	0.25


TF	Unknown
TF Name	Unknown
Gene	AAGJ06000005.1_27675271-27677566(-)_1
Motif	AAGJ06000005.1_27675271-27677566(-)_1|1|1x0
Family	C2H2 ZF
Species	Unknown
Pos	A	C	G	T
1	0.39549	0.0846	0.415835	0.104075
2	0.0438898	0.817104	0.0448596	0.0941462
3	0.0301976	0.0251617	0.0185224	0.926118
4	0.25	0.25	0.25	0.25


TF	Unknown
TF Name	Unknown
Gene	AAGJ06000005.1_27675271-27677566(-)_1
Motif	AAGJ06000005.1_27675271-27677566(-)_1|2|1x0
Family	C2H2 ZF
Species	Unknown
Pos	A	C	G	T
1	0.0269032	0.0280547	0.926512	0.0185302
2	0.0759376	0.0503801	0.657884	0.215799
3	0.671279	0.178456	0.0481768	0.102088
4	0.66994	0.0957366	0.157718	0.0766057
5	0.725383	0.0583049	0.151025	0.065287
6	0.0204173	0.0255516	0.0269492	0.927082
7	0.25	0.25	0.25	0.25


TF	Unknown
TF Name	Unknown
Gene	AAGJ06000005.1_27675271-27677566(-)_1
Motif	AAGJ06000005.1_27675271-27677566(-)_1|3|1x0
Family	C2H2 ZF
Species	Unknown
Pos	A	C	G	T
1	0.0269032	0.0280547	0.926512	0.0185302
2	0.0759376	0.0503801	0.657884	0.215799
3	0.671279	0.178456	0.0481768	0.102088
4	0.588504	0.169877	0.136737	0.104882
5	0.870122	0.0317718	0.0554964	0.0426097
6	0.122209	0.195194	0.131346	0.551251
7	0.25	0.25	0.25	0.25


TF	Unknown
TF Name	Unknown
Gene	AAGJ06000005.1_27675271-27677566(-)_1
Motif	AAGJ06000005.1_27675271-27677566(-)_1|4|1x0
Family	C2H2 ZF
Species	Unknown
Pos	A	C	G	T
1	0.490873	0.0927216	0.334461	0.0819452
2	0.028013	0.89665	0.017933	0.0574036
3	0.0228744	0.0641617	0.0301839	0.88278
4	0.25	0.25	0.25	0.25


TF	Unknown
TF Name	Unknown
Gene	AAGJ06000005.1_30292340-30293876(-)_1
Motif	AAGJ06000005.1_30292340-30293876(-)_1|1|1x0
Family	C2H2 ZF
Species	Unknown
Pos	A	C	G	T
1	0.177203	0.146444	0.221074	0.455278
2	0.225686	0.141045	0.160407	0.472863
3	0.0187119	0.0213603	0.935593	0.0243352
4	0.0846665	0.130078	0.697579	0.0876759
5	0.106112	0.163616	0.152729	0.577543
6	0.180449	0.0892121	0.500763	0.229576
7	0.25	0.25	0.25	0.25


TF	Unknown
TF Name	Unknown
Gene	AAGJ06000005.1_30292340-30293876(-)_1
Motif	AAGJ06000005.1_30292340-30293876(-)_1|2|1x0
Family	C2H2 ZF
Species	Unknown
Pos	A	C	G	T
1	0.866945	0.0176938	0.0980224	0.0173389
2	0.289438	0.0935582	0.107073	0.509931
3	0.0846596	0.0364082	0.788978	0.0899538
4	0.100346	0.0467237	0.623233	0.229698
5	0.0902094	0.0184501	0.269014	0.622327
6	0.0418419	0.530883	0.109784	0.317491
7	0.25	0.25	0.25	0.25


TF	Unknown
TF Name	Unknown
Gene	AAGJ06000005.1_30292340-30293876(-)_1
Motif	AAGJ06000005.1_30292340-30293876(-)_1|3|1x0
Family	C2H2 ZF
Species	Unknown
Pos	A	C	G	T
1	0.197196	0.184689	0.520432	0.0976824
2	0.11517	0.253605	0.514692	0.116532
3	0.0742966	0.0171675	0.858374	0.0501619
4	0.25	0.25	0.25	0.25


TF	Unknown
TF Name	Unknown
Gene	AAGJ06000005.1_30292340-30293876(-)_1
Motif	AAGJ06000005.1_30292340-30293876(-)_1|4|1x0
Family	C2H2 ZF
Species	Unknown
Pos	A	C	G	T
1	0.230215	0.026795	0.0484694	0.694521
2	0.0668401	0.246093	0.099391	0.587676
3	0.0178115	0.506629	0.455977	0.0195827
4	0.747547	0.0293493	0.122996	0.100107
5	0.144943	0.619058	0.0177811	0.218218
6	0.0990796	0.823739	0.0164748	0.0607062
7	0.25	0.25	0.25	0.25


TF	Unknown
TF Name	Unknown
Gene	AAGJ06000006.1_14696813-14698250(-)_1
Motif	AAGJ06000006.1_14696813-14698250(-)_1|1|1x0
Family	C2H2 ZF
Species	Unknown
Pos	A	C	G	T
1	0.351099	0.0992086	0.458643	0.0910489
2	0.35771	0.168129	0.0851117	0.389049
3	0.14666	0.608984	0.134303	0.110053
4	0.247669	0.103934	0.225016	0.423381
5	0.168141	0.0775057	0.599951	0.154402
6	0.0801229	0.0750344	0.788612	0.0562308
7	0.289272	0.186953	0.216314	0.307461
8	0.064508	0.709611	0.124499	0.101382
9	0.0182674	0.017594	0.879698	0.0844404
10	0.510003	0.342302	0.0736594	0.0740356
11	0.601346	0.147519	0.152307	0.0988275
12	0.673443	0.142598	0.103124	0.0808345
13	0.773396	0.0909487	0.0919613	0.0436935
14	0.0909657	0.577588	0.0566794	0.274767
15	0.921064	0.0224919	0.0314403	0.0250039
16	0.617547	0.19913	0.102091	0.0812322
17	0.812079	0.0580776	0.0760997	0.0537436
18	0.775841	0.0764455	0.0746666	0.0730467
19	0.510003	0.342302	0.0736594	0.0740356
20	0.601346	0.147519	0.152307	0.0988275
21	0.673443	0.142598	0.103124	0.0808345
22	0.773396	0.0909487	0.0919613	0.0436935
23	0.0909657	0.577588	0.0566794	0.274767
24	0.921064	0.0224919	0.0314403	0.0250039
25	0.617547	0.19913	0.102091	0.0812322
26	0.812079	0.0580776	0.0760997	0.0537436
27	0.775841	0.0764455	0.0746666	0.0730467
28	0.25	0.25	0.25	0.25


TF	Unknown
TF Name	Unknown
Gene	AAGJ06000006.1_14696813-14698250(-)_1
Motif	AAGJ06000006.1_14696813-14698250(-)_1|2|1x0
Family	C2H2 ZF
Species	Unknown
Pos	A	C	G	T
1	0.423109	0.141165	0.0722574	0.363469
2	0.0814698	0.817159	0.0850281	0.0163432
3	0.0572741	0.0364273	0.865919	0.0403798
4	0.25	0.25	0.25	0.25


TF	Unknown
TF Name	Unknown
Gene	AAGJ06000006.1_21974487-21976035(-)_1
Motif	AAGJ06000006.1_21974487-21976035(-)_1|1|1x0
Family	C2H2 ZF
Species	Unknown
Pos	A	C	G	T
1	0.212981	0.165718	0.237385	0.383916
2	0.0813009	0.678082	0.0892751	0.151342
3	0.0560726	0.0866073	0.755169	0.102151
4	0.249462	0.441916	0.131948	0.176674
5	0.594802	0.100008	0.145853	0.159337
6	0.313744	0.0960792	0.447335	0.142841
7	0.493586	0.24212	0.164023	0.100271
8	0.915756	0.030754	0.0320178	0.0214722
9	0.916691	0.0188814	0.0308674	0.0335606
10	0.323304	0.392928	0.227488	0.05628
11	0.290826	0.0724542	0.180733	0.455986
12	0.044246	0.0202158	0.911342	0.024196
13	0.112588	0.0329673	0.830751	0.0236936
14	0.0340103	0.819429	0.027589	0.118972
15	0.92064	0.0224392	0.0256153	0.0313059
16	0.0264587	0.0189034	0.933961	0.0206771
17	0.868055	0.0328861	0.0816974	0.0173611
18	0.0406957	0.0340505	0.470325	0.454928
19	0.25	0.25	0.25	0.25


TF	Unknown
TF Name	Unknown
Gene	AAGJ06000006.1_22503257-22504421(+)_1
Motif	AAGJ06000006.1_22503257-22504421(+)_1|1|1x0
Family	C2H2 ZF
Species	Unknown
Pos	A	C	G	T
1	0.734896	0.11765	0.0212646	0.126189
2	0.0390526	0.021021	0.672584	0.267342
3	0.0473992	0.013648	0.682402	0.256551
4	0.25	0.25	0.25	0.25


TF	Unknown
TF Name	Unknown
Gene	AAGJ06000006.1_22503257-22504421(+)_1
Motif	AAGJ06000006.1_22503257-22504421(+)_1|2|1x0
Family	C2H2 ZF
Species	Unknown
Pos	A	C	G	T
1	0.869633	0.0938165	0.0191582	0.0173927
2	0.176074	0.0580726	0.0604427	0.705411
3	0.240577	0.0391996	0.0223837	0.69784
4	0.25	0.25	0.25	0.25


TF	Unknown
TF Name	Unknown
Gene	AAGJ06000006.1_22503257-22504421(+)_1
Motif	AAGJ06000006.1_22503257-22504421(+)_1|3|1x0
Family	C2H2 ZF
Species	Unknown
Pos	A	C	G	T
1	0.605511	0.125415	0.176776	0.0922974
2	0.0515995	0.165742	0.106644	0.676014
3	0.0415567	0.0177698	0.0521831	0.88849
4	0.144144	0.0970603	0.356527	0.402269
5	0.109592	0.528905	0.254121	0.107382
6	0.139622	0.239942	0.160999	0.459437
7	0.25	0.25	0.25	0.25


TF	Unknown
TF Name	Unknown
Gene	AAGJ06000006.1_25341355-25342306(-)_1
Motif	AAGJ06000006.1_25341355-25342306(-)_1|1|1x0
Family	C2H2 ZF
Species	Unknown
Pos	A	C	G	T
1	0.553874	0.0620855	0.351583	0.032458
2	0.158009	0.656726	0.0229346	0.162331
3	0.038492	0.445836	0.336114	0.179559
4	0.377234	0.180022	0.21777	0.224973
5	0.0522189	0.876401	0.0350777	0.0363025
6	0.10255	0.0599027	0.411979	0.425569
7	0.0180962	0.0179768	0.0650859	0.898841
8	0.0663157	0.56515	0.0747006	0.293834
9	0.0846108	0.267716	0.0199138	0.62776
10	0.476081	0.116563	0.172685	0.234671
11	0.154665	0.333705	0.0471887	0.464442
12	0.0420148	0.0177699	0.358948	0.581267
13	0.25	0.25	0.25	0.25


TF	Unknown
TF Name	Unknown
Gene	AAGJ06000006.1_25341355-25342306(-)_1
Motif	AAGJ06000006.1_25341355-25342306(-)_1|2|1x0
Family	C2H2 ZF
Species	Unknown
Pos	A	C	G	T
1	0.663216	0.110089	0.045072	0.181623
2	0.18511	0.48379	0.0503495	0.280751
3	0.133265	0.0162878	0.814388	0.0360595
4	0.25	0.25	0.25	0.25


TF	Unknown
TF Name	Unknown
Gene	AAGJ06000006.1_28511652-28514205(+)_1
Motif	AAGJ06000006.1_28511652-28514205(+)_1|1|1x0
Family	C2H2 ZF
Species	Unknown
Pos	A	C	G	T
1	0.165002	0.221036	0.218392	0.395571
2	0.657604	0.039371	0.235299	0.0677262
3	0.0139847	0.235302	0.699236	0.0514772
4	0.149782	0.0594943	0.557665	0.233058
5	0.383611	0.327388	0.18415	0.104851
6	0.0920069	0.701148	0.108033	0.0988116
7	0.25	0.25	0.25	0.25


TF	Unknown
TF Name	Unknown
Gene	AAGJ06000006.1_28511652-28514205(+)_1
Motif	AAGJ06000006.1_28511652-28514205(+)_1|2|1x0
Family	C2H2 ZF
Species	Unknown
Pos	A	C	G	T
1	0.14632	0.092214	0.4417	0.319766
2	0.08785	0.01348	0.224672	0.673998
3	0.0109869	0.48867	0.438448	0.0618947
4	0.25	0.25	0.25	0.25


TF	Unknown
TF Name	Unknown
Gene	AAGJ06000006.1_28511652-28514205(+)_1
Motif	AAGJ06000006.1_28511652-28514205(+)_1|3|1x0
Family	C2H2 ZF
Species	Unknown
Pos	A	C	G	T
1	0.14632	0.092214	0.4417	0.319766
2	0.08785	0.01348	0.224672	0.673998
3	0.0109869	0.48867	0.438448	0.0618947
4	0.25	0.25	0.25	0.25


TF	Unknown
TF Name	Unknown
Gene	AAGJ06000006.1_28511652-28514205(+)_1
Motif	AAGJ06000006.1_28511652-28514205(+)_1|4|1x0
Family	C2H2 ZF
Species	Unknown
Pos	A	C	G	T
1	0.0186879	0.0248235	0.934396	0.0220921
2	0.131571	0.030258	0.688824	0.149348
3	0.329547	0.115629	0.465298	0.0895254
4	0.25	0.25	0.25	0.25


TF	Unknown
TF Name	Unknown
Gene	AAGJ06000006.1_28511652-28514205(+)_1
Motif	AAGJ06000006.1_28511652-28514205(+)_1|5|1x0
Family	C2H2 ZF
Species	Unknown
Pos	A	C	G	T
1	0.0603945	0.0768359	0.812729	0.0500404
2	0.0671133	0.33298	0.307516	0.29239
3	0.0468371	0.0181139	0.905695	0.0293539
4	0.25	0.25	0.25	0.25


TF	Unknown
TF Name	Unknown
Gene	AAGJ06000006.1_28511652-28514205(+)_1
Motif	AAGJ06000006.1_28511652-28514205(+)_1|6|1x0
Family	C2H2 ZF
Species	Unknown
Pos	A	C	G	T
1	0.494398	0.137259	0.256886	0.111458
2	0.18054	0.284009	0.124334	0.411117
3	0.0552853	0.0669035	0.017212	0.860599
4	0.128368	0.039439	0.472993	0.3592
5	0.0627795	0.0762357	0.485868	0.375117
6	0.0782945	0.114256	0.482277	0.325173
7	0.25	0.25	0.25	0.25


TF	Unknown
TF Name	Unknown
Gene	AAGJ06000006.1_28511652-28514205(+)_1
Motif	AAGJ06000006.1_28511652-28514205(+)_1|7|1x0
Family	C2H2 ZF
Species	Unknown
Pos	A	C	G	T
1	0.192779	0.130357	0.0547252	0.622139
2	0.0642482	0.871209	0.0471184	0.0174242
3	0.0767668	0.121052	0.560256	0.241926
4	0.25	0.25	0.25	0.25


TF	Unknown
TF Name	Unknown
Gene	AAGJ06000006.1_28511652-28514205(+)_1
Motif	AAGJ06000006.1_28511652-28514205(+)_1|8|1x0
Family	C2H2 ZF
Species	Unknown
Pos	A	C	G	T
1	0.372901	0.111017	0.043406	0.472676
2	0.100995	0.264439	0.176206	0.458361
3	0.0404584	0.015909	0.795452	0.14818
4	0.0346535	0.0928073	0.832299	0.0402402
5	0.212509	0.382895	0.276197	0.128399
6	0.160169	0.306371	0.408023	0.125437
7	0.25	0.25	0.25	0.25


TF	Unknown
TF Name	Unknown
Gene	AAGJ06000006.1_28511652-28514205(+)_1
Motif	AAGJ06000006.1_28511652-28514205(+)_1|9|1x0
Family	C2H2 ZF
Species	Unknown
Pos	A	C	G	T
1	0.431568	0.162807	0.132187	0.273438
2	0.042305	0.862793	0.0448466	0.0500553
3	0.0195862	0.0183524	0.917619	0.0444426
4	0.25	0.25	0.25	0.25


TF	Unknown
TF Name	Unknown
Gene	AAGJ06000006.1_28511652-28514205(+)_1
Motif	AAGJ06000006.1_28511652-28514205(+)_1|10|1x0
Family	C2H2 ZF
Species	Unknown
Pos	A	C	G	T
1	0.21645	0.127994	0.032844	0.622712
2	0.0161678	0.654943	0.31579	0.0130989
3	0.0369117	0.0465513	0.0907687	0.825768
4	0.25	0.25	0.25	0.25


TF	Unknown
TF Name	Unknown
Gene	AAGJ06000006.1_35149532-35152106(-)_1
Motif	AAGJ06000006.1_35149532-35152106(-)_1|1|1x0
Family	C2H2 ZF
Species	Unknown
Pos	A	C	G	T
1	0.340505	0.0358895	0.282502	0.341103
2	0.300403	0.0905603	0.101626	0.507411
3	0.0528338	0.0304364	0.0179751	0.898755
4	0.25	0.25	0.25	0.25


TF	Unknown
TF Name	Unknown
Gene	AAGJ06000006.1_35149532-35152106(-)_1
Motif	AAGJ06000006.1_35149532-35152106(-)_1|2|1x0
Family	C2H2 ZF
Species	Unknown
Pos	A	C	G	T
1	0.0258545	0.018699	0.934951	0.0204951
2	0.0855622	0.117371	0.0864135	0.710653
3	0.452945	0.388446	0.0805242	0.0780847
4	0.407494	0.11827	0.368814	0.105421
5	0.101035	0.0642413	0.0620245	0.772699
6	0.787818	0.0430485	0.0906694	0.0784643
7	0.569254	0.242071	0.0949196	0.0937553
8	0.22347	0.254857	0.2479	0.273773
9	0.195295	0.0726973	0.186541	0.545467
10	0.25	0.25	0.25	0.25


TF	Unknown
TF Name	Unknown
Gene	AAGJ06000006.1_35149532-35152106(-)_1
Motif	AAGJ06000006.1_35149532-35152106(-)_1|3|1x0
Family	C2H2 ZF
Species	Unknown
Pos	A	C	G	T
1	0.655404	0.111011	0.215116	0.0184691
2	0.0869696	0.491926	0.0343344	0.38677
3	0.551005	0.237951	0.0977495	0.113295
4	0.402902	0.289669	0.258718	0.0487119
5	0.0527752	0.660668	0.0458562	0.240701
6	0.914115	0.0263465	0.0334378	0.0261005
7	0.577075	0.0603078	0.290998	0.0716197
8	0.627174	0.0462776	0.198495	0.128054
9	0.0284387	0.0181529	0.0457659	0.907643
10	0.25	0.25	0.25	0.25


TF	Unknown
TF Name	Unknown
Gene	AAGJ06000006.1_35149532-35152106(-)_1
Motif	AAGJ06000006.1_35149532-35152106(-)_1|4|1x0
Family	C2H2 ZF
Species	Unknown
Pos	A	C	G	T
1	0.278308	0.0965781	0.545744	0.0793699
2	0.260246	0.260755	0.167213	0.311786
3	0.249042	0.0454866	0.369941	0.335531
4	0.519329	0.146329	0.244865	0.0894772
5	0.0501131	0.670747	0.034348	0.244792
6	0.183576	0.014466	0.122515	0.679443
7	0.61158	0.0655616	0.271421	0.0514369
8	0.915205	0.0183041	0.0480389	0.0184516
9	0.0436651	0.716528	0.0646124	0.175194
10	0.25	0.25	0.25	0.25


TF	Unknown
TF Name	Unknown
Gene	AAGJ06000006.1_35149532-35152106(-)_1
Motif	AAGJ06000006.1_35149532-35152106(-)_1|5|1x0
Family	C2H2 ZF
Species	Unknown
Pos	A	C	G	T
1	0.548294	0.0977974	0.279817	0.0740919
2	0.248014	0.35278	0.120537	0.278669
3	0.206331	0.0734185	0.0738778	0.646373
4	0.452839	0.355709	0.13812	0.0533322
5	0.0588382	0.477884	0.0558138	0.407464
6	0.938967	0.0203625	0.0218907	0.0187794
7	0.100195	0.121806	0.659125	0.118874
8	0.156546	0.30199	0.21089	0.330574
9	0.059816	0.0426309	0.830436	0.0671173
10	0.494041	0.153116	0.21013	0.142713
11	0.0700812	0.237407	0.0662967	0.626215
12	0.0236778	0.0190356	0.923487	0.0338
13	0.25	0.25	0.25	0.25


TF	Unknown
TF Name	Unknown
Gene	AAGJ06000006.1_35149532-35152106(-)_1
Motif	AAGJ06000006.1_35149532-35152106(-)_1|6|1x0
Family	C2H2 ZF
Species	Unknown
Pos	A	C	G	T
1	0.20102	0.274883	0.280568	0.243529
2	0.265918	0.182472	0.110707	0.440903
3	0.0926929	0.113852	0.49775	0.295705
4	0.0287307	0.0240872	0.919723	0.0274587
5	0.0385208	0.0834588	0.0464926	0.831528
6	0.0378522	0.0179524	0.897618	0.046577
7	0.280654	0.456914	0.130345	0.132087
8	0.0744234	0.207685	0.126404	0.591487
9	0.836332	0.0392564	0.0642466	0.0601648
10	0.210671	0.259342	0.268727	0.26126
11	0.135501	0.130723	0.340569	0.393207
12	0.0599306	0.114574	0.624127	0.201369
13	0.25	0.25	0.25	0.25


TF	Unknown
TF Name	Unknown
Gene	AAGJ06000006.1_35179351-35182291(-)_1
Motif	AAGJ06000006.1_35179351-35182291(-)_1|1|1x0
Family	C2H2 ZF
Species	Unknown
Pos	A	C	G	T
1	0.0391319	0.0300786	0.902813	0.0279762
2	0.0526243	0.130348	0.0576389	0.759389
3	0.0329425	0.018232	0.911601	0.0372249
4	0.25	0.25	0.25	0.25


TF	Unknown
TF Name	Unknown
Gene	AAGJ06000006.1_35179351-35182291(-)_1
Motif	AAGJ06000006.1_35179351-35182291(-)_1|2|1x0
Family	C2H2 ZF
Species	Unknown
Pos	A	C	G	T
1	0.0258545	0.018699	0.934951	0.0204951
2	0.0855622	0.117371	0.0864135	0.710653
3	0.452945	0.388446	0.0805242	0.0780847
4	0.450892	0.357702	0.121264	0.070143
5	0.0525305	0.59736	0.0631881	0.286921
6	0.897406	0.0308111	0.0340583	0.0377249
7	0.348919	0.198516	0.164125	0.28844
8	0.112767	0.384602	0.0811036	0.421528
9	0.0768891	0.426909	0.352491	0.143711
10	0.25	0.25	0.25	0.25


TF	Unknown
TF Name	Unknown
Gene	AAGJ06000006.1_35179351-35182291(-)_1
Motif	AAGJ06000006.1_35179351-35182291(-)_1|3|1x0
Family	C2H2 ZF
Species	Unknown
Pos	A	C	G	T
1	0.0314532	0.0240541	0.925973	0.0185195
2	0.113509	0.210653	0.179731	0.496107
3	0.0756997	0.072358	0.734402	0.11754
4	0.225484	0.331944	0.217661	0.224912
5	0.0927823	0.0295375	0.8219	0.0557807
6	0.890129	0.0313018	0.04034	0.0382293
7	0.353665	0.0961476	0.277626	0.272561
8	0.0974937	0.316164	0.138823	0.447519
9	0.0302557	0.0317986	0.906665	0.0312804
10	0.25	0.25	0.25	0.25


TF	Unknown
TF Name	Unknown
Gene	AAGJ06000006.1_35179351-35182291(-)_1
Motif	AAGJ06000006.1_35179351-35182291(-)_1|4|1x0
Family	C2H2 ZF
Species	Unknown
Pos	A	C	G	T
1	0.310988	0.0594623	0.577692	0.0518576
2	0.307864	0.144112	0.121008	0.427016
3	0.0931022	0.0825673	0.22637	0.59796
4	0.366777	0.084106	0.461236	0.0878808
5	0.100163	0.28095	0.101341	0.517546
6	0.0751469	0.0245111	0.170725	0.729617
7	0.0889772	0.0191878	0.872246	0.0195893
8	0.778325	0.0155665	0.110922	0.0951865
9	0.148874	0.192376	0.155631	0.503119
10	0.25	0.25	0.25	0.25


TF	Unknown
TF Name	Unknown
Gene	AAGJ06000006.1_35179351-35182291(-)_1
Motif	AAGJ06000006.1_35179351-35182291(-)_1|5|1x0
Family	C2H2 ZF
Species	Unknown
Pos	A	C	G	T
1	0.335495	0.231292	0.223974	0.209239
2	0.181537	0.143485	0.193868	0.481111
3	0.0861255	0.0832782	0.76131	0.0692861
4	0.522141	0.221416	0.170071	0.0863728
5	0.0533008	0.753403	0.0751906	0.118105
6	0.0428968	0.0305533	0.0411955	0.885354
7	0.207414	0.127138	0.376886	0.288563
8	0.40001	0.0893601	0.326827	0.183802
9	0.128469	0.113713	0.613681	0.144137
10	0.485333	0.21437	0.122488	0.177809
11	0.106307	0.236628	0.373424	0.283641
12	0.0185988	0.0219226	0.92994	0.0295386
13	0.25	0.25	0.25	0.25


TF	Unknown
TF Name	Unknown
Gene	AAGJ06000006.1_35179351-35182291(-)_1
Motif	AAGJ06000006.1_35179351-35182291(-)_1|6|1x0
Family	C2H2 ZF
Species	Unknown
Pos	A	C	G	T
1	0.140366	0.0775336	0.620331	0.16177
2	0.295828	0.185695	0.118175	0.400301
3	0.102094	0.210735	0.563103	0.124069
4	0.258106	0.106814	0.410252	0.224828
5	0.106933	0.233593	0.15913	0.500345
6	0.0525048	0.0747914	0.808324	0.0643802
7	0.60319	0.196742	0.107286	0.0927818
8	0.133559	0.0942686	0.0794079	0.692764
9	0.913865	0.0182773	0.032601	0.0352568
10	0.245933	0.15429	0.256461	0.343316
11	0.175814	0.10789	0.182545	0.533751
12	0.03557	0.0531344	0.866081	0.0452147
13	0.25	0.25	0.25	0.25


TF	Unknown
TF Name	Unknown
Gene	AAGJ06000006.1_44075133-44075859(+)_1
Motif	AAGJ06000006.1_44075133-44075859(+)_1|1|1x0
Family	C2H2 ZF
Species	Unknown
Pos	A	C	G	T
1	0.531378	0.14607	0.222856	0.0996969
2	0.147544	0.125176	0.108704	0.618577
3	0.0492619	0.0235375	0.0240535	0.903147
4	0.322121	0.205193	0.215241	0.257445
5	0.0535001	0.0537701	0.79257	0.10016
6	0.0232812	0.0184784	0.0343192	0.923921
7	0.0661025	0.0777069	0.727962	0.128228
8	0.135008	0.0432013	0.334898	0.486893
9	0.104714	0.0195953	0.668851	0.206839
10	0.0576423	0.0204786	0.888355	0.0335242
11	0.125334	0.0876906	0.107705	0.679271
12	0.0301483	0.0234235	0.0245723	0.921856
13	0.503217	0.317672	0.0643048	0.114806
14	0.0456241	0.303476	0.0865283	0.564372
15	0.0231532	0.020743	0.931017	0.0250868
16	0.25	0.25	0.25	0.25


TF	Unknown
TF Name	Unknown
Gene	AAGJ06000006.1_44104945-44107807(+)_1
Motif	AAGJ06000006.1_44104945-44107807(+)_1|1|1x0
Family	C2H2 ZF
Species	Unknown
Pos	A	C	G	T
1	0.531378	0.14607	0.222856	0.0996969
2	0.147544	0.125176	0.108704	0.618577
3	0.0492619	0.0235375	0.0240535	0.903147
4	0.322121	0.205193	0.215241	0.257445
5	0.0535001	0.0537701	0.79257	0.10016
6	0.0232812	0.0184784	0.0343192	0.923921
7	0.0661025	0.0777069	0.727962	0.128228
8	0.135008	0.0432013	0.334898	0.486893
9	0.104714	0.0195953	0.668851	0.206839
10	0.0576423	0.0204786	0.888355	0.0335242
11	0.125334	0.0876906	0.107705	0.679271
12	0.0301483	0.0234235	0.0245723	0.921856
13	0.503217	0.317672	0.0643048	0.114806
14	0.0456241	0.303476	0.0865283	0.564372
15	0.0231532	0.020743	0.931017	0.0250868
16	0.25	0.25	0.25	0.25


TF	Unknown
TF Name	Unknown
Gene	AAGJ06000006.1_44104945-44107807(+)_1
Motif	AAGJ06000006.1_44104945-44107807(+)_1|2|1x0
Family	C2H2 ZF
Species	Unknown
Pos	A	C	G	T
1	0.642906	0.100754	0.100289	0.15605
2	0.0984666	0.849505	0.0350383	0.0169901
3	0.218795	0.193688	0.376793	0.210724
4	0.25	0.25	0.25	0.25


TF	Unknown
TF Name	Unknown
Gene	AAGJ06000006.1_44645815-44653525(+)_1
Motif	AAGJ06000006.1_44645815-44653525(+)_1|1|1x0
Family	C2H2 ZF
Species	Unknown
Pos	A	C	G	T
1	0.055124	0.0466393	0.843775	0.0544616
2	0.0192075	0.924002	0.0216846	0.0351063
3	0.0185566	0.0188207	0.927829	0.0347937
4	0.119634	0.108935	0.414427	0.357004
5	0.198243	0.0595264	0.33371	0.408521
6	0.14033	0.130162	0.532962	0.196546
7	0.240715	0.231692	0.136606	0.390987
8	0.177346	0.578517	0.182274	0.0618633
9	0.108219	0.097419	0.236769	0.557593
10	0.25	0.25	0.25	0.25


TF	Unknown
TF Name	Unknown
Gene	AAGJ06000006.1_44645815-44653525(+)_1
Motif	AAGJ06000006.1_44645815-44653525(+)_1|2|1x0
Family	C2H2 ZF
Species	Unknown
Pos	A	C	G	T
1	0.171849	0.0663119	0.64077	0.12107
2	0.0607068	0.751807	0.128461	0.0590255
3	0.0206364	0.0185629	0.928145	0.0326554
4	0.121324	0.0847384	0.234682	0.559256
5	0.162119	0.580631	0.184373	0.0728771
6	0.191486	0.223547	0.347915	0.237052
7	0.25	0.25	0.25	0.25


TF	Unknown
TF Name	Unknown
Gene	AAGJ06000006.1_44645815-44653525(+)_1
Motif	AAGJ06000006.1_44645815-44653525(+)_1|3|1x0
Family	C2H2 ZF
Species	Unknown
Pos	A	C	G	T
1	0.158507	0.0163229	0.629674	0.195495
2	0.141431	0.136657	0.143397	0.578516
3	0.0546353	0.0151428	0.757141	0.173081
4	0.25	0.25	0.25	0.25


TF	Unknown
TF Name	Unknown
Gene	AAGJ06000007.1_8091494-8094287(-)_1
Motif	AAGJ06000007.1_8091494-8094287(-)_1|1|1x0
Family	C2H2 ZF
Species	Unknown
Pos	A	C	G	T
1	0.423703	0.254973	0.241046	0.0802776
2	0.909099	0.0325016	0.0402174	0.018182
3	0.262474	0.341851	0.19996	0.195715
4	0.25	0.25	0.25	0.25


TF	Unknown
TF Name	Unknown
Gene	AAGJ06000007.1_8091494-8094287(-)_1
Motif	AAGJ06000007.1_8091494-8094287(-)_1|2|1x0
Family	C2H2 ZF
Species	Unknown
Pos	A	C	G	T
1	0.0200752	0.0202255	0.940882	0.0188176
2	0.886221	0.0246289	0.0659049	0.0232454
3	0.132962	0.0499789	0.704216	0.112842
4	0.153564	0.176372	0.268879	0.401184
5	0.165091	0.130446	0.204912	0.499551
6	0.269067	0.290172	0.139022	0.301739
7	0.25	0.25	0.25	0.25


TF	Unknown
TF Name	Unknown
Gene	AAGJ06000007.1_8091494-8094287(-)_1
Motif	AAGJ06000007.1_8091494-8094287(-)_1|3|1x0
Family	C2H2 ZF
Species	Unknown
Pos	A	C	G	T
1	0.0187283	0.0226674	0.936416	0.0221886
2	0.852233	0.0236491	0.106449	0.0176689
3	0.0998615	0.500697	0.228629	0.170812
4	0.25	0.25	0.25	0.25


TF	Unknown
TF Name	Unknown
Gene	AAGJ06000007.1_8091494-8094287(-)_1
Motif	AAGJ06000007.1_8091494-8094287(-)_1|4|1x0
Family	C2H2 ZF
Species	Unknown
Pos	A	C	G	T
1	0.10035	0.0170152	0.850758	0.0318771
2	0.197432	0.0994443	0.074242	0.628882
3	0.0509799	0.839637	0.0337184	0.0756651
4	0.421872	0.0506408	0.460014	0.0674734
5	0.219357	0.0423464	0.464224	0.274072
6	0.0491661	0.321116	0.238744	0.390974
7	0.25	0.25	0.25	0.25


TF	Unknown
TF Name	Unknown
Gene	AAGJ06000007.1_8091494-8094287(-)_1
Motif	AAGJ06000007.1_8091494-8094287(-)_1|5|1x0
Family	C2H2 ZF
Species	Unknown
Pos	A	C	G	T
1	0.0307887	0.019294	0.931291	0.0186258
2	0.0806856	0.173862	0.0919678	0.653485
3	0.0453521	0.0302687	0.0363565	0.888023
4	0.25	0.25	0.25	0.25


TF	Unknown
TF Name	Unknown
Gene	AAGJ06000007.1_8091494-8094287(-)_1
Motif	AAGJ06000007.1_8091494-8094287(-)_1|6|1x0
Family	C2H2 ZF
Species	Unknown
Pos	A	C	G	T
1	0.482709	0.22951	0.170238	0.117543
2	0.308473	0.223776	0.276384	0.191366
3	0.208084	0.263146	0.236425	0.292345
4	0.0282821	0.0185516	0.927581	0.0255854
5	0.0597877	0.100848	0.0744139	0.76495
6	0.268067	0.180931	0.153304	0.397699
7	0.25	0.25	0.25	0.25


TF	Unknown
TF Name	Unknown
Gene	AAGJ06000007.1_9870380-9871862(+)_1
Motif	AAGJ06000007.1_9870380-9871862(+)_1|1|1x0
Family	C2H2 ZF
Species	Unknown
Pos	A	C	G	T
1	0.0759899	0.0129565	0.263227	0.647826
2	0.394463	0.193872	0.219516	0.192149
3	0.0868405	0.141694	0.691301	0.0801645
4	0.25	0.25	0.25	0.25


TF	Unknown
TF Name	Unknown
Gene	AAGJ06000007.1_9870380-9871862(+)_1
Motif	AAGJ06000007.1_9870380-9871862(+)_1|2|1x0
Family	C2H2 ZF
Species	Unknown
Pos	A	C	G	T
1	0.0225466	0.0233669	0.935379	0.0187076
2	0.205362	0.076487	0.106207	0.611944
3	0.132213	0.0578741	0.686754	0.12316
4	0.25	0.25	0.25	0.25


TF	Unknown
TF Name	Unknown
Gene	AAGJ06000007.1_9870380-9871862(+)_1
Motif	AAGJ06000007.1_9870380-9871862(+)_1|3|1x0
Family	C2H2 ZF
Species	Unknown
Pos	A	C	G	T
1	0.292586	0.15873	0.2807	0.267984
2	0.120387	0.0145741	0.212391	0.652648
3	0.0157731	0.0585046	0.788657	0.137066
4	0.25	0.25	0.25	0.25


TF	Unknown
TF Name	Unknown
Gene	AAGJ06000007.1_9870380-9871862(+)_1
Motif	AAGJ06000007.1_9870380-9871862(+)_1|4|1x0
Family	C2H2 ZF
Species	Unknown
Pos	A	C	G	T
1	0.385647	0.0995075	0.43152	0.0833263
2	0.0559973	0.409257	0.0463389	0.488406
3	0.936948	0.0216152	0.018739	0.022698
4	0.25	0.25	0.25	0.25


TF	Unknown
TF Name	Unknown
Gene	AAGJ06000007.1_9870380-9871862(+)_1
Motif	AAGJ06000007.1_9870380-9871862(+)_1|5|1x0
Family	C2H2 ZF
Species	Unknown
Pos	A	C	G	T
1	0.317937	0.264615	0.122478	0.29497
2	0.0325709	0.0332651	0.891259	0.0429049
3	0.89095	0.032136	0.041411	0.0355032
4	0.48571	0.232364	0.0984473	0.183479
5	0.0691699	0.0616772	0.806109	0.0630435
6	0.868662	0.0430251	0.04588	0.0424325
7	0.30285	0.374235	0.111653	0.211262
8	0.0580165	0.0466136	0.837842	0.0575277
9	0.88851	0.0329883	0.0385256	0.0399762
10	0.588466	0.246618	0.0675833	0.0973329
11	0.204505	0.0401879	0.710498	0.0448092
12	0.936634	0.0187327	0.0229525	0.0216812
13	0.317648	0.27342	0.197101	0.211831
14	0.64394	0.0786027	0.145447	0.132011
15	0.0645126	0.0653031	0.749801	0.120383
16	0.25	0.25	0.25	0.25


TF	Unknown
TF Name	Unknown
Gene	AAGJ06000007.1_11515488-11517126(+)_1
Motif	AAGJ06000007.1_11515488-11517126(+)_1|1|1x0
Family	C2H2 ZF
Species	Unknown
Pos	A	C	G	T
1	0.448768	0.293837	0.0885692	0.168826
2	0.0705672	0.0410652	0.843061	0.0453068
3	0.917424	0.0264432	0.0322734	0.0238595
4	0.333737	0.322595	0.145034	0.198634
5	0.0610379	0.0265049	0.885459	0.0269981
6	0.940981	0.0188196	0.0211494	0.01905
7	0.357514	0.118827	0.319864	0.203795
8	0.101223	0.0772499	0.225245	0.596281
9	0.0649939	0.03999	0.0433085	0.851708
10	0.25	0.25	0.25	0.25


TF	Unknown
TF Name	Unknown
Gene	AAGJ06000007.1_11515488-11517126(+)_1
Motif	AAGJ06000007.1_11515488-11517126(+)_1|2|1x0
Family	C2H2 ZF
Species	Unknown
Pos	A	C	G	T
1	0.381589	0.137572	0.34708	0.133758
2	0.123185	0.25623	0.304963	0.315622
3	0.178228	0.0978498	0.164932	0.55899
4	0.18368	0.159876	0.214042	0.442402
5	0.300374	0.492881	0.111307	0.0954381
6	0.141654	0.156972	0.408302	0.293072
7	0.0561115	0.0417022	0.872288	0.0298981
8	0.0660443	0.17311	0.0620818	0.698764
9	0.620708	0.0675349	0.105554	0.206202
10	0.388828	0.200393	0.282071	0.128708
11	0.177009	0.322609	0.0946026	0.405779
12	0.139712	0.104183	0.51192	0.244184
13	0.333737	0.322595	0.145034	0.198634
14	0.0610379	0.0265049	0.885459	0.0269981
15	0.940981	0.0188196	0.0211494	0.01905
16	0.550251	0.185413	0.107489	0.156847
17	0.500293	0.116913	0.208505	0.174288
18	0.0286202	0.026679	0.874382	0.0703187
19	0.25	0.25	0.25	0.25


TF	Unknown
TF Name	Unknown
Gene	AAGJ06000007.1_11515488-11517126(+)_1
Motif	AAGJ06000007.1_11515488-11517126(+)_1|3|1x0
Family	C2H2 ZF
Species	Unknown
Pos	A	C	G	T
1	0.0423617	0.0218423	0.904194	0.0316022
2	0.0372885	0.901985	0.0426864	0.0180397
3	0.244241	0.357381	0.220487	0.17789
4	0.25	0.25	0.25	0.25


TF	Unknown
TF Name	Unknown
Gene	AAGJ06000007.1_16168195-16168765(-)_1
Motif	AAGJ06000007.1_16168195-16168765(-)_1|1|1x0
Family	C2H2 ZF
Species	Unknown
Pos	A	C	G	T
1	0.432563	0.272543	0.141612	0.153283
2	0.903411	0.0376766	0.0290206	0.0298915
3	0.884663	0.0451557	0.0323529	0.0378281
4	0.0391319	0.0300786	0.902813	0.0279762
5	0.0526243	0.130348	0.0576389	0.759389
6	0.0329425	0.018232	0.911601	0.0372249
7	0.123633	0.0680219	0.736449	0.0718967
8	0.306569	0.266985	0.222652	0.203794
9	0.521604	0.169778	0.191802	0.116816
10	0.353105	0.29875	0.109694	0.238451
11	0.0620464	0.046457	0.833245	0.0582518
12	0.862799	0.0456439	0.0486339	0.0429233
13	0.250128	0.154611	0.158938	0.436323
14	0.329441	0.156275	0.183513	0.330771
15	0.163914	0.116581	0.489984	0.229522
16	0.25	0.25	0.25	0.25


TF	Unknown
TF Name	Unknown
Gene	AAGJ06000007.1_17791531-17793682(-)_1
Motif	AAGJ06000007.1_17791531-17793682(-)_1|1|1x0
Family	C2H2 ZF
Species	Unknown
Pos	A	C	G	T
1	0.0246647	0.0207543	0.935864	0.0187173
2	0.0542576	0.0954987	0.0584634	0.79178
3	0.343187	0.216261	0.148374	0.292178
4	0.151581	0.213564	0.398421	0.236433
5	0.106199	0.0533208	0.357817	0.482662
6	0.0877313	0.171517	0.150655	0.590097
7	0.25	0.25	0.25	0.25


TF	Unknown
TF Name	Unknown
Gene	AAGJ06000007.1_17791531-17793682(-)_1
Motif	AAGJ06000007.1_17791531-17793682(-)_1|2|1x0
Family	C2H2 ZF
Species	Unknown
Pos	A	C	G	T
1	0.230557	0.0442509	0.519824	0.205368
2	0.154154	0.303017	0.122094	0.420735
3	0.121639	0.695381	0.0786326	0.104348
4	0.293753	0.485484	0.10257	0.118193
5	0.0357627	0.0653398	0.881272	0.0176254
6	0.122714	0.285491	0.223828	0.367968
7	0.25	0.25	0.25	0.25


TF	Unknown
TF Name	Unknown
Gene	AAGJ06000007.1_17791531-17793682(-)_1
Motif	AAGJ06000007.1_17791531-17793682(-)_1|3|1x0
Family	C2H2 ZF
Species	Unknown
Pos	A	C	G	T
1	0.0282752	0.364839	0.321526	0.28536
2	0.0934891	0.0157476	0.103386	0.787378
3	0.0251093	0.193692	0.378705	0.402494
4	0.25	0.25	0.25	0.25


TF	Unknown
TF Name	Unknown
Gene	AAGJ06000007.1_17791531-17793682(-)_1
Motif	AAGJ06000007.1_17791531-17793682(-)_1|4|1x0
Family	C2H2 ZF
Species	Unknown
Pos	A	C	G	T
1	0.112316	0.0302823	0.828697	0.0287046
2	0.165898	0.484144	0.0470308	0.302926
3	0.01878	0.939	0.0228247	0.0193957
4	0.25	0.25	0.25	0.25


TF	Unknown
TF Name	Unknown
Gene	AAGJ06000007.1_17791531-17793682(-)_1
Motif	AAGJ06000007.1_17791531-17793682(-)_1|5|1x0
Family	C2H2 ZF
Species	Unknown
Pos	A	C	G	T
1	0.287086	0.164051	0.264875	0.283987
2	0.082612	0.317758	0.061209	0.538421
3	0.0456731	0.896168	0.0179234	0.0402357
4	0.396632	0.110746	0.114915	0.377708
5	0.17858	0.422917	0.102349	0.296153
6	0.0803751	0.661751	0.115775	0.142098
7	0.25	0.25	0.25	0.25


TF	Unknown
TF Name	Unknown
Gene	AAGJ06000007.1_18617553-18619704(-)_1
Motif	AAGJ06000007.1_18617553-18619704(-)_1|1|1x0
Family	C2H2 ZF
Species	Unknown
Pos	A	C	G	T
1	0.0246647	0.0207543	0.935864	0.0187173
2	0.0542576	0.0954987	0.0584634	0.79178
3	0.343187	0.216261	0.148374	0.292178
4	0.151581	0.213564	0.398421	0.236433
5	0.106199	0.0533208	0.357817	0.482662
6	0.0877313	0.171517	0.150655	0.590097
7	0.25	0.25	0.25	0.25


TF	Unknown
TF Name	Unknown
Gene	AAGJ06000007.1_18617553-18619704(-)_1
Motif	AAGJ06000007.1_18617553-18619704(-)_1|2|1x0
Family	C2H2 ZF
Species	Unknown
Pos	A	C	G	T
1	0.230557	0.0442509	0.519824	0.205368
2	0.154154	0.303017	0.122094	0.420735
3	0.121639	0.695381	0.0786326	0.104348
4	0.293753	0.485484	0.10257	0.118193
5	0.0357627	0.0653398	0.881272	0.0176254
6	0.122714	0.285491	0.223828	0.367968
7	0.25	0.25	0.25	0.25


TF	Unknown
TF Name	Unknown
Gene	AAGJ06000007.1_18617553-18619704(-)_1
Motif	AAGJ06000007.1_18617553-18619704(-)_1|3|1x0
Family	C2H2 ZF
Species	Unknown
Pos	A	C	G	T
1	0.0282752	0.364839	0.321526	0.28536
2	0.0934891	0.0157476	0.103386	0.787378
3	0.0251093	0.193692	0.378705	0.402494
4	0.25	0.25	0.25	0.25


TF	Unknown
TF Name	Unknown
Gene	AAGJ06000007.1_18617553-18619704(-)_1
Motif	AAGJ06000007.1_18617553-18619704(-)_1|4|1x0
Family	C2H2 ZF
Species	Unknown
Pos	A	C	G	T
1	0.112316	0.0302823	0.828697	0.0287046
2	0.165898	0.484144	0.0470308	0.302926
3	0.01878	0.939	0.0228247	0.0193957
4	0.25	0.25	0.25	0.25


TF	Unknown
TF Name	Unknown
Gene	AAGJ06000007.1_18617553-18619704(-)_1
Motif	AAGJ06000007.1_18617553-18619704(-)_1|5|1x0
Family	C2H2 ZF
Species	Unknown
Pos	A	C	G	T
1	0.287086	0.164051	0.264875	0.283987
2	0.082612	0.317758	0.061209	0.538421
3	0.0456731	0.896168	0.0179234	0.0402357
4	0.396632	0.110746	0.114915	0.377708
5	0.17858	0.422917	0.102349	0.296153
6	0.0803751	0.661751	0.115775	0.142098
7	0.25	0.25	0.25	0.25


TF	Unknown
TF Name	Unknown
Gene	AAGJ06000007.1_25062491-25069739(+)_1
Motif	AAGJ06000007.1_25062491-25069739(+)_1|1|1x0
Family	C2H2 ZF
Species	Unknown
Pos	A	C	G	T
1	0.39082	0.0851137	0.42449	0.099576
2	0.911285	0.0319106	0.035698	0.0211066
3	0.0812254	0.0924576	0.0506114	0.775706
4	0.0186386	0.0227371	0.0266936	0.931931
5	0.0189883	0.869271	0.0250299	0.0867106
6	0.0392944	0.840883	0.0686372	0.0511851
7	0.25	0.25	0.25	0.25


TF	Unknown
TF Name	Unknown
Gene	AAGJ06000007.1_25062491-25069739(+)_1
Motif	AAGJ06000007.1_25062491-25069739(+)_1|2|1x0
Family	C2H2 ZF
Species	Unknown
Pos	A	C	G	T
1	0.398315	0.0974344	0.381123	0.123128
2	0.9282	0.0274251	0.0258107	0.018564
3	0.0492236	0.0651817	0.0336721	0.851923
4	0.0936298	0.0765561	0.0982308	0.731583
5	0.116922	0.503606	0.164535	0.214938
6	0.119308	0.259792	0.270096	0.350804
7	0.25	0.25	0.25	0.25


TF	Unknown
TF Name	Unknown
Gene	AAGJ06000007.1_25062491-25069739(+)_1
Motif	AAGJ06000007.1_25062491-25069739(+)_1|3|1x0
Family	C2H2 ZF
Species	Unknown
Pos	A	C	G	T
1	0.145369	0.083244	0.16046	0.610927
2	0.136726	0.150004	0.380873	0.332397
3	0.255562	0.145203	0.557321	0.0419144
4	0.103262	0.0254534	0.135367	0.735918
5	0.154427	0.0667724	0.27672	0.50208
6	0.0213	0.0184658	0.92329	0.0369444
7	0.25	0.25	0.25	0.25


TF	Unknown
TF Name	Unknown
Gene	AAGJ06000007.1_25062491-25069739(+)_1
Motif	AAGJ06000007.1_25062491-25069739(+)_1|4|1x0
Family	C2H2 ZF
Species	Unknown
Pos	A	C	G	T
1	0.322385	0.0380419	0.318108	0.321466
2	0.13986	0.0259351	0.817848	0.016357
3	0.250638	0.0770209	0.02765	0.644691
4	0.25	0.25	0.25	0.25


TF	Unknown
TF Name	Unknown
Gene	AAGJ06000007.1_35911209-35913117(-)_1
Motif	AAGJ06000007.1_35911209-35913117(-)_1|1|1x0
Family	C2H2 ZF
Species	Unknown
Pos	A	C	G	T
1	0.591045	0.107162	0.22453	0.0772635
2	0.452668	0.150274	0.227947	0.169112
3	0.241944	0.388738	0.178093	0.191224
4	0.0538861	0.0252142	0.902843	0.0180569
5	0.823006	0.0617096	0.0831785	0.0321061
6	0.0761732	0.0763304	0.0630429	0.784453
7	0.25	0.25	0.25	0.25


TF	Unknown
TF Name	Unknown
Gene	AAGJ06000007.1_35911209-35913117(-)_1
Motif	AAGJ06000007.1_35911209-35913117(-)_1|2|1x0
Family	C2H2 ZF
Species	Unknown
Pos	A	C	G	T
1	0.305809	0.118449	0.203023	0.372719
2	0.270588	0.473835	0.0607612	0.194816
3	0.0155389	0.776945	0.116771	0.0907446
4	0.25	0.25	0.25	0.25


TF	Unknown
TF Name	Unknown
Gene	AAGJ06000007.1_35911209-35913117(-)_1
Motif	AAGJ06000007.1_35911209-35913117(-)_1|3|1x0
Family	C2H2 ZF
Species	Unknown
Pos	A	C	G	T
1	0.0259093	0.0187201	0.936003	0.0193673
2	0.76958	0.0429592	0.155858	0.0316026
3	0.0330536	0.0641912	0.862972	0.0397829
4	0.25	0.25	0.25	0.25


TF	Unknown
TF Name	Unknown
Gene	AAGJ06000007.1_35911209-35913117(-)_1
Motif	AAGJ06000007.1_35911209-35913117(-)_1|4|1x0
Family	C2H2 ZF
Species	Unknown
Pos	A	C	G	T
1	0.728063	0.0555687	0.150409	0.0659596
2	0.168241	0.0743438	0.536492	0.220923
3	0.0952176	0.169045	0.22957	0.506167
4	0.0358727	0.0233524	0.920138	0.0206366
5	0.929575	0.0232453	0.0285886	0.0185915
6	0.0966737	0.0665089	0.0834995	0.753318
7	0.25	0.25	0.25	0.25


TF	Unknown
TF Name	Unknown
Gene	AAGJ06000007.1_35911209-35913117(-)_1
Motif	AAGJ06000007.1_35911209-35913117(-)_1|5|1x0
Family	C2H2 ZF
Species	Unknown
Pos	A	C	G	T
1	0.0592524	0.0226399	0.895424	0.0226841
2	0.0740091	0.0808854	0.0278837	0.817222
3	0.0403754	0.892251	0.0247967	0.0425773
4	0.0379369	0.0332286	0.903408	0.0254265
5	0.0982206	0.103334	0.114185	0.684261
6	0.105951	0.0605638	0.186823	0.646662
7	0.0998961	0.0328079	0.835213	0.0320828
8	0.117026	0.484488	0.0694799	0.329007
9	0.0783958	0.77931	0.0428745	0.0994202
10	0.0421013	0.0242324	0.912598	0.0210688
11	0.927228	0.0274407	0.026787	0.0185446
12	0.0786958	0.671604	0.072008	0.177693
13	0.180748	0.199161	0.231914	0.388177
14	0.412108	0.274198	0.1809	0.132793
15	0.137705	0.46991	0.241332	0.151053
16	0.25	0.25	0.25	0.25


TF	Unknown
TF Name	Unknown
Gene	AAGJ06000007.1_36481154-36483281(+)_1
Motif	AAGJ06000007.1_36481154-36483281(+)_1|1|1x0
Family	C2H2 ZF
Species	Unknown
Pos	A	C	G	T
1	0.307535	0.0745551	0.523134	0.0947762
2	0.0607673	0.34627	0.347367	0.245596
3	0.0198531	0.016323	0.147672	0.816152
4	0.25	0.25	0.25	0.25


TF	Unknown
TF Name	Unknown
Gene	AAGJ06000007.1_36481154-36483281(+)_1
Motif	AAGJ06000007.1_36481154-36483281(+)_1|2|1x0
Family	C2H2 ZF
Species	Unknown
Pos	A	C	G	T
1	0.310651	0.077792	0.540703	0.070854
2	0.0320781	0.049071	0.0687035	0.850147
3	0.0231071	0.0185847	0.929237	0.0290716
4	0.25	0.25	0.25	0.25


TF	Unknown
TF Name	Unknown
Gene	AAGJ06000007.1_36481154-36483281(+)_1
Motif	AAGJ06000007.1_36481154-36483281(+)_1|3|1x0
Family	C2H2 ZF
Species	Unknown
Pos	A	C	G	T
1	0.299395	0.415188	0.114491	0.170926
2	0.174803	0.280642	0.200932	0.343623
3	0.10214	0.123163	0.118411	0.656286
4	0.567905	0.154709	0.148934	0.128453
5	0.150398	0.0943945	0.153234	0.601973
6	0.751583	0.0733582	0.079888	0.0951711
7	0.0633207	0.0178295	0.891473	0.027377
8	0.29357	0.0670065	0.23232	0.407104
9	0.0937593	0.197386	0.211029	0.497825
10	0.232529	0.16926	0.371325	0.226886
11	0.250824	0.19835	0.384194	0.166632
12	0.17509	0.224496	0.369008	0.231406
13	0.25	0.25	0.25	0.25


TF	Unknown
TF Name	Unknown
Gene	AAGJ06000007.1_36966380-36968261(+)_1
Motif	AAGJ06000007.1_36966380-36968261(+)_1|1|1x0
Family	C2H2 ZF
Species	Unknown
Pos	A	C	G	T
1	0.309317	0.075962	0.358516	0.256206
2	0.0208423	0.0170886	0.10764	0.854429
3	0.298464	0.240077	0.0315038	0.429955
4	0.25	0.25	0.25	0.25


TF	Unknown
TF Name	Unknown
Gene	AAGJ06000007.1_36966380-36968261(+)_1
Motif	AAGJ06000007.1_36966380-36968261(+)_1|2|1x0
Family	C2H2 ZF
Species	Unknown
Pos	A	C	G	T
1	0.433052	0.281419	0.144021	0.141508
2	0.234468	0.189265	0.119654	0.456613
3	0.039282	0.0527971	0.0395629	0.868358
4	0.356216	0.353237	0.137462	0.153085
5	0.864742	0.0337696	0.0648945	0.0365937
6	0.475656	0.0648928	0.145318	0.314133
7	0.248664	0.0853108	0.343421	0.322604
8	0.140702	0.0650107	0.324344	0.469943
9	0.300383	0.246157	0.196554	0.256905
10	0.364103	0.135756	0.303517	0.196624
11	0.177412	0.127008	0.269742	0.425838
12	0.0283732	0.0206574	0.0186465	0.932323
13	0.25	0.25	0.25	0.25


TF	Unknown
TF Name	Unknown
Gene	AAGJ06000007.1_37548953-37550405(+)_1
Motif	AAGJ06000007.1_37548953-37550405(+)_1|1|1x0
Family	C2H2 ZF
Species	Unknown
Pos	A	C	G	T
1	0.266763	0.1293	0.120328	0.48361
2	0.160482	0.0145008	0.0999768	0.72504
3	0.0394482	0.035213	0.838652	0.086687
4	0.280292	0.0735936	0.213681	0.432433
5	0.109421	0.0679035	0.0526159	0.77006
6	0.0484248	0.0248824	0.841338	0.0853544
7	0.25	0.25	0.25	0.25


TF	Unknown
TF Name	Unknown
Gene	AAGJ06000007.1_37548953-37550405(+)_1
Motif	AAGJ06000007.1_37548953-37550405(+)_1|2|1x0
Family	C2H2 ZF
Species	Unknown
Pos	A	C	G	T
1	0.302896	0.181334	0.39886	0.11691
2	0.0729049	0.142724	0.115268	0.669104
3	0.0875731	0.130246	0.375213	0.406968
4	0.456944	0.20374	0.149617	0.189699
5	0.0908137	0.35078	0.0870253	0.471381
6	0.0228848	0.0187481	0.937404	0.0209628
7	0.493307	0.193057	0.172987	0.140648
8	0.283907	0.137803	0.186465	0.391824
9	0.124068	0.0782863	0.103625	0.694021
10	0.403611	0.210928	0.172108	0.213353
11	0.235127	0.102809	0.178947	0.483117
12	0.139462	0.0702151	0.445557	0.344765
13	0.25	0.25	0.25	0.25


TF	Unknown
TF Name	Unknown
Gene	AAGJ06000007.1_37548953-37550405(+)_1
Motif	AAGJ06000007.1_37548953-37550405(+)_1|3|1x0
Family	C2H2 ZF
Species	Unknown
Pos	A	C	G	T
1	0.0615506	0.0179216	0.89608	0.0244481
2	0.0642378	0.636006	0.02802	0.271736
3	0.0501954	0.0296486	0.0533219	0.866834
4	0.25	0.25	0.25	0.25


TF	Unknown
TF Name	Unknown
Gene	AAGJ06000007.1_37548953-37550405(+)_1
Motif	AAGJ06000007.1_37548953-37550405(+)_1|4|1x0
Family	C2H2 ZF
Species	Unknown
Pos	A	C	G	T
1	0.28878	0.241134	0.29032	0.179766
2	0.0221392	0.0335971	0.0388433	0.90542
3	0.0232822	0.0187005	0.935026	0.0229914
4	0.386883	0.194736	0.303418	0.114963
5	0.238153	0.335779	0.115868	0.3102
6	0.223434	0.13429	0.0984304	0.543846
7	0.0368496	0.0249183	0.902737	0.035495
8	0.0510194	0.0316929	0.875828	0.0414601
9	0.0395927	0.0214487	0.02323	0.915729
10	0.25	0.25	0.25	0.25


TF	Unknown
TF Name	Unknown
Gene	AAGJ06000007.1_37557244-37559965(-)_1
Motif	AAGJ06000007.1_37557244-37559965(-)_1|1|1x0
Family	C2H2 ZF
Species	Unknown
Pos	A	C	G	T
1	0.321816	0.1498	0.264787	0.263597
2	0.286316	0.0853977	0.185777	0.44251
3	0.232947	0.168019	0.263366	0.335668
4	0.0296939	0.0186359	0.931797	0.0198733
5	0.906355	0.0229241	0.0401829	0.0305378
6	0.27845	0.264338	0.119098	0.338115
7	0.25	0.25	0.25	0.25


TF	Unknown
TF Name	Unknown
Gene	AAGJ06000007.1_37557244-37559965(-)_1
Motif	AAGJ06000007.1_37557244-37559965(-)_1|2|1x0
Family	C2H2 ZF
Species	Unknown
Pos	A	C	G	T
1	0.371493	0.102534	0.442586	0.0833874
2	0.162788	0.179155	0.134503	0.523553
3	0.111464	0.0855744	0.432798	0.370163
4	0.295783	0.143676	0.309654	0.250887
5	0.11608	0.259347	0.0629264	0.561647
6	0.0188963	0.0205225	0.941746	0.0188349
7	0.222001	0.408241	0.126819	0.242939
8	0.183603	0.158149	0.372943	0.285305
9	0.192605	0.114969	0.353037	0.339389
10	0.267012	0.118799	0.352297	0.261892
11	0.248283	0.234882	0.287858	0.228977
12	0.181614	0.327356	0.0592313	0.431799
13	0.25	0.25	0.25	0.25


TF	Unknown
TF Name	Unknown
Gene	AAGJ06000007.1_37557244-37559965(-)_1
Motif	AAGJ06000007.1_37557244-37559965(-)_1|3|1x0
Family	C2H2 ZF
Species	Unknown
Pos	A	C	G	T
1	0.400745	0.286855	0.155562	0.156838
2	0.126466	0.320088	0.144955	0.408491
3	0.868133	0.0410502	0.0547945	0.0360219
4	0.584708	0.228193	0.100653	0.0864459
5	0.712549	0.088401	0.114	0.0850496
6	0.740417	0.0946753	0.0717975	0.0931104
7	0.0281245	0.0184235	0.921177	0.032275
8	0.346167	0.0481263	0.55032	0.0553871
9	0.232784	0.162289	0.217298	0.387628
10	0.134141	0.208194	0.272479	0.385186
11	0.213767	0.188342	0.303672	0.294218
12	0.210353	0.167995	0.371805	0.249848
13	0.25	0.25	0.25	0.25


TF	Unknown
TF Name	Unknown
Gene	AAGJ06000008.1_1020074-1029755(+)_1
Motif	AAGJ06000008.1_1020074-1029755(+)_1|1|1x0
Family	C2H2 ZF
Species	Unknown
Pos	A	C	G	T
1	0.41835	0.519569	0.0359937	0.0260877
2	0.0170721	0.853603	0.0190831	0.110242
3	0.0561925	0.160464	0.141353	0.64199
4	0.25	0.25	0.25	0.25


TF	Unknown
TF Name	Unknown
Gene	AAGJ06000008.1_1020074-1029755(+)_1
Motif	AAGJ06000008.1_1020074-1029755(+)_1|2|1x0
Family	C2H2 ZF
Species	Unknown
Pos	A	C	G	T
1	0.690845	0.0278544	0.259184	0.0221161
2	0.0198276	0.316848	0.0330171	0.630307
3	0.0153223	0.0145218	0.244065	0.726091
4	0.25	0.25	0.25	0.25


TF	Unknown
TF Name	Unknown
Gene	AAGJ06000008.1_1020074-1029755(+)_1
Motif	AAGJ06000008.1_1020074-1029755(+)_1|3|1x0
Family	C2H2 ZF
Species	Unknown
Pos	A	C	G	T
1	0.0222276	0.195397	0.516967	0.265409
2	0.0732577	0.016104	0.105439	0.8052
3	0.0311791	0.867991	0.0404375	0.0603923
4	0.25	0.25	0.25	0.25


TF	Unknown
TF Name	Unknown
Gene	AAGJ06000008.1_1020074-1029755(+)_1
Motif	AAGJ06000008.1_1020074-1029755(+)_1|4|1x0
Family	C2H2 ZF
Species	Unknown
Pos	A	C	G	T
1	0.318119	0.215867	0.192282	0.273732
2	0.167894	0.326924	0.115512	0.38967
3	0.0187489	0.0197392	0.0240696	0.937442
4	0.25	0.25	0.25	0.25


TF	Unknown
TF Name	Unknown
Gene	AAGJ06000008.1_1020074-1029755(+)_1
Motif	AAGJ06000008.1_1020074-1029755(+)_1|5|1x0
Family	C2H2 ZF
Species	Unknown
Pos	A	C	G	T
1	0.310019	0.230261	0.116378	0.343342
2	0.929822	0.0234986	0.0280828	0.0185964
3	0.0565322	0.0376205	0.0378404	0.868007
4	0.25	0.25	0.25	0.25


TF	Unknown
TF Name	Unknown
Gene	AAGJ06000008.1_1020074-1029755(+)_1
Motif	AAGJ06000008.1_1020074-1029755(+)_1|6|1x0
Family	C2H2 ZF
Species	Unknown
Pos	A	C	G	T
1	0.312088	0.118352	0.363389	0.206172
2	0.936928	0.0194256	0.0187386	0.0249076
3	0.0395724	0.154901	0.46663	0.338896
4	0.25	0.25	0.25	0.25


TF	Unknown
TF Name	Unknown
Gene	AAGJ06000008.1_1020074-1029755(+)_1
Motif	AAGJ06000008.1_1020074-1029755(+)_1|7|1x0
Family	C2H2 ZF
Species	Unknown
Pos	A	C	G	T
1	0.238877	0.0926065	0.503207	0.16531
2	0.812162	0.0455868	0.0426649	0.099586
3	0.0189457	0.0177884	0.0738446	0.889421
4	0.25	0.25	0.25	0.25


TF	Unknown
TF Name	Unknown
Gene	AAGJ06000008.1_1020074-1029755(+)_1
Motif	AAGJ06000008.1_1020074-1029755(+)_1|8|1x0
Family	C2H2 ZF
Species	Unknown
Pos	A	C	G	T
1	0.393895	0.166939	0.380556	0.0586093
2	0.891363	0.0409516	0.0313036	0.0363818
3	0.0209845	0.0172512	0.0992061	0.862558
4	0.25	0.25	0.25	0.25


TF	Unknown
TF Name	Unknown
Gene	AAGJ06000008.1_1020074-1029755(+)_1
Motif	AAGJ06000008.1_1020074-1029755(+)_1|9|1x0
Family	C2H2 ZF
Species	Unknown
Pos	A	C	G	T
1	0.212235	0.344058	0.367468	0.0762386
2	0.120724	0.0109157	0.545591	0.322769
3	0.0158023	0.790113	0.0388465	0.155239
4	0.25	0.25	0.25	0.25


TF	Unknown
TF Name	Unknown
Gene	AAGJ06000008.1_1020074-1029755(+)_1
Motif	AAGJ06000008.1_1020074-1029755(+)_1|10|1x0
Family	C2H2 ZF
Species	Unknown
Pos	A	C	G	T
1	0.407311	0.158525	0.124981	0.309184
2	0.924187	0.026812	0.0305168	0.0184838
3	0.380551	0.0925642	0.169229	0.357656
4	0.25	0.25	0.25	0.25


TF	Unknown
TF Name	Unknown
Gene	AAGJ06000008.1_1020074-1029755(+)_1
Motif	AAGJ06000008.1_1020074-1029755(+)_1|11|1x0
Family	C2H2 ZF
Species	Unknown
Pos	A	C	G	T
1	0.183484	0.0716107	0.0436043	0.701301
2	0.0951786	0.0598521	0.200757	0.644212
3	0.0440726	0.0166185	0.830924	0.108385
4	0.25	0.25	0.25	0.25


TF	Unknown
TF Name	Unknown
Gene	AAGJ06000008.1_1020074-1029755(+)_1
Motif	AAGJ06000008.1_1020074-1029755(+)_1|12|1x0
Family	C2H2 ZF
Species	Unknown
Pos	A	C	G	T
1	0.66481	0.0534881	0.153865	0.127837
2	0.59844	0.0368063	0.156746	0.208008
3	0.0451278	0.0178689	0.043561	0.893442
4	0.25	0.25	0.25	0.25


TF	Unknown
TF Name	Unknown
Gene	AAGJ06000008.1_1020074-1029755(+)_1
Motif	AAGJ06000008.1_1020074-1029755(+)_1|13|1x0
Family	C2H2 ZF
Species	Unknown
Pos	A	C	G	T
1	0.544866	0.115506	0.0496154	0.290013
2	0.76645	0.0195308	0.19869	0.015329
3	0.245314	0.0999673	0.43416	0.220559
4	0.25	0.25	0.25	0.25


TF	Unknown
TF Name	Unknown
Gene	AAGJ06000008.1_1020074-1029755(+)_1
Motif	AAGJ06000008.1_1020074-1029755(+)_1|14|1x0
Family	C2H2 ZF
Species	Unknown
Pos	A	C	G	T
1	0.0691917	0.0159731	0.116178	0.798657
2	0.0658398	0.14183	0.524872	0.267458
3	0.0337533	0.0286418	0.890496	0.0471086
4	0.25	0.25	0.25	0.25


TF	Unknown
TF Name	Unknown
Gene	AAGJ06000008.1_1020074-1029755(+)_1
Motif	AAGJ06000008.1_1020074-1029755(+)_1|15|1x0
Family	C2H2 ZF
Species	Unknown
Pos	A	C	G	T
1	0.648195	0.135704	0.150185	0.0659165
2	0.059671	0.404282	0.0507482	0.485299
3	0.934589	0.0190773	0.0276423	0.0186918
4	0.25	0.25	0.25	0.25


TF	Unknown
TF Name	Unknown
Gene	AAGJ06000008.1_1020074-1029755(+)_1
Motif	AAGJ06000008.1_1020074-1029755(+)_1|16|1x0
Family	C2H2 ZF
Species	Unknown
Pos	A	C	G	T
1	0.562446	0.291766	0.0957708	0.0500178
2	0.0776876	0.572686	0.0518079	0.297819
3	0.941087	0.019411	0.0206806	0.0188217
4	0.25	0.25	0.25	0.25


TF	Unknown
TF Name	Unknown
Gene	AAGJ06000008.1_1020074-1029755(+)_1
Motif	AAGJ06000008.1_1020074-1029755(+)_1|17|1x0
Family	C2H2 ZF
Species	Unknown
Pos	A	C	G	T
1	0.574918	0.136681	0.177037	0.111364
2	0.110911	0.0170823	0.0178912	0.854115
3	0.0650302	0.213595	0.62735	0.094024
4	0.25	0.25	0.25	0.25


TF	Unknown
TF Name	Unknown
Gene	AAGJ06000008.1_1020074-1029755(+)_1
Motif	AAGJ06000008.1_1020074-1029755(+)_1|18|1x0
Family	C2H2 ZF
Species	Unknown
Pos	A	C	G	T
1	0.440789	0.352895	0.0981724	0.108144
2	0.15787	0.0158137	0.0356334	0.790683
3	0.0377658	0.0295703	0.753673	0.178991
4	0.25	0.25	0.25	0.25


TF	Unknown
TF Name	Unknown
Gene	AAGJ06000008.1_1020074-1029755(+)_1
Motif	AAGJ06000008.1_1020074-1029755(+)_1|19|1x0
Family	C2H2 ZF
Species	Unknown
Pos	A	C	G	T
1	0.247769	0.106611	0.224735	0.420885
2	0.0909099	0.286792	0.215425	0.406873
3	0.0255259	0.0392982	0.916839	0.0183368
4	0.25	0.25	0.25	0.25


TF	Unknown
TF Name	Unknown
Gene	AAGJ06000008.1_1020074-1029755(+)_1
Motif	AAGJ06000008.1_1020074-1029755(+)_1|20|1x0
Family	C2H2 ZF
Species	Unknown
Pos	A	C	G	T
1	0.743942	0.0249476	0.0487709	0.18234
2	0.186242	0.0658838	0.0640409	0.683834
3	0.656531	0.0188098	0.311528	0.0131306
4	0.25	0.25	0.25	0.25


TF	Unknown
TF Name	Unknown
Gene	AAGJ06000008.1_1020074-1029755(+)_1
Motif	AAGJ06000008.1_1020074-1029755(+)_1|21|1x0
Family	C2H2 ZF
Species	Unknown
Pos	A	C	G	T
1	0.490113	0.186981	0.270168	0.0527386
2	0.0730823	0.0324541	0.0175385	0.876925
3	0.0448016	0.0329614	0.0884499	0.833787
4	0.25	0.25	0.25	0.25


TF	Unknown
TF Name	Unknown
Gene	AAGJ06000008.1_1020074-1029755(+)_1
Motif	AAGJ06000008.1_1020074-1029755(+)_1|22|1x0
Family	C2H2 ZF
Species	Unknown
Pos	A	C	G	T
1	0.0888597	0.714205	0.12736	0.0695751
2	0.0163689	0.0193661	0.145821	0.818444
3	0.188875	0.194752	0.231724	0.384649
4	0.25	0.25	0.25	0.25


TF	Unknown
TF Name	Unknown
Gene	AAGJ06000008.1_2132280-2136879(+)_1
Motif	AAGJ06000008.1_2132280-2136879(+)_1|1|1x0
Family	C2H2 ZF
Species	Unknown
Pos	A	C	G	T
1	0.472815	0.305579	0.110357	0.111249
2	0.888597	0.0395311	0.0408226	0.031049
3	0.853543	0.0529279	0.0469593	0.0465698
4	0.537699	0.186586	0.18734	0.0883744
5	0.0574145	0.047282	0.0263694	0.868934
6	0.940708	0.0188142	0.0196604	0.0208169
7	0.25	0.25	0.25	0.25


TF	Unknown
TF Name	Unknown
Gene	AAGJ06000008.1_2132280-2136879(+)_1
Motif	AAGJ06000008.1_2132280-2136879(+)_1|2|1x0
Family	C2H2 ZF
Species	Unknown
Pos	A	C	G	T
1	0.0311629	0.0369139	0.193304	0.738619
2	0.0510972	0.0445751	0.259602	0.644725
3	0.0266918	0.0168492	0.842461	0.113998
4	0.25	0.25	0.25	0.25


TF	Unknown
TF Name	Unknown
Gene	AAGJ06000008.1_2132280-2136879(+)_1
Motif	AAGJ06000008.1_2132280-2136879(+)_1|3|1x0
Family	C2H2 ZF
Species	Unknown
Pos	A	C	G	T
1	0.441418	0.146613	0.265742	0.146227
2	0.548461	0.0507067	0.140177	0.260656
3	0.075481	0.029152	0.0521865	0.843181
4	0.280656	0.25405	0.259316	0.205978
5	0.142867	0.0835027	0.063859	0.709771
6	0.192529	0.0515977	0.0692909	0.686582
7	0.542005	0.181689	0.186544	0.089762
8	0.0526079	0.658367	0.108318	0.180707
9	0.0277838	0.018247	0.0416196	0.91235
10	0.100846	0.169805	0.513267	0.216082
11	0.0344034	0.805531	0.0676555	0.09241
12	0.108749	0.138224	0.366797	0.38623
13	0.25	0.25	0.25	0.25


TF	Unknown
TF Name	Unknown
Gene	AAGJ06000008.1_2132280-2136879(+)_1
Motif	AAGJ06000008.1_2132280-2136879(+)_1|4|1x0
Family	C2H2 ZF
Species	Unknown
Pos	A	C	G	T
1	0.298258	0.0900802	0.369133	0.242529
2	0.853803	0.0529001	0.0602243	0.0330723
3	0.369405	0.201382	0.0983029	0.33091
4	0.0254927	0.0230027	0.932848	0.018657
5	0.0635684	0.0917432	0.0480241	0.796664
6	0.248474	0.0724343	0.110891	0.568201
7	0.357393	0.179283	0.28688	0.176444
8	0.239459	0.176755	0.164054	0.419733
9	0.251424	0.190521	0.221433	0.336622
10	0.208493	0.089446	0.281691	0.42037
11	0.290131	0.0695941	0.51272	0.127554
12	0.17732	0.0891267	0.526034	0.207519
13	0.25	0.25	0.25	0.25


TF	Unknown
TF Name	Unknown
Gene	AAGJ06000008.1_2132280-2136879(+)_1
Motif	AAGJ06000008.1_2132280-2136879(+)_1|5|1x0
Family	C2H2 ZF
Species	Unknown
Pos	A	C	G	T
1	0.144025	0.0274462	0.259675	0.568854
2	0.231927	0.0141511	0.707554	0.0463683
3	0.0906078	0.0235474	0.762547	0.123298
4	0.25	0.25	0.25	0.25


TF	Unknown
TF Name	Unknown
Gene	AAGJ06000008.1_2132280-2136879(+)_1
Motif	AAGJ06000008.1_2132280-2136879(+)_1|6|1x0
Family	C2H2 ZF
Species	Unknown
Pos	A	C	G	T
1	0.170434	0.262967	0.375284	0.191314
2	0.128611	0.476558	0.228829	0.166001
3	0.167649	0.245244	0.30457	0.282538
4	0.0254927	0.0230027	0.932848	0.018657
5	0.0635684	0.0917432	0.0480241	0.796664
6	0.248474	0.0724343	0.110891	0.568201
7	0.58232	0.139683	0.187561	0.0904352
8	0.3878	0.332619	0.148105	0.131476
9	0.487508	0.146458	0.177833	0.188201
10	0.25	0.25	0.25	0.25


TF	Unknown
TF Name	Unknown
Gene	AAGJ06000008.1_2132280-2136879(+)_1
Motif	AAGJ06000008.1_2132280-2136879(+)_1|7|1x0
Family	C2H2 ZF
Species	Unknown
Pos	A	C	G	T
1	0.541468	0.248642	0.140255	0.0696352
2	0.161156	0.0544932	0.0531473	0.731203
3	0.196003	0.0225692	0.0438895	0.737538
4	0.495525	0.236039	0.172617	0.0958197
5	0.212874	0.0612666	0.0593765	0.666483
6	0.0720643	0.0173994	0.0405651	0.869971
7	0.542579	0.211074	0.19497	0.0513766
8	0.0660095	0.576313	0.0654397	0.292238
9	0.0258312	0.0268478	0.158231	0.78909
10	0.067682	0.117393	0.715339	0.0995861
11	0.0780189	0.747168	0.0996963	0.0751164
12	0.0620557	0.0762535	0.508445	0.353246
13	0.25	0.25	0.25	0.25


TF	Unknown
TF Name	Unknown
Gene	AAGJ06000008.1_7179350-7188713(-)_1
Motif	AAGJ06000008.1_7179350-7188713(-)_1|1|1x0
Family	C2H2 ZF
Species	Unknown
Pos	A	C	G	T
1	0.286546	0.322609	0.268398	0.122448
2	0.251984	0.0994062	0.453918	0.194691
3	0.106335	0.0165262	0.826308	0.0508309
4	0.25	0.25	0.25	0.25


TF	Unknown
TF Name	Unknown
Gene	AAGJ06000008.1_7179350-7188713(-)_1
Motif	AAGJ06000008.1_7179350-7188713(-)_1|2|1x0
Family	C2H2 ZF
Species	Unknown
Pos	A	C	G	T
1	0.286042	0.356554	0.143146	0.214257
2	0.244043	0.255062	0.05044	0.450455
3	0.030034	0.914491	0.0182898	0.0371849
4	0.25	0.25	0.25	0.25


TF	Unknown
TF Name	Unknown
Gene	AAGJ06000008.1_7179350-7188713(-)_1
Motif	AAGJ06000008.1_7179350-7188713(-)_1|3|1x0
Family	C2H2 ZF
Species	Unknown
Pos	A	C	G	T
1	0.061473	0.0201224	0.900397	0.0180079
2	0.0966957	0.531357	0.046752	0.325195
3	0.121398	0.0718733	0.0829795	0.723749
4	0.654998	0.157655	0.130217	0.05713
5	0.0960917	0.169124	0.0485395	0.686244
6	0.0360321	0.0256382	0.0565163	0.881813
7	0.454548	0.138437	0.107335	0.29968
8	0.175715	0.376756	0.178515	0.269015
9	0.110308	0.0747892	0.383722	0.431181
10	0.353936	0.179708	0.331629	0.134728
11	0.279058	0.182651	0.105501	0.432791
12	0.247224	0.174744	0.0984806	0.479552
13	0.25	0.25	0.25	0.25


TF	Unknown
TF Name	Unknown
Gene	AAGJ06000008.1_7355932-7357231(+)_1
Motif	AAGJ06000008.1_7355932-7357231(+)_1|1|1x0
Family	C2H2 ZF
Species	Unknown
Pos	A	C	G	T
1	0.175037	0.156326	0.164295	0.504341
2	0.0814746	0.0236749	0.0599858	0.834865
3	0.026173	0.0186868	0.934339	0.0208008
4	0.25	0.25	0.25	0.25


TF	Unknown
TF Name	Unknown
Gene	AAGJ06000008.1_7355932-7357231(+)_1
Motif	AAGJ06000008.1_7355932-7357231(+)_1|2|1x0
Family	C2H2 ZF
Species	Unknown
Pos	A	C	G	T
1	0.139595	0.11645	0.638174	0.105781
2	0.0889465	0.09875	0.673833	0.138471
3	0.0202466	0.0188232	0.941162	0.0197678
4	0.268408	0.211269	0.148811	0.371513
5	0.267789	0.136176	0.369058	0.226977
6	0.232851	0.234972	0.26675	0.265426
7	0.0970085	0.0472428	0.793866	0.061883
8	0.607346	0.124662	0.215092	0.0529012
9	0.0863546	0.484669	0.29877	0.130206
10	0.25	0.25	0.25	0.25


TF	Unknown
TF Name	Unknown
Gene	AAGJ06000008.1_7355932-7357231(+)_1
Motif	AAGJ06000008.1_7355932-7357231(+)_1|3|1x0
Family	C2H2 ZF
Species	Unknown
Pos	A	C	G	T
1	0.481623	0.35166	0.0472313	0.119485
2	0.601549	0.17436	0.129425	0.0946653
3	0.0195464	0.0188309	0.941544	0.0200786
4	0.25	0.25	0.25	0.25


TF	Unknown
TF Name	Unknown
Gene	AAGJ06000008.1_7363755-7368933(-)_1
Motif	AAGJ06000008.1_7363755-7368933(-)_1|1|1x0
Family	C2H2 ZF
Species	Unknown
Pos	A	C	G	T
1	0.027434	0.0203789	0.931374	0.0208135
2	0.931606	0.0242281	0.0255342	0.0186321
3	0.0731415	0.0404174	0.0569095	0.829532
4	0.0348162	0.0315029	0.903568	0.030113
5	0.0931187	0.169244	0.088622	0.649015
6	0.313472	0.143198	0.16771	0.37562
7	0.172801	0.125182	0.327492	0.374525
8	0.152544	0.187139	0.313056	0.347261
9	0.146019	0.165829	0.309419	0.378734
10	0.25	0.25	0.25	0.25


TF	Unknown
TF Name	Unknown
Gene	AAGJ06000008.1_7363755-7368933(-)_1
Motif	AAGJ06000008.1_7363755-7368933(-)_1|2|1x0
Family	C2H2 ZF
Species	Unknown
Pos	A	C	G	T
1	0.215137	0.133757	0.304782	0.346324
2	0.293494	0.105954	0.370355	0.230197
3	0.0397808	0.111657	0.669836	0.178726
4	0.379414	0.0254867	0.537776	0.0573234
5	0.612651	0.012253	0.0558385	0.319258
6	0.132096	0.186187	0.132152	0.549565
7	0.25	0.25	0.25	0.25


TF	Unknown
TF Name	Unknown
Gene	AAGJ06000008.1_7363755-7368933(-)_1
Motif	AAGJ06000008.1_7363755-7368933(-)_1|3|1x0
Family	C2H2 ZF
Species	Unknown
Pos	A	C	G	T
1	0.295384	0.0870342	0.479859	0.137723
2	0.0185907	0.0236866	0.02819	0.929533
3	0.0804637	0.536697	0.149623	0.233216
4	0.25	0.25	0.25	0.25


TF	Unknown
TF Name	Unknown
Gene	AAGJ06000008.1_7363755-7368933(-)_1
Motif	AAGJ06000008.1_7363755-7368933(-)_1|4|1x0
Family	C2H2 ZF
Species	Unknown
Pos	A	C	G	T
1	0.0259497	0.0186867	0.934337	0.0210267
2	0.865726	0.0238913	0.0887553	0.0216275
3	0.164643	0.108728	0.0862725	0.640356
4	0.191177	0.0537611	0.707108	0.0479544
5	0.0447168	0.847602	0.0285216	0.0791593
6	0.0264911	0.918274	0.0245418	0.0306929
7	0.555928	0.126216	0.229535	0.0883221
8	0.0948537	0.476689	0.141073	0.287384
9	0.0559282	0.0647306	0.0634766	0.815865
10	0.25	0.25	0.25	0.25


TF	Unknown
TF Name	Unknown
Gene	AAGJ06000008.1_7363755-7368933(-)_1
Motif	AAGJ06000008.1_7363755-7368933(-)_1|5|1x0
Family	C2H2 ZF
Species	Unknown
Pos	A	C	G	T
1	0.308064	0.026382	0.543008	0.122546
2	0.0602511	0.843659	0.0792166	0.0168732
3	0.0268058	0.0558674	0.177158	0.740169
4	0.25	0.25	0.25	0.25


TF	Unknown
TF Name	Unknown
Gene	AAGJ06000008.1_7363755-7368933(-)_1
Motif	AAGJ06000008.1_7363755-7368933(-)_1|6|1x0
Family	C2H2 ZF
Species	Unknown
Pos	A	C	G	T
1	0.040486	0.0246406	0.916543	0.0183309
2	0.92711	0.0191927	0.0345277	0.0191699
3	0.250668	0.249293	0.189414	0.310625
4	0.25	0.25	0.25	0.25


TF	Unknown
TF Name	Unknown
Gene	AAGJ06000008.1_7363755-7368933(-)_1
Motif	AAGJ06000008.1_7363755-7368933(-)_1|7|1x0
Family	C2H2 ZF
Species	Unknown
Pos	A	C	G	T
1	0.544727	0.196429	0.11866	0.140184
2	0.827737	0.0337004	0.101035	0.0375271
3	0.19847	0.142462	0.306001	0.353067
4	0.242185	0.227999	0.0830268	0.446789
5	0.0381688	0.0414804	0.864858	0.0554933
6	0.0278083	0.0186706	0.933532	0.0199892
7	0.25	0.25	0.25	0.25


TF	Unknown
TF Name	Unknown
Gene	AAGJ06000008.1_7363755-7368933(-)_1
Motif	AAGJ06000008.1_7363755-7368933(-)_1|8|1x0
Family	C2H2 ZF
Species	Unknown
Pos	A	C	G	T
1	0.043723	0.0292998	0.900868	0.0261094
2	0.911553	0.029241	0.0354636	0.0237422
3	0.10682	0.0753684	0.0931798	0.724632
4	0.0296486	0.0184331	0.921654	0.0302646
5	0.0786426	0.220901	0.107762	0.592694
6	0.0629641	0.0512829	0.0623167	0.823436
7	0.25	0.25	0.25	0.25


TF	Unknown
TF Name	Unknown
Gene	AAGJ06000008.1_7363755-7368933(-)_1
Motif	AAGJ06000008.1_7363755-7368933(-)_1|9|1x0
Family	C2H2 ZF
Species	Unknown
Pos	A	C	G	T
1	0.0273675	0.0268	0.927287	0.0185457
2	0.851496	0.0699446	0.0514483	0.0271115
3	0.0705955	0.0296807	0.31558	0.584144
4	0.374897	0.0882889	0.343987	0.192828
5	0.141308	0.466004	0.18518	0.207508
6	0.210384	0.161023	0.102733	0.52586
7	0.25	0.25	0.25	0.25


TF	Unknown
TF Name	Unknown
Gene	AAGJ06000008.1_9072237-9074268(+)_1
Motif	AAGJ06000008.1_9072237-9074268(+)_1|1|1x0
Family	C2H2 ZF
Species	Unknown
Pos	A	C	G	T
1	0.526171	0.130234	0.262238	0.0813574
2	0.0940425	0.569199	0.075659	0.261099
3	0.0546474	0.0547566	0.0945824	0.796014
4	0.30976	0.232145	0.24369	0.214405
5	0.16004	0.0601579	0.692858	0.086944
6	0.495581	0.172102	0.220594	0.111723
7	0.402863	0.0916189	0.441623	0.063895
8	0.0600366	0.651365	0.0319353	0.256664
9	0.0765924	0.549704	0.0997956	0.273908
10	0.264993	0.216513	0.210063	0.30843
11	0.147458	0.540135	0.168951	0.143456
12	0.070489	0.061298	0.77761	0.090603
13	0.387765	0.391051	0.126938	0.094246
14	0.0648427	0.136655	0.0902243	0.708278
15	0.826342	0.0515683	0.0624912	0.0595985
16	0.148879	0.135124	0.564373	0.151623
17	0.123991	0.114411	0.569691	0.191908
18	0.195541	0.280269	0.400338	0.123852
19	0.0186243	0.0226127	0.931214	0.0275494
20	0.0289506	0.0247542	0.903651	0.0426438
21	0.0664603	0.858754	0.0231112	0.051674
22	0.0545618	0.058173	0.841553	0.0457126
23	0.143261	0.304504	0.0857696	0.466465
24	0.161215	0.127667	0.110913	0.600205
25	0.447103	0.149001	0.289609	0.114287
26	0.213713	0.199905	0.247211	0.339171
27	0.212015	0.113582	0.249875	0.424528
28	0.25	0.25	0.25	0.25


TF	Unknown
TF Name	Unknown
Gene	AAGJ06000008.1_10155849-10160142(-)_1
Motif	AAGJ06000008.1_10155849-10160142(-)_1|1|1x0
Family	C2H2 ZF
Species	Unknown
Pos	A	C	G	T
1	0.123128	0.0991529	0.188635	0.589084
2	0.142105	0.0332443	0.791802	0.0328496
3	0.0213155	0.0194324	0.940443	0.0188089
4	0.054664	0.0378498	0.857942	0.0495445
5	0.161263	0.262637	0.116688	0.459412
6	0.0823647	0.373017	0.11865	0.425968
7	0.250971	0.198242	0.259799	0.290989
8	0.32852	0.241673	0.234808	0.194999
9	0.0879039	0.14201	0.667152	0.102934
10	0.25	0.25	0.25	0.25


TF	Unknown
TF Name	Unknown
Gene	AAGJ06000008.1_10155849-10160142(-)_1
Motif	AAGJ06000008.1_10155849-10160142(-)_1|2|1x0
Family	C2H2 ZF
Species	Unknown
Pos	A	C	G	T
1	0.122386	0.101726	0.545539	0.23035
2	0.0637857	0.0163301	0.10338	0.816504
3	0.0234468	0.400438	0.253085	0.323031
4	0.25	0.25	0.25	0.25


TF	Unknown
TF Name	Unknown
Gene	AAGJ06000008.1_10155849-10160142(-)_1
Motif	AAGJ06000008.1_10155849-10160142(-)_1|3|1x0
Family	C2H2 ZF
Species	Unknown
Pos	A	C	G	T
1	0.581928	0.0292938	0.0179501	0.370828
2	0.365597	0.111904	0.144246	0.378253
3	0.0449794	0.0429327	0.894204	0.0178841
4	0.25	0.25	0.25	0.25


TF	Unknown
TF Name	Unknown
Gene	AAGJ06000008.1_10155849-10160142(-)_1
Motif	AAGJ06000008.1_10155849-10160142(-)_1|4|1x0
Family	C2H2 ZF
Species	Unknown
Pos	A	C	G	T
1	0.505408	0.392859	0.0503076	0.0514248
2	0.91313	0.0406561	0.027951	0.0182626
3	0.0642002	0.0316506	0.553045	0.351105
4	0.25	0.25	0.25	0.25


TF	Unknown
TF Name	Unknown
Gene	AAGJ06000008.1_10155849-10160142(-)_1
Motif	AAGJ06000008.1_10155849-10160142(-)_1|5|1x0
Family	C2H2 ZF
Species	Unknown
Pos	A	C	G	T
1	0.664635	0.046729	0.0264731	0.262163
2	0.0988512	0.542868	0.102403	0.255877
3	0.0259099	0.0108792	0.419254	0.543957
4	0.25	0.25	0.25	0.25


TF	Unknown
TF Name	Unknown
Gene	AAGJ06000008.1_10155849-10160142(-)_1
Motif	AAGJ06000008.1_10155849-10160142(-)_1|6|1x0
Family	C2H2 ZF
Species	Unknown
Pos	A	C	G	T
1	0.047925	0.88838	0.0177676	0.0459276
2	0.237984	0.01376	0.142318	0.605938
3	0.118057	0.0303352	0.749415	0.102193
4	0.25	0.25	0.25	0.25


TF	Unknown
TF Name	Unknown
Gene	AAGJ06000008.1_10155849-10160142(-)_1
Motif	AAGJ06000008.1_10155849-10160142(-)_1|7|1x0
Family	C2H2 ZF
Species	Unknown
Pos	A	C	G	T
1	0.484064	0.18531	0.0328106	0.297815
2	0.326897	0.117637	0.433331	0.122135
3	0.0147059	0.201847	0.735295	0.0481526
4	0.25	0.25	0.25	0.25


TF	Unknown
TF Name	Unknown
Gene	AAGJ06000008.1_10155849-10160142(-)_1
Motif	AAGJ06000008.1_10155849-10160142(-)_1|8|1x0
Family	C2H2 ZF
Species	Unknown
Pos	A	C	G	T
1	0.103117	0.0151103	0.280567	0.601206
2	0.572657	0.0114531	0.145459	0.270431
3	0.122379	0.0266991	0.739683	0.111238
4	0.25	0.25	0.25	0.25


TF	Unknown
TF Name	Unknown
Gene	AAGJ06000008.1_10155849-10160142(-)_1
Motif	AAGJ06000008.1_10155849-10160142(-)_1|9|1x0
Family	C2H2 ZF
Species	Unknown
Pos	A	C	G	T
1	0.322514	0.237963	0.157277	0.282246
2	0.21672	0.126127	0.312143	0.345009
3	0.190029	0.107489	0.607444	0.0950389
4	0.531135	0.0693864	0.331181	0.0682972
5	0.130894	0.626366	0.0778088	0.164931
6	0.0870065	0.0733167	0.207462	0.632215
7	0.224524	0.383853	0.104241	0.287383
8	0.0789431	0.0812601	0.0745083	0.765289
9	0.288515	0.245786	0.0680806	0.397618
10	0.157167	0.0630372	0.196995	0.582802
11	0.124851	0.375925	0.281655	0.217569
12	0.0180962	0.053391	0.904809	0.0237042
13	0.25	0.25	0.25	0.25


TF	Unknown
TF Name	Unknown
Gene	AAGJ06000008.1_10155849-10160142(-)_1
Motif	AAGJ06000008.1_10155849-10160142(-)_1|10|1x0
Family	C2H2 ZF
Species	Unknown
Pos	A	C	G	T
1	0.0396528	0.0408216	0.0482966	0.871229
2	0.0561335	0.0352186	0.0178166	0.890831
3	0.0456442	0.0648685	0.860017	0.0294708
4	0.25	0.25	0.25	0.25


TF	Unknown
TF Name	Unknown
Gene	AAGJ06000008.1_10155849-10160142(-)_1
Motif	AAGJ06000008.1_10155849-10160142(-)_1|11|1x0
Family	C2H2 ZF
Species	Unknown
Pos	A	C	G	T
1	0.256964	0.0521475	0.443538	0.24735
2	0.244664	0.219339	0.327385	0.208612
3	0.101986	0.325407	0.0112276	0.561379
4	0.25	0.25	0.25	0.25


TF	Unknown
TF Name	Unknown
Gene	AAGJ06000008.1_10155849-10160142(-)_1
Motif	AAGJ06000008.1_10155849-10160142(-)_1|12|1x0
Family	C2H2 ZF
Species	Unknown
Pos	A	C	G	T
1	0.148315	0.0431407	0.61057	0.197974
2	0.062003	0.203306	0.101615	0.633076
3	0.0183635	0.0400845	0.0233763	0.918176
4	0.25	0.25	0.25	0.25


TF	Unknown
TF Name	Unknown
Gene	AAGJ06000008.1_10155849-10160142(-)_1
Motif	AAGJ06000008.1_10155849-10160142(-)_1|13|1x0
Family	C2H2 ZF
Species	Unknown
Pos	A	C	G	T
1	0.690742	0.132779	0.104557	0.0719224
2	0.105946	0.137812	0.644225	0.112017
3	0.108066	0.0167339	0.836697	0.0385029
4	0.25	0.25	0.25	0.25


TF	Unknown
TF Name	Unknown
Gene	AAGJ06000008.1_10155849-10160142(-)_1
Motif	AAGJ06000008.1_10155849-10160142(-)_1|14|1x0
Family	C2H2 ZF
Species	Unknown
Pos	A	C	G	T
1	0.0509549	0.092473	0.220037	0.636535
2	0.0947298	0.0110508	0.514442	0.379777
3	0.0547316	0.0747974	0.853403	0.0170681
4	0.25	0.25	0.25	0.25


TF	Unknown
TF Name	Unknown
Gene	AAGJ06000008.1_10155849-10160142(-)_1
Motif	AAGJ06000008.1_10155849-10160142(-)_1|15|1x0
Family	C2H2 ZF
Species	Unknown
Pos	A	C	G	T
1	0.113065	0.0500048	0.226004	0.610927
2	0.242736	0.218989	0.169182	0.369093
3	0.0381208	0.0206914	0.922733	0.0184547
4	0.25	0.25	0.25	0.25


TF	Unknown
TF Name	Unknown
Gene	AAGJ06000008.1_10155849-10160142(-)_1
Motif	AAGJ06000008.1_10155849-10160142(-)_1|16|1x0
Family	C2H2 ZF
Species	Unknown
Pos	A	C	G	T
1	0.0773979	0.0145421	0.727104	0.180956
2	0.0224997	0.105263	0.201811	0.670426
3	0.0234707	0.0941864	0.099344	0.782999
4	0.25	0.25	0.25	0.25


TF	Unknown
TF Name	Unknown
Gene	AAGJ06000008.1_10155849-10160142(-)_1
Motif	AAGJ06000008.1_10155849-10160142(-)_1|17|1x0
Family	C2H2 ZF
Species	Unknown
Pos	A	C	G	T
1	0.480168	0.0334607	0.402174	0.0841972
2	0.0859315	0.483517	0.232708	0.197844
3	0.0479639	0.0156549	0.194022	0.742359
4	0.234194	0.107341	0.492166	0.1663
5	0.120376	0.839791	0.0167958	0.023037
6	0.0505872	0.463648	0.143904	0.341861
7	0.287073	0.378338	0.137114	0.197476
8	0.0966275	0.0425451	0.803994	0.0568334
9	0.288093	0.0909848	0.471878	0.149044
10	0.25	0.25	0.25	0.25


TF	Unknown
TF Name	Unknown
Gene	AAGJ06000008.1_10155849-10160142(-)_1
Motif	AAGJ06000008.1_10155849-10160142(-)_1|18|1x0
Family	C2H2 ZF
Species	Unknown
Pos	A	C	G	T
1	0.297659	0.237795	0.147398	0.317148
2	0.180844	0.145254	0.352306	0.321596
3	0.157352	0.123021	0.628326	0.0913007
4	0.327412	0.158544	0.454638	0.059406
5	0.10458	0.025667	0.017054	0.852699
6	0.292494	0.123992	0.172017	0.411497
7	0.25	0.25	0.25	0.25


TF	Unknown
TF Name	Unknown
Gene	AAGJ06000008.1_10155849-10160142(-)_1
Motif	AAGJ06000008.1_10155849-10160142(-)_1|19|1x0
Family	C2H2 ZF
Species	Unknown
Pos	A	C	G	T
1	0.332969	0.194003	0.185754	0.287274
2	0.131657	0.109147	0.591529	0.167667
3	0.0638404	0.0605864	0.791092	0.0844815
4	0.380697	0.169285	0.202079	0.24794
5	0.645251	0.0944945	0.0917228	0.168532
6	0.0189242	0.0188196	0.940982	0.0212744
7	0.326808	0.145033	0.306915	0.221245
8	0.715599	0.0551238	0.139214	0.0900631
9	0.0767154	0.297536	0.19515	0.430599
10	0.262905	0.270929	0.295221	0.170945
11	0.678019	0.0745283	0.177819	0.0696333
12	0.169406	0.360379	0.169599	0.300616
13	0.25	0.25	0.25	0.25


TF	Unknown
TF Name	Unknown
Gene	AAGJ06000008.1_10155849-10160142(-)_1
Motif	AAGJ06000008.1_10155849-10160142(-)_1|20|1x0
Family	C2H2 ZF
Species	Unknown
Pos	A	C	G	T
1	0.0299407	0.0206537	0.93079	0.0186158
2	0.775264	0.0558012	0.139946	0.028989
3	0.0706816	0.177978	0.60068	0.15066
4	0.25	0.25	0.25	0.25


TF	Unknown
TF Name	Unknown
Gene	AAGJ06000008.1_10814067-10815972(+)_1
Motif	AAGJ06000008.1_10814067-10815972(+)_1|1|1x0
Family	C2H2 ZF
Species	Unknown
Pos	A	C	G	T
1	0.238632	0.142914	0.399432	0.219023
2	0.10599	0.0210362	0.0353975	0.837576
3	0.0233475	0.0167137	0.835682	0.124256
4	0.25	0.25	0.25	0.25


TF	Unknown
TF Name	Unknown
Gene	AAGJ06000008.1_10814067-10815972(+)_1
Motif	AAGJ06000008.1_10814067-10815972(+)_1|2|1x0
Family	C2H2 ZF
Species	Unknown
Pos	A	C	G	T
1	0.183081	0.526518	0.175318	0.115083
2	0.018161	0.0215608	0.0522306	0.908048
3	0.0291523	0.0889625	0.443091	0.438795
4	0.25	0.25	0.25	0.25


TF	Unknown
TF Name	Unknown
Gene	AAGJ06000008.1_10814067-10815972(+)_1
Motif	AAGJ06000008.1_10814067-10815972(+)_1|3|1x0
Family	C2H2 ZF
Species	Unknown
Pos	A	C	G	T
1	0.216793	0.0380298	0.617851	0.127326
2	0.126748	0.0653656	0.163572	0.644314
3	0.0186189	0.0315155	0.930946	0.0189194
4	0.25	0.25	0.25	0.25


TF	Unknown
TF Name	Unknown
Gene	AAGJ06000008.1_10814067-10815972(+)_1
Motif	AAGJ06000008.1_10814067-10815972(+)_1|4|1x0
Family	C2H2 ZF
Species	Unknown
Pos	A	C	G	T
1	0.36295	0.177321	0.447438	0.0122911
2	0.169586	0.576915	0.0160321	0.237467
3	0.0185711	0.928555	0.0219654	0.0309089
4	0.25	0.25	0.25	0.25


TF	Unknown
TF Name	Unknown
Gene	AAGJ06000008.1_10814067-10815972(+)_1
Motif	AAGJ06000008.1_10814067-10815972(+)_1|5|1x0
Family	C2H2 ZF
Species	Unknown
Pos	A	C	G	T
1	0.317009	0.248126	0.0817824	0.353082
2	0.863702	0.017274	0.058946	0.0600778
3	0.0545961	0.0291556	0.719524	0.196724
4	0.112406	0.0747185	0.123863	0.689012
5	0.271047	0.0516161	0.166764	0.510573
6	0.0485322	0.0362578	0.816059	0.0991508
7	0.352622	0.0895876	0.421091	0.136699
8	0.209181	0.27825	0.200297	0.312272
9	0.241493	0.197844	0.342348	0.218314
10	0.25	0.25	0.25	0.25


TF	Unknown
TF Name	Unknown
Gene	AAGJ06000008.1_10824668-10826501(+)_1
Motif	AAGJ06000008.1_10824668-10826501(+)_1|1|1x0
Family	C2H2 ZF
Species	Unknown
Pos	A	C	G	T
1	0.668107	0.0651397	0.0311429	0.235611
2	0.0401742	0.816533	0.0163307	0.126963
3	0.0556975	0.363146	0.381522	0.199634
4	0.25	0.25	0.25	0.25


TF	Unknown
TF Name	Unknown
Gene	AAGJ06000008.1_10824668-10826501(+)_1
Motif	AAGJ06000008.1_10824668-10826501(+)_1|2|1x0
Family	C2H2 ZF
Species	Unknown
Pos	A	C	G	T
1	0.584123	0.100386	0.0916537	0.223837
2	0.0679563	0.0319049	0.0840145	0.816124
3	0.217785	0.0266448	0.641117	0.114454
4	0.351048	0.154002	0.339603	0.155346
5	0.929821	0.0185964	0.0259936	0.0255891
6	0.0325463	0.328334	0.13664	0.502479
7	0.406453	0.101317	0.193717	0.298512
8	0.18727	0.30685	0.174506	0.331374
9	0.314151	0.057531	0.453765	0.174553
10	0.25	0.25	0.25	0.25


TF	Unknown
TF Name	Unknown
Gene	AAGJ06000008.1_10824668-10826501(+)_1
Motif	AAGJ06000008.1_10824668-10826501(+)_1|3|1x0
Family	C2H2 ZF
Species	Unknown
Pos	A	C	G	T
1	0.0588129	0.0161736	0.808682	0.116332
2	0.146929	0.0662713	0.768051	0.018749
3	0.0792063	0.0752099	0.792974	0.0526096
4	0.25	0.25	0.25	0.25


TF	Unknown
TF Name	Unknown
Gene	AAGJ06000008.1_10824668-10826501(+)_1
Motif	AAGJ06000008.1_10824668-10826501(+)_1|4|1x0
Family	C2H2 ZF
Species	Unknown
Pos	A	C	G	T
1	0.348814	0.20783	0.100158	0.343198
2	0.918937	0.0183787	0.0412782	0.0214058
3	0.03559	0.0212543	0.43452	0.508636
4	0.0767013	0.0910936	0.289988	0.542217
5	0.0669859	0.654972	0.132887	0.145154
6	0.026202	0.0258223	0.84148	0.106496
7	0.25	0.25	0.25	0.25


TF	Unknown
TF Name	Unknown
Gene	AAGJ06000008.1_10837445-10838492(+)_1
Motif	AAGJ06000008.1_10837445-10838492(+)_1|1|1x0
Family	C2H2 ZF
Species	Unknown
Pos	A	C	G	T
1	0.370133	0.213353	0.204607	0.211906
2	0.0709183	0.0845235	0.729324	0.115234
3	0.0186885	0.0271084	0.934426	0.0197769
4	0.25	0.25	0.25	0.25


TF	Unknown
TF Name	Unknown
Gene	AAGJ06000008.1_10837445-10838492(+)_1
Motif	AAGJ06000008.1_10837445-10838492(+)_1|2|1x0
Family	C2H2 ZF
Species	Unknown
Pos	A	C	G	T
1	0.0681249	0.867359	0.0173472	0.0471693
2	0.0451856	0.14764	0.12034	0.686834
3	0.117829	0.173931	0.497798	0.210442
4	0.25	0.25	0.25	0.25


TF	Unknown
TF Name	Unknown
Gene	AAGJ06000008.1_10837445-10838492(+)_1
Motif	AAGJ06000008.1_10837445-10838492(+)_1|3|1x0
Family	C2H2 ZF
Species	Unknown
Pos	A	C	G	T
1	0.348814	0.20783	0.100158	0.343198
2	0.918937	0.0183787	0.0412782	0.0214058
3	0.03559	0.0212543	0.43452	0.508636
4	0.0767013	0.0910936	0.289988	0.542217
5	0.0669859	0.654972	0.132887	0.145154
6	0.026202	0.0258223	0.84148	0.106496
7	0.25	0.25	0.25	0.25


TF	Unknown
TF Name	Unknown
Gene	AAGJ06000008.1_10851849-10852377(+)_1
Motif	AAGJ06000008.1_10851849-10852377(+)_1|1|1x0
Family	C2H2 ZF
Species	Unknown
Pos	A	C	G	T
1	0.21695	0.111142	0.576284	0.0956239
2	0.691533	0.029779	0.0766333	0.202055
3	0.0179007	0.0340355	0.0530294	0.895034
4	0.252009	0.209953	0.205089	0.332949
5	0.20368	0.217261	0.260013	0.319047
6	0.128376	0.145967	0.482698	0.24296
7	0.25	0.25	0.25	0.25


TF	Unknown
TF Name	Unknown
Gene	AAGJ06000008.1_11530676-11531567(-)_1
Motif	AAGJ06000008.1_11530676-11531567(-)_1|1|1x0
Family	C2H2 ZF
Species	Unknown
Pos	A	C	G	T
1	0.0358727	0.0233524	0.920138	0.0206366
2	0.929575	0.0232453	0.0285886	0.0185915
3	0.0966737	0.0665089	0.0834995	0.753318
4	0.25	0.25	0.25	0.25


TF	Unknown
TF Name	Unknown
Gene	AAGJ06000008.1_11530676-11531567(-)_1
Motif	AAGJ06000008.1_11530676-11531567(-)_1|2|1x0
Family	C2H2 ZF
Species	Unknown
Pos	A	C	G	T
1	0.0391251	0.0427325	0.0180028	0.90014
2	0.13808	0.0437395	0.146839	0.671341
3	0.229404	0.0785839	0.601844	0.0901679
4	0.25	0.25	0.25	0.25


TF	Unknown
TF Name	Unknown
Gene	AAGJ06000008.1_11530676-11531567(-)_1
Motif	AAGJ06000008.1_11530676-11531567(-)_1|3|1x0
Family	C2H2 ZF
Species	Unknown
Pos	A	C	G	T
1	0.272225	0.175857	0.276898	0.27502
2	0.351733	0.223301	0.309914	0.115052
3	0.201781	0.587007	0.106932	0.10428
4	0.258115	0.446471	0.13188	0.163535
5	0.818758	0.0586997	0.0564434	0.0660989
6	0.0519962	0.841946	0.0474132	0.0586449
7	0.0274984	0.896329	0.0247233	0.0514494
8	0.0318768	0.0183441	0.0325739	0.917205
9	0.023713	0.0275109	0.889957	0.0588193
10	0.25	0.25	0.25	0.25


TF	Unknown
TF Name	Unknown
Gene	AAGJ06000008.1_15770928-15774306(-)_1
Motif	AAGJ06000008.1_15770928-15774306(-)_1|1|1x0
Family	C2H2 ZF
Species	Unknown
Pos	A	C	G	T
1	0.465885	0.270629	0.136362	0.127124
2	0.90913	0.0181826	0.0513077	0.0213796
3	0.173002	0.283953	0.103688	0.439357
4	0.25	0.25	0.25	0.25


TF	Unknown
TF Name	Unknown
Gene	AAGJ06000008.1_15770928-15774306(-)_1
Motif	AAGJ06000008.1_15770928-15774306(-)_1|2|1x0
Family	C2H2 ZF
Species	Unknown
Pos	A	C	G	T
1	0.213717	0.200267	0.423191	0.162825
2	0.204297	0.46432	0.069738	0.261645
3	0.123062	0.259077	0.361144	0.256717
4	0.418853	0.319275	0.0687666	0.193106
5	0.827443	0.0165489	0.0950621	0.0609465
6	0.217432	0.222793	0.0944604	0.465314
7	0.25	0.25	0.25	0.25


TF	Unknown
TF Name	Unknown
Gene	AAGJ06000008.1_15770928-15774306(-)_1
Motif	AAGJ06000008.1_15770928-15774306(-)_1|3|1x0
Family	C2H2 ZF
Species	Unknown
Pos	A	C	G	T
1	0.312592	0.28191	0.177456	0.228042
2	0.901999	0.01804	0.0546455	0.0253155
3	0.0655036	0.081673	0.647307	0.205516
4	0.25	0.25	0.25	0.25


TF	Unknown
TF Name	Unknown
Gene	AAGJ06000008.1_15770928-15774306(-)_1
Motif	AAGJ06000008.1_15770928-15774306(-)_1|4|1x0
Family	C2H2 ZF
Species	Unknown
Pos	A	C	G	T
1	0.290672	0.400897	0.0821388	0.226292
2	0.02995	0.0189753	0.932426	0.0186485
3	0.0748342	0.0454005	0.84289	0.036875
4	0.25	0.25	0.25	0.25


TF	Unknown
TF Name	Unknown
Gene	AAGJ06000008.1_15770928-15774306(-)_1
Motif	AAGJ06000008.1_15770928-15774306(-)_1|5|1x0
Family	C2H2 ZF
Species	Unknown
Pos	A	C	G	T
1	0.284755	0.234987	0.246301	0.233957
2	0.0702024	0.118283	0.0853285	0.726186
3	0.0186032	0.0228711	0.930159	0.0283669
4	0.25	0.25	0.25	0.25


TF	Unknown
TF Name	Unknown
Gene	AAGJ06000008.1_15770928-15774306(-)_1
Motif	AAGJ06000008.1_15770928-15774306(-)_1|6|1x0
Family	C2H2 ZF
Species	Unknown
Pos	A	C	G	T
1	0.16018	0.105982	0.111834	0.622004
2	0.0408959	0.0263189	0.0814574	0.851328
3	0.0248425	0.0184974	0.92487	0.0317897
4	0.25	0.25	0.25	0.25


TF	Unknown
TF Name	Unknown
Gene	AAGJ06000008.1_15770928-15774306(-)_1
Motif	AAGJ06000008.1_15770928-15774306(-)_1|7|1x0
Family	C2H2 ZF
Species	Unknown
Pos	A	C	G	T
1	0.807748	0.118133	0.0579634	0.016155
2	0.20583	0.404523	0.271734	0.117913
3	0.234416	0.0411305	0.475446	0.249007
4	0.25	0.25	0.25	0.25


TF	Unknown
TF Name	Unknown
Gene	AAGJ06000008.1_17890919-17893508(+)_1
Motif	AAGJ06000008.1_17890919-17893508(+)_1|1|1x0
Family	C2H2 ZF
Species	Unknown
Pos	A	C	G	T
1	0.660686	0.140272	0.177028	0.0220138
2	0.0483484	0.0154148	0.770739	0.165498
3	0.132271	0.0860723	0.372654	0.409003
4	0.25	0.25	0.25	0.25


TF	Unknown
TF Name	Unknown
Gene	AAGJ06000008.1_17890919-17893508(+)_1
Motif	AAGJ06000008.1_17890919-17893508(+)_1|2|1x0
Family	C2H2 ZF
Species	Unknown
Pos	A	C	G	T
1	0.0363261	0.0323468	0.092381	0.838946
2	0.039923	0.877753	0.0647687	0.0175551
3	0.0909317	0.46595	0.32916	0.113958
4	0.25	0.25	0.25	0.25


TF	Unknown
TF Name	Unknown
Gene	AAGJ06000008.1_17890919-17893508(+)_1
Motif	AAGJ06000008.1_17890919-17893508(+)_1|3|1x0
Family	C2H2 ZF
Species	Unknown
Pos	A	C	G	T
1	0.0913213	0.0911318	0.18586	0.631687
2	0.0381707	0.879168	0.0650782	0.0175834
3	0.0723435	0.744329	0.0528959	0.130432
4	0.25	0.25	0.25	0.25


TF	Unknown
TF Name	Unknown
Gene	AAGJ06000008.1_17890919-17893508(+)_1
Motif	AAGJ06000008.1_17890919-17893508(+)_1|4|1x0
Family	C2H2 ZF
Species	Unknown
Pos	A	C	G	T
1	0.392304	0.153521	0.232562	0.221613
2	0.133852	0.1451	0.0306763	0.690372
3	0.0160003	0.800012	0.151342	0.032645
4	0.25	0.25	0.25	0.25


TF	Unknown
TF Name	Unknown
Gene	AAGJ06000008.1_17890919-17893508(+)_1
Motif	AAGJ06000008.1_17890919-17893508(+)_1|5|1x0
Family	C2H2 ZF
Species	Unknown
Pos	A	C	G	T
1	0.0217415	0.0185161	0.925803	0.0339398
2	0.0789594	0.117941	0.27427	0.528829
3	0.0458284	0.274732	0.0335817	0.645858
4	0.25	0.25	0.25	0.25


TF	Unknown
TF Name	Unknown
Gene	AAGJ06000008.1_17890919-17893508(+)_1
Motif	AAGJ06000008.1_17890919-17893508(+)_1|6|1x0
Family	C2H2 ZF
Species	Unknown
Pos	A	C	G	T
1	0.19798	0.0879678	0.646344	0.0677089
2	0.149444	0.186646	0.198573	0.465337
3	0.0432394	0.0526902	0.848227	0.0558429
4	0.486473	0.183522	0.162692	0.167313
5	0.0756357	0.529463	0.0712904	0.323611
6	0.0187509	0.0194929	0.937544	0.0242124
7	0.389428	0.350052	0.138584	0.121936
8	0.0824785	0.0837972	0.744012	0.089712
9	0.0270912	0.0338469	0.905214	0.0338477
10	0.103272	0.079549	0.739119	0.0780604
11	0.132048	0.119764	0.496207	0.251981
12	0.182041	0.128307	0.223458	0.466194
13	0.0717714	0.0643218	0.799078	0.0648289
14	0.120716	0.647188	0.190572	0.0415241
15	0.11168	0.336853	0.322172	0.229295
16	0.225021	0.124203	0.341655	0.309121
17	0.218812	0.0946387	0.266138	0.420412
18	0.131445	0.353577	0.281679	0.233299
19	0.25	0.25	0.25	0.25


TF	Unknown
TF Name	Unknown
Gene	AAGJ06000008.1_19356625-19359214(+)_1
Motif	AAGJ06000008.1_19356625-19359214(+)_1|1|1x0
Family	C2H2 ZF
Species	Unknown
Pos	A	C	G	T
1	0.0404696	0.0281298	0.902508	0.0288923
2	0.0378615	0.886909	0.0574911	0.0177382
3	0.117609	0.0971781	0.611992	0.173221
4	0.25	0.25	0.25	0.25


TF	Unknown
TF Name	Unknown
Gene	AAGJ06000008.1_19356625-19359214(+)_1
Motif	AAGJ06000008.1_19356625-19359214(+)_1|2|1x0
Family	C2H2 ZF
Species	Unknown
Pos	A	C	G	T
1	0.280308	0.133528	0.412604	0.17356
2	0.332378	0.1637	0.267192	0.236731
3	0.166687	0.166599	0.28867	0.378045
4	0.417399	0.157397	0.225137	0.200067
5	0.506212	0.0981167	0.259699	0.135972
6	0.0693384	0.0671577	0.0612698	0.802234
7	0.099695	0.0566061	0.751886	0.0918128
8	0.0489377	0.851167	0.0589001	0.0409952
9	0.189128	0.121802	0.267357	0.421713
10	0.461622	0.0978504	0.254737	0.185791
11	0.46569	0.105493	0.214198	0.214619
12	0.187723	0.166412	0.167897	0.477968
13	0.352144	0.131192	0.320461	0.196202
14	0.123627	0.550583	0.0826698	0.24312
15	0.0830533	0.814073	0.0428974	0.0599766
16	0.370133	0.213353	0.204607	0.211906
17	0.0709183	0.0845235	0.729324	0.115234
18	0.0186885	0.0271084	0.934426	0.0197769
19	0.0772173	0.109536	0.709902	0.103345
20	0.107801	0.748502	0.0674517	0.0762451
21	0.142668	0.288452	0.339418	0.229462
22	0.25	0.25	0.25	0.25


TF	Unknown
TF Name	Unknown
Gene	AAGJ06000008.1_19356625-19359214(+)_1
Motif	AAGJ06000008.1_19356625-19359214(+)_1|3|1x0
Family	C2H2 ZF
Species	Unknown
Pos	A	C	G	T
1	0.398091	0.155488	0.379509	0.0669112
2	0.0587427	0.730868	0.0232923	0.187097
3	0.034545	0.0185465	0.0195826	0.927326
4	0.25	0.25	0.25	0.25


TF	Unknown
TF Name	Unknown
Gene	AAGJ06000008.1_19356625-19359214(+)_1
Motif	AAGJ06000008.1_19356625-19359214(+)_1|4|1x0
Family	C2H2 ZF
Species	Unknown
Pos	A	C	G	T
1	0.25946	0.306764	0.0800527	0.353724
2	0.075699	0.197982	0.109715	0.616605
3	0.018374	0.0328055	0.918702	0.0301183
4	0.25	0.25	0.25	0.25


TF	Unknown
TF Name	Unknown
Gene	AAGJ06000008.1_19561199-19565501(+)_1
Motif	AAGJ06000008.1_19561199-19565501(+)_1|1|1x0
Family	C2H2 ZF
Species	Unknown
Pos	A	C	G	T
1	0.0780539	0.0370636	0.130919	0.753963
2	0.0417361	0.919298	0.018386	0.0205794
3	0.0489397	0.0621676	0.0606025	0.82829
4	0.25	0.25	0.25	0.25


TF	Unknown
TF Name	Unknown
Gene	AAGJ06000008.1_19561199-19565501(+)_1
Motif	AAGJ06000008.1_19561199-19565501(+)_1|2|1x0
Family	C2H2 ZF
Species	Unknown
Pos	A	C	G	T
1	0.517819	0.208174	0.140289	0.133717
2	0.929493	0.0210917	0.0277792	0.0216358
3	0.0213513	0.0192845	0.0188111	0.940553
4	0.412575	0.192395	0.223008	0.172022
5	0.1696	0.130957	0.134818	0.564625
6	0.320383	0.151131	0.289842	0.238644
7	0.25	0.25	0.25	0.25


TF	Unknown
TF Name	Unknown
Gene	AAGJ06000008.1_19561199-19565501(+)_1
Motif	AAGJ06000008.1_19561199-19565501(+)_1|3|1x0
Family	C2H2 ZF
Species	Unknown
Pos	A	C	G	T
1	0.552467	0.190475	0.125546	0.131512
2	0.926262	0.024189	0.0291242	0.020425
3	0.0219899	0.0209685	0.0187655	0.938276
4	0.251569	0.163616	0.310469	0.274346
5	0.0883372	0.223211	0.149056	0.539396
6	0.131471	0.307188	0.186785	0.374555
7	0.25	0.25	0.25	0.25


TF	Unknown
TF Name	Unknown
Gene	AAGJ06000008.1_19561199-19565501(+)_1
Motif	AAGJ06000008.1_19561199-19565501(+)_1|4|1x0
Family	C2H2 ZF
Species	Unknown
Pos	A	C	G	T
1	0.818518	0.112273	0.052838	0.0163704
2	0.22705	0.118982	0.308171	0.345797
3	0.0925942	0.116961	0.15458	0.635865
4	0.25	0.25	0.25	0.25


TF	Unknown
TF Name	Unknown
Gene	AAGJ06000008.1_19561199-19565501(+)_1
Motif	AAGJ06000008.1_19561199-19565501(+)_1|5|1x0
Family	C2H2 ZF
Species	Unknown
Pos	A	C	G	T
1	0.5493	0.246662	0.102394	0.101644
2	0.931772	0.0186354	0.0308349	0.0187576
3	0.0274551	0.0218394	0.0268741	0.923831
4	0.474016	0.157781	0.258585	0.109618
5	0.170197	0.18242	0.0915368	0.555846
6	0.205812	0.436239	0.111895	0.246054
7	0.25	0.25	0.25	0.25


TF	Unknown
TF Name	Unknown
Gene	AAGJ06000008.1_19561199-19565501(+)_1
Motif	AAGJ06000008.1_19561199-19565501(+)_1|6|1x0
Family	C2H2 ZF
Species	Unknown
Pos	A	C	G	T
1	0.517819	0.208174	0.140289	0.133717
2	0.929493	0.0210917	0.0277792	0.0216358
3	0.0213513	0.0192845	0.0188111	0.940553
4	0.448016	0.183665	0.190697	0.177622
5	0.135654	0.121616	0.129382	0.613348
6	0.198075	0.0952141	0.146832	0.559879
7	0.25	0.25	0.25	0.25


TF	Unknown
TF Name	Unknown
Gene	AAGJ06000008.1_21742767-21749481(-)_1
Motif	AAGJ06000008.1_21742767-21749481(-)_1|1|1x0
Family	C2H2 ZF
Species	Unknown
Pos	A	C	G	T
1	0.0777189	0.0375138	0.230785	0.653983
2	0.0456102	0.355294	0.378386	0.22071
3	0.0175138	0.0881351	0.875692	0.0186595
4	0.25	0.25	0.25	0.25


TF	Unknown
TF Name	Unknown
Gene	AAGJ06000008.1_21742767-21749481(-)_1
Motif	AAGJ06000008.1_21742767-21749481(-)_1|2|1x0
Family	C2H2 ZF
Species	Unknown
Pos	A	C	G	T
1	0.233766	0.128774	0.111313	0.526147
2	0.0564395	0.0160607	0.124465	0.803035
3	0.0850991	0.0923338	0.656639	0.165928
4	0.25	0.25	0.25	0.25


TF	Unknown
TF Name	Unknown
Gene	AAGJ06000008.1_21742767-21749481(-)_1
Motif	AAGJ06000008.1_21742767-21749481(-)_1|3|1x0
Family	C2H2 ZF
Species	Unknown
Pos	A	C	G	T
1	0.321485	0.0799871	0.398737	0.199791
2	0.455448	0.0354585	0.0699626	0.439131
3	0.0176543	0.882717	0.0607668	0.0388617
4	0.25	0.25	0.25	0.25


TF	Unknown
TF Name	Unknown
Gene	AAGJ06000008.1_21742767-21749481(-)_1
Motif	AAGJ06000008.1_21742767-21749481(-)_1|4|1x0
Family	C2H2 ZF
Species	Unknown
Pos	A	C	G	T
1	0.793646	0.149367	0.0158729	0.0411146
2	0.0473124	0.0465315	0.0990431	0.807113
3	0.422389	0.0661036	0.314633	0.196875
4	0.25	0.25	0.25	0.25


TF	Unknown
TF Name	Unknown
Gene	AAGJ06000008.1_21742767-21749481(-)_1
Motif	AAGJ06000008.1_21742767-21749481(-)_1|5|1x0
Family	C2H2 ZF
Species	Unknown
Pos	A	C	G	T
1	0.166988	0.0909368	0.220548	0.521528
2	0.756912	0.0975297	0.080185	0.0653731
3	0.0188131	0.0202525	0.940653	0.0202811
4	0.25	0.25	0.25	0.25


TF	Unknown
TF Name	Unknown
Gene	AAGJ06000008.1_21742767-21749481(-)_1
Motif	AAGJ06000008.1_21742767-21749481(-)_1|6|1x0
Family	C2H2 ZF
Species	Unknown
Pos	A	C	G	T
1	0.398406	0.26377	0.260882	0.0769421
2	0.664195	0.0958484	0.117046	0.122911
3	0.0184921	0.0264538	0.924603	0.0304514
4	0.25	0.25	0.25	0.25


TF	Unknown
TF Name	Unknown
Gene	AAGJ06000008.1_21742767-21749481(-)_1
Motif	AAGJ06000008.1_21742767-21749481(-)_1|7|1x0
Family	C2H2 ZF
Species	Unknown
Pos	A	C	G	T
1	0.318738	0.359673	0.091345	0.230244
2	0.100326	0.34959	0.362951	0.187134
3	0.0175847	0.0343241	0.879235	0.0688561
4	0.25	0.25	0.25	0.25


TF	Unknown
TF Name	Unknown
Gene	AAGJ06000008.1_21742767-21749481(-)_1
Motif	AAGJ06000008.1_21742767-21749481(-)_1|8|1x0
Family	C2H2 ZF
Species	Unknown
Pos	A	C	G	T
1	0.212773	0.576686	0.058436	0.152105
2	0.0839052	0.0859662	0.813852	0.016277
3	0.212211	0.109868	0.438384	0.239536
4	0.25	0.25	0.25	0.25


TF	Unknown
TF Name	Unknown
Gene	AAGJ06000008.1_21742767-21749481(-)_1
Motif	AAGJ06000008.1_21742767-21749481(-)_1|9|1x0
Family	C2H2 ZF
Species	Unknown
Pos	A	C	G	T
1	0.120295	0.248567	0.043472	0.587666
2	0.25195	0.241987	0.274899	0.231164
3	0.0176989	0.0501362	0.884943	0.0472221
4	0.25	0.25	0.25	0.25


TF	Unknown
TF Name	Unknown
Gene	AAGJ06000008.1_26740759-26743582(-)_1
Motif	AAGJ06000008.1_26740759-26743582(-)_1|1|1x0
Family	C2H2 ZF
Species	Unknown
Pos	A	C	G	T
1	0.139874	0.659273	0.089727	0.111125
2	0.0787761	0.0170143	0.850717	0.0534926
3	0.257837	0.140117	0.457857	0.144189
4	0.25	0.25	0.25	0.25


TF	Unknown
TF Name	Unknown
Gene	AAGJ06000008.1_26740759-26743582(-)_1
Motif	AAGJ06000008.1_26740759-26743582(-)_1|2|1x0
Family	C2H2 ZF
Species	Unknown
Pos	A	C	G	T
1	0.0221843	0.037092	0.88882	0.0519035
2	0.124238	0.0165164	0.825822	0.0334234
3	0.335942	0.15772	0.0881914	0.418146
4	0.25	0.25	0.25	0.25


TF	Unknown
TF Name	Unknown
Gene	AAGJ06000008.1_26740759-26743582(-)_1
Motif	AAGJ06000008.1_26740759-26743582(-)_1|3|1x0
Family	C2H2 ZF
Species	Unknown
Pos	A	C	G	T
1	0.125477	0.0333324	0.206485	0.634706
2	0.154055	0.363816	0.248159	0.23397
3	0.0382345	0.0163335	0.816674	0.128758
4	0.25	0.25	0.25	0.25


TF	Unknown
TF Name	Unknown
Gene	AAGJ06000008.1_26740759-26743582(-)_1
Motif	AAGJ06000008.1_26740759-26743582(-)_1|4|1x0
Family	C2H2 ZF
Species	Unknown
Pos	A	C	G	T
1	0.244685	0.061987	0.433816	0.259511
2	0.27102	0.0623073	0.288318	0.378356
3	0.0886913	0.0150264	0.751319	0.144964
4	0.25	0.25	0.25	0.25


TF	Unknown
TF Name	Unknown
Gene	AAGJ06000008.1_26740759-26743582(-)_1
Motif	AAGJ06000008.1_26740759-26743582(-)_1|5|1x0
Family	C2H2 ZF
Species	Unknown
Pos	A	C	G	T
1	0.335442	0.19348	0.227533	0.243546
2	0.687697	0.0543729	0.205637	0.0522931
3	0.137518	0.366199	0.111353	0.38493
4	0.0339157	0.0183359	0.916796	0.0309528
5	0.0943141	0.0316626	0.836209	0.0378145
6	0.176621	0.0615492	0.0539838	0.707846
7	0.219524	0.0986506	0.252405	0.429421
8	0.148766	0.170642	0.184056	0.496536
9	0.141858	0.09285	0.492105	0.273187
10	0.287998	0.113614	0.429265	0.169124
11	0.0619287	0.192397	0.176034	0.56964
12	0.0258563	0.0333978	0.0402178	0.900528
13	0.306034	0.156377	0.307755	0.229833
14	0.265937	0.132316	0.180197	0.42155
15	0.144075	0.181743	0.420601	0.253581
16	0.0416131	0.021176	0.915395	0.0218155
17	0.146976	0.126741	0.353095	0.373188
18	0.119616	0.0366913	0.241532	0.60216
19	0.0711454	0.041646	0.102948	0.78426
20	0.0202148	0.932173	0.0271681	0.0204442
21	0.828525	0.0238589	0.0275689	0.120047
22	0.406169	0.226234	0.204395	0.163201
23	0.707762	0.0636761	0.150228	0.0783338
24	0.358355	0.18686	0.167339	0.287445
25	0.25	0.25	0.25	0.25


TF	Unknown
TF Name	Unknown
Gene	AAGJ06000008.1_26771023-26774164(+)_1
Motif	AAGJ06000008.1_26771023-26774164(+)_1|1|1x0
Family	C2H2 ZF
Species	Unknown
Pos	A	C	G	T
1	0.394384	0.251315	0.156797	0.197505
2	0.139362	0.428898	0.0900563	0.341683
3	0.0481284	0.826824	0.0570674	0.0679805
4	0.216393	0.0376787	0.705714	0.0402149
5	0.140237	0.0542869	0.155272	0.650204
6	0.0186256	0.0274843	0.93128	0.0226102
7	0.294501	0.146469	0.236543	0.322486
8	0.164035	0.203577	0.367144	0.265244
9	0.158897	0.091078	0.220835	0.52919
10	0.25	0.25	0.25	0.25


TF	Unknown
TF Name	Unknown
Gene	AAGJ06000008.1_26771023-26774164(+)_1
Motif	AAGJ06000008.1_26771023-26774164(+)_1|2|1x0
Family	C2H2 ZF
Species	Unknown
Pos	A	C	G	T
1	0.0850885	0.798313	0.0889984	0.0276
2	0.0747465	0.0396118	0.480229	0.405413
3	0.532599	0.010652	0.335181	0.121569
4	0.25	0.25	0.25	0.25


TF	Unknown
TF Name	Unknown
Gene	AAGJ06000008.1_26771023-26774164(+)_1
Motif	AAGJ06000008.1_26771023-26774164(+)_1|3|1x0
Family	C2H2 ZF
Species	Unknown
Pos	A	C	G	T
1	0.208887	0.0862613	0.298717	0.406135
2	0.116083	0.410376	0.25101	0.222532
3	0.0182258	0.0196705	0.911289	0.0508147
4	0.25	0.25	0.25	0.25


TF	Unknown
TF Name	Unknown
Gene	AAGJ06000008.1_26771023-26774164(+)_1
Motif	AAGJ06000008.1_26771023-26774164(+)_1|4|1x0
Family	C2H2 ZF
Species	Unknown
Pos	A	C	G	T
1	0.197769	0.156916	0.560512	0.0848026
2	0.0479874	0.148475	0.440608	0.36293
3	0.0206035	0.0185963	0.030985	0.929815
4	0.25	0.25	0.25	0.25


TF	Unknown
TF Name	Unknown
Gene	AAGJ06000008.1_26771023-26774164(+)_1
Motif	AAGJ06000008.1_26771023-26774164(+)_1|5|1x0
Family	C2H2 ZF
Species	Unknown
Pos	A	C	G	T
1	0.10337	0.581075	0.269107	0.0464479
2	0.0570308	0.0177997	0.0351859	0.889984
3	0.26761	0.0187867	0.661066	0.0525367
4	0.25	0.25	0.25	0.25


TF	Unknown
TF Name	Unknown
Gene	AAGJ06000008.1_26771023-26774164(+)_1
Motif	AAGJ06000008.1_26771023-26774164(+)_1|6|1x0
Family	C2H2 ZF
Species	Unknown
Pos	A	C	G	T
1	0.50138	0.16187	0.0743177	0.262432
2	0.0941896	0.823406	0.0659367	0.0164681
3	0.136027	0.164699	0.250197	0.449077
4	0.25	0.25	0.25	0.25


TF	Unknown
TF Name	Unknown
Gene	AAGJ06000008.1_26771023-26774164(+)_1
Motif	AAGJ06000008.1_26771023-26774164(+)_1|7|1x0
Family	C2H2 ZF
Species	Unknown
Pos	A	C	G	T
1	0.234994	0.115605	0.120262	0.529139
2	0.119254	0.117488	0.137978	0.62528
3	0.0296855	0.0184492	0.0294042	0.922461
4	0.414195	0.05923	0.433255	0.0933197
5	0.185176	0.0812905	0.144383	0.58915
6	0.132945	0.0476488	0.179483	0.639924
7	0.25	0.25	0.25	0.25


TF	Unknown
TF Name	Unknown
Gene	AAGJ06000008.1_26771023-26774164(+)_1
Motif	AAGJ06000008.1_26771023-26774164(+)_1|8|1x0
Family	C2H2 ZF
Species	Unknown
Pos	A	C	G	T
1	0.479609	0.210236	0.166307	0.143847
2	0.177676	0.134815	0.256261	0.431248
3	0.0230756	0.0187546	0.0204423	0.937728
4	0.25	0.25	0.25	0.25


TF	Unknown
TF Name	Unknown
Gene	AAGJ06000008.1_26771023-26774164(+)_1
Motif	AAGJ06000008.1_26771023-26774164(+)_1|9|1x0
Family	C2H2 ZF
Species	Unknown
Pos	A	C	G	T
1	0.424466	0.377448	0.0452099	0.152876
2	0.0157754	0.788769	0.0169867	0.178469
3	0.0801398	0.598023	0.114613	0.207225
4	0.25	0.25	0.25	0.25


TF	Unknown
TF Name	Unknown
Gene	AAGJ06000008.1_27042562-27043588(-)_1
Motif	AAGJ06000008.1_27042562-27043588(-)_1|1|1x0
Family	C2H2 ZF
Species	Unknown
Pos	A	C	G	T
1	0.340505	0.0358895	0.282502	0.341103
2	0.300403	0.0905603	0.101626	0.507411
3	0.0528338	0.0304364	0.0179751	0.898755
4	0.25	0.25	0.25	0.25


TF	Unknown
TF Name	Unknown
Gene	AAGJ06000008.1_27042562-27043588(-)_1
Motif	AAGJ06000008.1_27042562-27043588(-)_1|2|1x0
Family	C2H2 ZF
Species	Unknown
Pos	A	C	G	T
1	0.0163896	0.0955101	0.0686187	0.819482
2	0.0738242	0.0967716	0.0613586	0.768046
3	0.347138	0.135279	0.394636	0.122946
4	0.25	0.25	0.25	0.25


TF	Unknown
TF Name	Unknown
Gene	AAGJ06000008.1_27042562-27043588(-)_1
Motif	AAGJ06000008.1_27042562-27043588(-)_1|3|1x0
Family	C2H2 ZF
Species	Unknown
Pos	A	C	G	T
1	0.283171	0.208092	0.255724	0.253013
2	0.178324	0.226424	0.223353	0.3719
3	0.144	0.264552	0.498272	0.0931763
4	0.258115	0.446471	0.13188	0.163535
5	0.818758	0.0586997	0.0564434	0.0660989
6	0.0519962	0.841946	0.0474132	0.0586449
7	0.0274984	0.896329	0.0247233	0.0514494
8	0.0318768	0.0183441	0.0325739	0.917205
9	0.023713	0.0275109	0.889957	0.0588193
10	0.25	0.25	0.25	0.25


TF	Unknown
TF Name	Unknown
Gene	AAGJ06000009.1_1124899-1129009(+)_1
Motif	AAGJ06000009.1_1124899-1129009(+)_1|1|1x0
Family	C2H2 ZF
Species	Unknown
Pos	A	C	G	T
1	0.125699	0.036326	0.181316	0.656659
2	0.751998	0.173556	0.0430321	0.0314139
3	0.0372913	0.0171907	0.859535	0.0859829
4	0.25	0.25	0.25	0.25


TF	Unknown
TF Name	Unknown
Gene	AAGJ06000009.1_1124899-1129009(+)_1
Motif	AAGJ06000009.1_1124899-1129009(+)_1|2|1x0
Family	C2H2 ZF
Species	Unknown
Pos	A	C	G	T
1	0.371402	0.0690506	0.0744422	0.485105
2	0.0205365	0.677211	0.0647073	0.237546
3	0.0278283	0.715386	0.0143077	0.242478
4	0.25	0.25	0.25	0.25


TF	Unknown
TF Name	Unknown
Gene	AAGJ06000009.1_1124899-1129009(+)_1
Motif	AAGJ06000009.1_1124899-1129009(+)_1|3|1x0
Family	C2H2 ZF
Species	Unknown
Pos	A	C	G	T
1	0.370624	0.0471243	0.404623	0.177629
2	0.106987	0.0134998	0.204524	0.674989
3	0.071535	0.544813	0.325985	0.0576673
4	0.132149	0.0382474	0.193437	0.636166
5	0.0250642	0.0392891	0.880655	0.0549912
6	0.0760143	0.593781	0.302783	0.0274217
7	0.25	0.25	0.25	0.25


TF	Unknown
TF Name	Unknown
Gene	AAGJ06000009.1_1124899-1129009(+)_1
Motif	AAGJ06000009.1_1124899-1129009(+)_1|4|1x0
Family	C2H2 ZF
Species	Unknown
Pos	A	C	G	T
1	0.0405994	0.0145962	0.214994	0.72981
2	0.0673129	0.0291045	0.862517	0.0410652
3	0.0977642	0.606586	0.238084	0.0575657
4	0.25	0.25	0.25	0.25


TF	Unknown
TF Name	Unknown
Gene	AAGJ06000009.1_1124899-1129009(+)_1
Motif	AAGJ06000009.1_1124899-1129009(+)_1|5|1x0
Family	C2H2 ZF
Species	Unknown
Pos	A	C	G	T
1	0.123762	0.0125517	0.239539	0.624148
2	0.0713509	0.0900042	0.797155	0.0414901
3	0.0232917	0.771851	0.18942	0.015437
4	0.25	0.25	0.25	0.25


TF	Unknown
TF Name	Unknown
Gene	AAGJ06000009.1_1124899-1129009(+)_1
Motif	AAGJ06000009.1_1124899-1129009(+)_1|6|1x0
Family	C2H2 ZF
Species	Unknown
Pos	A	C	G	T
1	0.179436	0.046739	0.480933	0.292892
2	0.0261574	0.0688335	0.776128	0.128881
3	0.860772	0.0782415	0.0172154	0.0437715
4	0.25	0.25	0.25	0.25


TF	Unknown
TF Name	Unknown
Gene	AAGJ06000009.1_1124899-1129009(+)_1
Motif	AAGJ06000009.1_1124899-1129009(+)_1|7|1x0
Family	C2H2 ZF
Species	Unknown
Pos	A	C	G	T
1	0.0154593	0.0325366	0.179038	0.772966
2	0.0760363	0.0269012	0.866649	0.030413
3	0.180577	0.53373	0.235151	0.0505415
4	0.25	0.25	0.25	0.25


TF	Unknown
TF Name	Unknown
Gene	AAGJ06000009.1_1124899-1129009(+)_1
Motif	AAGJ06000009.1_1124899-1129009(+)_1|8|1x0
Family	C2H2 ZF
Species	Unknown
Pos	A	C	G	T
1	0.147205	0.0269884	0.799097	0.0267093
2	0.0257445	0.880183	0.0215465	0.0725263
3	0.0257352	0.0186533	0.0229489	0.932663
4	0.25	0.25	0.25	0.25


TF	Unknown
TF Name	Unknown
Gene	AAGJ06000009.1_9291450-9292998(-)_1
Motif	AAGJ06000009.1_9291450-9292998(-)_1|1|1x0
Family	C2H2 ZF
Species	Unknown
Pos	A	C	G	T
1	0.0276727	0.0215533	0.932131	0.0186426
2	0.127618	0.169498	0.153214	0.54967
3	0.132309	0.0870217	0.565224	0.215445
4	0.350743	0.151871	0.310989	0.186396
5	0.0561722	0.194437	0.0818508	0.66754
6	0.0374059	0.0290408	0.902018	0.0315357
7	0.303613	0.121424	0.359305	0.215659
8	0.0957177	0.178556	0.300713	0.425014
9	0.0656373	0.105769	0.0760335	0.75256
10	0.25	0.25	0.25	0.25


TF	Unknown
TF Name	Unknown
Gene	AAGJ06000009.1_9291450-9292998(-)_1
Motif	AAGJ06000009.1_9291450-9292998(-)_1|2|1x0
Family	C2H2 ZF
Species	Unknown
Pos	A	C	G	T
1	0.0249767	0.0225	0.933146	0.019377
2	0.0585197	0.142296	0.0687883	0.730396
3	0.0416004	0.0202305	0.902364	0.035805
4	0.64194	0.119896	0.163347	0.0748167
5	0.87719	0.0476799	0.0469313	0.0281991
6	0.0217695	0.74368	0.0452496	0.189301
7	0.0482773	0.0348071	0.887577	0.0293388
8	0.817326	0.0504589	0.0657341	0.0664808
9	0.0483706	0.018198	0.909901	0.0235306
10	0.298357	0.189695	0.241069	0.270879
11	0.521869	0.127799	0.148596	0.201736
12	0.0205377	0.0323024	0.920155	0.0270048
13	0.302411	0.217365	0.227765	0.252459
14	0.169721	0.40605	0.180258	0.24397
15	0.221726	0.511288	0.133191	0.133795
16	0.230932	0.0802149	0.425724	0.263129
17	0.433925	0.101538	0.275327	0.189209
18	0.151741	0.318648	0.350586	0.179025
19	0.25	0.25	0.25	0.25


TF	Unknown
TF Name	Unknown
Gene	AAGJ06000009.1_9307200-9309792(-)_1
Motif	AAGJ06000009.1_9307200-9309792(-)_1|1|1x0
Family	C2H2 ZF
Species	Unknown
Pos	A	C	G	T
1	0.24444	0.154755	0.304543	0.296262
2	0.260342	0.157517	0.274427	0.307714
3	0.101734	0.275724	0.294955	0.327586
4	0.296329	0.128834	0.245172	0.329665
5	0.209265	0.597236	0.102337	0.0911629
6	0.141295	0.235014	0.470193	0.153498
7	0.325298	0.17044	0.303672	0.20059
8	0.0737528	0.235835	0.118091	0.572321
9	0.0334419	0.0357003	0.894511	0.0363464
10	0.343898	0.207762	0.287481	0.160859
11	0.658098	0.123107	0.159689	0.0591069
12	0.103982	0.464675	0.241154	0.190189
13	0.0658669	0.0844374	0.77996	0.0697352
14	0.178867	0.694595	0.0770948	0.0494428
15	0.36918	0.121784	0.265393	0.243643
16	0.286149	0.235942	0.347396	0.130512
17	0.542	0.0906066	0.241163	0.12623
18	0.183517	0.270232	0.35364	0.192611
19	0.160342	0.0967134	0.567494	0.17545
20	0.391309	0.272395	0.127064	0.209232
21	0.0707454	0.059731	0.810582	0.0589412
22	0.532835	0.22991	0.113685	0.123569
23	0.700346	0.0671025	0.140479	0.0920725
24	0.26442	0.166385	0.258131	0.311063
25	0.162398	0.11108	0.315967	0.410555
26	0.243955	0.0405692	0.661115	0.0543609
27	0.191942	0.0918839	0.0908691	0.625305
28	0.0920838	0.346108	0.493427	0.0683812
29	0.780433	0.0445556	0.0869404	0.0880714
30	0.17175	0.0905496	0.557538	0.180163
31	0.221917	0.155172	0.300207	0.322703
32	0.131195	0.211992	0.171988	0.484825
33	0.164917	0.452153	0.148872	0.234058
34	0.221996	0.0898991	0.448345	0.23976
35	0.683992	0.0710227	0.151938	0.0930468
36	0.154864	0.477021	0.177326	0.190789
37	0.0476618	0.0373253	0.880118	0.0348953
38	0.0611554	0.14204	0.0665519	0.730253
39	0.0407127	0.0234982	0.890181	0.0456081
40	0.0645657	0.0777884	0.123055	0.734591
41	0.514075	0.110379	0.298338	0.0772086
42	0.190783	0.286498	0.337036	0.185683
43	0.365431	0.130737	0.302238	0.201593
44	0.223218	0.275404	0.123129	0.378249
45	0.209344	0.144063	0.131485	0.515108
46	0.0476618	0.0373253	0.880118	0.0348953
47	0.0611554	0.14204	0.0665519	0.730253
48	0.0407127	0.0234982	0.890181	0.0456081
49	0.311761	0.198896	0.2151	0.274244
50	0.130397	0.039946	0.784841	0.0448155
51	0.267091	0.199821	0.130112	0.402976
52	0.0383874	0.0306687	0.904022	0.0269215
53	0.139253	0.179685	0.164101	0.51696
54	0.144487	0.0991705	0.532456	0.223886
55	0.322059	0.193016	0.223108	0.261818
56	0.668067	0.112241	0.155727	0.0639651
57	0.0860589	0.593967	0.0943232	0.225651
58	0.0476618	0.0373253	0.880118	0.0348953
59	0.0611554	0.14204	0.0665519	0.730253
60	0.0407127	0.0234982	0.890181	0.0456081
61	0.392339	0.120132	0.210909	0.27662
62	0.126404	0.235884	0.193257	0.444455
63	0.082978	0.080668	0.136342	0.700012
64	0.0275707	0.0215501	0.932235	0.0186447
65	0.0993455	0.131553	0.0815998	0.687501
66	0.151635	0.07544	0.129067	0.643858
67	0.414063	0.0824276	0.274148	0.229362
68	0.1936	0.126548	0.215895	0.463957
69	0.0373511	0.0461002	0.0631054	0.853443
70	0.291595	0.258669	0.274147	0.17559
71	0.201892	0.0890783	0.610461	0.0985689
72	0.137767	0.413587	0.153022	0.295624
73	0.25	0.25	0.25	0.25


TF	Unknown
TF Name	Unknown
Gene	AAGJ06000009.1_19944460-19946926(+)_1
Motif	AAGJ06000009.1_19944460-19946926(+)_1|1|1x0
Family	C2H2 ZF
Species	Unknown
Pos	A	C	G	T
1	0.0373319	0.0233006	0.917808	0.0215597
2	0.356483	0.0220169	0.591336	0.0301644
3	0.927858	0.0185572	0.025566	0.0280193
4	0.25	0.25	0.25	0.25


TF	Unknown
TF Name	Unknown
Gene	AAGJ06000009.1_19944460-19946926(+)_1
Motif	AAGJ06000009.1_19944460-19946926(+)_1|2|1x0
Family	C2H2 ZF
Species	Unknown
Pos	A	C	G	T
1	0.357044	0.0298263	0.346121	0.267009
2	0.0658034	0.316598	0.241296	0.376303
3	0.0176462	0.0285667	0.0714763	0.882311
4	0.25	0.25	0.25	0.25


TF	Unknown
TF Name	Unknown
Gene	AAGJ06000009.1_19944460-19946926(+)_1
Motif	AAGJ06000009.1_19944460-19946926(+)_1|3|1x0
Family	C2H2 ZF
Species	Unknown
Pos	A	C	G	T
1	0.0366289	0.0549918	0.8654	0.0429788
2	0.844039	0.039245	0.0749635	0.041752
3	0.267194	0.258948	0.111533	0.362325
4	0.349876	0.239464	0.118481	0.292179
5	0.518214	0.0896461	0.160943	0.231196
6	0.0703221	0.0607792	0.815896	0.0530028
7	0.605955	0.171467	0.172863	0.0497145
8	0.072176	0.628817	0.0809504	0.218057
9	0.703873	0.0751469	0.12698	0.0940009
10	0.0257505	0.0195552	0.933575	0.0211189
11	0.927057	0.0190475	0.0353549	0.0185411
12	0.14166	0.115956	0.0514468	0.690937
13	0.532963	0.131119	0.119861	0.216057
14	0.111409	0.06326	0.71071	0.11462
15	0.0875506	0.106519	0.575616	0.230314
16	0.306091	0.162386	0.390228	0.141295
17	0.11969	0.248683	0.258526	0.373102
18	0.115895	0.0742812	0.190594	0.61923
19	0.25	0.25	0.25	0.25


TF	Unknown
TF Name	Unknown
Gene	AAGJ06000009.1_25557477-25559178(+)_1
Motif	AAGJ06000009.1_25557477-25559178(+)_1|1|1x0
Family	C2H2 ZF
Species	Unknown
Pos	A	C	G	T
1	0.831441	0.0202066	0.131723	0.0166288
2	0.259611	0.0308184	0.0741948	0.635376
3	0.854409	0.0349116	0.0444044	0.0662751
4	0.25	0.25	0.25	0.25


TF	Unknown
TF Name	Unknown
Gene	AAGJ06000009.1_25557477-25559178(+)_1
Motif	AAGJ06000009.1_25557477-25559178(+)_1|2|1x0
Family	C2H2 ZF
Species	Unknown
Pos	A	C	G	T
1	0.154779	0.0152487	0.762433	0.0675394
2	0.302639	0.0454655	0.0556607	0.596235
3	0.0163466	0.0239878	0.155184	0.804481
4	0.25	0.25	0.25	0.25


TF	Unknown
TF Name	Unknown
Gene	AAGJ06000009.1_25557477-25559178(+)_1
Motif	AAGJ06000009.1_25557477-25559178(+)_1|3|1x0
Family	C2H2 ZF
Species	Unknown
Pos	A	C	G	T
1	0.328403	0.236676	0.154012	0.280909
2	0.0574394	0.825176	0.0622589	0.0551259
3	0.0284215	0.896894	0.0179379	0.0567463
4	0.25	0.25	0.25	0.25


TF	Unknown
TF Name	Unknown
Gene	AAGJ06000009.1_25557477-25559178(+)_1
Motif	AAGJ06000009.1_25557477-25559178(+)_1|4|1x0
Family	C2H2 ZF
Species	Unknown
Pos	A	C	G	T
1	0.727266	0.10908	0.102041	0.0616134
2	0.0923939	0.0892135	0.098302	0.720091
3	0.0241825	0.0187222	0.0209874	0.936108
4	0.46034	0.115842	0.130504	0.293313
5	0.409385	0.291734	0.0910018	0.207879
6	0.0938612	0.258848	0.471081	0.176211
7	0.25	0.25	0.25	0.25


TF	Unknown
TF Name	Unknown
Gene	AAGJ06000009.1_25557477-25559178(+)_1
Motif	AAGJ06000009.1_25557477-25559178(+)_1|5|1x0
Family	C2H2 ZF
Species	Unknown
Pos	A	C	G	T
1	0.202023	0.0635057	0.574926	0.159546
2	0.131406	0.0190266	0.137649	0.711919
3	0.0145515	0.222827	0.0350491	0.727573
4	0.25	0.25	0.25	0.25


TF	Unknown
TF Name	Unknown
Gene	AAGJ06000009.1_25557477-25559178(+)_1
Motif	AAGJ06000009.1_25557477-25559178(+)_1|6|1x0
Family	C2H2 ZF
Species	Unknown
Pos	A	C	G	T
1	0.301917	0.090948	0.475323	0.131812
2	0.313044	0.0349634	0.364631	0.287362
3	0.0186605	0.0197061	0.0286083	0.933025
4	0.25	0.25	0.25	0.25


TF	Unknown
TF Name	Unknown
Gene	AAGJ06000009.1_25557477-25559178(+)_1
Motif	AAGJ06000009.1_25557477-25559178(+)_1|7|1x0
Family	C2H2 ZF
Species	Unknown
Pos	A	C	G	T
1	0.347398	0.284121	0.093931	0.27455
2	0.931755	0.0186351	0.0249711	0.0246388
3	0.0423285	0.367015	0.51004	0.0806172
4	0.26837	0.163043	0.21698	0.351606
5	0.247871	0.16208	0.234811	0.355238
6	0.137487	0.466304	0.126178	0.270032
7	0.25	0.25	0.25	0.25


TF	Unknown
TF Name	Unknown
Gene	AAGJ06000009.1_32148546-32149902(+)_1
Motif	AAGJ06000009.1_32148546-32149902(+)_1|1|1x0
Family	C2H2 ZF
Species	Unknown
Pos	A	C	G	T
1	0.0561119	0.0216414	0.820745	0.101502
2	0.229929	0.103328	0.165763	0.50098
3	0.097483	0.262778	0.583484	0.0562551
4	0.0719426	0.0683813	0.214607	0.645069
5	0.138746	0.248516	0.371401	0.241338
6	0.0340873	0.0183434	0.91717	0.0303993
7	0.25	0.25	0.25	0.25


TF	Unknown
TF Name	Unknown
Gene	AAGJ06000009.1_32148546-32149902(+)_1
Motif	AAGJ06000009.1_32148546-32149902(+)_1|2|1x0
Family	C2H2 ZF
Species	Unknown
Pos	A	C	G	T
1	0.0312489	0.0184547	0.922737	0.027559
2	0.814105	0.0589699	0.0678329	0.0590925
3	0.0595542	0.0927609	0.0602431	0.787442
4	0.0713034	0.0388726	0.863098	0.0267263
5	0.232269	0.374185	0.22267	0.170876
6	0.163828	0.167097	0.498678	0.170397
7	0.503926	0.159132	0.250018	0.0869241
8	0.154388	0.237813	0.0691083	0.53869
9	0.0613252	0.611942	0.150704	0.176029
10	0.25	0.25	0.25	0.25


TF	Unknown
TF Name	Unknown
Gene	AAGJ06000009.1_32148546-32149902(+)_1
Motif	AAGJ06000009.1_32148546-32149902(+)_1|3|1x0
Family	C2H2 ZF
Species	Unknown
Pos	A	C	G	T
1	0.430861	0.273361	0.158417	0.137362
2	0.11945	0.839252	0.0245127	0.0167851
3	0.0669052	0.114458	0.163451	0.655186
4	0.127335	0.0222271	0.146576	0.703862
5	0.666947	0.0466517	0.265374	0.0210269
6	0.0295354	0.760151	0.181911	0.028403
7	0.25	0.25	0.25	0.25


TF	Unknown
TF Name	Unknown
Gene	AAGJ06000009.1_32925351-32928108(-)_1
Motif	AAGJ06000009.1_32925351-32928108(-)_1|1|1x0
Family	C2H2 ZF
Species	Unknown
Pos	A	C	G	T
1	0.290516	0.213498	0.0884952	0.40749
2	0.0744822	0.0371163	0.802992	0.0854091
3	0.0250323	0.019797	0.936442	0.0187288
4	0.25	0.25	0.25	0.25


TF	Unknown
TF Name	Unknown
Gene	AAGJ06000009.1_32925351-32928108(-)_1
Motif	AAGJ06000009.1_32925351-32928108(-)_1|2|1x0
Family	C2H2 ZF
Species	Unknown
Pos	A	C	G	T
1	0.160638	0.239125	0.157107	0.443131
2	0.0359047	0.0157275	0.786375	0.161993
3	0.201637	0.169919	0.476273	0.15217
4	0.25	0.25	0.25	0.25


TF	Unknown
TF Name	Unknown
Gene	AAGJ06000009.1_32925351-32928108(-)_1
Motif	AAGJ06000009.1_32925351-32928108(-)_1|3|1x0
Family	C2H2 ZF
Species	Unknown
Pos	A	C	G	T
1	0.116741	0.779288	0.0155858	0.088385
2	0.0191962	0.0739668	0.367233	0.539604
3	0.0492174	0.0481692	0.512464	0.390149
4	0.288579	0.0855173	0.27912	0.346784
5	0.19241	0.16018	0.403864	0.243546
6	0.162675	0.128263	0.147634	0.561428
7	0.306094	0.172198	0.350707	0.171001
8	0.212546	0.378613	0.0599785	0.348862
9	0.111857	0.600512	0.165279	0.122352
10	0.25	0.25	0.25	0.25


TF	Unknown
TF Name	Unknown
Gene	AAGJ06000009.1_32925351-32928108(-)_1
Motif	AAGJ06000009.1_32925351-32928108(-)_1|4|1x0
Family	C2H2 ZF
Species	Unknown
Pos	A	C	G	T
1	0.541311	0.0108262	0.391433	0.0564305
2	0.463291	0.274349	0.0378701	0.22449
3	0.167809	0.545178	0.045104	0.241909
4	0.25	0.25	0.25	0.25


TF	Unknown
TF Name	Unknown
Gene	AAGJ06000009.1_32925351-32928108(-)_1
Motif	AAGJ06000009.1_32925351-32928108(-)_1|5|1x0
Family	C2H2 ZF
Species	Unknown
Pos	A	C	G	T
1	0.274812	0.012138	0.6069	0.10615
2	0.142792	0.312779	0.0836701	0.460759
3	0.0821543	0.208751	0.102829	0.606265
4	0.25	0.25	0.25	0.25


TF	Unknown
TF Name	Unknown
Gene	AAGJ06000009.1_32925351-32928108(-)_1
Motif	AAGJ06000009.1_32925351-32928108(-)_1|6|1x0
Family	C2H2 ZF
Species	Unknown
Pos	A	C	G	T
1	0.380879	0.271037	0.132387	0.215697
2	0.163207	0.072233	0.0402788	0.724282
3	0.0208036	0.0153461	0.767303	0.196547
4	0.25	0.25	0.25	0.25


TF	Unknown
TF Name	Unknown
Gene	AAGJ06000009.1_32925351-32928108(-)_1
Motif	AAGJ06000009.1_32925351-32928108(-)_1|7|1x0
Family	C2H2 ZF
Species	Unknown
Pos	A	C	G	T
1	0.238804	0.0139404	0.697019	0.0502369
2	0.0523081	0.623077	0.0744804	0.250135
3	0.0626362	0.613786	0.0549586	0.26862
4	0.25	0.25	0.25	0.25


TF	Unknown
TF Name	Unknown
Gene	AAGJ06000009.1_32925351-32928108(-)_1
Motif	AAGJ06000009.1_32925351-32928108(-)_1|8|1x0
Family	C2H2 ZF
Species	Unknown
Pos	A	C	G	T
1	0.512559	0.0284914	0.414421	0.0445289
2	0.0527403	0.227238	0.0141181	0.705904
3	0.0437561	0.0348107	0.0222342	0.899199
4	0.157679	0.0947656	0.324703	0.422852
5	0.385987	0.346105	0.123871	0.144038
6	0.0567822	0.842707	0.0657029	0.034808
7	0.25	0.25	0.25	0.25


TF	Unknown
TF Name	Unknown
Gene	AAGJ06000009.1_32925351-32928108(-)_1
Motif	AAGJ06000009.1_32925351-32928108(-)_1|9|1x0
Family	C2H2 ZF
Species	Unknown
Pos	A	C	G	T
1	0.189954	0.610585	0.103664	0.0957968
2	0.283826	0.0132488	0.0404841	0.662441
3	0.0513807	0.134871	0.592834	0.220914
4	0.25	0.25	0.25	0.25


TF	Unknown
TF Name	Unknown
Gene	AAGJ06000010.1_25069115-25070693(+)_1
Motif	AAGJ06000010.1_25069115-25070693(+)_1|1|1x0
Family	C2H2 ZF
Species	Unknown
Pos	A	C	G	T
1	0.342263	0.126811	0.273788	0.257138
2	0.0807985	0.644854	0.131257	0.143091
3	0.523341	0.0905274	0.128081	0.25805
4	0.0451174	0.0362261	0.875665	0.0429916
5	0.0882644	0.0527103	0.796628	0.0623977
6	0.131698	0.618517	0.105685	0.1441
7	0.660657	0.137261	0.117744	0.0843382
8	0.883984	0.0372858	0.0439001	0.0348301
9	0.0306506	0.0312393	0.0306077	0.907502
10	0.207274	0.162922	0.298766	0.331039
11	0.0969571	0.0345424	0.809774	0.0587267
12	0.109144	0.75916	0.0538538	0.0778431
13	0.366509	0.139204	0.140019	0.354269
14	0.0684364	0.056939	0.0821437	0.792481
15	0.0859798	0.10252	0.200602	0.610898
16	0.436364	0.137379	0.280884	0.145374
17	0.0639203	0.686911	0.0659973	0.183171
18	0.61964	0.0612658	0.14405	0.175044
19	0.0275965	0.0221191	0.931651	0.018633
20	0.123281	0.0802343	0.0799108	0.716574
21	0.379966	0.156535	0.103721	0.359778
22	0.544006	0.229207	0.14797	0.0788165
23	0.591143	0.0951933	0.145457	0.168207
24	0.811065	0.0572816	0.065836	0.0658178
25	0.150134	0.0382794	0.77288	0.038706
26	0.0772315	0.701831	0.0675047	0.153433
27	0.224943	0.195175	0.147544	0.432337
28	0.197347	0.234824	0.299646	0.268184
29	0.147618	0.0898276	0.621481	0.141074
30	0.160334	0.546474	0.161959	0.131232
31	0.496079	0.106465	0.243107	0.154349
32	0.135501	0.542451	0.0939511	0.228097
33	0.11586	0.0388954	0.11438	0.730864
34	0.25	0.25	0.25	0.25


TF	Unknown
TF Name	Unknown
Gene	AAGJ06000010.1_25069115-25070693(+)_1
Motif	AAGJ06000010.1_25069115-25070693(+)_1|2|1x0
Family	C2H2 ZF
Species	Unknown
Pos	A	C	G	T
1	0.0538861	0.0252142	0.902843	0.0180569
2	0.823006	0.0617096	0.0831785	0.0321061
3	0.0761732	0.0763304	0.0630429	0.784453
4	0.580672	0.148923	0.142194	0.128212
5	0.0814083	0.0410054	0.79448	0.0831063
6	0.832379	0.0473708	0.0801765	0.0400738
7	0.536261	0.227114	0.139898	0.0967266
8	0.902502	0.0232755	0.0510638	0.0231588
9	0.156419	0.297122	0.13172	0.414739
10	0.537048	0.21926	0.118588	0.125104
11	0.633129	0.095073	0.144534	0.127264
12	0.035617	0.026621	0.911131	0.0266308
13	0.25	0.25	0.25	0.25


TF	Unknown
TF Name	Unknown
Gene	AAGJ06000010.1_25078815-25079964(+)_1
Motif	AAGJ06000010.1_25078815-25079964(+)_1|1|1x0
Family	C2H2 ZF
Species	Unknown
Pos	A	C	G	T
1	0.502286	0.152836	0.227734	0.117143
2	0.0869294	0.0606246	0.71832	0.134126
3	0.837618	0.0422121	0.0739616	0.0462082
4	0.61458	0.169737	0.107641	0.108043
5	0.839915	0.0437099	0.0597343	0.0566404
6	0.1393	0.265423	0.139777	0.455499
7	0.617298	0.136811	0.129983	0.115908
8	0.0668789	0.0312974	0.833398	0.0684252
9	0.868394	0.0363376	0.0650747	0.0301934
10	0.61458	0.169737	0.107641	0.108043
11	0.839915	0.0437099	0.0597343	0.0566404
12	0.1393	0.265423	0.139777	0.455499
13	0.617298	0.136811	0.129983	0.115908
14	0.0668789	0.0312974	0.833398	0.0684252
15	0.868394	0.0363376	0.0650747	0.0301934
16	0.422287	0.247995	0.181667	0.14805
17	0.0886807	0.169305	0.189231	0.552783
18	0.212045	0.1374	0.110556	0.539999
19	0.617298	0.136811	0.129983	0.115908
20	0.0668789	0.0312974	0.833398	0.0684252
21	0.868394	0.0363376	0.0650747	0.0301934
22	0.579666	0.159844	0.156093	0.104396
23	0.926496	0.0199243	0.0287912	0.0247887
24	0.102096	0.365076	0.114348	0.41848
25	0.568868	0.210969	0.106823	0.11334
26	0.672687	0.0824207	0.131059	0.113834
27	0.025859	0.0187333	0.936667	0.018741
28	0.617298	0.136811	0.129983	0.115908
29	0.0668789	0.0312974	0.833398	0.0684252
30	0.868394	0.0363376	0.0650747	0.0301934
31	0.579666	0.159844	0.156093	0.104396
32	0.926496	0.0199243	0.0287912	0.0247887
33	0.102096	0.365076	0.114348	0.41848
34	0.25	0.25	0.25	0.25


TF	Unknown
TF Name	Unknown
Gene	AAGJ06000010.1_25085650-25087120(+)_1
Motif	AAGJ06000010.1_25085650-25087120(+)_1|1|1x0
Family	C2H2 ZF
Species	Unknown
Pos	A	C	G	T
1	0.282803	0.16373	0.322125	0.231342
2	0.201315	0.104537	0.229501	0.464647
3	0.111774	0.202194	0.20289	0.483142
4	0.522651	0.288301	0.113034	0.0760144
5	0.726222	0.0851682	0.105781	0.082828
6	0.707685	0.0940652	0.100868	0.0973825
7	0.363741	0.254137	0.16294	0.219182
8	0.0760642	0.200772	0.110816	0.612348
9	0.0287162	0.0254345	0.918643	0.0272065
10	0.2145	0.175065	0.292017	0.318418
11	0.123938	0.0518798	0.742997	0.081185
12	0.134403	0.690486	0.0740547	0.101056
13	0.0472408	0.0317406	0.865743	0.0552755
14	0.0977623	0.0420109	0.786924	0.0733033
15	0.133358	0.0339334	0.208873	0.623835
16	0.154745	0.123417	0.214236	0.507603
17	0.0578163	0.779742	0.100533	0.0619084
18	0.099984	0.18283	0.134492	0.582694
19	0.357173	0.345324	0.128143	0.16936
20	0.0571914	0.0307496	0.888234	0.0238254
21	0.93223	0.0195561	0.0233964	0.0248178
22	0.552168	0.110812	0.269824	0.0671957
23	0.0922538	0.438828	0.0839635	0.384955
24	0.0284283	0.01954	0.928533	0.0234986
25	0.270969	0.138008	0.374906	0.216117
26	0.200296	0.0790557	0.562513	0.158136
27	0.218764	0.158457	0.201302	0.421476
28	0.312846	0.331935	0.170359	0.18486
29	0.0920497	0.0393601	0.824559	0.0440311
30	0.889194	0.0316295	0.0412477	0.0379289
31	0.552168	0.110812	0.269824	0.0671957
32	0.0922538	0.438828	0.0839635	0.384955
33	0.0284283	0.01954	0.928533	0.0234986
34	0.0330799	0.0344038	0.909184	0.0233325
35	0.0841077	0.0572789	0.634989	0.223624
36	0.646986	0.187151	0.0549216	0.110942
37	0.0679419	0.0484664	0.845	0.0385913
38	0.101271	0.299174	0.119062	0.480493
39	0.726068	0.0513032	0.151366	0.0712628
40	0.0318064	0.0336188	0.890301	0.0442737
41	0.0747839	0.0565379	0.791619	0.0770596
42	0.116884	0.742886	0.0473562	0.092873
43	0.582322	0.195709	0.139967	0.082003
44	0.068464	0.669003	0.0995303	0.163002
45	0.0219752	0.0187237	0.0231171	0.936184
46	0.25	0.25	0.25	0.25


TF	Unknown
TF Name	Unknown
Gene	AAGJ06000010.1_25121054-25122353(+)_1
Motif	AAGJ06000010.1_25121054-25122353(+)_1|1|1x0
Family	C2H2 ZF
Species	Unknown
Pos	A	C	G	T
1	0.189897	0.12323	0.287838	0.399035
2	0.0816023	0.624655	0.131844	0.161899
3	0.0346283	0.0456716	0.766963	0.152737
4	0.0250877	0.026633	0.912438	0.035841
5	0.0644559	0.0476704	0.8213	0.0665741
6	0.105178	0.773055	0.0396925	0.0820746
7	0.154115	0.196615	0.0818776	0.567393
8	0.129002	0.415013	0.195746	0.260239
9	0.0453103	0.0811488	0.809363	0.0641782
10	0.0895781	0.0298197	0.844895	0.0357071
11	0.0595016	0.719984	0.0642973	0.156217
12	0.0413899	0.877353	0.0299257	0.0513318
13	0.602518	0.247915	0.104314	0.0452533
14	0.0846454	0.403517	0.0440515	0.467786
15	0.940395	0.02013	0.0206671	0.0188079
16	0.296343	0.100042	0.272504	0.331111
17	0.0807649	0.6949	0.118719	0.105616
18	0.0732502	0.0905949	0.144828	0.691327
19	0.268706	0.109098	0.355906	0.26629
20	0.12709	0.230032	0.411453	0.231424
21	0.0876497	0.070353	0.0918678	0.750129
22	0.0429758	0.0375707	0.857697	0.0617568
23	0.0405078	0.837416	0.0615284	0.0605477
24	0.075277	0.677629	0.0807896	0.166304
25	0.25	0.25	0.25	0.25


TF	Unknown
TF Name	Unknown
Gene	AAGJ06000010.1_25121054-25122353(+)_1
Motif	AAGJ06000010.1_25121054-25122353(+)_1|2|1x0
Family	C2H2 ZF
Species	Unknown
Pos	A	C	G	T
1	0.105436	0.165967	0.548957	0.17964
2	0.142864	0.269056	0.286072	0.302008
3	0.0849294	0.0500021	0.788955	0.0761132
4	0.0480458	0.0305616	0.888911	0.0324816
5	0.880582	0.0352472	0.0540096	0.0301608
6	0.0941392	0.754748	0.0386795	0.112433
7	0.035746	0.0182585	0.912923	0.0330724
8	0.475121	0.166641	0.164326	0.193912
9	0.056048	0.787614	0.0470562	0.109282
10	0.25	0.25	0.25	0.25


TF	Unknown
TF Name	Unknown
Gene	AAGJ06000010.1_25121054-25122353(+)_1
Motif	AAGJ06000010.1_25121054-25122353(+)_1|3|1x0
Family	C2H2 ZF
Species	Unknown
Pos	A	C	G	T
1	0.709451	0.0331111	0.191033	0.0664049
2	0.19259	0.248034	0.0109682	0.548408
3	0.0992609	0.0239541	0.0660086	0.810776
4	0.25	0.25	0.25	0.25


TF	Unknown
TF Name	Unknown
Gene	AAGJ06000010.1_25125459-25126359(+)_1
Motif	AAGJ06000010.1_25125459-25126359(+)_1|1|1x0
Family	C2H2 ZF
Species	Unknown
Pos	A	C	G	T
1	0.499629	0.191471	0.158101	0.150799
2	0.663946	0.124067	0.137264	0.0747222
3	0.0445087	0.0631525	0.0503057	0.842033
4	0.785126	0.0576323	0.115677	0.0415649
5	0.0707346	0.801805	0.037538	0.0899223
6	0.0850046	0.0657394	0.0477862	0.80147
7	0.0994707	0.0538743	0.776822	0.0698328
8	0.0934208	0.480965	0.0575956	0.368018
9	0.51785	0.0736119	0.313929	0.0946089
10	0.0318064	0.0336188	0.890301	0.0442737
11	0.0747839	0.0565379	0.791619	0.0770596
12	0.116884	0.742886	0.0473562	0.092873
13	0.0679419	0.0484664	0.845	0.0385913
14	0.101271	0.299174	0.119062	0.480493
15	0.726068	0.0513032	0.151366	0.0712628
16	0.0318064	0.0336188	0.890301	0.0442737
17	0.0747839	0.0565379	0.791619	0.0770596
18	0.116884	0.742886	0.0473562	0.092873
19	0.102081	0.0368175	0.81759	0.0435114
20	0.0684378	0.69055	0.0735372	0.167475
21	0.0501764	0.851417	0.0371459	0.0612603
22	0.582322	0.195709	0.139967	0.082003
23	0.068464	0.669003	0.0995303	0.163002
24	0.0219752	0.0187237	0.0231171	0.936184
25	0.25	0.25	0.25	0.25


TF	Unknown
TF Name	Unknown
Gene	AAGJ06000010.1_25153171-25154947(+)_1
Motif	AAGJ06000010.1_25153171-25154947(+)_1|1|1x0
Family	C2H2 ZF
Species	Unknown
Pos	A	C	G	T
1	0.548963	0.208134	0.163098	0.0798045
2	0.695094	0.0808688	0.0721004	0.151937
3	0.675679	0.112541	0.0941822	0.117598
4	0.518893	0.151458	0.184135	0.145514
5	0.746099	0.0620143	0.138094	0.0537923
6	0.0359788	0.0398692	0.0338302	0.890322
7	0.522672	0.19121	0.123908	0.16221
8	0.851359	0.0306985	0.0924256	0.0255166
9	0.163201	0.324143	0.127456	0.3852
10	0.619875	0.141084	0.163786	0.0752557
11	0.11463	0.723971	0.0514921	0.109907
12	0.213381	0.373838	0.175527	0.237254
13	0.292212	0.104583	0.337955	0.265251
14	0.225121	0.224715	0.229585	0.320579
15	0.175576	0.362074	0.280124	0.182226
16	0.591206	0.160441	0.141263	0.10709
17	0.817492	0.0590605	0.0676338	0.0558134
18	0.0508648	0.0516744	0.0508057	0.846655
19	0.569711	0.133908	0.211832	0.0845485
20	0.117028	0.237842	0.0657571	0.579374
21	0.0302673	0.0185808	0.0221123	0.92904
22	0.41763	0.239151	0.178554	0.164665
23	0.105451	0.642458	0.0758347	0.176257
24	0.1028	0.580524	0.125449	0.191227
25	0.306214	0.356821	0.177913	0.159051
26	0.0977372	0.0916735	0.649766	0.160823
27	0.620886	0.130592	0.127876	0.120645
28	0.591206	0.160441	0.141263	0.10709
29	0.817492	0.0590605	0.0676338	0.0558134
30	0.0508648	0.0516744	0.0508057	0.846655
31	0.591206	0.160441	0.141263	0.10709
32	0.817492	0.0590605	0.0676338	0.0558134
33	0.0508648	0.0516744	0.0508057	0.846655
34	0.288566	0.109551	0.489962	0.11192
35	0.133496	0.106199	0.357288	0.403017
36	0.0750881	0.0858159	0.0622173	0.776879
37	0.408703	0.135487	0.288661	0.167149
38	0.105388	0.181986	0.204105	0.508521
39	0.660062	0.085975	0.17271	0.0812536
40	0.64306	0.133789	0.146412	0.0767391
41	0.144585	0.372275	0.0964935	0.386646
42	0.0367588	0.0233956	0.0288666	0.910979
43	0.426077	0.206318	0.197891	0.169714
44	0.837025	0.0625968	0.0470599	0.0533188
45	0.0807516	0.0751212	0.0505798	0.793547
46	0.277515	0.179062	0.407271	0.136151
47	0.175663	0.0977094	0.384785	0.341843
48	0.0839686	0.0812172	0.0793999	0.755414
49	0.306214	0.356821	0.177913	0.159051
50	0.0977372	0.0916735	0.649766	0.160823
51	0.620886	0.130592	0.127876	0.120645
52	0.0462085	0.0324567	0.890135	0.0312
53	0.87268	0.0386218	0.0622364	0.0264613
54	0.146195	0.42542	0.109457	0.318928
55	0.25	0.25	0.25	0.25


TF	Unknown
TF Name	Unknown
Gene	AAGJ06000010.1_25158513-25161846(+)_1
Motif	AAGJ06000010.1_25158513-25161846(+)_1|1|1x0
Family	C2H2 ZF
Species	Unknown
Pos	A	C	G	T
1	0.0444773	0.0242186	0.913043	0.0182609
2	0.0540396	0.0596032	0.0437459	0.842611
3	0.0784733	0.0531907	0.0504041	0.817932
4	0.115138	0.215649	0.504634	0.164578
5	0.112049	0.118363	0.557994	0.211593
6	0.235792	0.128758	0.486642	0.148808
7	0.408423	0.258692	0.169093	0.163791
8	0.782581	0.0474257	0.119793	0.0502002
9	0.219486	0.2595	0.178955	0.342059
10	0.25	0.25	0.25	0.25


TF	Unknown
TF Name	Unknown
Gene	AAGJ06000010.1_25158513-25161846(+)_1
Motif	AAGJ06000010.1_25158513-25161846(+)_1|2|1x0
Family	C2H2 ZF
Species	Unknown
Pos	A	C	G	T
1	0.0486604	0.038946	0.851831	0.0605622
2	0.0614772	0.812308	0.0651645	0.0610507
3	0.0974546	0.633854	0.0941321	0.174559
4	0.327163	0.0668602	0.409623	0.196354
5	0.169166	0.504509	0.0878907	0.238434
6	0.0798781	0.242063	0.132667	0.545391
7	0.165812	0.128953	0.298908	0.406326
8	0.124566	0.527827	0.164759	0.182848
9	0.139092	0.406599	0.208952	0.245356
10	0.147205	0.0269884	0.799097	0.0267093
11	0.0257445	0.880183	0.0215465	0.0725263
12	0.0257352	0.0186533	0.0229489	0.932663
13	0.25	0.25	0.25	0.25


TF	Unknown
TF Name	Unknown
Gene	AAGJ06000010.1_25158513-25161846(+)_1
Motif	AAGJ06000010.1_25158513-25161846(+)_1|3|1x0
Family	C2H2 ZF
Species	Unknown
Pos	A	C	G	T
1	0.0613448	0.049062	0.803425	0.0861683
2	0.0841875	0.390706	0.087682	0.437424
3	0.0286805	0.0224524	0.918458	0.0304095
4	0.326126	0.21156	0.248631	0.213683
5	0.834746	0.0471012	0.0689685	0.0491844
6	0.0772558	0.258802	0.146974	0.516968
7	0.450229	0.137751	0.306982	0.105038
8	0.84468	0.0500067	0.0643039	0.0410089
9	0.171138	0.378472	0.175162	0.275228
10	0.326126	0.21156	0.248631	0.213683
11	0.834746	0.0471012	0.0689685	0.0491844
12	0.0772558	0.258802	0.146974	0.516968
13	0.450229	0.137751	0.306982	0.105038
14	0.84468	0.0500067	0.0643039	0.0410089
15	0.171138	0.378472	0.175162	0.275228
16	0.541685	0.139225	0.220301	0.0987894
17	0.241009	0.310073	0.0625853	0.386332
18	0.192183	0.115552	0.0620923	0.630173
19	0.0613448	0.049062	0.803425	0.0861683
20	0.0841875	0.390706	0.087682	0.437424
21	0.0286805	0.0224524	0.918458	0.0304095
22	0.326126	0.21156	0.248631	0.213683
23	0.834746	0.0471012	0.0689685	0.0491844
24	0.0772558	0.258802	0.146974	0.516968
25	0.426096	0.146492	0.338192	0.0892193
26	0.70607	0.0698495	0.12727	0.0968103
27	0.125627	0.175502	0.282958	0.415913
28	0.0437986	0.0257285	0.912228	0.0182446
29	0.900585	0.034432	0.03165	0.0333327
30	0.825298	0.0616232	0.0411771	0.0719021
31	0.420072	0.166335	0.309471	0.104122
32	0.0748993	0.0809898	0.0551119	0.788999
33	0.775955	0.0641263	0.0769625	0.0829565
34	0.141192	0.0662557	0.743624	0.0489279
35	0.110145	0.643847	0.0558935	0.190114
36	0.148107	0.549588	0.146816	0.155489
37	0.541685	0.139225	0.220301	0.0987894
38	0.241009	0.310073	0.0625853	0.386332
39	0.192183	0.115552	0.0620923	0.630173
40	0.375555	0.106249	0.251311	0.266884
41	0.086331	0.209776	0.221736	0.482157
42	0.0391033	0.0449577	0.871763	0.0441759
43	0.326126	0.21156	0.248631	0.213683
44	0.834746	0.0471012	0.0689685	0.0491844
45	0.0772558	0.258802	0.146974	0.516968
46	0.563967	0.136925	0.208372	0.0907361
47	0.832664	0.057708	0.0637408	0.045887
48	0.156487	0.405676	0.15047	0.287367
49	0.0437986	0.0257285	0.912228	0.0182446
50	0.900585	0.034432	0.03165	0.0333327
51	0.825298	0.0616232	0.0411771	0.0719021
52	0.420072	0.166335	0.309471	0.104122
53	0.0748993	0.0809898	0.0551119	0.788999
54	0.775955	0.0641263	0.0769625	0.0829565
55	0.0576223	0.0674902	0.823444	0.0514431
56	0.200785	0.302405	0.228881	0.267928
57	0.553965	0.108553	0.25974	0.0777417
58	0.25	0.25	0.25	0.25


TF	Unknown
TF Name	Unknown
Gene	AAGJ06000010.1_25158513-25161846(+)_1
Motif	AAGJ06000010.1_25158513-25161846(+)_1|4|1x0
Family	C2H2 ZF
Species	Unknown
Pos	A	C	G	T
1	0.373406	0.116607	0.365181	0.144805
2	0.13609	0.511691	0.08952	0.262699
3	0.0349197	0.831048	0.0590806	0.0749519
4	0.0437986	0.0257285	0.912228	0.0182446
5	0.900585	0.034432	0.03165	0.0333327
6	0.825298	0.0616232	0.0411771	0.0719021
7	0.182781	0.270801	0.111377	0.435042
8	0.262301	0.155296	0.255498	0.326905
9	0.221389	0.287517	0.262024	0.22907
10	0.277752	0.174598	0.417043	0.130607
11	0.170732	0.0917054	0.39187	0.345692
12	0.0759754	0.0733402	0.0716025	0.779082
13	0.489596	0.283514	0.12139	0.1055
14	0.8307	0.0488907	0.0726414	0.0477676
15	0.822705	0.0601073	0.0480841	0.0691036
16	0.418417	0.129876	0.289462	0.162245
17	0.099029	0.176664	0.199494	0.524814
18	0.682322	0.0787114	0.164828	0.074139
19	0.0437986	0.0257285	0.912228	0.0182446
20	0.900585	0.034432	0.03165	0.0333327
21	0.825298	0.0616232	0.0411771	0.0719021
22	0.269064	0.224898	0.186177	0.319861
23	0.205907	0.149988	0.16698	0.477125
24	0.251621	0.188534	0.207892	0.351953
25	0.0653111	0.0600282	0.833931	0.0407299
26	0.104206	0.0934083	0.552909	0.249476
27	0.61458	0.120637	0.144212	0.120571
28	0.25	0.25	0.25	0.25


TF	Unknown
TF Name	Unknown
Gene	AAGJ06000010.1_25180155-25181565(+)_1
Motif	AAGJ06000010.1_25180155-25181565(+)_1|1|1x0
Family	C2H2 ZF
Species	Unknown
Pos	A	C	G	T
1	0.361224	0.273913	0.167233	0.197629
2	0.0581509	0.0261335	0.883557	0.0321586
3	0.932315	0.0212564	0.0230671	0.0233614
4	0.0843604	0.0859654	0.725926	0.103748
5	0.116695	0.395566	0.1776	0.310139
6	0.110389	0.0523367	0.359839	0.477436
7	0.0920276	0.0652181	0.780244	0.0625107
8	0.103696	0.104582	0.659797	0.131926
9	0.113534	0.727792	0.0535465	0.105127
10	0.376982	0.295039	0.274019	0.0539597
11	0.0248701	0.0274894	0.0185812	0.929059
12	0.932321	0.0198658	0.0210987	0.0267149
13	0.452704	0.12981	0.169364	0.248122
14	0.255849	0.332875	0.201436	0.20984
15	0.146905	0.19546	0.136752	0.520884
16	0.405268	0.199518	0.233937	0.161277
17	0.141493	0.419371	0.206785	0.232351
18	0.140165	0.0730524	0.0732681	0.713514
19	0.288082	0.359487	0.127619	0.224813
20	0.0684716	0.0420129	0.815584	0.0739312
21	0.756604	0.0764888	0.0773536	0.089554
22	0.0256603	0.0272297	0.910541	0.0365694
23	0.0653795	0.0484536	0.818654	0.0675131
24	0.106251	0.77033	0.0403663	0.083053
25	0.437541	0.191858	0.266072	0.104529
26	0.136427	0.1719	0.0588744	0.632798
27	0.0342266	0.0211175	0.0276529	0.917003
28	0.342977	0.180346	0.236719	0.239958
29	0.148702	0.198157	0.187193	0.465949
30	0.616821	0.124159	0.130217	0.128803
31	0.226782	0.107547	0.312958	0.352713
32	0.272306	0.0368882	0.638857	0.0519488
33	0.240666	0.0944963	0.0918018	0.573036
34	0.626975	0.104085	0.182228	0.0867115
35	0.637232	0.0752418	0.205855	0.081671
36	0.0314559	0.0306861	0.0311006	0.906757
37	0.428522	0.392852	0.110745	0.0678806
38	0.0628171	0.550744	0.0632805	0.323158
39	0.926589	0.0227761	0.0269919	0.0236426
40	0.0334048	0.0214173	0.921507	0.023671
41	0.91684	0.0238486	0.0320165	0.0272953
42	0.123662	0.686883	0.0535127	0.135942
43	0.25	0.25	0.25	0.25


TF	Unknown
TF Name	Unknown
Gene	AAGJ06000010.1_25191627-25192545(+)_1
Motif	AAGJ06000010.1_25191627-25192545(+)_1|1|1x0
Family	C2H2 ZF
Species	Unknown
Pos	A	C	G	T
1	0.642346	0.0988129	0.177158	0.0816837
2	0.652219	0.0703366	0.200832	0.0766128
3	0.0276178	0.0269137	0.0272927	0.918176
4	0.301971	0.383039	0.138496	0.176495
5	0.183628	0.263882	0.116562	0.435928
6	0.490606	0.250588	0.160831	0.0979757
7	0.431455	0.317149	0.0946214	0.156775
8	0.909823	0.0316865	0.033229	0.0252618
9	0.914327	0.0342746	0.0230077	0.0283904
10	0.0258545	0.018699	0.934951	0.0204951
11	0.0855622	0.117371	0.0864135	0.710653
12	0.452945	0.388446	0.0805242	0.0780847
13	0.409527	0.102717	0.383736	0.10402
14	0.212644	0.38867	0.136236	0.26245
15	0.205999	0.268436	0.325829	0.199736
16	0.0528933	0.0362737	0.882708	0.0281254
17	0.0889703	0.298234	0.106594	0.506201
18	0.769014	0.0398895	0.133523	0.0575738
19	0.591252	0.157707	0.106426	0.144616
20	0.452228	0.0685771	0.348282	0.130913
21	0.0331756	0.0205545	0.022056	0.924214
22	0.431455	0.317149	0.0946214	0.156775
23	0.909823	0.0316865	0.033229	0.0252618
24	0.914327	0.0342746	0.0230077	0.0283904
25	0.309487	0.141618	0.358863	0.190031
26	0.172481	0.327058	0.148777	0.351684
27	0.162477	0.495641	0.149121	0.192762
28	0.25	0.25	0.25	0.25


TF	Unknown
TF Name	Unknown
Gene	AAGJ06000010.1_25214866-25215778(+)_1
Motif	AAGJ06000010.1_25214866-25215778(+)_1|1|1x0
Family	C2H2 ZF
Species	Unknown
Pos	A	C	G	T
1	0.360724	0.140497	0.259803	0.238976
2	0.195316	0.329125	0.199527	0.276033
3	0.138397	0.626043	0.122984	0.112576
4	0.349037	0.228218	0.226514	0.196231
5	0.178785	0.09564	0.660609	0.064966
6	0.207483	0.547463	0.152038	0.093016
7	0.328119	0.178807	0.308043	0.18503
8	0.0955206	0.0951696	0.067858	0.741452
9	0.0308602	0.0298469	0.032108	0.907185
10	0.1565	0.0312026	0.781401	0.0308958
11	0.0300909	0.863963	0.0254066	0.0805395
12	0.0303211	0.0223296	0.0271918	0.920158
13	0.0235106	0.0249881	0.917677	0.0338243
14	0.061864	0.0454829	0.828715	0.0639376
15	0.102138	0.780734	0.0378137	0.0793146
16	0.029659	0.0185542	0.927711	0.0240753
17	0.109509	0.0293964	0.825447	0.0356483
18	0.136976	0.0676695	0.0450019	0.750353
19	0.261143	0.137809	0.370083	0.230965
20	0.205462	0.0779459	0.570349	0.146243
21	0.186589	0.490703	0.157996	0.164712
22	0.25	0.25	0.25	0.25


TF	Unknown
TF Name	Unknown
Gene	AAGJ06000010.1_25226206-25227661(-)_1
Motif	AAGJ06000010.1_25226206-25227661(-)_1|1|1x0
Family	C2H2 ZF
Species	Unknown
Pos	A	C	G	T
1	0.368999	0.151011	0.313378	0.166613
2	0.839182	0.0703377	0.0471962	0.043284
3	0.0669122	0.724686	0.07164	0.136762
4	0.0410953	0.036791	0.904033	0.0180807
5	0.838404	0.0538932	0.0697259	0.0379767
6	0.700856	0.0508472	0.101881	0.146416
7	0.718603	0.0895001	0.143562	0.0483354
8	0.0767442	0.794335	0.0361682	0.0927522
9	0.0549672	0.0434152	0.0490164	0.852601
10	0.413373	0.209889	0.201866	0.174871
11	0.811196	0.0718781	0.0550552	0.0618702
12	0.0905526	0.084638	0.0584811	0.766328
13	0.718603	0.0895001	0.143562	0.0483354
14	0.0767442	0.794335	0.0361682	0.0927522
15	0.0549672	0.0434152	0.0490164	0.852601
16	0.307599	0.168207	0.15415	0.370043
17	0.785964	0.0863351	0.0611578	0.0665432
18	0.120464	0.0819923	0.44849	0.349053
19	0.27466	0.13312	0.179256	0.412964
20	0.231669	0.253529	0.283022	0.231781
21	0.147993	0.182992	0.161793	0.507222
22	0.0474033	0.0279399	0.900218	0.0244388
23	0.915969	0.0315374	0.030818	0.0216752
24	0.0841654	0.655024	0.0773075	0.183503
25	0.0410953	0.036791	0.904033	0.0180807
26	0.838404	0.0538932	0.0697259	0.0379767
27	0.700856	0.0508472	0.101881	0.146416
28	0.42519	0.242216	0.22038	0.112214
29	0.769745	0.0584248	0.104159	0.0676709
30	0.172356	0.265413	0.18213	0.380102
31	0.258189	0.214531	0.138675	0.388605
32	0.248127	0.217618	0.284971	0.249284
33	0.627619	0.139385	0.14722	0.0857759
34	0.0410953	0.036791	0.904033	0.0180807
35	0.838404	0.0538932	0.0697259	0.0379767
36	0.700856	0.0508472	0.101881	0.146416
37	0.505629	0.234	0.151532	0.108838
38	0.868675	0.0326801	0.0661115	0.0325332
39	0.165767	0.294702	0.142091	0.39744
40	0.0830371	0.0770835	0.785129	0.0547504
41	0.118685	0.107768	0.51721	0.256336
42	0.570125	0.135606	0.158729	0.13554
43	0.555072	0.2037	0.149674	0.0915542
44	0.078363	0.637139	0.110535	0.173964
45	0.029079	0.0250984	0.0304653	0.915357
46	0.25	0.25	0.25	0.25


TF	Unknown
TF Name	Unknown
Gene	AAGJ06000010.1_25233160-25234738(-)_1
Motif	AAGJ06000010.1_25233160-25234738(-)_1|1|1x0
Family	C2H2 ZF
Species	Unknown
Pos	A	C	G	T
1	0.0790993	0.0681359	0.799257	0.0535074
2	0.0379988	0.872737	0.0430917	0.0461726
3	0.660426	0.0615774	0.124255	0.153741
4	0.556149	0.222162	0.13241	0.0892788
5	0.920265	0.0185044	0.0428258	0.0184053
6	0.150377	0.298392	0.12516	0.426071
7	0.0738378	0.0998924	0.674194	0.152075
8	0.0321971	0.870725	0.0402354	0.0568427
9	0.0328371	0.0497649	0.836723	0.080675
10	0.0738378	0.0998924	0.674194	0.152075
11	0.0321971	0.870725	0.0402354	0.0568427
12	0.0328371	0.0497649	0.836723	0.080675
13	0.125895	0.0351889	0.797665	0.0412515
14	0.0348854	0.869955	0.02647	0.0686894
15	0.194776	0.360028	0.147035	0.29816
16	0.25	0.25	0.25	0.25


TF	Unknown
TF Name	Unknown
Gene	AAGJ06000010.1_25233160-25234738(-)_1
Motif	AAGJ06000010.1_25233160-25234738(-)_1|2|1x0
Family	C2H2 ZF
Species	Unknown
Pos	A	C	G	T
1	0.051653	0.0388838	0.860693	0.0487706
2	0.14383	0.242812	0.118094	0.495263
3	0.173884	0.42582	0.144607	0.255688
4	0.051653	0.0388838	0.860693	0.0487706
5	0.14383	0.242812	0.118094	0.495263
6	0.173884	0.42582	0.144607	0.255688
7	0.0845945	0.0428773	0.8331	0.0394277
8	0.127214	0.111165	0.0994951	0.662126
9	0.742947	0.0526899	0.110322	0.0940405
10	0.11134	0.0972755	0.675172	0.116213
11	0.122565	0.670411	0.116895	0.0901294
12	0.132277	0.440872	0.180431	0.246419
13	0.051653	0.0388838	0.860693	0.0487706
14	0.14383	0.242812	0.118094	0.495263
15	0.173884	0.42582	0.144607	0.255688
16	0.051653	0.0388838	0.860693	0.0487706
17	0.14383	0.242812	0.118094	0.495263
18	0.173884	0.42582	0.144607	0.255688
19	0.051653	0.0388838	0.860693	0.0487706
20	0.14383	0.242812	0.118094	0.495263
21	0.173884	0.42582	0.144607	0.255688
22	0.0949882	0.122427	0.608351	0.174234
23	0.0506198	0.806762	0.0610367	0.0815818
24	0.050747	0.0719473	0.769365	0.107941
25	0.0410953	0.036791	0.904033	0.0180807
26	0.838404	0.0538932	0.0697259	0.0379767
27	0.700856	0.0508472	0.101881	0.146416
28	0.25	0.25	0.25	0.25


TF	Unknown
TF Name	Unknown
Gene	AAGJ06000010.1_25233160-25234738(-)_1
Motif	AAGJ06000010.1_25233160-25234738(-)_1|3|1x0
Family	C2H2 ZF
Species	Unknown
Pos	A	C	G	T
1	0.0274488	0.0210955	0.921616	0.0298398
2	0.0334206	0.917751	0.0304731	0.018355
3	0.0600653	0.627907	0.11002	0.202008
4	0.25	0.25	0.25	0.25


TF	Unknown
TF Name	Unknown
Gene	AAGJ06000010.1_25243299-25244679(-)_1
Motif	AAGJ06000010.1_25243299-25244679(-)_1|1|1x0
Family	C2H2 ZF
Species	Unknown
Pos	A	C	G	T
1	0.348986	0.183695	0.245904	0.221415
2	0.116803	0.592797	0.1195	0.1709
3	0.540824	0.105107	0.173033	0.181036
4	0.0271318	0.0186733	0.933664	0.0205306
5	0.906923	0.0379971	0.0292155	0.0258643
6	0.144388	0.148172	0.10251	0.60493
7	0.25	0.25	0.25	0.25


TF	Unknown
TF Name	Unknown
Gene	AAGJ06000010.1_25243299-25244679(-)_1
Motif	AAGJ06000010.1_25243299-25244679(-)_1|2|1x0
Family	C2H2 ZF
Species	Unknown
Pos	A	C	G	T
1	0.11134	0.0972755	0.675172	0.116213
2	0.122565	0.670411	0.116895	0.0901294
3	0.132277	0.440872	0.180431	0.246419
4	0.0410953	0.036791	0.904033	0.0180807
5	0.838404	0.0538932	0.0697259	0.0379767
6	0.700856	0.0508472	0.101881	0.146416
7	0.051653	0.0388838	0.860693	0.0487706
8	0.14383	0.242812	0.118094	0.495263
9	0.173884	0.42582	0.144607	0.255688
10	0.0546856	0.0393087	0.868121	0.0378844
11	0.849517	0.0461007	0.0720057	0.0323763
12	0.15268	0.414313	0.116497	0.31651
13	0.0410953	0.036791	0.904033	0.0180807
14	0.838404	0.0538932	0.0697259	0.0379767
15	0.700856	0.0508472	0.101881	0.146416
16	0.505629	0.234	0.151532	0.108838
17	0.868675	0.0326801	0.0661115	0.0325332
18	0.165767	0.294702	0.142091	0.39744
19	0.0740915	0.0851767	0.773695	0.0670372
20	0.2063	0.296059	0.231563	0.266078
21	0.518914	0.123239	0.266043	0.091804
22	0.208524	0.238634	0.288307	0.264535
23	0.175577	0.119432	0.535483	0.169509
24	0.183392	0.474775	0.184832	0.157001
25	0.104431	0.0921346	0.728222	0.0752128
26	0.0581941	0.808593	0.0646759	0.0685369
27	0.596505	0.0813658	0.146704	0.175425
28	0.25	0.25	0.25	0.25


TF	Unknown
TF Name	Unknown
Gene	AAGJ06000010.1_29054785-29055574(-)_1
Motif	AAGJ06000010.1_29054785-29055574(-)_1|1|1x0
Family	C2H2 ZF
Species	Unknown
Pos	A	C	G	T
1	0.0229623	0.0195338	0.921581	0.0359234
2	0.160889	0.0160225	0.801124	0.0219645
3	0.0671409	0.0232147	0.871621	0.0380236
4	0.25	0.25	0.25	0.25


TF	Unknown
TF Name	Unknown
Gene	AAGJ06000010.1_29054785-29055574(-)_1
Motif	AAGJ06000010.1_29054785-29055574(-)_1|2|1x0
Family	C2H2 ZF
Species	Unknown
Pos	A	C	G	T
1	0.0951523	0.0367761	0.12142	0.746652
2	0.0911925	0.0928439	0.201814	0.614149
3	0.20642	0.221596	0.489624	0.0823606
4	0.103801	0.125714	0.449851	0.320634
5	0.0326169	0.0161094	0.145806	0.805468
6	0.180136	0.0661874	0.0705607	0.683116
7	0.25	0.25	0.25	0.25


TF	Unknown
TF Name	Unknown
Gene	AAGJ06000010.1_29090158-29092495(+)_1
Motif	AAGJ06000010.1_29090158-29092495(+)_1|1|1x0
Family	C2H2 ZF
Species	Unknown
Pos	A	C	G	T
1	0.0229623	0.0195338	0.921581	0.0359234
2	0.160889	0.0160225	0.801124	0.0219645
3	0.0671409	0.0232147	0.871621	0.0380236
4	0.25	0.25	0.25	0.25


TF	Unknown
TF Name	Unknown
Gene	AAGJ06000010.1_29090158-29092495(+)_1
Motif	AAGJ06000010.1_29090158-29092495(+)_1|2|1x0
Family	C2H2 ZF
Species	Unknown
Pos	A	C	G	T
1	0.22405	0.268179	0.198472	0.309299
2	0.136408	0.520048	0.179753	0.163791
3	0.104687	0.212133	0.475197	0.207983
4	0.0285245	0.0182696	0.0397277	0.913478
5	0.0391294	0.805559	0.125422	0.029889
6	0.222362	0.424467	0.165721	0.18745
7	0.25	0.25	0.25	0.25


TF	Unknown
TF Name	Unknown
Gene	AAGJ06000010.1_29090158-29092495(+)_1
Motif	AAGJ06000010.1_29090158-29092495(+)_1|3|1x0
Family	C2H2 ZF
Species	Unknown
Pos	A	C	G	T
1	0.262683	0.0279947	0.50274	0.206582
2	0.0174438	0.0275703	0.0827977	0.872188
3	0.0298541	0.04386	0.865399	0.0608873
4	0.25	0.25	0.25	0.25


TF	Unknown
TF Name	Unknown
Gene	AAGJ06000010.1_29090158-29092495(+)_1
Motif	AAGJ06000010.1_29090158-29092495(+)_1|4|1x0
Family	C2H2 ZF
Species	Unknown
Pos	A	C	G	T
1	0.169891	0.140173	0.441497	0.248439
2	0.195734	0.304691	0.092981	0.406594
3	0.108266	0.268111	0.345701	0.277922
4	0.533104	0.233824	0.154277	0.0787952
5	0.933194	0.0206271	0.0262687	0.0199097
6	0.0276835	0.0213596	0.0186462	0.932311
7	0.0807932	0.0314859	0.841945	0.0457754
8	0.111345	0.0909622	0.141931	0.655762
9	0.462098	0.0909327	0.189302	0.257666
10	0.25	0.25	0.25	0.25


TF	Unknown
TF Name	Unknown
Gene	AAGJ06000010.1_29090158-29092495(+)_1
Motif	AAGJ06000010.1_29090158-29092495(+)_1|5|1x0
Family	C2H2 ZF
Species	Unknown
Pos	A	C	G	T
1	0.130276	0.0977644	0.542185	0.229775
2	0.160147	0.310088	0.0527028	0.477062
3	0.0684021	0.264908	0.38718	0.27951
4	0.355354	0.128564	0.31074	0.205342
5	0.897872	0.0179574	0.0659734	0.0181975
6	0.325586	0.359022	0.0448827	0.270509
7	0.0821987	0.0468762	0.828619	0.0423058
8	0.0461984	0.0844493	0.115409	0.753943
9	0.210471	0.0462137	0.586102	0.157213
10	0.135979	0.156424	0.397381	0.310216
11	0.0665817	0.0397478	0.199039	0.694632
12	0.215735	0.103738	0.108707	0.571821
13	0.25	0.25	0.25	0.25


TF	Unknown
TF Name	Unknown
Gene	AAGJ06000010.1_29090158-29092495(+)_1
Motif	AAGJ06000010.1_29090158-29092495(+)_1|6|1x0
Family	C2H2 ZF
Species	Unknown
Pos	A	C	G	T
1	0.355693	0.39346	0.0911605	0.159686
2	0.0406976	0.0819232	0.849814	0.0275656
3	0.180128	0.315905	0.108011	0.395955
4	0.717752	0.0883745	0.086096	0.107778
5	0.262412	0.142315	0.304511	0.290762
6	0.0745161	0.0166462	0.0765291	0.832309
7	0.125251	0.146425	0.414123	0.314201
8	0.053708	0.0302139	0.182124	0.733954
9	0.205214	0.0907023	0.0955605	0.608524
10	0.25	0.25	0.25	0.25


TF	Unknown
TF Name	Unknown
Gene	AAGJ06000010.1_29090158-29092495(+)_1
Motif	AAGJ06000010.1_29090158-29092495(+)_1|7|1x0
Family	C2H2 ZF
Species	Unknown
Pos	A	C	G	T
1	0.220248	0.0967823	0.558576	0.124393
2	0.071913	0.0306063	0.05607	0.841411
3	0.0279359	0.0184197	0.0326592	0.920985
4	0.25	0.25	0.25	0.25


TF	Unknown
TF Name	Unknown
Gene	AAGJ06000010.1_29090158-29092495(+)_1
Motif	AAGJ06000010.1_29090158-29092495(+)_1|8|1x0
Family	C2H2 ZF
Species	Unknown
Pos	A	C	G	T
1	0.166972	0.15642	0.130324	0.546284
2	0.26482	0.24576	0.246362	0.243058
3	0.034181	0.0898548	0.816291	0.0596733
4	0.437422	0.240822	0.204052	0.117703
5	0.215083	0.0903622	0.172395	0.522159
6	0.806311	0.0540442	0.0618972	0.0777476
7	0.16901	0.283439	0.0641708	0.48338
8	0.0719016	0.0160951	0.10725	0.804753
9	0.0545959	0.0227561	0.690317	0.232331
10	0.25	0.25	0.25	0.25


TF	Unknown
TF Name	Unknown
Gene	AAGJ06000010.1_29099002-29104429(-)_1
Motif	AAGJ06000010.1_29099002-29104429(-)_1|1|1x0
Family	C2H2 ZF
Species	Unknown
Pos	A	C	G	T
1	0.0276952	0.0186353	0.931766	0.0219034
2	0.327087	0.0444462	0.55923	0.0692371
3	0.195125	0.0709911	0.103937	0.629947
4	0.254601	0.11881	0.167579	0.45901
5	0.138411	0.12015	0.619131	0.122308
6	0.194641	0.080747	0.440566	0.284046
7	0.25	0.25	0.25	0.25


TF	Unknown
TF Name	Unknown
Gene	AAGJ06000010.1_29099002-29104429(-)_1
Motif	AAGJ06000010.1_29099002-29104429(-)_1|2|1x0
Family	C2H2 ZF
Species	Unknown
Pos	A	C	G	T
1	0.0276952	0.0186353	0.931766	0.0219034
2	0.327087	0.0444462	0.55923	0.0692371
3	0.195125	0.0709911	0.103937	0.629947
4	0.250744	0.216208	0.0719262	0.461122
5	0.0918355	0.0948995	0.709443	0.103822
6	0.297991	0.130148	0.215401	0.356461
7	0.295578	0.154376	0.358929	0.191118
8	0.193551	0.0563499	0.337988	0.412111
9	0.174788	0.178649	0.237242	0.409321
10	0.25	0.25	0.25	0.25


TF	Unknown
TF Name	Unknown
Gene	AAGJ06000010.1_29099002-29104429(-)_1
Motif	AAGJ06000010.1_29099002-29104429(-)_1|3|1x0
Family	C2H2 ZF
Species	Unknown
Pos	A	C	G	T
1	0.209055	0.104684	0.342607	0.343654
2	0.214057	0.176022	0.343464	0.266457
3	0.159758	0.124257	0.439819	0.276166
4	0.318775	0.149821	0.186211	0.345192
5	0.256189	0.228418	0.241463	0.273929
6	0.191528	0.176723	0.368323	0.263425
7	0.0276952	0.0186353	0.931766	0.0219034
8	0.327087	0.0444462	0.55923	0.0692371
9	0.195125	0.0709911	0.103937	0.629947
10	0.311003	0.293125	0.0688552	0.327016
11	0.196286	0.12741	0.550842	0.125462
12	0.0470449	0.0354876	0.88011	0.0373575
13	0.25	0.25	0.25	0.25


TF	Unknown
TF Name	Unknown
Gene	AAGJ06000010.1_29099002-29104429(-)_1
Motif	AAGJ06000010.1_29099002-29104429(-)_1|4|1x0
Family	C2H2 ZF
Species	Unknown
Pos	A	C	G	T
1	0.127818	0.0972042	0.302374	0.472603
2	0.0908754	0.849704	0.0424268	0.0169941
3	0.0492823	0.138025	0.067175	0.745518
4	0.25	0.25	0.25	0.25


TF	Unknown
TF Name	Unknown
Gene	AAGJ06000010.1_29099002-29104429(-)_1
Motif	AAGJ06000010.1_29099002-29104429(-)_1|5|1x0
Family	C2H2 ZF
Species	Unknown
Pos	A	C	G	T
1	0.0228957	0.0621413	0.181147	0.733816
2	0.0885845	0.14783	0.649179	0.114407
3	0.19477	0.200413	0.448937	0.15588
4	0.373528	0.120398	0.276776	0.229298
5	0.155993	0.184748	0.200813	0.458447
6	0.182512	0.0657891	0.432549	0.31915
7	0.0276952	0.0186353	0.931766	0.0219034
8	0.327087	0.0444462	0.55923	0.0692371
9	0.195125	0.0709911	0.103937	0.629947
10	0.311776	0.161285	0.29153	0.235409
11	0.27109	0.157437	0.450234	0.121239
12	0.227225	0.130493	0.304755	0.337527
13	0.25	0.25	0.25	0.25


TF	Unknown
TF Name	Unknown
Gene	AAGJ06000010.1_29099002-29104429(-)_1
Motif	AAGJ06000010.1_29099002-29104429(-)_1|6|1x0
Family	C2H2 ZF
Species	Unknown
Pos	A	C	G	T
1	0.0905935	0.0138234	0.691168	0.204415
2	0.222305	0.199408	0.216892	0.361395
3	0.147091	0.181438	0.44202	0.229451
4	0.25	0.25	0.25	0.25


TF	Unknown
TF Name	Unknown
Gene	AAGJ06000010.1_29099002-29104429(-)_1
Motif	AAGJ06000010.1_29099002-29104429(-)_1|7|1x0
Family	C2H2 ZF
Species	Unknown
Pos	A	C	G	T
1	0.254795	0.132513	0.370023	0.242668
2	0.149602	0.0347421	0.799663	0.0159933
3	0.172005	0.342793	0.214108	0.271094
4	0.25	0.25	0.25	0.25


TF	Unknown
TF Name	Unknown
Gene	AAGJ06000010.1_29099002-29104429(-)_1
Motif	AAGJ06000010.1_29099002-29104429(-)_1|8|1x0
Family	C2H2 ZF
Species	Unknown
Pos	A	C	G	T
1	0.0932227	0.015894	0.7947	0.0961835
2	0.274887	0.160127	0.0886338	0.476352
3	0.137639	0.0883839	0.398339	0.375639
4	0.25	0.25	0.25	0.25


TF	Unknown
TF Name	Unknown
Gene	AAGJ06000010.1_29099002-29104429(-)_1
Motif	AAGJ06000010.1_29099002-29104429(-)_1|9|1x0
Family	C2H2 ZF
Species	Unknown
Pos	A	C	G	T
1	0.0625295	0.038142	0.0547288	0.8446
2	0.0211109	0.925157	0.0185031	0.0352294
3	0.0916865	0.0682609	0.404929	0.435124
4	0.25	0.25	0.25	0.25


TF	Unknown
TF Name	Unknown
Gene	AAGJ06000010.1_29099002-29104429(-)_1
Motif	AAGJ06000010.1_29099002-29104429(-)_1|10|1x0
Family	C2H2 ZF
Species	Unknown
Pos	A	C	G	T
1	0.127818	0.0972042	0.302374	0.472603
2	0.0908754	0.849704	0.0424268	0.0169941
3	0.0492823	0.138025	0.067175	0.745518
4	0.25	0.25	0.25	0.25


TF	Unknown
TF Name	Unknown
Gene	AAGJ06000010.1_29099002-29104429(-)_1
Motif	AAGJ06000010.1_29099002-29104429(-)_1|11|1x0
Family	C2H2 ZF
Species	Unknown
Pos	A	C	G	T
1	0.0276952	0.0186353	0.931766	0.0219034
2	0.327087	0.0444462	0.55923	0.0692371
3	0.195125	0.0709911	0.103937	0.629947
4	0.311776	0.161285	0.29153	0.235409
5	0.27109	0.157437	0.450234	0.121239
6	0.227225	0.130493	0.304755	0.337527
7	0.25	0.25	0.25	0.25


TF	Unknown
TF Name	Unknown
Gene	AAGJ06000010.1_29099002-29104429(-)_1
Motif	AAGJ06000010.1_29099002-29104429(-)_1|12|1x0
Family	C2H2 ZF
Species	Unknown
Pos	A	C	G	T
1	0.568175	0.163979	0.0813587	0.186487
2	0.0385726	0.0304691	0.912704	0.0182541
3	0.0809505	0.0308437	0.0550962	0.83311
4	0.348526	0.160184	0.136665	0.354624
5	0.147527	0.0589527	0.129262	0.664259
6	0.547003	0.130349	0.113559	0.209089
7	0.25	0.25	0.25	0.25


TF	Unknown
TF Name	Unknown
Gene	AAGJ06000010.1_29099002-29104429(-)_1
Motif	AAGJ06000010.1_29099002-29104429(-)_1|13|1x0
Family	C2H2 ZF
Species	Unknown
Pos	A	C	G	T
1	0.527836	0.180598	0.115674	0.175891
2	0.860892	0.0250467	0.0879151	0.0261459
3	0.0617675	0.0396259	0.0672113	0.831395
4	0.392003	0.171776	0.248557	0.187664
5	0.17018	0.159944	0.286837	0.383039
6	0.20868	0.162622	0.261517	0.367181
7	0.0276952	0.0186353	0.931766	0.0219034
8	0.327087	0.0444462	0.55923	0.0692371
9	0.195125	0.0709911	0.103937	0.629947
10	0.349274	0.228949	0.180151	0.241626
11	0.0540653	0.0610708	0.837138	0.0477256
12	0.098311	0.0424925	0.0980789	0.761118
13	0.25	0.25	0.25	0.25


TF	Unknown
TF Name	Unknown
Gene	AAGJ06000010.1_29099002-29104429(-)_1
Motif	AAGJ06000010.1_29099002-29104429(-)_1|14|1x0
Family	C2H2 ZF
Species	Unknown
Pos	A	C	G	T
1	0.443794	0.49467	0.0201617	0.0413742
2	0.0125348	0.315718	0.626739	0.0450084
3	0.121259	0.400578	0.0269862	0.451177
4	0.25	0.25	0.25	0.25


TF	Unknown
TF Name	Unknown
Gene	AAGJ06000010.1_29099002-29104429(-)_1
Motif	AAGJ06000010.1_29099002-29104429(-)_1|15|1x0
Family	C2H2 ZF
Species	Unknown
Pos	A	C	G	T
1	0.254795	0.132513	0.370023	0.242668
2	0.149602	0.0347421	0.799663	0.0159933
3	0.172005	0.342793	0.214108	0.271094
4	0.25	0.25	0.25	0.25


TF	Unknown
TF Name	Unknown
Gene	AAGJ06000010.1_29099002-29104429(-)_1
Motif	AAGJ06000010.1_29099002-29104429(-)_1|16|1x0
Family	C2H2 ZF
Species	Unknown
Pos	A	C	G	T
1	0.143575	0.0150273	0.709285	0.132113
2	0.274385	0.211191	0.0408938	0.473531
3	0.328468	0.124014	0.174453	0.373065
4	0.0625295	0.038142	0.0547288	0.8446
5	0.0211109	0.925157	0.0185031	0.0352294
6	0.0916865	0.0682609	0.404929	0.435124
7	0.25	0.25	0.25	0.25


TF	Unknown
TF Name	Unknown
Gene	AAGJ06000010.1_29099002-29104429(-)_1
Motif	AAGJ06000010.1_29099002-29104429(-)_1|17|1x0
Family	C2H2 ZF
Species	Unknown
Pos	A	C	G	T
1	0.66479	0.0890131	0.161894	0.0843031
2	0.655984	0.0854744	0.100652	0.15789
3	0.0857782	0.588552	0.115157	0.210513
4	0.314013	0.107387	0.0936667	0.484933
5	0.121779	0.829571	0.0320588	0.0165914
6	0.0857239	0.0732802	0.324833	0.516163
7	0.25	0.25	0.25	0.25


TF	Unknown
TF Name	Unknown
Gene	AAGJ06000010.1_29099002-29104429(-)_1
Motif	AAGJ06000010.1_29099002-29104429(-)_1|18|1x0
Family	C2H2 ZF
Species	Unknown
Pos	A	C	G	T
1	0.401836	0.233457	0.190363	0.174344
2	0.157056	0.102959	0.223103	0.516883
3	0.154002	0.0629742	0.134484	0.648539
4	0.353558	0.187594	0.135532	0.323316
5	0.441102	0.141629	0.293899	0.123371
6	0.201644	0.223107	0.30489	0.270359
7	0.0276952	0.0186353	0.931766	0.0219034
8	0.327087	0.0444462	0.55923	0.0692371
9	0.195125	0.0709911	0.103937	0.629947
10	0.16678	0.418198	0.0560687	0.358953
11	0.0457712	0.0434923	0.652103	0.258634
12	0.038061	0.0216146	0.857182	0.0831428
13	0.152437	0.0730148	0.26422	0.510329
14	0.0929914	0.743671	0.096921	0.0664168
15	0.0957058	0.106175	0.0849804	0.713138
16	0.25	0.25	0.25	0.25


TF	Unknown
TF Name	Unknown
Gene	AAGJ06000010.1_29099002-29104429(-)_1
Motif	AAGJ06000010.1_29099002-29104429(-)_1|19|1x0
Family	C2H2 ZF
Species	Unknown
Pos	A	C	G	T
1	0.689755	0.175663	0.0950917	0.0394905
2	0.131097	0.594391	0.0118878	0.262624
3	0.147133	0.582009	0.0862693	0.184589
4	0.25	0.25	0.25	0.25


TF	Unknown
TF Name	Unknown
Gene	AAGJ06000010.1_29099002-29104429(-)_1
Motif	AAGJ06000010.1_29099002-29104429(-)_1|20|1x0
Family	C2H2 ZF
Species	Unknown
Pos	A	C	G	T
1	0.0684512	0.0165434	0.827172	0.0878331
2	0.380196	0.14116	0.113274	0.365371
3	0.249148	0.182953	0.316846	0.251053
4	0.25	0.25	0.25	0.25


TF	Unknown
TF Name	Unknown
Gene	AAGJ06000010.1_29099002-29104429(-)_1
Motif	AAGJ06000010.1_29099002-29104429(-)_1|21|1x0
Family	C2H2 ZF
Species	Unknown
Pos	A	C	G	T
1	0.292227	0.0416214	0.527286	0.138865
2	0.318835	0.170958	0.150596	0.359611
3	0.14435	0.207487	0.443777	0.204386
4	0.314013	0.107387	0.0936667	0.484933
5	0.121779	0.829571	0.0320588	0.0165914
6	0.0857239	0.0732802	0.324833	0.516163
7	0.25	0.25	0.25	0.25


TF	Unknown
TF Name	Unknown
Gene	AAGJ06000010.1_29099002-29104429(-)_1
Motif	AAGJ06000010.1_29099002-29104429(-)_1|22|1x0
Family	C2H2 ZF
Species	Unknown
Pos	A	C	G	T
1	0.269924	0.159664	0.145135	0.425277
2	0.0779543	0.0758282	0.69262	0.153597
3	0.053635	0.0317924	0.876988	0.0375842
4	0.237653	0.21655	0.265618	0.280178
5	0.166898	0.0441703	0.705933	0.082998
6	0.237702	0.0983058	0.336434	0.327558
7	0.363941	0.164676	0.145111	0.326272
8	0.594692	0.0662841	0.237461	0.101563
9	0.217673	0.165406	0.301514	0.315407
10	0.342465	0.159951	0.340323	0.15726
11	0.081262	0.153907	0.371559	0.393272
12	0.178603	0.107261	0.216458	0.497678
13	0.0276952	0.0186353	0.931766	0.0219034
14	0.327087	0.0444462	0.55923	0.0692371
15	0.195125	0.0709911	0.103937	0.629947
16	0.16678	0.418198	0.0560687	0.358953
17	0.0457712	0.0434923	0.652103	0.258634
18	0.038061	0.0216146	0.857182	0.0831428
19	0.0370087	0.0287513	0.889863	0.0443766
20	0.0239067	0.874385	0.0367623	0.0649457
21	0.0772621	0.0764965	0.117508	0.728733
22	0.25	0.25	0.25	0.25


TF	Unknown
TF Name	Unknown
Gene	AAGJ06000012.1_9146429-9147767(+)_1
Motif	AAGJ06000012.1_9146429-9147767(+)_1|1|1x0
Family	C2H2 ZF
Species	Unknown
Pos	A	C	G	T
1	0.330522	0.174841	0.204307	0.290331
2	0.532946	0.0940413	0.108516	0.264497
3	0.0186725	0.0254729	0.933624	0.0222303
4	0.25	0.25	0.25	0.25


TF	Unknown
TF Name	Unknown
Gene	AAGJ06000012.1_9386055-9388221(+)_1
Motif	AAGJ06000012.1_9386055-9388221(+)_1|1|1x0
Family	C2H2 ZF
Species	Unknown
Pos	A	C	G	T
1	0.120525	0.0762609	0.702217	0.100997
2	0.469697	0.291434	0.106548	0.132321
3	0.0296225	0.0201351	0.93161	0.0186322
4	0.25	0.25	0.25	0.25


TF	Unknown
TF Name	Unknown
Gene	AAGJ06000012.1_9386055-9388221(+)_1
Motif	AAGJ06000012.1_9386055-9388221(+)_1|2|1x0
Family	C2H2 ZF
Species	Unknown
Pos	A	C	G	T
1	0.305906	0.217291	0.178	0.298803
2	0.0884924	0.194313	0.0655252	0.65167
3	0.0187253	0.0210492	0.936264	0.0239616
4	0.25	0.25	0.25	0.25


TF	Unknown
TF Name	Unknown
Gene	AAGJ06000012.1_9386055-9388221(+)_1
Motif	AAGJ06000012.1_9386055-9388221(+)_1|3|1x0
Family	C2H2 ZF
Species	Unknown
Pos	A	C	G	T
1	0.410152	0.0719749	0.494171	0.0237028
2	0.140146	0.0330085	0.108052	0.718794
3	0.165201	0.0353589	0.0850368	0.714403
4	0.350718	0.101128	0.359747	0.188407
5	0.291133	0.289093	0.294717	0.125057
6	0.0223134	0.0180317	0.0580715	0.901583
7	0.25	0.25	0.25	0.25


TF	Unknown
TF Name	Unknown
Gene	AAGJ06000012.1_9386055-9388221(+)_1
Motif	AAGJ06000012.1_9386055-9388221(+)_1|4|1x0
Family	C2H2 ZF
Species	Unknown
Pos	A	C	G	T
1	0.139462	0.503281	0.107406	0.249851
2	0.243465	0.0269453	0.663854	0.0657359
3	0.0307421	0.92958	0.0210864	0.0185916
4	0.25	0.25	0.25	0.25


TF	Unknown
TF Name	Unknown
Gene	AAGJ06000012.1_9386055-9388221(+)_1
Motif	AAGJ06000012.1_9386055-9388221(+)_1|5|1x0
Family	C2H2 ZF
Species	Unknown
Pos	A	C	G	T
1	0.263399	0.163561	0.147528	0.425513
2	0.165315	0.0233332	0.0703422	0.741009
3	0.0338498	0.0184203	0.0267156	0.921014
4	0.786704	0.109175	0.0717838	0.0323368
5	0.188549	0.412741	0.128594	0.270117
6	0.325123	0.179617	0.0999745	0.395285
7	0.390822	0.16494	0.202207	0.242031
8	0.337937	0.0600774	0.436271	0.165715
9	0.706454	0.0562698	0.0828063	0.15447
10	0.25	0.25	0.25	0.25


TF	Unknown
TF Name	Unknown
Gene	AAGJ06000012.1_9386055-9388221(+)_1
Motif	AAGJ06000012.1_9386055-9388221(+)_1|6|1x0
Family	C2H2 ZF
Species	Unknown
Pos	A	C	G	T
1	0.0263591	0.0196307	0.935304	0.0187061
2	0.920571	0.022301	0.038676	0.0184517
3	0.112338	0.117675	0.0715272	0.69846
4	0.349054	0.20921	0.1717	0.270036
5	0.164468	0.0911345	0.670775	0.073623
6	0.210755	0.561397	0.0934498	0.134398
7	0.35661	0.119002	0.276094	0.248294
8	0.141386	0.187131	0.389922	0.281562
9	0.113799	0.0872961	0.121046	0.677858
10	0.25	0.25	0.25	0.25


TF	Unknown
TF Name	Unknown
Gene	AAGJ06000012.1_9386055-9388221(+)_1
Motif	AAGJ06000012.1_9386055-9388221(+)_1|7|1x0
Family	C2H2 ZF
Species	Unknown
Pos	A	C	G	T
1	0.0244771	0.0289735	0.904833	0.0417161
2	0.145578	0.283451	0.25575	0.315221
3	0.0586262	0.0149634	0.74817	0.17824
4	0.25	0.25	0.25	0.25


TF	Unknown
TF Name	Unknown
Gene	AAGJ06000012.1_9386055-9388221(+)_1
Motif	AAGJ06000012.1_9386055-9388221(+)_1|8|1x0
Family	C2H2 ZF
Species	Unknown
Pos	A	C	G	T
1	0.154742	0.120536	0.503075	0.221646
2	0.10482	0.132543	0.144512	0.618125
3	0.0234942	0.0563016	0.880417	0.039787
4	0.44944	0.191747	0.219487	0.139326
5	0.203154	0.339111	0.0937635	0.363972
6	0.118508	0.646675	0.0796195	0.155198
7	0.424804	0.177301	0.0886567	0.309238
8	0.105096	0.0521759	0.0664404	0.776288
9	0.938831	0.0200864	0.0187766	0.0223057
10	0.308342	0.168124	0.312662	0.210873
11	0.264222	0.231556	0.158695	0.345527
12	0.107763	0.173392	0.264843	0.454002
13	0.25	0.25	0.25	0.25


TF	Unknown
TF Name	Unknown
Gene	AAGJ06000012.1_9386055-9388221(+)_1
Motif	AAGJ06000012.1_9386055-9388221(+)_1|9|1x0
Family	C2H2 ZF
Species	Unknown
Pos	A	C	G	T
1	0.280013	0.104942	0.103228	0.511817
2	0.092268	0.738961	0.105039	0.0637321
3	0.0182271	0.0291892	0.911354	0.0412299
4	0.25	0.25	0.25	0.25


TF	Unknown
TF Name	Unknown
Gene	AAGJ06000012.1_9488368-9489466(-)_1
Motif	AAGJ06000012.1_9488368-9489466(-)_1|1|1x0
Family	C2H2 ZF
Species	Unknown
Pos	A	C	G	T
1	0.734896	0.11765	0.0212646	0.126189
2	0.0390526	0.021021	0.672584	0.267342
3	0.0473992	0.013648	0.682402	0.256551
4	0.25	0.25	0.25	0.25


TF	Unknown
TF Name	Unknown
Gene	AAGJ06000012.1_9488368-9489466(-)_1
Motif	AAGJ06000012.1_9488368-9489466(-)_1|2|1x0
Family	C2H2 ZF
Species	Unknown
Pos	A	C	G	T
1	0.869633	0.0938165	0.0191582	0.0173927
2	0.176074	0.0580726	0.0604427	0.705411
3	0.240577	0.0391996	0.0223837	0.69784
4	0.25	0.25	0.25	0.25


TF	Unknown
TF Name	Unknown
Gene	AAGJ06000012.1_9488368-9489466(-)_1
Motif	AAGJ06000012.1_9488368-9489466(-)_1|3|1x0
Family	C2H2 ZF
Species	Unknown
Pos	A	C	G	T
1	0.605511	0.125415	0.176776	0.0922974
2	0.0515995	0.165742	0.106644	0.676014
3	0.0415567	0.0177698	0.0521831	0.88849
4	0.144144	0.0970603	0.356527	0.402269
5	0.109592	0.528905	0.254121	0.107382
6	0.139622	0.239942	0.160999	0.459437
7	0.25	0.25	0.25	0.25


TF	Unknown
TF Name	Unknown
Gene	AAGJ06000012.1_21572751-21573372(-)_1
Motif	AAGJ06000012.1_21572751-21573372(-)_1|1|1x0
Family	C2H2 ZF
Species	Unknown
Pos	A	C	G	T
1	0.523371	0.125723	0.0578101	0.293095
2	0.740361	0.0253583	0.213986	0.0202951
3	0.247823	0.108566	0.418879	0.224732
4	0.228256	0.146453	0.418433	0.206858
5	0.0519393	0.118322	0.157939	0.6718
6	0.0795304	0.0366187	0.0564356	0.827415
7	0.25032	0.275395	0.181999	0.292286
8	0.135473	0.560979	0.179805	0.123743
9	0.0324959	0.0250453	0.861324	0.0811345
10	0.221554	0.140349	0.37783	0.260267
11	0.0526463	0.0318907	0.0922044	0.823259
12	0.028326	0.0186448	0.0207901	0.932239
13	0.25	0.25	0.25	0.25


TF	Unknown
TF Name	Unknown
Gene	AAGJ06000012.1_30187982-30189299(-)_1
Motif	AAGJ06000012.1_30187982-30189299(-)_1|1|1x0
Family	C2H2 ZF
Species	Unknown
Pos	A	C	G	T
1	0.0847304	0.0583977	0.80975	0.0471222
2	0.730325	0.0658107	0.075033	0.128831
3	0.0513168	0.0180377	0.901883	0.028762
4	0.25	0.25	0.25	0.25


TF	Unknown
TF Name	Unknown
Gene	AAGJ06000012.1_30187982-30189299(-)_1
Motif	AAGJ06000012.1_30187982-30189299(-)_1|2|1x0
Family	C2H2 ZF
Species	Unknown
Pos	A	C	G	T
1	0.0538861	0.0252142	0.902843	0.0180569
2	0.823006	0.0617096	0.0831785	0.0321061
3	0.0761732	0.0763304	0.0630429	0.784453
4	0.118886	0.0765521	0.744768	0.0597937
5	0.140159	0.16305	0.171495	0.525296
6	0.058731	0.0296539	0.872417	0.0391979
7	0.25	0.25	0.25	0.25


TF	Unknown
TF Name	Unknown
Gene	AAGJ06000012.1_31628837-31631637(-)_1
Motif	AAGJ06000012.1_31628837-31631637(-)_1|1|1x0
Family	C2H2 ZF
Species	Unknown
Pos	A	C	G	T
1	0.0262699	0.0187114	0.935569	0.0194493
2	0.335591	0.0962501	0.173582	0.394577
3	0.100745	0.0231276	0.780444	0.0956834
4	0.25	0.25	0.25	0.25


TF	Unknown
TF Name	Unknown
Gene	AAGJ06000012.1_31628837-31631637(-)_1
Motif	AAGJ06000012.1_31628837-31631637(-)_1|2|1x0
Family	C2H2 ZF
Species	Unknown
Pos	A	C	G	T
1	0.204794	0.190628	0.239757	0.364821
2	0.0739306	0.0802439	0.433375	0.412451
3	0.116251	0.0911871	0.617404	0.175158
4	0.420601	0.253909	0.209453	0.116037
5	0.655832	0.0703859	0.156878	0.116904
6	0.109009	0.0658692	0.421597	0.403525
7	0.499053	0.0880705	0.268195	0.144681
8	0.0251197	0.0182931	0.914653	0.0419344
9	0.0468902	0.0244561	0.0684006	0.860253
10	0.121742	0.114201	0.111167	0.65289
11	0.175464	0.551804	0.178227	0.0945046
12	0.168282	0.554193	0.115134	0.162392
13	0.152155	0.135382	0.464821	0.247642
14	0.189302	0.245635	0.241392	0.32367
15	0.10618	0.236158	0.368835	0.288827
16	0.351127	0.232305	0.221956	0.194612
17	0.779244	0.0488391	0.0995483	0.0723689
18	0.0659363	0.08488	0.420037	0.429146
19	0.345116	0.18665	0.2352	0.233035
20	0.0444873	0.0314301	0.864145	0.0599374
21	0.0531272	0.0351113	0.0808974	0.830864
22	0.582781	0.115836	0.207279	0.0941039
23	0.607527	0.0908948	0.152005	0.149574
24	0.168668	0.284914	0.188467	0.357952
25	0.209615	0.230669	0.108361	0.451356
26	0.0527893	0.766226	0.0944763	0.0865086
27	0.0601478	0.0605916	0.774023	0.105238
28	0.416399	0.163178	0.331901	0.0885214
29	0.271379	0.138802	0.131657	0.458162
30	0.476534	0.182789	0.158787	0.181891
31	0.512838	0.11535	0.268124	0.103688
32	0.319155	0.150917	0.320085	0.209844
33	0.250949	0.347731	0.185173	0.216147
34	0.380521	0.203833	0.280036	0.13561
35	0.0734667	0.0598189	0.408948	0.457766
36	0.728938	0.0763008	0.0825075	0.112254
37	0.320737	0.148775	0.39237	0.138118
38	0.882765	0.0464265	0.0388619	0.0319468
39	0.05548	0.118982	0.0769013	0.748637
40	0.285298	0.192206	0.237976	0.28452
41	0.128555	0.0871055	0.620312	0.164027
42	0.297738	0.13471	0.291743	0.275809
43	0.25	0.25	0.25	0.25


TF	Unknown
TF Name	Unknown
Gene	AAGJ06000013.1_17945223-17947551(+)_1
Motif	AAGJ06000013.1_17945223-17947551(+)_1|1|1x0
Family	C2H2 ZF
Species	Unknown
Pos	A	C	G	T
1	0.196359	0.037907	0.749267	0.0164672
2	0.0534055	0.357309	0.0115546	0.57773
3	0.0326705	0.857317	0.0398517	0.0701604
4	0.25	0.25	0.25	0.25


TF	Unknown
TF Name	Unknown
Gene	AAGJ06000013.1_17945223-17947551(+)_1
Motif	AAGJ06000013.1_17945223-17947551(+)_1|2|1x0
Family	C2H2 ZF
Species	Unknown
Pos	A	C	G	T
1	0.0300598	0.0210533	0.930281	0.0186056
2	0.894139	0.0417327	0.0335555	0.0305725
3	0.0777647	0.0900452	0.0601318	0.772058
4	0.386608	0.197917	0.16289	0.252584
5	0.137709	0.181907	0.165815	0.51457
6	0.694609	0.0671557	0.0759855	0.16225
7	0.438025	0.315976	0.146141	0.0998579
8	0.0359644	0.0584434	0.035265	0.870327
9	0.913778	0.0252042	0.02792	0.033098
10	0.0706627	0.0586153	0.823402	0.0473199
11	0.864582	0.041914	0.0494742	0.0440296
12	0.0942094	0.0644468	0.5708	0.270543
13	0.357121	0.287249	0.191538	0.164092
14	0.102587	0.0791021	0.687951	0.13036
15	0.721364	0.0887159	0.0988135	0.0911062
16	0.659816	0.151789	0.111956	0.076439
17	0.770725	0.0522973	0.130436	0.0465411
18	0.0339527	0.0431682	0.0805426	0.842337
19	0.438025	0.315976	0.146141	0.0998579
20	0.0359644	0.0584434	0.035265	0.870327
21	0.913778	0.0252042	0.02792	0.033098
22	0.657279	0.130577	0.109616	0.102527
23	0.583374	0.0778575	0.271285	0.0674828
24	0.040383	0.0287079	0.0335265	0.897383
25	0.214779	0.484923	0.116989	0.183309
26	0.184233	0.172525	0.22789	0.415351
27	0.0973205	0.126884	0.0991583	0.676637
28	0.204343	0.216939	0.344251	0.234467
29	0.102088	0.115052	0.624261	0.158599
30	0.169213	0.146835	0.139402	0.544551
31	0.25	0.25	0.25	0.25


TF	Unknown
TF Name	Unknown
Gene	AAGJ06000013.1_17945223-17947551(+)_1
Motif	AAGJ06000013.1_17945223-17947551(+)_1|3|1x0
Family	C2H2 ZF
Species	Unknown
Pos	A	C	G	T
1	0.0706627	0.0586153	0.823402	0.0473199
2	0.864582	0.041914	0.0494742	0.0440296
3	0.0942094	0.0644468	0.5708	0.270543
4	0.357121	0.287249	0.191538	0.164092
5	0.102587	0.0791021	0.687951	0.13036
6	0.721364	0.0887159	0.0988135	0.0911062
7	0.659816	0.151789	0.111956	0.076439
8	0.770725	0.0522973	0.130436	0.0465411
9	0.0339527	0.0431682	0.0805426	0.842337
10	0.438025	0.315976	0.146141	0.0998579
11	0.0359644	0.0584434	0.035265	0.870327
12	0.913778	0.0252042	0.02792	0.033098
13	0.657279	0.130577	0.109616	0.102527
14	0.583374	0.0778575	0.271285	0.0674828
15	0.040383	0.0287079	0.0335265	0.897383
16	0.0300598	0.0210533	0.930281	0.0186056
17	0.894139	0.0417327	0.0335555	0.0305725
18	0.0777647	0.0900452	0.0601318	0.772058
19	0.357121	0.287249	0.191538	0.164092
20	0.102587	0.0791021	0.687951	0.13036
21	0.721364	0.0887159	0.0988135	0.0911062
22	0.0300598	0.0210533	0.930281	0.0186056
23	0.894139	0.0417327	0.0335555	0.0305725
24	0.0777647	0.0900452	0.0601318	0.772058
25	0.386608	0.197917	0.16289	0.252584
26	0.137709	0.181907	0.165815	0.51457
27	0.694609	0.0671557	0.0759855	0.16225
28	0.67603	0.149452	0.119611	0.0549074
29	0.0891745	0.356339	0.0588876	0.495599
30	0.884004	0.0321998	0.0334982	0.0502985
31	0.0706627	0.0586153	0.823402	0.0473199
32	0.864582	0.041914	0.0494742	0.0440296
33	0.0942094	0.0644468	0.5708	0.270543
34	0.357121	0.287249	0.191538	0.164092
35	0.102587	0.0791021	0.687951	0.13036
36	0.721364	0.0887159	0.0988135	0.0911062
37	0.659816	0.151789	0.111956	0.076439
38	0.770725	0.0522973	0.130436	0.0465411
39	0.0339527	0.0431682	0.0805426	0.842337
40	0.438025	0.315976	0.146141	0.0998579
41	0.0359644	0.0584434	0.035265	0.870327
42	0.913778	0.0252042	0.02792	0.033098
43	0.25	0.25	0.25	0.25


TF	Unknown
TF Name	Unknown
Gene	AAGJ06000013.1_17967884-17969193(-)_1
Motif	AAGJ06000013.1_17967884-17969193(-)_1|1|1x0
Family	C2H2 ZF
Species	Unknown
Pos	A	C	G	T
1	0.392908	0.162206	0.307496	0.13739
2	0.0269909	0.489097	0.0295714	0.454341
3	0.025333	0.929166	0.0185833	0.0269174
4	0.25	0.25	0.25	0.25


TF	Unknown
TF Name	Unknown
Gene	AAGJ06000013.1_17967884-17969193(-)_1
Motif	AAGJ06000013.1_17967884-17969193(-)_1|2|1x0
Family	C2H2 ZF
Species	Unknown
Pos	A	C	G	T
1	0.359505	0.306385	0.111144	0.222967
2	0.176094	0.0734103	0.100678	0.649818
3	0.01854	0.0269314	0.927	0.027529
4	0.393774	0.255642	0.224281	0.126303
5	0.102577	0.532347	0.120517	0.24456
6	0.0709353	0.0439324	0.0608744	0.824258
7	0.25	0.25	0.25	0.25


TF	Unknown
TF Name	Unknown
Gene	AAGJ06000013.1_20319884-20321627(-)_1
Motif	AAGJ06000013.1_20319884-20321627(-)_1|1|1x0
Family	C2H2 ZF
Species	Unknown
Pos	A	C	G	T
1	0.150039	0.194509	0.32013	0.335322
2	0.168023	0.211319	0.27	0.350658
3	0.197736	0.172709	0.433684	0.195871
4	0.20561	0.112894	0.185976	0.49552
5	0.281329	0.14354	0.284974	0.290158
6	0.253971	0.162821	0.150044	0.433165
7	0.311746	0.141337	0.315788	0.231129
8	0.124622	0.0539002	0.783902	0.037576
9	0.0188297	0.0199164	0.941486	0.0197677
10	0.162625	0.218352	0.362151	0.256872
11	0.133294	0.126969	0.436072	0.303665
12	0.430828	0.0573925	0.443973	0.0678058
13	0.279791	0.242381	0.224929	0.252899
14	0.233716	0.127884	0.460812	0.177588
15	0.213441	0.129081	0.438824	0.218654
16	0.25	0.25	0.25	0.25


TF	Unknown
TF Name	Unknown
Gene	AAGJ06000013.1_20319884-20321627(-)_1
Motif	AAGJ06000013.1_20319884-20321627(-)_1|2|1x0
Family	C2H2 ZF
Species	Unknown
Pos	A	C	G	T
1	0.0554835	0.0394648	0.836826	0.0682253
2	0.195119	0.0497565	0.713941	0.0411832
3	0.0200167	0.0188041	0.940204	0.0209752
4	0.0775065	0.105682	0.741178	0.0756338
5	0.152591	0.58193	0.185656	0.0798233
6	0.161069	0.176927	0.463192	0.198812
7	0.25	0.25	0.25	0.25


TF	Unknown
TF Name	Unknown
Gene	AAGJ06000014.1_1699618-1700083(-)_1
Motif	AAGJ06000014.1_1699618-1700083(-)_1|1|1x0
Family	C2H2 ZF
Species	Unknown
Pos	A	C	G	T
1	0.582728	0.185855	0.176001	0.0554162
2	0.906367	0.0181273	0.0520897	0.023416
3	0.0504824	0.391798	0.152671	0.405048
4	0.25	0.25	0.25	0.25


TF	Unknown
TF Name	Unknown
Gene	AAGJ06000014.1_1700696-1702670(-)_1
Motif	AAGJ06000014.1_1700696-1702670(-)_1|1|1x0
Family	C2H2 ZF
Species	Unknown
Pos	A	C	G	T
1	0.0870638	0.0194794	0.875938	0.0175188
2	0.102401	0.620592	0.0291744	0.247833
3	0.0423166	0.841504	0.0582243	0.0579551
4	0.25	0.25	0.25	0.25


TF	Unknown
TF Name	Unknown
Gene	AAGJ06000014.1_1700696-1702670(-)_1
Motif	AAGJ06000014.1_1700696-1702670(-)_1|2|1x0
Family	C2H2 ZF
Species	Unknown
Pos	A	C	G	T
1	0.307102	0.2865	0.16882	0.237577
2	0.0260258	0.0185395	0.926973	0.0284617
3	0.704803	0.0925597	0.0450691	0.157569
4	0.384133	0.122364	0.367555	0.125948
5	0.0486013	0.329169	0.0431306	0.579099
6	0.0256395	0.0298283	0.0448208	0.899711
7	0.25	0.25	0.25	0.25


TF	Unknown
TF Name	Unknown
Gene	AAGJ06000014.1_1700696-1702670(-)_1
Motif	AAGJ06000014.1_1700696-1702670(-)_1|3|1x0
Family	C2H2 ZF
Species	Unknown
Pos	A	C	G	T
1	0.543614	0.151268	0.211208	0.0939098
2	0.0972173	0.543878	0.0705466	0.288358
3	0.0608461	0.0620345	0.0526652	0.824454
4	0.040486	0.0246406	0.916543	0.0183309
5	0.92711	0.0191927	0.0345277	0.0191699
6	0.250668	0.249293	0.189414	0.310625
7	0.346133	0.210277	0.296807	0.146782
8	0.0704163	0.0510671	0.329484	0.549033
9	0.793008	0.058662	0.0485699	0.0997601
10	0.80554	0.0512609	0.106884	0.0363149
11	0.0635099	0.822129	0.0325562	0.0818045
12	0.0771208	0.0588099	0.04201	0.822059
13	0.30229	0.209062	0.276294	0.212354
14	0.195124	0.0880366	0.286482	0.430357
15	0.405192	0.202062	0.217125	0.175622
16	0.25	0.25	0.25	0.25


TF	Unknown
TF Name	Unknown
Gene	AAGJ06000014.1_1700696-1702670(-)_1
Motif	AAGJ06000014.1_1700696-1702670(-)_1|4|1x0
Family	C2H2 ZF
Species	Unknown
Pos	A	C	G	T
1	0.833781	0.0426222	0.0942185	0.0293786
2	0.0535669	0.849995	0.0260384	0.0704001
3	0.0660878	0.049322	0.0343025	0.850288
4	0.150177	0.0282882	0.793535	0.0280003
5	0.0270803	0.875151	0.0227288	0.0750397
6	0.0271398	0.0197725	0.0242457	0.928842
7	0.150177	0.0282882	0.793535	0.0280003
8	0.0270803	0.875151	0.0227288	0.0750397
9	0.0271398	0.0197725	0.0242457	0.928842
10	0.0393708	0.0218762	0.920346	0.0184069
11	0.0690325	0.153002	0.0419636	0.736002
12	0.030149	0.908265	0.0194794	0.0421067
13	0.0807959	0.0253011	0.863302	0.0306013
14	0.0533212	0.741105	0.0578676	0.147706
15	0.0356074	0.894416	0.0252849	0.0446919
16	0.377116	0.273102	0.228815	0.120967
17	0.094281	0.0739939	0.648225	0.1835
18	0.636191	0.132567	0.110358	0.120884
19	0.618407	0.136443	0.129613	0.115538
20	0.0664649	0.0310333	0.834496	0.0680063
21	0.869389	0.0360365	0.0646476	0.0299266
22	0.377116	0.273102	0.228815	0.120967
23	0.094281	0.0739939	0.648225	0.1835
24	0.636191	0.132567	0.110358	0.120884
25	0.618407	0.136443	0.129613	0.115538
26	0.0664649	0.0310333	0.834496	0.0680063
27	0.869389	0.0360365	0.0646476	0.0299266
28	0.377116	0.273102	0.228815	0.120967
29	0.094281	0.0739939	0.648225	0.1835
30	0.636191	0.132567	0.110358	0.120884
31	0.618407	0.136443	0.129613	0.115538
32	0.0664649	0.0310333	0.834496	0.0680063
33	0.869389	0.0360365	0.0646476	0.0299266
34	0.25	0.25	0.25	0.25


TF	Unknown
TF Name	Unknown
Gene	AAGJ06000014.1_1717800-1718702(-)_1
Motif	AAGJ06000014.1_1717800-1718702(-)_1|1|1x0
Family	C2H2 ZF
Species	Unknown
Pos	A	C	G	T
1	0.128374	0.0985827	0.521992	0.251051
2	0.801894	0.0486655	0.0371437	0.112297
3	0.0154947	0.774733	0.159816	0.0499566
4	0.25	0.25	0.25	0.25


TF	Unknown
TF Name	Unknown
Gene	AAGJ06000014.1_1717800-1718702(-)_1
Motif	AAGJ06000014.1_1717800-1718702(-)_1|2|1x0
Family	C2H2 ZF
Species	Unknown
Pos	A	C	G	T
1	0.0337339	0.0214389	0.926301	0.018526
2	0.127543	0.0433611	0.779515	0.0495815
3	0.860725	0.0271287	0.0575285	0.0546174
4	0.290241	0.370295	0.118516	0.220947
5	0.0557587	0.0325806	0.850992	0.0606684
6	0.795313	0.0639271	0.0647227	0.076037
7	0.25	0.25	0.25	0.25


TF	Unknown
TF Name	Unknown
Gene	AAGJ06000014.1_7015255-7016554(-)_1
Motif	AAGJ06000014.1_7015255-7016554(-)_1|1|1x0
Family	C2H2 ZF
Species	Unknown
Pos	A	C	G	T
1	0.0440942	0.0311116	0.906661	0.0181332
2	0.0956466	0.147824	0.180735	0.575794
3	0.241833	0.141375	0.260778	0.356014
4	0.25	0.25	0.25	0.25


TF	Unknown
TF Name	Unknown
Gene	AAGJ06000014.1_7015255-7016554(-)_1
Motif	AAGJ06000014.1_7015255-7016554(-)_1|2|1x0
Family	C2H2 ZF
Species	Unknown
Pos	A	C	G	T
1	0.256727	0.203382	0.297175	0.242716
2	0.200466	0.360949	0.189962	0.248623
3	0.133306	0.482534	0.234403	0.149758
4	0.336264	0.174088	0.209208	0.280441
5	0.139997	0.101557	0.0938695	0.664577
6	0.0292557	0.0240336	0.892344	0.054367
7	0.046314	0.0426514	0.868027	0.043008
8	0.082049	0.811313	0.0560234	0.0506143
9	0.130218	0.141024	0.132534	0.596224
10	0.0581718	0.0367118	0.872096	0.0330205
11	0.0882147	0.032117	0.833029	0.046639
12	0.919793	0.0204393	0.0234861	0.036282
13	0.326664	0.318258	0.0847848	0.270294
14	0.0273613	0.0186756	0.933781	0.0201819
15	0.936461	0.0207469	0.0226757	0.0201164
16	0.61192	0.167328	0.14808	0.0726715
17	0.883238	0.0310702	0.057796	0.0278957
18	0.0306725	0.0276361	0.038427	0.903264
19	0.243599	0.216997	0.238129	0.301275
20	0.149035	0.196669	0.256948	0.397348
21	0.112873	0.0908676	0.654361	0.141898
22	0.25	0.25	0.25	0.25


TF	Unknown
TF Name	Unknown
Gene	AAGJ06000014.1_7019071-7020010(-)_1
Motif	AAGJ06000014.1_7019071-7020010(-)_1|1|1x0
Family	C2H2 ZF
Species	Unknown
Pos	A	C	G	T
1	0.444164	0.103891	0.346059	0.105886
2	0.0798603	0.241831	0.434191	0.244119
3	0.0239425	0.0177812	0.0692146	0.889062
4	0.25	0.25	0.25	0.25


TF	Unknown
TF Name	Unknown
Gene	AAGJ06000014.1_7019071-7020010(-)_1
Motif	AAGJ06000014.1_7019071-7020010(-)_1|2|1x0
Family	C2H2 ZF
Species	Unknown
Pos	A	C	G	T
1	0.172607	0.2251	0.472249	0.130044
2	0.11528	0.604609	0.209817	0.0702945
3	0.0702148	0.103178	0.225226	0.601381
4	0.167764	0.115382	0.585613	0.131241
5	0.204397	0.259422	0.329501	0.206681
6	0.0333584	0.0519161	0.875296	0.0394291
7	0.734881	0.0427459	0.14023	0.0821433
8	0.701528	0.108502	0.100665	0.0893047
9	0.0489561	0.566216	0.101866	0.282961
10	0.0668568	0.0427854	0.845788	0.0445693
11	0.102152	0.582094	0.101653	0.214101
12	0.304277	0.186295	0.120085	0.389343
13	0.0300422	0.0196869	0.931638	0.0186328
14	0.111691	0.132768	0.0694608	0.686081
15	0.850827	0.0366629	0.0370167	0.0754938
16	0.32453	0.386049	0.169686	0.119734
17	0.119096	0.242596	0.118589	0.519719
18	0.617734	0.0992681	0.209311	0.0736874
19	0.186749	0.0954414	0.267044	0.450766
20	0.0932328	0.140358	0.69888	0.0675295
21	0.0985416	0.0445828	0.0418814	0.814994
22	0.367864	0.195822	0.307864	0.12845
23	0.166322	0.421273	0.0784931	0.333911
24	0.209308	0.224557	0.193694	0.372441
25	0.25	0.25	0.25	0.25


TF	Unknown
TF Name	Unknown
Gene	AAGJ06000014.1_7021079-7021664(-)_1
Motif	AAGJ06000014.1_7021079-7021664(-)_1|1|1x0
Family	C2H2 ZF
Species	Unknown
Pos	A	C	G	T
1	0.314315	0.259032	0.240355	0.186298
2	0.0952773	0.185454	0.145802	0.573467
3	0.049545	0.0475395	0.842289	0.0606263
4	0.0683739	0.0544103	0.799275	0.0779403
5	0.0867993	0.76917	0.0611623	0.0828682
6	0.175428	0.125511	0.198615	0.500446
7	0.0703854	0.037892	0.861834	0.0298889
8	0.0542682	0.0180274	0.90137	0.0263344
9	0.877245	0.0227569	0.036465	0.0635329
10	0.25	0.25	0.25	0.25


TF	Unknown
TF Name	Unknown
Gene	AAGJ06000014.1_7021079-7021664(-)_1
Motif	AAGJ06000014.1_7021079-7021664(-)_1|2|1x0
Family	C2H2 ZF
Species	Unknown
Pos	A	C	G	T
1	0.572142	0.0579602	0.235391	0.134507
2	0.0950211	0.510114	0.128922	0.265943
3	0.0890515	0.0143092	0.18118	0.715459
4	0.274181	0.505424	0.15566	0.0647358
5	0.100057	0.144968	0.0774293	0.677546
6	0.0315458	0.802939	0.0736823	0.0918324
7	0.25	0.25	0.25	0.25


TF	Unknown
TF Name	Unknown
Gene	AAGJ06000014.1_21577863-21580608(+)_1
Motif	AAGJ06000014.1_21577863-21580608(+)_1|1|1x0
Family	C2H2 ZF
Species	Unknown
Pos	A	C	G	T
1	0.380451	0.100176	0.368817	0.150556
2	0.926862	0.0214317	0.0331693	0.0185372
3	0.141855	0.619922	0.0530445	0.185178
4	0.25	0.25	0.25	0.25


TF	Unknown
TF Name	Unknown
Gene	AAGJ06000014.1_21577863-21580608(+)_1
Motif	AAGJ06000014.1_21577863-21580608(+)_1|2|1x0
Family	C2H2 ZF
Species	Unknown
Pos	A	C	G	T
1	0.589098	0.167046	0.148159	0.0956981
2	0.103152	0.0394021	0.0248393	0.832607
3	0.12843	0.0166329	0.0232906	0.831647
4	0.25	0.25	0.25	0.25


TF	Unknown
TF Name	Unknown
Gene	AAGJ06000014.1_21577863-21580608(+)_1
Motif	AAGJ06000014.1_21577863-21580608(+)_1|3|1x0
Family	C2H2 ZF
Species	Unknown
Pos	A	C	G	T
1	0.149571	0.327794	0.326003	0.196632
2	0.788865	0.0267475	0.149437	0.0349511
3	0.0198446	0.0279946	0.0606309	0.89153
4	0.778222	0.0585135	0.1477	0.0155644
5	0.107308	0.809677	0.0163967	0.0666179
6	0.0777374	0.0353931	0.0702676	0.816602
7	0.358092	0.164194	0.26012	0.217594
8	0.0757851	0.17201	0.162685	0.58952
9	0.128145	0.540061	0.212819	0.118976
10	0.25	0.25	0.25	0.25


TF	Unknown
TF Name	Unknown
Gene	AAGJ06000014.1_21577863-21580608(+)_1
Motif	AAGJ06000014.1_21577863-21580608(+)_1|4|1x0
Family	C2H2 ZF
Species	Unknown
Pos	A	C	G	T
1	0.656142	0.143018	0.16382	0.0370209
2	0.0312588	0.620939	0.022903	0.3249
3	0.0219317	0.018015	0.059302	0.900751
4	0.25	0.25	0.25	0.25


TF	Unknown
TF Name	Unknown
Gene	AAGJ06000014.1_21577863-21580608(+)_1
Motif	AAGJ06000014.1_21577863-21580608(+)_1|5|1x0
Family	C2H2 ZF
Species	Unknown
Pos	A	C	G	T
1	0.263271	0.138545	0.172085	0.426099
2	0.140451	0.459276	0.225241	0.175032
3	0.128926	0.397595	0.225992	0.247487
4	0.0336411	0.0183736	0.918679	0.0293058
5	0.146572	0.250827	0.0743955	0.528206
6	0.0909844	0.0636291	0.557781	0.287605
7	0.25	0.25	0.25	0.25


TF	Unknown
TF Name	Unknown
Gene	AAGJ06000014.1_21577863-21580608(+)_1
Motif	AAGJ06000014.1_21577863-21580608(+)_1|6|1x0
Family	C2H2 ZF
Species	Unknown
Pos	A	C	G	T
1	0.344399	0.140605	0.29822	0.216776
2	0.0606629	0.301001	0.100522	0.537814
3	0.0261454	0.0186487	0.932437	0.0227693
4	0.25	0.25	0.25	0.25


TF	Unknown
TF Name	Unknown
Gene	AAGJ06000014.1_21577863-21580608(+)_1
Motif	AAGJ06000014.1_21577863-21580608(+)_1|7|1x0
Family	C2H2 ZF
Species	Unknown
Pos	A	C	G	T
1	0.646801	0.157277	0.0899714	0.10595
2	0.228857	0.505112	0.0457244	0.220307
3	0.039002	0.0177286	0.0568377	0.886432
4	0.25	0.25	0.25	0.25


TF	Unknown
TF Name	Unknown
Gene	AAGJ06000014.1_21577863-21580608(+)_1
Motif	AAGJ06000014.1_21577863-21580608(+)_1|8|1x0
Family	C2H2 ZF
Species	Unknown
Pos	A	C	G	T
1	0.265577	0.0377304	0.0507512	0.645941
2	0.140903	0.317132	0.28365	0.258314
3	0.0258654	0.015279	0.763951	0.194904
4	0.25	0.25	0.25	0.25


TF	Unknown
TF Name	Unknown
Gene	AAGJ06000014.1_29644457-29645729(-)_1
Motif	AAGJ06000014.1_29644457-29645729(-)_1|1|1x0
Family	C2H2 ZF
Species	Unknown
Pos	A	C	G	T
1	0.734896	0.11765	0.0212646	0.126189
2	0.0390526	0.021021	0.672584	0.267342
3	0.0473992	0.013648	0.682402	0.256551
4	0.25	0.25	0.25	0.25


TF	Unknown
TF Name	Unknown
Gene	AAGJ06000014.1_29644457-29645729(-)_1
Motif	AAGJ06000014.1_29644457-29645729(-)_1|2|1x0
Family	C2H2 ZF
Species	Unknown
Pos	A	C	G	T
1	0.869633	0.0938165	0.0191582	0.0173927
2	0.176074	0.0580726	0.0604427	0.705411
3	0.240577	0.0391996	0.0223837	0.69784
4	0.25	0.25	0.25	0.25


TF	Unknown
TF Name	Unknown
Gene	AAGJ06000014.1_29644457-29645729(-)_1
Motif	AAGJ06000014.1_29644457-29645729(-)_1|3|1x0
Family	C2H2 ZF
Species	Unknown
Pos	A	C	G	T
1	0.605511	0.125415	0.176776	0.0922974
2	0.0515995	0.165742	0.106644	0.676014
3	0.0415567	0.0177698	0.0521831	0.88849
4	0.144144	0.0970603	0.356527	0.402269
5	0.109592	0.528905	0.254121	0.107382
6	0.139622	0.239942	0.160999	0.459437
7	0.25	0.25	0.25	0.25


TF	Unknown
TF Name	Unknown
Gene	AAGJ06000015.1_5285107-5294074(-)_1
Motif	AAGJ06000015.1_5285107-5294074(-)_1|1|1x0
Family	C2H2 ZF
Species	Unknown
Pos	A	C	G	T
1	0.023716	0.0303382	0.256702	0.689244
2	0.0669043	0.0138415	0.692077	0.227177
3	0.296182	0.09699	0.278777	0.328051
4	0.25	0.25	0.25	0.25


TF	Unknown
TF Name	Unknown
Gene	AAGJ06000015.1_5285107-5294074(-)_1
Motif	AAGJ06000015.1_5285107-5294074(-)_1|2|1x0
Family	C2H2 ZF
Species	Unknown
Pos	A	C	G	T
1	0.0364451	0.681796	0.0963325	0.185426
2	0.0479365	0.0176422	0.882108	0.0523138
3	0.115839	0.153087	0.568811	0.162264
4	0.25	0.25	0.25	0.25


TF	Unknown
TF Name	Unknown
Gene	AAGJ06000015.1_5285107-5294074(-)_1
Motif	AAGJ06000015.1_5285107-5294074(-)_1|3|1x0
Family	C2H2 ZF
Species	Unknown
Pos	A	C	G	T
1	0.0766264	0.814191	0.0344811	0.074701
2	0.119521	0.0160643	0.803214	0.061201
3	0.121095	0.108688	0.640297	0.129921
4	0.25	0.25	0.25	0.25


TF	Unknown
TF Name	Unknown
Gene	AAGJ06000015.1_5285107-5294074(-)_1
Motif	AAGJ06000015.1_5285107-5294074(-)_1|4|1x0
Family	C2H2 ZF
Species	Unknown
Pos	A	C	G	T
1	0.0282752	0.364839	0.321526	0.28536
2	0.0934891	0.0157476	0.103386	0.787378
3	0.0251093	0.193692	0.378705	0.402494
4	0.25	0.25	0.25	0.25


TF	Unknown
TF Name	Unknown
Gene	AAGJ06000015.1_5285107-5294074(-)_1
Motif	AAGJ06000015.1_5285107-5294074(-)_1|5|1x0
Family	C2H2 ZF
Species	Unknown
Pos	A	C	G	T
1	0.046881	0.0199842	0.772325	0.160809
2	0.0408313	0.0110627	0.394973	0.553133
3	0.254545	0.192851	0.054051	0.498553
4	0.25	0.25	0.25	0.25


TF	Unknown
TF Name	Unknown
Gene	AAGJ06000015.1_5285107-5294074(-)_1
Motif	AAGJ06000015.1_5285107-5294074(-)_1|6|1x0
Family	C2H2 ZF
Species	Unknown
Pos	A	C	G	T
1	0.28622	0.0446917	0.181852	0.487236
2	0.12636	0.0144421	0.137094	0.722104
3	0.0462408	0.635042	0.273165	0.0455516
4	0.25	0.25	0.25	0.25


TF	Unknown
TF Name	Unknown
Gene	AAGJ06000015.1_5285107-5294074(-)_1
Motif	AAGJ06000015.1_5285107-5294074(-)_1|7|1x0
Family	C2H2 ZF
Species	Unknown
Pos	A	C	G	T
1	0.177669	0.431588	0.224036	0.166707
2	0.0420988	0.0333435	0.881432	0.0431252
3	0.0174747	0.0334199	0.873734	0.0753712
4	0.25	0.25	0.25	0.25


TF	Unknown
TF Name	Unknown
Gene	AAGJ06000015.1_5285107-5294074(-)_1
Motif	AAGJ06000015.1_5285107-5294074(-)_1|8|1x0
Family	C2H2 ZF
Species	Unknown
Pos	A	C	G	T
1	0.23788	0.626362	0.0371109	0.0986472
2	0.0577103	0.0176078	0.880389	0.0442932
3	0.204652	0.164401	0.530992	0.099954
4	0.25	0.25	0.25	0.25


TF	Unknown
TF Name	Unknown
Gene	AAGJ06000015.1_5285107-5294074(-)_1
Motif	AAGJ06000015.1_5285107-5294074(-)_1|9|1x0
Family	C2H2 ZF
Species	Unknown
Pos	A	C	G	T
1	0.453038	0.0845281	0.409854	0.0525803
2	0.111049	0.0167842	0.839211	0.0329549
3	0.0686604	0.225423	0.370645	0.335271
4	0.25	0.25	0.25	0.25


TF	Unknown
TF Name	Unknown
Gene	AAGJ06000015.1_5285107-5294074(-)_1
Motif	AAGJ06000015.1_5285107-5294074(-)_1|10|1x0
Family	C2H2 ZF
Species	Unknown
Pos	A	C	G	T
1	0.92694	0.0304512	0.0240696	0.0185388
2	0.344678	0.0833188	0.0621675	0.509835
3	0.148584	0.307956	0.349049	0.194411
4	0.25	0.25	0.25	0.25


TF	Unknown
TF Name	Unknown
Gene	AAGJ06000015.1_5285107-5294074(-)_1
Motif	AAGJ06000015.1_5285107-5294074(-)_1|11|1x0
Family	C2H2 ZF
Species	Unknown
Pos	A	C	G	T
1	0.335893	0.110961	0.303285	0.249861
2	0.0697047	0.0175875	0.0333347	0.879373
3	0.0331551	0.748764	0.144354	0.073727
4	0.25	0.25	0.25	0.25


TF	Unknown
TF Name	Unknown
Gene	AAGJ06000015.1_5285107-5294074(-)_1
Motif	AAGJ06000015.1_5285107-5294074(-)_1|12|1x0
Family	C2H2 ZF
Species	Unknown
Pos	A	C	G	T
1	0.368422	0.26782	0.186233	0.177525
2	0.0316795	0.119629	0.196896	0.651796
3	0.0188116	0.0208522	0.940582	0.0197544
4	0.25	0.25	0.25	0.25


TF	Unknown
TF Name	Unknown
Gene	AAGJ06000015.1_5285107-5294074(-)_1
Motif	AAGJ06000015.1_5285107-5294074(-)_1|13|1x0
Family	C2H2 ZF
Species	Unknown
Pos	A	C	G	T
1	0.160508	0.210638	0.0970444	0.53181
2	0.1104	0.0134684	0.673419	0.202712
3	0.328505	0.108137	0.230064	0.333295
4	0.25	0.25	0.25	0.25


TF	Unknown
TF Name	Unknown
Gene	AAGJ06000015.1_5285107-5294074(-)_1
Motif	AAGJ06000015.1_5285107-5294074(-)_1|14|1x0
Family	C2H2 ZF
Species	Unknown
Pos	A	C	G	T
1	0.00946845	0.0957508	0.421358	0.473423
2	0.0333369	0.0161352	0.194622	0.755906
3	0.0422254	0.0825208	0.651051	0.224203
4	0.25	0.25	0.25	0.25


TF	Unknown
TF Name	Unknown
Gene	AAGJ06000015.1_5285107-5294074(-)_1
Motif	AAGJ06000015.1_5285107-5294074(-)_1|15|1x0
Family	C2H2 ZF
Species	Unknown
Pos	A	C	G	T
1	0.0898934	0.131523	0.221188	0.557395
2	0.0685928	0.746026	0.0855242	0.0998567
3	0.0813952	0.271161	0.405415	0.24203
4	0.289304	0.0248967	0.576075	0.109724
5	0.203205	0.312674	0.17654	0.307581
6	0.0227265	0.0181554	0.0513474	0.907771
7	0.25	0.25	0.25	0.25


TF	Unknown
TF Name	Unknown
Gene	AAGJ06000015.1_5285107-5294074(-)_1
Motif	AAGJ06000015.1_5285107-5294074(-)_1|16|1x0
Family	C2H2 ZF
Species	Unknown
Pos	A	C	G	T
1	0.385332	0.110831	0.148522	0.355315
2	0.414683	0.0292947	0.213923	0.3421
3	0.0163172	0.0437811	0.815859	0.124043
4	0.25	0.25	0.25	0.25


TF	Unknown
TF Name	Unknown
Gene	AAGJ06000015.1_5285107-5294074(-)_1
Motif	AAGJ06000015.1_5285107-5294074(-)_1|17|1x0
Family	C2H2 ZF
Species	Unknown
Pos	A	C	G	T
1	0.237816	0.268395	0.249275	0.244514
2	0.243223	0.203082	0.249964	0.303731
3	0.216164	0.198608	0.335676	0.249552
4	0.215243	0.176359	0.291295	0.317102
5	0.126937	0.0540328	0.735202	0.0838289
6	0.137145	0.682734	0.0764369	0.103685
7	0.0466442	0.0317089	0.874036	0.0476111
8	0.0630584	0.0319136	0.839429	0.0655988
9	0.0374694	0.0277973	0.0380099	0.896723
10	0.0427023	0.0227246	0.894877	0.0396962
11	0.459983	0.171986	0.169742	0.198289
12	0.0637775	0.762716	0.0541201	0.119387
13	0.0287023	0.0185668	0.92834	0.0243909
14	0.0814038	0.263581	0.0515982	0.603417
15	0.0987769	0.0791028	0.401663	0.420457
16	0.25	0.25	0.25	0.25


TF	Unknown
TF Name	Unknown
Gene	AAGJ06000015.1_5285107-5294074(-)_1
Motif	AAGJ06000015.1_5285107-5294074(-)_1|18|1x0
Family	C2H2 ZF
Species	Unknown
Pos	A	C	G	T
1	0.50475	0.0234939	0.426319	0.0454374
2	0.328676	0.343256	0.0171339	0.310934
3	0.0291291	0.835307	0.118858	0.0167061
4	0.25	0.25	0.25	0.25


TF	Unknown
TF Name	Unknown
Gene	AAGJ06000015.1_5285107-5294074(-)_1
Motif	AAGJ06000015.1_5285107-5294074(-)_1|19|1x0
Family	C2H2 ZF
Species	Unknown
Pos	A	C	G	T
1	0.833404	0.0429968	0.0171943	0.106405
2	0.100951	0.600973	0.0120195	0.286056
3	0.317272	0.0336483	0.549999	0.0990808
4	0.25	0.25	0.25	0.25


TF	Unknown
TF Name	Unknown
Gene	AAGJ06000015.1_5285107-5294074(-)_1
Motif	AAGJ06000015.1_5285107-5294074(-)_1|20|1x0
Family	C2H2 ZF
Species	Unknown
Pos	A	C	G	T
1	0.584607	0.0334862	0.087083	0.294823
2	0.0171402	0.857009	0.0997322	0.0261186
3	0.0596302	0.0665629	0.645399	0.228408
4	0.25	0.25	0.25	0.25


TF	Unknown
TF Name	Unknown
Gene	AAGJ06000015.1_5285107-5294074(-)_1
Motif	AAGJ06000015.1_5285107-5294074(-)_1|21|1x0
Family	C2H2 ZF
Species	Unknown
Pos	A	C	G	T
1	0.020978	0.0188094	0.940469	0.019744
2	0.0461	0.0979498	0.148577	0.707373
3	0.238689	0.101501	0.107601	0.552209
4	0.073	0.0716688	0.748308	0.107023
5	0.102001	0.673166	0.169581	0.0552527
6	0.111173	0.517575	0.175307	0.195945
7	0.25	0.25	0.25	0.25


TF	Unknown
TF Name	Unknown
Gene	AAGJ06000015.1_5285107-5294074(-)_1
Motif	AAGJ06000015.1_5285107-5294074(-)_1|22|1x0
Family	C2H2 ZF
Species	Unknown
Pos	A	C	G	T
1	0.018655	0.0190375	0.932752	0.0295558
2	0.193479	0.607011	0.0934885	0.106021
3	0.122891	0.0682581	0.615861	0.192991
4	0.25	0.25	0.25	0.25


TF	Unknown
TF Name	Unknown
Gene	AAGJ06000015.1_10589287-10590547(-)_1
Motif	AAGJ06000015.1_10589287-10590547(-)_1|1|1x0
Family	C2H2 ZF
Species	Unknown
Pos	A	C	G	T
1	0.429029	0.0631142	0.497479	0.0103783
2	0.0389894	0.018109	0.0374515	0.90545
3	0.129145	0.40842	0.143514	0.318922
4	0.25	0.25	0.25	0.25


TF	Unknown
TF Name	Unknown
Gene	AAGJ06000015.1_10589287-10590547(-)_1
Motif	AAGJ06000015.1_10589287-10590547(-)_1|2|1x0
Family	C2H2 ZF
Species	Unknown
Pos	A	C	G	T
1	0.44808	0.0723768	0.226579	0.252964
2	0.169203	0.433365	0.052996	0.344435
3	0.0176648	0.883239	0.0804396	0.0186567
4	0.25	0.25	0.25	0.25


TF	Unknown
TF Name	Unknown
Gene	AAGJ06000015.1_10589287-10590547(-)_1
Motif	AAGJ06000015.1_10589287-10590547(-)_1|3|1x0
Family	C2H2 ZF
Species	Unknown
Pos	A	C	G	T
1	0.473441	0.179475	0.230793	0.116291
2	0.117284	0.299117	0.0988891	0.484709
3	0.0441517	0.0408208	0.0452081	0.869819
4	0.394673	0.240485	0.139981	0.224861
5	0.378397	0.112375	0.167974	0.341254
6	0.0244073	0.0311218	0.917511	0.0269604
7	0.0688888	0.0521809	0.8166	0.06233
8	0.116848	0.0445289	0.792936	0.0456867
9	0.137312	0.0371273	0.765318	0.0602426
10	0.290486	0.178316	0.253707	0.27749
11	0.240893	0.492904	0.151069	0.115134
12	0.145591	0.134059	0.293959	0.426392
13	0.197982	0.20798	0.134376	0.459662
14	0.0925772	0.632844	0.133595	0.140983
15	0.0698275	0.0877705	0.726346	0.116056
16	0.18279	0.223855	0.137465	0.455889
17	0.380671	0.16758	0.295134	0.156615
18	0.209197	0.210426	0.27682	0.303557
19	0.0511579	0.0231191	0.907572	0.0181514
20	0.862148	0.0927326	0.0249262	0.0201929
21	0.905472	0.0261894	0.0311962	0.0371421
22	0.426352	0.162577	0.313987	0.097084
23	0.102052	0.138939	0.059469	0.699541
24	0.162928	0.0945554	0.159369	0.583147
25	0.25	0.25	0.25	0.25


TF	Unknown
TF Name	Unknown
Gene	AAGJ06000015.1_13037102-13039202(-)_1
Motif	AAGJ06000015.1_13037102-13039202(-)_1|1|1x0
Family	C2H2 ZF
Species	Unknown
Pos	A	C	G	T
1	0.76262	0.0711366	0.144439	0.0218045
2	0.140391	0.543591	0.0895178	0.2265
3	0.0505104	0.0179512	0.0339788	0.89756
4	0.530211	0.233782	0.0635838	0.172423
5	0.044599	0.248942	0.136264	0.570195
6	0.20463	0.0651086	0.320691	0.409571
7	0.25	0.25	0.25	0.25


TF	Unknown
TF Name	Unknown
Gene	AAGJ06000015.1_13037102-13039202(-)_1
Motif	AAGJ06000015.1_13037102-13039202(-)_1|2|1x0
Family	C2H2 ZF
Species	Unknown
Pos	A	C	G	T
1	0.318324	0.375247	0.157599	0.14883
2	0.624658	0.0968949	0.161072	0.117375
3	0.0726084	0.0690597	0.0792103	0.779122
4	0.0229622	0.019828	0.938441	0.0187688
5	0.0321054	0.191494	0.0388387	0.737562
6	0.0276839	0.0316336	0.0324869	0.908196
7	0.319063	0.23877	0.181093	0.261074
8	0.146786	0.143801	0.595605	0.113808
9	0.201583	0.112992	0.206932	0.478492
10	0.25	0.25	0.25	0.25


TF	Unknown
TF Name	Unknown
Gene	AAGJ06000015.1_13037102-13039202(-)_1
Motif	AAGJ06000015.1_13037102-13039202(-)_1|3|1x0
Family	C2H2 ZF
Species	Unknown
Pos	A	C	G	T
1	0.41175	0.188565	0.314036	0.0856487
2	0.15703	0.446343	0.11931	0.277318
3	0.0685647	0.718767	0.18052	0.0321485
4	0.32267	0.0924194	0.318864	0.266047
5	0.206539	0.200013	0.156286	0.437163
6	0.0199371	0.916502	0.0452311	0.01833
7	0.25	0.25	0.25	0.25


TF	Unknown
TF Name	Unknown
Gene	AAGJ06000015.1_14501967-14504064(-)_1
Motif	AAGJ06000015.1_14501967-14504064(-)_1|1|1x0
Family	C2H2 ZF
Species	Unknown
Pos	A	C	G	T
1	0.76262	0.0711366	0.144439	0.0218045
2	0.140391	0.543591	0.0895178	0.2265
3	0.0505104	0.0179512	0.0339788	0.89756
4	0.530211	0.233782	0.0635838	0.172423
5	0.044599	0.248942	0.136264	0.570195
6	0.20463	0.0651086	0.320691	0.409571
7	0.25	0.25	0.25	0.25


TF	Unknown
TF Name	Unknown
Gene	AAGJ06000015.1_14501967-14504064(-)_1
Motif	AAGJ06000015.1_14501967-14504064(-)_1|2|1x0
Family	C2H2 ZF
Species	Unknown
Pos	A	C	G	T
1	0.318324	0.375247	0.157599	0.14883
2	0.624658	0.0968949	0.161072	0.117375
3	0.0726084	0.0690597	0.0792103	0.779122
4	0.0229622	0.019828	0.938441	0.0187688
5	0.0321054	0.191494	0.0388387	0.737562
6	0.0276839	0.0316336	0.0324869	0.908196
7	0.319063	0.23877	0.181093	0.261074
8	0.146786	0.143801	0.595605	0.113808
9	0.201583	0.112992	0.206932	0.478492
10	0.25	0.25	0.25	0.25


TF	Unknown
TF Name	Unknown
Gene	AAGJ06000015.1_14501967-14504064(-)_1
Motif	AAGJ06000015.1_14501967-14504064(-)_1|3|1x0
Family	C2H2 ZF
Species	Unknown
Pos	A	C	G	T
1	0.41175	0.188565	0.314036	0.0856487
2	0.15703	0.446343	0.11931	0.277318
3	0.0685647	0.718767	0.18052	0.0321485
4	0.32267	0.0924194	0.318864	0.266047
5	0.206539	0.200013	0.156286	0.437163
6	0.0199371	0.916502	0.0452311	0.01833
7	0.25	0.25	0.25	0.25


TF	Unknown
TF Name	Unknown
Gene	AAGJ06000015.1_18716280-18718632(+)_1
Motif	AAGJ06000015.1_18716280-18718632(+)_1|1|1x0
Family	C2H2 ZF
Species	Unknown
Pos	A	C	G	T
1	0.548718	0.136402	0.226542	0.0883378
2	0.0789281	0.0954501	0.0834294	0.742192
3	0.904286	0.0180857	0.0376044	0.0400235
4	0.100521	0.0653139	0.123437	0.710728
5	0.399434	0.148579	0.298511	0.153476
6	0.212053	0.190899	0.41628	0.180769
7	0.25	0.25	0.25	0.25


TF	Unknown
TF Name	Unknown
Gene	AAGJ06000015.1_18716280-18718632(+)_1
Motif	AAGJ06000015.1_18716280-18718632(+)_1|2|1x0
Family	C2H2 ZF
Species	Unknown
Pos	A	C	G	T
1	0.315409	0.0781598	0.428355	0.178077
2	0.308749	0.0801354	0.159635	0.451481
3	0.141753	0.107409	0.201451	0.549387
4	0.228745	0.0845662	0.278764	0.407925
5	0.219287	0.224596	0.215737	0.340381
6	0.090563	0.0977916	0.20135	0.610295
7	0.0220933	0.0251094	0.934115	0.0186823
8	0.0844925	0.106839	0.0942416	0.714427
9	0.109144	0.0624391	0.0750457	0.753371
10	0.156845	0.178893	0.0751144	0.589148
11	0.247067	0.126506	0.327804	0.298624
12	0.209319	0.227905	0.321397	0.241379
13	0.25	0.25	0.25	0.25


TF	Unknown
TF Name	Unknown
Gene	AAGJ06000015.1_18716280-18718632(+)_1
Motif	AAGJ06000015.1_18716280-18718632(+)_1|3|1x0
Family	C2H2 ZF
Species	Unknown
Pos	A	C	G	T
1	0.290516	0.213498	0.0884952	0.40749
2	0.0744822	0.0371163	0.802992	0.0854091
3	0.0250323	0.019797	0.936442	0.0187288
4	0.680035	0.173627	0.0569391	0.0893991
5	0.787838	0.050553	0.101635	0.0599739
6	0.212691	0.171107	0.315447	0.300755
7	0.25	0.25	0.25	0.25


TF	Unknown
TF Name	Unknown
Gene	AAGJ06000015.1_18716280-18718632(+)_1
Motif	AAGJ06000015.1_18716280-18718632(+)_1|4|1x0
Family	C2H2 ZF
Species	Unknown
Pos	A	C	G	T
1	0.325314	0.0932483	0.3096	0.271838
2	0.308478	0.253898	0.153588	0.284035
3	0.0671195	0.803302	0.0439932	0.0855858
4	0.398315	0.0974344	0.381123	0.123128
5	0.9282	0.0274251	0.0258107	0.018564
6	0.0492236	0.0651817	0.0336721	0.851923
7	0.441105	0.167213	0.143452	0.24823
8	0.331578	0.204987	0.133758	0.329677
9	0.0818549	0.0493663	0.0841058	0.784673
10	0.25	0.25	0.25	0.25


TF	Unknown
TF Name	Unknown
Gene	AAGJ06000015.1_18783155-18785354(-)_1
Motif	AAGJ06000015.1_18783155-18785354(-)_1|1|1x0
Family	C2H2 ZF
Species	Unknown
Pos	A	C	G	T
1	0.0623805	0.180068	0.0158398	0.741712
2	0.0923404	0.699412	0.06967	0.138578
3	0.0163383	0.0459059	0.816917	0.120839
4	0.25	0.25	0.25	0.25


TF	Unknown
TF Name	Unknown
Gene	AAGJ06000015.1_18783155-18785354(-)_1
Motif	AAGJ06000015.1_18783155-18785354(-)_1|2|1x0
Family	C2H2 ZF
Species	Unknown
Pos	A	C	G	T
1	0.307202	0.183388	0.294836	0.214575
2	0.0766686	0.0237435	0.545555	0.354033
3	0.0182571	0.0269015	0.912853	0.0419886
4	0.25	0.25	0.25	0.25


TF	Unknown
TF Name	Unknown
Gene	AAGJ06000015.1_18783155-18785354(-)_1
Motif	AAGJ06000015.1_18783155-18785354(-)_1|3|1x0
Family	C2H2 ZF
Species	Unknown
Pos	A	C	G	T
1	0.637627	0.127167	0.196493	0.0387123
2	0.0959642	0.402595	0.060865	0.440576
3	0.919226	0.0183845	0.0280842	0.0343049
4	0.151828	0.119143	0.236982	0.492047
5	0.137488	0.70462	0.0694709	0.0884211
6	0.106961	0.143401	0.207876	0.541761
7	0.25	0.25	0.25	0.25


TF	Unknown
TF Name	Unknown
Gene	AAGJ06000015.1_18783155-18785354(-)_1
Motif	AAGJ06000015.1_18783155-18785354(-)_1|4|1x0
Family	C2H2 ZF
Species	Unknown
Pos	A	C	G	T
1	0.313856	0.210058	0.13106	0.345026
2	0.251064	0.104381	0.19937	0.445185
3	0.106328	0.0777782	0.476454	0.339439
4	0.216143	0.102242	0.419946	0.261669
5	0.110098	0.185861	0.196503	0.507537
6	0.0902154	0.178105	0.148363	0.583317
7	0.0185262	0.0228741	0.92631	0.03229
8	0.157728	0.0719487	0.211565	0.558759
9	0.0640367	0.511756	0.137036	0.287171
10	0.212253	0.23433	0.172031	0.381385
11	0.196256	0.114429	0.405329	0.283986
12	0.236865	0.152623	0.432915	0.177598
13	0.25	0.25	0.25	0.25


TF	Unknown
TF Name	Unknown
Gene	AAGJ06000015.1_18783155-18785354(-)_1
Motif	AAGJ06000015.1_18783155-18785354(-)_1|5|1x0
Family	C2H2 ZF
Species	Unknown
Pos	A	C	G	T
1	0.290516	0.213498	0.0884952	0.40749
2	0.0744822	0.0371163	0.802992	0.0854091
3	0.0250323	0.019797	0.936442	0.0187288
4	0.680035	0.173627	0.0569391	0.0893991
5	0.787838	0.050553	0.101635	0.0599739
6	0.212691	0.171107	0.315447	0.300755
7	0.25	0.25	0.25	0.25


TF	Unknown
TF Name	Unknown
Gene	AAGJ06000015.1_18783155-18785354(-)_1
Motif	AAGJ06000015.1_18783155-18785354(-)_1|6|1x0
Family	C2H2 ZF
Species	Unknown
Pos	A	C	G	T
1	0.330158	0.0851908	0.312904	0.271748
2	0.313128	0.253536	0.147017	0.28632
3	0.0565527	0.834073	0.0357726	0.0736019
4	0.364373	0.140495	0.317733	0.177399
5	0.0427492	0.175755	0.0656274	0.715869
6	0.0249665	0.0187152	0.935762	0.0205565
7	0.430721	0.142226	0.265221	0.161832
8	0.332072	0.235331	0.104106	0.328491
9	0.0958978	0.0945733	0.149835	0.659694
10	0.25	0.25	0.25	0.25


TF	Unknown
TF Name	Unknown
Gene	AAGJ06000016.1_8536521-8538744(-)_1
Motif	AAGJ06000016.1_8536521-8538744(-)_1|1|1x0
Family	C2H2 ZF
Species	Unknown
Pos	A	C	G	T
1	0.335172	0.22168	0.334579	0.108569
2	0.220107	0.312149	0.18379	0.283954
3	0.113039	0.0847879	0.335895	0.466279
4	0.540148	0.229767	0.140642	0.0894441
5	0.887504	0.0177501	0.0564156	0.0383301
6	0.215106	0.162391	0.0840553	0.538448
7	0.25	0.25	0.25	0.25


TF	Unknown
TF Name	Unknown
Gene	AAGJ06000016.1_8536521-8538744(-)_1
Motif	AAGJ06000016.1_8536521-8538744(-)_1|2|1x0
Family	C2H2 ZF
Species	Unknown
Pos	A	C	G	T
1	0.0854184	0.0377756	0.126139	0.750667
2	0.028622	0.930503	0.0186101	0.0222647
3	0.0245113	0.533358	0.249648	0.192483
4	0.172615	0.121707	0.420242	0.285435
5	0.495504	0.122409	0.345121	0.0369663
6	0.0201611	0.435972	0.174272	0.369595
7	0.25	0.25	0.25	0.25


TF	Unknown
TF Name	Unknown
Gene	AAGJ06000016.1_8536521-8538744(-)_1
Motif	AAGJ06000016.1_8536521-8538744(-)_1|3|1x0
Family	C2H2 ZF
Species	Unknown
Pos	A	C	G	T
1	0.363708	0.105277	0.330469	0.200546
2	0.87372	0.0174744	0.0718433	0.0369626
3	0.0370673	0.293289	0.154089	0.515555
4	0.25	0.25	0.25	0.25


TF	Unknown
TF Name	Unknown
Gene	AAGJ06000016.1_8536521-8538744(-)_1
Motif	AAGJ06000016.1_8536521-8538744(-)_1|4|1x0
Family	C2H2 ZF
Species	Unknown
Pos	A	C	G	T
1	0.0314276	0.0385356	0.188099	0.741938
2	0.0379996	0.878692	0.0657345	0.0175738
3	0.0170192	0.560366	0.368223	0.054392
4	0.25	0.25	0.25	0.25


TF	Unknown
TF Name	Unknown
Gene	AAGJ06000016.1_8536521-8538744(-)_1
Motif	AAGJ06000016.1_8536521-8538744(-)_1|5|1x0
Family	C2H2 ZF
Species	Unknown
Pos	A	C	G	T
1	0.0719371	0.0743885	0.325833	0.527841
2	0.259579	0.214011	0.405785	0.120624
3	0.0922777	0.567022	0.269453	0.0712479
4	0.0487532	0.0297006	0.903477	0.0180695
5	0.108127	0.466155	0.181696	0.244022
6	0.0284086	0.0452295	0.866192	0.06017
7	0.519362	0.0525519	0.342729	0.0853571
8	0.0408526	0.780445	0.0878441	0.0908581
9	0.196954	0.350233	0.0771486	0.375665
10	0.25	0.25	0.25	0.25


TF	Unknown
TF Name	Unknown
Gene	AAGJ06000016.1_8536521-8538744(-)_1
Motif	AAGJ06000016.1_8536521-8538744(-)_1|6|1x0
Family	C2H2 ZF
Species	Unknown
Pos	A	C	G	T
1	0.28451	0.0826096	0.558736	0.0741434
2	0.236222	0.0685515	0.227111	0.468115
3	0.0230262	0.0487692	0.135002	0.793203
4	0.386779	0.441131	0.0622392	0.10985
5	0.858761	0.0649032	0.0591604	0.0171752
6	0.113166	0.0704193	0.730623	0.0857908
7	0.25	0.25	0.25	0.25


TF	Unknown
TF Name	Unknown
Gene	AAGJ06000016.1_8536521-8538744(-)_1
Motif	AAGJ06000016.1_8536521-8538744(-)_1|7|1x0
Family	C2H2 ZF
Species	Unknown
Pos	A	C	G	T
1	0.0961843	0.789626	0.0157925	0.0983975
2	0.0933355	0.119262	0.724901	0.062501
3	0.142939	0.0271058	0.803049	0.0269064
4	0.382175	0.244632	0.238558	0.134635
5	0.0994445	0.044708	0.770721	0.0851264
6	0.158659	0.0973897	0.510085	0.233867
7	0.25	0.25	0.25	0.25


TF	Unknown
TF Name	Unknown
Gene	AAGJ06000016.1_8536521-8538744(-)_1
Motif	AAGJ06000016.1_8536521-8538744(-)_1|8|1x0
Family	C2H2 ZF
Species	Unknown
Pos	A	C	G	T
1	0.434113	0.235175	0.227189	0.103523
2	0.0531616	0.0177236	0.886178	0.0429369
3	0.122078	0.0624335	0.60744	0.208048
4	0.513839	0.0531602	0.212643	0.220358
5	0.165579	0.163419	0.162679	0.508324
6	0.0772047	0.0407438	0.791927	0.0901242
7	0.25	0.25	0.25	0.25


TF	Unknown
TF Name	Unknown
Gene	AAGJ06000016.1_8536521-8538744(-)_1
Motif	AAGJ06000016.1_8536521-8538744(-)_1|9|1x0
Family	C2H2 ZF
Species	Unknown
Pos	A	C	G	T
1	0.170004	0.0701618	0.122592	0.637242
2	0.0236439	0.868459	0.0567911	0.0511063
3	0.815702	0.016314	0.0442042	0.12378
4	0.208473	0.0893219	0.224444	0.477761
5	0.0645252	0.122564	0.615459	0.197451
6	0.155411	0.10396	0.446406	0.294224
7	0.25	0.25	0.25	0.25


TF	Unknown
TF Name	Unknown
Gene	AAGJ06000016.1_8542343-8548130(-)_1
Motif	AAGJ06000016.1_8542343-8548130(-)_1|1|1x0
Family	C2H2 ZF
Species	Unknown
Pos	A	C	G	T
1	0.110147	0.074023	0.154243	0.661587
2	0.197368	0.764896	0.0224388	0.0152979
3	0.0417238	0.0579729	0.0966351	0.803668
4	0.25	0.25	0.25	0.25


TF	Unknown
TF Name	Unknown
Gene	AAGJ06000016.1_8542343-8548130(-)_1
Motif	AAGJ06000016.1_8542343-8548130(-)_1|2|1x0
Family	C2H2 ZF
Species	Unknown
Pos	A	C	G	T
1	0.0646876	0.0174894	0.0433511	0.874472
2	0.156005	0.0538122	0.204452	0.585731
3	0.0231005	0.091494	0.130998	0.754407
4	0.25	0.25	0.25	0.25


TF	Unknown
TF Name	Unknown
Gene	AAGJ06000016.1_8542343-8548130(-)_1
Motif	AAGJ06000016.1_8542343-8548130(-)_1|3|1x0
Family	C2H2 ZF
Species	Unknown
Pos	A	C	G	T
1	0.230004	0.276089	0.0482933	0.445613
2	0.102685	0.0165463	0.827313	0.0534555
3	0.442326	0.121357	0.153949	0.282368
4	0.25	0.25	0.25	0.25


TF	Unknown
TF Name	Unknown
Gene	AAGJ06000016.1_8542343-8548130(-)_1
Motif	AAGJ06000016.1_8542343-8548130(-)_1|4|1x0
Family	C2H2 ZF
Species	Unknown
Pos	A	C	G	T
1	0.298295	0.163089	0.423096	0.115519
2	0.069492	0.0387144	0.874307	0.0174862
3	0.0394219	0.364896	0.269528	0.326154
4	0.25	0.25	0.25	0.25


TF	Unknown
TF Name	Unknown
Gene	AAGJ06000016.1_8542343-8548130(-)_1
Motif	AAGJ06000016.1_8542343-8548130(-)_1|5|1x0
Family	C2H2 ZF
Species	Unknown
Pos	A	C	G	T
1	0.577897	0.240218	0.147744	0.034141
2	0.319313	0.0122181	0.610904	0.0575649
3	0.218173	0.1524	0.464931	0.164497
4	0.25	0.25	0.25	0.25


TF	Unknown
TF Name	Unknown
Gene	AAGJ06000016.1_8542343-8548130(-)_1
Motif	AAGJ06000016.1_8542343-8548130(-)_1|6|1x0
Family	C2H2 ZF
Species	Unknown
Pos	A	C	G	T
1	0.90176	0.0587976	0.0180352	0.0214068
2	0.483933	0.195065	0.159681	0.16132
3	0.354187	0.270097	0.195132	0.180584
4	0.189771	0.139572	0.609712	0.0609456
5	0.174878	0.0746048	0.520769	0.229748
6	0.122647	0.496597	0.119103	0.261652
7	0.25	0.25	0.25	0.25


TF	Unknown
TF Name	Unknown
Gene	AAGJ06000016.1_8542343-8548130(-)_1
Motif	AAGJ06000016.1_8542343-8548130(-)_1|7|1x0
Family	C2H2 ZF
Species	Unknown
Pos	A	C	G	T
1	0.271486	0.368936	0.122293	0.237285
2	0.104884	0.0168384	0.841922	0.0363557
3	0.0975163	0.0398902	0.809865	0.0527289
4	0.25	0.25	0.25	0.25


TF	Unknown
TF Name	Unknown
Gene	AAGJ06000016.1_8542343-8548130(-)_1
Motif	AAGJ06000016.1_8542343-8548130(-)_1|8|1x0
Family	C2H2 ZF
Species	Unknown
Pos	A	C	G	T
1	0.241011	0.166184	0.325911	0.266893
2	0.161204	0.05607	0.146523	0.636203
3	0.11462	0.144526	0.555613	0.185242
4	0.601933	0.0826911	0.299623	0.0157535
5	0.0697013	0.763914	0.0152783	0.151107
6	0.0440539	0.483944	0.292482	0.17952
7	0.25	0.25	0.25	0.25


TF	Unknown
TF Name	Unknown
Gene	AAGJ06000016.1_8542343-8548130(-)_1
Motif	AAGJ06000016.1_8542343-8548130(-)_1|9|1x0
Family	C2H2 ZF
Species	Unknown
Pos	A	C	G	T
1	0.832088	0.108012	0.025939	0.0339609
2	0.925478	0.0185096	0.0302129	0.025799
3	0.173138	0.264618	0.106325	0.455919
4	0.261862	0.116632	0.334626	0.28688
5	0.191183	0.454461	0.140953	0.213403
6	0.222827	0.220722	0.39418	0.16227
7	0.25	0.25	0.25	0.25


TF	Unknown
TF Name	Unknown
Gene	AAGJ06000016.1_8542343-8548130(-)_1
Motif	AAGJ06000016.1_8542343-8548130(-)_1|10|1x0
Family	C2H2 ZF
Species	Unknown
Pos	A	C	G	T
1	0.170057	0.0223332	0.0698922	0.737717
2	0.0151355	0.172728	0.0553643	0.756772
3	0.138337	0.278676	0.397783	0.185204
4	0.25	0.25	0.25	0.25


TF	Unknown
TF Name	Unknown
Gene	AAGJ06000016.1_8542343-8548130(-)_1
Motif	AAGJ06000016.1_8542343-8548130(-)_1|11|1x0
Family	C2H2 ZF
Species	Unknown
Pos	A	C	G	T
1	0.490134	0.0237518	0.328995	0.157119
2	0.0907263	0.46418	0.133493	0.3116
3	0.0181746	0.0221987	0.0508964	0.90873
4	0.25	0.25	0.25	0.25


TF	Unknown
TF Name	Unknown
Gene	AAGJ06000016.1_8542343-8548130(-)_1
Motif	AAGJ06000016.1_8542343-8548130(-)_1|12|1x0
Family	C2H2 ZF
Species	Unknown
Pos	A	C	G	T
1	0.227496	0.0295475	0.728389	0.0145678
2	0.158303	0.468782	0.065183	0.307733
3	0.0192597	0.665614	0.21601	0.0991157
4	0.25	0.25	0.25	0.25


TF	Unknown
TF Name	Unknown
Gene	AAGJ06000016.1_8542343-8548130(-)_1
Motif	AAGJ06000016.1_8542343-8548130(-)_1|13|1x0
Family	C2H2 ZF
Species	Unknown
Pos	A	C	G	T
1	0.191779	0.155886	0.0491265	0.603208
2	0.0377127	0.0321804	0.0532309	0.876876
3	0.0175214	0.04481	0.876069	0.0615997
4	0.25	0.25	0.25	0.25


TF	Unknown
TF Name	Unknown
Gene	AAGJ06000016.1_8542343-8548130(-)_1
Motif	AAGJ06000016.1_8542343-8548130(-)_1|14|1x0
Family	C2H2 ZF
Species	Unknown
Pos	A	C	G	T
1	0.44854	0.0677685	0.00948416	0.474208
2	0.665581	0.0166023	0.230513	0.0873035
3	0.0989239	0.0194172	0.748563	0.133096
4	0.499579	0.056825	0.341287	0.102309
5	0.0789016	0.084503	0.0661395	0.770456
6	0.0484422	0.0331812	0.841492	0.0768848
7	0.25	0.25	0.25	0.25


TF	Unknown
TF Name	Unknown
Gene	AAGJ06000016.1_8542343-8548130(-)_1
Motif	AAGJ06000016.1_8542343-8548130(-)_1|15|1x0
Family	C2H2 ZF
Species	Unknown
Pos	A	C	G	T
1	0.199299	0.151267	0.407391	0.242042
2	0.16905	0.319764	0.095179	0.416007
3	0.12155	0.326653	0.276494	0.275304
4	0.146811	0.591338	0.136143	0.125708
5	0.219447	0.0136236	0.681181	0.0857477
6	0.167825	0.119275	0.239138	0.473762
7	0.25	0.25	0.25	0.25


TF	Unknown
TF Name	Unknown
Gene	AAGJ06000016.1_14745636-14747190(-)_1
Motif	AAGJ06000016.1_14745636-14747190(-)_1|1|1x0
Family	C2H2 ZF
Species	Unknown
Pos	A	C	G	T
1	0.371227	0.0942616	0.438142	0.096369
2	0.244531	0.31733	0.103197	0.334943
3	0.118735	0.286288	0.413972	0.181004
4	0.557535	0.270967	0.091065	0.0804322
5	0.763939	0.0735054	0.0932468	0.0693091
6	0.811043	0.0711424	0.0528423	0.0649724
7	0.588466	0.246618	0.0675833	0.0973329
8	0.204505	0.0401879	0.710498	0.0448092
9	0.936634	0.0187327	0.0229525	0.0216812
10	0.657271	0.153169	0.100296	0.0892639
11	0.449974	0.178	0.189643	0.182383
12	0.296936	0.258872	0.281355	0.162837
13	0.142598	0.12602	0.173163	0.558218
14	0.12849	0.53926	0.197955	0.134295
15	0.171393	0.243253	0.304767	0.280587
16	0.25	0.25	0.25	0.25


TF	Unknown
TF Name	Unknown
Gene	AAGJ06000016.1_14745636-14747190(-)_1
Motif	AAGJ06000016.1_14745636-14747190(-)_1|2|1x0
Family	C2H2 ZF
Species	Unknown
Pos	A	C	G	T
1	0.0978334	0.033059	0.0877918	0.781316
2	0.393915	0.0999001	0.438885	0.0673004
3	0.556604	0.306714	0.125551	0.0111321
4	0.25	0.25	0.25	0.25


TF	Unknown
TF Name	Unknown
Gene	AAGJ06000016.1_18781710-18785451(+)_1
Motif	AAGJ06000016.1_18781710-18785451(+)_1|1|1x0
Family	C2H2 ZF
Species	Unknown
Pos	A	C	G	T
1	0.0344025	0.0179213	0.051614	0.896062
2	0.359025	0.0631792	0.365964	0.211832
3	0.137827	0.616658	0.174576	0.0709389
4	0.25	0.25	0.25	0.25


TF	Unknown
TF Name	Unknown
Gene	AAGJ06000016.1_18781710-18785451(+)_1
Motif	AAGJ06000016.1_18781710-18785451(+)_1|2|1x0
Family	C2H2 ZF
Species	Unknown
Pos	A	C	G	T
1	0.105816	0.17147	0.659473	0.0632413
2	0.0404527	0.822926	0.120163	0.0164585
3	0.016406	0.0330286	0.136531	0.814034
4	0.25	0.25	0.25	0.25


TF	Unknown
TF Name	Unknown
Gene	AAGJ06000016.1_18781710-18785451(+)_1
Motif	AAGJ06000016.1_18781710-18785451(+)_1|3|1x0
Family	C2H2 ZF
Species	Unknown
Pos	A	C	G	T
1	0.177363	0.618183	0.036279	0.168175
2	0.0182056	0.0281593	0.0433572	0.910278
3	0.0912077	0.274977	0.135791	0.498024
4	0.25	0.25	0.25	0.25


TF	Unknown
TF Name	Unknown
Gene	AAGJ06000016.1_18781710-18785451(+)_1
Motif	AAGJ06000016.1_18781710-18785451(+)_1|4|1x0
Family	C2H2 ZF
Species	Unknown
Pos	A	C	G	T
1	0.22032	0.0679731	0.391865	0.319842
2	0.217606	0.180905	0.228183	0.373306
3	0.611234	0.170766	0.12886	0.0891406
4	0.28772	0.172038	0.345114	0.195128
5	0.229901	0.186076	0.17652	0.407503
6	0.242433	0.23904	0.237873	0.280654
7	0.52938	0.108772	0.17457	0.187278
8	0.115408	0.105517	0.121607	0.657469
9	0.0319244	0.0185451	0.927254	0.0222767
10	0.25	0.25	0.25	0.25


TF	Unknown
TF Name	Unknown
Gene	AAGJ06000016.1_18781710-18785451(+)_1
Motif	AAGJ06000016.1_18781710-18785451(+)_1|5|1x0
Family	C2H2 ZF
Species	Unknown
Pos	A	C	G	T
1	0.0257208	0.0184527	0.922635	0.0331918
2	0.0667196	0.036135	0.833895	0.0632505
3	0.107334	0.0325414	0.0462448	0.81388
4	0.25	0.25	0.25	0.25


TF	Unknown
TF Name	Unknown
Gene	AAGJ06000016.1_18781710-18785451(+)_1
Motif	AAGJ06000016.1_18781710-18785451(+)_1|6|1x0
Family	C2H2 ZF
Species	Unknown
Pos	A	C	G	T
1	0.48366	0.126558	0.146108	0.243674
2	0.117505	0.171639	0.255234	0.455622
3	0.0318026	0.0193264	0.0241377	0.924733
4	0.0225625	0.023975	0.934767	0.0186953
5	0.322899	0.069805	0.47626	0.131037
6	0.294051	0.171328	0.275889	0.258733
7	0.25	0.25	0.25	0.25


TF	Unknown
TF Name	Unknown
Gene	AAGJ06000016.1_18781710-18785451(+)_1
Motif	AAGJ06000016.1_18781710-18785451(+)_1|7|1x0
Family	C2H2 ZF
Species	Unknown
Pos	A	C	G	T
1	0.504561	0.344515	0.063638	0.0872857
2	0.0589794	0.0175235	0.876173	0.0473242
3	0.184764	0.0663803	0.444611	0.304244
4	0.25	0.25	0.25	0.25


TF	Unknown
TF Name	Unknown
Gene	AAGJ06000016.1_18781710-18785451(+)_1
Motif	AAGJ06000016.1_18781710-18785451(+)_1|8|1x0
Family	C2H2 ZF
Species	Unknown
Pos	A	C	G	T
1	0.486473	0.125368	0.144971	0.243188
2	0.116333	0.17066	0.254926	0.458082
3	0.0306991	0.0185505	0.0232272	0.927523
4	0.0327699	0.0189218	0.914386	0.0339222
5	0.0408698	0.0396087	0.403599	0.515922
6	0.0495499	0.124637	0.0308232	0.79499
7	0.25	0.25	0.25	0.25


TF	Unknown
TF Name	Unknown
Gene	AAGJ06000016.1_18781710-18785451(+)_1
Motif	AAGJ06000016.1_18781710-18785451(+)_1|9|1x0
Family	C2H2 ZF
Species	Unknown
Pos	A	C	G	T
1	0.14324	0.0162663	0.0271795	0.813314
2	0.308484	0.00916946	0.228863	0.453484
3	0.0392961	0.0299003	0.227618	0.703185
4	0.25	0.25	0.25	0.25


TF	Unknown
TF Name	Unknown
Gene	AAGJ06000016.1_18781710-18785451(+)_1
Motif	AAGJ06000016.1_18781710-18785451(+)_1|10|1x0
Family	C2H2 ZF
Species	Unknown
Pos	A	C	G	T
1	0.433513	0.148767	0.16683	0.250891
2	0.139711	0.189021	0.259407	0.411861
3	0.0581972	0.0391145	0.0467044	0.855984
4	0.0306011	0.0185799	0.928997	0.0218221
5	0.853153	0.0378155	0.0891377	0.0198934
6	0.074404	0.0462461	0.0797418	0.799608
7	0.25	0.25	0.25	0.25


TF	Unknown
TF Name	Unknown
Gene	AAGJ06000016.1_18781710-18785451(+)_1
Motif	AAGJ06000016.1_18781710-18785451(+)_1|11|1x0
Family	C2H2 ZF
Species	Unknown
Pos	A	C	G	T
1	0.343143	0.125341	0.0561639	0.475352
2	0.194539	0.11373	0.275943	0.415788
3	0.0604604	0.0507333	0.871379	0.0174276
4	0.25	0.25	0.25	0.25


TF	Unknown
TF Name	Unknown
Gene	AAGJ06000016.1_18781710-18785451(+)_1
Motif	AAGJ06000016.1_18781710-18785451(+)_1|12|1x0
Family	C2H2 ZF
Species	Unknown
Pos	A	C	G	T
1	0.486473	0.125368	0.144971	0.243188
2	0.116333	0.17066	0.254926	0.458082
3	0.0306991	0.0185505	0.0232272	0.927523
4	0.0203361	0.0221377	0.924777	0.0327493
5	0.120302	0.0300592	0.790593	0.0590463
6	0.323779	0.13007	0.218022	0.328128
7	0.25	0.25	0.25	0.25


TF	Unknown
TF Name	Unknown
Gene	AAGJ06000016.1_21219523-21224164(-)_1
Motif	AAGJ06000016.1_21219523-21224164(-)_1|1|1x0
Family	C2H2 ZF
Species	Unknown
Pos	A	C	G	T
1	0.225257	0.0140633	0.703166	0.0575131
2	0.0842533	0.0193692	0.0717907	0.824587
3	0.0237855	0.0175762	0.0919875	0.866651
4	0.25	0.25	0.25	0.25


TF	Unknown
TF Name	Unknown
Gene	AAGJ06000016.1_21219523-21224164(-)_1
Motif	AAGJ06000016.1_21219523-21224164(-)_1|2|1x0
Family	C2H2 ZF
Species	Unknown
Pos	A	C	G	T
1	0.102212	0.0655077	0.175923	0.656358
2	0.341913	0.224812	0.210879	0.222396
3	0.0297549	0.0667478	0.0177156	0.885782
4	0.25	0.25	0.25	0.25


TF	Unknown
TF Name	Unknown
Gene	AAGJ06000016.1_21219523-21224164(-)_1
Motif	AAGJ06000016.1_21219523-21224164(-)_1|3|1x0
Family	C2H2 ZF
Species	Unknown
Pos	A	C	G	T
1	0.240998	0.0824451	0.182921	0.493636
2	0.0403262	0.920115	0.0211561	0.0184023
3	0.0668062	0.105604	0.121492	0.706097
4	0.25	0.25	0.25	0.25


TF	Unknown
TF Name	Unknown
Gene	AAGJ06000016.1_21219523-21224164(-)_1
Motif	AAGJ06000016.1_21219523-21224164(-)_1|4|1x0
Family	C2H2 ZF
Species	Unknown
Pos	A	C	G	T
1	0.040486	0.0246406	0.916543	0.0183309
2	0.92711	0.0191927	0.0345277	0.0191699
3	0.250668	0.249293	0.189414	0.310625
4	0.25	0.25	0.25	0.25


TF	Unknown
TF Name	Unknown
Gene	AAGJ06000016.1_21219523-21224164(-)_1
Motif	AAGJ06000016.1_21219523-21224164(-)_1|5|1x0
Family	C2H2 ZF
Species	Unknown
Pos	A	C	G	T
1	0.645685	0.191294	0.0878629	0.0751581
2	0.684518	0.0677092	0.156459	0.0913138
3	0.0198144	0.0187843	0.0221841	0.939217
4	0.22287	0.143032	0.100969	0.533129
5	0.147922	0.299967	0.202861	0.349249
6	0.126711	0.0775401	0.463956	0.331793
7	0.429732	0.211097	0.247835	0.111336
8	0.267663	0.184909	0.167484	0.379943
9	0.211181	0.150123	0.389946	0.24875
10	0.25	0.25	0.25	0.25


TF	Unknown
TF Name	Unknown
Gene	AAGJ06000016.1_21219523-21224164(-)_1
Motif	AAGJ06000016.1_21219523-21224164(-)_1|6|1x0
Family	C2H2 ZF
Species	Unknown
Pos	A	C	G	T
1	0.276754	0.339663	0.0638944	0.319689
2	0.0185815	0.929076	0.0296669	0.022676
3	0.0961893	0.222845	0.405858	0.275108
4	0.25	0.25	0.25	0.25


TF	Unknown
TF Name	Unknown
Gene	AAGJ06000016.1_21219523-21224164(-)_1
Motif	AAGJ06000016.1_21219523-21224164(-)_1|7|1x0
Family	C2H2 ZF
Species	Unknown
Pos	A	C	G	T
1	0.0518326	0.018124	0.9062	0.0238434
2	0.122521	0.105323	0.111006	0.66115
3	0.0942317	0.0415274	0.122112	0.742129
4	0.25	0.25	0.25	0.25


TF	Unknown
TF Name	Unknown
Gene	AAGJ06000016.1_21219523-21224164(-)_1
Motif	AAGJ06000016.1_21219523-21224164(-)_1|8|1x0
Family	C2H2 ZF
Species	Unknown
Pos	A	C	G	T
1	0.150587	0.0140176	0.661986	0.173409
2	0.0621041	0.0219022	0.0945177	0.821476
3	0.0127201	0.294156	0.057119	0.636005
4	0.25	0.25	0.25	0.25


TF	Unknown
TF Name	Unknown
Gene	AAGJ06000016.1_21865291-21869914(-)_1
Motif	AAGJ06000016.1_21865291-21869914(-)_1|1|1x0
Family	C2H2 ZF
Species	Unknown
Pos	A	C	G	T
1	0.225257	0.0140633	0.703166	0.0575131
2	0.0842533	0.0193692	0.0717907	0.824587
3	0.0237855	0.0175762	0.0919875	0.866651
4	0.25	0.25	0.25	0.25


TF	Unknown
TF Name	Unknown
Gene	AAGJ06000016.1_21865291-21869914(-)_1
Motif	AAGJ06000016.1_21865291-21869914(-)_1|2|1x0
Family	C2H2 ZF
Species	Unknown
Pos	A	C	G	T
1	0.102212	0.0655077	0.175923	0.656358
2	0.341913	0.224812	0.210879	0.222396
3	0.0297549	0.0667478	0.0177156	0.885782
4	0.25	0.25	0.25	0.25


TF	Unknown
TF Name	Unknown
Gene	AAGJ06000016.1_21865291-21869914(-)_1
Motif	AAGJ06000016.1_21865291-21869914(-)_1|3|1x0
Family	C2H2 ZF
Species	Unknown
Pos	A	C	G	T
1	0.240998	0.0824451	0.182921	0.493636
2	0.0403262	0.920115	0.0211561	0.0184023
3	0.0668062	0.105604	0.121492	0.706097
4	0.25	0.25	0.25	0.25


TF	Unknown
TF Name	Unknown
Gene	AAGJ06000016.1_21865291-21869914(-)_1
Motif	AAGJ06000016.1_21865291-21869914(-)_1|4|1x0
Family	C2H2 ZF
Species	Unknown
Pos	A	C	G	T
1	0.040486	0.0246406	0.916543	0.0183309
2	0.92711	0.0191927	0.0345277	0.0191699
3	0.250668	0.249293	0.189414	0.310625
4	0.25	0.25	0.25	0.25


TF	Unknown
TF Name	Unknown
Gene	AAGJ06000016.1_21865291-21869914(-)_1
Motif	AAGJ06000016.1_21865291-21869914(-)_1|5|1x0
Family	C2H2 ZF
Species	Unknown
Pos	A	C	G	T
1	0.645685	0.191294	0.0878629	0.0751581
2	0.684518	0.0677092	0.156459	0.0913138
3	0.0198144	0.0187843	0.0221841	0.939217
4	0.22287	0.143032	0.100969	0.533129
5	0.147922	0.299967	0.202861	0.349249
6	0.126711	0.0775401	0.463956	0.331793
7	0.429732	0.211097	0.247835	0.111336
8	0.267663	0.184909	0.167484	0.379943
9	0.211181	0.150123	0.389946	0.24875
10	0.25	0.25	0.25	0.25


TF	Unknown
TF Name	Unknown
Gene	AAGJ06000016.1_21865291-21869914(-)_1
Motif	AAGJ06000016.1_21865291-21869914(-)_1|6|1x0
Family	C2H2 ZF
Species	Unknown
Pos	A	C	G	T
1	0.276754	0.339663	0.0638944	0.319689
2	0.0185815	0.929076	0.0296669	0.022676
3	0.0961893	0.222845	0.405858	0.275108
4	0.25	0.25	0.25	0.25


TF	Unknown
TF Name	Unknown
Gene	AAGJ06000016.1_21865291-21869914(-)_1
Motif	AAGJ06000016.1_21865291-21869914(-)_1|7|1x0
Family	C2H2 ZF
Species	Unknown
Pos	A	C	G	T
1	0.0518326	0.018124	0.9062	0.0238434
2	0.122521	0.105323	0.111006	0.66115
3	0.0942317	0.0415274	0.122112	0.742129
4	0.25	0.25	0.25	0.25


TF	Unknown
TF Name	Unknown
Gene	AAGJ06000016.1_21865291-21869914(-)_1
Motif	AAGJ06000016.1_21865291-21869914(-)_1|8|1x0
Family	C2H2 ZF
Species	Unknown
Pos	A	C	G	T
1	0.150587	0.0140176	0.661986	0.173409
2	0.0621041	0.0219022	0.0945177	0.821476
3	0.0127201	0.294156	0.057119	0.636005
4	0.25	0.25	0.25	0.25


TF	Unknown
TF Name	Unknown
Gene	AAGJ06000016.1_23110338-23111382(-)_1
Motif	AAGJ06000016.1_23110338-23111382(-)_1|1|1x0
Family	C2H2 ZF
Species	Unknown
Pos	A	C	G	T
1	0.26629	0.337653	0.189431	0.206626
2	0.131537	0.205822	0.16115	0.501491
3	0.085185	0.102138	0.68676	0.125917
4	0.449761	0.235634	0.223269	0.0913371
5	0.0774394	0.0670691	0.0598849	0.795607
6	0.847137	0.0337117	0.041824	0.0773271
7	0.336708	0.143995	0.394463	0.124834
8	0.177398	0.316133	0.119214	0.387255
9	0.0934943	0.0715549	0.0957967	0.739154
10	0.602518	0.247915	0.104314	0.0452533
11	0.0846454	0.403517	0.0440515	0.467786
12	0.940395	0.02013	0.0206671	0.0188079
13	0.395859	0.145431	0.372802	0.0859083
14	0.0869963	0.343431	0.056435	0.513137
15	0.048483	0.0524727	0.0739594	0.825085
16	0.35609	0.362218	0.182037	0.0996546
17	0.065118	0.125464	0.083412	0.726006
18	0.878915	0.0327358	0.038367	0.0499825
19	0.25	0.25	0.25	0.25


TF	Unknown
TF Name	Unknown
Gene	AAGJ06000016.1_28323845-28325009(-)_1
Motif	AAGJ06000016.1_28323845-28325009(-)_1|1|1x0
Family	C2H2 ZF
Species	Unknown
Pos	A	C	G	T
1	0.0452731	0.0355238	0.881875	0.0373282
2	0.0859275	0.302514	0.0678235	0.543735
3	0.0196113	0.018741	0.937051	0.0245971
4	0.397478	0.257692	0.124044	0.220786
5	0.0846354	0.0470843	0.812293	0.0559877
6	0.834059	0.0537979	0.0559362	0.0562066
7	0.25	0.25	0.25	0.25


TF	Unknown
TF Name	Unknown
Gene	AAGJ06000016.1_28323845-28325009(-)_1
Motif	AAGJ06000016.1_28323845-28325009(-)_1|2|1x0
Family	C2H2 ZF
Species	Unknown
Pos	A	C	G	T
1	0.0457152	0.0447492	0.86867	0.0408654
2	0.0657397	0.0923363	0.121027	0.720897
3	0.0369624	0.0180626	0.90313	0.0418454
4	0.370915	0.260119	0.207228	0.161738
5	0.146193	0.0656943	0.698182	0.0899306
6	0.841376	0.0464327	0.0565844	0.0556068
7	0.25	0.25	0.25	0.25


TF	Unknown
TF Name	Unknown
Gene	AAGJ06000016.1_28323845-28325009(-)_1
Motif	AAGJ06000016.1_28323845-28325009(-)_1|3|1x0
Family	C2H2 ZF
Species	Unknown
Pos	A	C	G	T
1	0.0526632	0.0375058	0.861595	0.0482364
2	0.174707	0.486503	0.0564095	0.282381
3	0.0187899	0.0191081	0.939494	0.0226076
4	0.253519	0.269487	0.320039	0.156955
5	0.137867	0.0597063	0.704151	0.0982761
6	0.537591	0.0931111	0.140378	0.22892
7	0.0638485	0.0626797	0.815527	0.057945
8	0.0835019	0.112031	0.141578	0.662889
9	0.0539724	0.0290498	0.856889	0.0600884
10	0.458131	0.214042	0.160307	0.16752
11	0.0919127	0.0677786	0.782677	0.0576313
12	0.841141	0.0520324	0.0586758	0.0481513
13	0.25	0.25	0.25	0.25


TF	Unknown
TF Name	Unknown
Gene	AAGJ06000016.1_31641742-31644580(+)_1
Motif	AAGJ06000016.1_31641742-31644580(+)_1|1|1x0
Family	C2H2 ZF
Species	Unknown
Pos	A	C	G	T
1	0.316716	0.100797	0.326078	0.256409
2	0.150797	0.283099	0.232318	0.333786
3	0.172077	0.148664	0.101886	0.577373
4	0.0481557	0.0288169	0.902347	0.0206807
5	0.889807	0.0381149	0.0351382	0.0369398
6	0.811713	0.06634	0.0449556	0.076991
7	0.80925	0.0664973	0.0560453	0.0682072
8	0.31402	0.08698	0.223528	0.375472
9	0.0837463	0.0392409	0.104372	0.772641
10	0.0801218	0.0399499	0.849587	0.0303411
11	0.93778	0.0231093	0.0187924	0.0203182
12	0.022832	0.934208	0.0186842	0.0242757
13	0.100532	0.0710141	0.198424	0.630029
14	0.0525697	0.831311	0.0549037	0.0612156
15	0.066449	0.166099	0.077554	0.689898
16	0.25	0.25	0.25	0.25


TF	Unknown
TF Name	Unknown
Gene	AAGJ06000016.1_31641742-31644580(+)_1
Motif	AAGJ06000016.1_31641742-31644580(+)_1|2|1x0
Family	C2H2 ZF
Species	Unknown
Pos	A	C	G	T
1	0.0387283	0.0266623	0.91625	0.0183594
2	0.906491	0.0316065	0.0305949	0.0313079
3	0.83814	0.0356342	0.0362977	0.0899276
4	0.0313661	0.0209262	0.924533	0.0231743
5	0.913563	0.0289576	0.0326151	0.0248639
6	0.167556	0.116713	0.0724449	0.643286
7	0.0691975	0.0392495	0.852182	0.0393706
8	0.740888	0.0656038	0.088766	0.104742
9	0.0349485	0.0184699	0.923496	0.0230851
10	0.25	0.25	0.25	0.25


TF	Unknown
TF Name	Unknown
Gene	AAGJ06000017.1_840458-841709(-)_1
Motif	AAGJ06000017.1_840458-841709(-)_1|1|1x0
Family	C2H2 ZF
Species	Unknown
Pos	A	C	G	T
1	0.524158	0.174751	0.0829503	0.21814
2	0.491022	0.12094	0.233371	0.154666
3	0.0215584	0.0210273	0.938642	0.0187728
4	0.0655551	0.0289313	0.864741	0.0407726
5	0.0356095	0.782675	0.0314328	0.150283
6	0.910714	0.0220011	0.0282388	0.0390463
7	0.25	0.25	0.25	0.25


TF	Unknown
TF Name	Unknown
Gene	AAGJ06000017.1_840458-841709(-)_1
Motif	AAGJ06000017.1_840458-841709(-)_1|2|1x0
Family	C2H2 ZF
Species	Unknown
Pos	A	C	G	T
1	0.222612	0.136135	0.0906667	0.550586
2	0.872186	0.0238888	0.0825519	0.0213733
3	0.0195572	0.0187763	0.938816	0.0228503
4	0.635224	0.20459	0.0786176	0.0815678
5	0.0816257	0.0759157	0.0985739	0.743885
6	0.861387	0.034399	0.0515222	0.0526914
7	0.466455	0.206982	0.247796	0.0787668
8	0.257054	0.438326	0.0458801	0.25874
9	0.0315532	0.0520993	0.0781498	0.838198
10	0.270081	0.178402	0.192757	0.35876
11	0.20938	0.0856587	0.353376	0.351585
12	0.381454	0.167624	0.150154	0.300768
13	0.0976198	0.0335987	0.820953	0.047828
14	0.285017	0.373886	0.169063	0.172034
15	0.796967	0.0829165	0.0282857	0.0918303
16	0.25	0.25	0.25	0.25


TF	Unknown
TF Name	Unknown
Gene	AAGJ06000017.1_7282965-7285428(+)_1
Motif	AAGJ06000017.1_7282965-7285428(+)_1|1|1x0
Family	C2H2 ZF
Species	Unknown
Pos	A	C	G	T
1	0.0898934	0.131523	0.221188	0.557395
2	0.0685928	0.746026	0.0855242	0.0998567
3	0.0813952	0.271161	0.405415	0.24203
4	0.289304	0.0248967	0.576075	0.109724
5	0.203205	0.312674	0.17654	0.307581
6	0.0227265	0.0181554	0.0513474	0.907771
7	0.25	0.25	0.25	0.25


TF	Unknown
TF Name	Unknown
Gene	AAGJ06000017.1_7282965-7285428(+)_1
Motif	AAGJ06000017.1_7282965-7285428(+)_1|2|1x0
Family	C2H2 ZF
Species	Unknown
Pos	A	C	G	T
1	0.385332	0.110831	0.148522	0.355315
2	0.414683	0.0292947	0.213923	0.3421
3	0.0163172	0.0437811	0.815859	0.124043
4	0.25	0.25	0.25	0.25


TF	Unknown
TF Name	Unknown
Gene	AAGJ06000017.1_7282965-7285428(+)_1
Motif	AAGJ06000017.1_7282965-7285428(+)_1|3|1x0
Family	C2H2 ZF
Species	Unknown
Pos	A	C	G	T
1	0.237816	0.268395	0.249275	0.244514
2	0.243223	0.203082	0.249964	0.303731
3	0.216164	0.198608	0.335676	0.249552
4	0.215243	0.176359	0.291295	0.317102
5	0.126937	0.0540328	0.735202	0.0838289
6	0.137145	0.682734	0.0764369	0.103685
7	0.0466442	0.0317089	0.874036	0.0476111
8	0.0630584	0.0319136	0.839429	0.0655988
9	0.0374694	0.0277973	0.0380099	0.896723
10	0.0427023	0.0227246	0.894877	0.0396962
11	0.459983	0.171986	0.169742	0.198289
12	0.0637775	0.762716	0.0541201	0.119387
13	0.0287023	0.0185668	0.92834	0.0243909
14	0.0814038	0.263581	0.0515982	0.603417
15	0.0987769	0.0791028	0.401663	0.420457
16	0.25	0.25	0.25	0.25


TF	Unknown
TF Name	Unknown
Gene	AAGJ06000017.1_7282965-7285428(+)_1
Motif	AAGJ06000017.1_7282965-7285428(+)_1|4|1x0
Family	C2H2 ZF
Species	Unknown
Pos	A	C	G	T
1	0.50475	0.0234939	0.426319	0.0454374
2	0.328676	0.343256	0.0171339	0.310934
3	0.0291291	0.835307	0.118858	0.0167061
4	0.25	0.25	0.25	0.25


TF	Unknown
TF Name	Unknown
Gene	AAGJ06000017.1_7282965-7285428(+)_1
Motif	AAGJ06000017.1_7282965-7285428(+)_1|5|1x0
Family	C2H2 ZF
Species	Unknown
Pos	A	C	G	T
1	0.833404	0.0429968	0.0171943	0.106405
2	0.100951	0.600973	0.0120195	0.286056
3	0.317272	0.0336483	0.549999	0.0990808
4	0.25	0.25	0.25	0.25


TF	Unknown
TF Name	Unknown
Gene	AAGJ06000017.1_7282965-7285428(+)_1
Motif	AAGJ06000017.1_7282965-7285428(+)_1|6|1x0
Family	C2H2 ZF
Species	Unknown
Pos	A	C	G	T
1	0.584607	0.0334862	0.087083	0.294823
2	0.0171402	0.857009	0.0997322	0.0261186
3	0.0596302	0.0665629	0.645399	0.228408
4	0.25	0.25	0.25	0.25


TF	Unknown
TF Name	Unknown
Gene	AAGJ06000017.1_7282965-7285428(+)_1
Motif	AAGJ06000017.1_7282965-7285428(+)_1|7|1x0
Family	C2H2 ZF
Species	Unknown
Pos	A	C	G	T
1	0.020978	0.0188094	0.940469	0.019744
2	0.0461	0.0979498	0.148577	0.707373
3	0.238689	0.101501	0.107601	0.552209
4	0.073	0.0716688	0.748308	0.107023
5	0.102001	0.673166	0.169581	0.0552527
6	0.111173	0.517575	0.175307	0.195945
7	0.25	0.25	0.25	0.25


TF	Unknown
TF Name	Unknown
Gene	AAGJ06000017.1_7282965-7285428(+)_1
Motif	AAGJ06000017.1_7282965-7285428(+)_1|8|1x0
Family	C2H2 ZF
Species	Unknown
Pos	A	C	G	T
1	0.018655	0.0190375	0.932752	0.0295558
2	0.193479	0.607011	0.0934885	0.106021
3	0.122891	0.0682581	0.615861	0.192991
4	0.25	0.25	0.25	0.25


TF	Unknown
TF Name	Unknown
Gene	AAGJ06000017.1_16943673-16945683(-)_1
Motif	AAGJ06000017.1_16943673-16945683(-)_1|1|1x0
Family	C2H2 ZF
Species	Unknown
Pos	A	C	G	T
1	0.451648	0.291635	0.172302	0.0844152
2	0.0412796	0.072756	0.0411308	0.844834
3	0.90019	0.0309249	0.0350681	0.0338167
4	0.279865	0.331435	0.164506	0.224194
5	0.254236	0.263002	0.0758053	0.406957
6	0.0601516	0.827875	0.0411068	0.0708665
7	0.297413	0.246458	0.190437	0.265693
8	0.0656894	0.167893	0.064179	0.702238
9	0.018544	0.0295268	0.9272	0.0247289
10	0.317085	0.111863	0.244426	0.326626
11	0.170606	0.0370947	0.742766	0.049533
12	0.103774	0.0792843	0.441276	0.375666
13	0.44031	0.192556	0.153094	0.214039
14	0.266971	0.261166	0.264676	0.207187
15	0.474095	0.195927	0.199122	0.130855
16	0.220886	0.0761167	0.434605	0.268392
17	0.567931	0.182358	0.155169	0.0945412
18	0.0766466	0.719741	0.140331	0.063281
19	0.298361	0.224241	0.145179	0.332218
20	0.0776874	0.0539085	0.787068	0.0813357
21	0.0510781	0.0283392	0.887868	0.0327144
22	0.224786	0.14396	0.285259	0.345995
23	0.20131	0.0966002	0.326607	0.375483
24	0.132416	0.0990233	0.486982	0.281579
25	0.300313	0.320143	0.125017	0.254527
26	0.0465195	0.0235989	0.904737	0.0251449
27	0.934262	0.021966	0.0214402	0.0223321
28	0.358954	0.127898	0.395928	0.117219
29	0.242501	0.100072	0.105846	0.551581
30	0.170882	0.12583	0.135794	0.567494
31	0.10533	0.040222	0.807529	0.046919
32	0.297512	0.213889	0.13543	0.353168
33	0.046695	0.872752	0.0346844	0.045869
34	0.334854	0.129568	0.310201	0.225377
35	0.190754	0.300123	0.267178	0.241945
36	0.107658	0.211228	0.263132	0.417983
37	0.25	0.25	0.25	0.25


TF	Unknown
TF Name	Unknown
Gene	AAGJ06000017.1_18181673-18183842(-)_1
Motif	AAGJ06000017.1_18181673-18183842(-)_1|1|1x0
Family	C2H2 ZF
Species	Unknown
Pos	A	C	G	T
1	0.103357	0.0283486	0.848275	0.0200189
2	0.02934	0.837412	0.0235368	0.109711
3	0.933363	0.0186673	0.0214602	0.0265093
4	0.354488	0.180085	0.210342	0.255086
5	0.812116	0.0401053	0.0972251	0.0505538
6	0.135292	0.408557	0.238417	0.217734
7	0.392534	0.237766	0.132253	0.237448
8	0.258719	0.0767656	0.355175	0.309341
9	0.125412	0.129172	0.161401	0.584015
10	0.25	0.25	0.25	0.25


TF	Unknown
TF Name	Unknown
Gene	AAGJ06000017.1_18181673-18183842(-)_1
Motif	AAGJ06000017.1_18181673-18183842(-)_1|2|1x0
Family	C2H2 ZF
Species	Unknown
Pos	A	C	G	T
1	0.103357	0.0283486	0.848275	0.0200189
2	0.02934	0.837412	0.0235368	0.109711
3	0.933363	0.0186673	0.0214602	0.0265093
4	0.363519	0.260199	0.228953	0.14733
5	0.606992	0.127455	0.174957	0.0905953
6	0.220442	0.172854	0.31539	0.291314
7	0.402717	0.201585	0.12802	0.267678
8	0.0876624	0.092833	0.118648	0.700856
9	0.815219	0.0429398	0.0671084	0.0747327
10	0.556182	0.292897	0.0986334	0.0522869
11	0.080442	0.566404	0.0541462	0.299008
12	0.935964	0.0211049	0.0224525	0.0204787
13	0.339253	0.235824	0.0924135	0.33251
14	0.58362	0.0994572	0.238866	0.078057
15	0.170691	0.168124	0.280915	0.38027
16	0.402717	0.201585	0.12802	0.267678
17	0.0876624	0.092833	0.118648	0.700856
18	0.815219	0.0429398	0.0671084	0.0747327
19	0.556182	0.292897	0.0986334	0.0522869
20	0.080442	0.566404	0.0541462	0.299008
21	0.935964	0.0211049	0.0224525	0.0204787
22	0.373148	0.171854	0.26816	0.186838
23	0.833156	0.0375493	0.10237	0.026925
24	0.0568003	0.239529	0.243155	0.460516
25	0.496573	0.192362	0.143155	0.167911
26	0.10838	0.094913	0.0856609	0.711047
27	0.740103	0.0445017	0.0928752	0.12252
28	0.25	0.25	0.25	0.25


TF	Unknown
TF Name	Unknown
Gene	AAGJ06000017.1_18181673-18183842(-)_1
Motif	AAGJ06000017.1_18181673-18183842(-)_1|3|1x0
Family	C2H2 ZF
Species	Unknown
Pos	A	C	G	T
1	0.0416567	0.0273274	0.907159	0.0238571
2	0.139538	0.05116	0.751349	0.0579529
3	0.834809	0.0335144	0.0674276	0.0642486
4	0.0335504	0.0196693	0.921274	0.025506
5	0.820464	0.0297195	0.131109	0.0187074
6	0.128497	0.21327	0.103132	0.555102
7	0.335822	0.0988319	0.520804	0.0445424
8	0.0395274	0.109405	0.0831595	0.767908
9	0.628489	0.0658393	0.109605	0.196067
10	0.103357	0.0283486	0.848275	0.0200189
11	0.02934	0.837412	0.0235368	0.109711
12	0.933363	0.0186673	0.0214602	0.0265093
13	0.512868	0.159889	0.226908	0.100335
14	0.90747	0.0355134	0.0381728	0.0188438
15	0.0204795	0.0195173	0.0543062	0.905697
16	0.496573	0.192362	0.143155	0.167911
17	0.10838	0.094913	0.0856609	0.711047
18	0.740103	0.0445017	0.0928752	0.12252
19	0.25	0.25	0.25	0.25


TF	Unknown
TF Name	Unknown
Gene	AAGJ06000017.1_20186276-20187764(+)_1
Motif	AAGJ06000017.1_20186276-20187764(+)_1|1|1x0
Family	C2H2 ZF
Species	Unknown
Pos	A	C	G	T
1	0.0957039	0.0655261	0.751108	0.0876616
2	0.135902	0.543826	0.107749	0.212523
3	0.173466	0.312301	0.259934	0.2543
4	0.351185	0.330932	0.0969804	0.220903
5	0.0611287	0.0526322	0.829704	0.0565349
6	0.82646	0.0524448	0.0607075	0.0603879
7	0.0443094	0.0291809	0.908343	0.0181669
8	0.234167	0.13934	0.0998587	0.526634
9	0.186406	0.458622	0.129838	0.225134
10	0.084141	0.0604199	0.780042	0.0753967
11	0.148299	0.297909	0.164085	0.389708
12	0.0987934	0.0971628	0.212988	0.591056
13	0.350642	0.119286	0.258501	0.27157
14	0.0970357	0.73857	0.0824258	0.081968
15	0.0596316	0.830355	0.0520734	0.0579402
16	0.323505	0.217389	0.215875	0.243231
17	0.0910357	0.0720831	0.352456	0.484425
18	0.393252	0.112536	0.349894	0.144319
19	0.275871	0.143933	0.370911	0.209285
20	0.108727	0.133639	0.136417	0.621217
21	0.0502049	0.0465486	0.846973	0.0562738
22	0.25	0.25	0.25	0.25


TF	Unknown
TF Name	Unknown
Gene	AAGJ06000017.1_20186276-20187764(+)_1
Motif	AAGJ06000017.1_20186276-20187764(+)_1|2|1x0
Family	C2H2 ZF
Species	Unknown
Pos	A	C	G	T
1	0.158426	0.0223521	0.703976	0.115246
2	0.230466	0.0551346	0.410388	0.304011
3	0.018776	0.922306	0.0184461	0.0404721
4	0.25	0.25	0.25	0.25


TF	Unknown
TF Name	Unknown
Gene	AAGJ06000017.1_20186276-20187764(+)_1
Motif	AAGJ06000017.1_20186276-20187764(+)_1|3|1x0
Family	C2H2 ZF
Species	Unknown
Pos	A	C	G	T
1	0.470609	0.136586	0.148696	0.244109
2	0.116977	0.256004	0.17601	0.451009
3	0.0921627	0.0587577	0.110014	0.739066
4	0.391557	0.291679	0.184641	0.132123
5	0.12529	0.307952	0.191047	0.375711
6	0.101433	0.18638	0.220197	0.49199
7	0.0466997	0.0258272	0.896213	0.0312603
8	0.281862	0.142179	0.0932293	0.48273
9	0.128617	0.0623861	0.212264	0.596733
10	0.38485	0.35375	0.0620192	0.199381
11	0.0231802	0.0187465	0.937325	0.0207486
12	0.935386	0.0187171	0.0230342	0.0228623
13	0.0484116	0.0585417	0.842509	0.0505378
14	0.120233	0.107759	0.601906	0.170102
15	0.467495	0.310616	0.137565	0.0843236
16	0.25	0.25	0.25	0.25


TF	Unknown
TF Name	Unknown
Gene	AAGJ06000017.1_20189724-20190729(+)_1
Motif	AAGJ06000017.1_20189724-20190729(+)_1|1|1x0
Family	C2H2 ZF
Species	Unknown
Pos	A	C	G	T
1	0.364931	0.286999	0.197646	0.150424
2	0.144031	0.299966	0.203202	0.352802
3	0.122688	0.201534	0.230898	0.44488
4	0.0275707	0.0215501	0.932235	0.0186447
5	0.0993455	0.131553	0.0815998	0.687501
6	0.151635	0.07544	0.129067	0.643858
7	0.299036	0.117096	0.37622	0.207647
8	0.0965473	0.354029	0.105665	0.443759
9	0.0887459	0.0603668	0.794616	0.0562711
10	0.415336	0.2642	0.191396	0.129069
11	0.171036	0.283908	0.111628	0.433428
12	0.0291901	0.0287759	0.910454	0.0315803
13	0.0930946	0.13289	0.631278	0.142737
14	0.109504	0.660155	0.121059	0.109282
15	0.192899	0.223119	0.335457	0.248524
16	0.319695	0.20989	0.1807	0.289715
17	0.483441	0.0795343	0.159062	0.277963
18	0.0434442	0.0475822	0.381749	0.527225
19	0.254649	0.227104	0.313921	0.204326
20	0.153236	0.106505	0.519871	0.220388
21	0.15913	0.150354	0.156638	0.533878
22	0.0358056	0.0412014	0.872701	0.0502917
23	0.0746411	0.0669498	0.777821	0.0805884
24	0.108972	0.785959	0.0325535	0.0725158
25	0.498385	0.151413	0.258019	0.0921833
26	0.796678	0.0713458	0.0633342	0.0686419
27	0.0341037	0.0217792	0.916661	0.0274559
28	0.25	0.25	0.25	0.25


TF	Unknown
TF Name	Unknown
Gene	AAGJ06000018.1_8091415-8092345(-)_1
Motif	AAGJ06000018.1_8091415-8092345(-)_1|1|1x0
Family	C2H2 ZF
Species	Unknown
Pos	A	C	G	T
1	0.2443	0.0126595	0.110065	0.632976
2	0.406638	0.285847	0.100465	0.20705
3	0.0427388	0.900643	0.0309231	0.0256947
4	0.25	0.25	0.25	0.25


TF	Unknown
TF Name	Unknown
Gene	AAGJ06000018.1_8091415-8092345(-)_1
Motif	AAGJ06000018.1_8091415-8092345(-)_1|2|1x0
Family	C2H2 ZF
Species	Unknown
Pos	A	C	G	T
1	0.0236445	0.0163583	0.142084	0.817913
2	0.159701	0.0435862	0.697017	0.0996962
3	0.0404727	0.0642459	0.735316	0.159965
4	0.25	0.25	0.25	0.25


TF	Unknown
TF Name	Unknown
Gene	AAGJ06000018.1_8091415-8092345(-)_1
Motif	AAGJ06000018.1_8091415-8092345(-)_1|3|1x0
Family	C2H2 ZF
Species	Unknown
Pos	A	C	G	T
1	0.398703	0.313041	0.18379	0.104466
2	0.18159	0.0881169	0.211567	0.518726
3	0.253791	0.123665	0.141624	0.48092
4	0.744326	0.179916	0.0470281	0.0287301
5	0.941945	0.0189391	0.0202768	0.0188389
6	0.926016	0.0312494	0.0195561	0.023179
7	0.0319539	0.0459769	0.883365	0.038704
8	0.169447	0.0290903	0.743373	0.0580901
9	0.151037	0.0506535	0.45411	0.3442
10	0.25	0.25	0.25	0.25


TF	Unknown
TF Name	Unknown
Gene	AAGJ06000018.1_8104287-8105244(-)_1
Motif	AAGJ06000018.1_8104287-8105244(-)_1|1|1x0
Family	C2H2 ZF
Species	Unknown
Pos	A	C	G	T
1	0.0248573	0.0184658	0.923288	0.033389
2	0.0875018	0.851544	0.036606	0.0243485
3	0.0478829	0.814576	0.0245808	0.11296
4	0.25	0.25	0.25	0.25


TF	Unknown
TF Name	Unknown
Gene	AAGJ06000018.1_8104287-8105244(-)_1
Motif	AAGJ06000018.1_8104287-8105244(-)_1|2|1x0
Family	C2H2 ZF
Species	Unknown
Pos	A	C	G	T
1	0.384813	0.309276	0.191162	0.114749
2	0.190491	0.0991218	0.218687	0.4917
3	0.256793	0.134124	0.151603	0.45748
4	0.755052	0.147852	0.0564693	0.0406265
5	0.929908	0.0207968	0.030697	0.0185982
6	0.906599	0.0321714	0.0310985	0.0301311
7	0.0350787	0.0434205	0.867597	0.0539041
8	0.137445	0.374897	0.192158	0.2955
9	0.152006	0.0468913	0.60457	0.196533
10	0.150412	0.213793	0.215424	0.420371
11	0.248536	0.134347	0.342265	0.274852
12	0.11202	0.207075	0.243883	0.437022
13	0.25	0.25	0.25	0.25


TF	Unknown
TF Name	Unknown
Gene	AAGJ06000018.1_8126754-8127720(-)_1
Motif	AAGJ06000018.1_8126754-8127720(-)_1|1|1x0
Family	C2H2 ZF
Species	Unknown
Pos	A	C	G	T
1	0.498452	0.120396	0.225633	0.15552
2	0.260228	0.0471188	0.662286	0.0303676
3	0.0185527	0.927633	0.0293076	0.0245065
4	0.25	0.25	0.25	0.25


TF	Unknown
TF Name	Unknown
Gene	AAGJ06000018.1_8126754-8127720(-)_1
Motif	AAGJ06000018.1_8126754-8127720(-)_1|2|1x0
Family	C2H2 ZF
Species	Unknown
Pos	A	C	G	T
1	0.447102	0.281404	0.13703	0.134464
2	0.231153	0.183648	0.112219	0.47298
3	0.0320556	0.0440401	0.0323019	0.891602
4	0.584489	0.299103	0.0598917	0.0565162
5	0.895962	0.0298816	0.0459406	0.0282157
6	0.826916	0.0856299	0.0400228	0.0474318
7	0.0270118	0.0327771	0.903207	0.0370039
8	0.0825969	0.0175637	0.878185	0.0216548
9	0.130678	0.134824	0.53657	0.197928
10	0.275954	0.133838	0.243895	0.346313
11	0.162512	0.232413	0.356181	0.248894
12	0.046875	0.0639073	0.228797	0.660421
13	0.25	0.25	0.25	0.25


TF	Unknown
TF Name	Unknown
Gene	AAGJ06000018.1_8128571-8129510(-)_1
Motif	AAGJ06000018.1_8128571-8129510(-)_1|1|1x0
Family	C2H2 ZF
Species	Unknown
Pos	A	C	G	T
1	0.165931	0.103168	0.0385394	0.692361
2	0.0558462	0.863059	0.0638336	0.0172612
3	0.131212	0.385525	0.306967	0.176296
4	0.25	0.25	0.25	0.25


TF	Unknown
TF Name	Unknown
Gene	AAGJ06000018.1_8128571-8129510(-)_1
Motif	AAGJ06000018.1_8128571-8129510(-)_1|2|1x0
Family	C2H2 ZF
Species	Unknown
Pos	A	C	G	T
1	0.789417	0.0157883	0.14003	0.0547652
2	0.48715	0.191909	0.24499	0.0759517
3	0.0445366	0.268046	0.52154	0.165877
4	0.25	0.25	0.25	0.25


TF	Unknown
TF Name	Unknown
Gene	AAGJ06000018.1_8128571-8129510(-)_1
Motif	AAGJ06000018.1_8128571-8129510(-)_1|3|1x0
Family	C2H2 ZF
Species	Unknown
Pos	A	C	G	T
1	0.398703	0.313041	0.18379	0.104466
2	0.18159	0.0881169	0.211567	0.518726
3	0.253791	0.123665	0.141624	0.48092
4	0.744326	0.179916	0.0470281	0.0287301
5	0.941945	0.0189391	0.0202768	0.0188389
6	0.926016	0.0312494	0.0195561	0.023179
7	0.478804	0.120551	0.329191	0.0714551
8	0.169736	0.0908437	0.0770031	0.662417
9	0.121663	0.070427	0.0494092	0.758501
10	0.25	0.25	0.25	0.25


TF	Unknown
TF Name	Unknown
Gene	AAGJ06000018.1_8157207-8158086(-)_1
Motif	AAGJ06000018.1_8157207-8158086(-)_1|1|1x0
Family	C2H2 ZF
Species	Unknown
Pos	A	C	G	T
1	0.2443	0.0126595	0.110065	0.632976
2	0.406638	0.285847	0.100465	0.20705
3	0.0427388	0.900643	0.0309231	0.0256947
4	0.25	0.25	0.25	0.25


TF	Unknown
TF Name	Unknown
Gene	AAGJ06000018.1_8157207-8158086(-)_1
Motif	AAGJ06000018.1_8157207-8158086(-)_1|2|1x0
Family	C2H2 ZF
Species	Unknown
Pos	A	C	G	T
1	0.076865	0.0842565	0.674405	0.164474
2	0.479523	0.315135	0.177239	0.0281025
3	0.0678822	0.0175278	0.0382026	0.876387
4	0.25	0.25	0.25	0.25


TF	Unknown
TF Name	Unknown
Gene	AAGJ06000018.1_8157207-8158086(-)_1
Motif	AAGJ06000018.1_8157207-8158086(-)_1|3|1x0
Family	C2H2 ZF
Species	Unknown
Pos	A	C	G	T
1	0.469919	0.0890726	0.351782	0.0892265
2	0.128862	0.241556	0.0432848	0.586298
3	0.0326708	0.0218518	0.0316002	0.913877
4	0.401363	0.226757	0.31277	0.0591102
5	0.0190604	0.0275866	0.0186932	0.93466
6	0.889855	0.0230926	0.0381705	0.0488819
7	0.0878288	0.0846361	0.776901	0.0506341
8	0.126296	0.0790326	0.129786	0.664885
9	0.22858	0.0963061	0.306432	0.368682
10	0.25	0.25	0.25	0.25


TF	Unknown
TF Name	Unknown
Gene	AAGJ06000018.1_8513915-8514785(+)_1
Motif	AAGJ06000018.1_8513915-8514785(+)_1|1|1x0
Family	C2H2 ZF
Species	Unknown
Pos	A	C	G	T
1	0.0831323	0.0689493	0.823283	0.0246355
2	0.131627	0.609655	0.0503423	0.208376
3	0.019492	0.82143	0.142649	0.0164286
4	0.25	0.25	0.25	0.25


TF	Unknown
TF Name	Unknown
Gene	AAGJ06000018.1_8513915-8514785(+)_1
Motif	AAGJ06000018.1_8513915-8514785(+)_1|2|1x0
Family	C2H2 ZF
Species	Unknown
Pos	A	C	G	T
1	0.367944	0.304096	0.199884	0.128075
2	0.200798	0.113586	0.226487	0.459128
3	0.259486	0.147265	0.16387	0.429378
4	0.659146	0.215314	0.074806	0.0507346
5	0.876827	0.0403704	0.0426007	0.0402021
6	0.853379	0.0590866	0.0408411	0.0466936
7	0.0280475	0.0339561	0.899716	0.03828
8	0.0845877	0.0183193	0.874562	0.0225306
9	0.131985	0.136123	0.532963	0.198929
10	0.0793306	0.0697127	0.191421	0.659535
11	0.0764795	0.0173535	0.867674	0.0384927
12	0.104691	0.0730969	0.51783	0.304382
13	0.25	0.25	0.25	0.25


TF	Unknown
TF Name	Unknown
Gene	AAGJ06000018.1_8543035-8544052(+)_1
Motif	AAGJ06000018.1_8543035-8544052(+)_1|1|1x0
Family	C2H2 ZF
Species	Unknown
Pos	A	C	G	T
1	0.0220365	0.0186889	0.934445	0.0248292
2	0.085391	0.0542394	0.81237	0.0479995
3	0.184011	0.373411	0.276201	0.166376
4	0.25	0.25	0.25	0.25


TF	Unknown
TF Name	Unknown
Gene	AAGJ06000018.1_8543035-8544052(+)_1
Motif	AAGJ06000018.1_8543035-8544052(+)_1|2|1x0
Family	C2H2 ZF
Species	Unknown
Pos	A	C	G	T
1	0.576202	0.182351	0.143283	0.0981636
2	0.161177	0.382551	0.199632	0.25664
3	0.343426	0.161783	0.184793	0.309999
4	0.593582	0.297003	0.056347	0.0530679
5	0.905627	0.0269468	0.0420307	0.0253955
6	0.839064	0.0805218	0.0366869	0.0437269
7	0.0220387	0.0312854	0.904971	0.0417053
8	0.131136	0.0164679	0.823395	0.0290017
9	0.138283	0.0596715	0.590964	0.211082
10	0.113107	0.0961223	0.249734	0.541036
11	0.232951	0.131273	0.446593	0.189184
12	0.130538	0.160093	0.469839	0.239529
13	0.25	0.25	0.25	0.25


TF	Unknown
TF Name	Unknown
Gene	AAGJ06000018.1_25974096-25975221(-)_1
Motif	AAGJ06000018.1_25974096-25975221(-)_1|1|1x0
Family	C2H2 ZF
Species	Unknown
Pos	A	C	G	T
1	0.143548	0.0132163	0.660815	0.182421
2	0.10691	0.113218	0.468365	0.311507
3	0.115315	0.65276	0.0778758	0.154049
4	0.25	0.25	0.25	0.25


TF	Unknown
TF Name	Unknown
Gene	AAGJ06000018.1_25974096-25975221(-)_1
Motif	AAGJ06000018.1_25974096-25975221(-)_1|2|1x0
Family	C2H2 ZF
Species	Unknown
Pos	A	C	G	T
1	0.18795	0.396434	0.0684654	0.347151
2	0.0707315	0.0163669	0.0945582	0.818343
3	0.063644	0.0421307	0.675888	0.218337
4	0.25	0.25	0.25	0.25


TF	Unknown
TF Name	Unknown
Gene	AAGJ06000018.1_25974096-25975221(-)_1
Motif	AAGJ06000018.1_25974096-25975221(-)_1|3|1x0
Family	C2H2 ZF
Species	Unknown
Pos	A	C	G	T
1	0.673109	0.0444697	0.238111	0.0443099
2	0.15202	0.0695716	0.151536	0.626873
3	0.0496369	0.0179566	0.0345741	0.897832
4	0.25	0.25	0.25	0.25


TF	Unknown
TF Name	Unknown
Gene	AAGJ06000018.1_25974096-25975221(-)_1
Motif	AAGJ06000018.1_25974096-25975221(-)_1|4|1x0
Family	C2H2 ZF
Species	Unknown
Pos	A	C	G	T
1	0.0763649	0.0459261	0.380013	0.497696
2	0.0730347	0.852783	0.0571268	0.0170557
3	0.0980663	0.193676	0.504686	0.203572
4	0.25	0.25	0.25	0.25


TF	Unknown
TF Name	Unknown
Gene	AAGJ06000018.1_25974096-25975221(-)_1
Motif	AAGJ06000018.1_25974096-25975221(-)_1|5|1x0
Family	C2H2 ZF
Species	Unknown
Pos	A	C	G	T
1	0.303294	0.472829	0.0822099	0.141668
2	0.151189	0.287565	0.182676	0.37857
3	0.0624284	0.0804943	0.0763061	0.780771
4	0.618898	0.290043	0.0470229	0.044036
5	0.929319	0.0198326	0.0322623	0.0185864
6	0.870456	0.0669287	0.0283091	0.0343062
7	0.25	0.25	0.25	0.25


TF	Unknown
TF Name	Unknown
Gene	AAGJ06000019.1_13062632-13063778(+)_1
Motif	AAGJ06000019.1_13062632-13063778(+)_1|1|1x0
Family	C2H2 ZF
Species	Unknown
Pos	A	C	G	T
1	0.0348205	0.024518	0.922217	0.0184443
2	0.105314	0.127035	0.0710732	0.696577
3	0.859688	0.0258156	0.0342233	0.0802735
4	0.376643	0.156455	0.381591	0.0853116
5	0.0560952	0.1811	0.0584221	0.704383
6	0.819854	0.0525448	0.0621295	0.0654722
7	0.561453	0.166882	0.142272	0.129392
8	0.796487	0.0413481	0.119294	0.0428703
9	0.0825795	0.0636997	0.0590575	0.794663
10	0.365138	0.370275	0.130618	0.133969
11	0.0597532	0.247607	0.0799854	0.612654
12	0.505908	0.0992453	0.288199	0.106647
13	0.0448101	0.0247595	0.898461	0.031969
14	0.282773	0.186556	0.302446	0.228225
15	0.171449	0.105208	0.554258	0.169085
16	0.274373	0.120094	0.168632	0.436902
17	0.229071	0.253887	0.287845	0.229197
18	0.1341	0.170842	0.148455	0.546603
19	0.40983	0.195598	0.32349	0.0710829
20	0.0543681	0.119351	0.0466263	0.779655
21	0.583714	0.0841582	0.234025	0.0981034
22	0.0656825	0.0453532	0.819468	0.0694963
23	0.102697	0.0984358	0.371102	0.427766
24	0.0847479	0.126201	0.0774945	0.711557
25	0.25	0.25	0.25	0.25


TF	Unknown
TF Name	Unknown
Gene	AAGJ06000019.1_21229810-21230851(-)_1
Motif	AAGJ06000019.1_21229810-21230851(-)_1|1|1x0
Family	C2H2 ZF
Species	Unknown
Pos	A	C	G	T
1	0.0294787	0.0229309	0.92901	0.0185802
2	0.918831	0.0304305	0.02702	0.0237186
3	0.846491	0.0383538	0.045418	0.069737
4	0.314591	0.11693	0.387159	0.18132
5	0.0499704	0.848289	0.0448959	0.0568452
6	0.0426817	0.871498	0.0385081	0.0473127
7	0.474858	0.254894	0.173367	0.0968813
8	0.0570553	0.0950007	0.0470005	0.800943
9	0.839552	0.0473816	0.0531234	0.0599424
10	0.41423	0.302638	0.109916	0.173215
11	0.659598	0.106477	0.139328	0.094597
12	0.762364	0.0881589	0.0655297	0.0839469
13	0.25	0.25	0.25	0.25


TF	Unknown
TF Name	Unknown
Gene	AAGJ06000019.1_21247312-21248407(+)_1
Motif	AAGJ06000019.1_21247312-21248407(+)_1|1|1x0
Family	C2H2 ZF
Species	Unknown
Pos	A	C	G	T
1	0.0294787	0.0229309	0.92901	0.0185802
2	0.918831	0.0304305	0.02702	0.0237186
3	0.846491	0.0383538	0.045418	0.069737
4	0.314591	0.11693	0.387159	0.18132
5	0.0499704	0.848289	0.0448959	0.0568452
6	0.0426817	0.871498	0.0385081	0.0473127
7	0.474858	0.254894	0.173367	0.0968813
8	0.0570553	0.0950007	0.0470005	0.800943
9	0.839552	0.0473816	0.0531234	0.0599424
10	0.311547	0.334699	0.216374	0.13738
11	0.0904857	0.193903	0.109696	0.605916
12	0.78224	0.0550874	0.0543449	0.108328
13	0.25	0.25	0.25	0.25


TF	Unknown
TF Name	Unknown
Gene	AAGJ06000019.1_21266883-21267978(+)_1
Motif	AAGJ06000019.1_21266883-21267978(+)_1|1|1x0
Family	C2H2 ZF
Species	Unknown
Pos	A	C	G	T
1	0.0294787	0.0229309	0.92901	0.0185802
2	0.918831	0.0304305	0.02702	0.0237186
3	0.846491	0.0383538	0.045418	0.069737
4	0.314591	0.11693	0.387159	0.18132
5	0.0499704	0.848289	0.0448959	0.0568452
6	0.0426817	0.871498	0.0385081	0.0473127
7	0.474858	0.254894	0.173367	0.0968813
8	0.0570553	0.0950007	0.0470005	0.800943
9	0.839552	0.0473816	0.0531234	0.0599424
10	0.311547	0.334699	0.216374	0.13738
11	0.0904857	0.193903	0.109696	0.605916
12	0.78224	0.0550874	0.0543449	0.108328
13	0.25	0.25	0.25	0.25


TF	Unknown
TF Name	Unknown
Gene	AAGJ06000020.1_77658-79353(-)_1
Motif	AAGJ06000020.1_77658-79353(-)_1|1|1x0
Family	C2H2 ZF
Species	Unknown
Pos	A	C	G	T
1	0.29227	0.253859	0.188653	0.265218
2	0.148332	0.063095	0.716286	0.0722866
3	0.827856	0.0549022	0.0593322	0.0579099
4	0.444674	0.342231	0.133629	0.0794657
5	0.115775	0.491937	0.0900864	0.302202
6	0.828335	0.0552641	0.0607277	0.0556728
7	0.531022	0.219579	0.144864	0.104535
8	0.146391	0.194688	0.157632	0.501289
9	0.683113	0.0629803	0.128746	0.125161
10	0.407526	0.226118	0.211095	0.155261
11	0.115733	0.253024	0.12475	0.506493
12	0.0258622	0.0277497	0.912066	0.0343222
13	0.266095	0.141098	0.323375	0.269432
14	0.180858	0.225464	0.354969	0.238709
15	0.291482	0.289322	0.236323	0.182873
16	0.395229	0.171622	0.289631	0.143517
17	0.125393	0.124455	0.0980311	0.652121
18	0.804164	0.0579199	0.0737775	0.064139
19	0.533409	0.197979	0.132443	0.136169
20	0.121184	0.11613	0.106492	0.656194
21	0.786721	0.0635968	0.0739795	0.0757029
22	0.349608	0.252265	0.148351	0.249775
23	0.0950215	0.170671	0.145165	0.589142
24	0.0608848	0.0519288	0.832042	0.0551446
25	0.34377	0.123789	0.17842	0.354021
26	0.150922	0.110301	0.278498	0.460279
27	0.138366	0.0809692	0.0851579	0.695507
28	0.416786	0.250849	0.21709	0.115276
29	0.120252	0.356995	0.124803	0.39795
30	0.0826949	0.0727134	0.118274	0.726318
31	0.125843	0.0422394	0.46008	0.371837
32	0.131244	0.119172	0.0768452	0.672739
33	0.0228252	0.0186481	0.932406	0.0261208
34	0.322871	0.120371	0.364284	0.192474
35	0.142262	0.160503	0.209328	0.487906
36	0.801503	0.0679063	0.0582081	0.0723826
37	0.323841	0.301341	0.274855	0.0999633
38	0.659651	0.0828826	0.183032	0.0744352
39	0.0462789	0.0856471	0.795139	0.0729347
40	0.33267	0.254701	0.107369	0.30526
41	0.31052	0.321092	0.181228	0.18716
42	0.274327	0.168365	0.42581	0.131498
43	0.27851	0.198836	0.267391	0.255263
44	0.141541	0.374875	0.20279	0.280793
45	0.0971469	0.110613	0.654477	0.137763
46	0.494455	0.178676	0.215078	0.111791
47	0.131244	0.276876	0.0482938	0.543587
48	0.816018	0.0355096	0.0754518	0.0730204
49	0.29145	0.152493	0.228631	0.327427
50	0.233301	0.12966	0.565805	0.0712334
51	0.126437	0.0790466	0.544145	0.250371
52	0.25	0.25	0.25	0.25


TF	Unknown
TF Name	Unknown
Gene	AAGJ06000020.1_2765174-2766869(+)_1
Motif	AAGJ06000020.1_2765174-2766869(+)_1|1|1x0
Family	C2H2 ZF
Species	Unknown
Pos	A	C	G	T
1	0.29227	0.253859	0.188653	0.265218
2	0.148332	0.063095	0.716286	0.0722866
3	0.827856	0.0549022	0.0593322	0.0579099
4	0.444674	0.342231	0.133629	0.0794657
5	0.115775	0.491937	0.0900864	0.302202
6	0.828335	0.0552641	0.0607277	0.0556728
7	0.531022	0.219579	0.144864	0.104535
8	0.146391	0.194688	0.157632	0.501289
9	0.683113	0.0629803	0.128746	0.125161
10	0.407526	0.226118	0.211095	0.155261
11	0.115733	0.253024	0.12475	0.506493
12	0.0258622	0.0277497	0.912066	0.0343222
13	0.266095	0.141098	0.323375	0.269432
14	0.180858	0.225464	0.354969	0.238709
15	0.291482	0.289322	0.236323	0.182873
16	0.395229	0.171622	0.289631	0.143517
17	0.125393	0.124455	0.0980311	0.652121
18	0.804164	0.0579199	0.0737775	0.064139
19	0.533409	0.197979	0.132443	0.136169
20	0.121184	0.11613	0.106492	0.656194
21	0.786721	0.0635968	0.0739795	0.0757029
22	0.349608	0.252265	0.148351	0.249775
23	0.0950215	0.170671	0.145165	0.589142
24	0.0608848	0.0519288	0.832042	0.0551446
25	0.34377	0.123789	0.17842	0.354021
26	0.150922	0.110301	0.278498	0.460279
27	0.138366	0.0809692	0.0851579	0.695507
28	0.416786	0.250849	0.21709	0.115276
29	0.120252	0.356995	0.124803	0.39795
30	0.0826949	0.0727134	0.118274	0.726318
31	0.125843	0.0422394	0.46008	0.371837
32	0.131244	0.119172	0.0768452	0.672739
33	0.0228252	0.0186481	0.932406	0.0261208
34	0.322871	0.120371	0.364284	0.192474
35	0.142262	0.160503	0.209328	0.487906
36	0.801503	0.0679063	0.0582081	0.0723826
37	0.323841	0.301341	0.274855	0.0999633
38	0.659651	0.0828826	0.183032	0.0744352
39	0.0462789	0.0856471	0.795139	0.0729347
40	0.33267	0.254701	0.107369	0.30526
41	0.31052	0.321092	0.181228	0.18716
42	0.274327	0.168365	0.42581	0.131498
43	0.27851	0.198836	0.267391	0.255263
44	0.141541	0.374875	0.20279	0.280793
45	0.0971469	0.110613	0.654477	0.137763
46	0.494455	0.178676	0.215078	0.111791
47	0.131244	0.276876	0.0482938	0.543587
48	0.816018	0.0355096	0.0754518	0.0730204
49	0.29145	0.152493	0.228631	0.327427
50	0.233301	0.12966	0.565805	0.0712334
51	0.126437	0.0790466	0.544145	0.250371
52	0.25	0.25	0.25	0.25


TF	Unknown
TF Name	Unknown
Gene	AAGJ06000020.1_10090455-10093116(-)_1
Motif	AAGJ06000020.1_10090455-10093116(-)_1|1|1x0
Family	C2H2 ZF
Species	Unknown
Pos	A	C	G	T
1	0.216537	0.235022	0.247901	0.30054
2	0.0833781	0.843089	0.0566709	0.0168618
3	0.0337118	0.162539	0.420325	0.383425
4	0.25	0.25	0.25	0.25


TF	Unknown
TF Name	Unknown
Gene	AAGJ06000020.1_10090455-10093116(-)_1
Motif	AAGJ06000020.1_10090455-10093116(-)_1|2|1x0
Family	C2H2 ZF
Species	Unknown
Pos	A	C	G	T
1	0.480037	0.220431	0.18176	0.117772
2	0.0908174	0.747129	0.0149426	0.147111
3	0.173301	0.323524	0.383649	0.119526
4	0.25	0.25	0.25	0.25


TF	Unknown
TF Name	Unknown
Gene	AAGJ06000020.1_10090455-10093116(-)_1
Motif	AAGJ06000020.1_10090455-10093116(-)_1|3|1x0
Family	C2H2 ZF
Species	Unknown
Pos	A	C	G	T
1	0.302796	0.123048	0.171584	0.402573
2	0.0752689	0.0137634	0.222799	0.688169
3	0.173542	0.0932528	0.296052	0.437153
4	0.25	0.25	0.25	0.25


TF	Unknown
TF Name	Unknown
Gene	AAGJ06000020.1_10090455-10093116(-)_1
Motif	AAGJ06000020.1_10090455-10093116(-)_1|4|1x0
Family	C2H2 ZF
Species	Unknown
Pos	A	C	G	T
1	0.253485	0.235895	0.309392	0.201228
2	0.291317	0.158669	0.342366	0.207649
3	0.203354	0.308701	0.208915	0.279031
4	0.23182	0.173373	0.320909	0.273898
5	0.165233	0.0865641	0.393242	0.35496
6	0.0970638	0.0784581	0.426896	0.397582
7	0.398835	0.164911	0.301229	0.135025
8	0.246718	0.284195	0.28869	0.180397
9	0.328343	0.144362	0.365472	0.161823
10	0.374408	0.085262	0.475866	0.0644638
11	0.0441806	0.189801	0.0601176	0.705901
12	0.0218887	0.0186893	0.934463	0.0249593
13	0.316804	0.21515	0.214956	0.25309
14	0.453645	0.175805	0.175959	0.19459
15	0.0952007	0.0645986	0.777355	0.0628454
16	0.304521	0.250428	0.32532	0.119731
17	0.178312	0.126979	0.0980372	0.596672
18	0.124115	0.605368	0.102928	0.167589
19	0.25	0.25	0.25	0.25


TF	Unknown
TF Name	Unknown
Gene	AAGJ06000020.1_10472500-10477975(+)_1
Motif	AAGJ06000020.1_10472500-10477975(+)_1|1|1x0
Family	C2H2 ZF
Species	Unknown
Pos	A	C	G	T
1	0.0329362	0.0183924	0.91962	0.0290515
2	0.145488	0.0337434	0.782024	0.0387452
3	0.166732	0.43533	0.112869	0.285069
4	0.25	0.25	0.25	0.25


TF	Unknown
TF Name	Unknown
Gene	AAGJ06000020.1_10472500-10477975(+)_1
Motif	AAGJ06000020.1_10472500-10477975(+)_1|2|1x0
Family	C2H2 ZF
Species	Unknown
Pos	A	C	G	T
1	0.255775	0.417594	0.190735	0.135896
2	0.120215	0.100133	0.182463	0.597189
3	0.317556	0.0835482	0.425837	0.173058
4	0.469272	0.0342211	0.442647	0.0538601
5	0.28431	0.112248	0.080373	0.523069
6	0.0450553	0.0178394	0.891968	0.0451374
7	0.25	0.25	0.25	0.25


TF	Unknown
TF Name	Unknown
Gene	AAGJ06000020.1_10472500-10477975(+)_1
Motif	AAGJ06000020.1_10472500-10477975(+)_1|3|1x0
Family	C2H2 ZF
Species	Unknown
Pos	A	C	G	T
1	0.541478	0.199397	0.131922	0.127202
2	0.715988	0.0757944	0.0978202	0.110398
3	0.0198742	0.0187644	0.93822	0.0231409
4	0.318014	0.163129	0.353695	0.165162
5	0.195296	0.198872	0.202739	0.403093
6	0.417179	0.129178	0.21422	0.239423
7	0.25	0.25	0.25	0.25


TF	Unknown
TF Name	Unknown
Gene	AAGJ06000020.1_10472500-10477975(+)_1
Motif	AAGJ06000020.1_10472500-10477975(+)_1|4|1x0
Family	C2H2 ZF
Species	Unknown
Pos	A	C	G	T
1	0.0485355	0.0374476	0.0679706	0.846046
2	0.0511161	0.873401	0.0580151	0.017468
3	0.0993375	0.236495	0.548692	0.115476
4	0.25	0.25	0.25	0.25


TF	Unknown
TF Name	Unknown
Gene	AAGJ06000020.1_10472500-10477975(+)_1
Motif	AAGJ06000020.1_10472500-10477975(+)_1|5|1x0
Family	C2H2 ZF
Species	Unknown
Pos	A	C	G	T
1	0.25212	0.0481486	0.672862	0.0268699
2	0.104206	0.0433691	0.0167142	0.835711
3	0.764354	0.0469686	0.0955831	0.0930948
4	0.25	0.25	0.25	0.25


TF	Unknown
TF Name	Unknown
Gene	AAGJ06000020.1_10472500-10477975(+)_1
Motif	AAGJ06000020.1_10472500-10477975(+)_1|6|1x0
Family	C2H2 ZF
Species	Unknown
Pos	A	C	G	T
1	0.0205895	0.0185736	0.928678	0.0321587
2	0.495084	0.0663991	0.199542	0.238975
3	0.169791	0.288818	0.167802	0.373589
4	0.25	0.25	0.25	0.25


TF	Unknown
TF Name	Unknown
Gene	AAGJ06000020.1_10472500-10477975(+)_1
Motif	AAGJ06000020.1_10472500-10477975(+)_1|7|1x0
Family	C2H2 ZF
Species	Unknown
Pos	A	C	G	T
1	0.117059	0.158437	0.160469	0.564035
2	0.160205	0.0858692	0.472447	0.281479
3	0.0185859	0.029514	0.929296	0.0226037
4	0.25	0.25	0.25	0.25


TF	Unknown
TF Name	Unknown
Gene	AAGJ06000020.1_10472500-10477975(+)_1
Motif	AAGJ06000020.1_10472500-10477975(+)_1|8|1x0
Family	C2H2 ZF
Species	Unknown
Pos	A	C	G	T
1	0.0769167	0.0753317	0.12619	0.721562
2	0.0178001	0.890005	0.0341665	0.0580288
3	0.0264731	0.0285145	0.862334	0.0826786
4	0.25	0.25	0.25	0.25


TF	Unknown
TF Name	Unknown
Gene	AAGJ06000020.1_10472500-10477975(+)_1
Motif	AAGJ06000020.1_10472500-10477975(+)_1|9|1x0
Family	C2H2 ZF
Species	Unknown
Pos	A	C	G	T
1	0.361448	0.483922	0.115347	0.0392837
2	0.579288	0.169077	0.226366	0.0252689
3	0.0398075	0.0841925	0.858824	0.0171765
4	0.25	0.25	0.25	0.25


TF	Unknown
TF Name	Unknown
Gene	AAGJ06000020.1_10472500-10477975(+)_1
Motif	AAGJ06000020.1_10472500-10477975(+)_1|10|1x0
Family	C2H2 ZF
Species	Unknown
Pos	A	C	G	T
1	0.125935	0.103816	0.184561	0.585687
2	0.068257	0.720794	0.0674702	0.143479
3	0.0177105	0.0208834	0.885527	0.0758788
4	0.25	0.25	0.25	0.25


TF	Unknown
TF Name	Unknown
Gene	AAGJ06000020.1_10472500-10477975(+)_1
Motif	AAGJ06000020.1_10472500-10477975(+)_1|11|1x0
Family	C2H2 ZF
Species	Unknown
Pos	A	C	G	T
1	0.327493	0.378742	0.185376	0.108388
2	0.420596	0.22772	0.263355	0.0883292
3	0.129366	0.187889	0.597643	0.0851031
4	0.180406	0.13449	0.089334	0.59577
5	0.0231626	0.0153675	0.193094	0.768376
6	0.09669	0.0575876	0.724799	0.120923
7	0.25	0.25	0.25	0.25


TF	Unknown
TF Name	Unknown
Gene	AAGJ06000020.1_10472500-10477975(+)_1
Motif	AAGJ06000020.1_10472500-10477975(+)_1|12|1x0
Family	C2H2 ZF
Species	Unknown
Pos	A	C	G	T
1	0.0600266	0.0466464	0.875811	0.0175162
2	0.340172	0.0800348	0.469556	0.110238
3	0.0399977	0.671687	0.193647	0.0946686
4	0.25	0.25	0.25	0.25


TF	Unknown
TF Name	Unknown
Gene	AAGJ06000020.1_10472500-10477975(+)_1
Motif	AAGJ06000020.1_10472500-10477975(+)_1|13|1x0
Family	C2H2 ZF
Species	Unknown
Pos	A	C	G	T
1	0.125935	0.103816	0.184561	0.585687
2	0.068257	0.720794	0.0674702	0.143479
3	0.0177105	0.0208834	0.885527	0.0758788
4	0.25	0.25	0.25	0.25


TF	Unknown
TF Name	Unknown
Gene	AAGJ06000020.1_10472500-10477975(+)_1
Motif	AAGJ06000020.1_10472500-10477975(+)_1|14|1x0
Family	C2H2 ZF
Species	Unknown
Pos	A	C	G	T
1	0.361448	0.483922	0.115347	0.0392837
2	0.579288	0.169077	0.226366	0.0252689
3	0.0398075	0.0841925	0.858824	0.0171765
4	0.25	0.25	0.25	0.25


TF	Unknown
TF Name	Unknown
Gene	AAGJ06000020.1_10472500-10477975(+)_1
Motif	AAGJ06000020.1_10472500-10477975(+)_1|15|1x0
Family	C2H2 ZF
Species	Unknown
Pos	A	C	G	T
1	0.125935	0.103816	0.184561	0.585687
2	0.068257	0.720794	0.0674702	0.143479
3	0.0177105	0.0208834	0.885527	0.0758788
4	0.25	0.25	0.25	0.25


TF	Unknown
TF Name	Unknown
Gene	AAGJ06000020.1_10472500-10477975(+)_1
Motif	AAGJ06000020.1_10472500-10477975(+)_1|16|1x0
Family	C2H2 ZF
Species	Unknown
Pos	A	C	G	T
1	0.327493	0.378742	0.185376	0.108388
2	0.420596	0.22772	0.263355	0.0883292
3	0.129366	0.187889	0.597643	0.0851031
4	0.180406	0.13449	0.089334	0.59577
5	0.0231626	0.0153675	0.193094	0.768376
6	0.09669	0.0575876	0.724799	0.120923
7	0.25	0.25	0.25	0.25


TF	Unknown
TF Name	Unknown
Gene	AAGJ06000020.1_10472500-10477975(+)_1
Motif	AAGJ06000020.1_10472500-10477975(+)_1|17|1x0
Family	C2H2 ZF
Species	Unknown
Pos	A	C	G	T
1	0.0222075	0.0198602	0.938398	0.0195346
2	0.166577	0.0162018	0.801197	0.016024
3	0.0484246	0.122243	0.675676	0.153656
4	0.25	0.25	0.25	0.25


TF	Unknown
TF Name	Unknown
Gene	AAGJ06000020.1_10472500-10477975(+)_1
Motif	AAGJ06000020.1_10472500-10477975(+)_1|18|1x0
Family	C2H2 ZF
Species	Unknown
Pos	A	C	G	T
1	0.0769167	0.0753317	0.12619	0.721562
2	0.0178001	0.890005	0.0341665	0.0580288
3	0.0264731	0.0285145	0.862334	0.0826786
4	0.25	0.25	0.25	0.25


TF	Unknown
TF Name	Unknown
Gene	AAGJ06000020.1_10472500-10477975(+)_1
Motif	AAGJ06000020.1_10472500-10477975(+)_1|19|1x0
Family	C2H2 ZF
Species	Unknown
Pos	A	C	G	T
1	0.244409	0.29243	0.143287	0.319874
2	0.0735161	0.673661	0.0808798	0.171943
3	0.0175315	0.0338797	0.876577	0.0720119
4	0.25	0.25	0.25	0.25


TF	Unknown
TF Name	Unknown
Gene	AAGJ06000020.1_10472500-10477975(+)_1
Motif	AAGJ06000020.1_10472500-10477975(+)_1|20|1x0
Family	C2H2 ZF
Species	Unknown
Pos	A	C	G	T
1	0.0237556	0.018861	0.938611	0.0187722
2	0.101497	0.1277	0.107669	0.663134
3	0.203925	0.110664	0.110561	0.57485
4	0.25	0.25	0.25	0.25


TF	Unknown
TF Name	Unknown
Gene	AAGJ06000020.1_10472500-10477975(+)_1
Motif	AAGJ06000020.1_10472500-10477975(+)_1|21|1x0
Family	C2H2 ZF
Species	Unknown
Pos	A	C	G	T
1	0.192643	0.145902	0.277828	0.383627
2	0.834912	0.0454128	0.102977	0.0166982
3	0.0222381	0.371822	0.47845	0.127489
4	0.25	0.25	0.25	0.25


TF	Unknown
TF Name	Unknown
Gene	AAGJ06000020.1_10472500-10477975(+)_1
Motif	AAGJ06000020.1_10472500-10477975(+)_1|22|1x0
Family	C2H2 ZF
Species	Unknown
Pos	A	C	G	T
1	0.50472	0.176806	0.145009	0.173464
2	0.0460637	0.211231	0.0871134	0.655592
3	0.0194531	0.0186837	0.934184	0.0276787
4	0.25	0.25	0.25	0.25


TF	Unknown
TF Name	Unknown
Gene	AAGJ06000020.1_10472500-10477975(+)_1
Motif	AAGJ06000020.1_10472500-10477975(+)_1|23|1x0
Family	C2H2 ZF
Species	Unknown
Pos	A	C	G	T
1	0.194897	0.0410172	0.360252	0.403834
2	0.10481	0.0398594	0.0356598	0.819671
3	0.0147425	0.013451	0.299256	0.672551
4	0.25	0.25	0.25	0.25


TF	Unknown
TF Name	Unknown
Gene	AAGJ06000020.1_10472500-10477975(+)_1
Motif	AAGJ06000020.1_10472500-10477975(+)_1|24|1x0
Family	C2H2 ZF
Species	Unknown
Pos	A	C	G	T
1	0.0565254	0.0253055	0.133109	0.78506
2	0.0142652	0.713259	0.185721	0.0867554
3	0.0490064	0.194576	0.369124	0.387293
4	0.25	0.25	0.25	0.25


TF	Unknown
TF Name	Unknown
Gene	AAGJ06000020.1_10472500-10477975(+)_1
Motif	AAGJ06000020.1_10472500-10477975(+)_1|25|1x0
Family	C2H2 ZF
Species	Unknown
Pos	A	C	G	T
1	0.388546	0.178611	0.172108	0.260736
2	0.256899	0.246143	0.249104	0.247854
3	0.0183877	0.0377977	0.919387	0.0244275
4	0.25	0.25	0.25	0.25


TF	Unknown
TF Name	Unknown
Gene	AAGJ06000020.1_10472500-10477975(+)_1
Motif	AAGJ06000020.1_10472500-10477975(+)_1|26|1x0
Family	C2H2 ZF
Species	Unknown
Pos	A	C	G	T
1	0.213105	0.0937651	0.525326	0.167803
2	0.0743434	0.0690387	0.671489	0.185129
3	0.0259903	0.0186367	0.931836	0.023537
4	0.25	0.25	0.25	0.25


TF	Unknown
TF Name	Unknown
Gene	AAGJ06000020.1_10472500-10477975(+)_1
Motif	AAGJ06000020.1_10472500-10477975(+)_1|27|1x0
Family	C2H2 ZF
Species	Unknown
Pos	A	C	G	T
1	0.0229896	0.017993	0.899648	0.0593698
2	0.182026	0.328286	0.162925	0.326763
3	0.254726	0.0917087	0.575282	0.0782832
4	0.25	0.25	0.25	0.25


TF	Unknown
TF Name	Unknown
Gene	AAGJ06000020.1_10472500-10477975(+)_1
Motif	AAGJ06000020.1_10472500-10477975(+)_1|28|1x0
Family	C2H2 ZF
Species	Unknown
Pos	A	C	G	T
1	0.452921	0.113101	0.0437226	0.390256
2	0.0892992	0.851255	0.0424212	0.0170251
3	0.081623	0.212387	0.543712	0.162277
4	0.25	0.25	0.25	0.25


TF	Unknown
TF Name	Unknown
Gene	AAGJ06000020.1_10472500-10477975(+)_1
Motif	AAGJ06000020.1_10472500-10477975(+)_1|29|1x0
Family	C2H2 ZF
Species	Unknown
Pos	A	C	G	T
1	0.0709828	0.0468218	0.851285	0.0309101
2	0.103906	0.0270143	0.0947218	0.774358
3	0.0675827	0.017741	0.887049	0.0276272
4	0.25	0.25	0.25	0.25


TF	Unknown
TF Name	Unknown
Gene	AAGJ06000020.1_12065723-12068384(-)_1
Motif	AAGJ06000020.1_12065723-12068384(-)_1|1|1x0
Family	C2H2 ZF
Species	Unknown
Pos	A	C	G	T
1	0.216537	0.235022	0.247901	0.30054
2	0.0833781	0.843089	0.0566709	0.0168618
3	0.0337118	0.162539	0.420325	0.383425
4	0.25	0.25	0.25	0.25


TF	Unknown
TF Name	Unknown
Gene	AAGJ06000020.1_12065723-12068384(-)_1
Motif	AAGJ06000020.1_12065723-12068384(-)_1|2|1x0
Family	C2H2 ZF
Species	Unknown
Pos	A	C	G	T
1	0.480037	0.220431	0.18176	0.117772
2	0.0908174	0.747129	0.0149426	0.147111
3	0.173301	0.323524	0.383649	0.119526
4	0.25	0.25	0.25	0.25


TF	Unknown
TF Name	Unknown
Gene	AAGJ06000020.1_12065723-12068384(-)_1
Motif	AAGJ06000020.1_12065723-12068384(-)_1|3|1x0
Family	C2H2 ZF
Species	Unknown
Pos	A	C	G	T
1	0.302796	0.123048	0.171584	0.402573
2	0.0752689	0.0137634	0.222799	0.688169
3	0.173542	0.0932528	0.296052	0.437153
4	0.25	0.25	0.25	0.25


TF	Unknown
TF Name	Unknown
Gene	AAGJ06000020.1_12065723-12068384(-)_1
Motif	AAGJ06000020.1_12065723-12068384(-)_1|4|1x0
Family	C2H2 ZF
Species	Unknown
Pos	A	C	G	T
1	0.253485	0.235895	0.309392	0.201228
2	0.291317	0.158669	0.342366	0.207649
3	0.203354	0.308701	0.208915	0.279031
4	0.23182	0.173373	0.320909	0.273898
5	0.165233	0.0865641	0.393242	0.35496
6	0.0970638	0.0784581	0.426896	0.397582
7	0.398835	0.164911	0.301229	0.135025
8	0.246718	0.284195	0.28869	0.180397
9	0.328343	0.144362	0.365472	0.161823
10	0.374408	0.085262	0.475866	0.0644638
11	0.0441806	0.189801	0.0601176	0.705901
12	0.0218887	0.0186893	0.934463	0.0249593
13	0.316804	0.21515	0.214956	0.25309
14	0.453645	0.175805	0.175959	0.19459
15	0.0952007	0.0645986	0.777355	0.0628454
16	0.304521	0.250428	0.32532	0.119731
17	0.178312	0.126979	0.0980372	0.596672
18	0.124115	0.605368	0.102928	0.167589
19	0.25	0.25	0.25	0.25


TF	Unknown
TF Name	Unknown
Gene	AAGJ06000020.1_12270986-12276452(+)_1
Motif	AAGJ06000020.1_12270986-12276452(+)_1|1|1x0
Family	C2H2 ZF
Species	Unknown
Pos	A	C	G	T
1	0.0329362	0.0183924	0.91962	0.0290515
2	0.145488	0.0337434	0.782024	0.0387452
3	0.166732	0.43533	0.112869	0.285069
4	0.25	0.25	0.25	0.25


TF	Unknown
TF Name	Unknown
Gene	AAGJ06000020.1_12270986-12276452(+)_1
Motif	AAGJ06000020.1_12270986-12276452(+)_1|2|1x0
Family	C2H2 ZF
Species	Unknown
Pos	A	C	G	T
1	0.255775	0.417594	0.190735	0.135896
2	0.120215	0.100133	0.182463	0.597189
3	0.317556	0.0835482	0.425837	0.173058
4	0.469272	0.0342211	0.442647	0.0538601
5	0.28431	0.112248	0.080373	0.523069
6	0.0450553	0.0178394	0.891968	0.0451374
7	0.25	0.25	0.25	0.25


TF	Unknown
TF Name	Unknown
Gene	AAGJ06000020.1_12270986-12276452(+)_1
Motif	AAGJ06000020.1_12270986-12276452(+)_1|3|1x0
Family	C2H2 ZF
Species	Unknown
Pos	A	C	G	T
1	0.541478	0.199397	0.131922	0.127202
2	0.715988	0.0757944	0.0978202	0.110398
3	0.0198742	0.0187644	0.93822	0.0231409
4	0.318014	0.163129	0.353695	0.165162
5	0.195296	0.198872	0.202739	0.403093
6	0.417179	0.129178	0.21422	0.239423
7	0.25	0.25	0.25	0.25


TF	Unknown
TF Name	Unknown
Gene	AAGJ06000020.1_12270986-12276452(+)_1
Motif	AAGJ06000020.1_12270986-12276452(+)_1|4|1x0
Family	C2H2 ZF
Species	Unknown
Pos	A	C	G	T
1	0.0485355	0.0374476	0.0679706	0.846046
2	0.0511161	0.873401	0.0580151	0.017468
3	0.0993375	0.236495	0.548692	0.115476
4	0.25	0.25	0.25	0.25


TF	Unknown
TF Name	Unknown
Gene	AAGJ06000020.1_12270986-12276452(+)_1
Motif	AAGJ06000020.1_12270986-12276452(+)_1|5|1x0
Family	C2H2 ZF
Species	Unknown
Pos	A	C	G	T
1	0.25212	0.0481486	0.672862	0.0268699
2	0.104206	0.0433691	0.0167142	0.835711
3	0.764354	0.0469686	0.0955831	0.0930948
4	0.25	0.25	0.25	0.25


TF	Unknown
TF Name	Unknown
Gene	AAGJ06000020.1_12270986-12276452(+)_1
Motif	AAGJ06000020.1_12270986-12276452(+)_1|6|1x0
Family	C2H2 ZF
Species	Unknown
Pos	A	C	G	T
1	0.0205895	0.0185736	0.928678	0.0321587
2	0.495084	0.0663991	0.199542	0.238975
3	0.169791	0.288818	0.167802	0.373589
4	0.25	0.25	0.25	0.25


TF	Unknown
TF Name	Unknown
Gene	AAGJ06000020.1_12270986-12276452(+)_1
Motif	AAGJ06000020.1_12270986-12276452(+)_1|7|1x0
Family	C2H2 ZF
Species	Unknown
Pos	A	C	G	T
1	0.117059	0.158437	0.160469	0.564035
2	0.160205	0.0858692	0.472447	0.281479
3	0.0185859	0.029514	0.929296	0.0226037
4	0.25	0.25	0.25	0.25


TF	Unknown
TF Name	Unknown
Gene	AAGJ06000020.1_12270986-12276452(+)_1
Motif	AAGJ06000020.1_12270986-12276452(+)_1|8|1x0
Family	C2H2 ZF
Species	Unknown
Pos	A	C	G	T
1	0.0769167	0.0753317	0.12619	0.721562
2	0.0178001	0.890005	0.0341665	0.0580288
3	0.0264731	0.0285145	0.862334	0.0826786
4	0.25	0.25	0.25	0.25


TF	Unknown
TF Name	Unknown
Gene	AAGJ06000020.1_12270986-12276452(+)_1
Motif	AAGJ06000020.1_12270986-12276452(+)_1|9|1x0
Family	C2H2 ZF
Species	Unknown
Pos	A	C	G	T
1	0.361448	0.483922	0.115347	0.0392837
2	0.579288	0.169077	0.226366	0.0252689
3	0.0398075	0.0841925	0.858824	0.0171765
4	0.25	0.25	0.25	0.25


TF	Unknown
TF Name	Unknown
Gene	AAGJ06000020.1_12270986-12276452(+)_1
Motif	AAGJ06000020.1_12270986-12276452(+)_1|10|1x0
Family	C2H2 ZF
Species	Unknown
Pos	A	C	G	T
1	0.125935	0.103816	0.184561	0.585687
2	0.068257	0.720794	0.0674702	0.143479
3	0.0177105	0.0208834	0.885527	0.0758788
4	0.25	0.25	0.25	0.25


TF	Unknown
TF Name	Unknown
Gene	AAGJ06000020.1_12270986-12276452(+)_1
Motif	AAGJ06000020.1_12270986-12276452(+)_1|11|1x0
Family	C2H2 ZF
Species	Unknown
Pos	A	C	G	T
1	0.327493	0.378742	0.185376	0.108388
2	0.420596	0.22772	0.263355	0.0883292
3	0.129366	0.187889	0.597643	0.0851031
4	0.180406	0.13449	0.089334	0.59577
5	0.0231626	0.0153675	0.193094	0.768376
6	0.09669	0.0575876	0.724799	0.120923
7	0.25	0.25	0.25	0.25


TF	Unknown
TF Name	Unknown
Gene	AAGJ06000020.1_12270986-12276452(+)_1
Motif	AAGJ06000020.1_12270986-12276452(+)_1|12|1x0
Family	C2H2 ZF
Species	Unknown
Pos	A	C	G	T
1	0.0600266	0.0466464	0.875811	0.0175162
2	0.340172	0.0800348	0.469556	0.110238
3	0.0399977	0.671687	0.193647	0.0946686
4	0.25	0.25	0.25	0.25


TF	Unknown
TF Name	Unknown
Gene	AAGJ06000020.1_12270986-12276452(+)_1
Motif	AAGJ06000020.1_12270986-12276452(+)_1|13|1x0
Family	C2H2 ZF
Species	Unknown
Pos	A	C	G	T
1	0.125935	0.103816	0.184561	0.585687
2	0.068257	0.720794	0.0674702	0.143479
3	0.0177105	0.0208834	0.885527	0.0758788
4	0.25	0.25	0.25	0.25


TF	Unknown
TF Name	Unknown
Gene	AAGJ06000020.1_12270986-12276452(+)_1
Motif	AAGJ06000020.1_12270986-12276452(+)_1|14|1x0
Family	C2H2 ZF
Species	Unknown
Pos	A	C	G	T
1	0.361448	0.483922	0.115347	0.0392837
2	0.579288	0.169077	0.226366	0.0252689
3	0.0398075	0.0841925	0.858824	0.0171765
4	0.25	0.25	0.25	0.25


TF	Unknown
TF Name	Unknown
Gene	AAGJ06000020.1_12270986-12276452(+)_1
Motif	AAGJ06000020.1_12270986-12276452(+)_1|15|1x0
Family	C2H2 ZF
Species	Unknown
Pos	A	C	G	T
1	0.125935	0.103816	0.184561	0.585687
2	0.068257	0.720794	0.0674702	0.143479
3	0.0177105	0.0208834	0.885527	0.0758788
4	0.25	0.25	0.25	0.25


TF	Unknown
TF Name	Unknown
Gene	AAGJ06000020.1_12270986-12276452(+)_1
Motif	AAGJ06000020.1_12270986-12276452(+)_1|16|1x0
Family	C2H2 ZF
Species	Unknown
Pos	A	C	G	T
1	0.327493	0.378742	0.185376	0.108388
2	0.420596	0.22772	0.263355	0.0883292
3	0.129366	0.187889	0.597643	0.0851031
4	0.180406	0.13449	0.089334	0.59577
5	0.0231626	0.0153675	0.193094	0.768376
6	0.09669	0.0575876	0.724799	0.120923
7	0.25	0.25	0.25	0.25


TF	Unknown
TF Name	Unknown
Gene	AAGJ06000020.1_12270986-12276452(+)_1
Motif	AAGJ06000020.1_12270986-12276452(+)_1|17|1x0
Family	C2H2 ZF
Species	Unknown
Pos	A	C	G	T
1	0.0222075	0.0198602	0.938398	0.0195346
2	0.166577	0.0162018	0.801197	0.016024
3	0.0484246	0.122243	0.675676	0.153656
4	0.25	0.25	0.25	0.25


TF	Unknown
TF Name	Unknown
Gene	AAGJ06000020.1_12270986-12276452(+)_1
Motif	AAGJ06000020.1_12270986-12276452(+)_1|18|1x0
Family	C2H2 ZF
Species	Unknown
Pos	A	C	G	T
1	0.0769167	0.0753317	0.12619	0.721562
2	0.0178001	0.890005	0.0341665	0.0580288
3	0.0264731	0.0285145	0.862334	0.0826786
4	0.25	0.25	0.25	0.25


TF	Unknown
TF Name	Unknown
Gene	AAGJ06000020.1_12270986-12276452(+)_1
Motif	AAGJ06000020.1_12270986-12276452(+)_1|19|1x0
Family	C2H2 ZF
Species	Unknown
Pos	A	C	G	T
1	0.244409	0.29243	0.143287	0.319874
2	0.0735161	0.673661	0.0808798	0.171943
3	0.0175315	0.0338797	0.876577	0.0720119
4	0.25	0.25	0.25	0.25


TF	Unknown
TF Name	Unknown
Gene	AAGJ06000020.1_12270986-12276452(+)_1
Motif	AAGJ06000020.1_12270986-12276452(+)_1|20|1x0
Family	C2H2 ZF
Species	Unknown
Pos	A	C	G	T
1	0.0237556	0.018861	0.938611	0.0187722
2	0.101497	0.1277	0.107669	0.663134
3	0.203925	0.110664	0.110561	0.57485
4	0.25	0.25	0.25	0.25


TF	Unknown
TF Name	Unknown
Gene	AAGJ06000020.1_12270986-12276452(+)_1
Motif	AAGJ06000020.1_12270986-12276452(+)_1|21|1x0
Family	C2H2 ZF
Species	Unknown
Pos	A	C	G	T
1	0.192643	0.145902	0.277828	0.383627
2	0.834912	0.0454128	0.102977	0.0166982
3	0.0222381	0.371822	0.47845	0.127489
4	0.25	0.25	0.25	0.25


TF	Unknown
TF Name	Unknown
Gene	AAGJ06000020.1_12270986-12276452(+)_1
Motif	AAGJ06000020.1_12270986-12276452(+)_1|22|1x0
Family	C2H2 ZF
Species	Unknown
Pos	A	C	G	T
1	0.110559	0.0628412	0.756985	0.0696153
2	0.0694937	0.264239	0.168411	0.497856
3	0.0228717	0.0186326	0.931629	0.0268664
4	0.25	0.25	0.25	0.25


TF	Unknown
TF Name	Unknown
Gene	AAGJ06000020.1_12270986-12276452(+)_1
Motif	AAGJ06000020.1_12270986-12276452(+)_1|23|1x0
Family	C2H2 ZF
Species	Unknown
Pos	A	C	G	T
1	0.194897	0.0410172	0.360252	0.403834
2	0.10481	0.0398594	0.0356598	0.819671
3	0.0147425	0.013451	0.299256	0.672551
4	0.25	0.25	0.25	0.25


TF	Unknown
TF Name	Unknown
Gene	AAGJ06000020.1_12270986-12276452(+)_1
Motif	AAGJ06000020.1_12270986-12276452(+)_1|24|1x0
Family	C2H2 ZF
Species	Unknown
Pos	A	C	G	T
1	0.0565254	0.0253055	0.133109	0.78506
2	0.0142652	0.713259	0.185721	0.0867554
3	0.0490064	0.194576	0.369124	0.387293
4	0.25	0.25	0.25	0.25


TF	Unknown
TF Name	Unknown
Gene	AAGJ06000020.1_12270986-12276452(+)_1
Motif	AAGJ06000020.1_12270986-12276452(+)_1|25|1x0
Family	C2H2 ZF
Species	Unknown
Pos	A	C	G	T
1	0.388546	0.178611	0.172108	0.260736
2	0.256899	0.246143	0.249104	0.247854
3	0.0183877	0.0377977	0.919387	0.0244275
4	0.25	0.25	0.25	0.25


TF	Unknown
TF Name	Unknown
Gene	AAGJ06000020.1_12270986-12276452(+)_1
Motif	AAGJ06000020.1_12270986-12276452(+)_1|26|1x0
Family	C2H2 ZF
Species	Unknown
Pos	A	C	G	T
1	0.213105	0.0937651	0.525326	0.167803
2	0.0743434	0.0690387	0.671489	0.185129
3	0.0259903	0.0186367	0.931836	0.023537
4	0.25	0.25	0.25	0.25


TF	Unknown
TF Name	Unknown
Gene	AAGJ06000020.1_12270986-12276452(+)_1
Motif	AAGJ06000020.1_12270986-12276452(+)_1|27|1x0
Family	C2H2 ZF
Species	Unknown
Pos	A	C	G	T
1	0.0229896	0.017993	0.899648	0.0593698
2	0.182026	0.328286	0.162925	0.326763
3	0.254726	0.0917087	0.575282	0.0782832
4	0.25	0.25	0.25	0.25


TF	Unknown
TF Name	Unknown
Gene	AAGJ06000020.1_12270986-12276452(+)_1
Motif	AAGJ06000020.1_12270986-12276452(+)_1|28|1x0
Family	C2H2 ZF
Species	Unknown
Pos	A	C	G	T
1	0.452921	0.113101	0.0437226	0.390256
2	0.0892992	0.851255	0.0424212	0.0170251
3	0.081623	0.212387	0.543712	0.162277
4	0.25	0.25	0.25	0.25


TF	Unknown
TF Name	Unknown
Gene	AAGJ06000020.1_12270986-12276452(+)_1
Motif	AAGJ06000020.1_12270986-12276452(+)_1|29|1x0
Family	C2H2 ZF
Species	Unknown
Pos	A	C	G	T
1	0.0709828	0.0468218	0.851285	0.0309101
2	0.103906	0.0270143	0.0947218	0.774358
3	0.0675827	0.017741	0.887049	0.0276272
4	0.25	0.25	0.25	0.25


TF	Unknown
TF Name	Unknown
Gene	AAGJ06000020.1_13092911-13096408(-)_1
Motif	AAGJ06000020.1_13092911-13096408(-)_1|1|1x0
Family	C2H2 ZF
Species	Unknown
Pos	A	C	G	T
1	0.103052	0.639024	0.0127805	0.245143
2	0.0277947	0.106415	0.0557841	0.810006
3	0.196622	0.330163	0.115007	0.358208
4	0.25	0.25	0.25	0.25


TF	Unknown
TF Name	Unknown
Gene	AAGJ06000020.1_13092911-13096408(-)_1
Motif	AAGJ06000020.1_13092911-13096408(-)_1|2|1x0
Family	C2H2 ZF
Species	Unknown
Pos	A	C	G	T
1	0.526898	0.0210193	0.3063	0.145782
2	0.120739	0.749801	0.014996	0.114463
3	0.0350576	0.0435652	0.884978	0.0363991
4	0.25	0.25	0.25	0.25


TF	Unknown
TF Name	Unknown
Gene	AAGJ06000020.1_13092911-13096408(-)_1
Motif	AAGJ06000020.1_13092911-13096408(-)_1|3|1x0
Family	C2H2 ZF
Species	Unknown
Pos	A	C	G	T
1	0.249997	0.173014	0.135244	0.441744
2	0.483139	0.163025	0.217078	0.136759
3	0.195028	0.141889	0.244751	0.418332
4	0.04577	0.0183307	0.916537	0.0193622
5	0.166706	0.104385	0.427132	0.301777
6	0.0992084	0.0370506	0.159593	0.704148
7	0.25	0.25	0.25	0.25


TF	Unknown
TF Name	Unknown
Gene	AAGJ06000020.1_13092911-13096408(-)_1
Motif	AAGJ06000020.1_13092911-13096408(-)_1|4|1x0
Family	C2H2 ZF
Species	Unknown
Pos	A	C	G	T
1	0.253172	0.160701	0.205363	0.380764
2	0.0405883	0.0232047	0.103426	0.832781
3	0.0361923	0.0178297	0.0544923	0.891486
4	0.25	0.25	0.25	0.25


TF	Unknown
TF Name	Unknown
Gene	AAGJ06000020.1_13092911-13096408(-)_1
Motif	AAGJ06000020.1_13092911-13096408(-)_1|5|1x0
Family	C2H2 ZF
Species	Unknown
Pos	A	C	G	T
1	0.526898	0.0210193	0.3063	0.145782
2	0.120739	0.749801	0.014996	0.114463
3	0.0350576	0.0435652	0.884978	0.0363991
4	0.25	0.25	0.25	0.25


TF	Unknown
TF Name	Unknown
Gene	AAGJ06000020.1_13092911-13096408(-)_1
Motif	AAGJ06000020.1_13092911-13096408(-)_1|6|1x0
Family	C2H2 ZF
Species	Unknown
Pos	A	C	G	T
1	0.036997	0.0258347	0.90466	0.0325081
2	0.0742222	0.0213237	0.882411	0.0220432
3	0.0930512	0.0171544	0.857721	0.0320732
4	0.155961	0.320141	0.316247	0.207651
5	0.535977	0.0682331	0.231086	0.164704
6	0.239992	0.156328	0.181988	0.421691
7	0.308798	0.135012	0.106966	0.449224
8	0.170384	0.138714	0.286437	0.404465
9	0.108615	0.0685698	0.170662	0.652153
10	0.25	0.25	0.25	0.25


TF	Unknown
TF Name	Unknown
Gene	AAGJ06000020.1_15201504-15203283(-)_1
Motif	AAGJ06000020.1_15201504-15203283(-)_1|1|1x0
Family	C2H2 ZF
Species	Unknown
Pos	A	C	G	T
1	0.0781808	0.0516939	0.175602	0.694524
2	0.0333548	0.891539	0.0351246	0.0399813
3	0.0467794	0.13918	0.0562251	0.757816
4	0.292184	0.190429	0.330628	0.186759
5	0.889451	0.0187762	0.0739835	0.017789
6	0.0589219	0.316026	0.172588	0.452464
7	0.401049	0.176952	0.148563	0.273436
8	0.0634335	0.796897	0.066617	0.0730528
9	0.0342646	0.0324435	0.865135	0.0681572
10	0.282187	0.150074	0.211442	0.356297
11	0.0866388	0.742845	0.104767	0.0657498
12	0.128863	0.119606	0.184724	0.566807
13	0.38137	0.122416	0.319712	0.176502
14	0.812588	0.0339953	0.129969	0.0234475
15	0.271099	0.399119	0.140457	0.189325
16	0.147529	0.146926	0.511509	0.194036
17	0.136167	0.06666	0.211567	0.585605
18	0.0506506	0.400938	0.11845	0.429961
19	0.401049	0.176952	0.148563	0.273436
20	0.0634335	0.796897	0.066617	0.0730528
21	0.0342646	0.0324435	0.865135	0.0681572
22	0.379774	0.323615	0.0857421	0.210869
23	0.0287464	0.0230783	0.921463	0.0267127
24	0.936157	0.018773	0.023293	0.0217775
25	0.25	0.25	0.25	0.25


TF	Unknown
TF Name	Unknown
Gene	AAGJ06000020.1_15208105-15209671(+)_1
Motif	AAGJ06000020.1_15208105-15209671(+)_1|1|1x0
Family	C2H2 ZF
Species	Unknown
Pos	A	C	G	T
1	0.0309279	0.0271186	0.90845	0.0335038
2	0.0573281	0.876746	0.0370864	0.0288397
3	0.107777	0.137121	0.177712	0.577391
4	0.0400684	0.0269413	0.0538251	0.879165
5	0.0515166	0.762534	0.145425	0.0405244
6	0.226895	0.403628	0.174609	0.194868
7	0.256685	0.123511	0.451388	0.168417
8	0.766949	0.0236359	0.0948268	0.114588
9	0.0172945	0.0745275	0.0434547	0.864723
10	0.412441	0.171639	0.142313	0.273608
11	0.0547305	0.823921	0.0576788	0.0636695
12	0.0279044	0.0263184	0.887474	0.0583029
13	0.338307	0.265728	0.089772	0.306193
14	0.0260906	0.0353837	0.865299	0.0732272
15	0.0340006	0.0203846	0.917724	0.0278913
16	0.385071	0.092479	0.36543	0.15702
17	0.280261	0.0259918	0.675604	0.018144
18	0.0981103	0.414742	0.329477	0.15767
19	0.25	0.25	0.25	0.25


TF	Unknown
TF Name	Unknown
Gene	AAGJ06000020.1_15226989-15227682(+)_1
Motif	AAGJ06000020.1_15226989-15227682(+)_1|1|1x0
Family	C2H2 ZF
Species	Unknown
Pos	A	C	G	T
1	0.0348205	0.024518	0.922217	0.0184443
2	0.105314	0.127035	0.0710732	0.696577
3	0.859688	0.0258156	0.0342233	0.0802735
4	0.0742237	0.127384	0.709448	0.0889437
5	0.120643	0.623923	0.138179	0.117255
6	0.166688	0.2432	0.387792	0.20232
7	0.25	0.25	0.25	0.25


TF	Unknown
TF Name	Unknown
Gene	AAGJ06000020.1_15226989-15227682(+)_1
Motif	AAGJ06000020.1_15226989-15227682(+)_1|2|1x0
Family	C2H2 ZF
Species	Unknown
Pos	A	C	G	T
1	0.0736489	0.0418772	0.837223	0.0472511
2	0.240575	0.173107	0.180198	0.40612
3	0.0216836	0.0187284	0.936419	0.0231687
4	0.25	0.25	0.25	0.25


TF	Unknown
TF Name	Unknown
Gene	AAGJ06000020.1_15233898-15234918(+)_1
Motif	AAGJ06000020.1_15233898-15234918(+)_1|1|1x0
Family	C2H2 ZF
Species	Unknown
Pos	A	C	G	T
1	0.216778	0.0627214	0.488435	0.232065
2	0.878131	0.0175626	0.0239887	0.0803182
3	0.0503699	0.10483	0.312491	0.53231
4	0.25	0.25	0.25	0.25


TF	Unknown
TF Name	Unknown
Gene	AAGJ06000020.1_15233898-15234918(+)_1
Motif	AAGJ06000020.1_15233898-15234918(+)_1|2|1x0
Family	C2H2 ZF
Species	Unknown
Pos	A	C	G	T
1	0.0304963	0.0185892	0.929458	0.0214564
2	0.873467	0.0461846	0.0520819	0.0282664
3	0.0929208	0.434608	0.183058	0.289413
4	0.255931	0.263691	0.215614	0.264764
5	0.270308	0.355404	0.164801	0.209488
6	0.158952	0.338284	0.271771	0.230993
7	0.25	0.25	0.25	0.25


TF	Unknown
TF Name	Unknown
Gene	AAGJ06000020.1_15233898-15234918(+)_1
Motif	AAGJ06000020.1_15233898-15234918(+)_1|3|1x0
Family	C2H2 ZF
Species	Unknown
Pos	A	C	G	T
1	0.10176	0.0686807	0.744744	0.0848151
2	0.123046	0.0372664	0.799113	0.0405751
3	0.0226776	0.0187238	0.936189	0.0224097
4	0.10176	0.0686807	0.744744	0.0848151
5	0.123046	0.0372664	0.799113	0.0405751
6	0.0226776	0.0187238	0.936189	0.0224097
7	0.25	0.25	0.25	0.25


TF	Unknown
TF Name	Unknown
Gene	AAGJ06000020.1_15238462-15239260(+)_1
Motif	AAGJ06000020.1_15238462-15239260(+)_1|1|1x0
Family	C2H2 ZF
Species	Unknown
Pos	A	C	G	T
1	0.0788642	0.0176648	0.883238	0.0202327
2	0.132353	0.181507	0.112402	0.573737
3	0.0596508	0.184073	0.609078	0.147198
4	0.25	0.25	0.25	0.25


TF	Unknown
TF Name	Unknown
Gene	AAGJ06000020.1_15238462-15239260(+)_1
Motif	AAGJ06000020.1_15238462-15239260(+)_1|2|1x0
Family	C2H2 ZF
Species	Unknown
Pos	A	C	G	T
1	0.0293287	0.0224082	0.92967	0.0185934
2	0.912953	0.0212289	0.0466039	0.0192146
3	0.0624082	0.0664013	0.0714866	0.799704
4	0.0918583	0.0994639	0.746325	0.0623525
5	0.102856	0.794831	0.0435407	0.0587726
6	0.067435	0.530671	0.273541	0.128353
7	0.25	0.25	0.25	0.25


TF	Unknown
TF Name	Unknown
Gene	AAGJ06000020.1_15238462-15239260(+)_1
Motif	AAGJ06000020.1_15238462-15239260(+)_1|3|1x0
Family	C2H2 ZF
Species	Unknown
Pos	A	C	G	T
1	0.10176	0.0686807	0.744744	0.0848151
2	0.123046	0.0372664	0.799113	0.0405751
3	0.0226776	0.0187238	0.936189	0.0224097
4	0.25	0.25	0.25	0.25


TF	Unknown
TF Name	Unknown
Gene	AAGJ06000020.1_16983403-16985302(+)_1
Motif	AAGJ06000020.1_16983403-16985302(+)_1|1|1x0
Family	C2H2 ZF
Species	Unknown
Pos	A	C	G	T
1	0.185096	0.0774327	0.176824	0.560647
2	0.278247	0.0923207	0.234928	0.394504
3	0.104699	0.122125	0.0584677	0.714708
4	0.343339	0.168245	0.184125	0.304292
5	0.353685	0.185398	0.165838	0.29508
6	0.0787135	0.726838	0.104796	0.0896525
7	0.30125	0.308604	0.102366	0.28778
8	0.0903269	0.0186045	0.863881	0.0271877
9	0.896162	0.0384696	0.0404035	0.0249651
10	0.242713	0.118373	0.467061	0.171853
11	0.0775396	0.11803	0.24891	0.55552
12	0.0331709	0.0269534	0.883706	0.05617
13	0.254321	0.143765	0.285293	0.316621
14	0.178317	0.192636	0.157755	0.471292
15	0.207772	0.601741	0.0725706	0.117916
16	0.308832	0.116853	0.403344	0.17097
17	0.0705707	0.0523154	0.0992434	0.777871
18	0.0188638	0.018561	0.928049	0.0345263
19	0.338091	0.103506	0.43194	0.126463
20	0.212887	0.0804864	0.118275	0.588351
21	0.244113	0.194261	0.337177	0.224449
22	0.274346	0.0845011	0.290079	0.351074
23	0.0854286	0.0657291	0.162419	0.686423
24	0.0286528	0.0425206	0.0491197	0.879707
25	0.25	0.25	0.25	0.25


TF	Unknown
TF Name	Unknown
Gene	AAGJ06000020.1_26681485-26684941(-)_1
Motif	AAGJ06000020.1_26681485-26684941(-)_1|1|1x0
Family	C2H2 ZF
Species	Unknown
Pos	A	C	G	T
1	0.0705814	0.0337118	0.834869	0.0608375
2	0.0661384	0.045391	0.486554	0.401917
3	0.0586849	0.784099	0.0393562	0.11786
4	0.156799	0.197605	0.210691	0.434904
5	0.0721285	0.0466148	0.0911774	0.790079
6	0.299871	0.100439	0.110621	0.48907
7	0.103929	0.17248	0.50557	0.218021
8	0.0370466	0.794642	0.0714971	0.0968147
9	0.111706	0.141039	0.364253	0.383002
10	0.649902	0.149658	0.115801	0.08464
11	0.92	0.0184	0.0355707	0.0260296
12	0.102454	0.178186	0.111567	0.607793
13	0.25	0.25	0.25	0.25


TF	Unknown
TF Name	Unknown
Gene	AAGJ06000020.1_26681485-26684941(-)_1
Motif	AAGJ06000020.1_26681485-26684941(-)_1|2|1x0
Family	C2H2 ZF
Species	Unknown
Pos	A	C	G	T
1	0.46622	0.274725	0.136115	0.12294
2	0.921951	0.0337	0.018439	0.0259101
3	0.0318181	0.906499	0.0279864	0.0336962
4	0.181041	0.197775	0.428667	0.192518
5	0.143287	0.0689107	0.271307	0.516496
6	0.116646	0.208836	0.0833416	0.591177
7	0.21344	0.1835	0.347076	0.255984
8	0.223628	0.305797	0.15198	0.318596
9	0.0976457	0.551757	0.191359	0.159239
10	0.25	0.25	0.25	0.25


TF	Unknown
TF Name	Unknown
Gene	AAGJ06000020.1_26681485-26684941(-)_1
Motif	AAGJ06000020.1_26681485-26684941(-)_1|3|1x0
Family	C2H2 ZF
Species	Unknown
Pos	A	C	G	T
1	0.0756913	0.0523761	0.823977	0.0479561
2	0.0673777	0.13864	0.0858122	0.70817
3	0.0394484	0.0220395	0.898081	0.0404309
4	0.363639	0.256318	0.194594	0.185449
5	0.153867	0.140778	0.260044	0.44531
6	0.625422	0.0962745	0.115466	0.162837
7	0.0928355	0.0174279	0.871396	0.01834
8	0.127143	0.561893	0.0437038	0.26726
9	0.0197659	0.922135	0.0287034	0.0293953
10	0.25	0.25	0.25	0.25


TF	Unknown
TF Name	Unknown
Gene	AAGJ06000020.1_26681485-26684941(-)_1
Motif	AAGJ06000020.1_26681485-26684941(-)_1|4|1x0
Family	C2H2 ZF
Species	Unknown
Pos	A	C	G	T
1	0.0275707	0.0215501	0.932235	0.0186447
2	0.0993455	0.131553	0.0815998	0.687501
3	0.151635	0.07544	0.129067	0.643858
4	0.362964	0.256337	0.194905	0.185795
5	0.154375	0.141313	0.260148	0.444165
6	0.623366	0.0969552	0.116165	0.163513
7	0.704126	0.105563	0.0868005	0.10351
8	0.340457	0.25682	0.103004	0.299719
9	0.390336	0.143347	0.262236	0.20408
10	0.313697	0.185789	0.207186	0.293329
11	0.205783	0.130694	0.298913	0.36461
12	0.28702	0.176897	0.289147	0.246936
13	0.25	0.25	0.25	0.25


TF	Unknown
TF Name	Unknown
Gene	AAGJ06000020.1_26681485-26684941(-)_1
Motif	AAGJ06000020.1_26681485-26684941(-)_1|5|1x0
Family	C2H2 ZF
Species	Unknown
Pos	A	C	G	T
1	0.130171	0.0162076	0.810378	0.043243
2	0.429975	0.364019	0.050965	0.155041
3	0.0236415	0.873059	0.0818077	0.0214914
4	0.25	0.25	0.25	0.25


TF	Unknown
TF Name	Unknown
Gene	AAGJ06000020.1_26681485-26684941(-)_1
Motif	AAGJ06000020.1_26681485-26684941(-)_1|6|1x0
Family	C2H2 ZF
Species	Unknown
Pos	A	C	G	T
1	0.0275707	0.0215501	0.932235	0.0186447
2	0.0993455	0.131553	0.0815998	0.687501
3	0.151635	0.07544	0.129067	0.643858
4	0.23909	0.0952901	0.260741	0.404879
5	0.20082	0.093888	0.312931	0.392361
6	0.144714	0.198692	0.219413	0.437181
7	0.25	0.25	0.25	0.25


TF	Unknown
TF Name	Unknown
Gene	AAGJ06000020.1_26681485-26684941(-)_1
Motif	AAGJ06000020.1_26681485-26684941(-)_1|7|1x0
Family	C2H2 ZF
Species	Unknown
Pos	A	C	G	T
1	0.228397	0.0101058	0.505289	0.256209
2	0.0931415	0.136859	0.485084	0.284915
3	0.229354	0.0862168	0.0227813	0.661648
4	0.25	0.25	0.25	0.25


TF	Unknown
TF Name	Unknown
Gene	AAGJ06000020.1_26681485-26684941(-)_1
Motif	AAGJ06000020.1_26681485-26684941(-)_1|8|1x0
Family	C2H2 ZF
Species	Unknown
Pos	A	C	G	T
1	0.0516897	0.0369762	0.875324	0.03601
2	0.055105	0.126288	0.0574115	0.761196
3	0.0400285	0.0181928	0.909638	0.0321403
4	0.09611	0.0849779	0.29416	0.524752
5	0.142024	0.0517211	0.705135	0.10112
6	0.093397	0.0713791	0.718084	0.11714
7	0.25	0.25	0.25	0.25


TF	Unknown
TF Name	Unknown
Gene	AAGJ06000020.1_26681485-26684941(-)_1
Motif	AAGJ06000020.1_26681485-26684941(-)_1|9|1x0
Family	C2H2 ZF
Species	Unknown
Pos	A	C	G	T
1	0.0646574	0.0485495	0.828476	0.0583176
2	0.111646	0.0412738	0.804699	0.0423812
3	0.132096	0.0342765	0.777157	0.0564707
4	0.0439346	0.0275364	0.904016	0.0245128
5	0.0864502	0.147692	0.0689156	0.696942
6	0.0571125	0.0390694	0.0407842	0.863034
7	0.365274	0.153808	0.231878	0.24904
8	0.345868	0.164526	0.252042	0.237564
9	0.118634	0.448857	0.218216	0.214293
10	0.0468097	0.0183298	0.91649	0.0183707
11	0.163856	0.137568	0.072174	0.626402
12	0.903033	0.0241688	0.0312641	0.0415339
13	0.440241	0.239999	0.153805	0.165954
14	0.194483	0.117576	0.145108	0.542833
15	0.719011	0.0873451	0.109472	0.0841713
16	0.51878	0.116448	0.225482	0.139291
17	0.291197	0.397077	0.0739365	0.237789
18	0.116723	0.685159	0.11476	0.0833577
19	0.25	0.25	0.25	0.25


TF	Unknown
TF Name	Unknown
Gene	AAGJ06000020.1_26692415-26693732(-)_1
Motif	AAGJ06000020.1_26692415-26693732(-)_1|1|1x0
Family	C2H2 ZF
Species	Unknown
Pos	A	C	G	T
1	0.333401	0.205445	0.359567	0.101586
2	0.212459	0.173132	0.0675917	0.546818
3	0.127332	0.693991	0.0757885	0.102889
4	0.347016	0.474358	0.103071	0.0755557
5	0.0922874	0.378208	0.0796842	0.44982
6	0.888829	0.0305355	0.044241	0.036394
7	0.226923	0.123706	0.188922	0.460449
8	0.200878	0.0412127	0.721111	0.0367986
9	0.109678	0.0770154	0.599814	0.213492
10	0.0801218	0.0399499	0.849587	0.0303411
11	0.93778	0.0231093	0.0187924	0.0203182
12	0.022832	0.934208	0.0186842	0.0242757
13	0.416907	0.278173	0.184191	0.120729
14	0.0497949	0.0377508	0.0440031	0.868451
15	0.92637	0.0239841	0.025122	0.0245234
16	0.302114	0.186132	0.303001	0.208753
17	0.106983	0.294687	0.211383	0.386947
18	0.107937	0.128075	0.569397	0.19459
19	0.351038	0.242246	0.202996	0.203721
20	0.263641	0.0764592	0.543145	0.116755
21	0.17533	0.0996562	0.197297	0.527717
22	0.405211	0.180094	0.181462	0.233233
23	0.145182	0.0952255	0.303858	0.455734
24	0.295177	0.166031	0.240512	0.29828
25	0.25	0.25	0.25	0.25


TF	Unknown
TF Name	Unknown
Gene	AAGJ06000020.1_27089295-27090637(-)_1
Motif	AAGJ06000020.1_27089295-27090637(-)_1|1|1x0
Family	C2H2 ZF
Species	Unknown
Pos	A	C	G	T
1	0.0473386	0.0182305	0.911522	0.0229084
2	0.246597	0.415068	0.044852	0.293483
3	0.500993	0.0221526	0.0421968	0.434658
4	0.25	0.25	0.25	0.25


TF	Unknown
TF Name	Unknown
Gene	AAGJ06000020.1_27089295-27090637(-)_1
Motif	AAGJ06000020.1_27089295-27090637(-)_1|2|1x0
Family	C2H2 ZF
Species	Unknown
Pos	A	C	G	T
1	0.303184	0.185849	0.263955	0.247012
2	0.197288	0.228075	0.0830932	0.491544
3	0.0186324	0.0231497	0.931622	0.0265955
4	0.391919	0.147698	0.335373	0.12501
5	0.804344	0.074011	0.0566171	0.0650276
6	0.0860704	0.186874	0.0694026	0.657653
7	0.263521	0.321393	0.114826	0.30026
8	0.0326608	0.0276972	0.90618	0.0334623
9	0.882418	0.0391373	0.0414597	0.0369854
10	0.25	0.25	0.25	0.25


TF	Unknown
TF Name	Unknown
Gene	AAGJ06000020.1_27110702-27114152(-)_1
Motif	AAGJ06000020.1_27110702-27114152(-)_1|1|1x0
Family	C2H2 ZF
Species	Unknown
Pos	A	C	G	T
1	0.0446213	0.026774	0.876966	0.051639
2	0.0566472	0.0495853	0.665937	0.22783
3	0.0593822	0.722507	0.0419823	0.176129
4	0.156799	0.197605	0.210691	0.434904
5	0.0721285	0.0466148	0.0911774	0.790079
6	0.299871	0.100439	0.110621	0.48907
7	0.103929	0.17248	0.50557	0.218021
8	0.0370466	0.794642	0.0714971	0.0968147
9	0.111706	0.141039	0.364253	0.383002
10	0.649902	0.149658	0.115801	0.08464
11	0.92	0.0184	0.0355707	0.0260296
12	0.102454	0.178186	0.111567	0.607793
13	0.25	0.25	0.25	0.25


TF	Unknown
TF Name	Unknown
Gene	AAGJ06000020.1_27110702-27114152(-)_1
Motif	AAGJ06000020.1_27110702-27114152(-)_1|2|1x0
Family	C2H2 ZF
Species	Unknown
Pos	A	C	G	T
1	0.46622	0.274725	0.136115	0.12294
2	0.921951	0.0337	0.018439	0.0259101
3	0.0318181	0.906499	0.0279864	0.0336962
4	0.181041	0.197775	0.428667	0.192518
5	0.143287	0.0689107	0.271307	0.516496
6	0.116646	0.208836	0.0833416	0.591177
7	0.21344	0.1835	0.347076	0.255984
8	0.223628	0.305797	0.15198	0.318596
9	0.0976457	0.551757	0.191359	0.159239
10	0.25	0.25	0.25	0.25


TF	Unknown
TF Name	Unknown
Gene	AAGJ06000020.1_27110702-27114152(-)_1
Motif	AAGJ06000020.1_27110702-27114152(-)_1|3|1x0
Family	C2H2 ZF
Species	Unknown
Pos	A	C	G	T
1	0.0756913	0.0523761	0.823977	0.0479561
2	0.0673777	0.13864	0.0858122	0.70817
3	0.0394484	0.0220395	0.898081	0.0404309
4	0.363639	0.256318	0.194594	0.185449
5	0.153867	0.140778	0.260044	0.44531
6	0.625422	0.0962745	0.115466	0.162837
7	0.0928355	0.0174279	0.871396	0.01834
8	0.127143	0.561893	0.0437038	0.26726
9	0.0197659	0.922135	0.0287034	0.0293953
10	0.25	0.25	0.25	0.25


TF	Unknown
TF Name	Unknown
Gene	AAGJ06000020.1_27110702-27114152(-)_1
Motif	AAGJ06000020.1_27110702-27114152(-)_1|4|1x0
Family	C2H2 ZF
Species	Unknown
Pos	A	C	G	T
1	0.0275707	0.0215501	0.932235	0.0186447
2	0.0993455	0.131553	0.0815998	0.687501
3	0.151635	0.07544	0.129067	0.643858
4	0.362964	0.256337	0.194905	0.185795
5	0.154375	0.141313	0.260148	0.444165
6	0.623366	0.0969552	0.116165	0.163513
7	0.704126	0.105563	0.0868005	0.10351
8	0.340457	0.25682	0.103004	0.299719
9	0.390336	0.143347	0.262236	0.20408
10	0.313697	0.185789	0.207186	0.293329
11	0.205783	0.130694	0.298913	0.36461
12	0.28702	0.176897	0.289147	0.246936
13	0.25	0.25	0.25	0.25


TF	Unknown
TF Name	Unknown
Gene	AAGJ06000020.1_27110702-27114152(-)_1
Motif	AAGJ06000020.1_27110702-27114152(-)_1|5|1x0
Family	C2H2 ZF
Species	Unknown
Pos	A	C	G	T
1	0.130171	0.0162076	0.810378	0.043243
2	0.429975	0.364019	0.050965	0.155041
3	0.0236415	0.873059	0.0818077	0.0214914
4	0.25	0.25	0.25	0.25


TF	Unknown
TF Name	Unknown
Gene	AAGJ06000020.1_27110702-27114152(-)_1
Motif	AAGJ06000020.1_27110702-27114152(-)_1|6|1x0
Family	C2H2 ZF
Species	Unknown
Pos	A	C	G	T
1	0.0275707	0.0215501	0.932235	0.0186447
2	0.0993455	0.131553	0.0815998	0.687501
3	0.151635	0.07544	0.129067	0.643858
4	0.16815	0.0783898	0.384722	0.368738
5	0.197635	0.0651076	0.28356	0.453697
6	0.128081	0.157148	0.320502	0.39427
7	0.25	0.25	0.25	0.25


TF	Unknown
TF Name	Unknown
Gene	AAGJ06000020.1_27110702-27114152(-)_1
Motif	AAGJ06000020.1_27110702-27114152(-)_1|7|1x0
Family	C2H2 ZF
Species	Unknown
Pos	A	C	G	T
1	0.228397	0.0101058	0.505289	0.256209
2	0.0931415	0.136859	0.485084	0.284915
3	0.229354	0.0862168	0.0227813	0.661648
4	0.25	0.25	0.25	0.25


TF	Unknown
TF Name	Unknown
Gene	AAGJ06000020.1_27110702-27114152(-)_1
Motif	AAGJ06000020.1_27110702-27114152(-)_1|8|1x0
Family	C2H2 ZF
Species	Unknown
Pos	A	C	G	T
1	0.0516897	0.0369762	0.875324	0.03601
2	0.055105	0.126288	0.0574115	0.761196
3	0.0400285	0.0181928	0.909638	0.0321403
4	0.09611	0.0849779	0.29416	0.524752
5	0.142024	0.0517211	0.705135	0.10112
6	0.093397	0.0713791	0.718084	0.11714
7	0.25	0.25	0.25	0.25


TF	Unknown
TF Name	Unknown
Gene	AAGJ06000020.1_27110702-27114152(-)_1
Motif	AAGJ06000020.1_27110702-27114152(-)_1|9|1x0
Family	C2H2 ZF
Species	Unknown
Pos	A	C	G	T
1	0.0646574	0.0485495	0.828476	0.0583176
2	0.111646	0.0412738	0.804699	0.0423812
3	0.132096	0.0342765	0.777157	0.0564707
4	0.0439346	0.0275364	0.904016	0.0245128
5	0.0864502	0.147692	0.0689156	0.696942
6	0.0571125	0.0390694	0.0407842	0.863034
7	0.365274	0.153808	0.231878	0.24904
8	0.345868	0.164526	0.252042	0.237564
9	0.118634	0.448857	0.218216	0.214293
10	0.0468097	0.0183298	0.91649	0.0183707
11	0.163856	0.137568	0.072174	0.626402
12	0.903033	0.0241688	0.0312641	0.0415339
13	0.440241	0.239999	0.153805	0.165954
14	0.194483	0.117576	0.145108	0.542833
15	0.719011	0.0873451	0.109472	0.0841713
16	0.51878	0.116448	0.225482	0.139291
17	0.291197	0.397077	0.0739365	0.237789
18	0.116723	0.685159	0.11476	0.0833577
19	0.25	0.25	0.25	0.25


TF	Unknown
TF Name	Unknown
Gene	AAGJ06000020.1_27120847-27122164(-)_1
Motif	AAGJ06000020.1_27120847-27122164(-)_1|1|1x0
Family	C2H2 ZF
Species	Unknown
Pos	A	C	G	T
1	0.333401	0.205445	0.359567	0.101586
2	0.212459	0.173132	0.0675917	0.546818
3	0.127332	0.693991	0.0757885	0.102889
4	0.347016	0.474358	0.103071	0.0755557
5	0.0922874	0.378208	0.0796842	0.44982
6	0.888829	0.0305355	0.044241	0.036394
7	0.226923	0.123706	0.188922	0.460449
8	0.200878	0.0412127	0.721111	0.0367986
9	0.109678	0.0770154	0.599814	0.213492
10	0.0801218	0.0399499	0.849587	0.0303411
11	0.93778	0.0231093	0.0187924	0.0203182
12	0.022832	0.934208	0.0186842	0.0242757
13	0.416907	0.278173	0.184191	0.120729
14	0.0497949	0.0377508	0.0440031	0.868451
15	0.92637	0.0239841	0.025122	0.0245234
16	0.302114	0.186132	0.303001	0.208753
17	0.106983	0.294687	0.211383	0.386947
18	0.107937	0.128075	0.569397	0.19459
19	0.351038	0.242246	0.202996	0.203721
20	0.263641	0.0764592	0.543145	0.116755
21	0.17533	0.0996562	0.197297	0.527717
22	0.405211	0.180094	0.181462	0.233233
23	0.145182	0.0952255	0.303858	0.455734
24	0.295177	0.166031	0.240512	0.29828
25	0.25	0.25	0.25	0.25


TF	Unknown
TF Name	Unknown
Gene	AAGJ06000020.1_29057879-29059139(+)_1
Motif	AAGJ06000020.1_29057879-29059139(+)_1|1|1x0
Family	C2H2 ZF
Species	Unknown
Pos	A	C	G	T
1	0.171259	0.113353	0.224716	0.490672
2	0.123064	0.314426	0.170476	0.392034
3	0.174039	0.293321	0.426148	0.106491
4	0.141786	0.107156	0.131477	0.619581
5	0.0849151	0.722787	0.0788036	0.113494
6	0.15193	0.128546	0.352434	0.36709
7	0.418583	0.143308	0.28505	0.153059
8	0.203858	0.0651069	0.332957	0.398078
9	0.269691	0.199062	0.216898	0.314349
10	0.378862	0.210957	0.255329	0.154852
11	0.102661	0.305985	0.0905458	0.500808
12	0.0541545	0.0371393	0.0442939	0.864412
13	0.512655	0.24057	0.157296	0.089479
14	0.925059	0.0231201	0.0276706	0.0241499
15	0.0292101	0.0457401	0.0440825	0.880967
16	0.0661623	0.0428458	0.852224	0.0387674
17	0.0974686	0.0375538	0.811572	0.0534057
18	0.904036	0.0248672	0.0283524	0.0427448
19	0.185657	0.0642864	0.661597	0.0884598
20	0.169561	0.321887	0.121481	0.387071
21	0.0652576	0.0577953	0.810485	0.0664619
22	0.257345	0.162861	0.122046	0.457748
23	0.121697	0.678883	0.1036	0.09582
24	0.732395	0.0503171	0.0809262	0.136362
25	0.359342	0.146347	0.215188	0.279122
26	0.103144	0.0605825	0.757204	0.0790686
27	0.0986858	0.0635386	0.0679768	0.769799
28	0.276019	0.120406	0.354786	0.248788
29	0.119325	0.161242	0.182467	0.536965
30	0.0189905	0.0186886	0.934431	0.0278895
31	0.0365567	0.0236563	0.914666	0.0251207
32	0.88596	0.0285338	0.0482048	0.0373011
33	0.277491	0.26433	0.125501	0.332679
34	0.25	0.25	0.25	0.25


TF	Unknown
TF Name	Unknown
Gene	AAGJ06000020.1_30638605-30639871(+)_1
Motif	AAGJ06000020.1_30638605-30639871(+)_1|1|1x0
Family	C2H2 ZF
Species	Unknown
Pos	A	C	G	T
1	0.171259	0.113353	0.224716	0.490672
2	0.123064	0.314426	0.170476	0.392034
3	0.174039	0.293321	0.426148	0.106491
4	0.141786	0.107156	0.131477	0.619581
5	0.0849151	0.722787	0.0788036	0.113494
6	0.15193	0.128546	0.352434	0.36709
7	0.418583	0.143308	0.28505	0.153059
8	0.203858	0.0651069	0.332957	0.398078
9	0.269691	0.199062	0.216898	0.314349
10	0.378862	0.210957	0.255329	0.154852
11	0.102661	0.305985	0.0905458	0.500808
12	0.0541545	0.0371393	0.0442939	0.864412
13	0.512655	0.24057	0.157296	0.089479
14	0.925059	0.0231201	0.0276706	0.0241499
15	0.0292101	0.0457401	0.0440825	0.880967
16	0.0661623	0.0428458	0.852224	0.0387674
17	0.0974686	0.0375538	0.811572	0.0534057
18	0.904036	0.0248672	0.0283524	0.0427448
19	0.185657	0.0642864	0.661597	0.0884598
20	0.169561	0.321887	0.121481	0.387071
21	0.0652576	0.0577953	0.810485	0.0664619
22	0.257345	0.162861	0.122046	0.457748
23	0.121697	0.678883	0.1036	0.09582
24	0.732395	0.0503171	0.0809262	0.136362
25	0.359342	0.146347	0.215188	0.279122
26	0.103144	0.0605825	0.757204	0.0790686
27	0.0986858	0.0635386	0.0679768	0.769799
28	0.276019	0.120406	0.354786	0.248788
29	0.119325	0.161242	0.182467	0.536965
30	0.0189905	0.0186886	0.934431	0.0278895
31	0.0365567	0.0236563	0.914666	0.0251207
32	0.88596	0.0285338	0.0482048	0.0373011
33	0.277491	0.26433	0.125501	0.332679
34	0.25	0.25	0.25	0.25


TF	Unknown
TF Name	Unknown
Gene	AAGJ06000020.1_32279387-32280539(+)_1
Motif	AAGJ06000020.1_32279387-32280539(+)_1|1|1x0
Family	C2H2 ZF
Species	Unknown
Pos	A	C	G	T
1	0.322997	0.304554	0.167162	0.205288
2	0.107649	0.212742	0.139043	0.540566
3	0.0716274	0.0862353	0.697354	0.144783
4	0.0469503	0.0287781	0.898802	0.0254701
5	0.0331045	0.929576	0.0187281	0.0185915
6	0.797024	0.0346768	0.0682624	0.100037
7	0.330853	0.195144	0.229454	0.244549
8	0.137893	0.0584001	0.7372	0.0665071
9	0.180427	0.14824	0.305043	0.366289
10	0.330853	0.195144	0.229454	0.244549
11	0.137893	0.0584001	0.7372	0.0665071
12	0.180427	0.14824	0.305043	0.366289
13	0.365977	0.109564	0.267357	0.257102
14	0.04748	0.865533	0.0305595	0.0564275
15	0.759233	0.0400282	0.0542599	0.146479
16	0.392883	0.214617	0.171011	0.221488
17	0.598162	0.0759644	0.239997	0.0858761
18	0.188954	0.127306	0.218437	0.465303
19	0.062265	0.0610359	0.0948357	0.781863
20	0.0562237	0.858487	0.0467489	0.0385408
21	0.0944032	0.660799	0.0827361	0.162062
22	0.455273	0.266506	0.114576	0.163646
23	0.694397	0.0930507	0.119589	0.0929636
24	0.0425113	0.0453839	0.866688	0.0454166
25	0.231273	0.153425	0.179768	0.435534
26	0.109829	0.628602	0.11379	0.147778
27	0.145303	0.3051	0.245824	0.303773
28	0.0665175	0.0629209	0.829454	0.041108
29	0.0966388	0.0892935	0.0878223	0.726245
30	0.734902	0.0504236	0.106203	0.108471
31	0.299769	0.236206	0.238542	0.225483
32	0.214983	0.168284	0.273034	0.343699
33	0.264094	0.141273	0.223161	0.371472
34	0.25	0.25	0.25	0.25


TF	Unknown
TF Name	Unknown
Gene	AAGJ06000020.1_32563589-32565077(-)_1
Motif	AAGJ06000020.1_32563589-32565077(-)_1|1|1x0
Family	C2H2 ZF
Species	Unknown
Pos	A	C	G	T
1	0.0337142	0.0185798	0.928987	0.0187186
2	0.162163	0.187318	0.0824231	0.568096
3	0.2235	0.0559511	0.289433	0.431116
4	0.25	0.25	0.25	0.25


TF	Unknown
TF Name	Unknown
Gene	AAGJ06000020.1_32563589-32565077(-)_1
Motif	AAGJ06000020.1_32563589-32565077(-)_1|2|1x0
Family	C2H2 ZF
Species	Unknown
Pos	A	C	G	T
1	0.2349	0.128972	0.28934	0.346789
2	0.59594	0.0925006	0.198107	0.113453
3	0.250299	0.2258	0.199993	0.323908
4	0.325337	0.198498	0.230987	0.245178
5	0.148055	0.0662555	0.710862	0.0748267
6	0.184955	0.153887	0.302345	0.358813
7	0.283987	0.14739	0.336677	0.231946
8	0.18963	0.0937603	0.107233	0.609376
9	0.0210623	0.0199737	0.940161	0.0188032
10	0.283987	0.14739	0.336677	0.231946
11	0.18963	0.0937603	0.107233	0.609376
12	0.0210623	0.0199737	0.940161	0.0188032
13	0.0634175	0.0454738	0.831748	0.0593604
14	0.116583	0.0530894	0.783513	0.046815
15	0.133284	0.120051	0.185447	0.561217
16	0.357643	0.218019	0.158909	0.265429
17	0.268913	0.186659	0.353763	0.190665
18	0.23102	0.219288	0.305498	0.244193
19	0.25	0.25	0.25	0.25


TF	Unknown
TF Name	Unknown
Gene	AAGJ06000020.1_32563589-32565077(-)_1
Motif	AAGJ06000020.1_32563589-32565077(-)_1|3|1x0
Family	C2H2 ZF
Species	Unknown
Pos	A	C	G	T
1	0.348757	0.286153	0.112582	0.252508
2	0.121435	0.228626	0.20505	0.444889
3	0.151986	0.128084	0.0913316	0.628598
4	0.270869	0.144023	0.251887	0.333222
5	0.341963	0.24336	0.109273	0.305403
6	0.0908201	0.0823797	0.481344	0.345456
7	0.0335677	0.0217351	0.910345	0.0343524
8	0.0477038	0.0221552	0.880267	0.0498735
9	0.0260059	0.0185797	0.0264287	0.928986
10	0.328848	0.233783	0.116066	0.321303
11	0.0509049	0.0232583	0.897483	0.028354
12	0.914539	0.0194255	0.0316984	0.0343371
13	0.25	0.25	0.25	0.25


TF	Unknown
TF Name	Unknown
Gene	AAGJ06000020.1_32588988-32590134(-)_1
Motif	AAGJ06000020.1_32588988-32590134(-)_1|1|1x0
Family	C2H2 ZF
Species	Unknown
Pos	A	C	G	T
1	0.0337142	0.0185798	0.928987	0.0187186
2	0.162163	0.187318	0.0824231	0.568096
3	0.2235	0.0559511	0.289433	0.431116
4	0.25	0.25	0.25	0.25


TF	Unknown
TF Name	Unknown
Gene	AAGJ06000020.1_32588988-32590134(-)_1
Motif	AAGJ06000020.1_32588988-32590134(-)_1|2|1x0
Family	C2H2 ZF
Species	Unknown
Pos	A	C	G	T
1	0.240611	0.313533	0.148793	0.297063
2	0.116115	0.161935	0.210134	0.511817
3	0.219143	0.152763	0.121072	0.507022
4	0.0418208	0.0222846	0.917544	0.0183509
5	0.934011	0.0232958	0.0224932	0.0201999
6	0.766653	0.0508066	0.0614696	0.121071
7	0.416983	0.154169	0.336443	0.0924051
8	0.0905168	0.132903	0.101161	0.67542
9	0.665654	0.0729802	0.110732	0.150633
10	0.458943	0.26104	0.144267	0.13575
11	0.740551	0.0787163	0.113624	0.0671089
12	0.64389	0.107453	0.105177	0.143479
13	0.278441	0.24502	0.185946	0.290593
14	0.146102	0.20495	0.100507	0.548441
15	0.022789	0.0259014	0.923919	0.0273901
16	0.473547	0.264729	0.105844	0.155879
17	0.728119	0.0820844	0.107796	0.082001
18	0.0338197	0.0363086	0.893535	0.036337
19	0.0600877	0.0317806	0.873816	0.034316
20	0.884574	0.0410657	0.0420858	0.0322742
21	0.0951915	0.138817	0.0853546	0.680637
22	0.25	0.25	0.25	0.25


TF	Unknown
TF Name	Unknown
Gene	AAGJ06000020.1_32699378-32700734(+)_1
Motif	AAGJ06000020.1_32699378-32700734(+)_1|1|1x0
Family	C2H2 ZF
Species	Unknown
Pos	A	C	G	T
1	0.0656982	0.0341543	0.882497	0.01765
2	0.167227	0.376107	0.182443	0.274223
3	0.123803	0.0646168	0.33024	0.481341
4	0.25	0.25	0.25	0.25


TF	Unknown
TF Name	Unknown
Gene	AAGJ06000020.1_32699378-32700734(+)_1
Motif	AAGJ06000020.1_32699378-32700734(+)_1|2|1x0
Family	C2H2 ZF
Species	Unknown
Pos	A	C	G	T
1	0.361782	0.247097	0.225024	0.166097
2	0.176193	0.259951	0.12594	0.437916
3	0.139659	0.638228	0.0883588	0.133755
4	0.299319	0.190025	0.263188	0.247468
5	0.203004	0.232259	0.0909634	0.473774
6	0.0241565	0.02955	0.912681	0.0336127
7	0.0708811	0.0514652	0.805556	0.0720976
8	0.0896014	0.0509348	0.766879	0.0925851
9	0.0598298	0.0467056	0.0605447	0.83292
10	0.310052	0.241159	0.143992	0.304797
11	0.0953491	0.053553	0.789133	0.0619651
12	0.811785	0.0475836	0.0682462	0.0723857
13	0.336926	0.292636	0.146228	0.22421
14	0.0920926	0.0572709	0.793901	0.0567355
15	0.7881	0.0686792	0.0761659	0.0670553
16	0.0502444	0.0434497	0.864161	0.0421452
17	0.629721	0.0710351	0.21277	0.0864742
18	0.0287493	0.0184699	0.923496	0.0292844
19	0.0708811	0.0514652	0.805556	0.0720976
20	0.0896014	0.0509348	0.766879	0.0925851
21	0.0598298	0.0467056	0.0605447	0.83292
22	0.290622	0.152358	0.368933	0.188086
23	0.149323	0.213384	0.291995	0.345297
24	0.163418	0.159818	0.144279	0.532486
25	0.303798	0.230045	0.274291	0.191866
26	0.242338	0.266276	0.196102	0.295284
27	0.196391	0.472488	0.162521	0.1686
28	0.25	0.25	0.25	0.25


TF	Unknown
TF Name	Unknown
Gene	AAGJ06000020.1_32725410-32726769(+)_1
Motif	AAGJ06000020.1_32725410-32726769(+)_1|1|1x0
Family	C2H2 ZF
Species	Unknown
Pos	A	C	G	T
1	0.0337142	0.0185798	0.928987	0.0187186
2	0.162163	0.187318	0.0824231	0.568096
3	0.2235	0.0559511	0.289433	0.431116
4	0.25	0.25	0.25	0.25


TF	Unknown
TF Name	Unknown
Gene	AAGJ06000020.1_32725410-32726769(+)_1
Motif	AAGJ06000020.1_32725410-32726769(+)_1|2|1x0
Family	C2H2 ZF
Species	Unknown
Pos	A	C	G	T
1	0.328367	0.281225	0.13543	0.254978
2	0.144636	0.237417	0.218016	0.399932
3	0.179012	0.156558	0.120124	0.544306
4	0.0799614	0.098748	0.695652	0.125639
5	0.0865281	0.759356	0.0855353	0.0685809
6	0.262691	0.270165	0.18974	0.277404
7	0.370612	0.105554	0.26725	0.256584
8	0.042765	0.879019	0.0270278	0.0511881
9	0.774594	0.0361588	0.0496354	0.139612
10	0.0610872	0.0374975	0.870719	0.0306967
11	0.123612	0.153729	0.0805357	0.642123
12	0.800502	0.0584254	0.0506073	0.0904649
13	0.238227	0.163328	0.303392	0.295052
14	0.0773391	0.237864	0.0685945	0.616203
15	0.0247642	0.0340196	0.91159	0.029626
16	0.342371	0.294712	0.140909	0.222008
17	0.0827322	0.0499187	0.817927	0.0494226
18	0.812572	0.0606328	0.0676863	0.0591091
19	0.558474	0.223136	0.14426	0.0741303
20	0.664218	0.142287	0.109409	0.0840858
21	0.652191	0.122692	0.119559	0.105559
22	0.111616	0.0596558	0.769779	0.0589487
23	0.0792746	0.396421	0.0651942	0.45911
24	0.0200879	0.0187425	0.937126	0.0240437
25	0.0662932	0.0415696	0.86072	0.0314171
26	0.695359	0.0748186	0.16773	0.0620928
27	0.0541657	0.0382323	0.0831531	0.824449
28	0.307281	0.228604	0.275639	0.188476
29	0.241682	0.267152	0.192956	0.298209
30	0.191871	0.48812	0.15688	0.163129
31	0.25	0.25	0.25	0.25


TF	Unknown
TF Name	Unknown
Gene	AAGJ06000020.1_43824901-43826512(+)_1
Motif	AAGJ06000020.1_43824901-43826512(+)_1|1|1x0
Family	C2H2 ZF
Species	Unknown
Pos	A	C	G	T
1	0.160205	0.0802289	0.502466	0.2571
2	0.320262	0.111059	0.21034	0.358339
3	0.0986591	0.336572	0.0771599	0.487609
4	0.055369	0.884654	0.0219739	0.0380026
5	0.0547274	0.0892913	0.016784	0.839197
6	0.225918	0.350526	0.221039	0.202517
7	0.25	0.25	0.25	0.25


TF	Unknown
TF Name	Unknown
Gene	AAGJ06000020.1_43824901-43826512(+)_1
Motif	AAGJ06000020.1_43824901-43826512(+)_1|2|1x0
Family	C2H2 ZF
Species	Unknown
Pos	A	C	G	T
1	0.792676	0.106882	0.0560901	0.0443521
2	0.0394909	0.0228599	0.0183853	0.919264
3	0.911607	0.0200943	0.027436	0.0408631
4	0.461436	0.0729648	0.350115	0.115485
5	0.18171	0.532284	0.127335	0.158671
6	0.0845669	0.107346	0.0617958	0.746291
7	0.458862	0.201445	0.10272	0.236974
8	0.0562421	0.0689332	0.0833317	0.791493
9	0.681417	0.0396997	0.0587284	0.220155
10	0.32256	0.115768	0.396533	0.165138
11	0.172385	0.0771154	0.636067	0.114432
12	0.185652	0.0800304	0.130665	0.603653
13	0.571482	0.163047	0.0999176	0.165553
14	0.152974	0.112781	0.0572525	0.676992
15	0.886791	0.0259795	0.0330049	0.0542245
16	0.245958	0.151774	0.509259	0.093009
17	0.22774	0.30119	0.0911741	0.379896
18	0.120193	0.479576	0.219963	0.180268
19	0.552809	0.150713	0.127167	0.16931
20	0.0615331	0.0610077	0.0590607	0.818398
21	0.854194	0.0317266	0.0429403	0.0711396
22	0.776844	0.0823263	0.0974536	0.0433761
23	0.0940746	0.713853	0.0828832	0.109189
24	0.298667	0.15635	0.158737	0.386245
25	0.25	0.25	0.25	0.25


TF	Unknown
TF Name	Unknown
Gene	AAGJ06000020.1_43832160-43834404(+)_1
Motif	AAGJ06000020.1_43832160-43834404(+)_1|1|1x0
Family	C2H2 ZF
Species	Unknown
Pos	A	C	G	T
1	0.0639548	0.0140362	0.701809	0.2202
2	0.0727569	0.0199223	0.477086	0.430235
3	0.0942939	0.0838266	0.0738921	0.747988
4	0.0590309	0.876033	0.0240112	0.0409244
5	0.0581894	0.0937095	0.0184166	0.829684
6	0.226679	0.347615	0.221913	0.203792
7	0.25	0.25	0.25	0.25


TF	Unknown
TF Name	Unknown
Gene	AAGJ06000020.1_43832160-43834404(+)_1
Motif	AAGJ06000020.1_43832160-43834404(+)_1|2|1x0
Family	C2H2 ZF
Species	Unknown
Pos	A	C	G	T
1	0.489169	0.106214	0.0842513	0.320365
2	0.0413618	0.0252118	0.037314	0.896112
3	0.930365	0.0186073	0.0204732	0.0305544
4	0.745608	0.0562771	0.163061	0.0350539
5	0.0866336	0.793699	0.0300566	0.0896113
6	0.182887	0.589708	0.0619266	0.165478
7	0.25	0.25	0.25	0.25


TF	Unknown
TF Name	Unknown
Gene	AAGJ06000020.1_43832160-43834404(+)_1
Motif	AAGJ06000020.1_43832160-43834404(+)_1|3|1x0
Family	C2H2 ZF
Species	Unknown
Pos	A	C	G	T
1	0.587556	0.139057	0.115182	0.158206
2	0.048607	0.048147	0.0464461	0.8568
3	0.888257	0.0230539	0.0322472	0.056442
4	0.869221	0.0446688	0.0687263	0.0173844
5	0.267084	0.547757	0.0648946	0.120264
6	0.0751699	0.0302716	0.0663396	0.828219
7	0.587556	0.139057	0.115182	0.158206
8	0.048607	0.048147	0.0464461	0.8568
9	0.888257	0.0230539	0.0322472	0.056442
10	0.45536	0.117576	0.377515	0.0495479
11	0.132035	0.662131	0.0409873	0.164846
12	0.0986698	0.531069	0.166488	0.203773
13	0.306754	0.349148	0.256011	0.0880866
14	0.0372254	0.0322222	0.0302898	0.900263
15	0.811505	0.034468	0.0465761	0.107451
16	0.25	0.25	0.25	0.25


TF	Unknown
TF Name	Unknown
Gene	AAGJ06000020.1_44468883-44470575(+)_1
Motif	AAGJ06000020.1_44468883-44470575(+)_1|1|1x0
Family	C2H2 ZF
Species	Unknown
Pos	A	C	G	T
1	0.160205	0.0802289	0.502466	0.2571
2	0.320262	0.111059	0.21034	0.358339
3	0.0986591	0.336572	0.0771599	0.487609
4	0.055369	0.884654	0.0219739	0.0380026
5	0.0547274	0.0892913	0.016784	0.839197
6	0.225918	0.350526	0.221039	0.202517
7	0.25	0.25	0.25	0.25


TF	Unknown
TF Name	Unknown
Gene	AAGJ06000020.1_44468883-44470575(+)_1
Motif	AAGJ06000020.1_44468883-44470575(+)_1|2|1x0
Family	C2H2 ZF
Species	Unknown
Pos	A	C	G	T
1	0.792676	0.106882	0.0560901	0.0443521
2	0.0394909	0.0228599	0.0183853	0.919264
3	0.911607	0.0200943	0.027436	0.0408631
4	0.461436	0.0729648	0.350115	0.115485
5	0.18171	0.532284	0.127335	0.158671
6	0.0845669	0.107346	0.0617958	0.746291
7	0.458862	0.201445	0.10272	0.236974
8	0.0562421	0.0689332	0.0833317	0.791493
9	0.681417	0.0396997	0.0587284	0.220155
10	0.32256	0.115768	0.396533	0.165138
11	0.172385	0.0771154	0.636067	0.114432
12	0.185652	0.0800304	0.130665	0.603653
13	0.571482	0.163047	0.0999176	0.165553
14	0.152974	0.112781	0.0572525	0.676992
15	0.886791	0.0259795	0.0330049	0.0542245
16	0.245958	0.151774	0.509259	0.093009
17	0.22774	0.30119	0.0911741	0.379896
18	0.120193	0.479576	0.219963	0.180268
19	0.552809	0.150713	0.127167	0.16931
20	0.0615331	0.0610077	0.0590607	0.818398
21	0.854194	0.0317266	0.0429403	0.0711396
22	0.776844	0.0823263	0.0974536	0.0433761
23	0.0940746	0.713853	0.0828832	0.109189
24	0.298667	0.15635	0.158737	0.386245
25	0.25	0.25	0.25	0.25


TF	Unknown
TF Name	Unknown
Gene	AAGJ06000020.1_44477642-44479907(+)_1
Motif	AAGJ06000020.1_44477642-44479907(+)_1|1|1x0
Family	C2H2 ZF
Species	Unknown
Pos	A	C	G	T
1	0.0639548	0.0140362	0.701809	0.2202
2	0.0727569	0.0199223	0.477086	0.430235
3	0.0942939	0.0838266	0.0738921	0.747988
4	0.0590309	0.876033	0.0240112	0.0409244
5	0.0581894	0.0937095	0.0184166	0.829684
6	0.226679	0.347615	0.221913	0.203792
7	0.25	0.25	0.25	0.25


TF	Unknown
TF Name	Unknown
Gene	AAGJ06000020.1_44477642-44479907(+)_1
Motif	AAGJ06000020.1_44477642-44479907(+)_1|2|1x0
Family	C2H2 ZF
Species	Unknown
Pos	A	C	G	T
1	0.489169	0.106214	0.0842513	0.320365
2	0.0413618	0.0252118	0.037314	0.896112
3	0.930365	0.0186073	0.0204732	0.0305544
4	0.545544	0.139601	0.194761	0.120094
5	0.105307	0.618062	0.0502109	0.226421
6	0.0895742	0.787268	0.0586227	0.0645352
7	0.25	0.25	0.25	0.25


TF	Unknown
TF Name	Unknown
Gene	AAGJ06000020.1_44477642-44479907(+)_1
Motif	AAGJ06000020.1_44477642-44479907(+)_1|3|1x0
Family	C2H2 ZF
Species	Unknown
Pos	A	C	G	T
1	0.587556	0.139057	0.115182	0.158206
2	0.048607	0.048147	0.0464461	0.8568
3	0.888257	0.0230539	0.0322472	0.056442
4	0.869221	0.0446688	0.0687263	0.0173844
5	0.267084	0.547757	0.0648946	0.120264
6	0.0751699	0.0302716	0.0663396	0.828219
7	0.587556	0.139057	0.115182	0.158206
8	0.048607	0.048147	0.0464461	0.8568
9	0.888257	0.0230539	0.0322472	0.056442
10	0.45536	0.117576	0.377515	0.0495479
11	0.132035	0.662131	0.0409873	0.164846
12	0.0986698	0.531069	0.166488	0.203773
13	0.306754	0.349148	0.256011	0.0880866
14	0.0372254	0.0322222	0.0302898	0.900263
15	0.811505	0.034468	0.0465761	0.107451
16	0.25	0.25	0.25	0.25


TF	Unknown
TF Name	Unknown
Gene	AAGJ06000020.1_45217803-45218550(+)_1
Motif	AAGJ06000020.1_45217803-45218550(+)_1|1|1x0
Family	C2H2 ZF
Species	Unknown
Pos	A	C	G	T
1	0.0656982	0.0341543	0.882497	0.01765
2	0.167227	0.376107	0.182443	0.274223
3	0.123803	0.0646168	0.33024	0.481341
4	0.25	0.25	0.25	0.25


TF	Unknown
TF Name	Unknown
Gene	AAGJ06000020.1_45217803-45218550(+)_1
Motif	AAGJ06000020.1_45217803-45218550(+)_1|2|1x0
Family	C2H2 ZF
Species	Unknown
Pos	A	C	G	T
1	0.498954	0.189984	0.224538	0.086524
2	0.114051	0.0926996	0.0645117	0.728738
3	0.0467216	0.87375	0.0298462	0.0496818
4	0.526612	0.209076	0.147292	0.11702
5	0.670128	0.102326	0.121513	0.106033
6	0.0198418	0.0212056	0.94015	0.018803
7	0.364547	0.302425	0.120564	0.212463
8	0.0514326	0.0274019	0.894103	0.0270628
9	0.890729	0.0350702	0.0402258	0.0339752
10	0.0647097	0.0399564	0.84911	0.0462237
11	0.0849807	0.0189474	0.872695	0.0233769
12	0.909702	0.0256876	0.0250684	0.0395418
13	0.0647097	0.0399564	0.84911	0.0462237
14	0.0849807	0.0189474	0.872695	0.0233769
15	0.909702	0.0256876	0.0250684	0.0395418
16	0.25	0.25	0.25	0.25


TF	Unknown
TF Name	Unknown
Gene	AAGJ06000020.1_45231256-45233059(+)_1
Motif	AAGJ06000020.1_45231256-45233059(+)_1|1|1x0
Family	C2H2 ZF
Species	Unknown
Pos	A	C	G	T
1	0.0337142	0.0185798	0.928987	0.0187186
2	0.162163	0.187318	0.0824231	0.568096
3	0.2235	0.0559511	0.289433	0.431116
4	0.25	0.25	0.25	0.25


TF	Unknown
TF Name	Unknown
Gene	AAGJ06000020.1_45231256-45233059(+)_1
Motif	AAGJ06000020.1_45231256-45233059(+)_1|2|1x0
Family	C2H2 ZF
Species	Unknown
Pos	A	C	G	T
1	0.384907	0.0938722	0.266572	0.254649
2	0.0305996	0.913678	0.0182736	0.037449
3	0.817349	0.0261314	0.0373021	0.119217
4	0.222137	0.042154	0.677993	0.0577155
5	0.834872	0.0448399	0.079944	0.0403436
6	0.0935426	0.367305	0.0572606	0.481891
7	0.25	0.25	0.25	0.25


TF	Unknown
TF Name	Unknown
Gene	AAGJ06000020.1_45231256-45233059(+)_1
Motif	AAGJ06000020.1_45231256-45233059(+)_1|3|1x0
Family	C2H2 ZF
Species	Unknown
Pos	A	C	G	T
1	0.433513	0.168089	0.269657	0.128741
2	0.792392	0.0823853	0.0586691	0.0665533
3	0.733095	0.110836	0.0712786	0.0847905
4	0.0396361	0.0406782	0.109113	0.810573
5	0.0316063	0.896662	0.0268671	0.0448644
6	0.674104	0.0482072	0.0564429	0.221246
7	0.0958218	0.0936825	0.734447	0.0760482
8	0.118975	0.108195	0.571351	0.201479
9	0.468432	0.121712	0.116592	0.293264
10	0.0958218	0.0936825	0.734447	0.0760482
11	0.118975	0.108195	0.571351	0.201479
12	0.468432	0.121712	0.116592	0.293264
13	0.0745999	0.0332535	0.847067	0.0450794
14	0.162274	0.315168	0.0681681	0.454389
15	0.0230639	0.0187101	0.935507	0.0227189
16	0.325874	0.1593	0.370734	0.144092
17	0.812031	0.0803823	0.0535422	0.0540448
18	0.0684902	0.799163	0.056081	0.0762658
19	0.282697	0.151768	0.33222	0.233315
20	0.19528	0.100125	0.113723	0.590872
21	0.0252872	0.024046	0.927959	0.0227074
22	0.354555	0.29758	0.246978	0.100886
23	0.0976569	0.105579	0.0812621	0.715502
24	0.726212	0.0773811	0.0878989	0.108508
25	0.0756916	0.0585246	0.81093	0.0548539
26	0.653728	0.0805694	0.201726	0.0639762
27	0.489039	0.0841809	0.137005	0.289775
28	0.136007	0.0797354	0.705329	0.0789291
29	0.0974839	0.384379	0.0825173	0.43562
30	0.0338269	0.0318861	0.894859	0.039428
31	0.470323	0.196646	0.158685	0.174346
32	0.764143	0.0726515	0.0941427	0.0690626
33	0.209087	0.159577	0.257618	0.373719
34	0.235359	0.107447	0.323034	0.334159
35	0.218785	0.207893	0.129887	0.443435
36	0.0293461	0.0261968	0.917006	0.0274513
37	0.28569	0.188181	0.210346	0.315784
38	0.541603	0.0896542	0.228114	0.140628
39	0.139547	0.135418	0.541694	0.18334
40	0.353289	0.121118	0.267358	0.258235
41	0.0625125	0.822345	0.0422773	0.0728652
42	0.713452	0.0523573	0.0685874	0.165604
43	0.25	0.25	0.25	0.25


TF	Unknown
TF Name	Unknown
Gene	AAGJ06000020.1_45240695-45241679(+)_1
Motif	AAGJ06000020.1_45240695-45241679(+)_1|1|1x0
Family	C2H2 ZF
Species	Unknown
Pos	A	C	G	T
1	0.0290107	0.0180354	0.0511866	0.901767
2	0.555846	0.133774	0.0248084	0.285572
3	0.158705	0.261843	0.32349	0.255962
4	0.25	0.25	0.25	0.25


TF	Unknown
TF Name	Unknown
Gene	AAGJ06000020.1_45240695-45241679(+)_1
Motif	AAGJ06000020.1_45240695-45241679(+)_1|2|1x0
Family	C2H2 ZF
Species	Unknown
Pos	A	C	G	T
1	0.0727319	0.0643054	0.777224	0.085739
2	0.056813	0.846793	0.0456449	0.0507496
3	0.0906817	0.0714931	0.703735	0.13409
4	0.0285448	0.0186501	0.932503	0.0203023
5	0.882309	0.0266075	0.0703688	0.0207147
6	0.0725743	0.0794948	0.0754799	0.772451
7	0.0370509	0.0289974	0.903897	0.0300546
8	0.22318	0.145672	0.129337	0.501811
9	0.133392	0.0916747	0.123277	0.651656
10	0.0702919	0.0523696	0.826664	0.0506746
11	0.806737	0.0600589	0.0893766	0.0438279
12	0.162969	0.396834	0.128052	0.312145
13	0.241333	0.214528	0.211449	0.332689
14	0.147766	0.0949149	0.388376	0.368943
15	0.115407	0.0860742	0.682095	0.116424
16	0.0609591	0.0458018	0.850619	0.0426203
17	0.692605	0.0676001	0.187479	0.0523162
18	0.514514	0.0727987	0.125087	0.2876
19	0.12007	0.066326	0.748023	0.065581
20	0.0854336	0.392505	0.0709863	0.451075
21	0.0242553	0.0227136	0.924273	0.0287583
22	0.397283	0.224271	0.183555	0.194892
23	0.257206	0.250724	0.166599	0.325471
24	0.112525	0.0784215	0.0985019	0.710551
25	0.364463	0.110898	0.26738	0.257259
26	0.0491083	0.860869	0.0317958	0.058227
27	0.754055	0.0413634	0.0558405	0.148741
28	0.25	0.25	0.25	0.25


TF	Unknown
TF Name	Unknown
Gene	AAGJ06000020.1_45251856-45253056(+)_1
Motif	AAGJ06000020.1_45251856-45253056(+)_1|1|1x0
Family	C2H2 ZF
Species	Unknown
Pos	A	C	G	T
1	0.0290107	0.0180354	0.0511866	0.901767
2	0.555846	0.133774	0.0248084	0.285572
3	0.158705	0.261843	0.32349	0.255962
4	0.25	0.25	0.25	0.25


TF	Unknown
TF Name	Unknown
Gene	AAGJ06000020.1_45251856-45253056(+)_1
Motif	AAGJ06000020.1_45251856-45253056(+)_1|2|1x0
Family	C2H2 ZF
Species	Unknown
Pos	A	C	G	T
1	0.223618	0.0836714	0.616132	0.0765795
2	0.0767081	0.749745	0.0541391	0.119408
3	0.0535727	0.835889	0.0504919	0.0600463
4	0.365977	0.109564	0.267357	0.257102
5	0.04748	0.865533	0.0305595	0.0564275
6	0.759233	0.0400282	0.0542599	0.146479
7	0.365977	0.109564	0.267357	0.257102
8	0.04748	0.865533	0.0305595	0.0564275
9	0.759233	0.0400282	0.0542599	0.146479
10	0.583367	0.155082	0.134359	0.127193
11	0.527331	0.101176	0.28151	0.0899835
12	0.0652674	0.0493411	0.0560339	0.829358
13	0.40338	0.100454	0.433981	0.0621858
14	0.723718	0.103006	0.090482	0.0827943
15	0.625226	0.189272	0.0947372	0.0907648
16	0.366435	0.300805	0.243833	0.0889274
17	0.0810854	0.0885335	0.0659209	0.76446
18	0.774985	0.0621938	0.0717965	0.0910252
19	0.0713703	0.0394677	0.853079	0.0360829
20	0.0884065	0.143147	0.22705	0.541397
21	0.59299	0.0752032	0.140102	0.191705
22	0.0484326	0.06973	0.825937	0.0558999
23	0.803063	0.0512328	0.0915458	0.0541587
24	0.267154	0.259747	0.122027	0.351073
25	0.0469503	0.0287781	0.898802	0.0254701
26	0.0331045	0.929576	0.0187281	0.0185915
27	0.797024	0.0346768	0.0682624	0.100037
28	0.0786537	0.0384791	0.854768	0.0280994
29	0.928834	0.0296038	0.0227301	0.0188322
30	0.0485827	0.852434	0.0388198	0.060163
31	0.25	0.25	0.25	0.25


TF	Unknown
TF Name	Unknown
Gene	AAGJ06000020.1_45276064-45279139(+)_1
Motif	AAGJ06000020.1_45276064-45279139(+)_1|1|1x0
Family	C2H2 ZF
Species	Unknown
Pos	A	C	G	T
1	0.495504	0.241752	0.163291	0.0994524
2	0.917763	0.0300387	0.0312826	0.0209158
3	0.918677	0.0183735	0.0301493	0.0328006
4	0.599524	0.211289	0.103185	0.0860022
5	0.874014	0.0507726	0.0399897	0.0352232
6	0.817699	0.0692853	0.0511709	0.0618451
7	0.25	0.25	0.25	0.25


TF	Unknown
TF Name	Unknown
Gene	AAGJ06000020.1_45276064-45279139(+)_1
Motif	AAGJ06000020.1_45276064-45279139(+)_1|2|1x0
Family	C2H2 ZF
Species	Unknown
Pos	A	C	G	T
1	0.0745999	0.0332535	0.847067	0.0450794
2	0.162274	0.315168	0.0681681	0.454389
3	0.0230639	0.0187101	0.935507	0.0227189
4	0.369005	0.162921	0.299091	0.168983
5	0.10204	0.100756	0.113617	0.683587
6	0.0847626	0.0746028	0.0999488	0.740686
7	0.247824	0.217631	0.252602	0.281942
8	0.170519	0.140002	0.209761	0.479718
9	0.196616	0.153539	0.384268	0.265577
10	0.3886	0.200349	0.293081	0.11797
11	0.136734	0.234396	0.189748	0.439122
12	0.556487	0.0876895	0.155941	0.199883
13	0.112499	0.0769998	0.718036	0.0924645
14	0.132826	0.695004	0.0896114	0.0825592
15	0.142377	0.538528	0.121906	0.19719
16	0.0665898	0.0504768	0.838057	0.0448768
17	0.169356	0.0433261	0.748108	0.0392106
18	0.81578	0.0486859	0.0548076	0.0807261
19	0.25061	0.119991	0.469937	0.159462
20	0.111306	0.193876	0.159379	0.535438
21	0.572114	0.130359	0.111418	0.186109
22	0.417881	0.135288	0.328185	0.118646
23	0.677367	0.141568	0.0912273	0.0898379
24	0.703125	0.12755	0.0740144	0.0953104
25	0.0782733	0.0449641	0.833366	0.0433968
26	0.398646	0.0656603	0.479672	0.0560216
27	0.857503	0.0399558	0.0452615	0.0572796
28	0.0396361	0.0406782	0.109113	0.810573
29	0.0316063	0.896662	0.0268671	0.0448644
30	0.674104	0.0482072	0.0564429	0.221246
31	0.0396361	0.0406782	0.109113	0.810573
32	0.0316063	0.896662	0.0268671	0.0448644
33	0.674104	0.0482072	0.0564429	0.221246
34	0.0396361	0.0406782	0.109113	0.810573
35	0.0316063	0.896662	0.0268671	0.0448644
36	0.674104	0.0482072	0.0564429	0.221246
37	0.353289	0.121118	0.267358	0.258235
38	0.0625125	0.822345	0.0422773	0.0728652
39	0.713452	0.0523573	0.0685874	0.165604
40	0.210441	0.18115	0.283128	0.325281
41	0.256724	0.175599	0.352218	0.215458
42	0.185583	0.241741	0.326458	0.246218
43	0.363612	0.234795	0.259284	0.142309
44	0.160493	0.435411	0.12283	0.281266
45	0.122725	0.133565	0.123041	0.620668
46	0.355395	0.259151	0.286791	0.0986633
47	0.0811613	0.0746573	0.0743767	0.769805
48	0.722878	0.0745819	0.0961443	0.106396
49	0.437178	0.167607	0.264162	0.131053
50	0.716468	0.115684	0.082397	0.0854504
51	0.603561	0.179503	0.095558	0.121378
52	0.45927	0.219725	0.151689	0.169317
53	0.685047	0.10458	0.113534	0.0968392
54	0.0732703	0.0670839	0.789818	0.0698278
55	0.284851	0.139025	0.316269	0.259855
56	0.358516	0.245976	0.221347	0.17416
57	0.555284	0.245444	0.0965002	0.102772
58	0.279696	0.163226	0.266674	0.290404
59	0.364761	0.249096	0.240559	0.145583
60	0.248029	0.323098	0.306157	0.122716
61	0.0396361	0.0406782	0.109113	0.810573
62	0.0316063	0.896662	0.0268671	0.0448644
63	0.674104	0.0482072	0.0564429	0.221246
64	0.437178	0.167607	0.264162	0.131053
65	0.716468	0.115684	0.082397	0.0854504
66	0.603561	0.179503	0.095558	0.121378
67	0.262588	0.232754	0.183897	0.320761
68	0.219374	0.39704	0.201658	0.181928
69	0.10451	0.0946968	0.667647	0.133146
70	0.451871	0.237225	0.152462	0.158442
71	0.521759	0.1334	0.180306	0.164535
72	0.077398	0.0627746	0.797036	0.0627913
73	0.363612	0.234795	0.259284	0.142309
74	0.160493	0.435411	0.12283	0.281266
75	0.122725	0.133565	0.123041	0.620668
76	0.315464	0.133233	0.350537	0.200766
77	0.155104	0.172343	0.217349	0.455204
78	0.746653	0.0864253	0.0755397	0.0913819
79	0.25	0.25	0.25	0.25


TF	Unknown
TF Name	Unknown
Gene	AAGJ06000020.1_45276064-45279139(+)_1
Motif	AAGJ06000020.1_45276064-45279139(+)_1|3|1x0
Family	C2H2 ZF
Species	Unknown
Pos	A	C	G	T
1	0.243026	0.184588	0.253053	0.319333
2	0.0823553	0.0542487	0.12768	0.735716
3	0.131342	0.0778087	0.542631	0.248218
4	0.532919	0.131083	0.293283	0.0427151
5	0.0556962	0.174332	0.111452	0.65852
6	0.831878	0.0166376	0.0562844	0.0952003
7	0.25	0.25	0.25	0.25


TF	Unknown
TF Name	Unknown
Gene	AAGJ06000020.1_45285302-45286235(+)_1
Motif	AAGJ06000020.1_45285302-45286235(+)_1|1|1x0
Family	C2H2 ZF
Species	Unknown
Pos	A	C	G	T
1	0.384907	0.0938722	0.266572	0.254649
2	0.0305996	0.913678	0.0182736	0.037449
3	0.817349	0.0261314	0.0373021	0.119217
4	0.25	0.25	0.25	0.25


TF	Unknown
TF Name	Unknown
Gene	AAGJ06000020.1_45285302-45286235(+)_1
Motif	AAGJ06000020.1_45285302-45286235(+)_1|2|1x0
Family	C2H2 ZF
Species	Unknown
Pos	A	C	G	T
1	0.384907	0.0938722	0.266572	0.254649
2	0.0305996	0.913678	0.0182736	0.037449
3	0.817349	0.0261314	0.0373021	0.119217
4	0.641034	0.13605	0.115031	0.107886
5	0.571077	0.0827584	0.274013	0.0721514
6	0.0451819	0.0325707	0.037797	0.88445
7	0.416992	0.0819889	0.454237	0.046782
8	0.787948	0.0805132	0.0691828	0.0623565
9	0.684182	0.169048	0.0752237	0.0715467
10	0.431997	0.180402	0.297847	0.0897541
11	0.108345	0.220466	0.16687	0.504319
12	0.651958	0.0570728	0.121892	0.169077
13	0.0495706	0.0247866	0.903325	0.0223182
14	0.0708947	0.124591	0.213737	0.590777
15	0.648937	0.0579365	0.119975	0.173152
16	0.0319159	0.0488871	0.881451	0.0377456
17	0.861018	0.0344074	0.0678567	0.0367175
18	0.267092	0.258449	0.106785	0.367674
19	0.0623273	0.0392602	0.852941	0.0454713
20	0.0417788	0.867432	0.0335662	0.0572229
21	0.619939	0.0648496	0.0795188	0.235692
22	0.25	0.25	0.25	0.25


TF	Unknown
TF Name	Unknown
Gene	AAGJ06000020.1_45285302-45286235(+)_1
Motif	AAGJ06000020.1_45285302-45286235(+)_1|3|1x0
Family	C2H2 ZF
Species	Unknown
Pos	A	C	G	T
1	0.347214	0.122697	0.25874	0.271349
2	0.102147	0.723783	0.0872684	0.0868008
3	0.0643501	0.816599	0.056463	0.0625883
4	0.029343	0.0302046	0.0907759	0.849677
5	0.0222091	0.926438	0.0185288	0.0328239
6	0.712077	0.037574	0.0448001	0.205549
7	0.25	0.25	0.25	0.25


TF	Unknown
TF Name	Unknown
Gene	AAGJ06000020.1_45308194-45309349(+)_1
Motif	AAGJ06000020.1_45308194-45309349(+)_1|1|1x0
Family	C2H2 ZF
Species	Unknown
Pos	A	C	G	T
1	0.0287781	0.0244728	0.928185	0.0185637
2	0.107322	0.234371	0.133926	0.524381
3	0.0871482	0.0504828	0.155546	0.706823
4	0.25	0.25	0.25	0.25


TF	Unknown
TF Name	Unknown
Gene	AAGJ06000020.1_45308194-45309349(+)_1
Motif	AAGJ06000020.1_45308194-45309349(+)_1|2|1x0
Family	C2H2 ZF
Species	Unknown
Pos	A	C	G	T
1	0.343804	0.13007	0.41962	0.106506
2	0.085232	0.160831	0.107018	0.64692
3	0.462445	0.108038	0.170257	0.25926
4	0.198392	0.138595	0.201373	0.46164
5	0.280933	0.290977	0.230823	0.197267
6	0.0710904	0.14794	0.69297	0.087999
7	0.029343	0.0302046	0.0907759	0.849677
8	0.0222091	0.926438	0.0185288	0.0328239
9	0.712077	0.037574	0.0448001	0.205549
10	0.337874	0.293003	0.145292	0.223831
11	0.0904168	0.0559341	0.798244	0.0554055
12	0.792517	0.0672255	0.0746391	0.0656186
13	0.410429	0.30207	0.11234	0.175161
14	0.650366	0.109561	0.142466	0.0976071
15	0.752671	0.0915421	0.0685182	0.0872684
16	0.410429	0.30207	0.11234	0.175161
17	0.650366	0.109561	0.142466	0.0976071
18	0.752671	0.0915421	0.0685182	0.0872684
19	0.294609	0.167748	0.240709	0.296933
20	0.134401	0.650293	0.105006	0.1103
21	0.128819	0.184399	0.153147	0.533634
22	0.25	0.25	0.25	0.25


TF	Unknown
TF Name	Unknown
Gene	AAGJ06000020.1_45308194-45309349(+)_1
Motif	AAGJ06000020.1_45308194-45309349(+)_1|3|1x0
Family	C2H2 ZF
Species	Unknown
Pos	A	C	G	T
1	0.281732	0.116625	0.444576	0.157067
2	0.180017	0.153162	0.153323	0.513499
3	0.038219	0.0366819	0.0445629	0.880536
4	0.0437986	0.0257285	0.912228	0.0182446
5	0.900585	0.034432	0.03165	0.0333327
6	0.825298	0.0616232	0.0411771	0.0719021
7	0.25	0.25	0.25	0.25


TF	Unknown
TF Name	Unknown
Gene	AAGJ06000020.1_45308194-45309349(+)_1
Motif	AAGJ06000020.1_45308194-45309349(+)_1|4|1x0
Family	C2H2 ZF
Species	Unknown
Pos	A	C	G	T
1	0.306325	0.220883	0.173454	0.299338
2	0.289294	0.290411	0.179739	0.240556
3	0.724581	0.111876	0.0892377	0.0743051
4	0.0437986	0.0257285	0.912228	0.0182446
5	0.900585	0.034432	0.03165	0.0333327
6	0.825298	0.0616232	0.0411771	0.0719021
7	0.25	0.25	0.25	0.25


TF	Unknown
TF Name	Unknown
Gene	AAGJ06000020.1_45337110-45340863(+)_1
Motif	AAGJ06000020.1_45337110-45340863(+)_1|1|1x0
Family	C2H2 ZF
Species	Unknown
Pos	A	C	G	T
1	0.0856789	0.023432	0.873421	0.0174684
2	0.172348	0.450265	0.175382	0.202005
3	0.138486	0.126257	0.507839	0.227418
4	0.25	0.25	0.25	0.25


TF	Unknown
TF Name	Unknown
Gene	AAGJ06000020.1_45337110-45340863(+)_1
Motif	AAGJ06000020.1_45337110-45340863(+)_1|2|1x0
Family	C2H2 ZF
Species	Unknown
Pos	A	C	G	T
1	0.358754	0.116037	0.26741	0.257799
2	0.0556463	0.842107	0.0368419	0.0654046
3	0.733833	0.0467234	0.0621122	0.157332
4	0.471743	0.216825	0.146701	0.164731
5	0.706598	0.0973915	0.106204	0.0898065
6	0.0660992	0.0602288	0.810843	0.062829
7	0.281047	0.159281	0.267268	0.292403
8	0.371291	0.248352	0.239386	0.140971
9	0.24714	0.326601	0.308572	0.117686
10	0.358754	0.116037	0.26741	0.257799
11	0.0556463	0.842107	0.0368419	0.0654046
12	0.733833	0.0467234	0.0621122	0.157332
13	0.447909	0.162999	0.263334	0.125757
14	0.738162	0.107938	0.0754741	0.078426
15	0.622678	0.173372	0.0891845	0.114765
16	0.0344431	0.0353986	0.100184	0.829974
17	0.0267967	0.911856	0.0225784	0.0387686
18	0.6925	0.0429061	0.0506688	0.213925
19	0.0842951	0.0507966	0.806206	0.058702
20	0.744162	0.0771956	0.09631	0.0823326
21	0.07915	0.0841382	0.737772	0.0989394
22	0.357735	0.157618	0.304915	0.179732
23	0.592757	0.113792	0.165625	0.127826
24	0.109366	0.169398	0.111443	0.609792
25	0.506829	0.245761	0.130937	0.116473
26	0.609784	0.122448	0.148907	0.118861
27	0.635095	0.130529	0.105511	0.128866
28	0.357735	0.157618	0.304915	0.179732
29	0.592757	0.113792	0.165625	0.127826
30	0.109366	0.169398	0.111443	0.609792
31	0.506829	0.245761	0.130937	0.116473
32	0.609784	0.122448	0.148907	0.118861
33	0.635095	0.130529	0.105511	0.128866
34	0.433429	0.258211	0.17721	0.13115
35	0.823237	0.0653003	0.0571612	0.0543017
36	0.0895991	0.741027	0.0734082	0.0959654
37	0.283987	0.14739	0.336677	0.231946
38	0.18963	0.0937603	0.107233	0.609376
39	0.0210623	0.0199737	0.940161	0.0188032
40	0.161447	0.0965939	0.183158	0.558802
41	0.100355	0.729024	0.0920273	0.0785935
42	0.428526	0.118759	0.297521	0.155193
43	0.25	0.25	0.25	0.25


TF	Unknown
TF Name	Unknown
Gene	AAGJ06000020.1_45356993-45359891(+)_1
Motif	AAGJ06000020.1_45356993-45359891(+)_1|1|1x0
Family	C2H2 ZF
Species	Unknown
Pos	A	C	G	T
1	0.203673	0.0109384	0.238469	0.546919
2	0.490801	0.121686	0.0586864	0.328827
3	0.105997	0.258283	0.112005	0.523715
4	0.25	0.25	0.25	0.25


TF	Unknown
TF Name	Unknown
Gene	AAGJ06000020.1_45356993-45359891(+)_1
Motif	AAGJ06000020.1_45356993-45359891(+)_1|2|1x0
Family	C2H2 ZF
Species	Unknown
Pos	A	C	G	T
1	0.308551	0.138904	0.369473	0.183072
2	0.0668077	0.100962	0.0791462	0.753084
3	0.0555116	0.0415362	0.854452	0.0484999
4	0.49957	0.141183	0.257165	0.102082
5	0.827242	0.0747815	0.0478138	0.0501629
6	0.708698	0.143311	0.0624275	0.085564
7	0.353546	0.298748	0.130396	0.21731
8	0.0655834	0.0371777	0.860476	0.0367628
9	0.856121	0.0463615	0.0524632	0.0450546
10	0.449212	0.194571	0.149558	0.206659
11	0.287297	0.287516	0.208869	0.216318
12	0.622072	0.170544	0.115792	0.0915919
13	0.384907	0.0938722	0.266572	0.254649
14	0.0305996	0.913678	0.0182736	0.037449
15	0.817349	0.0261314	0.0373021	0.119217
16	0.574333	0.218389	0.11237	0.0949084
17	0.847687	0.0605881	0.0485579	0.0431674
18	0.787841	0.0799069	0.060333	0.0719187
19	0.185682	0.121523	0.188984	0.503811
20	0.286235	0.29837	0.226923	0.188471
21	0.0515081	0.122475	0.759735	0.0662824
22	0.49957	0.141183	0.257165	0.102082
23	0.827242	0.0747815	0.0478138	0.0501629
24	0.708698	0.143311	0.0624275	0.085564
25	0.0871194	0.0539485	0.807504	0.0514281
26	0.0445068	0.0242085	0.893812	0.0374731
27	0.900278	0.0247114	0.0295613	0.0454491
28	0.49957	0.141183	0.257165	0.102082
29	0.827242	0.0747815	0.0478138	0.0501629
30	0.708698	0.143311	0.0624275	0.085564
31	0.431997	0.180402	0.297847	0.0897541
32	0.108345	0.220466	0.16687	0.504319
33	0.651958	0.0570728	0.121892	0.169077
34	0.308551	0.138904	0.369473	0.183072
35	0.0668077	0.100962	0.0791462	0.753084
36	0.0555116	0.0415362	0.854452	0.0484999
37	0.49957	0.141183	0.257165	0.102082
38	0.827242	0.0747815	0.0478138	0.0501629
39	0.708698	0.143311	0.0624275	0.085564
40	0.357111	0.278793	0.137415	0.226681
41	0.0785987	0.0495774	0.8045	0.0673244
42	0.830194	0.0577174	0.0575418	0.054547
43	0.449212	0.194571	0.149558	0.206659
44	0.287297	0.287516	0.208869	0.216318
45	0.622072	0.170544	0.115792	0.0915919
46	0.384907	0.0938722	0.266572	0.254649
47	0.0305996	0.913678	0.0182736	0.037449
48	0.817349	0.0261314	0.0373021	0.119217
49	0.638543	0.135348	0.14796	0.0781478
50	0.145778	0.371155	0.0977577	0.385309
51	0.038047	0.0243458	0.0299641	0.907643
52	0.630119	0.146543	0.103885	0.119453
53	0.146159	0.0970426	0.0857754	0.671023
54	0.871567	0.0391468	0.0445919	0.0446944
55	0.0871194	0.0539485	0.807504	0.0514281
56	0.0445068	0.0242085	0.893812	0.0374731
57	0.900278	0.0247114	0.0295613	0.0454491
58	0.43901	0.305582	0.094932	0.160475
59	0.717195	0.0873846	0.119189	0.0762312
60	0.81959	0.0679478	0.0482475	0.0642147
61	0.574333	0.218389	0.11237	0.0949084
62	0.847687	0.0605881	0.0485579	0.0431674
63	0.787841	0.0799069	0.060333	0.0719187
64	0.25	0.25	0.25	0.25


TF	Unknown
TF Name	Unknown
Gene	AAGJ06000020.1_45356993-45359891(+)_1
Motif	AAGJ06000020.1_45356993-45359891(+)_1|3|1x0
Family	C2H2 ZF
Species	Unknown
Pos	A	C	G	T
1	0.0410953	0.036791	0.904033	0.0180807
2	0.838404	0.0538932	0.0697259	0.0379767
3	0.700856	0.0508472	0.101881	0.146416
4	0.290694	0.118866	0.331196	0.259244
5	0.387616	0.242338	0.212471	0.157574
6	0.626445	0.226386	0.070698	0.0764715
7	0.377886	0.0994813	0.26697	0.255662
8	0.0361462	0.897901	0.0221972	0.0437557
9	0.797217	0.030714	0.0430064	0.129063
10	0.554788	0.235743	0.111971	0.0974982
11	0.674171	0.10101	0.127299	0.0975204
12	0.701542	0.108039	0.0840065	0.106413
13	0.12515	0.0603505	0.766883	0.0476162
14	0.0868414	0.288072	0.207808	0.417279
15	0.572395	0.0682257	0.0997566	0.259623
16	0.556604	0.22303	0.118964	0.101402
17	0.827009	0.0681927	0.0553119	0.049486
18	0.765254	0.0878603	0.0673557	0.0795296
19	0.485683	0.146984	0.259174	0.10816
20	0.805799	0.0829732	0.0543525	0.0568749
21	0.686638	0.151409	0.0689924	0.0929606
22	0.0956151	0.0607669	0.78554	0.0580782
23	0.0513287	0.0288555	0.876194	0.0436215
24	0.883228	0.0294568	0.0348976	0.0524176
25	0.422377	0.18493	0.29714	0.0955529
26	0.114348	0.223896	0.172042	0.489714
27	0.631457	0.0630752	0.129286	0.176182
28	0.25	0.25	0.25	0.25


TF	Unknown
TF Name	Unknown
Gene	AAGJ06000020.1_45417189-45418311(+)_1
Motif	AAGJ06000020.1_45417189-45418311(+)_1|1|1x0
Family	C2H2 ZF
Species	Unknown
Pos	A	C	G	T
1	0.0290107	0.0180354	0.0511866	0.901767
2	0.555846	0.133774	0.0248084	0.285572
3	0.158705	0.261843	0.32349	0.255962
4	0.25	0.25	0.25	0.25


TF	Unknown
TF Name	Unknown
Gene	AAGJ06000020.1_45417189-45418311(+)_1
Motif	AAGJ06000020.1_45417189-45418311(+)_1|2|1x0
Family	C2H2 ZF
Species	Unknown
Pos	A	C	G	T
1	0.384907	0.0938722	0.266572	0.254649
2	0.0305996	0.913678	0.0182736	0.037449
3	0.817349	0.0261314	0.0373021	0.119217
4	0.25	0.25	0.25	0.25


TF	Unknown
TF Name	Unknown
Gene	AAGJ06000020.1_45417189-45418311(+)_1
Motif	AAGJ06000020.1_45417189-45418311(+)_1|3|1x0
Family	C2H2 ZF
Species	Unknown
Pos	A	C	G	T
1	0.384907	0.0938722	0.266572	0.254649
2	0.0305996	0.913678	0.0182736	0.037449
3	0.817349	0.0261314	0.0373021	0.119217
4	0.641034	0.13605	0.115031	0.107886
5	0.571077	0.0827584	0.274013	0.0721514
6	0.0451819	0.0325707	0.037797	0.88445
7	0.416992	0.0819889	0.454237	0.046782
8	0.787948	0.0805132	0.0691828	0.0623565
9	0.684182	0.169048	0.0752237	0.0715467
10	0.431997	0.180402	0.297847	0.0897541
11	0.108345	0.220466	0.16687	0.504319
12	0.651958	0.0570728	0.121892	0.169077
13	0.0495706	0.0247866	0.903325	0.0223182
14	0.0708947	0.124591	0.213737	0.590777
15	0.648937	0.0579365	0.119975	0.173152
16	0.0319159	0.0488871	0.881451	0.0377456
17	0.861018	0.0344074	0.0678567	0.0367175
18	0.267092	0.258449	0.106785	0.367674
19	0.0623273	0.0392602	0.852941	0.0454713
20	0.0417788	0.867432	0.0335662	0.0572229
21	0.619939	0.0648496	0.0795188	0.235692
22	0.25	0.25	0.25	0.25


TF	Unknown
TF Name	Unknown
Gene	AAGJ06000020.1_45417189-45418311(+)_1
Motif	AAGJ06000020.1_45417189-45418311(+)_1|4|1x0
Family	C2H2 ZF
Species	Unknown
Pos	A	C	G	T
1	0.347214	0.122697	0.25874	0.271349
2	0.102147	0.723783	0.0872684	0.0868008
3	0.0643501	0.816599	0.056463	0.0625883
4	0.029343	0.0302046	0.0907759	0.849677
5	0.0222091	0.926438	0.0185288	0.0328239
6	0.712077	0.037574	0.0448001	0.205549
7	0.25	0.25	0.25	0.25


TF	Unknown
TF Name	Unknown
Gene	AAGJ06000020.1_45435564-45436971(+)_1
Motif	AAGJ06000020.1_45435564-45436971(+)_1|1|1x0
Family	C2H2 ZF
Species	Unknown
Pos	A	C	G	T
1	0.0287781	0.0244728	0.928185	0.0185637
2	0.107322	0.234371	0.133926	0.524381
3	0.0871482	0.0504828	0.155546	0.706823
4	0.25	0.25	0.25	0.25


TF	Unknown
TF Name	Unknown
Gene	AAGJ06000020.1_45435564-45436971(+)_1
Motif	AAGJ06000020.1_45435564-45436971(+)_1|2|1x0
Family	C2H2 ZF
Species	Unknown
Pos	A	C	G	T
1	0.384907	0.0938722	0.266572	0.254649
2	0.0305996	0.913678	0.0182736	0.037449
3	0.817349	0.0261314	0.0373021	0.119217
4	0.185682	0.121523	0.188984	0.503811
5	0.286235	0.29837	0.226923	0.188471
6	0.0515081	0.122475	0.759735	0.0662824
7	0.330979	0.106263	0.380321	0.182437
8	0.127507	0.14651	0.198922	0.527061
9	0.854811	0.0498301	0.041728	0.0536309
10	0.353546	0.298748	0.130396	0.21731
11	0.0655834	0.0371777	0.860476	0.0367628
12	0.856121	0.0463615	0.0524632	0.0450546
13	0.43901	0.305582	0.094932	0.160475
14	0.717195	0.0873846	0.119189	0.0762312
15	0.81959	0.0679478	0.0482475	0.0642147
16	0.330979	0.106263	0.380321	0.182437
17	0.127507	0.14651	0.198922	0.527061
18	0.854811	0.0498301	0.041728	0.0536309
19	0.353546	0.298748	0.130396	0.21731
20	0.0655834	0.0371777	0.860476	0.0367628
21	0.856121	0.0463615	0.0524632	0.0450546
22	0.43901	0.305582	0.094932	0.160475
23	0.717195	0.0873846	0.119189	0.0762312
24	0.81959	0.0679478	0.0482475	0.0642147
25	0.70885	0.105166	0.110093	0.075892
26	0.0905502	0.794699	0.0503165	0.0644341
27	0.750328	0.0409026	0.0848545	0.123915
28	0.0843946	0.0627779	0.760994	0.0918334
29	0.0292889	0.906786	0.0306276	0.0332971
30	0.117791	0.274555	0.11988	0.487775
31	0.25	0.25	0.25	0.25


TF	Unknown
TF Name	Unknown
Gene	AAGJ06000020.1_45435564-45436971(+)_1
Motif	AAGJ06000020.1_45435564-45436971(+)_1|3|1x0
Family	C2H2 ZF
Species	Unknown
Pos	A	C	G	T
1	0.281732	0.116625	0.444576	0.157067
2	0.180017	0.153162	0.153323	0.513499
3	0.038219	0.0366819	0.0445629	0.880536
4	0.0437986	0.0257285	0.912228	0.0182446
5	0.900585	0.034432	0.03165	0.0333327
6	0.825298	0.0616232	0.0411771	0.0719021
7	0.25	0.25	0.25	0.25


TF	Unknown
TF Name	Unknown
Gene	AAGJ06000020.1_45435564-45436971(+)_1
Motif	AAGJ06000020.1_45435564-45436971(+)_1|4|1x0
Family	C2H2 ZF
Species	Unknown
Pos	A	C	G	T
1	0.306325	0.220883	0.173454	0.299338
2	0.289294	0.290411	0.179739	0.240556
3	0.724581	0.111876	0.0892377	0.0743051
4	0.0437986	0.0257285	0.912228	0.0182446
5	0.900585	0.034432	0.03165	0.0333327
6	0.825298	0.0616232	0.0411771	0.0719021
7	0.25	0.25	0.25	0.25


TF	Unknown
TF Name	Unknown
Gene	AAGJ06000020.1_45456768-45459666(+)_1
Motif	AAGJ06000020.1_45456768-45459666(+)_1|1|1x0
Family	C2H2 ZF
Species	Unknown
Pos	A	C	G	T
1	0.203673	0.0109384	0.238469	0.546919
2	0.490801	0.121686	0.0586864	0.328827
3	0.105997	0.258283	0.112005	0.523715
4	0.25	0.25	0.25	0.25


TF	Unknown
TF Name	Unknown
Gene	AAGJ06000020.1_45456768-45459666(+)_1
Motif	AAGJ06000020.1_45456768-45459666(+)_1|2|1x0
Family	C2H2 ZF
Species	Unknown
Pos	A	C	G	T
1	0.308551	0.138904	0.369473	0.183072
2	0.0668077	0.100962	0.0791462	0.753084
3	0.0555116	0.0415362	0.854452	0.0484999
4	0.49957	0.141183	0.257165	0.102082
5	0.827242	0.0747815	0.0478138	0.0501629
6	0.708698	0.143311	0.0624275	0.085564
7	0.353546	0.298748	0.130396	0.21731
8	0.0655834	0.0371777	0.860476	0.0367628
9	0.856121	0.0463615	0.0524632	0.0450546
10	0.449212	0.194571	0.149558	0.206659
11	0.287297	0.287516	0.208869	0.216318
12	0.622072	0.170544	0.115792	0.0915919
13	0.384907	0.0938722	0.266572	0.254649
14	0.0305996	0.913678	0.0182736	0.037449
15	0.817349	0.0261314	0.0373021	0.119217
16	0.574333	0.218389	0.11237	0.0949084
17	0.847687	0.0605881	0.0485579	0.0431674
18	0.787841	0.0799069	0.060333	0.0719187
19	0.185682	0.121523	0.188984	0.503811
20	0.286235	0.29837	0.226923	0.188471
21	0.0515081	0.122475	0.759735	0.0662824
22	0.49957	0.141183	0.257165	0.102082
23	0.827242	0.0747815	0.0478138	0.0501629
24	0.708698	0.143311	0.0624275	0.085564
25	0.0871194	0.0539485	0.807504	0.0514281
26	0.0445068	0.0242085	0.893812	0.0374731
27	0.900278	0.0247114	0.0295613	0.0454491
28	0.49957	0.141183	0.257165	0.102082
29	0.827242	0.0747815	0.0478138	0.0501629
30	0.708698	0.143311	0.0624275	0.085564
31	0.431997	0.180402	0.297847	0.0897541
32	0.108345	0.220466	0.16687	0.504319
33	0.651958	0.0570728	0.121892	0.169077
34	0.308551	0.138904	0.369473	0.183072
35	0.0668077	0.100962	0.0791462	0.753084
36	0.0555116	0.0415362	0.854452	0.0484999
37	0.49957	0.141183	0.257165	0.102082
38	0.827242	0.0747815	0.0478138	0.0501629
39	0.708698	0.143311	0.0624275	0.085564
40	0.357111	0.278793	0.137415	0.226681
41	0.0785987	0.0495774	0.8045	0.0673244
42	0.830194	0.0577174	0.0575418	0.054547
43	0.449212	0.194571	0.149558	0.206659
44	0.287297	0.287516	0.208869	0.216318
45	0.622072	0.170544	0.115792	0.0915919
46	0.384907	0.0938722	0.266572	0.254649
47	0.0305996	0.913678	0.0182736	0.037449
48	0.817349	0.0261314	0.0373021	0.119217
49	0.638543	0.135348	0.14796	0.0781478
50	0.145778	0.371155	0.0977577	0.385309
51	0.038047	0.0243458	0.0299641	0.907643
52	0.630119	0.146543	0.103885	0.119453
53	0.146159	0.0970426	0.0857754	0.671023
54	0.871567	0.0391468	0.0445919	0.0446944
55	0.0871194	0.0539485	0.807504	0.0514281
56	0.0445068	0.0242085	0.893812	0.0374731
57	0.900278	0.0247114	0.0295613	0.0454491
58	0.43901	0.305582	0.094932	0.160475
59	0.717195	0.0873846	0.119189	0.0762312
60	0.81959	0.0679478	0.0482475	0.0642147
61	0.574333	0.218389	0.11237	0.0949084
62	0.847687	0.0605881	0.0485579	0.0431674
63	0.787841	0.0799069	0.060333	0.0719187
64	0.25	0.25	0.25	0.25


TF	Unknown
TF Name	Unknown
Gene	AAGJ06000020.1_45456768-45459666(+)_1
Motif	AAGJ06000020.1_45456768-45459666(+)_1|3|1x0
Family	C2H2 ZF
Species	Unknown
Pos	A	C	G	T
1	0.0410953	0.036791	0.904033	0.0180807
2	0.838404	0.0538932	0.0697259	0.0379767
3	0.700856	0.0508472	0.101881	0.146416
4	0.290694	0.118866	0.331196	0.259244
5	0.387616	0.242338	0.212471	0.157574
6	0.626445	0.226386	0.070698	0.0764715
7	0.377886	0.0994813	0.26697	0.255662
8	0.0361462	0.897901	0.0221972	0.0437557
9	0.797217	0.030714	0.0430064	0.129063
10	0.554788	0.235743	0.111971	0.0974982
11	0.674171	0.10101	0.127299	0.0975204
12	0.701542	0.108039	0.0840065	0.106413
13	0.12515	0.0603505	0.766883	0.0476162
14	0.0868414	0.288072	0.207808	0.417279
15	0.572395	0.0682257	0.0997566	0.259623
16	0.556604	0.22303	0.118964	0.101402
17	0.827009	0.0681927	0.0553119	0.049486
18	0.765254	0.0878603	0.0673557	0.0795296
19	0.485683	0.146984	0.259174	0.10816
20	0.805799	0.0829732	0.0543525	0.0568749
21	0.686638	0.151409	0.0689924	0.0929606
22	0.0956151	0.0607669	0.78554	0.0580782
23	0.0513287	0.0288555	0.876194	0.0436215
24	0.883228	0.0294568	0.0348976	0.0524176
25	0.422377	0.18493	0.29714	0.0955529
26	0.114348	0.223896	0.172042	0.489714
27	0.631457	0.0630752	0.129286	0.176182
28	0.455966	0.111766	0.337374	0.0948937
29	0.766433	0.108866	0.0629468	0.0617538
30	0.792232	0.0943209	0.0478556	0.065592
31	0.25	0.25	0.25	0.25


TF	Unknown
TF Name	Unknown
Gene	AAGJ06000020.1_46018934-46021598(-)_1
Motif	AAGJ06000020.1_46018934-46021598(-)_1|1|1x0
Family	C2H2 ZF
Species	Unknown
Pos	A	C	G	T
1	0.362983	0.172815	0.348131	0.116071
2	0.272901	0.311334	0.100189	0.315575
3	0.152896	0.0923128	0.13851	0.616281
4	0.244254	0.109841	0.108506	0.5374
5	0.109515	0.723967	0.0794725	0.0870456
6	0.119912	0.203357	0.486777	0.189954
7	0.213681	0.112206	0.242731	0.431382
8	0.141689	0.211496	0.275644	0.371171
9	0.0914688	0.0973291	0.395561	0.415641
10	0.33282	0.20133	0.181538	0.284312
11	0.0471747	0.0774387	0.084299	0.791088
12	0.030083	0.0216463	0.923859	0.0244121
13	0.264369	0.115191	0.348705	0.271735
14	0.194365	0.179438	0.191602	0.434595
15	0.238385	0.358705	0.182482	0.220429
16	0.157642	0.0905935	0.25218	0.499584
17	0.0771773	0.545225	0.25094	0.126658
18	0.0169634	0.0435173	0.848171	0.0913485
19	0.25	0.25	0.25	0.25


TF	Unknown
TF Name	Unknown
Gene	AAGJ06000020.1_46018934-46021598(-)_1
Motif	AAGJ06000020.1_46018934-46021598(-)_1|2|1x0
Family	C2H2 ZF
Species	Unknown
Pos	A	C	G	T
1	0.54076	0.153486	0.212169	0.0935857
2	0.54246	0.272252	0.102233	0.083055
3	0.918775	0.028437	0.0344126	0.0183755
4	0.25	0.25	0.25	0.25


TF	Unknown
TF Name	Unknown
Gene	AAGJ06000020.1_46018934-46021598(-)_1
Motif	AAGJ06000020.1_46018934-46021598(-)_1|3|1x0
Family	C2H2 ZF
Species	Unknown
Pos	A	C	G	T
1	0.736872	0.0383031	0.150569	0.0742563
2	0.136201	0.0094298	0.47149	0.382879
3	0.248621	0.172427	0.242693	0.336258
4	0.115917	0.0108785	0.491514	0.38169
5	0.278859	0.460508	0.104463	0.15617
6	0.0210308	0.0937463	0.0504703	0.834753
7	0.25	0.25	0.25	0.25


TF	Unknown
TF Name	Unknown
Gene	AAGJ06000020.1_46018934-46021598(-)_1
Motif	AAGJ06000020.1_46018934-46021598(-)_1|4|1x0
Family	C2H2 ZF
Species	Unknown
Pos	A	C	G	T
1	0.109566	0.0142791	0.713956	0.162198
2	0.0867162	0.027784	0.538212	0.347288
3	0.255043	0.478993	0.0419083	0.224056
4	0.25	0.25	0.25	0.25


TF	Unknown
TF Name	Unknown
Gene	AAGJ06000020.1_46018934-46021598(-)_1
Motif	AAGJ06000020.1_46018934-46021598(-)_1|5|1x0
Family	C2H2 ZF
Species	Unknown
Pos	A	C	G	T
1	0.297272	0.355908	0.21491	0.13191
2	0.160474	0.159078	0.158021	0.522428
3	0.186112	0.10202	0.200097	0.511771
4	0.314554	0.343415	0.177939	0.164092
5	0.232886	0.12807	0.126087	0.512956
6	0.157233	0.143392	0.395425	0.30395
7	0.0294549	0.018658	0.932899	0.0189879
8	0.849374	0.0546691	0.0610049	0.0349519
9	0.0527879	0.0290723	0.874544	0.0435961
10	0.345673	0.153522	0.246706	0.254099
11	0.0724793	0.0657925	0.564172	0.297556
12	0.0581635	0.0577058	0.80468	0.0794502
13	0.25	0.25	0.25	0.25


TF	Unknown
TF Name	Unknown
Gene	AAGJ06000020.1_46018934-46021598(-)_1
Motif	AAGJ06000020.1_46018934-46021598(-)_1|6|1x0
Family	C2H2 ZF
Species	Unknown
Pos	A	C	G	T
1	0.371003	0.393479	0.0790872	0.15643
2	0.107091	0.283237	0.212955	0.396717
3	0.127198	0.117049	0.345694	0.410059
4	0.0209617	0.0190327	0.941182	0.0188236
5	0.796166	0.0246045	0.140558	0.0386715
6	0.0852617	0.0272212	0.732574	0.154943
7	0.380634	0.106167	0.449041	0.0641578
8	0.136366	0.348698	0.164368	0.350568
9	0.211856	0.0840003	0.293778	0.410366
10	0.201546	0.205793	0.186497	0.406164
11	0.191278	0.138936	0.152302	0.517484
12	0.240893	0.138397	0.119517	0.501194
13	0.164215	0.325141	0.10336	0.407284
14	0.169807	0.0744684	0.113253	0.642472
15	0.203662	0.0661003	0.561144	0.169093
16	0.415763	0.318176	0.120828	0.145233
17	0.0948904	0.24094	0.087482	0.576688
18	0.211638	0.0670473	0.157647	0.563667
19	0.25	0.25	0.25	0.25


TF	Unknown
TF Name	Unknown
Gene	AAGJ06000020.1_46018934-46021598(-)_1
Motif	AAGJ06000020.1_46018934-46021598(-)_1|7|1x0
Family	C2H2 ZF
Species	Unknown
Pos	A	C	G	T
1	0.364295	0.140205	0.391647	0.103853
2	0.0817577	0.0574079	0.0679587	0.792876
3	0.0364952	0.0183458	0.0278693	0.91729
4	0.25	0.25	0.25	0.25


TF	Unknown
TF Name	Unknown
Gene	AAGJ06000020.1_46031496-46033992(-)_1
Motif	AAGJ06000020.1_46031496-46033992(-)_1|1|1x0
Family	C2H2 ZF
Species	Unknown
Pos	A	C	G	T
1	0.351761	0.221548	0.237663	0.189028
2	0.167347	0.300807	0.178901	0.352945
3	0.294952	0.173201	0.232785	0.299062
4	0.254879	0.135497	0.134193	0.475431
5	0.141613	0.630383	0.109902	0.118102
6	0.143177	0.21739	0.433451	0.205982
7	0.277742	0.109352	0.423969	0.188938
8	0.214255	0.242334	0.213935	0.329475
9	0.092939	0.0813946	0.243121	0.582546
10	0.43183	0.207775	0.225975	0.13442
11	0.0658586	0.145793	0.0804829	0.707865
12	0.0191984	0.0188271	0.941353	0.0206216
13	0.264188	0.136982	0.328839	0.269991
14	0.207607	0.194896	0.20527	0.392226
15	0.242081	0.334397	0.195975	0.227547
16	0.148489	0.10645	0.249877	0.495184
17	0.0834914	0.572299	0.170684	0.173525
18	0.0262731	0.0396028	0.744137	0.189987
19	0.25	0.25	0.25	0.25


TF	Unknown
TF Name	Unknown
Gene	AAGJ06000020.1_46031496-46033992(-)_1
Motif	AAGJ06000020.1_46031496-46033992(-)_1|2|1x0
Family	C2H2 ZF
Species	Unknown
Pos	A	C	G	T
1	0.564542	0.161252	0.062438	0.211768
2	0.415385	0.145866	0.269719	0.16903
3	0.87151	0.0370065	0.0740534	0.0174302
4	0.25	0.25	0.25	0.25


TF	Unknown
TF Name	Unknown
Gene	AAGJ06000020.1_46031496-46033992(-)_1
Motif	AAGJ06000020.1_46031496-46033992(-)_1|3|1x0
Family	C2H2 ZF
Species	Unknown
Pos	A	C	G	T
1	0.701335	0.0473097	0.164837	0.0865187
2	0.147999	0.0129656	0.459217	0.379818
3	0.249284	0.178555	0.243859	0.328301
4	0.0397849	0.017688	0.0581266	0.884401
5	0.0480547	0.728068	0.109352	0.114525
6	0.0211346	0.350369	0.594505	0.0339913
7	0.25	0.25	0.25	0.25


TF	Unknown
TF Name	Unknown
Gene	AAGJ06000020.1_46031496-46033992(-)_1
Motif	AAGJ06000020.1_46031496-46033992(-)_1|4|1x0
Family	C2H2 ZF
Species	Unknown
Pos	A	C	G	T
1	0.400457	0.314295	0.13077	0.154478
2	0.106604	0.247903	0.0990376	0.546456
3	0.219915	0.0776494	0.168428	0.534008
4	0.300158	0.365196	0.210791	0.123855
5	0.151702	0.150264	0.149177	0.548857
6	0.178197	0.0925684	0.192833	0.536402
7	0.319477	0.351539	0.171746	0.157238
8	0.227398	0.11854	0.116542	0.537519
9	0.149564	0.135279	0.408477	0.306681
10	0.0292849	0.0186647	0.933237	0.0188137
11	0.900267	0.0565494	0.022225	0.0209586
12	0.226901	0.0927881	0.0830564	0.597255
13	0.277872	0.121521	0.217871	0.382737
14	0.103458	0.0788148	0.519364	0.298363
15	0.129204	0.0998599	0.560369	0.210567
16	0.767443	0.0857493	0.0877822	0.0590255
17	0.257534	0.290567	0.127557	0.324341
18	0.282613	0.0896151	0.150179	0.477593
19	0.481902	0.100574	0.283826	0.133697
20	0.223502	0.0758991	0.342848	0.357751
21	0.266517	0.217159	0.191111	0.325213
22	0.25	0.25	0.25	0.25


TF	Unknown
TF Name	Unknown
Gene	AAGJ06000020.1_46031496-46033992(-)_1
Motif	AAGJ06000020.1_46031496-46033992(-)_1|5|1x0
Family	C2H2 ZF
Species	Unknown
Pos	A	C	G	T
1	0.444355	0.33746	0.091882	0.126303
2	0.0851301	0.334394	0.129782	0.450694
3	0.0185266	0.0200109	0.926329	0.0351331
4	0.0414282	0.0265829	0.907284	0.0247044
5	0.832827	0.0408027	0.0986076	0.0277624
6	0.172756	0.0974251	0.20891	0.520909
7	0.183265	0.0622348	0.684964	0.0695366
8	0.123606	0.183977	0.132543	0.559873
9	0.0995115	0.0494311	0.441699	0.409358
10	0.199637	0.20399	0.184237	0.412137
11	0.188392	0.135342	0.148832	0.527434
12	0.239139	0.134793	0.115819	0.510249
13	0.372688	0.247398	0.116017	0.263897
14	0.197249	0.152738	0.222017	0.427997
15	0.223061	0.138552	0.221691	0.416696
16	0.25	0.25	0.25	0.25


TF	Unknown
TF Name	Unknown
Gene	AAGJ06000020.1_46031496-46033992(-)_1
Motif	AAGJ06000020.1_46031496-46033992(-)_1|6|1x0
Family	C2H2 ZF
Species	Unknown
Pos	A	C	G	T
1	0.364295	0.140205	0.391647	0.103853
2	0.0817577	0.0574079	0.0679587	0.792876
3	0.0364952	0.0183458	0.0278693	0.91729
4	0.25	0.25	0.25	0.25


TF	Unknown
TF Name	Unknown
Gene	AAGJ06000020.1_46043337-46045938(+)_1
Motif	AAGJ06000020.1_46043337-46045938(+)_1|1|1x0
Family	C2H2 ZF
Species	Unknown
Pos	A	C	G	T
1	0.324185	0.123681	0.343029	0.209104
2	0.18149	0.411401	0.159573	0.247536
3	0.161359	0.26057	0.0927684	0.485302
4	0.427022	0.176462	0.293127	0.103389
5	0.0552604	0.0779707	0.0461698	0.820599
6	0.0241116	0.0187016	0.935081	0.0221056
7	0.264371	0.1306	0.334418	0.270611
8	0.203987	0.190608	0.201522	0.403883
9	0.241118	0.341091	0.19218	0.22561
10	0.170773	0.121466	0.209846	0.497915
11	0.0652865	0.636062	0.131006	0.167646
12	0.026511	0.0467934	0.832384	0.094312
13	0.25	0.25	0.25	0.25


TF	Unknown
TF Name	Unknown
Gene	AAGJ06000020.1_46043337-46045938(+)_1
Motif	AAGJ06000020.1_46043337-46045938(+)_1|2|1x0
Family	C2H2 ZF
Species	Unknown
Pos	A	C	G	T
1	0.54076	0.153486	0.212169	0.0935857
2	0.54246	0.272252	0.102233	0.083055
3	0.918775	0.028437	0.0344126	0.0183755
4	0.25	0.25	0.25	0.25


TF	Unknown
TF Name	Unknown
Gene	AAGJ06000020.1_46043337-46045938(+)_1
Motif	AAGJ06000020.1_46043337-46045938(+)_1|3|1x0
Family	C2H2 ZF
Species	Unknown
Pos	A	C	G	T
1	0.476838	0.266838	0.103694	0.152629
2	0.159083	0.198639	0.177568	0.46471
3	0.287988	0.0318335	0.579118	0.101061
4	0.112446	0.0099093	0.495465	0.38218
5	0.278552	0.466178	0.101659	0.153611
6	0.0192797	0.0894247	0.0473574	0.843938
7	0.25	0.25	0.25	0.25


TF	Unknown
TF Name	Unknown
Gene	AAGJ06000020.1_46043337-46045938(+)_1
Motif	AAGJ06000020.1_46043337-46045938(+)_1|4|1x0
Family	C2H2 ZF
Species	Unknown
Pos	A	C	G	T
1	0.109566	0.0142791	0.713956	0.162198
2	0.0867162	0.027784	0.538212	0.347288
3	0.255043	0.478993	0.0419083	0.224056
4	0.25	0.25	0.25	0.25


TF	Unknown
TF Name	Unknown
Gene	AAGJ06000020.1_46043337-46045938(+)_1
Motif	AAGJ06000020.1_46043337-46045938(+)_1|5|1x0
Family	C2H2 ZF
Species	Unknown
Pos	A	C	G	T
1	0.306044	0.386699	0.200776	0.106482
2	0.131506	0.130022	0.1289	0.609571
3	0.159264	0.0729247	0.174987	0.592824
4	0.330344	0.370258	0.157571	0.141827
5	0.212752	0.0978225	0.0958586	0.593567
6	0.132338	0.117405	0.438632	0.311626
7	0.0282238	0.0194419	0.93333	0.019004
8	0.939268	0.0187854	0.0230408	0.0189058
9	0.204981	0.349786	0.10912	0.336112
10	0.428797	0.278401	0.149671	0.143131
11	0.138109	0.18633	0.201877	0.473685
12	0.0255538	0.0196513	0.922805	0.03199
13	0.25	0.25	0.25	0.25


TF	Unknown
TF Name	Unknown
Gene	AAGJ06000020.1_46043337-46045938(+)_1
Motif	AAGJ06000020.1_46043337-46045938(+)_1|6|1x0
Family	C2H2 ZF
Species	Unknown
Pos	A	C	G	T
1	0.559855	0.253914	0.0943074	0.0919231
2	0.12261	0.408204	0.231261	0.237926
3	0.0878216	0.0493472	0.251226	0.611605
4	0.0282238	0.0194419	0.93333	0.019004
5	0.939268	0.0187854	0.0230408	0.0189058
6	0.204981	0.349786	0.10912	0.336112
7	0.385599	0.0970875	0.460964	0.0563492
8	0.128975	0.35558	0.157805	0.35764
9	0.206863	0.0761582	0.294472	0.422506
10	0.197081	0.20157	0.181234	0.420115
11	0.184506	0.130625	0.14425	0.540618
12	0.236686	0.130071	0.111013	0.52223
13	0.287649	0.193483	0.193119	0.32575
14	0.183553	0.199899	0.23907	0.377478
15	0.37804	0.188975	0.181191	0.251794
16	0.428573	0.321021	0.112804	0.137602
17	0.0856502	0.234346	0.0784503	0.601554
18	0.204192	0.0589937	0.148551	0.588263
19	0.25	0.25	0.25	0.25


TF	Unknown
TF Name	Unknown
Gene	AAGJ06000020.1_46043337-46045938(+)_1
Motif	AAGJ06000020.1_46043337-46045938(+)_1|7|1x0
Family	C2H2 ZF
Species	Unknown
Pos	A	C	G	T
1	0.364295	0.140205	0.391647	0.103853
2	0.0817577	0.0574079	0.0679587	0.792876
3	0.0364952	0.0183458	0.0278693	0.91729
4	0.25	0.25	0.25	0.25


TF	Unknown
TF Name	Unknown
Gene	AAGJ06000020.1_47419309-47421157(-)_1
Motif	AAGJ06000020.1_47419309-47421157(-)_1|1|1x0
Family	C2H2 ZF
Species	Unknown
Pos	A	C	G	T
1	0.382688	0.123423	0.444302	0.049587
2	0.101305	0.327722	0.11337	0.457603
3	0.0228457	0.0187622	0.0202841	0.938108
4	0.25	0.25	0.25	0.25


TF	Unknown
TF Name	Unknown
Gene	AAGJ06000020.1_47419309-47421157(-)_1
Motif	AAGJ06000020.1_47419309-47421157(-)_1|2|1x0
Family	C2H2 ZF
Species	Unknown
Pos	A	C	G	T
1	0.222142	0.217695	0.103138	0.457025
2	0.868294	0.037886	0.0657625	0.0280578
3	0.0232144	0.0187745	0.938727	0.0192838
4	0.55899	0.18731	0.146281	0.10742
5	0.261007	0.0418668	0.602565	0.0945615
6	0.182099	0.0874974	0.218225	0.512179
7	0.367215	0.124879	0.275744	0.232162
8	0.115391	0.0570137	0.429198	0.398398
9	0.257298	0.161291	0.329334	0.252076
10	0.429419	0.0906569	0.0913281	0.388596
11	0.19004	0.102105	0.169524	0.538331
12	0.11503	0.0590573	0.123329	0.702584
13	0.0345213	0.0351048	0.892009	0.0383649
14	0.205055	0.302074	0.107037	0.385834
15	0.100672	0.0778755	0.348868	0.472585
16	0.25	0.25	0.25	0.25


TF	Unknown
TF Name	Unknown
Gene	AAGJ06000020.1_48376850-48380342(+)_1
Motif	AAGJ06000020.1_48376850-48380342(+)_1|1|1x0
Family	C2H2 ZF
Species	Unknown
Pos	A	C	G	T
1	0.340139	0.0333102	0.348121	0.27843
2	0.599963	0.0595709	0.150452	0.190014
3	0.107122	0.0747716	0.0568498	0.761257
4	0.295173	0.0473631	0.456295	0.201169
5	0.650502	0.0130101	0.185292	0.151196
6	0.0170901	0.0704362	0.215296	0.697178
7	0.25	0.25	0.25	0.25


TF	Unknown
TF Name	Unknown
Gene	AAGJ06000020.1_48376850-48380342(+)_1
Motif	AAGJ06000020.1_48376850-48380342(+)_1|2|1x0
Family	C2H2 ZF
Species	Unknown
Pos	A	C	G	T
1	0.130298	0.109874	0.277976	0.481851
2	0.124682	0.165996	0.517786	0.191536
3	0.147741	0.262181	0.365129	0.224949
4	0.0849825	0.0229282	0.868357	0.0237324
5	0.455743	0.0849635	0.0370888	0.422205
6	0.0382341	0.923005	0.0203013	0.0184601
7	0.25	0.25	0.25	0.25


TF	Unknown
TF Name	Unknown
Gene	AAGJ06000020.1_48376850-48380342(+)_1
Motif	AAGJ06000020.1_48376850-48380342(+)_1|3|1x0
Family	C2H2 ZF
Species	Unknown
Pos	A	C	G	T
1	0.14632	0.092214	0.4417	0.319766
2	0.08785	0.01348	0.224672	0.673998
3	0.0109869	0.48867	0.438448	0.0618947
4	0.25	0.25	0.25	0.25


TF	Unknown
TF Name	Unknown
Gene	AAGJ06000020.1_48376850-48380342(+)_1
Motif	AAGJ06000020.1_48376850-48380342(+)_1|4|1x0
Family	C2H2 ZF
Species	Unknown
Pos	A	C	G	T
1	0.0446875	0.018212	0.9106	0.0265003
2	0.107889	0.032951	0.0781751	0.780985
3	0.0767712	0.677942	0.177062	0.0682243
4	0.25	0.25	0.25	0.25


TF	Unknown
TF Name	Unknown
Gene	AAGJ06000020.1_48376850-48380342(+)_1
Motif	AAGJ06000020.1_48376850-48380342(+)_1|5|1x0
Family	C2H2 ZF
Species	Unknown
Pos	A	C	G	T
1	0.353386	0.149123	0.257775	0.239716
2	0.41906	0.109829	0.140989	0.330122
3	0.118269	0.0775365	0.17903	0.625164
4	0.294834	0.212998	0.14354	0.348628
5	0.187541	0.438487	0.110048	0.263925
6	0.0659481	0.818003	0.0465667	0.0694826
7	0.0201114	0.020882	0.940203	0.0188041
8	0.0678952	0.0759285	0.0341133	0.822063
9	0.302315	0.172997	0.114688	0.410001
10	0.437897	0.288383	0.124681	0.149039
11	0.218461	0.260445	0.154121	0.366973
12	0.116273	0.0825949	0.50187	0.299262
13	0.25	0.25	0.25	0.25


TF	Unknown
TF Name	Unknown
Gene	AAGJ06000020.1_48376850-48380342(+)_1
Motif	AAGJ06000020.1_48376850-48380342(+)_1|6|1x0
Family	C2H2 ZF
Species	Unknown
Pos	A	C	G	T
1	0.242912	0.0297996	0.418245	0.309043
2	0.0428893	0.0175955	0.879777	0.0597384
3	0.870987	0.0668822	0.0251055	0.0370253
4	0.25	0.25	0.25	0.25


TF	Unknown
TF Name	Unknown
Gene	AAGJ06000020.1_48376850-48380342(+)_1
Motif	AAGJ06000020.1_48376850-48380342(+)_1|7|1x0
Family	C2H2 ZF
Species	Unknown
Pos	A	C	G	T
1	0.0614795	0.0164493	0.0996082	0.822463
2	0.030244	0.149989	0.210553	0.609214
3	0.0212765	0.0372919	0.318659	0.622772
4	0.25	0.25	0.25	0.25


TF	Unknown
TF Name	Unknown
Gene	AAGJ06000020.1_48376850-48380342(+)_1
Motif	AAGJ06000020.1_48376850-48380342(+)_1|8|1x0
Family	C2H2 ZF
Species	Unknown
Pos	A	C	G	T
1	0.530326	0.150901	0.206301	0.112472
2	0.162975	0.0697917	0.0684506	0.698783
3	0.881924	0.0360453	0.0446504	0.0373801
4	0.402676	0.187901	0.192813	0.216611
5	0.172747	0.165097	0.102953	0.559203
6	0.0425726	0.893671	0.0258352	0.0379216
7	0.0184979	0.0309555	0.924893	0.025654
8	0.184934	0.133	0.289003	0.393063
9	0.124758	0.07799	0.510907	0.286345
10	0.323898	0.198661	0.194469	0.282972
11	0.190104	0.192744	0.212149	0.405002
12	0.191002	0.0718998	0.102087	0.635011
13	0.345961	0.218296	0.217801	0.217941
14	0.180366	0.293579	0.227026	0.299029
15	0.135647	0.331742	0.20228	0.33033
16	0.25	0.25	0.25	0.25


TF	Unknown
TF Name	Unknown
Gene	AAGJ06000020.1_48376850-48380342(+)_1
Motif	AAGJ06000020.1_48376850-48380342(+)_1|9|1x0
Family	C2H2 ZF
Species	Unknown
Pos	A	C	G	T
1	0.526898	0.0210193	0.3063	0.145782
2	0.120739	0.749801	0.014996	0.114463
3	0.0350576	0.0435652	0.884978	0.0363991
4	0.25	0.25	0.25	0.25


TF	Unknown
TF Name	Unknown
Gene	AAGJ06000020.1_48376850-48380342(+)_1
Motif	AAGJ06000020.1_48376850-48380342(+)_1|10|1x0
Family	C2H2 ZF
Species	Unknown
Pos	A	C	G	T
1	0.337471	0.21371	0.249947	0.198872
2	0.391635	0.230262	0.14369	0.234413
3	0.0494271	0.0540093	0.847117	0.0494462
4	0.231154	0.138196	0.252384	0.378265
5	0.320772	0.200935	0.163133	0.31516
6	0.0743263	0.668775	0.146121	0.110778
7	0.0418853	0.019596	0.920116	0.0184023
8	0.0603211	0.178445	0.0435989	0.717635
9	0.0490462	0.870971	0.0283644	0.0516189
10	0.155341	0.0614207	0.719574	0.0636634
11	0.265288	0.29267	0.26399	0.178051
12	0.742361	0.138041	0.0545298	0.0650688
13	0.25	0.25	0.25	0.25


TF	Unknown
TF Name	Unknown
Gene	AAGJ06000020.1_48376850-48380342(+)_1
Motif	AAGJ06000020.1_48376850-48380342(+)_1|11|1x0
Family	C2H2 ZF
Species	Unknown
Pos	A	C	G	T
1	0.324428	0.181766	0.25812	0.235686
2	0.795241	0.0567595	0.0917292	0.05627
3	0.251268	0.187119	0.334054	0.227559
4	0.481751	0.251872	0.152843	0.113535
5	0.881288	0.0274507	0.0637621	0.0274995
6	0.128382	0.0513219	0.065175	0.755121
7	0.408123	0.185828	0.190845	0.215204
8	0.169426	0.161687	0.0993059	0.569581
9	0.0390065	0.903084	0.0232937	0.034616
10	0.0698808	0.0183636	0.893878	0.0178776
11	0.0952819	0.524277	0.0509624	0.329479
12	0.0538806	0.848347	0.0261131	0.0716598
13	0.255581	0.117296	0.455619	0.171504
14	0.177496	0.0708117	0.370183	0.381509
15	0.0799079	0.10973	0.132299	0.678063
16	0.443251	0.205122	0.173275	0.178352
17	0.164999	0.133013	0.177317	0.524671
18	0.276764	0.0923005	0.101746	0.529189
19	0.25	0.25	0.25	0.25


TF	Unknown
TF Name	Unknown
Gene	AAGJ06000020.1_48376850-48380342(+)_1
Motif	AAGJ06000020.1_48376850-48380342(+)_1|12|1x0
Family	C2H2 ZF
Species	Unknown
Pos	A	C	G	T
1	0.272142	0.455271	0.136966	0.135621
2	0.0780204	0.0234503	0.870197	0.0283318
3	0.906813	0.0229412	0.0354718	0.0347736
4	0.682608	0.084086	0.16407	0.0692358
5	0.209018	0.360945	0.0355501	0.394487
6	0.063862	0.891538	0.0197729	0.0248273
7	0.0393708	0.0218762	0.920346	0.0184069
8	0.0690325	0.153002	0.0419636	0.736002
9	0.030149	0.908265	0.0194794	0.0421067
10	0.252103	0.22618	0.120299	0.401419
11	0.129229	0.195427	0.407325	0.268019
12	0.0561048	0.062512	0.829761	0.0516222
13	0.265978	0.0696119	0.472944	0.191466
14	0.220965	0.363135	0.197864	0.218036
15	0.174107	0.295918	0.312769	0.217206
16	0.25	0.25	0.25	0.25


TF	Unknown
TF Name	Unknown
Gene	AAGJ06000020.1_48402437-48405967(+)_1
Motif	AAGJ06000020.1_48402437-48405967(+)_1|1|1x0
Family	C2H2 ZF
Species	Unknown
Pos	A	C	G	T
1	0.340139	0.0333102	0.348121	0.27843
2	0.599963	0.0595709	0.150452	0.190014
3	0.107122	0.0747716	0.0568498	0.761257
4	0.295173	0.0473631	0.456295	0.201169
5	0.650502	0.0130101	0.185292	0.151196
6	0.0170901	0.0704362	0.215296	0.697178
7	0.25	0.25	0.25	0.25


TF	Unknown
TF Name	Unknown
Gene	AAGJ06000020.1_48402437-48405967(+)_1
Motif	AAGJ06000020.1_48402437-48405967(+)_1|2|1x0
Family	C2H2 ZF
Species	Unknown
Pos	A	C	G	T
1	0.130298	0.109874	0.277976	0.481851
2	0.124682	0.165996	0.517786	0.191536
3	0.147741	0.262181	0.365129	0.224949
4	0.0849825	0.0229282	0.868357	0.0237324
5	0.455743	0.0849635	0.0370888	0.422205
6	0.0382341	0.923005	0.0203013	0.0184601
7	0.25	0.25	0.25	0.25


TF	Unknown
TF Name	Unknown
Gene	AAGJ06000020.1_48402437-48405967(+)_1
Motif	AAGJ06000020.1_48402437-48405967(+)_1|3|1x0
Family	C2H2 ZF
Species	Unknown
Pos	A	C	G	T
1	0.14632	0.092214	0.4417	0.319766
2	0.08785	0.01348	0.224672	0.673998
3	0.0109869	0.48867	0.438448	0.0618947
4	0.25	0.25	0.25	0.25


TF	Unknown
TF Name	Unknown
Gene	AAGJ06000020.1_48402437-48405967(+)_1
Motif	AAGJ06000020.1_48402437-48405967(+)_1|4|1x0
Family	C2H2 ZF
Species	Unknown
Pos	A	C	G	T
1	0.0446875	0.018212	0.9106	0.0265003
2	0.107889	0.032951	0.0781751	0.780985
3	0.0767712	0.677942	0.177062	0.0682243
4	0.25	0.25	0.25	0.25


TF	Unknown
TF Name	Unknown
Gene	AAGJ06000020.1_48402437-48405967(+)_1
Motif	AAGJ06000020.1_48402437-48405967(+)_1|5|1x0
Family	C2H2 ZF
Species	Unknown
Pos	A	C	G	T
1	0.294834	0.212998	0.14354	0.348628
2	0.187541	0.438487	0.110048	0.263925
3	0.0659481	0.818003	0.0465667	0.0694826
4	0.0201114	0.020882	0.940203	0.0188041
5	0.0678952	0.0759285	0.0341133	0.822063
6	0.302315	0.172997	0.114688	0.410001
7	0.437897	0.288383	0.124681	0.149039
8	0.218461	0.260445	0.154121	0.366973
9	0.116273	0.0825949	0.50187	0.299262
10	0.25	0.25	0.25	0.25


TF	Unknown
TF Name	Unknown
Gene	AAGJ06000020.1_48426082-48429366(+)_1
Motif	AAGJ06000020.1_48426082-48429366(+)_1|1|1x0
Family	C2H2 ZF
Species	Unknown
Pos	A	C	G	T
1	0.394066	0.0153879	0.366414	0.224132
2	0.0698591	0.0299288	0.833643	0.0665692
3	0.0400784	0.0382507	0.018072	0.903599
4	0.25	0.25	0.25	0.25


TF	Unknown
TF Name	Unknown
Gene	AAGJ06000020.1_48426082-48429366(+)_1
Motif	AAGJ06000020.1_48426082-48429366(+)_1|2|1x0
Family	C2H2 ZF
Species	Unknown
Pos	A	C	G	T
1	0.130298	0.109874	0.277976	0.481851
2	0.124682	0.165996	0.517786	0.191536
3	0.147741	0.262181	0.365129	0.224949
4	0.0849825	0.0229282	0.868357	0.0237324
5	0.455743	0.0849635	0.0370888	0.422205
6	0.0382341	0.923005	0.0203013	0.0184601
7	0.25	0.25	0.25	0.25


TF	Unknown
TF Name	Unknown
Gene	AAGJ06000020.1_48426082-48429366(+)_1
Motif	AAGJ06000020.1_48426082-48429366(+)_1|3|1x0
Family	C2H2 ZF
Species	Unknown
Pos	A	C	G	T
1	0.14632	0.092214	0.4417	0.319766
2	0.08785	0.01348	0.224672	0.673998
3	0.0109869	0.48867	0.438448	0.0618947
4	0.25	0.25	0.25	0.25


TF	Unknown
TF Name	Unknown
Gene	AAGJ06000020.1_48426082-48429366(+)_1
Motif	AAGJ06000020.1_48426082-48429366(+)_1|4|1x0
Family	C2H2 ZF
Species	Unknown
Pos	A	C	G	T
1	0.0446875	0.018212	0.9106	0.0265003
2	0.107889	0.032951	0.0781751	0.780985
3	0.0767712	0.677942	0.177062	0.0682243
4	0.25	0.25	0.25	0.25


TF	Unknown
TF Name	Unknown
Gene	AAGJ06000020.1_48426082-48429366(+)_1
Motif	AAGJ06000020.1_48426082-48429366(+)_1|5|1x0
Family	C2H2 ZF
Species	Unknown
Pos	A	C	G	T
1	0.294834	0.212998	0.14354	0.348628
2	0.187541	0.438487	0.110048	0.263925
3	0.0659481	0.818003	0.0465667	0.0694826
4	0.0201114	0.020882	0.940203	0.0188041
5	0.0678952	0.0759285	0.0341133	0.822063
6	0.302315	0.172997	0.114688	0.410001
7	0.437897	0.288383	0.124681	0.149039
8	0.218461	0.260445	0.154121	0.366973
9	0.116273	0.0825949	0.50187	0.299262
10	0.25	0.25	0.25	0.25


TF	Unknown
TF Name	Unknown
Gene	AAGJ06000021.1_4807448-4809848(-)_1
Motif	AAGJ06000021.1_4807448-4809848(-)_1|1|1x0
Family	C2H2 ZF
Species	Unknown
Pos	A	C	G	T
1	0.103748	0.0913291	0.69411	0.110813
2	0.120014	0.13071	0.505629	0.243647
3	0.229651	0.0900332	0.360513	0.319803
4	0.0293387	0.0209546	0.931085	0.0186217
5	0.921918	0.0330362	0.025457	0.0195888
6	0.0623749	0.0435916	0.0767582	0.817275
7	0.336054	0.255542	0.189203	0.219201
8	0.231491	0.205452	0.255398	0.30766
9	0.136183	0.253705	0.342645	0.267467
10	0.226804	0.216185	0.377561	0.17945
11	0.275496	0.209231	0.292909	0.222365
12	0.19093	0.326454	0.257701	0.224915
13	0.158883	0.230404	0.197844	0.412869
14	0.222177	0.160599	0.232957	0.384267
15	0.14956	0.116301	0.515491	0.218648
16	0.102644	0.0744811	0.709543	0.113333
17	0.226092	0.112077	0.282845	0.378986
18	0.160543	0.175798	0.191123	0.472535
19	0.302206	0.161669	0.279495	0.25663
20	0.164742	0.19956	0.477985	0.157713
21	0.171098	0.272386	0.135091	0.421425
22	0.363498	0.304271	0.158256	0.173976
23	0.5908	0.0691907	0.254763	0.085246
24	0.20285	0.164313	0.34496	0.287877
25	0.15189	0.109298	0.600115	0.138697
26	0.204407	0.10906	0.309316	0.377217
27	0.22561	0.227154	0.225016	0.32222
28	0.263413	0.36564	0.184407	0.18654
29	0.125401	0.255368	0.481741	0.13749
30	0.184057	0.382029	0.171742	0.262172
31	0.335915	0.162895	0.272558	0.228632
32	0.278981	0.203867	0.207287	0.309866
33	0.126452	0.104445	0.218205	0.550899
34	0.28411	0.317653	0.170658	0.227579
35	0.497867	0.117429	0.240873	0.143832
36	0.134351	0.279976	0.396333	0.189341
37	0.15189	0.109298	0.600115	0.138697
38	0.204407	0.10906	0.309316	0.377217
39	0.22561	0.227154	0.225016	0.32222
40	0.263413	0.36564	0.184407	0.18654
41	0.125401	0.255368	0.481741	0.13749
42	0.184057	0.382029	0.171742	0.262172
43	0.335915	0.162895	0.272558	0.228632
44	0.278981	0.203867	0.207287	0.309866
45	0.126452	0.104445	0.218205	0.550899
46	0.28411	0.317653	0.170658	0.227579
47	0.497867	0.117429	0.240873	0.143832
48	0.134351	0.279976	0.396333	0.189341
49	0.15189	0.109298	0.600115	0.138697
50	0.204407	0.10906	0.309316	0.377217
51	0.22561	0.227154	0.225016	0.32222
52	0.263413	0.36564	0.184407	0.18654
53	0.125401	0.255368	0.481741	0.13749
54	0.184057	0.382029	0.171742	0.262172
55	0.335915	0.162895	0.272558	0.228632
56	0.278981	0.203867	0.207287	0.309866
57	0.126452	0.104445	0.218205	0.550899
58	0.120402	0.276906	0.281562	0.32113
59	0.453545	0.0698139	0.342251	0.13439
60	0.168168	0.311026	0.26691	0.253896
61	0.100068	0.0766865	0.72966	0.0935859
62	0.116106	0.0976549	0.415787	0.370452
63	0.138166	0.0916487	0.146375	0.623811
64	0.25	0.25	0.25	0.25


TF	Unknown
TF Name	Unknown
Gene	AAGJ06000021.1_4807448-4809848(-)_1
Motif	AAGJ06000021.1_4807448-4809848(-)_1|2|1x0
Family	C2H2 ZF
Species	Unknown
Pos	A	C	G	T
1	0.304934	0.0571292	0.450779	0.187158
2	0.0851328	0.39531	0.128458	0.391099
3	0.0183706	0.0425259	0.0205719	0.918532
4	0.781346	0.0794395	0.0612539	0.0779608
5	0.54464	0.0972018	0.102832	0.255326
6	0.258878	0.149396	0.236301	0.355425
7	0.25	0.25	0.25	0.25


TF	Unknown
TF Name	Unknown
Gene	AAGJ06000021.1_4810601-4811462(-)_1
Motif	AAGJ06000021.1_4810601-4811462(-)_1|1|1x0
Family	C2H2 ZF
Species	Unknown
Pos	A	C	G	T
1	0.151458	0.0374446	0.764075	0.0470225
2	0.123017	0.0142934	0.282394	0.580296
3	0.017619	0.0476147	0.0538152	0.880951
4	0.231876	0.0901144	0.0888206	0.589188
5	0.0848896	0.79231	0.0580986	0.0647016
6	0.101692	0.189922	0.533178	0.175209
7	0.25	0.25	0.25	0.25


TF	Unknown
TF Name	Unknown
Gene	AAGJ06000021.1_4810601-4811462(-)_1
Motif	AAGJ06000021.1_4810601-4811462(-)_1|2|1x0
Family	C2H2 ZF
Species	Unknown
Pos	A	C	G	T
1	0.125196	0.114776	0.170441	0.589587
2	0.30129	0.159904	0.381685	0.157121
3	0.277826	0.299884	0.310946	0.111345
4	0.396611	0.125886	0.109487	0.368016
5	0.178442	0.562443	0.152914	0.106201
6	0.231412	0.252964	0.21846	0.297164
7	0.318731	0.0868519	0.429654	0.164762
8	0.186048	0.34324	0.188695	0.282017
9	0.174983	0.126535	0.0719652	0.626517
10	0.337168	0.1799	0.174994	0.307937
11	0.200683	0.0376618	0.692985	0.0686707
12	0.355111	0.144989	0.285177	0.214722
13	0.426862	0.189864	0.273311	0.109964
14	0.197068	0.306564	0.0737453	0.422623
15	0.176444	0.539912	0.0927078	0.190937
16	0.255456	0.137399	0.136101	0.471045
17	0.143953	0.623348	0.112242	0.120457
18	0.144893	0.218302	0.429752	0.207053
19	0.394253	0.080909	0.4296	0.0952375
20	0.921442	0.0283147	0.0318141	0.0184288
21	0.0758508	0.0867768	0.0463991	0.790973
22	0.25	0.25	0.25	0.25


TF	Unknown
TF Name	Unknown
Gene	AAGJ06000021.1_4813748-4814999(-)_1
Motif	AAGJ06000021.1_4813748-4814999(-)_1|1|1x0
Family	C2H2 ZF
Species	Unknown
Pos	A	C	G	T
1	0.0430642	0.0381734	0.899659	0.0191029
2	0.884981	0.0240929	0.0719161	0.0190099
3	0.193753	0.122906	0.197207	0.486133
4	0.356911	0.176136	0.342284	0.124669
5	0.198052	0.0519548	0.0766439	0.67335
6	0.342351	0.166605	0.135498	0.355546
7	0.312369	0.137215	0.116759	0.433656
8	0.23948	0.18733	0.248174	0.325016
9	0.312619	0.203319	0.283029	0.201033
10	0.635009	0.157132	0.135025	0.0728347
11	0.920294	0.0188508	0.0424492	0.0184059
12	0.0757654	0.554347	0.0807378	0.28915
13	0.425261	0.238105	0.206513	0.130121
14	0.135102	0.24412	0.0810632	0.539714
15	0.0798433	0.8056	0.0397913	0.0747659
16	0.0911204	0.135983	0.61039	0.162507
17	0.0652641	0.675545	0.140202	0.118988
18	0.18889	0.14393	0.529175	0.138005
19	0.25	0.25	0.25	0.25


TF	Unknown
TF Name	Unknown
Gene	AAGJ06000021.1_4813748-4814999(-)_1
Motif	AAGJ06000021.1_4813748-4814999(-)_1|2|1x0
Family	C2H2 ZF
Species	Unknown
Pos	A	C	G	T
1	0.321938	0.0326047	0.544752	0.100705
2	0.141917	0.417332	0.145491	0.29526
3	0.0890593	0.0503177	0.0186232	0.842
4	0.13365	0.0756105	0.153737	0.637003
5	0.32027	0.120032	0.462009	0.0976899
6	0.204928	0.510572	0.161679	0.122821
7	0.0352633	0.0182378	0.911892	0.034607
8	0.770544	0.0596172	0.108298	0.0615404
9	0.0753375	0.416962	0.385968	0.121733
10	0.717088	0.132797	0.0584391	0.0916757
11	0.0840561	0.198106	0.0670485	0.650789
12	0.162483	0.124727	0.561794	0.150996
13	0.25	0.25	0.25	0.25


TF	Unknown
TF Name	Unknown
Gene	AAGJ06000021.1_4815655-4817854(-)_1
Motif	AAGJ06000021.1_4815655-4817854(-)_1|1|1x0
Family	C2H2 ZF
Species	Unknown
Pos	A	C	G	T
1	0.208017	0.0815251	0.615486	0.094972
2	0.172108	0.0406614	0.300405	0.486826
3	0.053114	0.103423	0.112268	0.731195
4	0.226445	0.204156	0.168701	0.400698
5	0.250891	0.18473	0.355496	0.208883
6	0.183946	0.246042	0.228064	0.341949
7	0.107898	0.0736088	0.711765	0.106729
8	0.562443	0.127482	0.180224	0.129851
9	0.131612	0.355048	0.339493	0.173847
10	0.522763	0.196571	0.122112	0.158554
11	0.147084	0.241834	0.129009	0.482073
12	0.205354	0.176153	0.421688	0.196805
13	0.578274	0.175864	0.154543	0.0913186
14	0.873625	0.0317738	0.0634675	0.0311334
15	0.0939771	0.512516	0.0992091	0.294297
16	0.397664	0.242562	0.214848	0.144927
17	0.152467	0.252451	0.0986495	0.496432
18	0.103413	0.741687	0.0571194	0.0977806
19	0.040486	0.0246406	0.916543	0.0183309
20	0.92711	0.0191927	0.0345277	0.0191699
21	0.250668	0.249293	0.189414	0.310625
22	0.25	0.25	0.25	0.25


TF	Unknown
TF Name	Unknown
Gene	AAGJ06000021.1_4815655-4817854(-)_1
Motif	AAGJ06000021.1_4815655-4817854(-)_1|2|1x0
Family	C2H2 ZF
Species	Unknown
Pos	A	C	G	T
1	0.0274531	0.0217984	0.932106	0.0186421
2	0.812469	0.0637414	0.0643837	0.0594063
3	0.0458542	0.0471181	0.0412869	0.865741
4	0.136306	0.125956	0.180419	0.55732
5	0.298019	0.167575	0.369485	0.164922
6	0.276602	0.29649	0.306414	0.120494
7	0.0402186	0.0274414	0.911774	0.0205662
8	0.116383	0.13397	0.0949201	0.654727
9	0.142066	0.0655612	0.0723165	0.720057
10	0.321784	0.126808	0.356147	0.19526
11	0.774187	0.0686679	0.10392	0.0532244
12	0.227789	0.324656	0.142632	0.304922
13	0.349351	0.308355	0.159293	0.183001
14	0.101528	0.333148	0.12674	0.438584
15	0.515855	0.128695	0.251279	0.104171
16	0.0274531	0.0217984	0.932106	0.0186421
17	0.812469	0.0637414	0.0643837	0.0594063
18	0.0458542	0.0471181	0.0412869	0.865741
19	0.136306	0.125956	0.180419	0.55732
20	0.298019	0.167575	0.369485	0.164922
21	0.276602	0.29649	0.306414	0.120494
22	0.385043	0.135697	0.119532	0.359728
23	0.187556	0.532408	0.163003	0.117034
24	0.233184	0.252838	0.221291	0.292687
25	0.55446	0.232004	0.126563	0.0869738
26	0.231111	0.1046	0.142545	0.521743
27	0.270169	0.0723135	0.140724	0.516793
28	0.329283	0.186051	0.181434	0.303232
29	0.213672	0.0467089	0.658992	0.0806269
30	0.345377	0.153018	0.282964	0.218641
31	0.410295	0.196488	0.273605	0.119612
32	0.203919	0.304692	0.0834648	0.407924
33	0.185362	0.512207	0.103281	0.19915
34	0.257913	0.146791	0.145531	0.449765
35	0.155362	0.588587	0.123918	0.132134
36	0.153359	0.222581	0.411929	0.212131
37	0.385618	0.0914321	0.416914	0.106036
38	0.894679	0.0377689	0.0419881	0.025564
39	0.0893609	0.100986	0.0571691	0.752484
40	0.25	0.25	0.25	0.25


TF	Unknown
TF Name	Unknown
Gene	AAGJ06000021.1_8864693-8867118(-)_1
Motif	AAGJ06000021.1_8864693-8867118(-)_1|1|1x0
Family	C2H2 ZF
Species	Unknown
Pos	A	C	G	T
1	0.235545	0.154604	0.0969467	0.512905
2	0.118802	0.0691887	0.744968	0.0670408
3	0.0186538	0.0288925	0.932689	0.0197645
4	0.355645	0.155713	0.335524	0.153118
5	0.37206	0.240068	0.208344	0.179529
6	0.301567	0.13571	0.410102	0.152621
7	0.299665	0.363163	0.121094	0.216078
8	0.070873	0.0581006	0.800696	0.0703306
9	0.856193	0.0430311	0.0495423	0.0512334
10	0.102143	0.0888212	0.695432	0.113604
11	0.143984	0.0629624	0.651856	0.141198
12	0.381324	0.156422	0.132519	0.329736
13	0.314778	0.21397	0.316233	0.155018
14	0.236002	0.201371	0.230988	0.331639
15	0.169845	0.133936	0.226316	0.469904
16	0.195694	0.190378	0.153264	0.460664
17	0.0701671	0.0635099	0.109082	0.757241
18	0.0479638	0.0390434	0.852644	0.0603486
19	0.15106	0.244932	0.272574	0.331434
20	0.176198	0.0823877	0.567468	0.173945
21	0.306553	0.168025	0.226436	0.298985
22	0.290081	0.166633	0.367466	0.17582
23	0.269816	0.21241	0.194848	0.322926
24	0.129938	0.0964378	0.212721	0.560903
25	0.31712	0.331409	0.122232	0.229238
26	0.081311	0.0565659	0.804545	0.0575784
27	0.824016	0.052847	0.0581534	0.0649834
28	0.222115	0.116166	0.219587	0.442133
29	0.570183	0.0832158	0.222473	0.124129
30	0.298783	0.255745	0.200673	0.244799
31	0.204649	0.150793	0.220554	0.424004
32	0.0823625	0.680119	0.158404	0.0791148
33	0.15376	0.144563	0.227166	0.474511
34	0.25	0.25	0.25	0.25


TF	Unknown
TF Name	Unknown
Gene	AAGJ06000021.1_8864693-8867118(-)_1
Motif	AAGJ06000021.1_8864693-8867118(-)_1|2|1x0
Family	C2H2 ZF
Species	Unknown
Pos	A	C	G	T
1	0.037858	0.0372675	0.90674	0.0181348
2	0.079235	0.872271	0.0250914	0.0234027
3	0.111098	0.10406	0.145105	0.639737
4	0.219658	0.149912	0.304504	0.325926
5	0.252115	0.115591	0.254267	0.378028
6	0.178995	0.239542	0.283205	0.298258
7	0.09288	0.0388174	0.813413	0.0548891
8	0.121289	0.100584	0.151849	0.626278
9	0.44603	0.0990216	0.195227	0.259721
10	0.588733	0.135005	0.198865	0.0773967
11	0.30283	0.290675	0.115093	0.291403
12	0.124072	0.0989668	0.265742	0.511219
13	0.25	0.25	0.25	0.25


TF	Unknown
TF Name	Unknown
Gene	AAGJ06000021.1_8864693-8867118(-)_1
Motif	AAGJ06000021.1_8864693-8867118(-)_1|3|1x0
Family	C2H2 ZF
Species	Unknown
Pos	A	C	G	T
1	0.292012	0.0115018	0.121397	0.575089
2	0.223479	0.130715	0.417819	0.227987
3	0.137404	0.0531888	0.748348	0.0610588
4	0.686935	0.0961611	0.144201	0.0727027
5	0.338952	0.0895232	0.163697	0.407827
6	0.119473	0.0517567	0.0746678	0.754103
7	0.25	0.25	0.25	0.25


TF	Unknown
TF Name	Unknown
Gene	AAGJ06000021.1_13453084-13454998(+)_1
Motif	AAGJ06000021.1_13453084-13454998(+)_1|1|1x0
Family	C2H2 ZF
Species	Unknown
Pos	A	C	G	T
1	0.244837	0.140297	0.0542362	0.560629
2	0.118829	0.0891601	0.25491	0.537101
3	0.305667	0.12522	0.423789	0.145325
4	0.379114	0.188734	0.289513	0.142639
5	0.206708	0.133668	0.213963	0.445661
6	0.136006	0.0164962	0.824811	0.0226868
7	0.25	0.25	0.25	0.25


TF	Unknown
TF Name	Unknown
Gene	AAGJ06000021.1_13453084-13454998(+)_1
Motif	AAGJ06000021.1_13453084-13454998(+)_1|2|1x0
Family	C2H2 ZF
Species	Unknown
Pos	A	C	G	T
1	0.450984	0.076616	0.423537	0.0488634
2	0.175206	0.0709984	0.429495	0.324301
3	0.0193208	0.913211	0.0182642	0.0492042
4	0.25	0.25	0.25	0.25


TF	Unknown
TF Name	Unknown
Gene	AAGJ06000021.1_13453084-13454998(+)_1
Motif	AAGJ06000021.1_13453084-13454998(+)_1|3|1x0
Family	C2H2 ZF
Species	Unknown
Pos	A	C	G	T
1	0.254858	0.0610948	0.262489	0.421559
2	0.215308	0.242125	0.1214	0.421167
3	0.103468	0.0874144	0.243154	0.565963
4	0.0616287	0.0507248	0.849343	0.0383032
5	0.243734	0.0578087	0.167969	0.530488
6	0.0805835	0.0580853	0.705041	0.15629
7	0.208762	0.201779	0.27663	0.312829
8	0.158608	0.222242	0.477837	0.141313
9	0.10655	0.321127	0.344159	0.228164
10	0.272439	0.213855	0.253714	0.259992
11	0.0811611	0.131378	0.175472	0.611989
12	0.0238181	0.0236943	0.897249	0.0552387
13	0.546029	0.174903	0.109	0.170068
14	0.879767	0.0205936	0.0780851	0.0215542
15	0.0540228	0.0337245	0.0590901	0.853163
16	0.212567	0.145056	0.376464	0.265912
17	0.247108	0.331439	0.241148	0.180305
18	0.107892	0.194443	0.474121	0.223545
19	0.262139	0.126737	0.344505	0.266619
20	0.0734833	0.113405	0.111749	0.701362
21	0.0211902	0.0188061	0.940307	0.0196967
22	0.37963	0.130298	0.238937	0.251134
23	0.0830336	0.0783129	0.102604	0.736049
24	0.0648123	0.062977	0.236929	0.635282
25	0.222372	0.146094	0.303782	0.327752
26	0.0883301	0.0279392	0.84139	0.042341
27	0.10039	0.247097	0.430813	0.2217
28	0.25	0.25	0.25	0.25


TF	Unknown
TF Name	Unknown
Gene	AAGJ06000021.1_13453084-13454998(+)_1
Motif	AAGJ06000021.1_13453084-13454998(+)_1|4|1x0
Family	C2H2 ZF
Species	Unknown
Pos	A	C	G	T
1	0.436275	0.0865513	0.267497	0.209677
2	0.0636807	0.198466	0.0667088	0.671144
3	0.900162	0.0258634	0.0559709	0.0180033
4	0.25	0.25	0.25	0.25


TF	Unknown
TF Name	Unknown
Gene	AAGJ06000021.1_26670251-26672462(-)_1
Motif	AAGJ06000021.1_26670251-26672462(-)_1|1|1x0
Family	C2H2 ZF
Species	Unknown
Pos	A	C	G	T
1	0.223713	0.141861	0.599274	0.0351509
2	0.257719	0.11442	0.184449	0.443412
3	0.0946995	0.0137473	0.204189	0.687364
4	0.25	0.25	0.25	0.25


TF	Unknown
TF Name	Unknown
Gene	AAGJ06000021.1_26670251-26672462(-)_1
Motif	AAGJ06000021.1_26670251-26672462(-)_1|2|1x0
Family	C2H2 ZF
Species	Unknown
Pos	A	C	G	T
1	0.0803687	0.104804	0.693873	0.120954
2	0.0313631	0.0184638	0.923191	0.0269823
3	0.0633075	0.0423128	0.629542	0.264838
4	0.212126	0.364703	0.178092	0.245079
5	0.162011	0.121304	0.309214	0.407471
6	0.325483	0.138972	0.30366	0.231885
7	0.0443741	0.0297383	0.89797	0.0279179
8	0.0485856	0.0505224	0.0533118	0.84758
9	0.391956	0.11335	0.14391	0.350783
10	0.220494	0.300499	0.240533	0.238475
11	0.176901	0.466743	0.215283	0.141073
12	0.137591	0.120981	0.330768	0.41066
13	0.427201	0.173771	0.243824	0.155203
14	0.179003	0.0545498	0.655294	0.111154
15	0.108109	0.105963	0.378138	0.40779
16	0.451683	0.206001	0.232068	0.110248
17	0.0769715	0.0691985	0.0771175	0.776712
18	0.0551006	0.0251256	0.886716	0.0330573
19	0.25	0.25	0.25	0.25


TF	Unknown
TF Name	Unknown
Gene	AAGJ06000021.1_35431111-35431870(+)_1
Motif	AAGJ06000021.1_35431111-35431870(+)_1|1|1x0
Family	C2H2 ZF
Species	Unknown
Pos	A	C	G	T
1	0.196359	0.037907	0.749267	0.0164672
2	0.0534055	0.357309	0.0115546	0.57773
3	0.0326705	0.857317	0.0398517	0.0701604
4	0.25	0.25	0.25	0.25


TF	Unknown
TF Name	Unknown
Gene	AAGJ06000021.1_35431111-35431870(+)_1
Motif	AAGJ06000021.1_35431111-35431870(+)_1|2|1x0
Family	C2H2 ZF
Species	Unknown
Pos	A	C	G	T
1	0.25363	0.059244	0.618175	0.0689513
2	0.0581624	0.153286	0.132643	0.655909
3	0.0235188	0.0186709	0.933544	0.0242659
4	0.368326	0.129852	0.25082	0.251001
5	0.240832	0.256971	0.283573	0.218624
6	0.153962	0.183639	0.196854	0.465545
7	0.311816	0.136283	0.421828	0.130074
8	0.097818	0.149512	0.143555	0.609114
9	0.122422	0.121014	0.232193	0.524371
10	0.144268	0.0517676	0.764668	0.0392962
11	0.0528783	0.75237	0.0444064	0.150346
12	0.865856	0.0390282	0.0435866	0.0515297
13	0.25	0.25	0.25	0.25


TF	Unknown
TF Name	Unknown
Gene	AAGJ06000021.1_35432690-35434646(+)_1
Motif	AAGJ06000021.1_35432690-35434646(+)_1|1|1x0
Family	C2H2 ZF
Species	Unknown
Pos	A	C	G	T
1	0.418417	0.129876	0.289462	0.162245
2	0.099029	0.176664	0.199494	0.524814
3	0.682322	0.0787114	0.164828	0.074139
4	0.0437986	0.0257285	0.912228	0.0182446
5	0.900585	0.034432	0.03165	0.0333327
6	0.825298	0.0616232	0.0411771	0.0719021
7	0.54426	0.123591	0.201889	0.130259
8	0.179703	0.224229	0.123296	0.472772
9	0.0196566	0.0323396	0.0203788	0.927625
10	0.25	0.25	0.25	0.25


TF	Unknown
TF Name	Unknown
Gene	AAGJ06000021.1_35432690-35434646(+)_1
Motif	AAGJ06000021.1_35432690-35434646(+)_1|2|1x0
Family	C2H2 ZF
Species	Unknown
Pos	A	C	G	T
1	0.343438	0.184764	0.148411	0.323387
2	0.488662	0.18995	0.19314	0.128247
3	0.233437	0.28135	0.218632	0.266582
4	0.323374	0.279588	0.244199	0.15284
5	0.827339	0.0407261	0.0752483	0.056687
6	0.108062	0.133375	0.0701073	0.688456
7	0.343438	0.184764	0.148411	0.323387
8	0.488662	0.18995	0.19314	0.128247
9	0.233437	0.28135	0.218632	0.266582
10	0.323374	0.279588	0.244199	0.15284
11	0.827339	0.0407261	0.0752483	0.056687
12	0.108062	0.133375	0.0701073	0.688456
13	0.323374	0.279588	0.244199	0.15284
14	0.827339	0.0407261	0.0752483	0.056687
15	0.108062	0.133375	0.0701073	0.688456
16	0.323374	0.279588	0.244199	0.15284
17	0.827339	0.0407261	0.0752483	0.056687
18	0.108062	0.133375	0.0701073	0.688456
19	0.357153	0.249366	0.257169	0.136311
20	0.246051	0.326399	0.131073	0.296477
21	0.125608	0.117844	0.243111	0.513438
22	0.211328	0.229957	0.148441	0.410274
23	0.515016	0.189071	0.182825	0.113088
24	0.117486	0.174061	0.229954	0.478498
25	0.357153	0.249366	0.257169	0.136311
26	0.246051	0.326399	0.131073	0.296477
27	0.125608	0.117844	0.243111	0.513438
28	0.357153	0.249366	0.257169	0.136311
29	0.246051	0.326399	0.131073	0.296477
30	0.125608	0.117844	0.243111	0.513438
31	0.380017	0.303443	0.188781	0.127759
32	0.873535	0.0388381	0.0479948	0.0396323
33	0.0447104	0.0429186	0.0726475	0.839724
34	0.27773	0.114988	0.414383	0.192899
35	0.216234	0.242952	0.215929	0.324885
36	0.0995756	0.0878333	0.247308	0.565283
37	0.380017	0.303443	0.188781	0.127759
38	0.873535	0.0388381	0.0479948	0.0396323
39	0.0447104	0.0429186	0.0726475	0.839724
40	0.37	0.110832	0.252136	0.267032
41	0.0912236	0.212935	0.224512	0.47133
42	0.0441733	0.0504671	0.855731	0.0496289
43	0.0370576	0.0251337	0.91942	0.0183884
44	0.0671647	0.13257	0.059403	0.740863
45	0.881367	0.0335493	0.0333322	0.0517514
46	0.530184	0.128748	0.205695	0.135373
47	0.183439	0.226609	0.128023	0.46193
48	0.0231042	0.0371648	0.023914	0.915817
49	0.356506	0.290756	0.207714	0.145025
50	0.109664	0.282442	0.183994	0.4239
51	0.0419352	0.039975	0.863182	0.0549075
52	0.0425615	0.031249	0.875213	0.0509766
53	0.0768008	0.0284244	0.84611	0.0486647
54	0.184618	0.606378	0.0623454	0.146658
55	0.25	0.25	0.25	0.25


TF	Unknown
TF Name	Unknown
Gene	AAGJ06000021.1_35435506-35436472(+)_1
Motif	AAGJ06000021.1_35435506-35436472(+)_1|1|1x0
Family	C2H2 ZF
Species	Unknown
Pos	A	C	G	T
1	0.412165	0.14967	0.237179	0.200985
2	0.0593547	0.770881	0.0615322	0.108232
3	0.704937	0.0531121	0.116661	0.125291
4	0.3657	0.167806	0.12742	0.339074
5	0.554731	0.169203	0.17278	0.103286
6	0.228995	0.289539	0.210895	0.270572
7	0.197814	0.219969	0.126907	0.45531
8	0.586569	0.166513	0.159629	0.0872892
9	0.092558	0.151683	0.215234	0.540524
10	0.385111	0.245208	0.254888	0.114793
11	0.241341	0.344229	0.109378	0.305052
12	0.0991829	0.0915408	0.227415	0.581862
13	0.385111	0.245208	0.254888	0.114793
14	0.241341	0.344229	0.109378	0.305052
15	0.0991829	0.0915408	0.227415	0.581862
16	0.412715	0.311061	0.17133	0.104894
17	0.93755	0.018751	0.0244654	0.0192341
18	0.0229071	0.0217595	0.0421579	0.913175
19	0.276541	0.0913094	0.457227	0.174923
20	0.207305	0.239988	0.206937	0.345769
21	0.0721773	0.0616486	0.226397	0.639777
22	0.25	0.25	0.25	0.25


TF	Unknown
TF Name	Unknown
Gene	AAGJ06000021.1_35435506-35436472(+)_1
Motif	AAGJ06000021.1_35435506-35436472(+)_1|2|1x0
Family	C2H2 ZF
Species	Unknown
Pos	A	C	G	T
1	0.410065	0.380281	0.126759	0.0828959
2	0.0785786	0.51688	0.0790813	0.32546
3	0.886431	0.0355826	0.0412317	0.0367542
4	0.0344279	0.0251409	0.921991	0.0184398
5	0.258452	0.0321936	0.675278	0.0340767
6	0.914593	0.0256257	0.0247415	0.0350402
7	0.25	0.25	0.25	0.25


TF	Unknown
TF Name	Unknown
Gene	AAGJ06000021.1_35455001-35457269(+)_1
Motif	AAGJ06000021.1_35455001-35457269(+)_1|1|1x0
Family	C2H2 ZF
Species	Unknown
Pos	A	C	G	T
1	0.196359	0.037907	0.749267	0.0164672
2	0.0534055	0.357309	0.0115546	0.57773
3	0.0326705	0.857317	0.0398517	0.0701604
4	0.25	0.25	0.25	0.25


TF	Unknown
TF Name	Unknown
Gene	AAGJ06000021.1_35455001-35457269(+)_1
Motif	AAGJ06000021.1_35455001-35457269(+)_1|2|1x0
Family	C2H2 ZF
Species	Unknown
Pos	A	C	G	T
1	0.0599782	0.037502	0.874832	0.0276878
2	0.860128	0.0482301	0.0447736	0.0468684
3	0.776295	0.0785908	0.0550587	0.0900552
4	0.419336	0.16806	0.324988	0.0876165
5	0.0868668	0.181115	0.0763546	0.655664
6	0.693147	0.0662269	0.165525	0.075101
7	0.418491	0.0979317	0.349025	0.134552
8	0.248685	0.350953	0.25899	0.141372
9	0.0645787	0.0693662	0.809211	0.0568443
10	0.653299	0.0699511	0.210449	0.0663001
11	0.0778713	0.569425	0.0687766	0.283927
12	0.0474105	0.0376402	0.880563	0.0343861
13	0.573799	0.122735	0.198548	0.104918
14	0.58486	0.0933619	0.221604	0.100173
15	0.0478323	0.0468253	0.047368	0.857974
16	0.370245	0.300704	0.193902	0.135149
17	0.846067	0.0475826	0.0578688	0.0484814
18	0.0538198	0.0518226	0.0843023	0.810055
19	0.408836	0.237178	0.216028	0.137958
20	0.125862	0.165379	0.0791865	0.629573
21	0.0869449	0.0629526	0.112707	0.737396
22	0.46232	0.186306	0.228842	0.122532
23	0.180234	0.431268	0.108892	0.279605
24	0.136928	0.120989	0.130412	0.611671
25	0.391017	0.100757	0.416292	0.0919345
26	0.175643	0.34906	0.143152	0.332144
27	0.127202	0.079702	0.397175	0.395921
28	0.0186243	0.0226127	0.931214	0.0275494
29	0.0289506	0.0247542	0.903651	0.0426438
30	0.0664603	0.858754	0.0231112	0.051674
31	0.25	0.25	0.25	0.25


TF	Unknown
TF Name	Unknown
Gene	AAGJ06000021.1_35455001-35457269(+)_1
Motif	AAGJ06000021.1_35455001-35457269(+)_1|3|1x0
Family	C2H2 ZF
Species	Unknown
Pos	A	C	G	T
1	0.0281106	0.0196871	0.917593	0.0346098
2	0.0561604	0.0178559	0.892795	0.033189
3	0.166885	0.657385	0.0477411	0.127988
4	0.25	0.25	0.25	0.25


TF	Unknown
TF Name	Unknown
Gene	AAGJ06000021.1_35455001-35457269(+)_1
Motif	AAGJ06000021.1_35455001-35457269(+)_1|4|1x0
Family	C2H2 ZF
Species	Unknown
Pos	A	C	G	T
1	0.033656	0.0226664	0.921991	0.0216866
2	0.906934	0.0276933	0.0472338	0.0181387
3	0.134742	0.445251	0.0974658	0.322541
4	0.352778	0.1777	0.139454	0.330067
5	0.516141	0.181481	0.184854	0.117524
6	0.231607	0.284732	0.215414	0.268247
7	0.25	0.25	0.25	0.25


TF	Unknown
TF Name	Unknown
Gene	AAGJ06000021.1_35455001-35457269(+)_1
Motif	AAGJ06000021.1_35455001-35457269(+)_1|5|1x0
Family	C2H2 ZF
Species	Unknown
Pos	A	C	G	T
1	0.0426111	0.024038	0.906609	0.0267423
2	0.743657	0.0859879	0.102229	0.0681265
3	0.0333274	0.0282807	0.902563	0.0358294
4	0.599155	0.0896564	0.251003	0.0601858
5	0.103556	0.485455	0.0857729	0.325216
6	0.761353	0.0564367	0.121575	0.0606352
7	0.39313	0.309584	0.153838	0.143449
8	0.0854221	0.0969157	0.083873	0.733789
9	0.805877	0.0614637	0.0528263	0.0798328
10	0.363483	0.298687	0.197412	0.140418
11	0.824434	0.054512	0.0655705	0.0554833
12	0.0609203	0.0587845	0.0930462	0.787249
13	0.25363	0.059244	0.618175	0.0689513
14	0.0581624	0.153286	0.132643	0.655909
15	0.0235188	0.0186709	0.933544	0.0242659
16	0.25	0.25	0.25	0.25


TF	Unknown
TF Name	Unknown
Gene	AAGJ06000021.1_35465202-35466651(+)_1
Motif	AAGJ06000021.1_35465202-35466651(+)_1|1|1x0
Family	C2H2 ZF
Species	Unknown
Pos	A	C	G	T
1	0.196359	0.037907	0.749267	0.0164672
2	0.0534055	0.357309	0.0115546	0.57773
3	0.0326705	0.857317	0.0398517	0.0701604
4	0.25	0.25	0.25	0.25


TF	Unknown
TF Name	Unknown
Gene	AAGJ06000021.1_35465202-35466651(+)_1
Motif	AAGJ06000021.1_35465202-35466651(+)_1|2|1x0
Family	C2H2 ZF
Species	Unknown
Pos	A	C	G	T
1	0.25363	0.059244	0.618175	0.0689513
2	0.0581624	0.153286	0.132643	0.655909
3	0.0235188	0.0186709	0.933544	0.0242659
4	0.363483	0.298687	0.197412	0.140418
5	0.824434	0.054512	0.0655705	0.0554833
6	0.0609203	0.0587845	0.0930462	0.787249
7	0.25363	0.059244	0.618175	0.0689513
8	0.0581624	0.153286	0.132643	0.655909
9	0.0235188	0.0186709	0.933544	0.0242659
10	0.27266	0.205708	0.234362	0.287269
11	0.245324	0.27417	0.280734	0.199772
12	0.100198	0.106944	0.700824	0.0920341
13	0.643151	0.0905824	0.203013	0.0632532
14	0.127535	0.684487	0.057131	0.130847
15	0.208452	0.506655	0.0916725	0.19322
16	0.332004	0.193302	0.159666	0.315028
17	0.455661	0.199797	0.20272	0.141822
18	0.235618	0.2773	0.222525	0.264557
19	0.117094	0.0428026	0.798157	0.0419468
20	0.12852	0.464123	0.0802276	0.32713
21	0.0926806	0.738723	0.0537158	0.114881
22	0.0846478	0.0637527	0.790407	0.0611924
23	0.673581	0.0932072	0.148904	0.0843078
24	0.101421	0.444389	0.311572	0.142618
25	0.332004	0.193302	0.159666	0.315028
26	0.455661	0.199797	0.20272	0.141822
27	0.235618	0.2773	0.222525	0.264557
28	0.144268	0.0517676	0.764668	0.0392962
29	0.0528783	0.75237	0.0444064	0.150346
30	0.865856	0.0390282	0.0435866	0.0515297
31	0.362449	0.15588	0.310623	0.171048
32	0.817658	0.0786553	0.0539604	0.049726
33	0.0739728	0.701822	0.0788996	0.145305
34	0.389519	0.146988	0.286569	0.176924
35	0.118717	0.192275	0.212762	0.476246
36	0.613845	0.101557	0.187979	0.0966185
37	0.050481	0.0324147	0.888075	0.0290297
38	0.0934255	0.155241	0.075356	0.675978
39	0.0642994	0.0448597	0.0467246	0.844116
40	0.25	0.25	0.25	0.25


TF	Unknown
TF Name	Unknown
Gene	AAGJ06000021.1_35478154-35479411(+)_1
Motif	AAGJ06000021.1_35478154-35479411(+)_1|1|1x0
Family	C2H2 ZF
Species	Unknown
Pos	A	C	G	T
1	0.295295	0.0400737	0.650208	0.0144232
2	0.216368	0.142981	0.0259442	0.614707
3	0.0175074	0.875368	0.0735622	0.0335623
4	0.25	0.25	0.25	0.25


TF	Unknown
TF Name	Unknown
Gene	AAGJ06000021.1_35478154-35479411(+)_1
Motif	AAGJ06000021.1_35478154-35479411(+)_1|2|1x0
Family	C2H2 ZF
Species	Unknown
Pos	A	C	G	T
1	0.053696	0.0353137	0.880523	0.0304671
2	0.0876855	0.145055	0.0708088	0.696451
3	0.839138	0.0426577	0.0498861	0.0683183
4	0.388658	0.154615	0.268789	0.187937
5	0.22296	0.338859	0.10077	0.337412
6	0.161483	0.578974	0.117454	0.142089
7	0.461343	0.210649	0.219324	0.108684
8	0.208069	0.397703	0.0854015	0.308826
9	0.148175	0.11195	0.165362	0.574514
10	0.468575	0.196999	0.2186	0.115826
11	0.132125	0.171632	0.0766681	0.619576
12	0.134485	0.0649938	0.157084	0.643437
13	0.0261753	0.0200436	0.93508	0.0187016
14	0.0563889	0.132593	0.0450788	0.765939
15	0.0801376	0.0434288	0.104749	0.771684
16	0.519616	0.15309	0.219976	0.107318
17	0.774899	0.0773516	0.0842846	0.0634644
18	0.168561	0.383627	0.16295	0.284862
19	0.394768	0.143785	0.287209	0.174238
20	0.114967	0.189493	0.210456	0.485084
21	0.626768	0.0971327	0.183858	0.0922417
22	0.25	0.25	0.25	0.25


TF	Unknown
TF Name	Unknown
Gene	AAGJ06000021.1_35478154-35479411(+)_1
Motif	AAGJ06000021.1_35478154-35479411(+)_1|3|1x0
Family	C2H2 ZF
Species	Unknown
Pos	A	C	G	T
1	0.410065	0.380281	0.126759	0.0828959
2	0.0785786	0.51688	0.0790813	0.32546
3	0.886431	0.0355826	0.0412317	0.0367542
4	0.0344279	0.0251409	0.921991	0.0184398
5	0.258452	0.0321936	0.675278	0.0340767
6	0.914593	0.0256257	0.0247415	0.0350402
7	0.25	0.25	0.25	0.25


TF	Unknown
TF Name	Unknown
Gene	AAGJ06000021.1_35504441-35506480(+)_1
Motif	AAGJ06000021.1_35504441-35506480(+)_1|1|1x0
Family	C2H2 ZF
Species	Unknown
Pos	A	C	G	T
1	0.196359	0.037907	0.749267	0.0164672
2	0.0534055	0.357309	0.0115546	0.57773
3	0.0326705	0.857317	0.0398517	0.0701604
4	0.25	0.25	0.25	0.25


TF	Unknown
TF Name	Unknown
Gene	AAGJ06000021.1_35504441-35506480(+)_1
Motif	AAGJ06000021.1_35504441-35506480(+)_1|2|1x0
Family	C2H2 ZF
Species	Unknown
Pos	A	C	G	T
1	0.0642322	0.0240359	0.88717	0.0245619
2	0.0752137	0.575124	0.0802762	0.269387
3	0.049114	0.042604	0.0374044	0.870878
4	0.728271	0.0687265	0.165121	0.0378814
5	0.0672285	0.527839	0.0587477	0.346185
6	0.893268	0.0178654	0.0655525	0.0233142
7	0.465748	0.285227	0.156734	0.0922911
8	0.866377	0.0346753	0.0601426	0.0388052
9	0.0384167	0.0553052	0.0831252	0.823153
10	0.161668	0.196811	0.460433	0.181088
11	0.119887	0.0761079	0.335202	0.468804
12	0.141582	0.115795	0.363888	0.378735
13	0.358624	0.173241	0.133959	0.334176
14	0.533528	0.176002	0.179476	0.110994
15	0.230438	0.286887	0.21338	0.269295
16	0.610495	0.0598823	0.294432	0.0351907
17	0.0651705	0.571373	0.0635641	0.299892
18	0.85424	0.0254768	0.0879917	0.032291
19	0.33449	0.227534	0.294209	0.143767
20	0.15734	0.0985411	0.0803422	0.663777
21	0.155379	0.0982613	0.105181	0.641179
22	0.410676	0.251876	0.180948	0.156501
23	0.0869883	0.699829	0.0674881	0.145694
24	0.0455186	0.864661	0.0435276	0.0462924
25	0.25	0.25	0.25	0.25


TF	Unknown
TF Name	Unknown
Gene	AAGJ06000021.1_35504441-35506480(+)_1
Motif	AAGJ06000021.1_35504441-35506480(+)_1|3|1x0
Family	C2H2 ZF
Species	Unknown
Pos	A	C	G	T
1	0.333434	0.227935	0.293762	0.144869
2	0.159061	0.100217	0.0819225	0.658799
3	0.157014	0.0998791	0.106819	0.636287
4	0.0698808	0.0183636	0.893878	0.0178776
5	0.0952819	0.524277	0.0509624	0.329479
6	0.0538806	0.848347	0.0261131	0.0716598
7	0.25	0.25	0.25	0.25


TF	Unknown
TF Name	Unknown
Gene	AAGJ06000021.1_35510574-35511573(+)_1
Motif	AAGJ06000021.1_35510574-35511573(+)_1|1|1x0
Family	C2H2 ZF
Species	Unknown
Pos	A	C	G	T
1	0.196359	0.037907	0.749267	0.0164672
2	0.0534055	0.357309	0.0115546	0.57773
3	0.0326705	0.857317	0.0398517	0.0701604
4	0.25	0.25	0.25	0.25


TF	Unknown
TF Name	Unknown
Gene	AAGJ06000021.1_35510574-35511573(+)_1
Motif	AAGJ06000021.1_35510574-35511573(+)_1|2|1x0
Family	C2H2 ZF
Species	Unknown
Pos	A	C	G	T
1	0.0538861	0.0252142	0.902843	0.0180569
2	0.823006	0.0617096	0.0831785	0.0321061
3	0.0761732	0.0763304	0.0630429	0.784453
4	0.547473	0.172647	0.179813	0.100067
5	0.113972	0.268907	0.0880298	0.529092
6	0.0491283	0.0370244	0.0424821	0.871365
7	0.123166	0.0358768	0.802108	0.0388494
8	0.0667543	0.630579	0.0567519	0.245915
9	0.0576992	0.0515381	0.0461367	0.844626
10	0.356795	0.250559	0.166206	0.22644
11	0.0639825	0.263297	0.0911026	0.581618
12	0.0436192	0.02684	0.898475	0.0310654
13	0.35246	0.0526478	0.553673	0.0412196
14	0.0752428	0.161676	0.119439	0.643642
15	0.0540141	0.0356113	0.0450452	0.865329
16	0.174137	0.0533935	0.718562	0.0539079
17	0.0957191	0.64575	0.085198	0.173333
18	0.230493	0.203859	0.16004	0.405608
19	0.25	0.25	0.25	0.25


TF	Unknown
TF Name	Unknown
Gene	AAGJ06000021.1_35519178-35520411(+)_1
Motif	AAGJ06000021.1_35519178-35520411(+)_1|1|1x0
Family	C2H2 ZF
Species	Unknown
Pos	A	C	G	T
1	0.196359	0.037907	0.749267	0.0164672
2	0.0534055	0.357309	0.0115546	0.57773
3	0.0326705	0.857317	0.0398517	0.0701604
4	0.25	0.25	0.25	0.25


TF	Unknown
TF Name	Unknown
Gene	AAGJ06000021.1_35519178-35520411(+)_1
Motif	AAGJ06000021.1_35519178-35520411(+)_1|2|1x0
Family	C2H2 ZF
Species	Unknown
Pos	A	C	G	T
1	0.502286	0.158354	0.208516	0.130845
2	0.124381	0.687057	0.0817757	0.106787
3	0.574366	0.0857013	0.174629	0.165303
4	0.0240251	0.0187679	0.938397	0.0188103
5	0.146751	0.355968	0.118784	0.378498
6	0.127014	0.113815	0.109726	0.649444
7	0.0486928	0.0344459	0.883723	0.0331386
8	0.865896	0.0408058	0.0651267	0.0281715
9	0.148179	0.422013	0.111592	0.318216
10	0.0661382	0.0384543	0.853926	0.0414814
11	0.0889664	0.03635	0.826976	0.0477074
12	0.87553	0.0347395	0.034545	0.0551857
13	0.485465	0.200625	0.161201	0.152709
14	0.125905	0.311503	0.135449	0.427144
15	0.824432	0.0556475	0.0631715	0.0567494
16	0.099329	0.0325004	0.836391	0.0317798
17	0.116638	0.485181	0.0691289	0.329052
18	0.0779281	0.780633	0.0425329	0.0989057
19	0.0695933	0.0508036	0.831059	0.0485438
20	0.715268	0.0796073	0.133909	0.0712152
21	0.090157	0.464817	0.313399	0.131627
22	0.340642	0.186864	0.151134	0.321361
23	0.480522	0.192413	0.195542	0.131523
24	0.233976	0.28035	0.219588	0.266085
25	0.108191	0.0404857	0.803765	0.0475586
26	0.0728724	0.676375	0.0780992	0.172653
27	0.054708	0.838036	0.0409432	0.066313
28	0.374678	0.146842	0.315693	0.162787
29	0.856208	0.0636464	0.0418893	0.0382563
30	0.0611813	0.743644	0.0657211	0.129453
31	0.25	0.25	0.25	0.25


TF	Unknown
TF Name	Unknown
Gene	AAGJ06000021.1_35528331-35529447(+)_1
Motif	AAGJ06000021.1_35528331-35529447(+)_1|1|1x0
Family	C2H2 ZF
Species	Unknown
Pos	A	C	G	T
1	0.383817	0.254111	0.290065	0.0720075
2	0.0461677	0.0413969	0.0411939	0.871242
3	0.829734	0.0427429	0.0595498	0.0679733
4	0.0682227	0.0238697	0.890106	0.0178021
5	0.0385384	0.739119	0.0236146	0.198728
6	0.928062	0.0191566	0.0238907	0.0288905
7	0.458563	0.17895	0.159628	0.202859
8	0.136867	0.0501713	0.75227	0.0606914
9	0.866575	0.0538177	0.0398556	0.0397514
10	0.340557	0.186927	0.151216	0.321299
11	0.480277	0.192487	0.195614	0.131623
12	0.233993	0.28032	0.219617	0.26607
13	0.362163	0.33866	0.084652	0.214526
14	0.0458918	0.0387543	0.873338	0.0420156
15	0.870457	0.0386418	0.0455859	0.0453149
16	0.108353	0.0405854	0.803394	0.0476682
17	0.0729908	0.676001	0.0782208	0.172788
18	0.0548304	0.837674	0.0410464	0.0664489
19	0.25	0.25	0.25	0.25


TF	Unknown
TF Name	Unknown
Gene	AAGJ06000021.1_35528331-35529447(+)_1
Motif	AAGJ06000021.1_35528331-35529447(+)_1|2|1x0
Family	C2H2 ZF
Species	Unknown
Pos	A	C	G	T
1	0.374764	0.253462	0.156088	0.215686
2	0.0661542	0.190678	0.0997233	0.643444
3	0.0214499	0.0187907	0.939536	0.020223
4	0.25	0.25	0.25	0.25


TF	Unknown
TF Name	Unknown
Gene	AAGJ06000021.1_35554863-35556001(+)_1
Motif	AAGJ06000021.1_35554863-35556001(+)_1|1|1x0
Family	C2H2 ZF
Species	Unknown
Pos	A	C	G	T
1	0.196359	0.037907	0.749267	0.0164672
2	0.0534055	0.357309	0.0115546	0.57773
3	0.0326705	0.857317	0.0398517	0.0701604
4	0.25	0.25	0.25	0.25


TF	Unknown
TF Name	Unknown
Gene	AAGJ06000021.1_35554863-35556001(+)_1
Motif	AAGJ06000021.1_35554863-35556001(+)_1|2|1x0
Family	C2H2 ZF
Species	Unknown
Pos	A	C	G	T
1	0.0545259	0.0339753	0.881029	0.0304698
2	0.0838786	0.0296963	0.842854	0.0435713
3	0.926663	0.0185333	0.021378	0.0334252
4	0.528835	0.0735159	0.361205	0.0364449
5	0.0677636	0.530048	0.0431121	0.359076
6	0.851912	0.0431868	0.0472252	0.0576758
7	0.385922	0.209117	0.286842	0.118119
8	0.193952	0.320154	0.133841	0.352053
9	0.139386	0.113381	0.208071	0.539161
10	0.410233	0.0774777	0.443064	0.0692252
11	0.158934	0.369679	0.123604	0.347783
12	0.103591	0.0583151	0.419861	0.418233
13	0.397501	0.307814	0.179502	0.115182
14	0.912543	0.0265405	0.0337583	0.0271581
15	0.0315412	0.0301087	0.0547557	0.883594
16	0.25	0.25	0.25	0.25


TF	Unknown
TF Name	Unknown
Gene	AAGJ06000021.1_35556234-35556738(+)_1
Motif	AAGJ06000021.1_35556234-35556738(+)_1|1|1x0
Family	C2H2 ZF
Species	Unknown
Pos	A	C	G	T
1	0.531957	0.204729	0.222202	0.0411113
2	0.202092	0.428305	0.0378915	0.331711
3	0.0200687	0.016938	0.116095	0.846899
4	0.25	0.25	0.25	0.25


TF	Unknown
TF Name	Unknown
Gene	AAGJ06000021.1_35556234-35556738(+)_1
Motif	AAGJ06000021.1_35556234-35556738(+)_1|2|1x0
Family	C2H2 ZF
Species	Unknown
Pos	A	C	G	T
1	0.556301	0.238559	0.141187	0.0639535
2	0.024882	0.0497996	0.0191121	0.906206
3	0.933784	0.0186757	0.0218212	0.025719
4	0.25	0.25	0.25	0.25


TF	Unknown
TF Name	Unknown
Gene	AAGJ06000021.1_35569586-35571320(+)_1
Motif	AAGJ06000021.1_35569586-35571320(+)_1|1|1x0
Family	C2H2 ZF
Species	Unknown
Pos	A	C	G	T
1	0.196359	0.037907	0.749267	0.0164672
2	0.0534055	0.357309	0.0115546	0.57773
3	0.0326705	0.857317	0.0398517	0.0701604
4	0.25	0.25	0.25	0.25


TF	Unknown
TF Name	Unknown
Gene	AAGJ06000021.1_35569586-35571320(+)_1
Motif	AAGJ06000021.1_35569586-35571320(+)_1|2|1x0
Family	C2H2 ZF
Species	Unknown
Pos	A	C	G	T
1	0.0538861	0.0252142	0.902843	0.0180569
2	0.823006	0.0617096	0.0831785	0.0321061
3	0.0761732	0.0763304	0.0630429	0.784453
4	0.32595	0.236055	0.188632	0.249363
5	0.133796	0.160774	0.176166	0.529264
6	0.094305	0.0605225	0.0738853	0.771287
7	0.123166	0.0358768	0.802108	0.0388494
8	0.0667543	0.630579	0.0567519	0.245915
9	0.0576992	0.0515381	0.0461367	0.844626
10	0.356795	0.250559	0.166206	0.22644
11	0.0639825	0.263297	0.0911026	0.581618
12	0.0436192	0.02684	0.898475	0.0310654
13	0.0387369	0.0251078	0.91466	0.0214955
14	0.121752	0.164784	0.118672	0.594791
15	0.0696019	0.0440153	0.0517789	0.834604
16	0.168928	0.0375748	0.756267	0.0372302
17	0.0367372	0.839911	0.0313766	0.0919747
18	0.0374118	0.0281294	0.0337996	0.900659
19	0.25	0.25	0.25	0.25


TF	Unknown
TF Name	Unknown
Gene	AAGJ06000021.1_35569586-35571320(+)_1
Motif	AAGJ06000021.1_35569586-35571320(+)_1|3|1x0
Family	C2H2 ZF
Species	Unknown
Pos	A	C	G	T
1	0.0620714	0.0396823	0.862448	0.0357987
2	0.0927719	0.0347479	0.822546	0.0499339
3	0.912222	0.0225573	0.025819	0.0394019
4	0.422909	0.127329	0.289775	0.159988
5	0.0961754	0.174181	0.197314	0.53233
6	0.692336	0.0754957	0.161169	0.0709992
7	0.0371201	0.0195469	0.923645	0.0196881
8	0.0839331	0.151544	0.061645	0.702878
9	0.0602549	0.0332203	0.042606	0.863919
10	0.0366767	0.0249802	0.914413	0.0239305
11	0.898693	0.030306	0.0509106	0.0200905
12	0.137759	0.439997	0.100571	0.321673
13	0.529902	0.111801	0.294608	0.0636895
14	0.0362978	0.690981	0.0293815	0.24334
15	0.937934	0.0229548	0.0187587	0.0203529
16	0.356837	0.191238	0.308527	0.143398
17	0.661669	0.0744246	0.136615	0.127291
18	0.127737	0.435812	0.144189	0.292262
19	0.320904	0.265213	0.109601	0.304282
20	0.269228	0.227768	0.270127	0.232877
21	0.0554086	0.0519362	0.848198	0.0444574
22	0.0909745	0.0305681	0.84191	0.0365473
23	0.0604912	0.716663	0.0653238	0.157522
24	0.0423389	0.874552	0.030696	0.0524131
25	0.388024	0.137242	0.320861	0.153872
26	0.890585	0.0497984	0.0313071	0.0283092
27	0.049117	0.784887	0.053177	0.112819
28	0.25	0.25	0.25	0.25


TF	Unknown
TF Name	Unknown
Gene	AAGJ06000021.1_35577389-35578082(+)_1
Motif	AAGJ06000021.1_35577389-35578082(+)_1|1|1x0
Family	C2H2 ZF
Species	Unknown
Pos	A	C	G	T
1	0.0885619	0.0208844	0.861028	0.0295261
2	0.215127	0.447913	0.122692	0.214268
3	0.0282028	0.89948	0.0328333	0.039484
4	0.38485	0.35375	0.0620192	0.199381
5	0.0231802	0.0187465	0.937325	0.0207486
6	0.935386	0.0187171	0.0230342	0.0228623
7	0.0712914	0.0207712	0.882516	0.025421
8	0.0467079	0.764502	0.0509488	0.137842
9	0.0297119	0.911811	0.0206545	0.0378225
10	0.25	0.25	0.25	0.25


TF	Unknown
TF Name	Unknown
Gene	AAGJ06000021.1_35609199-35610337(+)_1
Motif	AAGJ06000021.1_35609199-35610337(+)_1|1|1x0
Family	C2H2 ZF
Species	Unknown
Pos	A	C	G	T
1	0.196359	0.037907	0.749267	0.0164672
2	0.0534055	0.357309	0.0115546	0.57773
3	0.0326705	0.857317	0.0398517	0.0701604
4	0.25	0.25	0.25	0.25


TF	Unknown
TF Name	Unknown
Gene	AAGJ06000021.1_35609199-35610337(+)_1
Motif	AAGJ06000021.1_35609199-35610337(+)_1|2|1x0
Family	C2H2 ZF
Species	Unknown
Pos	A	C	G	T
1	0.0545259	0.0339753	0.881029	0.0304698
2	0.0838786	0.0296963	0.842854	0.0435713
3	0.926663	0.0185333	0.021378	0.0334252
4	0.528835	0.0735159	0.361205	0.0364449
5	0.0677636	0.530048	0.0431121	0.359076
6	0.851912	0.0431868	0.0472252	0.0576758
7	0.385922	0.209117	0.286842	0.118119
8	0.193952	0.320154	0.133841	0.352053
9	0.139386	0.113381	0.208071	0.539161
10	0.410233	0.0774777	0.443064	0.0692252
11	0.158934	0.369679	0.123604	0.347783
12	0.103591	0.0583151	0.419861	0.418233
13	0.397501	0.307814	0.179502	0.115182
14	0.912543	0.0265405	0.0337583	0.0271581
15	0.0315412	0.0301087	0.0547557	0.883594
16	0.25	0.25	0.25	0.25


TF	Unknown
TF Name	Unknown
Gene	AAGJ06000021.1_35610570-35611074(+)_1
Motif	AAGJ06000021.1_35610570-35611074(+)_1|1|1x0
Family	C2H2 ZF
Species	Unknown
Pos	A	C	G	T
1	0.470082	0.255588	0.175227	0.0991025
2	0.0596356	0.0982587	0.0493229	0.792783
3	0.831769	0.049809	0.0557134	0.0627085
4	0.183984	0.064746	0.672316	0.0789542
5	0.0764194	0.17352	0.172817	0.577243
6	0.0246279	0.0186378	0.931892	0.0248427
7	0.36227	0.13457	0.251494	0.251666
8	0.241335	0.256672	0.281848	0.220145
9	0.158584	0.187488	0.200281	0.453647
10	0.33849	0.251329	0.257829	0.152352
11	0.248488	0.314062	0.147443	0.290007
12	0.145158	0.137681	0.250914	0.466247
13	0.25	0.25	0.25	0.25


TF	Unknown
TF Name	Unknown
Gene	AAGJ06000021.1_35623707-35625204(+)_1
Motif	AAGJ06000021.1_35623707-35625204(+)_1|1|1x0
Family	C2H2 ZF
Species	Unknown
Pos	A	C	G	T
1	0.196359	0.037907	0.749267	0.0164672
2	0.0534055	0.357309	0.0115546	0.57773
3	0.0326705	0.857317	0.0398517	0.0701604
4	0.25	0.25	0.25	0.25


TF	Unknown
TF Name	Unknown
Gene	AAGJ06000021.1_35623707-35625204(+)_1
Motif	AAGJ06000021.1_35623707-35625204(+)_1|2|1x0
Family	C2H2 ZF
Species	Unknown
Pos	A	C	G	T
1	0.0538861	0.0252142	0.902843	0.0180569
2	0.823006	0.0617096	0.0831785	0.0321061
3	0.0761732	0.0763304	0.0630429	0.784453
4	0.32595	0.236055	0.188632	0.249363
5	0.133796	0.160774	0.176166	0.529264
6	0.094305	0.0605225	0.0738853	0.771287
7	0.123166	0.0358768	0.802108	0.0388494
8	0.0667543	0.630579	0.0567519	0.245915
9	0.0576992	0.0515381	0.0461367	0.844626
10	0.356795	0.250559	0.166206	0.22644
11	0.0639825	0.263297	0.0911026	0.581618
12	0.0436192	0.02684	0.898475	0.0310654
13	0.0387369	0.0251078	0.91466	0.0214955
14	0.121752	0.164784	0.118672	0.594791
15	0.0696019	0.0440153	0.0517789	0.834604
16	0.168928	0.0375748	0.756267	0.0372302
17	0.0367372	0.839911	0.0313766	0.0919747
18	0.0374118	0.0281294	0.0337996	0.900659
19	0.25	0.25	0.25	0.25


TF	Unknown
TF Name	Unknown
Gene	AAGJ06000021.1_35623707-35625204(+)_1
Motif	AAGJ06000021.1_35623707-35625204(+)_1|3|1x0
Family	C2H2 ZF
Species	Unknown
Pos	A	C	G	T
1	0.529902	0.111801	0.294608	0.0636895
2	0.0362978	0.690981	0.0293815	0.24334
3	0.937934	0.0229548	0.0187587	0.0203529
4	0.356837	0.191238	0.308527	0.143398
5	0.661669	0.0744246	0.136615	0.127291
6	0.127737	0.435812	0.144189	0.292262
7	0.320904	0.265213	0.109601	0.304282
8	0.269228	0.227768	0.270127	0.232877
9	0.0554086	0.0519362	0.848198	0.0444574
10	0.0909745	0.0305681	0.84191	0.0365473
11	0.0604912	0.716663	0.0653238	0.157522
12	0.0423389	0.874552	0.030696	0.0524131
13	0.388024	0.137242	0.320861	0.153872
14	0.890585	0.0497984	0.0313071	0.0283092
15	0.049117	0.784887	0.053177	0.112819
16	0.25	0.25	0.25	0.25


TF	Unknown
TF Name	Unknown
Gene	AAGJ06000021.1_35633322-35634162(+)_1
Motif	AAGJ06000021.1_35633322-35634162(+)_1|1|1x0
Family	C2H2 ZF
Species	Unknown
Pos	A	C	G	T
1	0.196359	0.037907	0.749267	0.0164672
2	0.0534055	0.357309	0.0115546	0.57773
3	0.0326705	0.857317	0.0398517	0.0701604
4	0.25	0.25	0.25	0.25


TF	Unknown
TF Name	Unknown
Gene	AAGJ06000021.1_35633322-35634162(+)_1
Motif	AAGJ06000021.1_35633322-35634162(+)_1|2|1x0
Family	C2H2 ZF
Species	Unknown
Pos	A	C	G	T
1	0.0511579	0.0231191	0.907572	0.0181514
2	0.862148	0.0927326	0.0249262	0.0201929
3	0.905472	0.0261894	0.0311962	0.0371421
4	0.192159	0.0522817	0.703693	0.0518663
5	0.0523114	0.786248	0.0456327	0.115808
6	0.0543051	0.042422	0.0497341	0.853539
7	0.25	0.25	0.25	0.25


TF	Unknown
TF Name	Unknown
Gene	AAGJ06000021.1_35633322-35634162(+)_1
Motif	AAGJ06000021.1_35633322-35634162(+)_1|3|1x0
Family	C2H2 ZF
Species	Unknown
Pos	A	C	G	T
1	0.34422	0.459473	0.112138	0.0841687
2	0.10127	0.372769	0.0884228	0.437538
3	0.862687	0.0383069	0.0539561	0.0450505
4	0.0344279	0.0251409	0.921991	0.0184398
5	0.258452	0.0321936	0.675278	0.0340767
6	0.914593	0.0256257	0.0247415	0.0350402
7	0.25	0.25	0.25	0.25


TF	Unknown
TF Name	Unknown
Gene	AAGJ06000021.1_35641940-35643056(+)_1
Motif	AAGJ06000021.1_35641940-35643056(+)_1|1|1x0
Family	C2H2 ZF
Species	Unknown
Pos	A	C	G	T
1	0.359257	0.254364	0.165796	0.220584
2	0.0804231	0.204774	0.115543	0.59926
3	0.0322869	0.0287262	0.908336	0.0306508
4	0.0682227	0.0238697	0.890106	0.0178021
5	0.0385384	0.739119	0.0236146	0.198728
6	0.928062	0.0191566	0.0238907	0.0288905
7	0.458563	0.17895	0.159628	0.202859
8	0.136867	0.0501713	0.75227	0.0606914
9	0.866575	0.0538177	0.0398556	0.0397514
10	0.340557	0.186927	0.151216	0.321299
11	0.480277	0.192487	0.195614	0.131623
12	0.233993	0.28032	0.219617	0.26607
13	0.353624	0.24979	0.257349	0.139237
14	0.246558	0.324094	0.134047	0.295301
15	0.129195	0.121459	0.244767	0.504579
16	0.127378	0.040317	0.779187	0.0531173
17	0.225764	0.404827	0.144363	0.225046
18	0.0521125	0.820945	0.0588186	0.0681244
19	0.362163	0.33866	0.084652	0.214526
20	0.0458918	0.0387543	0.873338	0.0420156
21	0.870457	0.0386418	0.0455859	0.0453149
22	0.108353	0.0405854	0.803394	0.0476682
23	0.0729908	0.676001	0.0782208	0.172788
24	0.0548304	0.837674	0.0410464	0.0664489
25	0.25	0.25	0.25	0.25


TF	Unknown
TF Name	Unknown
Gene	AAGJ06000021.1_35666972-35667770(+)_1
Motif	AAGJ06000021.1_35666972-35667770(+)_1|1|1x0
Family	C2H2 ZF
Species	Unknown
Pos	A	C	G	T
1	0.196359	0.037907	0.749267	0.0164672
2	0.0534055	0.357309	0.0115546	0.57773
3	0.0326705	0.857317	0.0398517	0.0701604
4	0.25	0.25	0.25	0.25


TF	Unknown
TF Name	Unknown
Gene	AAGJ06000021.1_35666972-35667770(+)_1
Motif	AAGJ06000021.1_35666972-35667770(+)_1|2|1x0
Family	C2H2 ZF
Species	Unknown
Pos	A	C	G	T
1	0.0545259	0.0339753	0.881029	0.0304698
2	0.0838786	0.0296963	0.842854	0.0435713
3	0.926663	0.0185333	0.021378	0.0334252
4	0.528835	0.0735159	0.361205	0.0364449
5	0.0677636	0.530048	0.0431121	0.359076
6	0.851912	0.0431868	0.0472252	0.0576758
7	0.385922	0.209117	0.286842	0.118119
8	0.193952	0.320154	0.133841	0.352053
9	0.139386	0.113381	0.208071	0.539161
10	0.410233	0.0774777	0.443064	0.0692252
11	0.158934	0.369679	0.123604	0.347783
12	0.103591	0.0583151	0.419861	0.418233
13	0.397501	0.307814	0.179502	0.115182
14	0.912543	0.0265405	0.0337583	0.0271581
15	0.0315412	0.0301087	0.0547557	0.883594
16	0.25	0.25	0.25	0.25


TF	Unknown
TF Name	Unknown
Gene	AAGJ06000021.1_35668613-35669117(+)_1
Motif	AAGJ06000021.1_35668613-35669117(+)_1|1|1x0
Family	C2H2 ZF
Species	Unknown
Pos	A	C	G	T
1	0.470082	0.255588	0.175227	0.0991025
2	0.0596356	0.0982587	0.0493229	0.792783
3	0.831769	0.049809	0.0557134	0.0627085
4	0.183984	0.064746	0.672316	0.0789542
5	0.0764194	0.17352	0.172817	0.577243
6	0.0246279	0.0186378	0.931892	0.0248427
7	0.36227	0.13457	0.251494	0.251666
8	0.241335	0.256672	0.281848	0.220145
9	0.158584	0.187488	0.200281	0.453647
10	0.33849	0.251329	0.257829	0.152352
11	0.248488	0.314062	0.147443	0.290007
12	0.145158	0.137681	0.250914	0.466247
13	0.25	0.25	0.25	0.25


TF	Unknown
TF Name	Unknown
Gene	AAGJ06000021.1_35681743-35683477(+)_1
Motif	AAGJ06000021.1_35681743-35683477(+)_1|1|1x0
Family	C2H2 ZF
Species	Unknown
Pos	A	C	G	T
1	0.196359	0.037907	0.749267	0.0164672
2	0.0534055	0.357309	0.0115546	0.57773
3	0.0326705	0.857317	0.0398517	0.0701604
4	0.25	0.25	0.25	0.25


TF	Unknown
TF Name	Unknown
Gene	AAGJ06000021.1_35681743-35683477(+)_1
Motif	AAGJ06000021.1_35681743-35683477(+)_1|2|1x0
Family	C2H2 ZF
Species	Unknown
Pos	A	C	G	T
1	0.0538861	0.0252142	0.902843	0.0180569
2	0.823006	0.0617096	0.0831785	0.0321061
3	0.0761732	0.0763304	0.0630429	0.784453
4	0.32595	0.236055	0.188632	0.249363
5	0.133796	0.160774	0.176166	0.529264
6	0.094305	0.0605225	0.0738853	0.771287
7	0.123166	0.0358768	0.802108	0.0388494
8	0.0667543	0.630579	0.0567519	0.245915
9	0.0576992	0.0515381	0.0461367	0.844626
10	0.356795	0.250559	0.166206	0.22644
11	0.0639825	0.263297	0.0911026	0.581618
12	0.0436192	0.02684	0.898475	0.0310654
13	0.0387369	0.0251078	0.91466	0.0214955
14	0.121752	0.164784	0.118672	0.594791
15	0.0696019	0.0440153	0.0517789	0.834604
16	0.168928	0.0375748	0.756267	0.0372302
17	0.0367372	0.839911	0.0313766	0.0919747
18	0.0374118	0.0281294	0.0337996	0.900659
19	0.25	0.25	0.25	0.25


TF	Unknown
TF Name	Unknown
Gene	AAGJ06000021.1_35681743-35683477(+)_1
Motif	AAGJ06000021.1_35681743-35683477(+)_1|3|1x0
Family	C2H2 ZF
Species	Unknown
Pos	A	C	G	T
1	0.0620714	0.0396823	0.862448	0.0357987
2	0.0927719	0.0347479	0.822546	0.0499339
3	0.912222	0.0225573	0.025819	0.0394019
4	0.422909	0.127329	0.289775	0.159988
5	0.0961754	0.174181	0.197314	0.53233
6	0.692336	0.0754957	0.161169	0.0709992
7	0.0371201	0.0195469	0.923645	0.0196881
8	0.0839331	0.151544	0.061645	0.702878
9	0.0602549	0.0332203	0.042606	0.863919
10	0.0366767	0.0249802	0.914413	0.0239305
11	0.898693	0.030306	0.0509106	0.0200905
12	0.137759	0.439997	0.100571	0.321673
13	0.529902	0.111801	0.294608	0.0636895
14	0.0362978	0.690981	0.0293815	0.24334
15	0.937934	0.0229548	0.0187587	0.0203529
16	0.356837	0.191238	0.308527	0.143398
17	0.661669	0.0744246	0.136615	0.127291
18	0.127737	0.435812	0.144189	0.292262
19	0.320904	0.265213	0.109601	0.304282
20	0.269228	0.227768	0.270127	0.232877
21	0.0554086	0.0519362	0.848198	0.0444574
22	0.0909745	0.0305681	0.84191	0.0365473
23	0.0604912	0.716663	0.0653238	0.157522
24	0.0423389	0.874552	0.030696	0.0524131
25	0.388024	0.137242	0.320861	0.153872
26	0.890585	0.0497984	0.0313071	0.0283092
27	0.049117	0.784887	0.053177	0.112819
28	0.25	0.25	0.25	0.25


TF	Unknown
TF Name	Unknown
Gene	AAGJ06000021.1_35690227-35691205(+)_1
Motif	AAGJ06000021.1_35690227-35691205(+)_1|1|1x0
Family	C2H2 ZF
Species	Unknown
Pos	A	C	G	T
1	0.196359	0.037907	0.749267	0.0164672
2	0.0534055	0.357309	0.0115546	0.57773
3	0.0326705	0.857317	0.0398517	0.0701604
4	0.25	0.25	0.25	0.25


TF	Unknown
TF Name	Unknown
Gene	AAGJ06000021.1_35690227-35691205(+)_1
Motif	AAGJ06000021.1_35690227-35691205(+)_1|2|1x0
Family	C2H2 ZF
Species	Unknown
Pos	A	C	G	T
1	0.0511579	0.0231191	0.907572	0.0181514
2	0.862148	0.0927326	0.0249262	0.0201929
3	0.905472	0.0261894	0.0311962	0.0371421
4	0.192159	0.0522817	0.703693	0.0518663
5	0.0523114	0.786248	0.0456327	0.115808
6	0.0543051	0.042422	0.0497341	0.853539
7	0.25	0.25	0.25	0.25


TF	Unknown
TF Name	Unknown
Gene	AAGJ06000021.1_35690227-35691205(+)_1
Motif	AAGJ06000021.1_35690227-35691205(+)_1|3|1x0
Family	C2H2 ZF
Species	Unknown
Pos	A	C	G	T
1	0.410065	0.380281	0.126759	0.0828959
2	0.0785786	0.51688	0.0790813	0.32546
3	0.886431	0.0355826	0.0412317	0.0367542
4	0.0344279	0.0251409	0.921991	0.0184398
5	0.258452	0.0321936	0.675278	0.0340767
6	0.914593	0.0256257	0.0247415	0.0350402
7	0.25	0.25	0.25	0.25


TF	Unknown
TF Name	Unknown
Gene	AAGJ06000021.1_35698981-35699782(+)_1
Motif	AAGJ06000021.1_35698981-35699782(+)_1|1|1x0
Family	C2H2 ZF
Species	Unknown
Pos	A	C	G	T
1	0.620081	0.141686	0.154222	0.0840113
2	0.150631	0.366547	0.102985	0.379837
3	0.043648	0.02854	0.0347749	0.893037
4	0.141905	0.0570362	0.754641	0.0464177
5	0.214949	0.215733	0.0854593	0.483858
6	0.863413	0.0477327	0.0341693	0.0546855
7	0.027434	0.0203789	0.931374	0.0208135
8	0.931606	0.0242281	0.0255342	0.0186321
9	0.0731415	0.0404174	0.0569095	0.829532
10	0.507262	0.233656	0.150909	0.108173
11	0.870696	0.0321079	0.0652333	0.0319626
12	0.165267	0.294845	0.141529	0.398358
13	0.25	0.25	0.25	0.25


TF	Unknown
TF Name	Unknown
Gene	AAGJ06000021.1_35698981-35699782(+)_1
Motif	AAGJ06000021.1_35698981-35699782(+)_1|2|1x0
Family	C2H2 ZF
Species	Unknown
Pos	A	C	G	T
1	0.264987	0.170042	0.389136	0.175835
2	0.0654373	0.0868774	0.061616	0.786069
3	0.692445	0.061146	0.0783703	0.168039
4	0.0391319	0.0300786	0.902813	0.0279762
5	0.0526243	0.130348	0.0576389	0.759389
6	0.0329425	0.018232	0.911601	0.0372249
7	0.25	0.25	0.25	0.25


TF	Unknown
TF Name	Unknown
Gene	AAGJ06000021.1_35715609-35716698(-)_1
Motif	AAGJ06000021.1_35715609-35716698(-)_1|1|1x0
Family	C2H2 ZF
Species	Unknown
Pos	A	C	G	T
1	0.196359	0.037907	0.749267	0.0164672
2	0.0534055	0.357309	0.0115546	0.57773
3	0.0326705	0.857317	0.0398517	0.0701604
4	0.25	0.25	0.25	0.25


TF	Unknown
TF Name	Unknown
Gene	AAGJ06000021.1_35715609-35716698(-)_1
Motif	AAGJ06000021.1_35715609-35716698(-)_1|2|1x0
Family	C2H2 ZF
Species	Unknown
Pos	A	C	G	T
1	0.467938	0.299382	0.0883746	0.144305
2	0.528309	0.10677	0.261191	0.10373
3	0.817904	0.0683919	0.0523101	0.0613936
4	0.136827	0.0415496	0.788006	0.0336171
5	0.0286999	0.84289	0.0289596	0.0994507
6	0.933252	0.018665	0.0219777	0.0261053
7	0.06045	0.0431898	0.85522	0.0411405
8	0.741957	0.0710707	0.123876	0.0630963
9	0.0829834	0.478584	0.314104	0.124328
10	0.524844	0.179899	0.168587	0.12667
11	0.788728	0.0603605	0.097966	0.0529452
12	0.342751	0.216666	0.221801	0.218782
13	0.25	0.25	0.25	0.25


TF	Unknown
TF Name	Unknown
Gene	AAGJ06000021.1_35715609-35716698(-)_1
Motif	AAGJ06000021.1_35715609-35716698(-)_1|3|1x0
Family	C2H2 ZF
Species	Unknown
Pos	A	C	G	T
1	0.0407228	0.0279688	0.910638	0.0206705
2	0.0713017	0.137673	0.063313	0.727713
3	0.870537	0.0368337	0.0366031	0.0560265
4	0.36407	0.25091	0.136933	0.248087
5	0.0794469	0.154955	0.12883	0.636768
6	0.0445007	0.0371144	0.878638	0.0397474
7	0.0682227	0.0238697	0.890106	0.0178021
8	0.0385384	0.739119	0.0236146	0.198728
9	0.928062	0.0191566	0.0238907	0.0288905
10	0.25	0.25	0.25	0.25


TF	Unknown
TF Name	Unknown
Gene	AAGJ06000021.1_35723948-35725643(-)_1
Motif	AAGJ06000021.1_35723948-35725643(-)_1|1|1x0
Family	C2H2 ZF
Species	Unknown
Pos	A	C	G	T
1	0.196359	0.037907	0.749267	0.0164672
2	0.0534055	0.357309	0.0115546	0.57773
3	0.0326705	0.857317	0.0398517	0.0701604
4	0.25	0.25	0.25	0.25


TF	Unknown
TF Name	Unknown
Gene	AAGJ06000021.1_35723948-35725643(-)_1
Motif	AAGJ06000021.1_35723948-35725643(-)_1|2|1x0
Family	C2H2 ZF
Species	Unknown
Pos	A	C	G	T
1	0.0391319	0.0300786	0.902813	0.0279762
2	0.0526243	0.130348	0.0576389	0.759389
3	0.0329425	0.018232	0.911601	0.0372249
4	0.0425366	0.0249613	0.89458	0.0379225
5	0.160799	0.0422343	0.749039	0.0479276
6	0.174235	0.419233	0.121931	0.284602
7	0.546745	0.22455	0.135944	0.0927605
8	0.912243	0.0206429	0.0465784	0.0205358
9	0.153231	0.297822	0.128246	0.420701
10	0.421647	0.128041	0.289691	0.160621
11	0.0969715	0.174879	0.197929	0.53022
12	0.689542	0.0763898	0.162197	0.0718716
13	0.25	0.25	0.25	0.25


TF	Unknown
TF Name	Unknown
Gene	AAGJ06000021.1_35723948-35725643(-)_1
Motif	AAGJ06000021.1_35723948-35725643(-)_1|3|1x0
Family	C2H2 ZF
Species	Unknown
Pos	A	C	G	T
1	0.0603574	0.0383711	0.8667	0.0345713
2	0.0907787	0.0335862	0.827151	0.0484839
3	0.915578	0.0216163	0.0247837	0.0380224
4	0.517307	0.191694	0.149922	0.141078
5	0.113674	0.314515	0.1234	0.448411
6	0.866798	0.0419482	0.0483711	0.0428825
7	0.461694	0.282567	0.201049	0.0546894
8	0.0446268	0.170717	0.0355145	0.749141
9	0.941277	0.0189869	0.0209106	0.0188255
10	0.0889346	0.0294777	0.846265	0.0353225
11	0.0590463	0.721518	0.0638248	0.155611
12	0.0409554	0.878635	0.0295737	0.0508359
13	0.0537994	0.0377777	0.872528	0.0358951
14	0.762188	0.0646931	0.116036	0.0570829
15	0.0775421	0.489479	0.314356	0.118623
16	0.0753087	0.0360685	0.82779	0.0608327
17	0.211094	0.198707	0.208226	0.381974
18	0.0918237	0.672381	0.0845958	0.151199
19	0.517307	0.191694	0.149922	0.141078
20	0.113674	0.314515	0.1234	0.448411
21	0.866798	0.0419482	0.0483711	0.0428825
22	0.079896	0.0227747	0.875121	0.0222082
23	0.10286	0.510177	0.0571515	0.329812
24	0.0620099	0.82553	0.0314076	0.0810525
25	0.0537994	0.0377777	0.872528	0.0358951
26	0.762188	0.0646931	0.116036	0.0570829
27	0.0775421	0.489479	0.314356	0.118623
28	0.552722	0.223042	0.133696	0.0905395
29	0.917417	0.0192604	0.0441644	0.0191584
30	0.151417	0.29819	0.126281	0.424112
31	0.0889346	0.0294777	0.846265	0.0353225
32	0.0590463	0.721518	0.0638248	0.155611
33	0.0409554	0.878635	0.0295737	0.0508359
34	0.25	0.25	0.25	0.25


TF	Unknown
TF Name	Unknown
Gene	AAGJ06000021.1_35732817-35734830(-)_1
Motif	AAGJ06000021.1_35732817-35734830(-)_1|1|1x0
Family	C2H2 ZF
Species	Unknown
Pos	A	C	G	T
1	0.196359	0.037907	0.749267	0.0164672
2	0.0534055	0.357309	0.0115546	0.57773
3	0.0326705	0.857317	0.0398517	0.0701604
4	0.25	0.25	0.25	0.25


TF	Unknown
TF Name	Unknown
Gene	AAGJ06000021.1_35732817-35734830(-)_1
Motif	AAGJ06000021.1_35732817-35734830(-)_1|2|1x0
Family	C2H2 ZF
Species	Unknown
Pos	A	C	G	T
1	0.0391319	0.0300786	0.902813	0.0279762
2	0.0526243	0.130348	0.0576389	0.759389
3	0.0329425	0.018232	0.911601	0.0372249
4	0.0425366	0.0249613	0.89458	0.0379225
5	0.160799	0.0422343	0.749039	0.0479276
6	0.174235	0.419233	0.121931	0.284602
7	0.546745	0.22455	0.135944	0.0927605
8	0.912243	0.0206429	0.0465784	0.0205358
9	0.153231	0.297822	0.128246	0.420701
10	0.421647	0.128041	0.289691	0.160621
11	0.0969715	0.174879	0.197929	0.53022
12	0.689542	0.0763898	0.162197	0.0718716
13	0.25	0.25	0.25	0.25


TF	Unknown
TF Name	Unknown
Gene	AAGJ06000021.1_35732817-35734830(-)_1
Motif	AAGJ06000021.1_35732817-35734830(-)_1|3|1x0
Family	C2H2 ZF
Species	Unknown
Pos	A	C	G	T
1	0.0391319	0.0300786	0.902813	0.0279762
2	0.0526243	0.130348	0.0576389	0.759389
3	0.0329425	0.018232	0.911601	0.0372249
4	0.0425366	0.0249613	0.89458	0.0379225
5	0.160799	0.0422343	0.749039	0.0479276
6	0.174235	0.419233	0.121931	0.284602
7	0.546745	0.22455	0.135944	0.0927605
8	0.912243	0.0206429	0.0465784	0.0205358
9	0.153231	0.297822	0.128246	0.420701
10	0.0921531	0.0312061	0.839378	0.0372626
11	0.061328	0.713868	0.0661911	0.158613
12	0.0431462	0.872169	0.0313532	0.0533312
13	0.25	0.25	0.25	0.25


TF	Unknown
TF Name	Unknown
Gene	AAGJ06000021.1_35732817-35734830(-)_1
Motif	AAGJ06000021.1_35732817-35734830(-)_1|4|1x0
Family	C2H2 ZF
Species	Unknown
Pos	A	C	G	T
1	0.0620714	0.0396823	0.862448	0.0357987
2	0.0927719	0.0347479	0.822546	0.0499339
3	0.912222	0.0225573	0.025819	0.0394019
4	0.513731	0.192718	0.151181	0.14237
5	0.115008	0.314228	0.124721	0.446043
6	0.862504	0.0433318	0.0498788	0.0442849
7	0.529902	0.111801	0.294608	0.0636895
8	0.0362978	0.690981	0.0293815	0.24334
9	0.937934	0.0229548	0.0187587	0.0203529
10	0.0554165	0.0390835	0.868341	0.0371594
11	0.757198	0.0662584	0.117989	0.0585546
12	0.0788855	0.486751	0.314319	0.120045
13	0.070625	0.0326941	0.858357	0.0383236
14	0.157059	0.221098	0.0924284	0.529414
15	0.887166	0.0314918	0.0370754	0.0442669
16	0.513731	0.192718	0.151181	0.14237
17	0.115008	0.314228	0.124721	0.446043
18	0.862504	0.0433318	0.0498788	0.0442849
19	0.0819273	0.0237187	0.871218	0.0231359
20	0.104352	0.507434	0.0584028	0.329812
21	0.0636646	0.820877	0.0325178	0.0829404
22	0.0554165	0.0390835	0.868341	0.0371594
23	0.757198	0.0662584	0.117989	0.0585546
24	0.0788855	0.486751	0.314319	0.120045
25	0.54892	0.224006	0.135125	0.0919491
26	0.914156	0.0201304	0.0456883	0.0200251
27	0.152571	0.297958	0.12753	0.421941
28	0.0909745	0.0305681	0.84191	0.0365473
29	0.0604912	0.716663	0.0653238	0.157522
30	0.0423389	0.874552	0.030696	0.0524131
31	0.25	0.25	0.25	0.25


TF	Unknown
TF Name	Unknown
Gene	AAGJ06000021.1_35739541-35741554(-)_1
Motif	AAGJ06000021.1_35739541-35741554(-)_1|1|1x0
Family	C2H2 ZF
Species	Unknown
Pos	A	C	G	T
1	0.196359	0.037907	0.749267	0.0164672
2	0.0534055	0.357309	0.0115546	0.57773
3	0.0326705	0.857317	0.0398517	0.0701604
4	0.25	0.25	0.25	0.25


TF	Unknown
TF Name	Unknown
Gene	AAGJ06000021.1_35739541-35741554(-)_1
Motif	AAGJ06000021.1_35739541-35741554(-)_1|2|1x0
Family	C2H2 ZF
Species	Unknown
Pos	A	C	G	T
1	0.0391319	0.0300786	0.902813	0.0279762
2	0.0526243	0.130348	0.0576389	0.759389
3	0.0329425	0.018232	0.911601	0.0372249
4	0.0425366	0.0249613	0.89458	0.0379225
5	0.160799	0.0422343	0.749039	0.0479276
6	0.174235	0.419233	0.121931	0.284602
7	0.546745	0.22455	0.135944	0.0927605
8	0.912243	0.0206429	0.0465784	0.0205358
9	0.153231	0.297822	0.128246	0.420701
10	0.421647	0.128041	0.289691	0.160621
11	0.0969715	0.174879	0.197929	0.53022
12	0.689542	0.0763898	0.162197	0.0718716
13	0.25	0.25	0.25	0.25


TF	Unknown
TF Name	Unknown
Gene	AAGJ06000021.1_35739541-35741554(-)_1
Motif	AAGJ06000021.1_35739541-35741554(-)_1|3|1x0
Family	C2H2 ZF
Species	Unknown
Pos	A	C	G	T
1	0.0391319	0.0300786	0.902813	0.0279762
2	0.0526243	0.130348	0.0576389	0.759389
3	0.0329425	0.018232	0.911601	0.0372249
4	0.0425366	0.0249613	0.89458	0.0379225
5	0.160799	0.0422343	0.749039	0.0479276
6	0.174235	0.419233	0.121931	0.284602
7	0.546745	0.22455	0.135944	0.0927605
8	0.912243	0.0206429	0.0465784	0.0205358
9	0.153231	0.297822	0.128246	0.420701
10	0.0921531	0.0312061	0.839378	0.0372626
11	0.061328	0.713868	0.0661911	0.158613
12	0.0431462	0.872169	0.0313532	0.0533312
13	0.25	0.25	0.25	0.25


TF	Unknown
TF Name	Unknown
Gene	AAGJ06000021.1_35739541-35741554(-)_1
Motif	AAGJ06000021.1_35739541-35741554(-)_1|4|1x0
Family	C2H2 ZF
Species	Unknown
Pos	A	C	G	T
1	0.0620714	0.0396823	0.862448	0.0357987
2	0.0927719	0.0347479	0.822546	0.0499339
3	0.912222	0.0225573	0.025819	0.0394019
4	0.513731	0.192718	0.151181	0.14237
5	0.115008	0.314228	0.124721	0.446043
6	0.862504	0.0433318	0.0498788	0.0442849
7	0.529902	0.111801	0.294608	0.0636895
8	0.0362978	0.690981	0.0293815	0.24334
9	0.937934	0.0229548	0.0187587	0.0203529
10	0.0554165	0.0390835	0.868341	0.0371594
11	0.757198	0.0662584	0.117989	0.0585546
12	0.0788855	0.486751	0.314319	0.120045
13	0.070625	0.0326941	0.858357	0.0383236
14	0.157059	0.221098	0.0924284	0.529414
15	0.887166	0.0314918	0.0370754	0.0442669
16	0.513731	0.192718	0.151181	0.14237
17	0.115008	0.314228	0.124721	0.446043
18	0.862504	0.0433318	0.0498788	0.0442849
19	0.0819273	0.0237187	0.871218	0.0231359
20	0.104352	0.507434	0.0584028	0.329812
21	0.0636646	0.820877	0.0325178	0.0829404
22	0.0554165	0.0390835	0.868341	0.0371594
23	0.757198	0.0662584	0.117989	0.0585546
24	0.0788855	0.486751	0.314319	0.120045
25	0.54892	0.224006	0.135125	0.0919491
26	0.914156	0.0201304	0.0456883	0.0200251
27	0.152571	0.297958	0.12753	0.421941
28	0.0909745	0.0305681	0.84191	0.0365473
29	0.0604912	0.716663	0.0653238	0.157522
30	0.0423389	0.874552	0.030696	0.0524131
31	0.25	0.25	0.25	0.25


TF	Unknown
TF Name	Unknown
Gene	AAGJ06000021.1_35749069-35751346(-)_1
Motif	AAGJ06000021.1_35749069-35751346(-)_1|1|1x0
Family	C2H2 ZF
Species	Unknown
Pos	A	C	G	T
1	0.392908	0.162206	0.307496	0.13739
2	0.0269909	0.489097	0.0295714	0.454341
3	0.025333	0.929166	0.0185833	0.0269174
4	0.25	0.25	0.25	0.25


TF	Unknown
TF Name	Unknown
Gene	AAGJ06000021.1_35749069-35751346(-)_1
Motif	AAGJ06000021.1_35749069-35751346(-)_1|2|1x0
Family	C2H2 ZF
Species	Unknown
Pos	A	C	G	T
1	0.252164	0.0763019	0.328734	0.3428
2	0.225566	0.0769056	0.6467	0.050829
3	0.171133	0.0902315	0.0723773	0.666258
4	0.0341112	0.0230132	0.920853	0.0220228
5	0.905692	0.0280863	0.0477908	0.0184306
6	0.135209	0.444436	0.0979444	0.322411
7	0.0587202	0.0371268	0.870745	0.0334081
8	0.0888605	0.0324843	0.831554	0.0471015
9	0.918742	0.0207322	0.0238093	0.0367167
10	0.427276	0.124881	0.290042	0.1578
11	0.0934537	0.171756	0.195168	0.539623
12	0.701896	0.0724566	0.157609	0.0680378
13	0.0372831	0.0196463	0.922302	0.0207688
14	0.930913	0.0252138	0.0228176	0.0210556
15	0.0868893	0.189963	0.0597907	0.663357
16	0.103357	0.0283486	0.848275	0.0200189
17	0.02934	0.837412	0.0235368	0.109711
18	0.933363	0.0186673	0.0214602	0.0265093
19	0.439244	0.23775	0.0975679	0.225437
20	0.0677554	0.0359523	0.854678	0.0416147
21	0.911326	0.0292024	0.0319254	0.0275464
22	0.427276	0.124881	0.290042	0.1578
23	0.0934537	0.171756	0.195168	0.539623
24	0.701896	0.0724566	0.157609	0.0680378
25	0.0372831	0.0196463	0.922302	0.0207688
26	0.930913	0.0252138	0.0228176	0.0210556
27	0.0868893	0.189963	0.0597907	0.663357
28	0.611697	0.22053	0.0907909	0.0769821
29	0.745745	0.0776003	0.10224	0.0744156
30	0.773527	0.083171	0.0616202	0.0816815
31	0.427276	0.124881	0.290042	0.1578
32	0.0934537	0.171756	0.195168	0.539623
33	0.701896	0.0724566	0.157609	0.0680378
34	0.0372831	0.0196463	0.922302	0.0207688
35	0.930913	0.0252138	0.0228176	0.0210556
36	0.0868893	0.189963	0.0597907	0.663357
37	0.25	0.25	0.25	0.25


TF	Unknown
TF Name	Unknown
Gene	AAGJ06000021.1_35749069-35751346(-)_1
Motif	AAGJ06000021.1_35749069-35751346(-)_1|3|1x0
Family	C2H2 ZF
Species	Unknown
Pos	A	C	G	T
1	0.252164	0.0763019	0.328734	0.3428
2	0.225566	0.0769056	0.6467	0.050829
3	0.171133	0.0902315	0.0723773	0.666258
4	0.0416567	0.0273274	0.907159	0.0238571
5	0.139538	0.05116	0.751349	0.0579529
6	0.834809	0.0335144	0.0674276	0.0642486
7	0.438991	0.353257	0.115624	0.0921279
8	0.797685	0.0590362	0.0685367	0.0747423
9	0.763643	0.0674991	0.0596786	0.109179
10	0.103357	0.0283486	0.848275	0.0200189
11	0.02934	0.837412	0.0235368	0.109711
12	0.933363	0.0186673	0.0214602	0.0265093
13	0.25	0.25	0.25	0.25


TF	Unknown
TF Name	Unknown
Gene	AAGJ06000021.1_35749069-35751346(-)_1
Motif	AAGJ06000021.1_35749069-35751346(-)_1|4|1x0
Family	C2H2 ZF
Species	Unknown
Pos	A	C	G	T
1	0.147205	0.0269884	0.799097	0.0267093
2	0.0257445	0.880183	0.0215465	0.0725263
3	0.0257352	0.0186533	0.0229489	0.932663
4	0.25	0.25	0.25	0.25


TF	Unknown
TF Name	Unknown
Gene	AAGJ06000021.1_35749069-35751346(-)_1
Motif	AAGJ06000021.1_35749069-35751346(-)_1|5|1x0
Family	C2H2 ZF
Species	Unknown
Pos	A	C	G	T
1	0.147205	0.0269884	0.799097	0.0267093
2	0.0257445	0.880183	0.0215465	0.0725263
3	0.0257352	0.0186533	0.0229489	0.932663
4	0.25	0.25	0.25	0.25


TF	Unknown
TF Name	Unknown
Gene	AAGJ06000021.1_35749069-35751346(-)_1
Motif	AAGJ06000021.1_35749069-35751346(-)_1|6|1x0
Family	C2H2 ZF
Species	Unknown
Pos	A	C	G	T
1	0.0370576	0.0251337	0.91942	0.0183884
2	0.0671647	0.13257	0.059403	0.740863
3	0.881367	0.0335493	0.0333322	0.0517514
4	0.30534	0.35262	0.0919401	0.2501
5	0.049347	0.0359447	0.866546	0.0481628
6	0.848458	0.0447472	0.0536229	0.0531715
7	0.25	0.25	0.25	0.25


TF	Unknown
TF Name	Unknown
Gene	AAGJ06000021.1_35794984-35795995(+)_1
Motif	AAGJ06000021.1_35794984-35795995(+)_1|1|1x0
Family	C2H2 ZF
Species	Unknown
Pos	A	C	G	T
1	0.196359	0.037907	0.749267	0.0164672
2	0.0534055	0.357309	0.0115546	0.57773
3	0.0326705	0.857317	0.0398517	0.0701604
4	0.25	0.25	0.25	0.25


TF	Unknown
TF Name	Unknown
Gene	AAGJ06000021.1_35794984-35795995(+)_1
Motif	AAGJ06000021.1_35794984-35795995(+)_1|2|1x0
Family	C2H2 ZF
Species	Unknown
Pos	A	C	G	T
1	0.41141	0.133909	0.288902	0.165779
2	0.10359	0.18051	0.202835	0.513066
3	0.666346	0.0839083	0.17052	0.0792262
4	0.582322	0.195709	0.139967	0.082003
5	0.068464	0.669003	0.0995303	0.163002
6	0.0219752	0.0187237	0.0231171	0.936184
7	0.25	0.25	0.25	0.25


TF	Unknown
TF Name	Unknown
Gene	AAGJ06000021.1_35794984-35795995(+)_1
Motif	AAGJ06000021.1_35794984-35795995(+)_1|3|1x0
Family	C2H2 ZF
Species	Unknown
Pos	A	C	G	T
1	0.4004	0.311484	0.149349	0.138767
2	0.0786744	0.0898375	0.0771754	0.754313
3	0.825129	0.0551788	0.047059	0.0726334
4	0.0247899	0.0208995	0.935599	0.018712
5	0.0605164	0.0496455	0.0361745	0.853664
6	0.123081	0.0679907	0.167633	0.641295
7	0.171555	0.155666	0.364851	0.307927
8	0.195515	0.0796481	0.595415	0.129422
9	0.227968	0.300425	0.176262	0.295346
10	0.0643209	0.0495551	0.837826	0.0482982
11	0.204409	0.179362	0.11058	0.505649
12	0.0844752	0.722839	0.0554223	0.137263
13	0.117215	0.0462156	0.782743	0.0538268
14	0.0795185	0.655618	0.0849088	0.179955
15	0.0616927	0.817401	0.0468874	0.0740184
16	0.25	0.25	0.25	0.25


TF	Unknown
TF Name	Unknown
Gene	AAGJ06000021.1_35806912-35808352(+)_1
Motif	AAGJ06000021.1_35806912-35808352(+)_1|1|1x0
Family	C2H2 ZF
Species	Unknown
Pos	A	C	G	T
1	0.214451	0.0217382	0.737461	0.0263499
2	0.134964	0.107245	0.0205039	0.737288
3	0.0168656	0.843282	0.108952	0.0309006
4	0.25	0.25	0.25	0.25


TF	Unknown
TF Name	Unknown
Gene	AAGJ06000021.1_35806912-35808352(+)_1
Motif	AAGJ06000021.1_35806912-35808352(+)_1|2|1x0
Family	C2H2 ZF
Species	Unknown
Pos	A	C	G	T
1	0.582322	0.195709	0.139967	0.082003
2	0.068464	0.669003	0.0995303	0.163002
3	0.0219752	0.0187237	0.0231171	0.936184
4	0.25	0.25	0.25	0.25


TF	Unknown
TF Name	Unknown
Gene	AAGJ06000021.1_35806912-35808352(+)_1
Motif	AAGJ06000021.1_35806912-35808352(+)_1|3|1x0
Family	C2H2 ZF
Species	Unknown
Pos	A	C	G	T
1	0.0389099	0.0265617	0.914994	0.0195347
2	0.0692759	0.135194	0.0613959	0.734135
3	0.875882	0.03521	0.034986	0.0539216
4	0.334883	0.290072	0.0963567	0.278688
5	0.052573	0.0320499	0.880074	0.0353028
6	0.876036	0.0428597	0.0385982	0.0425065
7	0.0895031	0.0378622	0.806767	0.0658673
8	0.0753878	0.0923639	0.0961882	0.73606
9	0.0463726	0.0181885	0.909424	0.0260152
10	0.410872	0.207433	0.237241	0.144455
11	0.219938	0.2623	0.236246	0.281516
12	0.113338	0.068263	0.0790458	0.739353
13	0.428453	0.215289	0.237836	0.118422
14	0.76592	0.0658829	0.107841	0.0603561
15	0.110834	0.373487	0.17457	0.341109
16	0.395361	0.196879	0.247801	0.159959
17	0.745346	0.0896668	0.077838	0.0871496
18	0.218282	0.287188	0.239422	0.255108
19	0.25	0.25	0.25	0.25


TF	Unknown
TF Name	Unknown
Gene	AAGJ06000021.1_35806912-35808352(+)_1
Motif	AAGJ06000021.1_35806912-35808352(+)_1|4|1x0
Family	C2H2 ZF
Species	Unknown
Pos	A	C	G	T
1	0.029343	0.0302046	0.0907759	0.849677
2	0.0222091	0.926438	0.0185288	0.0328239
3	0.712077	0.037574	0.0448001	0.205549
4	0.340918	0.156224	0.349929	0.152929
5	0.0893181	0.222334	0.128987	0.559361
6	0.0507601	0.0472226	0.847608	0.0544089
7	0.108213	0.135789	0.569804	0.186193
8	0.0640318	0.762136	0.0757002	0.0981325
9	0.0636418	0.0869682	0.724377	0.125013
10	0.19632	0.0701305	0.666065	0.0674841
11	0.100181	0.547975	0.104429	0.247415
12	0.158831	0.180439	0.129356	0.531373
13	0.25	0.25	0.25	0.25


TF	Unknown
TF Name	Unknown
Gene	AAGJ06000021.1_35820197-35822571(-)_1
Motif	AAGJ06000021.1_35820197-35822571(-)_1|1|1x0
Family	C2H2 ZF
Species	Unknown
Pos	A	C	G	T
1	0.464389	0.188108	0.132366	0.215137
2	0.121669	0.10426	0.138589	0.635481
3	0.798711	0.0565027	0.0757249	0.0690611
4	0.0437986	0.0257285	0.912228	0.0182446
5	0.900585	0.034432	0.03165	0.0333327
6	0.825298	0.0616232	0.0411771	0.0719021
7	0.594816	0.225418	0.0969208	0.0828457
8	0.725149	0.0842896	0.109565	0.0809963
9	0.753044	0.0903015	0.0678918	0.0887627
10	0.4325	0.118505	0.157963	0.291032
11	0.132678	0.146131	0.200302	0.52089
12	0.0623687	0.0480393	0.0739125	0.81568
13	0.25	0.25	0.25	0.25


TF	Unknown
TF Name	Unknown
Gene	AAGJ06000021.1_35820197-35822571(-)_1
Motif	AAGJ06000021.1_35820197-35822571(-)_1|2|1x0
Family	C2H2 ZF
Species	Unknown
Pos	A	C	G	T
1	0.269111	0.124025	0.224125	0.38274
2	0.246514	0.201496	0.29611	0.255881
3	0.111852	0.328588	0.289282	0.270277
4	0.554621	0.158007	0.0969617	0.190411
5	0.0772314	0.0623178	0.0925475	0.767903
6	0.912057	0.0229993	0.034547	0.0303966
7	0.475047	0.266618	0.120231	0.138105
8	0.88993	0.0345762	0.0576952	0.0177986
9	0.452766	0.328906	0.121097	0.0972311
10	0.25	0.25	0.25	0.25


TF	Unknown
TF Name	Unknown
Gene	AAGJ06000021.1_35833369-35835259(-)_1
Motif	AAGJ06000021.1_35833369-35835259(-)_1|1|1x0
Family	C2H2 ZF
Species	Unknown
Pos	A	C	G	T
1	0.262517	0.0612174	0.626952	0.0493129
2	0.023075	0.571904	0.0114381	0.393583
3	0.105335	0.834296	0.0204869	0.0398819
4	0.25	0.25	0.25	0.25


TF	Unknown
TF Name	Unknown
Gene	AAGJ06000021.1_35833369-35835259(-)_1
Motif	AAGJ06000021.1_35833369-35835259(-)_1|2|1x0
Family	C2H2 ZF
Species	Unknown
Pos	A	C	G	T
1	0.155826	0.119899	0.602024	0.122251
2	0.0662284	0.195734	0.275238	0.4628
3	0.631037	0.203977	0.0500024	0.114983
4	0.32301	0.315216	0.0912883	0.270486
5	0.0336012	0.0234944	0.917639	0.0252654
6	0.920657	0.0259429	0.0281961	0.0252035
7	0.582598	0.148289	0.141553	0.12756
8	0.080603	0.0404451	0.796658	0.0822937
9	0.83443	0.046736	0.0793341	0.0395
10	0.409033	0.147813	0.236093	0.207061
11	0.64155	0.0983342	0.113135	0.14698
12	0.0334964	0.0469398	0.887037	0.0325265
13	0.368562	0.230813	0.157373	0.243252
14	0.354521	0.296353	0.221731	0.127395
15	0.231635	0.191556	0.426237	0.150572
16	0.375335	0.193323	0.142933	0.288409
17	0.0897497	0.120275	0.145879	0.644095
18	0.0380881	0.0325981	0.888662	0.0406517
19	0.530535	0.287323	0.10944	0.0727019
20	0.73873	0.0810879	0.10139	0.078792
21	0.720183	0.0899442	0.0966568	0.0932159
22	0.381517	0.165516	0.241918	0.21105
23	0.0836826	0.692798	0.0862055	0.137314
24	0.630378	0.074793	0.143079	0.15175
25	0.45005	0.306468	0.0886991	0.154783
26	0.74122	0.0795017	0.110495	0.0687833
27	0.841724	0.060014	0.0417393	0.056523
28	0.0735968	0.0573928	0.20268	0.666331
29	0.0764611	0.0383733	0.811422	0.0737436
30	0.240315	0.114978	0.457928	0.18678
31	0.367485	0.253926	0.160586	0.218002
32	0.0725712	0.197379	0.106962	0.623087
33	0.0260205	0.0229607	0.926407	0.0246115
34	0.532101	0.15376	0.225149	0.0889897
35	0.674211	0.0578668	0.128473	0.139449
36	0.0496615	0.0492026	0.0707836	0.830352
37	0.381517	0.165516	0.241918	0.21105
38	0.0836826	0.692798	0.0862055	0.137314
39	0.630378	0.074793	0.143079	0.15175
40	0.151733	0.159197	0.461725	0.227344
41	0.115105	0.0980548	0.339798	0.447043
42	0.16943	0.158883	0.329759	0.341929
43	0.473279	0.199416	0.162131	0.165174
44	0.295203	0.101655	0.259209	0.343933
45	0.0186403	0.0243898	0.932014	0.0249558
46	0.372514	0.159195	0.241483	0.226808
47	0.179989	0.248694	0.250291	0.321027
48	0.214951	0.118048	0.0909459	0.576055
49	0.45005	0.306468	0.0886991	0.154783
50	0.74122	0.0795017	0.110495	0.0687833
51	0.841724	0.060014	0.0417393	0.056523
52	0.423462	0.389486	0.115156	0.0718962
53	0.0670085	0.541396	0.0674842	0.324111
54	0.916733	0.0259065	0.0305062	0.0268543
55	0.114244	0.0338344	0.827531	0.0243912
56	0.0348853	0.816133	0.0283537	0.120628
57	0.918214	0.0231624	0.0264084	0.0322154
58	0.0241448	0.0198996	0.936289	0.019667
59	0.0933009	0.019423	0.858632	0.0286439
60	0.157071	0.0729134	0.0543839	0.715632
61	0.25	0.25	0.25	0.25


TF	Unknown
TF Name	Unknown
Gene	AAGJ06000021.1_35838976-35839873(-)_1
Motif	AAGJ06000021.1_35838976-35839873(-)_1|1|1x0
Family	C2H2 ZF
Species	Unknown
Pos	A	C	G	T
1	0.538883	0.0325162	0.409611	0.0189901
2	0.0462884	0.775015	0.0155003	0.163196
3	0.263838	0.51136	0.0553566	0.169446
4	0.25	0.25	0.25	0.25


TF	Unknown
TF Name	Unknown
Gene	AAGJ06000021.1_35838976-35839873(-)_1
Motif	AAGJ06000021.1_35838976-35839873(-)_1|2|1x0
Family	C2H2 ZF
Species	Unknown
Pos	A	C	G	T
1	0.0391274	0.0184668	0.92334	0.0190654
2	0.45777	0.133382	0.150531	0.258317
3	0.166863	0.150965	0.0829038	0.599268
4	0.179577	0.04381	0.73318	0.0434329
5	0.043308	0.816865	0.0373489	0.102478
6	0.0444985	0.0340494	0.0404539	0.880998
7	0.350626	0.181585	0.343097	0.124692
8	0.0781692	0.0880197	0.271474	0.562337
9	0.516778	0.123808	0.141212	0.218202
10	0.16138	0.0407492	0.75803	0.0398407
11	0.0475669	0.814918	0.0354367	0.102078
12	0.875621	0.0411403	0.0366151	0.0466233
13	0.393094	0.22328	0.24885	0.134776
14	0.0982178	0.0730753	0.702695	0.126012
15	0.759756	0.056081	0.109306	0.0748562
16	0.1161	0.0395346	0.809822	0.034543
17	0.0715812	0.719565	0.0441875	0.164666
18	0.917709	0.0245975	0.0255932	0.0321007
19	0.134742	0.0392138	0.792645	0.0333989
20	0.0968375	0.585247	0.0556524	0.262263
21	0.869001	0.0385061	0.0379541	0.0545389
22	0.359164	0.254368	0.165855	0.220613
23	0.0805157	0.204857	0.115642	0.598985
24	0.0323653	0.0287985	0.90811	0.0307265
25	0.25	0.25	0.25	0.25


TF	Unknown
TF Name	Unknown
Gene	AAGJ06000021.1_41490010-41492047(+)_1
Motif	AAGJ06000021.1_41490010-41492047(+)_1|1|1x0
Family	C2H2 ZF
Species	Unknown
Pos	A	C	G	T
1	0.311121	0.160189	0.348611	0.18008
2	0.103407	0.0748915	0.147874	0.673828
3	0.0292698	0.0336714	0.88549	0.0515684
4	0.223382	0.386002	0.281829	0.108788
5	0.133943	0.0325298	0.783384	0.0501438
6	0.842368	0.0348961	0.0686652	0.0540705
7	0.035486	0.031021	0.882773	0.0507205
8	0.0331161	0.878606	0.0512725	0.0370051
9	0.0430517	0.0527118	0.0493242	0.854912
10	0.280651	0.214929	0.255447	0.248972
11	0.0804825	0.0934705	0.739285	0.0867618
12	0.134583	0.0646113	0.0711969	0.729609
13	0.220512	0.0671892	0.561394	0.150905
14	0.052169	0.618177	0.100969	0.228684
15	0.018336	0.0229369	0.9168	0.0419273
16	0.326259	0.258088	0.142607	0.273047
17	0.0531841	0.0414804	0.801609	0.103727
18	0.044998	0.0258608	0.899306	0.0298348
19	0.19859	0.570325	0.0808745	0.15021
20	0.0561134	0.0231678	0.884625	0.0360943
21	0.871936	0.0283453	0.057527	0.0421915
22	0.035486	0.031021	0.882773	0.0507205
23	0.0331161	0.878606	0.0512725	0.0370051
24	0.0430517	0.0527118	0.0493242	0.854912
25	0.40821	0.21167	0.262268	0.117852
26	0.512833	0.0779598	0.254513	0.154694
27	0.171294	0.114931	0.274743	0.439033
28	0.25	0.25	0.25	0.25


TF	Unknown
TF Name	Unknown
Gene	AAGJ06000021.1_41490010-41492047(+)_1
Motif	AAGJ06000021.1_41490010-41492047(+)_1|2|1x0
Family	C2H2 ZF
Species	Unknown
Pos	A	C	G	T
1	0.393156	0.117581	0.254516	0.234746
2	0.0902461	0.817346	0.0512469	0.0411612
3	0.213441	0.156219	0.213597	0.416743
4	0.118238	0.229942	0.115108	0.536713
5	0.0181207	0.906037	0.0312434	0.0445989
6	0.729008	0.0314742	0.0919798	0.147538
7	0.18173	0.265008	0.22944	0.323823
8	0.0841163	0.791271	0.0662111	0.0584016
9	0.0601003	0.0615053	0.362898	0.515496
10	0.25	0.25	0.25	0.25


TF	Unknown
TF Name	Unknown
Gene	AAGJ06000021.1_41490010-41492047(+)_1
Motif	AAGJ06000021.1_41490010-41492047(+)_1|3|1x0
Family	C2H2 ZF
Species	Unknown
Pos	A	C	G	T
1	0.170386	0.187351	0.0480424	0.59422
2	0.149872	0.701458	0.0830342	0.0656362
3	0.070593	0.097526	0.611253	0.220628
4	0.203113	0.163545	0.528499	0.104843
5	0.136503	0.554581	0.217002	0.0919141
6	0.0632609	0.152869	0.224995	0.558875
7	0.316659	0.214625	0.120427	0.348289
8	0.129281	0.376247	0.328822	0.16565
9	0.128037	0.125642	0.326456	0.419864
10	0.43259	0.0707503	0.337171	0.159488
11	0.0584401	0.893297	0.0303974	0.0178659
12	0.0739752	0.0618996	0.256291	0.607834
13	0.25	0.25	0.25	0.25


TF	Unknown
TF Name	Unknown
Gene	AAGJ06000116.1_16636-18471(+)_1
Motif	AAGJ06000116.1_16636-18471(+)_1|1|1x0
Family	C2H2 ZF
Species	Unknown
Pos	A	C	G	T
1	0.0624217	0.025442	0.142677	0.76946
2	0.0310395	0.0150671	0.753356	0.200538
3	0.199603	0.0369711	0.673443	0.0899835
4	0.25	0.25	0.25	0.25


TF	Unknown
TF Name	Unknown
Gene	AAGJ06000116.1_20128-21501(+)_1
Motif	AAGJ06000116.1_20128-21501(+)_1|1|1x0
Family	C2H2 ZF
Species	Unknown
Pos	A	C	G	T
1	0.0335677	0.0217351	0.910345	0.0343524
2	0.0477038	0.0221552	0.880267	0.0498735
3	0.0260059	0.0185797	0.0264287	0.928986
4	0.101196	0.10584	0.699086	0.0938769
5	0.217333	0.0996593	0.276893	0.406115
6	0.0935338	0.0664324	0.216282	0.623751
7	0.337415	0.126904	0.302196	0.233485
8	0.179532	0.108169	0.360988	0.351311
9	0.174279	0.125003	0.442104	0.258614
10	0.25	0.25	0.25	0.25


TF	Unknown
TF Name	Unknown
Gene	AAGJ06000116.1_20128-21501(+)_1
Motif	AAGJ06000116.1_20128-21501(+)_1|2|1x0
Family	C2H2 ZF
Species	Unknown
Pos	A	C	G	T
1	0.376561	0.122089	0.202928	0.298422
2	0.035705	0.86499	0.039078	0.060227
3	0.0183264	0.0192035	0.916318	0.0461523
4	0.25	0.25	0.25	0.25


TF	Unknown
TF Name	Unknown
Gene	AAGJ06000116.1_20128-21501(+)_1
Motif	AAGJ06000116.1_20128-21501(+)_1|3|1x0
Family	C2H2 ZF
Species	Unknown
Pos	A	C	G	T
1	0.0373319	0.0233006	0.917808	0.0215597
2	0.356483	0.0220169	0.591336	0.0301644
3	0.927858	0.0185572	0.025566	0.0280193
4	0.25	0.25	0.25	0.25


TF	Unknown
TF Name	Unknown
Gene	AAGJ06000116.1_20128-21501(+)_1
Motif	AAGJ06000116.1_20128-21501(+)_1|4|1x0
Family	C2H2 ZF
Species	Unknown
Pos	A	C	G	T
1	0.512953	0.186658	0.163104	0.137285
2	0.105764	0.413034	0.0236937	0.457509
3	0.036011	0.911462	0.0182292	0.0342981
4	0.25	0.25	0.25	0.25


TF	Unknown
TF Name	Unknown
Gene	AAGJ06000116.1_20128-21501(+)_1
Motif	AAGJ06000116.1_20128-21501(+)_1|5|1x0
Family	C2H2 ZF
Species	Unknown
Pos	A	C	G	T
1	0.0179363	0.0475341	0.896816	0.0377131
2	0.0592452	0.826789	0.0812326	0.0327328
3	0.0753887	0.212251	0.486714	0.225646
4	0.25	0.25	0.25	0.25


TF	Unknown
TF Name	Unknown
Gene	AAGJ06000685.1_21028-21688(+)_1
Motif	AAGJ06000685.1_21028-21688(+)_1|1|1x0
Family	C2H2 ZF
Species	Unknown
Pos	A	C	G	T
1	0.384907	0.0938722	0.266572	0.254649
2	0.0305996	0.913678	0.0182736	0.037449
3	0.817349	0.0261314	0.0373021	0.119217
4	0.332281	0.3371	0.121169	0.20945
5	0.0680123	0.0533163	0.838373	0.040298
6	0.855962	0.05133	0.0468904	0.0458181
7	0.348758	0.177299	0.318616	0.155327
8	0.900334	0.0354176	0.0372273	0.0270214
9	0.0744827	0.706884	0.064337	0.154296
10	0.25	0.25	0.25	0.25


TF	Unknown
TF Name	Unknown
Gene	AAGJ06000809.1_1206021-1207257(+)_1
Motif	AAGJ06000809.1_1206021-1207257(+)_1|1|1x0
Family	C2H2 ZF
Species	Unknown
Pos	A	C	G	T
1	0.298134	0.0506573	0.133026	0.518183
2	0.0615164	0.882501	0.0314913	0.0244918
3	0.065369	0.0286447	0.806613	0.0993732
4	0.68484	0.0760703	0.131157	0.107932
5	0.176284	0.0596393	0.106518	0.657559
6	0.429158	0.130416	0.0440162	0.39641
7	0.190759	0.0151005	0.755027	0.0391141
8	0.124871	0.0918973	0.0719399	0.711291
9	0.0262119	0.0193957	0.0619831	0.892409
10	0.25	0.25	0.25	0.25


TF	Unknown
TF Name	Unknown
Gene	AAGJ06000809.1_1206021-1207257(+)_1
Motif	AAGJ06000809.1_1206021-1207257(+)_1|2|1x0
Family	C2H2 ZF
Species	Unknown
Pos	A	C	G	T
1	0.32219	0.251533	0.289121	0.137156
2	0.0172143	0.860716	0.0485897	0.07348
3	0.395458	0.122077	0.193854	0.288611
4	0.25	0.25	0.25	0.25


TF	Unknown
TF Name	Unknown
Gene	AAGJ06000809.1_1206021-1207257(+)_1
Motif	AAGJ06000809.1_1206021-1207257(+)_1|3|1x0
Family	C2H2 ZF
Species	Unknown
Pos	A	C	G	T
1	0.589098	0.167046	0.148159	0.0956981
2	0.103152	0.0394021	0.0248393	0.832607
3	0.12843	0.0166329	0.0232906	0.831647
4	0.25	0.25	0.25	0.25


TF	Unknown
TF Name	Unknown
Gene	AAGJ06000809.1_1207492-1209055(+)_1
Motif	AAGJ06000809.1_1207492-1209055(+)_1|1|1x0
Family	C2H2 ZF
Species	Unknown
Pos	A	C	G	T
1	0.257234	0.136561	0.291687	0.314519
2	0.267672	0.264237	0.1684	0.299691
3	0.319043	0.152339	0.36361	0.165008
4	0.0183911	0.0386841	0.919556	0.0233683
5	0.237926	0.0931263	0.1723	0.496647
6	0.172057	0.119436	0.486668	0.221839
7	0.390445	0.158787	0.305428	0.14534
8	0.133636	0.105299	0.305752	0.455313
9	0.231492	0.056305	0.301001	0.411203
10	0.25	0.25	0.25	0.25


TF	Unknown
TF Name	Unknown
Gene	AAGJ06000809.1_1207492-1209055(+)_1
Motif	AAGJ06000809.1_1207492-1209055(+)_1|2|1x0
Family	C2H2 ZF
Species	Unknown
Pos	A	C	G	T
1	0.376342	0.0337049	0.354084	0.235869
2	0.0279843	0.820925	0.108845	0.0422454
3	0.0181054	0.0322811	0.905272	0.0443418
4	0.25	0.25	0.25	0.25


TF	Unknown
TF Name	Unknown
Gene	AAGJ06000809.1_1207492-1209055(+)_1
Motif	AAGJ06000809.1_1207492-1209055(+)_1|3|1x0
Family	C2H2 ZF
Species	Unknown
Pos	A	C	G	T
1	0.0390938	0.0245834	0.913548	0.0227747
2	0.357386	0.023069	0.588097	0.0314484
3	0.923899	0.0196603	0.0269486	0.0294917
4	0.203041	0.208977	0.344267	0.243715
5	0.0746497	0.111441	0.235482	0.578427
6	0.069544	0.0736209	0.0988044	0.758031
7	0.253455	0.208227	0.123474	0.414844
8	0.708229	0.0398984	0.194088	0.057785
9	0.151329	0.0973164	0.605177	0.146178
10	0.0849414	0.0398602	0.808738	0.0664601
11	0.0227975	0.926822	0.0222598	0.0281208
12	0.0173735	0.019296	0.868676	0.094654
13	0.25	0.25	0.25	0.25


TF	Unknown
TF Name	Unknown
Gene	AAGJ06000815.1_1767342-1771080(+)_1
Motif	AAGJ06000815.1_1767342-1771080(+)_1|1|1x0
Family	C2H2 ZF
Species	Unknown
Pos	A	C	G	T
1	0.0344025	0.0179213	0.051614	0.896062
2	0.359025	0.0631792	0.365964	0.211832
3	0.137827	0.616658	0.174576	0.0709389
4	0.25	0.25	0.25	0.25


TF	Unknown
TF Name	Unknown
Gene	AAGJ06000815.1_1767342-1771080(+)_1
Motif	AAGJ06000815.1_1767342-1771080(+)_1|2|1x0
Family	C2H2 ZF
Species	Unknown
Pos	A	C	G	T
1	0.105816	0.17147	0.659473	0.0632413
2	0.0404527	0.822926	0.120163	0.0164585
3	0.016406	0.0330286	0.136531	0.814034
4	0.25	0.25	0.25	0.25


TF	Unknown
TF Name	Unknown
Gene	AAGJ06000815.1_1767342-1771080(+)_1
Motif	AAGJ06000815.1_1767342-1771080(+)_1|3|1x0
Family	C2H2 ZF
Species	Unknown
Pos	A	C	G	T
1	0.177363	0.618183	0.036279	0.168175
2	0.0182056	0.0281593	0.0433572	0.910278
3	0.0912077	0.274977	0.135791	0.498024
4	0.25	0.25	0.25	0.25


TF	Unknown
TF Name	Unknown
Gene	AAGJ06000815.1_1767342-1771080(+)_1
Motif	AAGJ06000815.1_1767342-1771080(+)_1|4|1x0
Family	C2H2 ZF
Species	Unknown
Pos	A	C	G	T
1	0.22032	0.0679731	0.391865	0.319842
2	0.217606	0.180905	0.228183	0.373306
3	0.611234	0.170766	0.12886	0.0891406
4	0.28772	0.172038	0.345114	0.195128
5	0.229901	0.186076	0.17652	0.407503
6	0.242433	0.23904	0.237873	0.280654
7	0.52938	0.108772	0.17457	0.187278
8	0.115408	0.105517	0.121607	0.657469
9	0.0319244	0.0185451	0.927254	0.0222767
10	0.25	0.25	0.25	0.25


TF	Unknown
TF Name	Unknown
Gene	AAGJ06000815.1_1767342-1771080(+)_1
Motif	AAGJ06000815.1_1767342-1771080(+)_1|5|1x0
Family	C2H2 ZF
Species	Unknown
Pos	A	C	G	T
1	0.0257208	0.0184527	0.922635	0.0331918
2	0.0667196	0.036135	0.833895	0.0632505
3	0.107334	0.0325414	0.0462448	0.81388
4	0.25	0.25	0.25	0.25


TF	Unknown
TF Name	Unknown
Gene	AAGJ06000815.1_1767342-1771080(+)_1
Motif	AAGJ06000815.1_1767342-1771080(+)_1|6|1x0
Family	C2H2 ZF
Species	Unknown
Pos	A	C	G	T
1	0.48366	0.126558	0.146108	0.243674
2	0.117505	0.171639	0.255234	0.455622
3	0.0318026	0.0193264	0.0241377	0.924733
4	0.0225625	0.023975	0.934767	0.0186953
5	0.322899	0.069805	0.47626	0.131037
6	0.294051	0.171328	0.275889	0.258733
7	0.25	0.25	0.25	0.25


TF	Unknown
TF Name	Unknown
Gene	AAGJ06000815.1_1767342-1771080(+)_1
Motif	AAGJ06000815.1_1767342-1771080(+)_1|7|1x0
Family	C2H2 ZF
Species	Unknown
Pos	A	C	G	T
1	0.504561	0.344515	0.063638	0.0872857
2	0.0589794	0.0175235	0.876173	0.0473242
3	0.184764	0.0663803	0.444611	0.304244
4	0.25	0.25	0.25	0.25


TF	Unknown
TF Name	Unknown
Gene	AAGJ06000815.1_1767342-1771080(+)_1
Motif	AAGJ06000815.1_1767342-1771080(+)_1|8|1x0
Family	C2H2 ZF
Species	Unknown
Pos	A	C	G	T
1	0.486473	0.125368	0.144971	0.243188
2	0.116333	0.17066	0.254926	0.458082
3	0.0306991	0.0185505	0.0232272	0.927523
4	0.0327699	0.0189218	0.914386	0.0339222
5	0.0408698	0.0396087	0.403599	0.515922
6	0.0495499	0.124637	0.0308232	0.79499
7	0.25	0.25	0.25	0.25


TF	Unknown
TF Name	Unknown
Gene	AAGJ06000815.1_1767342-1771080(+)_1
Motif	AAGJ06000815.1_1767342-1771080(+)_1|9|1x0
Family	C2H2 ZF
Species	Unknown
Pos	A	C	G	T
1	0.14324	0.0162663	0.0271795	0.813314
2	0.308484	0.00916946	0.228863	0.453484
3	0.0392961	0.0299003	0.227618	0.703185
4	0.25	0.25	0.25	0.25


TF	Unknown
TF Name	Unknown
Gene	AAGJ06000815.1_1767342-1771080(+)_1
Motif	AAGJ06000815.1_1767342-1771080(+)_1|10|1x0
Family	C2H2 ZF
Species	Unknown
Pos	A	C	G	T
1	0.433513	0.148767	0.16683	0.250891
2	0.139711	0.189021	0.259407	0.411861
3	0.0581972	0.0391145	0.0467044	0.855984
4	0.0306011	0.0185799	0.928997	0.0218221
5	0.853153	0.0378155	0.0891377	0.0198934
6	0.074404	0.0462461	0.0797418	0.799608
7	0.25	0.25	0.25	0.25


TF	Unknown
TF Name	Unknown
Gene	AAGJ06000815.1_1767342-1771080(+)_1
Motif	AAGJ06000815.1_1767342-1771080(+)_1|11|1x0
Family	C2H2 ZF
Species	Unknown
Pos	A	C	G	T
1	0.343143	0.125341	0.0561639	0.475352
2	0.194539	0.11373	0.275943	0.415788
3	0.0604604	0.0507333	0.871379	0.0174276
4	0.25	0.25	0.25	0.25


TF	Unknown
TF Name	Unknown
Gene	AAGJ06000815.1_1767342-1771080(+)_1
Motif	AAGJ06000815.1_1767342-1771080(+)_1|12|1x0
Family	C2H2 ZF
Species	Unknown
Pos	A	C	G	T
1	0.486473	0.125368	0.144971	0.243188
2	0.116333	0.17066	0.254926	0.458082
3	0.0306991	0.0185505	0.0232272	0.927523
4	0.0203361	0.0221377	0.924777	0.0327493
5	0.120302	0.0300592	0.790593	0.0590463
6	0.323779	0.13007	0.218022	0.328128
7	0.25	0.25	0.25	0.25


TF	Unknown
TF Name	Unknown
Gene	AAGJ06000820.1_11014-14394(-)_1
Motif	AAGJ06000820.1_11014-14394(-)_1|1|1x0
Family	C2H2 ZF
Species	Unknown
Pos	A	C	G	T
1	0.103052	0.639024	0.0127805	0.245143
2	0.0277947	0.106415	0.0557841	0.810006
3	0.196622	0.330163	0.115007	0.358208
4	0.25	0.25	0.25	0.25


TF	Unknown
TF Name	Unknown
Gene	AAGJ06000820.1_11014-14394(-)_1
Motif	AAGJ06000820.1_11014-14394(-)_1|2|1x0
Family	C2H2 ZF
Species	Unknown
Pos	A	C	G	T
1	0.526898	0.0210193	0.3063	0.145782
2	0.120739	0.749801	0.014996	0.114463
3	0.0350576	0.0435652	0.884978	0.0363991
4	0.25	0.25	0.25	0.25


TF	Unknown
TF Name	Unknown
Gene	AAGJ06000820.1_11014-14394(-)_1
Motif	AAGJ06000820.1_11014-14394(-)_1|3|1x0
Family	C2H2 ZF
Species	Unknown
Pos	A	C	G	T
1	0.249997	0.173014	0.135244	0.441744
2	0.483139	0.163025	0.217078	0.136759
3	0.195028	0.141889	0.244751	0.418332
4	0.04577	0.0183307	0.916537	0.0193622
5	0.166706	0.104385	0.427132	0.301777
6	0.0992084	0.0370506	0.159593	0.704148
7	0.25	0.25	0.25	0.25


TF	Unknown
TF Name	Unknown
Gene	AAGJ06000820.1_1669190-1670969(-)_1
Motif	AAGJ06000820.1_1669190-1670969(-)_1|1|1x0
Family	C2H2 ZF
Species	Unknown
Pos	A	C	G	T
1	0.0781808	0.0516939	0.175602	0.694524
2	0.0333548	0.891539	0.0351246	0.0399813
3	0.0467794	0.13918	0.0562251	0.757816
4	0.292184	0.190429	0.330628	0.186759
5	0.889451	0.0187762	0.0739835	0.017789
6	0.0589219	0.316026	0.172588	0.452464
7	0.401049	0.176952	0.148563	0.273436
8	0.0634335	0.796897	0.066617	0.0730528
9	0.0342646	0.0324435	0.865135	0.0681572
10	0.282187	0.150074	0.211442	0.356297
11	0.0866388	0.742845	0.104767	0.0657498
12	0.128863	0.119606	0.184724	0.566807
13	0.38137	0.122416	0.319712	0.176502
14	0.812588	0.0339953	0.129969	0.0234475
15	0.271099	0.399119	0.140457	0.189325
16	0.147529	0.146926	0.511509	0.194036
17	0.136167	0.06666	0.211567	0.585605
18	0.0506506	0.400938	0.11845	0.429961
19	0.173472	0.182807	0.132138	0.511584
20	0.0944363	0.505143	0.261102	0.139318
21	0.021394	0.0462396	0.868205	0.0641615
22	0.379774	0.323615	0.0857421	0.210869
23	0.0287464	0.0230783	0.921463	0.0267127
24	0.936157	0.018773	0.023293	0.0217775
25	0.302748	0.102674	0.269734	0.324844
26	0.20466	0.036956	0.723403	0.0349818
27	0.105681	0.441457	0.240497	0.212365
28	0.25	0.25	0.25	0.25


TF	Unknown
TF Name	Unknown
Gene	AAGJ06000820.1_1676722-1678375(+)_1
Motif	AAGJ06000820.1_1676722-1678375(+)_1|1|1x0
Family	C2H2 ZF
Species	Unknown
Pos	A	C	G	T
1	0.0309279	0.0271186	0.90845	0.0335038
2	0.0573281	0.876746	0.0370864	0.0288397
3	0.107777	0.137121	0.177712	0.577391
4	0.0400684	0.0269413	0.0538251	0.879165
5	0.0515166	0.762534	0.145425	0.0405244
6	0.226895	0.403628	0.174609	0.194868
7	0.256685	0.123511	0.451388	0.168417
8	0.766949	0.0236359	0.0948268	0.114588
9	0.0172945	0.0745275	0.0434547	0.864723
10	0.412441	0.171639	0.142313	0.273608
11	0.0547305	0.823921	0.0576788	0.0636695
12	0.0279044	0.0263184	0.887474	0.0583029
13	0.338307	0.265728	0.089772	0.306193
14	0.0260906	0.0353837	0.865299	0.0732272
15	0.0340006	0.0203846	0.917724	0.0278913
16	0.385071	0.092479	0.36543	0.15702
17	0.280261	0.0259918	0.675604	0.018144
18	0.0981103	0.414742	0.329477	0.15767
19	0.25	0.25	0.25	0.25


TF	Unknown
TF Name	Unknown
Gene	AAGJ06000820.1_1702916-1703609(+)_1
Motif	AAGJ06000820.1_1702916-1703609(+)_1|1|1x0
Family	C2H2 ZF
Species	Unknown
Pos	A	C	G	T
1	0.0348205	0.024518	0.922217	0.0184443
2	0.105314	0.127035	0.0710732	0.696577
3	0.859688	0.0258156	0.0342233	0.0802735
4	0.0742237	0.127384	0.709448	0.0889437
5	0.120643	0.623923	0.138179	0.117255
6	0.166688	0.2432	0.387792	0.20232
7	0.25	0.25	0.25	0.25


TF	Unknown
TF Name	Unknown
Gene	AAGJ06000820.1_1702916-1703609(+)_1
Motif	AAGJ06000820.1_1702916-1703609(+)_1|2|1x0
Family	C2H2 ZF
Species	Unknown
Pos	A	C	G	T
1	0.0736489	0.0418772	0.837223	0.0472511
2	0.240575	0.173107	0.180198	0.40612
3	0.0216836	0.0187284	0.936419	0.0231687
4	0.25	0.25	0.25	0.25


TF	Unknown
TF Name	Unknown
Gene	AAGJ06000820.1_1710619-1711651(+)_1
Motif	AAGJ06000820.1_1710619-1711651(+)_1|1|1x0
Family	C2H2 ZF
Species	Unknown
Pos	A	C	G	T
1	0.216778	0.0627214	0.488435	0.232065
2	0.878131	0.0175626	0.0239887	0.0803182
3	0.0503699	0.10483	0.312491	0.53231
4	0.25	0.25	0.25	0.25


TF	Unknown
TF Name	Unknown
Gene	AAGJ06000820.1_1710619-1711651(+)_1
Motif	AAGJ06000820.1_1710619-1711651(+)_1|2|1x0
Family	C2H2 ZF
Species	Unknown
Pos	A	C	G	T
1	0.0304963	0.0185892	0.929458	0.0214564
2	0.873467	0.0461846	0.0520819	0.0282664
3	0.0929208	0.434608	0.183058	0.289413
4	0.255931	0.263691	0.215614	0.264764
5	0.270308	0.355404	0.164801	0.209488
6	0.158952	0.338284	0.271771	0.230993
7	0.25	0.25	0.25	0.25


TF	Unknown
TF Name	Unknown
Gene	AAGJ06000820.1_1710619-1711651(+)_1
Motif	AAGJ06000820.1_1710619-1711651(+)_1|3|1x0
Family	C2H2 ZF
Species	Unknown
Pos	A	C	G	T
1	0.10176	0.0686807	0.744744	0.0848151
2	0.123046	0.0372664	0.799113	0.0405751
3	0.0226776	0.0187238	0.936189	0.0224097
4	0.10176	0.0686807	0.744744	0.0848151
5	0.123046	0.0372664	0.799113	0.0405751
6	0.0226776	0.0187238	0.936189	0.0224097
7	0.25	0.25	0.25	0.25


TF	Unknown
TF Name	Unknown
Gene	AAGJ06000820.1_1715574-1716375(+)_1
Motif	AAGJ06000820.1_1715574-1716375(+)_1|1|1x0
Family	C2H2 ZF
Species	Unknown
Pos	A	C	G	T
1	0.0788642	0.0176648	0.883238	0.0202327
2	0.132353	0.181507	0.112402	0.573737
3	0.0596508	0.184073	0.609078	0.147198
4	0.25	0.25	0.25	0.25


TF	Unknown
TF Name	Unknown
Gene	AAGJ06000820.1_1715574-1716375(+)_1
Motif	AAGJ06000820.1_1715574-1716375(+)_1|2|1x0
Family	C2H2 ZF
Species	Unknown
Pos	A	C	G	T
1	0.0293287	0.0224082	0.92967	0.0185934
2	0.912953	0.0212289	0.0466039	0.0192146
3	0.0624082	0.0664013	0.0714866	0.799704
4	0.0918583	0.0994639	0.746325	0.0623525
5	0.102856	0.794831	0.0435407	0.0587726
6	0.067435	0.530671	0.273541	0.128353
7	0.25	0.25	0.25	0.25


TF	Unknown
TF Name	Unknown
Gene	AAGJ06000820.1_1715574-1716375(+)_1
Motif	AAGJ06000820.1_1715574-1716375(+)_1|3|1x0
Family	C2H2 ZF
Species	Unknown
Pos	A	C	G	T
1	0.10176	0.0686807	0.744744	0.0848151
2	0.123046	0.0372664	0.799113	0.0405751
3	0.0226776	0.0187238	0.936189	0.0224097
4	0.25	0.25	0.25	0.25


TF	Unknown
TF Name	Unknown
Gene	AAGJ06000821.1_148080-154002(+)_1
Motif	AAGJ06000821.1_148080-154002(+)_1|1|1x0
Family	C2H2 ZF
Species	Unknown
Pos	A	C	G	T
1	0.110147	0.074023	0.154243	0.661587
2	0.197368	0.764896	0.0224388	0.0152979
3	0.0417238	0.0579729	0.0966351	0.803668
4	0.25	0.25	0.25	0.25


TF	Unknown
TF Name	Unknown
Gene	AAGJ06000821.1_148080-154002(+)_1
Motif	AAGJ06000821.1_148080-154002(+)_1|2|1x0
Family	C2H2 ZF
Species	Unknown
Pos	A	C	G	T
1	0.0646876	0.0174894	0.0433511	0.874472
2	0.156005	0.0538122	0.204452	0.585731
3	0.0231005	0.091494	0.130998	0.754407
4	0.25	0.25	0.25	0.25


TF	Unknown
TF Name	Unknown
Gene	AAGJ06000821.1_148080-154002(+)_1
Motif	AAGJ06000821.1_148080-154002(+)_1|3|1x0
Family	C2H2 ZF
Species	Unknown
Pos	A	C	G	T
1	0.230004	0.276089	0.0482933	0.445613
2	0.102685	0.0165463	0.827313	0.0534555
3	0.442326	0.121357	0.153949	0.282368
4	0.25	0.25	0.25	0.25


TF	Unknown
TF Name	Unknown
Gene	AAGJ06000821.1_148080-154002(+)_1
Motif	AAGJ06000821.1_148080-154002(+)_1|4|1x0
Family	C2H2 ZF
Species	Unknown
Pos	A	C	G	T
1	0.298295	0.163089	0.423096	0.115519
2	0.069492	0.0387144	0.874307	0.0174862
3	0.0394219	0.364896	0.269528	0.326154
4	0.25	0.25	0.25	0.25


TF	Unknown
TF Name	Unknown
Gene	AAGJ06000821.1_148080-154002(+)_1
Motif	AAGJ06000821.1_148080-154002(+)_1|5|1x0
Family	C2H2 ZF
Species	Unknown
Pos	A	C	G	T
1	0.577897	0.240218	0.147744	0.034141
2	0.319313	0.0122181	0.610904	0.0575649
3	0.218173	0.1524	0.464931	0.164497
4	0.25	0.25	0.25	0.25


TF	Unknown
TF Name	Unknown
Gene	AAGJ06000821.1_148080-154002(+)_1
Motif	AAGJ06000821.1_148080-154002(+)_1|6|1x0
Family	C2H2 ZF
Species	Unknown
Pos	A	C	G	T
1	0.90176	0.0587976	0.0180352	0.0214068
2	0.483933	0.195065	0.159681	0.16132
3	0.354187	0.270097	0.195132	0.180584
4	0.189771	0.139572	0.609712	0.0609456
5	0.174878	0.0746048	0.520769	0.229748
6	0.122647	0.496597	0.119103	0.261652
7	0.25	0.25	0.25	0.25


TF	Unknown
TF Name	Unknown
Gene	AAGJ06000821.1_148080-154002(+)_1
Motif	AAGJ06000821.1_148080-154002(+)_1|7|1x0
Family	C2H2 ZF
Species	Unknown
Pos	A	C	G	T
1	0.271486	0.368936	0.122293	0.237285
2	0.104884	0.0168384	0.841922	0.0363557
3	0.0975163	0.0398902	0.809865	0.0527289
4	0.25	0.25	0.25	0.25


TF	Unknown
TF Name	Unknown
Gene	AAGJ06000821.1_148080-154002(+)_1
Motif	AAGJ06000821.1_148080-154002(+)_1|8|1x0
Family	C2H2 ZF
Species	Unknown
Pos	A	C	G	T
1	0.241011	0.166184	0.325911	0.266893
2	0.161204	0.05607	0.146523	0.636203
3	0.11462	0.144526	0.555613	0.185242
4	0.601933	0.0826911	0.299623	0.0157535
5	0.0697013	0.763914	0.0152783	0.151107
6	0.0440539	0.483944	0.292482	0.17952
7	0.25	0.25	0.25	0.25


TF	Unknown
TF Name	Unknown
Gene	AAGJ06000821.1_148080-154002(+)_1
Motif	AAGJ06000821.1_148080-154002(+)_1|9|1x0
Family	C2H2 ZF
Species	Unknown
Pos	A	C	G	T
1	0.832088	0.108012	0.025939	0.0339609
2	0.925478	0.0185096	0.0302129	0.025799
3	0.173138	0.264618	0.106325	0.455919
4	0.261862	0.116632	0.334626	0.28688
5	0.191183	0.454461	0.140953	0.213403
6	0.222827	0.220722	0.39418	0.16227
7	0.25	0.25	0.25	0.25


TF	Unknown
TF Name	Unknown
Gene	AAGJ06000821.1_148080-154002(+)_1
Motif	AAGJ06000821.1_148080-154002(+)_1|10|1x0
Family	C2H2 ZF
Species	Unknown
Pos	A	C	G	T
1	0.170057	0.0223332	0.0698922	0.737717
2	0.0151355	0.172728	0.0553643	0.756772
3	0.138337	0.278676	0.397783	0.185204
4	0.25	0.25	0.25	0.25


TF	Unknown
TF Name	Unknown
Gene	AAGJ06000821.1_148080-154002(+)_1
Motif	AAGJ06000821.1_148080-154002(+)_1|11|1x0
Family	C2H2 ZF
Species	Unknown
Pos	A	C	G	T
1	0.490134	0.0237518	0.328995	0.157119
2	0.0907263	0.46418	0.133493	0.3116
3	0.0181746	0.0221987	0.0508964	0.90873
4	0.25	0.25	0.25	0.25


TF	Unknown
TF Name	Unknown
Gene	AAGJ06000821.1_148080-154002(+)_1
Motif	AAGJ06000821.1_148080-154002(+)_1|12|1x0
Family	C2H2 ZF
Species	Unknown
Pos	A	C	G	T
1	0.227496	0.0295475	0.728389	0.0145678
2	0.158303	0.468782	0.065183	0.307733
3	0.0192597	0.665614	0.21601	0.0991157
4	0.25	0.25	0.25	0.25


TF	Unknown
TF Name	Unknown
Gene	AAGJ06000821.1_148080-154002(+)_1
Motif	AAGJ06000821.1_148080-154002(+)_1|13|1x0
Family	C2H2 ZF
Species	Unknown
Pos	A	C	G	T
1	0.191779	0.155886	0.0491265	0.603208
2	0.0377127	0.0321804	0.0532309	0.876876
3	0.0175214	0.04481	0.876069	0.0615997
4	0.25	0.25	0.25	0.25


TF	Unknown
TF Name	Unknown
Gene	AAGJ06000821.1_148080-154002(+)_1
Motif	AAGJ06000821.1_148080-154002(+)_1|14|1x0
Family	C2H2 ZF
Species	Unknown
Pos	A	C	G	T
1	0.44854	0.0677685	0.00948416	0.474208
2	0.665581	0.0166023	0.230513	0.0873035
3	0.0989239	0.0194172	0.748563	0.133096
4	0.499579	0.056825	0.341287	0.102309
5	0.0789016	0.084503	0.0661395	0.770456
6	0.0484422	0.0331812	0.841492	0.0768848
7	0.25	0.25	0.25	0.25


TF	Unknown
TF Name	Unknown
Gene	AAGJ06000821.1_148080-154002(+)_1
Motif	AAGJ06000821.1_148080-154002(+)_1|15|1x0
Family	C2H2 ZF
Species	Unknown
Pos	A	C	G	T
1	0.199299	0.151267	0.407391	0.242042
2	0.16905	0.319764	0.095179	0.416007
3	0.12155	0.326653	0.276494	0.275304
4	0.146811	0.591338	0.136143	0.125708
5	0.219447	0.0136236	0.681181	0.0857477
6	0.167825	0.119275	0.239138	0.473762
7	0.25	0.25	0.25	0.25


TF	Unknown
TF Name	Unknown
Gene	AAGJ06000821.1_157339-159562(+)_1
Motif	AAGJ06000821.1_157339-159562(+)_1|1|1x0
Family	C2H2 ZF
Species	Unknown
Pos	A	C	G	T
1	0.335172	0.22168	0.334579	0.108569
2	0.220107	0.312149	0.18379	0.283954
3	0.113039	0.0847879	0.335895	0.466279
4	0.540148	0.229767	0.140642	0.0894441
5	0.887504	0.0177501	0.0564156	0.0383301
6	0.215106	0.162391	0.0840553	0.538448
7	0.25	0.25	0.25	0.25


TF	Unknown
TF Name	Unknown
Gene	AAGJ06000821.1_157339-159562(+)_1
Motif	AAGJ06000821.1_157339-159562(+)_1|2|1x0
Family	C2H2 ZF
Species	Unknown
Pos	A	C	G	T
1	0.0854184	0.0377756	0.126139	0.750667
2	0.028622	0.930503	0.0186101	0.0222647
3	0.0245113	0.533358	0.249648	0.192483
4	0.172615	0.121707	0.420242	0.285435
5	0.495504	0.122409	0.345121	0.0369663
6	0.0201611	0.435972	0.174272	0.369595
7	0.25	0.25	0.25	0.25


TF	Unknown
TF Name	Unknown
Gene	AAGJ06000821.1_157339-159562(+)_1
Motif	AAGJ06000821.1_157339-159562(+)_1|3|1x0
Family	C2H2 ZF
Species	Unknown
Pos	A	C	G	T
1	0.363708	0.105277	0.330469	0.200546
2	0.87372	0.0174744	0.0718433	0.0369626
3	0.0370673	0.293289	0.154089	0.515555
4	0.25	0.25	0.25	0.25


TF	Unknown
TF Name	Unknown
Gene	AAGJ06000821.1_157339-159562(+)_1
Motif	AAGJ06000821.1_157339-159562(+)_1|4|1x0
Family	C2H2 ZF
Species	Unknown
Pos	A	C	G	T
1	0.0314276	0.0385356	0.188099	0.741938
2	0.0379996	0.878692	0.0657345	0.0175738
3	0.0170192	0.560366	0.368223	0.054392
4	0.25	0.25	0.25	0.25


TF	Unknown
TF Name	Unknown
Gene	AAGJ06000821.1_157339-159562(+)_1
Motif	AAGJ06000821.1_157339-159562(+)_1|5|1x0
Family	C2H2 ZF
Species	Unknown
Pos	A	C	G	T
1	0.0719371	0.0743885	0.325833	0.527841
2	0.259579	0.214011	0.405785	0.120624
3	0.0922777	0.567022	0.269453	0.0712479
4	0.0487532	0.0297006	0.903477	0.0180695
5	0.108127	0.466155	0.181696	0.244022
6	0.0284086	0.0452295	0.866192	0.06017
7	0.519362	0.0525519	0.342729	0.0853571
8	0.0408526	0.780445	0.0878441	0.0908581
9	0.196954	0.350233	0.0771486	0.375665
10	0.25	0.25	0.25	0.25


TF	Unknown
TF Name	Unknown
Gene	AAGJ06000821.1_157339-159562(+)_1
Motif	AAGJ06000821.1_157339-159562(+)_1|6|1x0
Family	C2H2 ZF
Species	Unknown
Pos	A	C	G	T
1	0.28451	0.0826096	0.558736	0.0741434
2	0.236222	0.0685515	0.227111	0.468115
3	0.0230262	0.0487692	0.135002	0.793203
4	0.386779	0.441131	0.0622392	0.10985
5	0.858761	0.0649032	0.0591604	0.0171752
6	0.113166	0.0704193	0.730623	0.0857908
7	0.25	0.25	0.25	0.25


TF	Unknown
TF Name	Unknown
Gene	AAGJ06000821.1_157339-159562(+)_1
Motif	AAGJ06000821.1_157339-159562(+)_1|7|1x0
Family	C2H2 ZF
Species	Unknown
Pos	A	C	G	T
1	0.0961843	0.789626	0.0157925	0.0983975
2	0.0933355	0.119262	0.724901	0.062501
3	0.142939	0.0271058	0.803049	0.0269064
4	0.382175	0.244632	0.238558	0.134635
5	0.0994445	0.044708	0.770721	0.0851264
6	0.158659	0.0973897	0.510085	0.233867
7	0.25	0.25	0.25	0.25


TF	Unknown
TF Name	Unknown
Gene	AAGJ06000821.1_157339-159562(+)_1
Motif	AAGJ06000821.1_157339-159562(+)_1|8|1x0
Family	C2H2 ZF
Species	Unknown
Pos	A	C	G	T
1	0.843428	0.101269	0.0384344	0.0168686
2	0.341192	0.159408	0.316988	0.182412
3	0.152276	0.23896	0.40797	0.200794
4	0.506718	0.143616	0.176393	0.173274
5	0.0809618	0.180675	0.225003	0.51336
6	0.19561	0.100582	0.522009	0.1818
7	0.25	0.25	0.25	0.25


TF	Unknown
TF Name	Unknown
Gene	AAGJ06000821.1_157339-159562(+)_1
Motif	AAGJ06000821.1_157339-159562(+)_1|9|1x0
Family	C2H2 ZF
Species	Unknown
Pos	A	C	G	T
1	0.170004	0.0701618	0.122592	0.637242
2	0.0236439	0.868459	0.0567911	0.0511063
3	0.815702	0.016314	0.0442042	0.12378
4	0.208473	0.0893219	0.224444	0.477761
5	0.0645252	0.122564	0.615459	0.197451
6	0.155411	0.10396	0.446406	0.294224
7	0.25	0.25	0.25	0.25


TF	Unknown
TF Name	Unknown
Gene	AAGJ06000822.1_64754-67083(+)_1
Motif	AAGJ06000822.1_64754-67083(+)_1|1|1x0
Family	C2H2 ZF
Species	Unknown
Pos	A	C	G	T
1	0.196359	0.037907	0.749267	0.0164672
2	0.0534055	0.357309	0.0115546	0.57773
3	0.0326705	0.857317	0.0398517	0.0701604
4	0.25	0.25	0.25	0.25


TF	Unknown
TF Name	Unknown
Gene	AAGJ06000822.1_64754-67083(+)_1
Motif	AAGJ06000822.1_64754-67083(+)_1|2|1x0
Family	C2H2 ZF
Species	Unknown
Pos	A	C	G	T
1	0.453989	0.318055	0.13729	0.0906658
2	0.027883	0.0473237	0.0272927	0.897501
3	0.935216	0.0187043	0.0209104	0.0251689
4	0.691539	0.118877	0.0982432	0.091341
5	0.609375	0.0679101	0.264603	0.0581122
6	0.0314085	0.0216562	0.0256449	0.92129
7	0.208949	0.507441	0.107788	0.175822
8	0.178051	0.165758	0.224476	0.431715
9	0.0860107	0.114833	0.0877818	0.711374
10	0.25	0.25	0.25	0.25


TF	Unknown
TF Name	Unknown
Gene	AAGJ06000822.1_72459-74637(+)_1
Motif	AAGJ06000822.1_72459-74637(+)_1|1|1x0
Family	C2H2 ZF
Species	Unknown
Pos	A	C	G	T
1	0.193185	0.476096	0.133758	0.19696
2	0.503007	0.164661	0.281581	0.0507508
3	0.13172	0.18601	0.211442	0.470828
4	0.152212	0.173209	0.469709	0.204869
5	0.0182199	0.0235892	0.910996	0.0471951
6	0.0671731	0.0494426	0.0441936	0.839191
7	0.25	0.25	0.25	0.25


TF	Unknown
TF Name	Unknown
Gene	AAGJ06000822.1_72459-74637(+)_1
Motif	AAGJ06000822.1_72459-74637(+)_1|2|1x0
Family	C2H2 ZF
Species	Unknown
Pos	A	C	G	T
1	0.0300598	0.0210533	0.930281	0.0186056
2	0.894139	0.0417327	0.0335555	0.0305725
3	0.0777647	0.0900452	0.0601318	0.772058
4	0.357121	0.287249	0.191538	0.164092
5	0.102587	0.0791021	0.687951	0.13036
6	0.721364	0.0887159	0.0988135	0.0911062
7	0.438025	0.315976	0.146141	0.0998579
8	0.0359644	0.0584434	0.035265	0.870327
9	0.913778	0.0252042	0.02792	0.033098
10	0.0300598	0.0210533	0.930281	0.0186056
11	0.894139	0.0417327	0.0335555	0.0305725
12	0.0777647	0.0900452	0.0601318	0.772058
13	0.357121	0.287249	0.191538	0.164092
14	0.102587	0.0791021	0.687951	0.13036
15	0.721364	0.0887159	0.0988135	0.0911062
16	0.659816	0.151789	0.111956	0.076439
17	0.770725	0.0522973	0.130436	0.0465411
18	0.0339527	0.0431682	0.0805426	0.842337
19	0.438025	0.315976	0.146141	0.0998579
20	0.0359644	0.0584434	0.035265	0.870327
21	0.913778	0.0252042	0.02792	0.033098
22	0.25	0.25	0.25	0.25


TF	Unknown
TF Name	Unknown
Gene	AAGJ06000822.1_72459-74637(+)_1
Motif	AAGJ06000822.1_72459-74637(+)_1|3|1x0
Family	C2H2 ZF
Species	Unknown
Pos	A	C	G	T
1	0.0766531	0.0763201	0.264594	0.582433
2	0.0457684	0.0156238	0.78119	0.157418
3	0.0408813	0.0429147	0.862872	0.0533322
4	0.25	0.25	0.25	0.25


TF	Unknown
TF Name	Unknown
Gene	AAGJ06000833.1_127657-129682(+)_1
Motif	AAGJ06000833.1_127657-129682(+)_1|1|1x0
Family	C2H2 ZF
Species	Unknown
Pos	A	C	G	T
1	0.526171	0.130234	0.262238	0.0813574
2	0.0940425	0.569199	0.075659	0.261099
3	0.0546474	0.0547566	0.0945824	0.796014
4	0.30976	0.232145	0.24369	0.214405
5	0.16004	0.0601579	0.692858	0.086944
6	0.495581	0.172102	0.220594	0.111723
7	0.402863	0.0916189	0.441623	0.063895
8	0.0600366	0.651365	0.0319353	0.256664
9	0.0765924	0.549704	0.0997956	0.273908
10	0.264993	0.216513	0.210063	0.30843
11	0.147458	0.540135	0.168951	0.143456
12	0.070489	0.061298	0.77761	0.090603
13	0.387765	0.391051	0.126938	0.094246
14	0.0648427	0.136655	0.0902243	0.708278
15	0.826342	0.0515683	0.0624912	0.0595985
16	0.148879	0.135124	0.564373	0.151623
17	0.123991	0.114411	0.569691	0.191908
18	0.195541	0.280269	0.400338	0.123852
19	0.0186243	0.0226127	0.931214	0.0275494
20	0.0289506	0.0247542	0.903651	0.0426438
21	0.0664603	0.858754	0.0231112	0.051674
22	0.0545618	0.058173	0.841553	0.0457126
23	0.143261	0.304504	0.0857696	0.466465
24	0.161215	0.127667	0.110913	0.600205
25	0.447103	0.149001	0.289609	0.114287
26	0.213713	0.199905	0.247211	0.339171
27	0.212015	0.113582	0.249875	0.424528
28	0.25	0.25	0.25	0.25


TF	Unknown
TF Name	Unknown
Gene	AAGJ06000837.1_1455519-1463229(-)_1
Motif	AAGJ06000837.1_1455519-1463229(-)_1|1|1x0
Family	C2H2 ZF
Species	Unknown
Pos	A	C	G	T
1	0.055124	0.0466393	0.843775	0.0544616
2	0.0192075	0.924002	0.0216846	0.0351063
3	0.0185566	0.0188207	0.927829	0.0347937
4	0.119634	0.108935	0.414427	0.357004
5	0.198243	0.0595264	0.33371	0.408521
6	0.14033	0.130162	0.532962	0.196546
7	0.240715	0.231692	0.136606	0.390987
8	0.177346	0.578517	0.182274	0.0618633
9	0.108219	0.097419	0.236769	0.557593
10	0.25	0.25	0.25	0.25


TF	Unknown
TF Name	Unknown
Gene	AAGJ06000837.1_1455519-1463229(-)_1
Motif	AAGJ06000837.1_1455519-1463229(-)_1|2|1x0
Family	C2H2 ZF
Species	Unknown
Pos	A	C	G	T
1	0.171849	0.0663119	0.64077	0.12107
2	0.0607068	0.751807	0.128461	0.0590255
3	0.0206364	0.0185629	0.928145	0.0326554
4	0.121324	0.0847384	0.234682	0.559256
5	0.162119	0.580631	0.184373	0.0728771
6	0.191486	0.223547	0.347915	0.237052
7	0.25	0.25	0.25	0.25


TF	Unknown
TF Name	Unknown
Gene	AAGJ06000837.1_1455519-1463229(-)_1
Motif	AAGJ06000837.1_1455519-1463229(-)_1|3|1x0
Family	C2H2 ZF
Species	Unknown
Pos	A	C	G	T
1	0.158507	0.0163229	0.629674	0.195495
2	0.141431	0.136657	0.143397	0.578516
3	0.0546353	0.0151428	0.757141	0.173081
4	0.25	0.25	0.25	0.25


TF	Unknown
TF Name	Unknown
Gene	AAGJ06000837.1_2025019-2027881(-)_1
Motif	AAGJ06000837.1_2025019-2027881(-)_1|1|1x0
Family	C2H2 ZF
Species	Unknown
Pos	A	C	G	T
1	0.531378	0.14607	0.222856	0.0996969
2	0.147544	0.125176	0.108704	0.618577
3	0.0492619	0.0235375	0.0240535	0.903147
4	0.322121	0.205193	0.215241	0.257445
5	0.0535001	0.0537701	0.79257	0.10016
6	0.0232812	0.0184784	0.0343192	0.923921
7	0.0661025	0.0777069	0.727962	0.128228
8	0.135008	0.0432013	0.334898	0.486893
9	0.104714	0.0195953	0.668851	0.206839
10	0.0576423	0.0204786	0.888355	0.0335242
11	0.125334	0.0876906	0.107705	0.679271
12	0.0301483	0.0234235	0.0245723	0.921856
13	0.503217	0.317672	0.0643048	0.114806
14	0.0456241	0.303476	0.0865283	0.564372
15	0.0231532	0.020743	0.931017	0.0250868
16	0.25	0.25	0.25	0.25


TF	Unknown
TF Name	Unknown
Gene	AAGJ06000837.1_2025019-2027881(-)_1
Motif	AAGJ06000837.1_2025019-2027881(-)_1|2|1x0
Family	C2H2 ZF
Species	Unknown
Pos	A	C	G	T
1	0.642906	0.100754	0.100289	0.15605
2	0.0984666	0.849505	0.0350383	0.0169901
3	0.218795	0.193688	0.376793	0.210724
4	0.25	0.25	0.25	0.25


TF	Unknown
TF Name	Unknown
Gene	AAGJ06000841.1_382086-383091(-)_1
Motif	AAGJ06000841.1_382086-383091(-)_1|1|1x0
Family	C2H2 ZF
Species	Unknown
Pos	A	C	G	T
1	0.509952	0.146656	0.256123	0.0872693
2	0.814436	0.0652649	0.0576192	0.0626799
3	0.0296729	0.0185623	0.928113	0.0236515
4	0.25	0.25	0.25	0.25


TF	Unknown
TF Name	Unknown
Gene	AAGJ06000841.1_382086-383091(-)_1
Motif	AAGJ06000841.1_382086-383091(-)_1|2|1x0
Family	C2H2 ZF
Species	Unknown
Pos	A	C	G	T
1	0.364931	0.286999	0.197646	0.150424
2	0.144031	0.299966	0.203202	0.352802
3	0.122688	0.201534	0.230898	0.44488
4	0.0275707	0.0215501	0.932235	0.0186447
5	0.0993455	0.131553	0.0815998	0.687501
6	0.151635	0.07544	0.129067	0.643858
7	0.299036	0.117096	0.37622	0.207647
8	0.0965473	0.354029	0.105665	0.443759
9	0.0887459	0.0603668	0.794616	0.0562711
10	0.415336	0.2642	0.191396	0.129069
11	0.171036	0.283908	0.111628	0.433428
12	0.0291901	0.0287759	0.910454	0.0315803
13	0.0930946	0.13289	0.631278	0.142737
14	0.109504	0.660155	0.121059	0.109282
15	0.192899	0.223119	0.335457	0.248524
16	0.319695	0.20989	0.1807	0.289715
17	0.483441	0.0795343	0.159062	0.277963
18	0.0434442	0.0475822	0.381749	0.527225
19	0.254649	0.227104	0.313921	0.204326
20	0.153236	0.106505	0.519871	0.220388
21	0.15913	0.150354	0.156638	0.533878
22	0.25	0.25	0.25	0.25


TF	Unknown
TF Name	Unknown
Gene	AAGJ06000841.1_384275-385763(-)_1
Motif	AAGJ06000841.1_384275-385763(-)_1|1|1x0
Family	C2H2 ZF
Species	Unknown
Pos	A	C	G	T
1	0.0957039	0.0655261	0.751108	0.0876616
2	0.135902	0.543826	0.107749	0.212523
3	0.173466	0.312301	0.259934	0.2543
4	0.351185	0.330932	0.0969804	0.220903
5	0.0611287	0.0526322	0.829704	0.0565349
6	0.82646	0.0524448	0.0607075	0.0603879
7	0.0443094	0.0291809	0.908343	0.0181669
8	0.234167	0.13934	0.0998587	0.526634
9	0.186406	0.458622	0.129838	0.225134
10	0.084141	0.0604199	0.780042	0.0753967
11	0.148299	0.297909	0.164085	0.389708
12	0.0987934	0.0971628	0.212988	0.591056
13	0.350642	0.119286	0.258501	0.27157
14	0.0970357	0.73857	0.0824258	0.081968
15	0.0596316	0.830355	0.0520734	0.0579402
16	0.323505	0.217389	0.215875	0.243231
17	0.0910357	0.0720831	0.352456	0.484425
18	0.393252	0.112536	0.349894	0.144319
19	0.275871	0.143933	0.370911	0.209285
20	0.108727	0.133639	0.136417	0.621217
21	0.0502049	0.0465486	0.846973	0.0562738
22	0.25	0.25	0.25	0.25


TF	Unknown
TF Name	Unknown
Gene	AAGJ06000841.1_384275-385763(-)_1
Motif	AAGJ06000841.1_384275-385763(-)_1|2|1x0
Family	C2H2 ZF
Species	Unknown
Pos	A	C	G	T
1	0.158426	0.0223521	0.703976	0.115246
2	0.230466	0.0551346	0.410388	0.304011
3	0.018776	0.922306	0.0184461	0.0404721
4	0.25	0.25	0.25	0.25


TF	Unknown
TF Name	Unknown
Gene	AAGJ06000841.1_384275-385763(-)_1
Motif	AAGJ06000841.1_384275-385763(-)_1|3|1x0
Family	C2H2 ZF
Species	Unknown
Pos	A	C	G	T
1	0.470609	0.136586	0.148696	0.244109
2	0.116977	0.256004	0.17601	0.451009
3	0.0921627	0.0587577	0.110014	0.739066
4	0.391557	0.291679	0.184641	0.132123
5	0.12529	0.307952	0.191047	0.375711
6	0.101433	0.18638	0.220197	0.49199
7	0.0466997	0.0258272	0.896213	0.0312603
8	0.281862	0.142179	0.0932293	0.48273
9	0.128617	0.0623861	0.212264	0.596733
10	0.38485	0.35375	0.0620192	0.199381
11	0.0231802	0.0187465	0.937325	0.0207486
12	0.935386	0.0187171	0.0230342	0.0228623
13	0.0484116	0.0585417	0.842509	0.0505378
14	0.120233	0.107759	0.601906	0.170102
15	0.467495	0.310616	0.137565	0.0843236
16	0.25	0.25	0.25	0.25


TF	Unknown
TF Name	Unknown
Gene	AAGJ06000849.1_2028724-2030740(-)_1
Motif	AAGJ06000849.1_2028724-2030740(-)_1|1|1x0
Family	C2H2 ZF
Species	Unknown
Pos	A	C	G	T
1	0.451648	0.291635	0.172302	0.0844152
2	0.0412796	0.072756	0.0411308	0.844834
3	0.90019	0.0309249	0.0350681	0.0338167
4	0.279865	0.331435	0.164506	0.224194
5	0.254236	0.263002	0.0758053	0.406957
6	0.0601516	0.827875	0.0411068	0.0708665
7	0.297413	0.246458	0.190437	0.265693
8	0.0656894	0.167893	0.064179	0.702238
9	0.018544	0.0295268	0.9272	0.0247289
10	0.317085	0.111863	0.244426	0.326626
11	0.170606	0.0370947	0.742766	0.049533
12	0.103774	0.0792843	0.441276	0.375666
13	0.44031	0.192556	0.153094	0.214039
14	0.266971	0.261166	0.264676	0.207187
15	0.474095	0.195927	0.199122	0.130855
16	0.220886	0.0761167	0.434605	0.268392
17	0.567931	0.182358	0.155169	0.0945412
18	0.0766466	0.719741	0.140331	0.063281
19	0.298361	0.224241	0.145179	0.332218
20	0.0776874	0.0539085	0.787068	0.0813357
21	0.0510781	0.0283392	0.887868	0.0327144
22	0.224786	0.14396	0.285259	0.345995
23	0.20131	0.0966002	0.326607	0.375483
24	0.132416	0.0990233	0.486982	0.281579
25	0.300313	0.320143	0.125017	0.254527
26	0.0465195	0.0235989	0.904737	0.0251449
27	0.934262	0.021966	0.0214402	0.0223321
28	0.358954	0.127898	0.395928	0.117219
29	0.242501	0.100072	0.105846	0.551581
30	0.170882	0.12583	0.135794	0.567494
31	0.10533	0.040222	0.807529	0.046919
32	0.297512	0.213889	0.13543	0.353168
33	0.046695	0.872752	0.0346844	0.045869
34	0.334854	0.129568	0.310201	0.225377
35	0.190754	0.300123	0.267178	0.241945
36	0.107658	0.211228	0.263132	0.417983
37	0.25	0.25	0.25	0.25


TF	Unknown
TF Name	Unknown
Gene	AAGJ06000850.1_295641-297135(-)_1
Motif	AAGJ06000850.1_295641-297135(-)_1|1|1x0
Family	C2H2 ZF
Species	Unknown
Pos	A	C	G	T
1	0.0209543	0.0187153	0.935765	0.024565
2	0.26083	0.0682676	0.346359	0.324543
3	0.100922	0.126312	0.610388	0.162379
4	0.25	0.25	0.25	0.25


TF	Unknown
TF Name	Unknown
Gene	AAGJ06000850.1_295641-297135(-)_1
Motif	AAGJ06000850.1_295641-297135(-)_1|2|1x0
Family	C2H2 ZF
Species	Unknown
Pos	A	C	G	T
1	0.166217	0.123414	0.191054	0.519315
2	0.155224	0.421269	0.209955	0.213551
3	0.119014	0.333855	0.40542	0.141711
4	0.0213859	0.0236044	0.936284	0.0187257
5	0.224183	0.217138	0.28519	0.273489
6	0.201746	0.124808	0.474278	0.199168
7	0.202121	0.184052	0.358855	0.254972
8	0.2545	0.210024	0.257218	0.278258
9	0.186794	0.403367	0.242084	0.167755
10	0.305738	0.164385	0.34429	0.185587
11	0.246282	0.0699087	0.339518	0.344291
12	0.121838	0.137771	0.148099	0.592292
13	0.25	0.25	0.25	0.25


TF	Unknown
TF Name	Unknown
Gene	AAGJ06000850.1_295641-297135(-)_1
Motif	AAGJ06000850.1_295641-297135(-)_1|3|1x0
Family	C2H2 ZF
Species	Unknown
Pos	A	C	G	T
1	0.346449	0.153597	0.271177	0.228777
2	0.0870623	0.0175339	0.876696	0.0187081
3	0.060022	0.018895	0.0469981	0.874085
4	0.22998	0.175117	0.233889	0.361013
5	0.181262	0.118364	0.131938	0.568436
6	0.0682374	0.0660644	0.33689	0.528808
7	0.412153	0.087079	0.346998	0.153771
8	0.215812	0.34179	0.110206	0.332191
9	0.0684582	0.872159	0.0199913	0.0393911
10	0.24123	0.218077	0.241138	0.299555
11	0.262167	0.230996	0.289514	0.217323
12	0.221736	0.175541	0.30135	0.301373
13	0.303672	0.133035	0.469511	0.0937819
14	0.33287	0.107016	0.110759	0.449355
15	0.566315	0.108162	0.165365	0.160158
16	0.458777	0.205795	0.124572	0.210856
17	0.80204	0.0311585	0.116075	0.0507261
18	0.0910398	0.0967332	0.688657	0.12357
19	0.264442	0.369937	0.101918	0.263703
20	0.178973	0.286631	0.124005	0.410391
21	0.225352	0.160521	0.40402	0.210106
22	0.25	0.25	0.25	0.25


TF	Unknown
TF Name	Unknown
Gene	AAGJ06000850.1_312014-313823(+)_1
Motif	AAGJ06000850.1_312014-313823(+)_1|1|1x0
Family	C2H2 ZF
Species	Unknown
Pos	A	C	G	T
1	0.0268054	0.01867	0.933499	0.0210258
2	0.526154	0.215813	0.0846233	0.17341
3	0.0586713	0.744711	0.119518	0.0771001
4	0.25	0.25	0.25	0.25


TF	Unknown
TF Name	Unknown
Gene	AAGJ06000850.1_312014-313823(+)_1
Motif	AAGJ06000850.1_312014-313823(+)_1|2|1x0
Family	C2H2 ZF
Species	Unknown
Pos	A	C	G	T
1	0.559015	0.0819733	0.159587	0.199424
2	0.0758244	0.219126	0.233947	0.471103
3	0.0783534	0.0424648	0.142592	0.736589
4	0.267305	0.285708	0.265743	0.181245
5	0.144221	0.143652	0.203754	0.508373
6	0.240258	0.189382	0.280105	0.290255
7	0.0332583	0.0486203	0.883808	0.0343139
8	0.0370668	0.0225913	0.842473	0.0978692
9	0.354494	0.0320865	0.250461	0.362959
10	0.35085	0.0765353	0.469542	0.103073
11	0.181188	0.00824448	0.398343	0.412224
12	0.0190846	0.0258022	0.0308098	0.924303
13	0.25	0.25	0.25	0.25


TF	Unknown
TF Name	Unknown
Gene	AAGJ06000850.1_312014-313823(+)_1
Motif	AAGJ06000850.1_312014-313823(+)_1|3|1x0
Family	C2H2 ZF
Species	Unknown
Pos	A	C	G	T
1	0.360877	0.168571	0.229875	0.240677
2	0.0761144	0.046529	0.830009	0.0473477
3	0.0701604	0.0523291	0.0847607	0.79275
4	0.176093	0.128507	0.451834	0.243567
5	0.0529933	0.0456601	0.0735942	0.827752
6	0.0375329	0.0361766	0.0535517	0.872739
7	0.178183	0.15253	0.141852	0.527435
8	0.0960504	0.599675	0.13392	0.170355
9	0.102486	0.275598	0.364164	0.257751
10	0.287439	0.185889	0.30046	0.226212
11	0.153856	0.0902757	0.133678	0.622191
12	0.0186896	0.0251281	0.934481	0.0217016
13	0.218729	0.140315	0.486863	0.154093
14	0.136977	0.080203	0.0943858	0.688435
15	0.379639	0.140199	0.274604	0.205557
16	0.378016	0.143977	0.365308	0.112699
17	0.21555	0.131801	0.351237	0.301412
18	0.0847673	0.691995	0.0822106	0.141027
19	0.448378	0.163977	0.215705	0.171939
20	0.281118	0.253301	0.225939	0.239641
21	0.357518	0.145621	0.258197	0.238664
22	0.25	0.25	0.25	0.25


TF	Unknown
TF Name	Unknown
Gene	AAGJ06000850.1_321167-322661(-)_1
Motif	AAGJ06000850.1_321167-322661(-)_1|1|1x0
Family	C2H2 ZF
Species	Unknown
Pos	A	C	G	T
1	0.0237442	0.0186354	0.93177	0.0258508
2	0.184157	0.0277599	0.380182	0.407901
3	0.106447	0.134945	0.567564	0.191044
4	0.25	0.25	0.25	0.25


TF	Unknown
TF Name	Unknown
Gene	AAGJ06000850.1_321167-322661(-)_1
Motif	AAGJ06000850.1_321167-322661(-)_1|2|1x0
Family	C2H2 ZF
Species	Unknown
Pos	A	C	G	T
1	0.0187546	0.0242596	0.937731	0.0192551
2	0.910843	0.0220957	0.0466958	0.0203651
3	0.19805	0.17299	0.127285	0.501676
4	0.335071	0.188481	0.228142	0.248306
5	0.117352	0.257348	0.430337	0.194963
6	0.203439	0.280331	0.240444	0.275786
7	0.325384	0.130886	0.387336	0.156393
8	0.227561	0.0358476	0.364523	0.372068
9	0.0729256	0.0873406	0.0971156	0.742618
10	0.25	0.25	0.25	0.25


TF	Unknown
TF Name	Unknown
Gene	AAGJ06000850.1_321167-322661(-)_1
Motif	AAGJ06000850.1_321167-322661(-)_1|3|1x0
Family	C2H2 ZF
Species	Unknown
Pos	A	C	G	T
1	0.352786	0.284415	0.133939	0.22886
2	0.830447	0.023291	0.113246	0.0330162
3	0.082376	0.0845541	0.141796	0.691274
4	0.233434	0.255481	0.151496	0.35959
5	0.103842	0.188047	0.107127	0.600985
6	0.121224	0.168176	0.546929	0.163671
7	0.487921	0.147555	0.176601	0.187923
8	0.311899	0.422215	0.0731464	0.19274
9	0.218638	0.588346	0.0844889	0.108527
10	0.157735	0.0625522	0.563195	0.216518
11	0.283905	0.238545	0.258516	0.219035
12	0.203961	0.296603	0.295146	0.20429
13	0.303743	0.131041	0.473437	0.0917784
14	0.333524	0.10499	0.108731	0.452755
15	0.572457	0.106023	0.163379	0.158141
16	0.50842	0.204123	0.171282	0.116175
17	0.90448	0.0256877	0.051743	0.0180896
18	0.0499638	0.0372981	0.0484872	0.864251
19	0.448559	0.110653	0.34365	0.097138
20	0.0621442	0.056509	0.074556	0.806791
21	0.695216	0.0525545	0.127548	0.124681
22	0.25	0.25	0.25	0.25


TF	Unknown
TF Name	Unknown
Gene	AAGJ06000851.1_525768-528432(-)_1
Motif	AAGJ06000851.1_525768-528432(-)_1|1|1x0
Family	C2H2 ZF
Species	Unknown
Pos	A	C	G	T
1	0.362983	0.172815	0.348131	0.116071
2	0.272901	0.311334	0.100189	0.315575
3	0.152896	0.0923128	0.13851	0.616281
4	0.244254	0.109841	0.108506	0.5374
5	0.109515	0.723967	0.0794725	0.0870456
6	0.119912	0.203357	0.486777	0.189954
7	0.213681	0.112206	0.242731	0.431382
8	0.141689	0.211496	0.275644	0.371171
9	0.0914688	0.0973291	0.395561	0.415641
10	0.33282	0.20133	0.181538	0.284312
11	0.0471747	0.0774387	0.084299	0.791088
12	0.030083	0.0216463	0.923859	0.0244121
13	0.264369	0.115191	0.348705	0.271735
14	0.194365	0.179438	0.191602	0.434595
15	0.238385	0.358705	0.182482	0.220429
16	0.157642	0.0905935	0.25218	0.499584
17	0.0771773	0.545225	0.25094	0.126658
18	0.0169634	0.0435173	0.848171	0.0913485
19	0.25	0.25	0.25	0.25


TF	Unknown
TF Name	Unknown
Gene	AAGJ06000851.1_525768-528432(-)_1
Motif	AAGJ06000851.1_525768-528432(-)_1|2|1x0
Family	C2H2 ZF
Species	Unknown
Pos	A	C	G	T
1	0.54076	0.153486	0.212169	0.0935857
2	0.54246	0.272252	0.102233	0.083055
3	0.918775	0.028437	0.0344126	0.0183755
4	0.25	0.25	0.25	0.25


TF	Unknown
TF Name	Unknown
Gene	AAGJ06000851.1_525768-528432(-)_1
Motif	AAGJ06000851.1_525768-528432(-)_1|3|1x0
Family	C2H2 ZF
Species	Unknown
Pos	A	C	G	T
1	0.736872	0.0383031	0.150569	0.0742563
2	0.136201	0.0094298	0.47149	0.382879
3	0.248621	0.172427	0.242693	0.336258
4	0.115917	0.0108785	0.491514	0.38169
5	0.278859	0.460508	0.104463	0.15617
6	0.0210308	0.0937463	0.0504703	0.834753
7	0.25	0.25	0.25	0.25


TF	Unknown
TF Name	Unknown
Gene	AAGJ06000851.1_525768-528432(-)_1
Motif	AAGJ06000851.1_525768-528432(-)_1|4|1x0
Family	C2H2 ZF
Species	Unknown
Pos	A	C	G	T
1	0.109566	0.0142791	0.713956	0.162198
2	0.0867162	0.027784	0.538212	0.347288
3	0.255043	0.478993	0.0419083	0.224056
4	0.25	0.25	0.25	0.25


TF	Unknown
TF Name	Unknown
Gene	AAGJ06000851.1_525768-528432(-)_1
Motif	AAGJ06000851.1_525768-528432(-)_1|5|1x0
Family	C2H2 ZF
Species	Unknown
Pos	A	C	G	T
1	0.297272	0.355908	0.21491	0.13191
2	0.160474	0.159078	0.158021	0.522428
3	0.186112	0.10202	0.200097	0.511771
4	0.314554	0.343415	0.177939	0.164092
5	0.232886	0.12807	0.126087	0.512956
6	0.157233	0.143392	0.395425	0.30395
7	0.0294549	0.018658	0.932899	0.0189879
8	0.849374	0.0546691	0.0610049	0.0349519
9	0.0527879	0.0290723	0.874544	0.0435961
10	0.345673	0.153522	0.246706	0.254099
11	0.0724793	0.0657925	0.564172	0.297556
12	0.0581635	0.0577058	0.80468	0.0794502
13	0.25	0.25	0.25	0.25


TF	Unknown
TF Name	Unknown
Gene	AAGJ06000851.1_525768-528432(-)_1
Motif	AAGJ06000851.1_525768-528432(-)_1|6|1x0
Family	C2H2 ZF
Species	Unknown
Pos	A	C	G	T
1	0.371003	0.393479	0.0790872	0.15643
2	0.107091	0.283237	0.212955	0.396717
3	0.127198	0.117049	0.345694	0.410059
4	0.0209617	0.0190327	0.941182	0.0188236
5	0.796166	0.0246045	0.140558	0.0386715
6	0.0852617	0.0272212	0.732574	0.154943
7	0.380634	0.106167	0.449041	0.0641578
8	0.136366	0.348698	0.164368	0.350568
9	0.211856	0.0840003	0.293778	0.410366
10	0.201546	0.205793	0.186497	0.406164
11	0.191278	0.138936	0.152302	0.517484
12	0.240893	0.138397	0.119517	0.501194
13	0.164215	0.325141	0.10336	0.407284
14	0.169807	0.0744684	0.113253	0.642472
15	0.203662	0.0661003	0.561144	0.169093
16	0.415763	0.318176	0.120828	0.145233
17	0.0948904	0.24094	0.087482	0.576688
18	0.211638	0.0670473	0.157647	0.563667
19	0.25	0.25	0.25	0.25


TF	Unknown
TF Name	Unknown
Gene	AAGJ06000851.1_525768-528432(-)_1
Motif	AAGJ06000851.1_525768-528432(-)_1|7|1x0
Family	C2H2 ZF
Species	Unknown
Pos	A	C	G	T
1	0.364295	0.140205	0.391647	0.103853
2	0.0817577	0.0574079	0.0679587	0.792876
3	0.0364952	0.0183458	0.0278693	0.91729
4	0.25	0.25	0.25	0.25


TF	Unknown
TF Name	Unknown
Gene	AAGJ06000851.1_540083-542579(-)_1
Motif	AAGJ06000851.1_540083-542579(-)_1|1|1x0
Family	C2H2 ZF
Species	Unknown
Pos	A	C	G	T
1	0.351761	0.221548	0.237663	0.189028
2	0.167347	0.300807	0.178901	0.352945
3	0.294952	0.173201	0.232785	0.299062
4	0.254879	0.135497	0.134193	0.475431
5	0.141613	0.630383	0.109902	0.118102
6	0.143177	0.21739	0.433451	0.205982
7	0.277742	0.109352	0.423969	0.188938
8	0.214255	0.242334	0.213935	0.329475
9	0.092939	0.0813946	0.243121	0.582546
10	0.43183	0.207775	0.225975	0.13442
11	0.0658586	0.145793	0.0804829	0.707865
12	0.0191984	0.0188271	0.941353	0.0206216
13	0.264188	0.136982	0.328839	0.269991
14	0.207607	0.194896	0.20527	0.392226
15	0.242081	0.334397	0.195975	0.227547
16	0.148489	0.10645	0.249877	0.495184
17	0.0834914	0.572299	0.170684	0.173525
18	0.0262731	0.0396028	0.744137	0.189987
19	0.25	0.25	0.25	0.25


TF	Unknown
TF Name	Unknown
Gene	AAGJ06000851.1_540083-542579(-)_1
Motif	AAGJ06000851.1_540083-542579(-)_1|2|1x0
Family	C2H2 ZF
Species	Unknown
Pos	A	C	G	T
1	0.564542	0.161252	0.062438	0.211768
2	0.415385	0.145866	0.269719	0.16903
3	0.87151	0.0370065	0.0740534	0.0174302
4	0.25	0.25	0.25	0.25


TF	Unknown
TF Name	Unknown
Gene	AAGJ06000851.1_540083-542579(-)_1
Motif	AAGJ06000851.1_540083-542579(-)_1|3|1x0
Family	C2H2 ZF
Species	Unknown
Pos	A	C	G	T
1	0.736872	0.0383031	0.150569	0.0742563
2	0.136201	0.0094298	0.47149	0.382879
3	0.248621	0.172427	0.242693	0.336258
4	0.115917	0.0108785	0.491514	0.38169
5	0.278859	0.460508	0.104463	0.15617
6	0.0210308	0.0937463	0.0504703	0.834753
7	0.25	0.25	0.25	0.25


TF	Unknown
TF Name	Unknown
Gene	AAGJ06000851.1_540083-542579(-)_1
Motif	AAGJ06000851.1_540083-542579(-)_1|4|1x0
Family	C2H2 ZF
Species	Unknown
Pos	A	C	G	T
1	0.400457	0.314295	0.13077	0.154478
2	0.106604	0.247903	0.0990376	0.546456
3	0.219915	0.0776494	0.168428	0.534008
4	0.300158	0.365196	0.210791	0.123855
5	0.151702	0.150264	0.149177	0.548857
6	0.178197	0.0925684	0.192833	0.536402
7	0.319477	0.351539	0.171746	0.157238
8	0.227398	0.11854	0.116542	0.537519
9	0.149564	0.135279	0.408477	0.306681
10	0.0292849	0.0186647	0.933237	0.0188137
11	0.900267	0.0565494	0.022225	0.0209586
12	0.226901	0.0927881	0.0830564	0.597255
13	0.277872	0.121521	0.217871	0.382737
14	0.103458	0.0788148	0.519364	0.298363
15	0.129204	0.0998599	0.560369	0.210567
16	0.767443	0.0857493	0.0877822	0.0590255
17	0.257534	0.290567	0.127557	0.324341
18	0.282613	0.0896151	0.150179	0.477593
19	0.481902	0.100574	0.283826	0.133697
20	0.223502	0.0758991	0.342848	0.357751
21	0.266517	0.217159	0.191111	0.325213
22	0.25	0.25	0.25	0.25


TF	Unknown
TF Name	Unknown
Gene	AAGJ06000851.1_540083-542579(-)_1
Motif	AAGJ06000851.1_540083-542579(-)_1|5|1x0
Family	C2H2 ZF
Species	Unknown
Pos	A	C	G	T
1	0.444355	0.33746	0.091882	0.126303
2	0.0851301	0.334394	0.129782	0.450694
3	0.0185266	0.0200109	0.926329	0.0351331
4	0.0414282	0.0265829	0.907284	0.0247044
5	0.832827	0.0408027	0.0986076	0.0277624
6	0.172756	0.0974251	0.20891	0.520909
7	0.183265	0.0622348	0.684964	0.0695366
8	0.123606	0.183977	0.132543	0.559873
9	0.0995115	0.0494311	0.441699	0.409358
10	0.199637	0.20399	0.184237	0.412137
11	0.188392	0.135342	0.148832	0.527434
12	0.239139	0.134793	0.115819	0.510249
13	0.372688	0.247398	0.116017	0.263897
14	0.197249	0.152738	0.222017	0.427997
15	0.223061	0.138552	0.221691	0.416696
16	0.25	0.25	0.25	0.25


TF	Unknown
TF Name	Unknown
Gene	AAGJ06000851.1_540083-542579(-)_1
Motif	AAGJ06000851.1_540083-542579(-)_1|6|1x0
Family	C2H2 ZF
Species	Unknown
Pos	A	C	G	T
1	0.364295	0.140205	0.391647	0.103853
2	0.0817577	0.0574079	0.0679587	0.792876
3	0.0364952	0.0183458	0.0278693	0.91729
4	0.25	0.25	0.25	0.25


TF	Unknown
TF Name	Unknown
Gene	AAGJ06000851.1_555575-558108(+)_1
Motif	AAGJ06000851.1_555575-558108(+)_1|1|1x0
Family	C2H2 ZF
Species	Unknown
Pos	A	C	G	T
1	0.234412	0.0713815	0.453273	0.240934
2	0.207806	0.320551	0.173887	0.297756
3	0.16809	0.147043	0.0648902	0.619977
4	0.427022	0.176462	0.293127	0.103389
5	0.0552604	0.0779707	0.0461698	0.820599
6	0.0241116	0.0187016	0.935081	0.0221056
7	0.264371	0.1306	0.334418	0.270611
8	0.203987	0.190608	0.201522	0.403883
9	0.241118	0.341091	0.19218	0.22561
10	0.170773	0.121466	0.209846	0.497915
11	0.0652865	0.636062	0.131006	0.167646
12	0.026511	0.0467934	0.832384	0.094312
13	0.25	0.25	0.25	0.25


TF	Unknown
TF Name	Unknown
Gene	AAGJ06000851.1_555575-558108(+)_1
Motif	AAGJ06000851.1_555575-558108(+)_1|2|1x0
Family	C2H2 ZF
Species	Unknown
Pos	A	C	G	T
1	0.54076	0.153486	0.212169	0.0935857
2	0.54246	0.272252	0.102233	0.083055
3	0.918775	0.028437	0.0344126	0.0183755
4	0.25	0.25	0.25	0.25


TF	Unknown
TF Name	Unknown
Gene	AAGJ06000851.1_555575-558108(+)_1
Motif	AAGJ06000851.1_555575-558108(+)_1|3|1x0
Family	C2H2 ZF
Species	Unknown
Pos	A	C	G	T
1	0.476838	0.266838	0.103694	0.152629
2	0.159083	0.198639	0.177568	0.46471
3	0.287988	0.0318335	0.579118	0.101061
4	0.112446	0.0099093	0.495465	0.38218
5	0.278552	0.466178	0.101659	0.153611
6	0.0192797	0.0894247	0.0473574	0.843938
7	0.25	0.25	0.25	0.25


TF	Unknown
TF Name	Unknown
Gene	AAGJ06000851.1_555575-558108(+)_1
Motif	AAGJ06000851.1_555575-558108(+)_1|4|1x0
Family	C2H2 ZF
Species	Unknown
Pos	A	C	G	T
1	0.109566	0.0142791	0.713956	0.162198
2	0.0867162	0.027784	0.538212	0.347288
3	0.255043	0.478993	0.0419083	0.224056
4	0.25	0.25	0.25	0.25


TF	Unknown
TF Name	Unknown
Gene	AAGJ06000851.1_555575-558108(+)_1
Motif	AAGJ06000851.1_555575-558108(+)_1|5|1x0
Family	C2H2 ZF
Species	Unknown
Pos	A	C	G	T
1	0.306044	0.386699	0.200776	0.106482
2	0.131506	0.130022	0.1289	0.609571
3	0.159264	0.0729247	0.174987	0.592824
4	0.330344	0.370258	0.157571	0.141827
5	0.212752	0.0978225	0.0958586	0.593567
6	0.132338	0.117405	0.438632	0.311626
7	0.0282238	0.0194419	0.93333	0.019004
8	0.939268	0.0187854	0.0230408	0.0189058
9	0.204981	0.349786	0.10912	0.336112
10	0.428797	0.278401	0.149671	0.143131
11	0.138109	0.18633	0.201877	0.473685
12	0.0255538	0.0196513	0.922805	0.03199
13	0.25	0.25	0.25	0.25


TF	Unknown
TF Name	Unknown
Gene	AAGJ06000851.1_555575-558108(+)_1
Motif	AAGJ06000851.1_555575-558108(+)_1|6|1x0
Family	C2H2 ZF
Species	Unknown
Pos	A	C	G	T
1	0.307429	0.156598	0.156098	0.379875
2	0.140194	0.162089	0.219761	0.477956
3	0.477425	0.146777	0.136642	0.239156
4	0.537717	0.328916	0.0555193	0.0778479
5	0.0286151	0.158555	0.0246449	0.788185
6	0.128994	0.0156063	0.0750843	0.780315
7	0.25	0.25	0.25	0.25


TF	Unknown
TF Name	Unknown
Gene	AAGJ06000851.1_1192347-1194201(+)_1
Motif	AAGJ06000851.1_1192347-1194201(+)_1|1|1x0
Family	C2H2 ZF
Species	Unknown
Pos	A	C	G	T
1	0.382688	0.123423	0.444302	0.049587
2	0.101305	0.327722	0.11337	0.457603
3	0.0228457	0.0187622	0.0202841	0.938108
4	0.25	0.25	0.25	0.25


TF	Unknown
TF Name	Unknown
Gene	AAGJ06000851.1_1192347-1194201(+)_1
Motif	AAGJ06000851.1_1192347-1194201(+)_1|2|1x0
Family	C2H2 ZF
Species	Unknown
Pos	A	C	G	T
1	0.222142	0.217695	0.103138	0.457025
2	0.868294	0.037886	0.0657625	0.0280578
3	0.0232144	0.0187745	0.938727	0.0192838
4	0.55899	0.18731	0.146281	0.10742
5	0.261007	0.0418668	0.602565	0.0945615
6	0.182099	0.0874974	0.218225	0.512179
7	0.367215	0.124879	0.275744	0.232162
8	0.115391	0.0570137	0.429198	0.398398
9	0.257298	0.161291	0.329334	0.252076
10	0.429419	0.0906569	0.0913281	0.388596
11	0.19004	0.102105	0.169524	0.538331
12	0.11503	0.0590573	0.123329	0.702584
13	0.0345213	0.0351048	0.892009	0.0383649
14	0.205055	0.302074	0.107037	0.385834
15	0.100672	0.0778755	0.348868	0.472585
16	0.25	0.25	0.25	0.25


TF	Unknown
TF Name	Unknown
Gene	AAGJ06000852.1_663265-665302(+)_1
Motif	AAGJ06000852.1_663265-665302(+)_1|1|1x0
Family	C2H2 ZF
Species	Unknown
Pos	A	C	G	T
1	0.311121	0.160189	0.348611	0.18008
2	0.103407	0.0748915	0.147874	0.673828
3	0.0292698	0.0336714	0.88549	0.0515684
4	0.223382	0.386002	0.281829	0.108788
5	0.133943	0.0325298	0.783384	0.0501438
6	0.842368	0.0348961	0.0686652	0.0540705
7	0.035486	0.031021	0.882773	0.0507205
8	0.0331161	0.878606	0.0512725	0.0370051
9	0.0430517	0.0527118	0.0493242	0.854912
10	0.280651	0.214929	0.255447	0.248972
11	0.0804825	0.0934705	0.739285	0.0867618
12	0.134583	0.0646113	0.0711969	0.729609
13	0.220512	0.0671892	0.561394	0.150905
14	0.052169	0.618177	0.100969	0.228684
15	0.018336	0.0229369	0.9168	0.0419273
16	0.326259	0.258088	0.142607	0.273047
17	0.0531841	0.0414804	0.801609	0.103727
18	0.044998	0.0258608	0.899306	0.0298348
19	0.19859	0.570325	0.0808745	0.15021
20	0.0561134	0.0231678	0.884625	0.0360943
21	0.871936	0.0283453	0.057527	0.0421915
22	0.035486	0.031021	0.882773	0.0507205
23	0.0331161	0.878606	0.0512725	0.0370051
24	0.0430517	0.0527118	0.0493242	0.854912
25	0.40821	0.21167	0.262268	0.117852
26	0.512833	0.0779598	0.254513	0.154694
27	0.171294	0.114931	0.274743	0.439033
28	0.25	0.25	0.25	0.25


TF	Unknown
TF Name	Unknown
Gene	AAGJ06000852.1_663265-665302(+)_1
Motif	AAGJ06000852.1_663265-665302(+)_1|2|1x0
Family	C2H2 ZF
Species	Unknown
Pos	A	C	G	T
1	0.393156	0.117581	0.254516	0.234746
2	0.0902461	0.817346	0.0512469	0.0411612
3	0.213441	0.156219	0.213597	0.416743
4	0.118238	0.229942	0.115108	0.536713
5	0.0181207	0.906037	0.0312434	0.0445989
6	0.729008	0.0314742	0.0919798	0.147538
7	0.18173	0.265008	0.22944	0.323823
8	0.0841163	0.791271	0.0662111	0.0584016
9	0.0601003	0.0615053	0.362898	0.515496
10	0.25	0.25	0.25	0.25


TF	Unknown
TF Name	Unknown
Gene	AAGJ06000852.1_663265-665302(+)_1
Motif	AAGJ06000852.1_663265-665302(+)_1|3|1x0
Family	C2H2 ZF
Species	Unknown
Pos	A	C	G	T
1	0.170386	0.187351	0.0480424	0.59422
2	0.149872	0.701458	0.0830342	0.0656362
3	0.070593	0.097526	0.611253	0.220628
4	0.203113	0.163545	0.528499	0.104843
5	0.136503	0.554581	0.217002	0.0919141
6	0.0632609	0.152869	0.224995	0.558875
7	0.316659	0.214625	0.120427	0.348289
8	0.129281	0.376247	0.328822	0.16565
9	0.128037	0.125642	0.326456	0.419864
10	0.43259	0.0707503	0.337171	0.159488
11	0.0584401	0.893297	0.0303974	0.0178659
12	0.0739752	0.0618996	0.256291	0.607834
13	0.25	0.25	0.25	0.25


TF	Unknown
TF Name	Unknown
Gene	AAGJ06000857.1_1953436-1955512(-)_1
Motif	AAGJ06000857.1_1953436-1955512(-)_1|1|1x0
Family	C2H2 ZF
Species	Unknown
Pos	A	C	G	T
1	0.553874	0.0620855	0.351583	0.032458
2	0.158009	0.656726	0.0229346	0.162331
3	0.038492	0.445836	0.336114	0.179559
4	0.377234	0.180022	0.21777	0.224973
5	0.0522189	0.876401	0.0350777	0.0363025
6	0.10255	0.0599027	0.411979	0.425569
7	0.0180962	0.0179768	0.0650859	0.898841
8	0.0663157	0.56515	0.0747006	0.293834
9	0.0846108	0.267716	0.0199138	0.62776
10	0.476081	0.116563	0.172685	0.234671
11	0.154665	0.333705	0.0471887	0.464442
12	0.0420148	0.0177699	0.358948	0.581267
13	0.25	0.25	0.25	0.25


TF	Unknown
TF Name	Unknown
Gene	AAGJ06000857.1_1953436-1955512(-)_1
Motif	AAGJ06000857.1_1953436-1955512(-)_1|2|1x0
Family	C2H2 ZF
Species	Unknown
Pos	A	C	G	T
1	0.663216	0.110089	0.045072	0.181623
2	0.18511	0.48379	0.0503495	0.280751
3	0.133265	0.0162878	0.814388	0.0360595
4	0.25	0.25	0.25	0.25


TF	Unknown
TF Name	Unknown
Gene	AAGJ06000857.1_1953436-1955512(-)_1
Motif	AAGJ06000857.1_1953436-1955512(-)_1|3|1x0
Family	C2H2 ZF
Species	Unknown
Pos	A	C	G	T
1	0.202212	0.0300183	0.737305	0.030464
2	0.229514	0.0752319	0.0286994	0.666555
3	0.0158451	0.792254	0.0895866	0.102315
4	0.25	0.25	0.25	0.25


TF	Unknown
TF Name	Unknown
Gene	AAGJ06000857.1_1953436-1955512(-)_1
Motif	AAGJ06000857.1_1953436-1955512(-)_1|4|1x0
Family	C2H2 ZF
Species	Unknown
Pos	A	C	G	T
1	0.223661	0.170925	0.383124	0.222289
2	0.111643	0.0163973	0.819864	0.0520955
3	0.179887	0.0929308	0.105779	0.621402
4	0.25	0.25	0.25	0.25


TF	Unknown
TF Name	Unknown
Gene	AAGJ06000860.1_4922109-4923255(+)_1
Motif	AAGJ06000860.1_4922109-4923255(+)_1|1|1x0
Family	C2H2 ZF
Species	Unknown
Pos	A	C	G	T
1	0.734896	0.11765	0.0212646	0.126189
2	0.0390526	0.021021	0.672584	0.267342
3	0.0473992	0.013648	0.682402	0.256551
4	0.25	0.25	0.25	0.25


TF	Unknown
TF Name	Unknown
Gene	AAGJ06000860.1_4922109-4923255(+)_1
Motif	AAGJ06000860.1_4922109-4923255(+)_1|2|1x0
Family	C2H2 ZF
Species	Unknown
Pos	A	C	G	T
1	0.869633	0.0938165	0.0191582	0.0173927
2	0.176074	0.0580726	0.0604427	0.705411
3	0.240577	0.0391996	0.0223837	0.69784
4	0.25	0.25	0.25	0.25


TF	Unknown
TF Name	Unknown
Gene	AAGJ06000860.1_4922109-4923255(+)_1
Motif	AAGJ06000860.1_4922109-4923255(+)_1|3|1x0
Family	C2H2 ZF
Species	Unknown
Pos	A	C	G	T
1	0.605511	0.125415	0.176776	0.0922974
2	0.0515995	0.165742	0.106644	0.676014
3	0.0415567	0.0177698	0.0521831	0.88849
4	0.144144	0.0970603	0.356527	0.402269
5	0.109592	0.528905	0.254121	0.107382
6	0.139622	0.239942	0.160999	0.459437
7	0.25	0.25	0.25	0.25


TF	Unknown
TF Name	Unknown
Gene	AAGJ06000862.1_636580-638719(+)_1
Motif	AAGJ06000862.1_636580-638719(+)_1|1|1x0
Family	C2H2 ZF
Species	Unknown
Pos	A	C	G	T
1	0.223713	0.141861	0.599274	0.0351509
2	0.257719	0.11442	0.184449	0.443412
3	0.0946995	0.0137473	0.204189	0.687364
4	0.25	0.25	0.25	0.25


TF	Unknown
TF Name	Unknown
Gene	AAGJ06000862.1_636580-638719(+)_1
Motif	AAGJ06000862.1_636580-638719(+)_1|2|1x0
Family	C2H2 ZF
Species	Unknown
Pos	A	C	G	T
1	0.0803687	0.104804	0.693873	0.120954
2	0.0313631	0.0184638	0.923191	0.0269823
3	0.0633075	0.0423128	0.629542	0.264838
4	0.212126	0.364703	0.178092	0.245079
5	0.162011	0.121304	0.309214	0.407471
6	0.325483	0.138972	0.30366	0.231885
7	0.0443741	0.0297383	0.89797	0.0279179
8	0.0485856	0.0505224	0.0533118	0.84758
9	0.391956	0.11335	0.14391	0.350783
10	0.220494	0.300499	0.240533	0.238475
11	0.176901	0.466743	0.215283	0.141073
12	0.137591	0.120981	0.330768	0.41066
13	0.427201	0.173771	0.243824	0.155203
14	0.179003	0.0545498	0.655294	0.111154
15	0.108109	0.105963	0.378138	0.40779
16	0.451683	0.206001	0.232068	0.110248
17	0.0769715	0.0691985	0.0771175	0.776712
18	0.0551006	0.0251256	0.886716	0.0330573
19	0.25	0.25	0.25	0.25


TF	Unknown
TF Name	Unknown
Gene	AAGJ06000866.1_2041062-2043157(-)_1
Motif	AAGJ06000866.1_2041062-2043157(-)_1|1|1x0
Family	C2H2 ZF
Species	Unknown
Pos	A	C	G	T
1	0.380187	0.166636	0.285825	0.167351
2	0.0941379	0.156042	0.108598	0.641223
3	0.0789765	0.0608519	0.791246	0.0689257
4	0.523903	0.160642	0.222018	0.0934375
5	0.711049	0.0588115	0.146932	0.0832072
6	0.121128	0.131081	0.0984256	0.649365
7	0.055196	0.0500117	0.868245	0.0265473
8	0.794359	0.0687746	0.0865268	0.0503392
9	0.656494	0.0633136	0.117645	0.162547
10	0.0633862	0.0424065	0.853895	0.0403123
11	0.0938457	0.0948835	0.0820463	0.729225
12	0.10819	0.0523536	0.72385	0.115606
13	0.523903	0.160642	0.222018	0.0934375
14	0.711049	0.0588115	0.146932	0.0832072
15	0.121128	0.131081	0.0984256	0.649365
16	0.0285448	0.0186501	0.932503	0.0203023
17	0.882309	0.0266075	0.0703688	0.0207147
18	0.0725743	0.0794948	0.0754799	0.772451
19	0.334749	0.240537	0.251286	0.173428
20	0.126815	0.130739	0.160518	0.581928
21	0.638	0.0995902	0.150057	0.112353
22	0.487484	0.152325	0.266003	0.0941877
23	0.151664	0.272247	0.0879505	0.488139
24	0.725704	0.078742	0.0778418	0.117712
25	0.330783	0.290743	0.134167	0.244306
26	0.098254	0.0785873	0.729576	0.0935827
27	0.762944	0.0789171	0.0828784	0.075261
28	0.187523	0.148637	0.379976	0.283864
29	0.162508	0.114878	0.297601	0.425013
30	0.163308	0.141601	0.412366	0.282725
31	0.25	0.25	0.25	0.25


TF	Unknown
TF Name	Unknown
Gene	AAGJ06000866.1_2127879-2129487(-)_1
Motif	AAGJ06000866.1_2127879-2129487(-)_1|1|1x0
Family	C2H2 ZF
Species	Unknown
Pos	A	C	G	T
1	0.0920018	0.0760614	0.277969	0.553968
2	0.112601	0.0501744	0.710826	0.126399
3	0.178777	0.171204	0.431629	0.218389
4	0.0294549	0.018658	0.932899	0.0189879
5	0.849374	0.0546691	0.0610049	0.0349519
6	0.0527879	0.0290723	0.874544	0.0435961
7	0.387152	0.211677	0.232358	0.168813
8	0.491045	0.112142	0.206156	0.190656
9	0.0871923	0.104079	0.16122	0.64751
10	0.604146	0.174562	0.107722	0.11357
11	0.30991	0.269241	0.192998	0.227851
12	0.554817	0.171476	0.186777	0.0869295
13	0.361901	0.222009	0.319885	0.096206
14	0.0734468	0.228614	0.0839999	0.613939
15	0.743578	0.0707537	0.0883484	0.09732
16	0.136171	0.0464945	0.782509	0.0348251
17	0.0476057	0.770367	0.0396417	0.142385
18	0.881643	0.0341973	0.0383964	0.0457635
19	0.728186	0.110551	0.102869	0.0583942
20	0.155757	0.397263	0.0585326	0.388448
21	0.863134	0.038457	0.0486769	0.049732
22	0.0961712	0.123644	0.604826	0.175359
23	0.0517625	0.802903	0.0623003	0.0830344
24	0.0518492	0.073259	0.765419	0.109473
25	0.469036	0.20497	0.211824	0.11417
26	0.123122	0.159481	0.120346	0.597052
27	0.421276	0.110249	0.290504	0.177971
28	0.0303297	0.0250107	0.923977	0.0206821
29	0.894252	0.0388996	0.0368397	0.0300089
30	0.0914734	0.119823	0.0622106	0.726493
31	0.588265	0.138564	0.180878	0.0922926
32	0.824247	0.0670189	0.0661111	0.0426226
33	0.0330139	0.6921	0.0620185	0.212868
34	0.0303297	0.0250107	0.923977	0.0206821
35	0.894252	0.0388996	0.0368397	0.0300089
36	0.0914734	0.119823	0.0622106	0.726493
37	0.51044	0.243399	0.146436	0.0997252
38	0.0577553	0.0468712	0.0425733	0.8528
39	0.859054	0.037315	0.0468178	0.0568132
40	0.0303297	0.0250107	0.923977	0.0206821
41	0.894252	0.0388996	0.0368397	0.0300089
42	0.0914734	0.119823	0.0622106	0.726493
43	0.0816048	0.0600027	0.809629	0.0487632
44	0.111533	0.298995	0.129238	0.460234
45	0.689463	0.0617814	0.16543	0.083326
46	0.243019	0.142866	0.406742	0.207374
47	0.126875	0.158019	0.181262	0.533844
48	0.175329	0.187063	0.146103	0.491505
49	0.339245	0.293951	0.124516	0.242288
50	0.0833421	0.0650318	0.772673	0.0789528
51	0.805317	0.0647955	0.0684179	0.0614699
52	0.253087	0.167552	0.171565	0.407796
53	0.318815	0.168212	0.193054	0.319919
54	0.177361	0.132429	0.453505	0.236706
55	0.25	0.25	0.25	0.25


TF	Unknown
TF Name	Unknown
Gene	AAGJ06000866.1_2148564-2148966(-)_1
Motif	AAGJ06000866.1_2148564-2148966(-)_1|1|1x0
Family	C2H2 ZF
Species	Unknown
Pos	A	C	G	T
1	0.383586	0.166389	0.283142	0.166883
2	0.224847	0.294686	0.319204	0.161263
3	0.0405518	0.0889139	0.814462	0.0560725
4	0.524834	0.283505	0.0857881	0.105873
5	0.936301	0.0224422	0.0225306	0.018726
6	0.926279	0.0260325	0.0222741	0.0254139
7	0.25	0.25	0.25	0.25


TF	Unknown
TF Name	Unknown
Gene	AAGJ06000866.1_2148564-2148966(-)_1
Motif	AAGJ06000866.1_2148564-2148966(-)_1|2|1x0
Family	C2H2 ZF
Species	Unknown
Pos	A	C	G	T
1	0.114603	0.0504035	0.787793	0.0472012
2	0.0724186	0.387616	0.066312	0.473654
3	0.0263724	0.0185668	0.928338	0.0267223
4	0.25	0.25	0.25	0.25


TF	Unknown
TF Name	Unknown
Gene	AAGJ06000866.1_2157716-2160116(-)_1
Motif	AAGJ06000866.1_2157716-2160116(-)_1|1|1x0
Family	C2H2 ZF
Species	Unknown
Pos	A	C	G	T
1	0.0880453	0.0313289	0.852156	0.02847
2	0.0486598	0.685685	0.0408019	0.224853
3	0.882632	0.0349174	0.0317043	0.0507468
4	0.392989	0.0987732	0.267117	0.241121
5	0.0523655	0.744192	0.0542474	0.149195
6	0.0325961	0.0360787	0.858824	0.0725011
7	0.450644	0.246564	0.145538	0.157254
8	0.0907396	0.204724	0.106327	0.59821
9	0.0188031	0.0195269	0.940157	0.0215126
10	0.0880453	0.0313289	0.852156	0.02847
11	0.0486598	0.685685	0.0408019	0.224853
12	0.882632	0.0349174	0.0317043	0.0507468
13	0.0738677	0.0999253	0.674097	0.15211
14	0.0322204	0.870641	0.0402623	0.0568758
15	0.03286	0.0497944	0.836632	0.0807132
16	0.356064	0.299701	0.106686	0.237548
17	0.0580328	0.0430648	0.844525	0.0543775
18	0.873197	0.0421805	0.0450319	0.039591
19	0.25	0.25	0.25	0.25


TF	Unknown
TF Name	Unknown
Gene	AAGJ06000866.1_2157716-2160116(-)_1
Motif	AAGJ06000866.1_2157716-2160116(-)_1|2|1x0
Family	C2H2 ZF
Species	Unknown
Pos	A	C	G	T
1	0.539277	0.158379	0.177033	0.125311
2	0.430629	0.256149	0.117833	0.195389
3	0.0614169	0.637256	0.0630697	0.238257
4	0.0327959	0.0262075	0.914735	0.0262612
5	0.155631	0.347991	0.128443	0.367936
6	0.139237	0.126032	0.121913	0.612817
7	0.521231	0.276879	0.106434	0.0954561
8	0.709967	0.0911571	0.112298	0.0865779
9	0.758176	0.089763	0.0691616	0.0828997
10	0.0748678	0.0506658	0.795699	0.0787675
11	0.187174	0.406045	0.132965	0.273816
12	0.0401842	0.83098	0.0510801	0.0777558
13	0.426876	0.246699	0.211367	0.115058
14	0.708722	0.100766	0.108452	0.0820598
15	0.340242	0.303783	0.176033	0.179942
16	0.20648	0.121904	0.331974	0.339642
17	0.103982	0.196146	0.117253	0.58262
18	0.0184037	0.0294463	0.920183	0.0319667
19	0.574957	0.143179	0.184995	0.0968695
20	0.809129	0.0724606	0.0715167	0.0468932
21	0.0363871	0.678518	0.0667166	0.218378
22	0.346202	0.199013	0.334588	0.120197
23	0.175068	0.186122	0.188558	0.450252
24	0.198572	0.165948	0.171227	0.464253
25	0.385982	0.24799	0.227203	0.138825
26	0.120102	0.117728	0.0974778	0.664692
27	0.773681	0.0611637	0.0632799	0.101875
28	0.0710835	0.0507616	0.832611	0.0455435
29	0.172974	0.0776124	0.663675	0.0857387
30	0.746448	0.057242	0.100048	0.0962624
31	0.503741	0.145437	0.263785	0.0870374
32	0.144688	0.270261	0.0808536	0.504198
33	0.75256	0.0702133	0.0693563	0.107871
34	0.384001	0.225422	0.161487	0.22909
35	0.64429	0.0744398	0.178365	0.102905
36	0.140799	0.14659	0.540123	0.172488
37	0.25	0.25	0.25	0.25


TF	Unknown
TF Name	Unknown
Gene	AAGJ06000866.1_2157716-2160116(-)_1
Motif	AAGJ06000866.1_2157716-2160116(-)_1|3|1x0
Family	C2H2 ZF
Species	Unknown
Pos	A	C	G	T
1	0.0642069	0.0192796	0.898543	0.0179709
2	0.0976239	0.69568	0.065976	0.14072
3	0.0751283	0.0595994	0.0538552	0.811417
4	0.25	0.25	0.25	0.25


TF	Unknown
TF Name	Unknown
Gene	AAGJ06000866.1_2157716-2160116(-)_1
Motif	AAGJ06000866.1_2157716-2160116(-)_1|4|1x0
Family	C2H2 ZF
Species	Unknown
Pos	A	C	G	T
1	0.0565541	0.345268	0.560519	0.0376589
2	0.89238	0.0178476	0.0444896	0.0452823
3	0.13366	0.0557366	0.667919	0.142685
4	0.518919	0.0999862	0.247423	0.133672
5	0.173094	0.405156	0.126798	0.294952
6	0.204385	0.0761067	0.557214	0.162294
7	0.512569	0.177943	0.182165	0.127323
8	0.201598	0.340262	0.101585	0.356556
9	0.169727	0.614241	0.0552736	0.160758
10	0.25	0.25	0.25	0.25


TF	Unknown
TF Name	Unknown
Gene	AAGJ06000866.1_2184526-2185189(-)_1
Motif	AAGJ06000866.1_2184526-2185189(-)_1|1|1x0
Family	C2H2 ZF
Species	Unknown
Pos	A	C	G	T
1	0.438874	0.166543	0.185735	0.208848
2	0.0500434	0.0461769	0.867402	0.0363773
3	0.94178	0.0188356	0.019118	0.0202669
4	0.25	0.25	0.25	0.25


TF	Unknown
TF Name	Unknown
Gene	AAGJ06000866.1_2184526-2185189(-)_1
Motif	AAGJ06000866.1_2184526-2185189(-)_1|2|1x0
Family	C2H2 ZF
Species	Unknown
Pos	A	C	G	T
1	0.0452139	0.0382294	0.884154	0.0324023
2	0.847615	0.0553802	0.0528191	0.0441858
3	0.110504	0.139769	0.0790086	0.670718
4	0.0271318	0.0186733	0.933664	0.0205306
5	0.906923	0.0379971	0.0292155	0.0258643
6	0.144388	0.148172	0.10251	0.60493
7	0.5568	0.189005	0.124174	0.130021
8	0.301918	0.26713	0.199938	0.231014
9	0.513624	0.184872	0.199147	0.102357
10	0.25	0.25	0.25	0.25


TF	Unknown
TF Name	Unknown
Gene	AAGJ06000866.1_2184526-2185189(-)_1
Motif	AAGJ06000866.1_2184526-2185189(-)_1|3|1x0
Family	C2H2 ZF
Species	Unknown
Pos	A	C	G	T
1	0.0292126	0.0235808	0.928634	0.0185727
2	0.0596783	0.0707943	0.0364243	0.833103
3	0.894165	0.0235844	0.0364981	0.0457529
4	0.25	0.25	0.25	0.25


TF	Unknown
TF Name	Unknown
Gene	AAGJ06000866.1_2185308-2185998(-)_1
Motif	AAGJ06000866.1_2185308-2185998(-)_1|1|1x0
Family	C2H2 ZF
Species	Unknown
Pos	A	C	G	T
1	0.406768	0.142252	0.312469	0.138511
2	0.191798	0.193094	0.1393	0.475809
3	0.235966	0.177179	0.106485	0.48037
4	0.492812	0.204683	0.205381	0.0971235
5	0.0565933	0.0631404	0.0491452	0.831121
6	0.844064	0.0554032	0.0459612	0.0545719
7	0.0429254	0.0244242	0.914363	0.0182873
8	0.0560033	0.0535018	0.0414404	0.849055
9	0.88467	0.0344716	0.0315933	0.0492648
10	0.356749	0.312875	0.236225	0.0941512
11	0.0967881	0.154173	0.089657	0.659382
12	0.853686	0.053844	0.0452594	0.0472108
13	0.431745	0.189885	0.270298	0.108072
14	0.10359	0.114236	0.0695393	0.712635
15	0.822704	0.0461934	0.0725736	0.0585285
16	0.414515	0.232452	0.252791	0.100242
17	0.135148	0.131289	0.0895478	0.644015
18	0.4737	0.289238	0.108532	0.12853
19	0.616444	0.128773	0.171858	0.0829247
20	0.853612	0.0563496	0.0555234	0.0345152
21	0.0266684	0.719802	0.0527913	0.200738
22	0.25	0.25	0.25	0.25


TF	Unknown
TF Name	Unknown
Gene	AAGJ06000866.1_2196125-2198534(-)_1
Motif	AAGJ06000866.1_2196125-2198534(-)_1|1|1x0
Family	C2H2 ZF
Species	Unknown
Pos	A	C	G	T
1	0.169769	0.132302	0.193548	0.504381
2	0.0899868	0.068801	0.401039	0.440174
3	0.112194	0.0674029	0.696054	0.124349
4	0.450644	0.246564	0.145538	0.157254
5	0.0907396	0.204724	0.106327	0.59821
6	0.0188031	0.0195269	0.940157	0.0215126
7	0.0880453	0.0313289	0.852156	0.02847
8	0.0486598	0.685685	0.0408019	0.224853
9	0.882632	0.0349174	0.0317043	0.0507468
10	0.0738677	0.0999253	0.674097	0.15211
11	0.0322204	0.870641	0.0402623	0.0568758
12	0.03286	0.0497944	0.836632	0.0807132
13	0.395188	0.162491	0.232687	0.209634
14	0.253742	0.0498413	0.630155	0.0662618
15	0.886225	0.0417109	0.0413831	0.0306805
16	0.25	0.25	0.25	0.25


TF	Unknown
TF Name	Unknown
Gene	AAGJ06000866.1_2196125-2198534(-)_1
Motif	AAGJ06000866.1_2196125-2198534(-)_1|2|1x0
Family	C2H2 ZF
Species	Unknown
Pos	A	C	G	T
1	0.442625	0.225022	0.248216	0.084137
2	0.113707	0.109919	0.0702612	0.706113
3	0.51085	0.286886	0.0911623	0.111101
4	0.0747738	0.0243212	0.878129	0.0227763
5	0.106897	0.668568	0.0741484	0.150387
6	0.0850392	0.0685077	0.0623232	0.78413
7	0.430753	0.21353	0.137599	0.218119
8	0.750969	0.0437347	0.138292	0.0670038
9	0.108234	0.114136	0.636212	0.141418
10	0.436014	0.20022	0.211301	0.152465
11	0.263009	0.278791	0.111603	0.346598
12	0.317243	0.345512	0.0926169	0.244628
13	0.442625	0.225022	0.248216	0.084137
14	0.113707	0.109919	0.0702612	0.706113
15	0.51085	0.286886	0.0911623	0.111101
16	0.0747738	0.0243212	0.878129	0.0227763
17	0.106897	0.668568	0.0741484	0.150387
18	0.0850392	0.0685077	0.0623232	0.78413
19	0.430753	0.21353	0.137599	0.218119
20	0.750969	0.0437347	0.138292	0.0670038
21	0.108234	0.114136	0.636212	0.141418
22	0.436014	0.20022	0.211301	0.152465
23	0.263009	0.278791	0.111603	0.346598
24	0.317243	0.345512	0.0926169	0.244628
25	0.634609	0.126322	0.146281	0.0927873
26	0.490483	0.247399	0.0889455	0.173172
27	0.0335508	0.731556	0.0347453	0.200148
28	0.0795664	0.0267907	0.869421	0.0242217
29	0.0433331	0.703365	0.0359949	0.217307
30	0.898704	0.0299163	0.0270236	0.0443561
31	0.581386	0.113154	0.247926	0.0575337
32	0.112089	0.255298	0.052072	0.580541
33	0.858702	0.0377336	0.037128	0.0664368
34	0.318799	0.0986342	0.428049	0.154518
35	0.0726746	0.153336	0.159135	0.614855
36	0.515438	0.117503	0.265703	0.101357
37	0.0795664	0.0267907	0.869421	0.0242217
38	0.0433331	0.703365	0.0359949	0.217307
39	0.898704	0.0299163	0.0270236	0.0443561
40	0.0814979	0.118881	0.651441	0.14818
41	0.0548319	0.742691	0.097845	0.104632
42	0.0323073	0.0469048	0.836816	0.0839718
43	0.404608	0.227008	0.193944	0.17444
44	0.0817293	0.0895821	0.149339	0.67935
45	0.0431705	0.0643296	0.848246	0.044254
46	0.480969	0.153126	0.259792	0.106112
47	0.0476778	0.0580313	0.0475147	0.846776
48	0.0321236	0.0191053	0.922819	0.0259519
49	0.634609	0.126322	0.146281	0.0927873
50	0.490483	0.247399	0.0889455	0.173172
51	0.0335508	0.731556	0.0347453	0.200148
52	0.440766	0.192164	0.10485	0.26222
53	0.0939309	0.0428671	0.784326	0.0788762
54	0.0385784	0.018462	0.9231	0.0198598
55	0.361905	0.247186	0.173853	0.217057
56	0.542464	0.0915322	0.215651	0.150353
57	0.094384	0.0912009	0.646999	0.167416
58	0.387527	0.208678	0.331444	0.0723506
59	0.0473347	0.199454	0.0561096	0.697102
60	0.837371	0.0425459	0.056368	0.0637147
61	0.25	0.25	0.25	0.25


TF	Unknown
TF Name	Unknown
Gene	AAGJ06000866.1_2225767-2227873(-)_1
Motif	AAGJ06000866.1_2225767-2227873(-)_1|1|1x0
Family	C2H2 ZF
Species	Unknown
Pos	A	C	G	T
1	0.0654546	0.0461064	0.843535	0.0449041
2	0.11521	0.204863	0.127088	0.552839
3	0.0841231	0.0621234	0.0712733	0.78248
4	0.378861	0.215062	0.192162	0.213916
5	0.161888	0.263341	0.245238	0.329533
6	0.045741	0.0895495	0.786424	0.0782851
7	0.481688	0.187447	0.262526	0.0683388
8	0.0548922	0.404155	0.0405522	0.500401
9	0.87033	0.0353709	0.0440481	0.0502511
10	0.280644	0.170101	0.249217	0.300037
11	0.147012	0.270226	0.241879	0.340883
12	0.618262	0.125827	0.144402	0.111509
13	0.320788	0.18329	0.284877	0.211046
14	0.0883565	0.126561	0.115992	0.669091
15	0.0612225	0.0687422	0.792048	0.0779873
16	0.521269	0.161596	0.222668	0.0944664
17	0.707362	0.0598749	0.148323	0.0844394
18	0.122344	0.132301	0.0996055	0.64575
19	0.0687705	0.043223	0.853949	0.0340578
20	0.0824555	0.0794102	0.0643437	0.773791
21	0.815621	0.0563403	0.0524365	0.0756021
22	0.379724	0.187535	0.369311	0.0634307
23	0.0617921	0.33826	0.0878593	0.512089
24	0.637622	0.0953441	0.1472	0.119834
25	0.316972	0.270931	0.111785	0.300312
26	0.0876819	0.0919676	0.595256	0.225095
27	0.055803	0.0446501	0.849477	0.0500701
28	0.403828	0.23095	0.178499	0.186723
29	0.508667	0.197852	0.153556	0.139924
30	0.131198	0.0839302	0.694588	0.0902838
31	0.41707	0.189458	0.286355	0.107116
32	0.105712	0.122579	0.150786	0.620922
33	0.0892289	0.0814318	0.134854	0.694486
34	0.372837	0.167237	0.241836	0.21809
35	0.55666	0.127061	0.141897	0.174382
36	0.0606471	0.0791113	0.800982	0.0592596
37	0.391015	0.238825	0.166284	0.203876
38	0.0721569	0.0672062	0.0779753	0.782662
39	0.820089	0.0540833	0.0565549	0.0692732
40	0.470962	0.223079	0.181855	0.124104
41	0.169014	0.147865	0.11376	0.569362
42	0.0194202	0.0188362	0.941811	0.0199326
43	0.216227	0.176483	0.252809	0.354481
44	0.158049	0.118579	0.312441	0.410931
45	0.199565	0.126235	0.480318	0.193883
46	0.447666	0.217111	0.217721	0.117502
47	0.0824662	0.0902466	0.0734184	0.753869
48	0.768078	0.0815188	0.0698926	0.0805101
49	0.140792	0.0646923	0.722359	0.0721574
50	0.138884	0.524128	0.0750138	0.261974
51	0.200182	0.237237	0.210931	0.35165
52	0.113027	0.0629824	0.752934	0.0710568
53	0.18245	0.236543	0.121989	0.459018
54	0.786332	0.0623489	0.070575	0.0807438
55	0.416299	0.228028	0.181325	0.174348
56	0.203117	0.265972	0.210858	0.320053
57	0.0781839	0.0681284	0.793034	0.0606534
58	0.521269	0.161596	0.222668	0.0944664
59	0.707362	0.0598749	0.148323	0.0844394
60	0.122344	0.132301	0.0996055	0.64575
61	0.188333	0.0589498	0.694879	0.0578386
62	0.0681139	0.749006	0.0531298	0.12975
63	0.813998	0.0616371	0.0558641	0.0685011
64	0.521269	0.161596	0.222668	0.0944664
65	0.707362	0.0598749	0.148323	0.0844394
66	0.122344	0.132301	0.0996055	0.64575
67	0.330069	0.290463	0.135003	0.244465
68	0.099572	0.0798067	0.72574	0.094881
69	0.75912	0.0801916	0.0841786	0.07651
70	0.25	0.25	0.25	0.25
```
