## Supplementary Data 3 for "Transposable elements drive the evolution of metazoan zinc finger genes": results.PWM.txt

```
TF	Unknown
TF Name	Unknown
Gene	AAGJ06000001.1_987757-989158(+)_1
Motif	AAGJ06000001.1_987757-989158(+)_1|1|1x0
Family	C2H2 ZF
Species	Unknown
Pos	A	C	G	T
1	-1.02238	-1.1276	0.571369	-0.985465
2	-0.132751	-0.954522	0.182052	0.212614
3	-0.370807	-0.267783	0.356075	-0.116806
4	0	0	0	0


TF	Unknown
TF Name	Unknown
Gene	AAGJ06000001.1_987757-989158(+)_1
Motif	AAGJ06000001.1_987757-989158(+)_1|2|1x0
Family	C2H2 ZF
Species	Unknown
Pos	A	C	G	T
1	-1.12483	-1.01306	0.574138	-1.11339
2	0.561504	-1.05363	-0.728662	-1.08905
3	-0.101166	-0.159919	-0.293164	0.302483
4	0.127197	-0.122674	-0.039734	-0.00295326
5	-0.328449	0.0125811	0.235868	-0.107988
6	-0.0895053	0.0497314	-0.0169264	0.0426319
7	0.114457	-0.281046	0.190148	-0.203722
8	-0.0408424	-0.84348	0.163785	0.172683
9	-0.53506	-0.456724	-0.410651	0.472826
10	0	0	0	0


TF	Unknown
TF Name	Unknown
Gene	AAGJ06000001.1_987757-989158(+)_1
Motif	AAGJ06000001.1_987757-989158(+)_1|3|1x0
Family	C2H2 ZF
Species	Unknown
Pos	A	C	G	T
1	0.149572	0.056012	-0.271032	-0.0383707
2	0.521372	-1.03075	-0.343918	-0.879212
3	-0.48214	-0.470805	-0.246278	0.44171
4	-0.0297768	0.00941858	-0.21754	0.157867
5	-0.381569	-0.123674	-0.368043	0.380924
6	-0.314353	-0.172175	0.339991	-0.183968
7	0.29041	-0.228986	-0.150948	-0.123959
8	0.0960742	0.227593	-0.533747	-0.112969
9	-0.0582137	0.371693	-0.47114	-0.362402
10	-0.200012	-0.601698	0.352719	-0.062446
11	0.0552328	-0.02037	0.014547	-0.0574273
12	-0.0883926	0.0742356	0.0720971	-0.0876936
13	0.0845666	-0.280533	0.277323	-0.4352
14	0.125188	-0.376793	-0.361588	0.257923
15	0.359803	-0.372539	-0.184744	-0.198896
16	0.308283	-0.0880486	-0.164228	-0.332827
17	0.558459	-0.988215	-0.684089	-1.14051
18	-0.699285	-0.826253	-0.712313	0.5387
19	0.253879	-0.353975	0.138176	-0.410551
20	-0.60454	-0.645822	-0.525457	0.508821
21	0.44418	-0.67733	-0.292265	-0.302141
22	0	0	0	0


TF	Unknown
TF Name	Unknown
Gene	AAGJ06000001.1_997209-999057(-)_1
Motif	AAGJ06000001.1_997209-999057(-)_1|1|1x0
Family	C2H2 ZF
Species	Unknown
Pos	A	C	G	T
1	-0.969718	-1.1268	0.572174	-1.07519
2	0.323173	-0.0638623	-0.47045	-0.158867
3	-0.629514	0.474048	-0.320508	-0.510885
4	0	0	0	0


TF	Unknown
TF Name	Unknown
Gene	AAGJ06000001.1_997209-999057(-)_1
Motif	AAGJ06000001.1_997209-999057(-)_1|2|1x0
Family	C2H2 ZF
Species	Unknown
Pos	A	C	G	T
1	0.349484	-0.484267	-0.194943	-0.0981617
2	-0.518131	-0.057246	-0.0288227	0.275176
3	-0.503882	-0.769911	-0.243844	0.469285
4	0.0290663	0.0579821	0.0265219	-0.139675
5	-0.23891	-0.240629	-0.0888329	0.308242
6	-0.0172626	-0.120601	0.0493806	0.06484
7	-0.87604	-0.711122	0.548418	-0.86247
8	-0.828955	-1.044	0.527616	-0.407294
9	0.151669	-0.891617	0.00079984	0.161917
10	0.147182	-0.514078	0.273734	-0.384796
11	-0.139809	-1.48178	0.202317	0.217193
12	-1.11726	-0.986283	-0.909252	0.567875
13	0	0	0	0


TF	Unknown
TF Name	Unknown
Gene	AAGJ06000001.1_997209-999057(-)_1
Motif	AAGJ06000001.1_997209-999057(-)_1|3|1x0
Family	C2H2 ZF
Species	Unknown
Pos	A	C	G	T
1	0.159419	-0.171157	-0.036449	-0.0165049
2	-0.516473	-0.730216	0.521143	-0.722641
3	-0.551848	-0.679197	-0.469745	0.501196
4	-0.152199	-0.289014	0.257039	-0.0113219
5	-0.673719	-0.738403	-0.531096	0.51996
6	-0.823528	-0.839513	-0.669167	0.542944
7	-0.147073	-0.214586	-0.246103	0.324229
8	-0.415441	0.379976	-0.271096	-0.166584
9	-0.387274	0.0423363	0.163357	0.0132612
10	0.0606055	-0.128687	0.0798474	-0.0434245
11	-0.210827	-0.442369	-0.271881	0.395984
12	-1.12634	-0.99778	0.57263	-1.06145
13	-0.0580344	-0.250835	0.289467	-0.210156
14	-0.261294	-0.493749	-0.423033	0.439923
15	0.181431	-0.251195	0.0407675	-0.0850068
16	0.17957	-0.239648	0.16472	-0.346018
17	-0.0643928	-0.27802	0.147661	0.0812202
18	-0.469712	0.442163	-0.483012	-0.248637
19	0.253704	-0.183156	-0.0640788	-0.162566
20	0.0509492	0.00569744	-0.0439489	-0.0183782
21	0.155358	-0.234716	0.0140104	-0.0201529
22	0	0	0	0


TF	Unknown
TF Name	Unknown
Gene	AAGJ06000001.1_1012857-1014351(+)_1
Motif	AAGJ06000001.1_1012857-1014351(+)_1|1|1x0
Family	C2H2 ZF
Species	Unknown
Pos	A	C	G	T
1	-1.07667	-1.12574	0.573227	-1.00762
2	0.0184181	-0.563726	0.141587	0.113332
3	-0.393954	-0.296496	0.387666	-0.187411
4	0	0	0	0


TF	Unknown
TF Name	Unknown
Gene	AAGJ06000001.1_1012857-1014351(+)_1
Motif	AAGJ06000001.1_1012857-1014351(+)_1|2|1x0
Family	C2H2 ZF
Species	Unknown
Pos	A	C	G	T
1	-0.177265	-0.306577	-0.116783	0.317491
2	-0.20698	0.22662	-0.0758129	-0.0684386
3	-0.322343	0.125618	0.209966	-0.246537
4	-1.06781	-1.02495	0.573468	-1.1255
5	-0.0473367	-0.0612045	0.057194	0.0389998
6	-0.0931361	-0.301696	0.278093	-0.098721
7	-0.0923278	-0.132999	0.156978	0.00855275
8	0.00774783	-0.0756711	0.0123611	0.0465078
9	-0.126577	0.20776	-0.0139732	-0.173265
10	0.0874095	-0.182079	0.138984	-0.129391
11	-0.00650661	-0.553409	0.132923	0.138985
12	-0.312158	-0.258782	-0.227388	0.374596
13	0	0	0	0


TF	Unknown
TF Name	Unknown
Gene	AAGJ06000001.1_1012857-1014351(+)_1
Motif	AAGJ06000001.1_1012857-1014351(+)_1|3|1x0
Family	C2H2 ZF
Species	Unknown
Pos	A	C	G	T
1	0.1417	-0.211558	0.0353126	-0.038527
2	-0.45811	-1.15406	0.544909	-1.12591
3	-0.61963	-1.12159	-0.725859	0.543614
4	-0.0362498	-0.154611	-0.02893	0.159583
5	-0.139633	-0.324719	-0.277571	0.356741
6	-0.563917	-0.577973	0.129549	0.325358
7	0.217118	-0.458027	0.142386	-0.211066
8	-0.0638637	0.13582	-0.355735	0.123448
9	-0.562515	0.542656	-1.0971	-0.802542
10	-0.0155087	-0.05933	-0.0156741	0.0785362
11	0.0206377	-0.0343358	0.0637294	-0.0608334
12	-0.0521033	-0.153561	0.0811305	0.0811642
13	0.0844654	-0.273975	0.273706	-0.425821
14	0.124335	-0.36849	-0.353563	0.25465
15	0.355118	-0.363866	-0.179497	-0.19339
16	0.263662	-0.0845042	-0.30252	-0.0739549
17	0.506256	-0.904363	-0.3332	-0.692708
18	-0.438709	-0.412365	0.440063	-0.306027
19	0.0243905	0.170188	-0.389688	0.0231743
20	-0.145152	0.0593833	-0.3045	0.215258
21	-0.0450781	-0.192408	0.208463	-0.075501
22	0	0	0	0


TF	Unknown
TF Name	Unknown
Gene	AAGJ06000001.1_2617722-2619228(+)_1
Motif	AAGJ06000001.1_2617722-2619228(+)_1|1|1x0
Family	C2H2 ZF
Species	Unknown
Pos	A	C	G	T
1	-1.13082	-0.907202	0.568151	-0.988784
2	-0.130924	-0.274088	0.062963	0.196522
3	-0.301873	-0.505901	0.310402	0.0589495
4	0	0	0	0


TF	Unknown
TF Name	Unknown
Gene	AAGJ06000001.1_2617722-2619228(+)_1
Motif	AAGJ06000001.1_2617722-2619228(+)_1|2|1x0
Family	C2H2 ZF
Species	Unknown
Pos	A	C	G	T
1	0.548759	-1.13697	-0.90635	-0.576802
2	-0.644544	-0.712825	0.226478	0.277621
3	-0.0619205	-1.09591	-1.22289	0.476083
4	0	0	0	0


TF	Unknown
TF Name	Unknown
Gene	AAGJ06000001.1_2617722-2619228(+)_1
Motif	AAGJ06000001.1_2617722-2619228(+)_1|3|1x0
Family	C2H2 ZF
Species	Unknown
Pos	A	C	G	T
1	0.145878	-0.00937475	-0.438102	0.0995052
2	-0.849669	-0.0431577	-0.344731	0.398131
3	-0.955749	-1.13625	0.562719	-0.78883
4	0.354881	-0.678397	0.158798	-1.07146
5	-0.101558	-0.583894	-0.56488	0.427404
6	-1.1466	-0.30297	-0.501256	0.493537
7	0	0	0	0


TF	Unknown
TF Name	Unknown
Gene	AAGJ06000001.1_2617722-2619228(+)_1
Motif	AAGJ06000001.1_2617722-2619228(+)_1|4|1x0
Family	C2H2 ZF
Species	Unknown
Pos	A	C	G	T
1	0.234356	-0.281967	-0.14391	0.0188084
2	-0.703143	-1.14579	0.553181	-0.806279
3	-0.644253	-0.867361	-0.397354	0.510128
4	-0.0316269	-0.0966609	-0.27359	0.239841
5	-0.235644	-0.348318	-0.196217	0.368076
6	-0.252913	-0.418235	0.2613	0.0914992
7	-0.439378	-0.695269	0.511017	-0.718584
8	-0.414575	-0.338984	-0.384385	0.438414
9	-0.247858	-0.393878	-0.327617	0.408378
10	-0.0473319	-0.102564	-0.0838387	0.172942
11	0.101744	-0.0205725	0.025138	-0.141052
12	-0.0195029	-0.0563433	0.0797801	-0.0159545
13	-0.0313601	-0.174047	0.225815	-0.143941
14	-0.156499	-0.328533	-0.276198	0.362451
15	0.139607	-0.180567	0.0355065	-0.0575755
16	0.08063	-0.163245	0.0755933	-0.0365985
17	-0.150302	-0.376767	0.219554	0.0844613
18	-0.192454	0.127661	-0.125764	0.103013
19	-0.0285584	-0.505536	0.363718	-0.355704
20	0.244301	-0.23199	-0.203071	0.0137799
21	-0.197577	0.0825284	0.0570263	0.00685476
22	0	0	0	0


TF	Unknown
TF Name	Unknown
Gene	AAGJ06000001.1_2624536-2626990(-)_1
Motif	AAGJ06000001.1_2624536-2626990(-)_1|1|1x0
Family	C2H2 ZF
Species	Unknown
Pos	A	C	G	T
1	-1.13082	-0.907202	0.568151	-0.988784
2	-0.130924	-0.274088	0.062963	0.196522
3	-0.301873	-0.505901	0.310402	0.0589495
4	0	0	0	0


TF	Unknown
TF Name	Unknown
Gene	AAGJ06000001.1_2624536-2626990(-)_1
Motif	AAGJ06000001.1_2624536-2626990(-)_1|2|1x0
Family	C2H2 ZF
Species	Unknown
Pos	A	C	G	T
1	-0.0865706	-0.294799	-0.505557	0.37315
2	-0.88811	-1.14239	-0.707066	0.556575
3	0.192057	-0.321476	0.0616325	-0.0891914
4	0	0	0	0


TF	Unknown
TF Name	Unknown
Gene	AAGJ06000001.1_2624536-2626990(-)_1
Motif	AAGJ06000001.1_2624536-2626990(-)_1|3|1x0
Family	C2H2 ZF
Species	Unknown
Pos	A	C	G	T
1	-1.26126	0.437715	-0.687182	-3.09493e-05
2	0.203593	-0.586152	-0.246815	0.197593
3	0.0844167	0.0118129	-0.233884	0.0697689
4	0.50896	-0.511989	-0.480144	-0.875609
5	-0.267065	0.0273373	-0.357509	0.29122
6	0.0574966	-0.700125	-0.431826	0.359646
7	0	0	0	0


TF	Unknown
TF Name	Unknown
Gene	AAGJ06000001.1_2624536-2626990(-)_1
Motif	AAGJ06000001.1_2624536-2626990(-)_1|4|1x0
Family	C2H2 ZF
Species	Unknown
Pos	A	C	G	T
1	0.178005	-0.271481	0.175719	-0.337754
2	-1.07063	-1.07822	-1.1242	0.574768
3	0.507822	-0.874817	-0.467715	-0.513983
4	0.0207903	-0.200946	0.0825971	0.0460674
5	-0.0852042	0.0996149	-0.0212442	-0.0140915
6	-0.0768963	-0.0203224	0.146169	-0.0926659
7	0	0	0	0


TF	Unknown
TF Name	Unknown
Gene	AAGJ06000001.1_2624536-2626990(-)_1
Motif	AAGJ06000001.1_2624536-2626990(-)_1|5|1x0
Family	C2H2 ZF
Species	Unknown
Pos	A	C	G	T
1	-0.539072	-1.06535	0.54941	-1.08812
2	0.208426	0.194877	-0.189043	-0.767837
3	0.561095	-1.13761	-0.925836	-0.773176
4	0.172232	-0.199222	0.230197	-0.739535
5	-0.251706	-0.408748	-1.13035	0.473578
6	-0.741949	0.558959	-1.14001	-0.905476
7	0	0	0	0


TF	Unknown
TF Name	Unknown
Gene	AAGJ06000001.1_2624536-2626990(-)_1
Motif	AAGJ06000001.1_2624536-2626990(-)_1|6|1x0
Family	C2H2 ZF
Species	Unknown
Pos	A	C	G	T
1	-1.13082	-0.907202	0.568151	-0.988784
2	-0.130924	-0.274088	0.062963	0.196522
3	-0.301873	-0.505901	0.310402	0.0589495
4	0	0	0	0


TF	Unknown
TF Name	Unknown
Gene	AAGJ06000001.1_2624536-2626990(-)_1
Motif	AAGJ06000001.1_2624536-2626990(-)_1|7|1x0
Family	C2H2 ZF
Species	Unknown
Pos	A	C	G	T
1	0.157496	0.1607	-0.54337	-0.081486
2	-0.322405	-1.18347	-0.74155	0.515496
3	-0.408094	-0.940594	-0.387401	0.489221
4	0	0	0	0


TF	Unknown
TF Name	Unknown
Gene	AAGJ06000001.1_2624536-2626990(-)_1
Motif	AAGJ06000001.1_2624536-2626990(-)_1|8|1x0
Family	C2H2 ZF
Species	Unknown
Pos	A	C	G	T
1	-0.0217565	0.00719742	0.0740756	-0.0725392
2	0.0399376	0.148592	-0.0330538	-0.24489
3	-1.12461	-1.084	0.574356	-1.0471
4	0	0	0	0


TF	Unknown
TF Name	Unknown
Gene	AAGJ06000001.1_2624536-2626990(-)_1
Motif	AAGJ06000001.1_2624536-2626990(-)_1|9|1x0
Family	C2H2 ZF
Species	Unknown
Pos	A	C	G	T
1	-0.081499	-0.343056	0.336869	-0.263465
2	-0.389584	-0.706976	0.310384	0.131085
3	-0.568426	-0.688746	-0.474075	0.503713
4	0.235127	-0.28266	0.07252	-0.237883
5	-0.212055	-0.180552	-0.226567	0.328979
6	-0.399452	0.409375	-0.414681	-0.18721
7	0.0256075	0.0156485	-0.00947519	-0.0342549
8	-0.0488972	0.298791	-0.292783	-0.216681
9	-0.277282	0.0121642	0.20468	-0.0749836
10	-0.143102	-0.467592	0.303405	-0.0319734
11	0.0449293	-0.0161442	0.0120625	-0.0460798
12	-0.0702602	0.0611143	0.0593868	-0.0696955
13	0.0811048	-0.21383	0.236817	-0.338773
14	0.113862	-0.291649	-0.279366	0.221088
15	0.306935	-0.284665	-0.132961	-0.144393
16	0.299771	-0.251966	-0.0663123	-0.230925
17	0.153867	-0.290468	-0.0875153	0.0951782
18	-0.18372	-0.332197	0.0322116	0.255894
19	-0.402711	-0.854666	0.529848	-1.11145
20	-0.576896	-0.535839	-0.195141	0.448065
21	-0.948569	-1.13047	-0.955434	0.568503
22	0	0	0	0


TF	Unknown
TF Name	Unknown
Gene	AAGJ06000001.1_3452722-3453868(+)_1
Motif	AAGJ06000001.1_3452722-3453868(+)_1|1|1x0
Family	C2H2 ZF
Species	Unknown
Pos	A	C	G	T
1	-0.58466	-0.250935	0.447671	-0.425577
2	-1.11877	0.575016	-1.04456	-1.12395
3	-1.01259	-0.730864	0.542823	-0.643904
4	0	0	0	0


TF	Unknown
TF Name	Unknown
Gene	AAGJ06000001.1_3452722-3453868(+)_1
Motif	AAGJ06000001.1_3452722-3453868(+)_1|2|1x0
Family	C2H2 ZF
Species	Unknown
Pos	A	C	G	T
1	-0.441243	-0.659146	0.488648	-0.471005
2	-0.395506	0.246778	-0.530676	0.186944
3	-0.92601	-1.13158	0.567388	-0.941231
4	0.40482	-0.344731	-0.23368	-0.372565
5	-0.00114577	-0.816485	0.420954	-0.669596
6	-0.489532	-0.901525	-0.641911	0.521468
7	0	0	0	0


TF	Unknown
TF Name	Unknown
Gene	AAGJ06000001.1_3452722-3453868(+)_1
Motif	AAGJ06000001.1_3452722-3453868(+)_1|3|1x0
Family	C2H2 ZF
Species	Unknown
Pos	A	C	G	T
1	-0.970635	-0.913435	-0.431248	0.53154
2	-1.17332	0.525653	-0.643212	-0.454921
3	-1.38983	0.028643	0.301639	-0.0514586
4	0	0	0	0


TF	Unknown
TF Name	Unknown
Gene	AAGJ06000001.1_3452722-3453868(+)_1
Motif	AAGJ06000001.1_3452722-3453868(+)_1|4|1x0
Family	C2H2 ZF
Species	Unknown
Pos	A	C	G	T
1	0.139551	-0.146917	0.0251913	-0.0714332
2	0.129516	-0.137698	-0.173894	0.0983688
3	-0.150207	0.00230941	0.031455	0.083483
4	-0.991524	-1.03616	0.571871	-1.1271
5	-0.594699	-0.435366	-0.716481	0.503335
6	-0.00265889	-0.537996	-0.353045	0.356562
7	0	0	0	0


TF	Unknown
TF Name	Unknown
Gene	AAGJ06000001.1_3452722-3453868(+)_1
Motif	AAGJ06000001.1_3452722-3453868(+)_1|5|1x0
Family	C2H2 ZF
Species	Unknown
Pos	A	C	G	T
1	-0.462974	-0.178935	0.360969	-0.156563
2	-1.03748	0.548871	-0.772018	-0.698293
3	-1.03514	-0.749107	0.498904	-0.240125
4	0.113371	-0.453171	-0.0315629	0.152159
5	-0.142303	-1.2052	0.493768	-1.00076
6	-0.390666	-0.742205	-0.463689	0.486911
7	-0.637891	0.140551	0.349044	-0.812858
8	0.551237	-1.13206	-0.739037	-0.731438
9	-0.267804	-0.644159	0.424472	-0.239689
10	0	0	0	0


TF	Unknown
TF Name	Unknown
Gene	AAGJ06000001.1_3452722-3453868(+)_1
Motif	AAGJ06000001.1_3452722-3453868(+)_1|6|1x0
Family	C2H2 ZF
Species	Unknown
Pos	A	C	G	T
1	-0.881139	-1.01101	0.567859	-1.13111
2	-0.00862252	-0.659871	-0.319031	0.365697
3	-0.454196	-0.189097	-0.07729	0.335384
4	-0.0227975	0.0930431	-0.015127	-0.072398
5	-0.0318288	-0.674284	0.38373	-0.357095
6	-0.156371	-0.478948	-0.0775634	0.329192
7	0	0	0	0


TF	Unknown
TF Name	Unknown
Gene	AAGJ06000001.1_4631312-4633481(-)_1
Motif	AAGJ06000001.1_4631312-4633481(-)_1|1|1x0
Family	C2H2 ZF
Species	Unknown
Pos	A	C	G	T
1	0.145878	-0.00937475	-0.438102	0.0995052
2	-0.849669	-0.0431577	-0.344731	0.398131
3	-0.955749	-1.13625	0.562719	-0.78883
4	0.20912	-0.0598467	0.0605342	-0.442934
5	-0.356646	-0.822828	-0.494801	0.489915
6	-0.66081	-0.605004	-0.351817	0.489748
7	0	0	0	0


TF	Unknown
TF Name	Unknown
Gene	AAGJ06000001.1_4631312-4633481(-)_1
Motif	AAGJ06000001.1_4631312-4633481(-)_1|2|1x0
Family	C2H2 ZF
Species	Unknown
Pos	A	C	G	T
1	0.145878	-0.00937475	-0.438102	0.0995052
2	-0.849669	-0.0431577	-0.344731	0.398131
3	-0.955749	-1.13625	0.562719	-0.78883
4	0.354881	-0.678397	0.158798	-1.07146
5	-0.101558	-0.583894	-0.56488	0.427404
6	-1.1466	-0.30297	-0.501256	0.493537
7	0	0	0	0


TF	Unknown
TF Name	Unknown
Gene	AAGJ06000001.1_4631312-4633481(-)_1
Motif	AAGJ06000001.1_4631312-4633481(-)_1|3|1x0
Family	C2H2 ZF
Species	Unknown
Pos	A	C	G	T
1	0.145878	-0.00937475	-0.438102	0.0995052
2	-0.849669	-0.0431577	-0.344731	0.398131
3	-0.955749	-1.13625	0.562719	-0.78883
4	0.238237	-0.18563	0.128302	-0.563269
5	0.087069	-0.354102	-0.429381	0.293021
6	-0.47759	-0.342851	0.117488	0.279273
7	0	0	0	0


TF	Unknown
TF Name	Unknown
Gene	AAGJ06000001.1_4631312-4633481(-)_1
Motif	AAGJ06000001.1_4631312-4633481(-)_1|4|1x0
Family	C2H2 ZF
Species	Unknown
Pos	A	C	G	T
1	0.162888	0.0102869	-0.280566	-0.00138227
2	-0.871384	-0.0591192	-0.333084	0.402842
3	-1.13084	-1.12497	0.568128	-0.81918
4	0.188852	-0.0374235	0.0823764	-0.482838
5	0.153164	0.0425828	-0.646914	0.0964393
6	-0.423234	-0.284826	0.0876905	0.27413
7	0	0	0	0


TF	Unknown
TF Name	Unknown
Gene	AAGJ06000001.1_4631312-4633481(-)_1
Motif	AAGJ06000001.1_4631312-4633481(-)_1|5|1x0
Family	C2H2 ZF
Species	Unknown
Pos	A	C	G	T
1	-0.778253	-1.13293	0.566035	-1.10705
2	-0.207163	-0.308013	-0.416556	0.398656
3	0.115674	-0.595914	0.132872	0.0347615
4	-0.125854	-0.214665	-0.881834	0.399726
5	-0.634966	-0.795183	-0.549543	0.521903
6	-0.743819	-0.903233	0.390548	0.0923189
7	-0.268244	-0.501946	-0.144999	0.385576
8	0.286459	-0.0471073	-0.0464374	-0.568332
9	-0.802347	-0.469537	0.526432	-0.846358
10	0	0	0	0


TF	Unknown
TF Name	Unknown
Gene	AAGJ06000001.1_4635078-4636539(-)_1
Motif	AAGJ06000001.1_4635078-4636539(-)_1|1|1x0
Family	C2H2 ZF
Species	Unknown
Pos	A	C	G	T
1	-1.13082	-0.907202	0.568151	-0.988784
2	-0.130924	-0.274088	0.062963	0.196522
3	-0.301873	-0.505901	0.310402	0.0589495
4	0	0	0	0


TF	Unknown
TF Name	Unknown
Gene	AAGJ06000001.1_4635078-4636539(-)_1
Motif	AAGJ06000001.1_4635078-4636539(-)_1|2|1x0
Family	C2H2 ZF
Species	Unknown
Pos	A	C	G	T
1	0.222	0.0486907	-0.48283	-0.052993
2	-0.455891	-0.583877	0.521507	-1.17746
3	0.127369	-0.22662	-0.22767	0.168417
4	0	0	0	0


TF	Unknown
TF Name	Unknown
Gene	AAGJ06000001.1_4635078-4636539(-)_1
Motif	AAGJ06000001.1_4635078-4636539(-)_1|3|1x0
Family	C2H2 ZF
Species	Unknown
Pos	A	C	G	T
1	0.163913	0.0349366	-0.310998	-0.013652
2	-0.688095	0.0415242	-0.346747	0.35113
3	-0.768117	-1.14622	0.552749	-0.727326
4	0.190419	-0.119562	0.110021	-0.395736
5	0.0823145	-0.240322	-0.295375	0.232931
6	-0.330185	-0.231648	0.105006	0.223322
7	0	0	0	0


TF	Unknown
TF Name	Unknown
Gene	AAGJ06000001.1_4635078-4636539(-)_1
Motif	AAGJ06000001.1_4635078-4636539(-)_1|4|1x0
Family	C2H2 ZF
Species	Unknown
Pos	A	C	G	T
1	-0.632516	-1.14052	0.55845	-1.11503
2	-0.0580703	0.248324	-0.389644	-0.0241027
3	-0.695728	-0.773354	-0.546164	0.52448
4	0.0549498	-0.0367519	-0.294816	0.158078
5	-0.0664657	-0.36119	-0.228346	0.325412
6	-0.156785	-0.617303	0.29659	0.0342247
7	-0.213567	-0.785173	0.481393	-0.710402
8	-0.0904611	-0.0619312	-0.219174	0.234827
9	-0.559315	0.516289	-0.755358	-0.576164
10	-0.243905	-0.481951	0.0278667	0.308307
11	0.174417	-0.122922	0.0642931	-0.227151
12	-0.015428	0.0894903	0.0542688	-0.172002
13	-0.0131946	0.0101885	0.16317	-0.259512
14	0.0744108	-0.135046	-0.171618	0.14823
15	0.0883951	-0.105254	0.0571316	-0.0711446
16	-0.142615	-0.234765	0.04008	0.204341
17	0.375551	-0.532865	-0.2421	-0.119317
18	-0.47685	-0.269241	0.352776	-0.0577873
19	0.076159	-0.422664	0.267809	-0.238268
20	-0.296927	-0.231228	-0.16584	0.347424
21	-0.519051	-0.230327	0.464136	-0.704842
22	0	0	0	0


TF	Unknown
TF Name	Unknown
Gene	AAGJ06000001.1_4656515-4658693(-)_1
Motif	AAGJ06000001.1_4656515-4658693(-)_1|1|1x0
Family	C2H2 ZF
Species	Unknown
Pos	A	C	G	T
1	-1.13082	-0.907202	0.568151	-0.988784
2	-0.130924	-0.274088	0.062963	0.196522
3	-0.301873	-0.505901	0.310402	0.0589495
4	0	0	0	0


TF	Unknown
TF Name	Unknown
Gene	AAGJ06000001.1_4656515-4658693(-)_1
Motif	AAGJ06000001.1_4656515-4658693(-)_1|2|1x0
Family	C2H2 ZF
Species	Unknown
Pos	A	C	G	T
1	-0.00843216	-0.46623	0.0800186	0.168826
2	-0.739918	-1.17474	-0.390007	0.524233
3	-0.325044	-0.442475	-0.665621	0.46981
4	0	0	0	0


TF	Unknown
TF Name	Unknown
Gene	AAGJ06000001.1_4656515-4658693(-)_1
Motif	AAGJ06000001.1_4656515-4658693(-)_1|3|1x0
Family	C2H2 ZF
Species	Unknown
Pos	A	C	G	T
1	-0.269684	-0.501877	0.42076	-0.290017
2	-0.0591842	0.0800068	-0.038548	0.00434319
3	-1.12636	-0.949183	0.572606	-1.12425
4	0.0667744	-0.011293	-0.0530477	-0.0112422
5	-0.344578	-0.689322	0.444026	-0.249235
6	-0.00455236	-0.487768	-0.0649335	0.261034
7	0	0	0	0


TF	Unknown
TF Name	Unknown
Gene	AAGJ06000001.1_4656515-4658693(-)_1
Motif	AAGJ06000001.1_4656515-4658693(-)_1|4|1x0
Family	C2H2 ZF
Species	Unknown
Pos	A	C	G	T
1	-0.228964	-1.09125	0.285954	0.145177
2	-0.655464	-0.222312	0.484836	-0.900332
3	-0.276041	0.449935	-1.17102	-0.232861
4	0.427375	-0.354804	-0.285793	-0.437634
5	-0.499616	-0.000677654	-1.27862	0.420352
6	0.283817	-1.08492	0.00628326	-0.00837153
7	0	0	0	0


TF	Unknown
TF Name	Unknown
Gene	AAGJ06000001.1_4656515-4658693(-)_1
Motif	AAGJ06000001.1_4656515-4658693(-)_1|5|1x0
Family	C2H2 ZF
Species	Unknown
Pos	A	C	G	T
1	-0.0196556	0.220278	0.0108421	-0.445729
2	-1.00166	0.393204	-1.30577	0.139261
3	-0.593869	0.195685	0.19585	-0.21739
4	0	0	0	0


TF	Unknown
TF Name	Unknown
Gene	AAGJ06000001.1_4656515-4658693(-)_1
Motif	AAGJ06000001.1_4656515-4658693(-)_1|6|1x0
Family	C2H2 ZF
Species	Unknown
Pos	A	C	G	T
1	-1.06781	-1.02495	0.573468	-1.1255
2	-0.0473367	-0.0612045	0.057194	0.0389998
3	-0.0931361	-0.301696	0.278093	-0.098721
4	0.0813261	-0.13179	0.035846	-0.0133373
5	-0.177953	-0.0939196	0.0857123	0.118091
6	-0.168887	0.0178899	0.118004	-0.0141613
7	0	0	0	0


TF	Unknown
TF Name	Unknown
Gene	AAGJ06000001.1_4656515-4658693(-)_1
Motif	AAGJ06000001.1_4656515-4658693(-)_1|7|1x0
Family	C2H2 ZF
Species	Unknown
Pos	A	C	G	T
1	-0.338746	-0.69548	0.498472	-0.723987
2	-0.53809	0.190461	-0.576348	0.277521
3	-0.97679	-1.1292	0.569766	-0.971066
4	0.139419	-0.424902	0.220179	-0.232646
5	-0.55344	0.282557	-0.403392	0.148807
6	0.533631	-0.709422	-0.79651	-0.641877
7	0	0	0	0


TF	Unknown
TF Name	Unknown
Gene	AAGJ06000001.1_4656515-4658693(-)_1
Motif	AAGJ06000001.1_4656515-4658693(-)_1|8|1x0
Family	C2H2 ZF
Species	Unknown
Pos	A	C	G	T
1	-0.90832	-1.13385	0.565122	-0.888859
2	0.335643	-0.0980818	-0.0683618	-0.740218
3	-0.597329	-0.60211	0.522478	-0.777192
4	0.020084	-0.637079	0.419799	-1.0316
5	0.437466	-0.0408714	-0.758252	-0.751709
6	-0.727336	0.423136	-0.31718	-0.166489
7	0	0	0	0


TF	Unknown
TF Name	Unknown
Gene	AAGJ06000001.1_5625296-5628320(-)_1
Motif	AAGJ06000001.1_5625296-5628320(-)_1|1|1x0
Family	C2H2 ZF
Species	Unknown
Pos	A	C	G	T
1	-0.633402	-1.42683	0.272143	0.269205
2	0.253386	-0.512724	0.0942433	-0.181539
3	-0.19645	-0.0262594	0.271312	-0.255852
4	0	0	0	0


TF	Unknown
TF Name	Unknown
Gene	AAGJ06000001.1_5625296-5628320(-)_1
Motif	AAGJ06000001.1_5625296-5628320(-)_1|2|1x0
Family	C2H2 ZF
Species	Unknown
Pos	A	C	G	T
1	-0.730811	-0.893443	0.547018	-0.789201
2	0.53146	-0.685863	-0.65681	-0.760374
3	-0.583799	-0.876424	0.254151	0.257917
4	-0.737879	-0.747155	0.540915	-0.786584
5	-0.580112	-0.432567	-0.315057	0.459933
6	-0.83018	-1.14116	0.55781	-0.776292
7	0	0	0	0


TF	Unknown
TF Name	Unknown
Gene	AAGJ06000001.1_5625296-5628320(-)_1
Motif	AAGJ06000001.1_5625296-5628320(-)_1|3|1x0
Family	C2H2 ZF
Species	Unknown
Pos	A	C	G	T
1	-0.10702	-0.960952	-0.254583	0.406976
2	-0.594555	-1.15745	-0.706581	0.54152
3	-0.610726	-0.0757747	0.104686	0.215495
4	0	0	0	0


TF	Unknown
TF Name	Unknown
Gene	AAGJ06000001.1_5625296-5628320(-)_1
Motif	AAGJ06000001.1_5625296-5628320(-)_1|4|1x0
Family	C2H2 ZF
Species	Unknown
Pos	A	C	G	T
1	-0.910749	-0.544715	0.263019	0.245389
2	-0.298755	-0.472691	0.220575	0.175754
3	-0.992766	-0.562597	0.550653	-1.14832
4	0	0	0	0


TF	Unknown
TF Name	Unknown
Gene	AAGJ06000001.1_5625296-5628320(-)_1
Motif	AAGJ06000001.1_5625296-5628320(-)_1|5|1x0
Family	C2H2 ZF
Species	Unknown
Pos	A	C	G	T
1	-1.03435	-1.12488	0.574085	-1.0855
2	-0.100709	-1.10967	0.272412	0.0992745
3	-0.0445162	-0.393977	-0.171076	0.305211
4	0	0	0	0


TF	Unknown
TF Name	Unknown
Gene	AAGJ06000001.1_5625296-5628320(-)_1
Motif	AAGJ06000001.1_5625296-5628320(-)_1|6|1x0
Family	C2H2 ZF
Species	Unknown
Pos	A	C	G	T
1	0.252108	0.0842397	-0.387955	-0.229364
2	-0.557121	-0.0799874	0.407667	-0.47582
3	-1.12382	-0.999017	0.573984	-1.12499
4	0.0939274	-0.1106	-0.0250877	0.0168283
5	-0.448521	-0.46108	0.437974	-0.254385
6	-1.04171	-0.871584	0.563303	-0.934598
7	0.0162407	-0.421913	0.227863	-0.0489194
8	0.0844251	-0.340695	0.29478	-0.446553
9	-0.139206	0.321963	-0.265591	-0.19862
10	-0.148274	-0.336039	-0.00227018	0.263204
11	-0.25516	-0.667986	0.435773	-0.299332
12	-1.02296	-0.986842	0.562404	-0.820621
13	0.148448	-0.0858565	0.0935187	-0.274414
14	0.061851	-0.3004	-0.164869	0.220657
15	0.0455375	-0.0748766	-0.226312	0.16255
16	0	0	0	0


TF	Unknown
TF Name	Unknown
Gene	AAGJ06000001.1_5625296-5628320(-)_1
Motif	AAGJ06000001.1_5625296-5628320(-)_1|7|1x0
Family	C2H2 ZF
Species	Unknown
Pos	A	C	G	T
1	0.0377851	-0.72475	0.382345	-0.510318
2	-0.39043	0.0604184	-0.567013	0.33701
3	-0.843997	-1.14831	0.550657	-0.634123
4	0	0	0	0


TF	Unknown
TF Name	Unknown
Gene	AAGJ06000001.1_5625296-5628320(-)_1
Motif	AAGJ06000001.1_5625296-5628320(-)_1|8|1x0
Family	C2H2 ZF
Species	Unknown
Pos	A	C	G	T
1	0.323725	-0.113097	-0.233202	-0.269655
2	-0.335619	-1.1885	0.510466	-0.63064
3	0.019583	-0.641793	0.36594	-0.394351
4	0	0	0	0


TF	Unknown
TF Name	Unknown
Gene	AAGJ06000001.1_5625296-5628320(-)_1
Motif	AAGJ06000001.1_5625296-5628320(-)_1|9|1x0
Family	C2H2 ZF
Species	Unknown
Pos	A	C	G	T
1	-0.0365566	0.0936249	0.103719	-0.243822
2	-0.659644	-1.17299	0.525985	-0.44777
3	-0.199485	-0.441304	-0.00798399	0.306322
4	0	0	0	0


TF	Unknown
TF Name	Unknown
Gene	AAGJ06000001.1_5642967-5646408(-)_1
Motif	AAGJ06000001.1_5642967-5646408(-)_1|1|1x0
Family	C2H2 ZF
Species	Unknown
Pos	A	C	G	T
1	0.0306727	-0.496854	0.35463	-0.461452
2	-0.549573	-0.362833	-0.124658	0.403759
3	-1.0105	-1.12504	0.573931	-1.10638
4	0	0	0	0


TF	Unknown
TF Name	Unknown
Gene	AAGJ06000001.1_5642967-5646408(-)_1
Motif	AAGJ06000001.1_5642967-5646408(-)_1|2|1x0
Family	C2H2 ZF
Species	Unknown
Pos	A	C	G	T
1	0.425599	-0.120365	-0.988449	-0.32334
2	-1.24652	-0.1001	-0.50188	0.452447
3	-0.180924	-0.944411	0.118614	0.281714
4	0.520272	-0.36073	-0.7634	-1.10567
5	0.130187	-0.186096	0.099604	-0.130068
6	-0.204812	-0.0175309	0.204787	-0.0898571
7	0	0	0	0


TF	Unknown
TF Name	Unknown
Gene	AAGJ06000001.1_5642967-5646408(-)_1
Motif	AAGJ06000001.1_5642967-5646408(-)_1|3|1x0
Family	C2H2 ZF
Species	Unknown
Pos	A	C	G	T
1	0.167486	0.0610999	-0.202046	-0.124723
2	-0.113609	-0.466434	-0.270675	0.3715
3	0.137424	-0.262731	0.166915	-0.212509
4	-0.773645	-1.01354	0.562339	-1.0743
5	0.569246	-0.959544	-0.970016	-1.12972
6	-0.501989	0.429173	-0.540559	-0.148271
7	0	0	0	0


TF	Unknown
TF Name	Unknown
Gene	AAGJ06000001.1_5642967-5646408(-)_1
Motif	AAGJ06000001.1_5642967-5646408(-)_1|4|1x0
Family	C2H2 ZF
Species	Unknown
Pos	A	C	G	T
1	0.149954	0.0232517	-0.165145	-0.0711277
2	-0.875837	-1.13033	0.568641	-1.05021
3	0.463641	-0.76535	-0.650999	-0.156969
4	0.00593541	-0.225536	0.105598	0.0476855
5	0.545919	-1.00635	-0.555073	-0.966819
6	-0.582215	0.227129	0.0266268	-0.0052311
7	0	0	0	0


TF	Unknown
TF Name	Unknown
Gene	AAGJ06000001.1_5642967-5646408(-)_1
Motif	AAGJ06000001.1_5642967-5646408(-)_1|5|1x0
Family	C2H2 ZF
Species	Unknown
Pos	A	C	G	T
1	0.228572	-0.195682	-0.188987	0.00983647
2	-1.01065	-1.12521	0.573758	-1.09784
3	0.56025	-0.934923	-0.868456	-0.937079
4	0.0250543	-0.335431	0.118408	0.0664219
5	-0.186601	-0.339677	0.332433	-0.129673
6	0.324491	-0.116483	-0.284827	-0.218078
7	0	0	0	0


TF	Unknown
TF Name	Unknown
Gene	AAGJ06000001.1_5642967-5646408(-)_1
Motif	AAGJ06000001.1_5642967-5646408(-)_1|6|1x0
Family	C2H2 ZF
Species	Unknown
Pos	A	C	G	T
1	0.149954	0.0232517	-0.165145	-0.0711277
2	-0.875837	-1.13033	0.568641	-1.05021
3	0.463641	-0.76535	-0.650999	-0.156969
4	0.22669	-0.0969799	-0.25477	-0.0183719
5	0.512298	-0.648016	-0.440097	-0.7986
6	-0.649487	-0.677867	-0.465239	0.508304
7	0	0	0	0


TF	Unknown
TF Name	Unknown
Gene	AAGJ06000001.1_5642967-5646408(-)_1
Motif	AAGJ06000001.1_5642967-5646408(-)_1|7|1x0
Family	C2H2 ZF
Species	Unknown
Pos	A	C	G	T
1	-0.853243	-0.931562	0.561267	-0.994211
2	-0.924514	-1.13104	0.56793	-0.961083
3	0.359797	-0.83799	-0.570359	0.112624
4	-0.0127992	-0.378561	0.267387	-0.119261
5	-0.0125224	-0.308694	0.0678725	0.13609
6	0.165585	-0.0129665	-0.123355	-0.0901614
7	0	0	0	0


TF	Unknown
TF Name	Unknown
Gene	AAGJ06000001.1_6679581-6681042(+)_1
Motif	AAGJ06000001.1_6679581-6681042(+)_1|1|1x0
Family	C2H2 ZF
Species	Unknown
Pos	A	C	G	T
1	-0.241642	-0.295875	0.39284	-0.34684
2	-0.264898	0.119085	0.090791	-0.041614
3	-0.752566	-1.148	0.550966	-0.707595
4	0.0436658	-0.11374	-0.00741458	0.0575003
5	-0.545876	-0.324943	0.011429	0.34549
6	-0.924522	-0.923784	0.547413	-0.629355
7	-0.428142	-0.536443	0.460606	-0.348683
8	-0.547328	0.485414	-0.515332	-0.451819
9	-0.0306789	-0.0443532	0.0984811	-0.0405968
10	0.21513	0.0720338	-0.228903	-0.230496
11	0.336262	-0.194847	-0.229297	-0.219899
12	0.292997	-0.110519	-0.225885	-0.175951
13	-0.650641	-0.686272	0.522869	-0.624773
14	-0.698413	0.465855	-0.304751	-0.419265
15	-0.318094	0.348468	-0.15152	-0.234365
16	0.251849	-0.362982	-0.0701918	-0.03159
17	-0.0154901	0.147723	-0.169383	-0.0209791
18	-0.330825	0.226156	-0.238401	0.104594
19	-0.0297381	-0.135385	0.00599564	0.120609
20	-0.428499	-0.484594	0.474601	-0.499094
21	-0.371638	-0.53409	-0.430754	0.464159
22	0.152257	-0.239732	0.0914235	-0.11351
23	0.46426	-0.630628	-0.168016	-0.758763
24	0.0333109	0.166731	-0.193525	-0.0905354
25	-0.0929606	-0.232087	-0.0588622	0.238904
26	-0.515287	0.4465	-0.217331	-0.533615
27	-0.224309	-0.252409	-0.046504	0.289077
28	0	0	0	0


TF	Unknown
TF Name	Unknown
Gene	AAGJ06000001.1_6679581-6681042(+)_1
Motif	AAGJ06000001.1_6679581-6681042(+)_1|2|1x0
Family	C2H2 ZF
Species	Unknown
Pos	A	C	G	T
1	0.4868	-0.225165	-1.21217	-0.559714
2	-0.609103	-0.894564	0.527387	-0.587656
3	0.391623	-0.477904	-0.312224	-0.145034
4	-0.0186624	-0.820273	0.229025	0.0778632
5	-0.0768543	-0.0816302	-0.169256	0.219139
6	-0.0975658	-0.114719	-0.210485	0.259461
7	0	0	0	0


TF	Unknown
TF Name	Unknown
Gene	AAGJ06000001.1_6698549-6699842(+)_1
Motif	AAGJ06000001.1_6698549-6699842(+)_1|1|1x0
Family	C2H2 ZF
Species	Unknown
Pos	A	C	G	T
1	-0.405145	-0.531822	0.468286	-0.428161
2	-0.491125	-0.39818	0.0910913	0.310502
3	-0.974843	-1.14455	0.554422	-0.623597
4	-0.53766	-0.663638	0.496149	-0.445232
5	-0.682995	0.518312	-0.645776	-0.571896
6	-0.0365437	-0.0524499	0.113698	-0.0480803
7	0.0684911	-0.156115	0.0498315	0.00412629
8	-0.345868	-0.00824178	-0.107806	0.252287
9	-0.999302	-1.03773	0.562164	-0.79794
10	-0.815534	-0.856981	0.549517	-0.785444
11	-0.854189	0.500111	-0.396273	-0.529477
12	-0.388067	0.387292	-0.194305	-0.290672
13	-0.167039	-0.101047	-0.0966659	0.237148
14	-0.377764	0.407665	-0.258819	-0.324836
15	-0.541215	-0.195249	0.322964	-0.0128249
16	0.036891	0.165782	-0.186054	-0.0996414
17	-0.657433	-0.581568	0.493889	-0.398207
18	-0.674809	-0.670991	0.511202	-0.481038
19	-0.190898	-0.365946	-0.0170585	0.293057
20	0.0357189	-0.253413	0.297643	-0.429604
21	0.10163	0.259083	-0.279528	-0.403293
22	-0.115355	-0.277189	-0.0756909	0.270677
23	-0.636452	0.482318	-0.289863	-0.657772
24	-0.272585	-0.305271	-0.0657585	0.324596
25	0	0	0	0


TF	Unknown
TF Name	Unknown
Gene	AAGJ06000001.1_6698549-6699842(+)_1
Motif	AAGJ06000001.1_6698549-6699842(+)_1|2|1x0
Family	C2H2 ZF
Species	Unknown
Pos	A	C	G	T
1	-0.65606	-1.14326	0.555708	-0.949795
2	-0.453948	-0.558479	-0.328464	0.462789
3	0.303445	-0.537029	-0.157947	0.00145557
4	0.166403	0.199804	-0.289687	-0.360833
5	-0.135004	-0.24868	0.0363827	0.208373
6	-0.113233	-0.22127	0.067379	0.164615
7	0	0	0	0


TF	Unknown
TF Name	Unknown
Gene	AAGJ06000001.1_6701317-6702553(+)_1
Motif	AAGJ06000001.1_6701317-6702553(+)_1|1|1x0
Family	C2H2 ZF
Species	Unknown
Pos	A	C	G	T
1	-0.241642	-0.295875	0.39284	-0.34684
2	-0.264898	0.119085	0.090791	-0.041614
3	-0.752566	-1.148	0.550966	-0.707595
4	0.0598338	-0.133256	0.0437926	0.00450058
5	-0.291175	-0.000923765	-0.0865178	0.223048
6	-0.803006	-0.83604	0.539359	-0.629898
7	-0.650641	-0.686272	0.522869	-0.624773
8	-0.698413	0.465855	-0.304751	-0.419265
9	-0.318094	0.348468	-0.15152	-0.234365
10	-0.139466	-0.0827333	-0.0789673	0.208007
11	-0.306952	0.368267	-0.204697	-0.261451
12	-0.453395	-0.155974	0.289524	0.000852629
13	0.0342099	0.145015	-0.157452	-0.0831646
14	-0.531472	-0.466253	0.458299	-0.30862
15	-0.542097	-0.538814	0.477497	-0.375514
16	0.152257	-0.239732	0.0914235	-0.11351
17	0.46426	-0.630628	-0.168016	-0.758763
18	0.0333109	0.166731	-0.193525	-0.0905354
19	-0.0929606	-0.232087	-0.0588622	0.238904
20	-0.515287	0.4465	-0.217331	-0.533615
21	-0.224309	-0.252409	-0.046504	0.289077
22	0	0	0	0


TF	Unknown
TF Name	Unknown
Gene	AAGJ06000001.1_6701317-6702553(+)_1
Motif	AAGJ06000001.1_6701317-6702553(+)_1|2|1x0
Family	C2H2 ZF
Species	Unknown
Pos	A	C	G	T
1	0.336557	0.173804	-0.571695	-1.15934
2	-0.422279	-1.16913	-0.777652	0.529841
3	-0.138449	-0.852664	-0.298155	0.419834
4	0	0	0	0


TF	Unknown
TF Name	Unknown
Gene	AAGJ06000001.1_6703537-6705043(+)_1
Motif	AAGJ06000001.1_6703537-6705043(+)_1|1|1x0
Family	C2H2 ZF
Species	Unknown
Pos	A	C	G	T
1	-0.241642	-0.295875	0.39284	-0.34684
2	-0.264898	0.119085	0.090791	-0.041614
3	-0.752566	-1.148	0.550966	-0.707595
4	0.0436658	-0.11374	-0.00741458	0.0575003
5	-0.545876	-0.324943	0.011429	0.34549
6	-0.924522	-0.923784	0.547413	-0.629355
7	-0.428142	-0.536443	0.460606	-0.348683
8	-0.547328	0.485414	-0.515332	-0.451819
9	-0.0306789	-0.0443532	0.0984811	-0.0405968
10	0.21513	0.0720338	-0.228903	-0.230496
11	0.336262	-0.194847	-0.229297	-0.219899
12	0.292997	-0.110519	-0.225885	-0.175951
13	-0.650641	-0.686272	0.522869	-0.624773
14	-0.698413	0.465855	-0.304751	-0.419265
15	-0.318094	0.348468	-0.15152	-0.234365
16	0.251849	-0.362982	-0.0701918	-0.03159
17	-0.0154901	0.147723	-0.169383	-0.0209791
18	-0.330825	0.226156	-0.238401	0.104594
19	-0.0297381	-0.135385	0.00599564	0.120609
20	-0.428499	-0.484594	0.474601	-0.499094
21	-0.371638	-0.53409	-0.430754	0.464159
22	0.152257	-0.239732	0.0914235	-0.11351
23	0.46426	-0.630628	-0.168016	-0.758763
24	0.0333109	0.166731	-0.193525	-0.0905354
25	-0.0929606	-0.232087	-0.0588622	0.238904
26	-0.515287	0.4465	-0.217331	-0.533615
27	-0.224309	-0.252409	-0.046504	0.289077
28	0	0	0	0


TF	Unknown
TF Name	Unknown
Gene	AAGJ06000001.1_6703537-6705043(+)_1
Motif	AAGJ06000001.1_6703537-6705043(+)_1|2|1x0
Family	C2H2 ZF
Species	Unknown
Pos	A	C	G	T
1	0.4868	-0.225165	-1.21217	-0.559714
2	-0.609103	-0.894564	0.527387	-0.587656
3	0.391623	-0.477904	-0.312224	-0.145034
4	-0.0186624	-0.820273	0.229025	0.0778632
5	-0.0768543	-0.0816302	-0.169256	0.219139
6	-0.0975658	-0.114719	-0.210485	0.259461
7	0	0	0	0


TF	Unknown
TF Name	Unknown
Gene	AAGJ06000001.1_6721064-6723774(+)_1
Motif	AAGJ06000001.1_6721064-6723774(+)_1|1|1x0
Family	C2H2 ZF
Species	Unknown
Pos	A	C	G	T
1	-0.0258659	-0.20872	-0.411407	0.312097
2	-0.323116	-0.557905	0.474198	-0.571601
3	-1.12717	-0.937154	0.571797	-1.10205
4	0.186273	-0.407218	0.128592	-0.137703
5	-0.170535	0.172813	-0.0466956	-0.0278102
6	-0.385033	-0.523273	-0.0221813	0.368844
7	0.0786961	0.162161	-0.314816	-0.0633298
8	-0.547459	-0.633759	0.505528	-0.550796
9	0.534632	-0.764157	-0.702964	-0.688387
10	-0.388729	-0.449423	0.444315	-0.342548
11	-0.239627	-0.598859	0.416212	-0.248112
12	0.183354	-0.203643	-0.275661	0.120226
13	0.100065	-0.0675866	0.102068	-0.207558
14	-0.0250235	-0.0939442	-0.0343507	0.122726
15	-0.167888	-0.271044	-0.043225	0.274069
16	-0.106363	-0.118324	-0.212499	0.265444
17	-0.551807	-0.595099	-0.360188	0.481294
18	-0.717026	-0.806392	0.532828	-0.617273
19	-0.218791	-0.00889498	0.0375446	0.122458
20	-0.151938	-0.482077	0.356002	-0.157527
21	0.0885659	-0.172565	-0.0429943	0.0777097
22	0.0645791	-0.176178	0.167277	-0.152873
23	0.0331274	-0.0707656	-0.108243	0.111163
24	-0.284203	-0.413693	-0.0701291	0.350948
25	0.103284	0.122425	-0.310755	-0.0376529
26	-0.487791	-0.645386	0.50761	-0.63768
27	0.517996	-0.67492	-0.633365	-0.585138
28	-0.0513627	-0.332862	-0.0563335	0.247613
29	0.358074	-0.477734	-0.0506629	-0.304068
30	0.0774162	0.00986724	-0.0954514	-0.00913054
31	-0.086931	-0.219558	-0.0544256	0.22943
32	-0.48221	0.434645	-0.198174	-0.499682
33	-0.211096	-0.237883	-0.0415972	0.278306
34	0	0	0	0


TF	Unknown
TF Name	Unknown
Gene	AAGJ06000001.1_6721064-6723774(+)_1
Motif	AAGJ06000001.1_6721064-6723774(+)_1|2|1x0
Family	C2H2 ZF
Species	Unknown
Pos	A	C	G	T
1	-0.819782	-0.82661	0.559543	-1.13943
2	-0.499023	0.542711	-0.998415	-1.02867
3	-0.352235	-0.380656	-0.236256	0.408061
4	-0.0561934	-0.222104	0.0856537	0.115179
5	0.00365841	-0.335017	0.00734919	0.179584
6	-0.145099	-0.0185592	0.0541615	0.0766522
7	-0.430018	-0.808913	0.512371	-0.658454
8	-0.314117	-0.395411	-0.216528	0.398827
9	0.251424	-0.40221	-0.107399	0.0165677
10	0.0154713	-0.423635	0.15115	0.068346
11	-0.0350853	-0.0377014	-0.0857008	0.127054
12	-0.0428376	-0.0522339	-0.104692	0.152734
13	0	0	0	0


TF	Unknown
TF Name	Unknown
Gene	AAGJ06000001.1_6721064-6723774(+)_1
Motif	AAGJ06000001.1_6721064-6723774(+)_1|3|1x0
Family	C2H2 ZF
Species	Unknown
Pos	A	C	G	T
1	0.0674602	-1.33717	-0.31373	0.361795
2	-0.0487042	-0.281613	0.223048	-0.0400293
3	-0.259939	-0.67212	0.476164	-0.612192
4	0.438976	-0.414941	-0.238971	-0.536389
5	0.132198	-0.446004	-0.183899	0.212536
6	-0.320671	-0.683973	-0.524807	0.479491
7	0	0	0	0


TF	Unknown
TF Name	Unknown
Gene	AAGJ06000001.1_10082660-10084235(-)_1
Motif	AAGJ06000001.1_10082660-10084235(-)_1|1|1x0
Family	C2H2 ZF
Species	Unknown
Pos	A	C	G	T
1	-0.466469	-0.445743	-0.324123	0.451168
2	0.413998	-1.28497	0.113841	-1.26556
3	-0.0871701	-0.333948	0.111905	0.153645
4	0	0	0	0


TF	Unknown
TF Name	Unknown
Gene	AAGJ06000001.1_10082660-10084235(-)_1
Motif	AAGJ06000001.1_10082660-10084235(-)_1|2|1x0
Family	C2H2 ZF
Species	Unknown
Pos	A	C	G	T
1	-0.342482	-0.359504	0.399653	-0.222846
2	-0.595351	0.49108	-0.565959	-0.424297
3	-0.455241	-0.424966	0.425579	-0.215169
4	0.0411843	-0.186893	0.0471539	0.0552055
5	-0.0325978	-0.197386	-8.8e-05	0.157682
6	0.033252	-0.048198	-0.0686545	0.0688132
7	-0.0483799	-0.236587	0.313051	-0.328542
8	-0.0571147	-0.561114	-0.0731196	0.301782
9	-0.250365	-0.259512	-0.168635	0.344345
10	-0.342482	-0.359504	0.399653	-0.222846
11	-0.595351	0.49108	-0.565959	-0.424297
12	-0.455241	-0.424966	0.425579	-0.215169
13	0.12145	-0.175403	-0.330019	0.188055
14	-0.273695	-0.450437	-0.384625	0.431461
15	0.517432	-0.64795	-0.669146	-0.570148
16	-0.0874954	0.0813658	0.0521341	-0.0711581
17	-0.0886774	-0.398204	0.357621	-0.29535
18	-0.0702112	0.18331	-0.106365	-0.0750156
19	-0.807621	-0.835716	0.547107	-0.760164
20	-0.637746	0.53263	-0.886429	-0.63674
21	-1.04621	-1.12515	0.573822	-1.06078
22	0	0	0	0


TF	Unknown
TF Name	Unknown
Gene	AAGJ06000001.1_11243321-11245400(-)_1
Motif	AAGJ06000001.1_11243321-11245400(-)_1|1|1x0
Family	C2H2 ZF
Species	Unknown
Pos	A	C	G	T
1	-0.0797167	0.092648	-0.325441	0.163528
2	-0.916278	0.55669	-0.691523	-1.14228
3	-0.388734	-0.338906	0.352785	-0.0554849
4	0	0	0	0


TF	Unknown
TF Name	Unknown
Gene	AAGJ06000001.1_11243321-11245400(-)_1
Motif	AAGJ06000001.1_11243321-11245400(-)_1|2|1x0
Family	C2H2 ZF
Species	Unknown
Pos	A	C	G	T
1	-0.300357	-0.928806	-0.253235	0.450748
2	-0.612092	-1.10216	-0.772243	0.545025
3	-1.13857	-1.06867	0.560401	-0.682334
4	0	0	0	0


TF	Unknown
TF Name	Unknown
Gene	AAGJ06000001.1_11243321-11245400(-)_1
Motif	AAGJ06000001.1_11243321-11245400(-)_1|3|1x0
Family	C2H2 ZF
Species	Unknown
Pos	A	C	G	T
1	0.254275	-0.772137	0.169246	-0.252904
2	-0.187785	-1.1903	0.508137	-1.19083
3	-0.619535	-1.10615	0.299038	0.228066
4	0	0	0	0


TF	Unknown
TF Name	Unknown
Gene	AAGJ06000001.1_11243321-11245400(-)_1
Motif	AAGJ06000001.1_11243321-11245400(-)_1|4|1x0
Family	C2H2 ZF
Species	Unknown
Pos	A	C	G	T
1	-0.647185	-0.533807	-1.16573	0.533244
2	-0.471188	-0.523687	-0.249972	0.447199
3	-0.238439	-0.480215	0.370395	-0.127753
4	-0.277799	0.0990308	-0.391031	0.257677
5	-0.836765	-0.240003	-0.0482406	0.377319
6	0.083624	0.245675	-0.400257	-0.20126
7	0	0	0	0


TF	Unknown
TF Name	Unknown
Gene	AAGJ06000001.1_11243321-11245400(-)_1
Motif	AAGJ06000001.1_11243321-11245400(-)_1|5|1x0
Family	C2H2 ZF
Species	Unknown
Pos	A	C	G	T
1	-1.00332	-1.12493	0.574043	-1.12116
2	0.555062	-0.785673	-0.851762	-0.975591
3	-0.731907	-0.845627	-0.781984	0.544901
4	0	0	0	0


TF	Unknown
TF Name	Unknown
Gene	AAGJ06000001.1_11243321-11245400(-)_1
Motif	AAGJ06000001.1_11243321-11245400(-)_1|6|1x0
Family	C2H2 ZF
Species	Unknown
Pos	A	C	G	T
1	-0.565737	-1.15127	0.547697	-0.891999
2	-0.45774	0.165058	-0.41912	0.257227
3	0.250154	-0.160387	-0.178419	-0.0620945
4	0	0	0	0


TF	Unknown
TF Name	Unknown
Gene	AAGJ06000001.1_11243321-11245400(-)_1
Motif	AAGJ06000001.1_11243321-11245400(-)_1|7|1x0
Family	C2H2 ZF
Species	Unknown
Pos	A	C	G	T
1	0.0820308	-0.109773	0.0297307	-0.0247556
2	-0.312434	0.0212947	-0.266648	0.283643
3	-1.1301	-0.93609	0.568868	-0.981487
4	-0.113975	-0.353366	0.236317	0.0271319
5	-0.156765	-0.091927	0.150607	0.0331232
6	0.144276	-0.0498442	-0.0176279	-0.122534
7	0.152064	-0.0825482	-0.0126388	-0.106505
8	-0.173638	-0.0342052	-0.217077	0.254951
9	-0.191424	-0.576412	-0.274925	0.408287
10	-0.0257337	0.184205	-0.0749068	-0.162619
11	-0.163821	-0.24441	0.0516645	0.209052
12	0.100163	-0.232081	0.0571311	0.0060287
13	0.206497	0.0303671	-0.245715	-0.124431
14	-0.599414	-0.276767	-0.487865	0.461582
15	-0.764101	-0.931581	0.550465	-0.798992
16	-0.442905	-0.595071	0.0488809	0.35529
17	-0.0595387	-0.447353	0.153436	0.129487
18	-0.489927	-0.403022	0.396974	-0.104269
19	0	0	0	0


TF	Unknown
TF Name	Unknown
Gene	AAGJ06000001.1_11243321-11245400(-)_1
Motif	AAGJ06000001.1_11243321-11245400(-)_1|8|1x0
Family	C2H2 ZF
Species	Unknown
Pos	A	C	G	T
1	-0.859793	-0.0901905	-1.18405	0.474794
2	-0.410887	-1.19806	-0.420833	0.50091
3	0.0700746	-0.458168	-0.539791	0.340078
4	0	0	0	0


TF	Unknown
TF Name	Unknown
Gene	AAGJ06000001.1_11885257-11887927(+)_1
Motif	AAGJ06000001.1_11885257-11887927(+)_1|1|1x0
Family	C2H2 ZF
Species	Unknown
Pos	A	C	G	T
1	0.414558	-0.312181	-0.216897	-0.511053
2	-0.880296	-1.14318	-0.697766	0.555795
3	0.00467858	-0.350568	-0.0142311	0.197365
4	0	0	0	0


TF	Unknown
TF Name	Unknown
Gene	AAGJ06000001.1_11885257-11887927(+)_1
Motif	AAGJ06000001.1_11885257-11887927(+)_1|2|1x0
Family	C2H2 ZF
Species	Unknown
Pos	A	C	G	T
1	0.230865	-0.0746945	-0.10327	-0.175215
2	-0.266575	0.419663	-1.27931	-0.109064
3	-0.945989	0.204262	0.320313	-0.709009
4	0	0	0	0


TF	Unknown
TF Name	Unknown
Gene	AAGJ06000001.1_11885257-11887927(+)_1
Motif	AAGJ06000001.1_11885257-11887927(+)_1|3|1x0
Family	C2H2 ZF
Species	Unknown
Pos	A	C	G	T
1	-0.0550893	-0.695142	0.332912	-0.116329
2	-0.76716	-1.13797	0.561002	-0.931407
3	-0.390082	-0.775446	-0.0112677	0.389272
4	0	0	0	0


TF	Unknown
TF Name	Unknown
Gene	AAGJ06000001.1_11885257-11887927(+)_1
Motif	AAGJ06000001.1_11885257-11887927(+)_1|4|1x0
Family	C2H2 ZF
Species	Unknown
Pos	A	C	G	T
1	0.169158	0.00465817	-0.376315	0.0384414
2	-0.875273	-1.13176	0.567212	-0.994284
3	0.0622503	-0.706654	-0.011673	0.224251
4	0.167101	-0.0803322	-0.571365	0.155729
5	-0.478031	-0.733501	-0.0983572	0.428995
6	-0.491768	-0.877071	-0.503575	0.509386
7	0	0	0	0


TF	Unknown
TF Name	Unknown
Gene	AAGJ06000001.1_11885257-11887927(+)_1
Motif	AAGJ06000001.1_11885257-11887927(+)_1|5|1x0
Family	C2H2 ZF
Species	Unknown
Pos	A	C	G	T
1	-0.061581	-0.35206	0.362697	-0.417374
2	0.441873	-0.92403	-0.513523	-0.0924711
3	-1.14507	-0.866008	-0.673423	0.5539
4	0	0	0	0


TF	Unknown
TF Name	Unknown
Gene	AAGJ06000001.1_11885257-11887927(+)_1
Motif	AAGJ06000001.1_11885257-11887927(+)_1|6|1x0
Family	C2H2 ZF
Species	Unknown
Pos	A	C	G	T
1	0.0337469	-0.467914	0.294797	-0.216653
2	-0.853254	-0.451876	-0.647008	0.516019
3	-1.12482	-1.04259	0.574149	-1.07931
4	0	0	0	0


TF	Unknown
TF Name	Unknown
Gene	AAGJ06000001.1_11885257-11887927(+)_1
Motif	AAGJ06000001.1_11885257-11887927(+)_1|7|1x0
Family	C2H2 ZF
Species	Unknown
Pos	A	C	G	T
1	0.100316	-0.16376	0.0695102	-0.0551638
2	-0.522583	-0.0587288	-0.433846	0.390585
3	-0.716895	0.521518	-0.935436	-0.432797
4	0.417606	-0.515379	-0.382395	-0.177579
5	0.0518455	-0.54571	-0.13152	0.267136
6	-0.143794	-0.752925	-0.475131	0.442537
7	0.489518	-0.725406	-0.222648	-0.899463
8	0.38455	-0.819765	0.124655	-1.03621
9	-1.18241	0.516558	-0.882259	-0.285685
10	-0.322418	-0.265836	-0.697665	0.444235
11	-0.280683	-0.780288	-0.0225677	0.37306
12	0.214279	-0.261668	-0.282471	0.111554
13	-0.0359942	-0.148691	0.265471	-0.278447
14	0.484437	-0.567862	-0.544622	-0.40538
15	-1.09358	0.0345418	0.360593	-0.26552
16	0.246468	0.134575	-0.443541	-0.290097
17	-0.416456	-0.64256	-0.332322	0.465935
18	0.0167316	-0.346085	-0.364487	0.317638
19	0	0	0	0


TF	Unknown
TF Name	Unknown
Gene	AAGJ06000001.1_11885257-11887927(+)_1
Motif	AAGJ06000001.1_11885257-11887927(+)_1|8|1x0
Family	C2H2 ZF
Species	Unknown
Pos	A	C	G	T
1	-0.727604	-1.13478	0.564188	-1.13382
2	-0.183477	-0.259423	-0.539559	0.398913
3	0.557764	-1.01469	-0.902894	-0.779537
4	0	0	0	0


TF	Unknown
TF Name	Unknown
Gene	AAGJ06000001.1_11897946-11900961(-)_1
Motif	AAGJ06000001.1_11897946-11900961(-)_1|1|1x0
Family	C2H2 ZF
Species	Unknown
Pos	A	C	G	T
1	0.175733	-0.142105	0.0284176	-0.147104
2	0.553903	-1.14507	-0.777587	-0.741491
3	-0.203321	0.00127322	0.193071	-0.0909218
4	0	0	0	0


TF	Unknown
TF Name	Unknown
Gene	AAGJ06000001.1_11897946-11900961(-)_1
Motif	AAGJ06000001.1_11897946-11900961(-)_1|2|1x0
Family	C2H2 ZF
Species	Unknown
Pos	A	C	G	T
1	-0.1487	-0.430829	0.0425171	0.259176
2	-0.685053	-1.14014	0.558832	-0.999822
3	-0.193351	0.361445	-0.590796	-0.094616
4	-0.225598	-0.56492	0.243595	0.140065
5	-0.235278	-0.323334	0.0284748	0.273125
6	-0.377394	0.00282459	0.312949	-0.285297
7	0	0	0	0


TF	Unknown
TF Name	Unknown
Gene	AAGJ06000001.1_11897946-11900961(-)_1
Motif	AAGJ06000001.1_11897946-11900961(-)_1|3|1x0
Family	C2H2 ZF
Species	Unknown
Pos	A	C	G	T
1	-0.104938	-0.0996601	-0.261644	0.272361
2	-0.800626	-1.16285	-0.473039	0.53612
3	0.205576	-0.545319	-0.0679302	0.0984817
4	0	0	0	0


TF	Unknown
TF Name	Unknown
Gene	AAGJ06000001.1_11897946-11900961(-)_1
Motif	AAGJ06000001.1_11897946-11900961(-)_1|4|1x0
Family	C2H2 ZF
Species	Unknown
Pos	A	C	G	T
1	-0.355406	-0.106421	-0.714452	0.412154
2	-0.795323	-1.15059	-0.630396	0.548376
3	-0.00684944	-0.665823	0.366921	-0.325951
4	0	0	0	0


TF	Unknown
TF Name	Unknown
Gene	AAGJ06000001.1_11897946-11900961(-)_1
Motif	AAGJ06000001.1_11897946-11900961(-)_1|5|1x0
Family	C2H2 ZF
Species	Unknown
Pos	A	C	G	T
1	-0.543254	-0.788357	0.529277	-0.774312
2	-0.566957	0.361347	-0.757815	0.0990973
3	-1.06323	-1.12481	0.574165	-1.05861
4	0	0	0	0


TF	Unknown
TF Name	Unknown
Gene	AAGJ06000001.1_11897946-11900961(-)_1
Motif	AAGJ06000001.1_11897946-11900961(-)_1|6|1x0
Family	C2H2 ZF
Species	Unknown
Pos	A	C	G	T
1	0.289558	0.124316	-0.66198	-0.298486
2	0.470028	-0.641181	-0.372599	-0.402192
3	-1.08978	-1.12665	0.572316	-0.963547
4	0	0	0	0


TF	Unknown
TF Name	Unknown
Gene	AAGJ06000001.1_11897946-11900961(-)_1
Motif	AAGJ06000001.1_11897946-11900961(-)_1|7|1x0
Family	C2H2 ZF
Species	Unknown
Pos	A	C	G	T
1	-0.0782409	-0.3915	0.369089	-0.377195
2	0.0901447	0.138031	-0.0951761	-0.227693
3	0.311384	-0.164751	-0.140888	-0.264014
4	0.222588	-0.286857	-0.145317	0.040716
5	-0.195274	-0.248539	-0.0573094	0.283646
6	-0.200635	-0.421438	-0.34107	0.40399
7	-0.0356864	-0.144159	0.116652	0.0225192
8	0.00149225	-0.536345	0.368948	-0.435146
9	-0.0955103	-0.254129	0.0992698	0.141006
10	0.0747294	-0.395678	0.129433	0.0265111
11	-0.525288	-0.013599	-0.120976	0.295702
12	-0.941172	-0.694934	0.546887	-0.793619
13	0.3003	0.0260303	-0.192657	-0.523062
14	-0.819307	-0.620361	-0.883421	0.54132
15	0.570504	-1.10784	-1.01778	-0.973312
16	0.189197	-0.158328	-0.00591568	-0.111779
17	-0.236093	0.252599	-0.335458	0.0676333
18	-0.235226	-0.165057	0.1975	0.0639272
19	-1.12342	-1.10286	0.575547	-1.08239
20	-0.359696	-0.102876	-0.228166	0.339006
21	-0.0753439	-0.0554223	0.100498	0.00805005
22	0	0	0	0


TF	Unknown
TF Name	Unknown
Gene	AAGJ06000001.1_11897946-11900961(-)_1
Motif	AAGJ06000001.1_11897946-11900961(-)_1|8|1x0
Family	C2H2 ZF
Species	Unknown
Pos	A	C	G	T
1	0.28781	-0.598907	0.032444	-0.136335
2	-1.13294	0.566027	-0.770923	-1.12269
3	-0.0257669	-0.0328593	0.0540317	-0.000873137
4	0	0	0	0


TF	Unknown
TF Name	Unknown
Gene	AAGJ06000001.1_11939318-11941541(-)_1
Motif	AAGJ06000001.1_11939318-11941541(-)_1|1|1x0
Family	C2H2 ZF
Species	Unknown
Pos	A	C	G	T
1	0.241137	0.193606	-1.45783	-0.179755
2	-1.15993	0.193666	-0.5647	0.321474
3	0.0214724	-0.83605	0.171921	0.119844
4	0	0	0	0


TF	Unknown
TF Name	Unknown
Gene	AAGJ06000001.1_11939318-11941541(-)_1
Motif	AAGJ06000001.1_11939318-11941541(-)_1|2|1x0
Family	C2H2 ZF
Species	Unknown
Pos	A	C	G	T
1	0.216636	-0.152471	0.166792	-0.742167
2	-0.712159	0.460232	-1.23874	-0.0641402
3	-0.29736	0.500884	-0.739272	-0.839354
4	0	0	0	0


TF	Unknown
TF Name	Unknown
Gene	AAGJ06000001.1_11939318-11941541(-)_1
Motif	AAGJ06000001.1_11939318-11941541(-)_1|3|1x0
Family	C2H2 ZF
Species	Unknown
Pos	A	C	G	T
1	0.382457	-0.736167	-0.0625189	-0.269178
2	-0.762798	-0.91914	0.557417	-1.01047
3	-0.808746	-1.14139	-0.790804	0.557577
4	0	0	0	0


TF	Unknown
TF Name	Unknown
Gene	AAGJ06000001.1_11939318-11941541(-)_1
Motif	AAGJ06000001.1_11939318-11941541(-)_1|4|1x0
Family	C2H2 ZF
Species	Unknown
Pos	A	C	G	T
1	0.418859	-0.147057	-0.405472	-0.567429
2	-0.957673	-0.57083	0.550111	-1.14218
3	-0.578374	0.525109	-0.993133	-0.546835
4	0.0709884	0.422735	-1.27624	-0.911494
5	-0.531947	-0.674226	-0.0360739	0.410639
6	-0.153085	-0.374557	-0.526118	0.411143
7	0	0	0	0


TF	Unknown
TF Name	Unknown
Gene	AAGJ06000001.1_11939318-11941541(-)_1
Motif	AAGJ06000001.1_11939318-11941541(-)_1|5|1x0
Family	C2H2 ZF
Species	Unknown
Pos	A	C	G	T
1	-0.874996	-1.12913	0.569842	-1.10587
2	-0.556943	0.433815	-0.559733	-0.135635
3	0.0965431	-0.182783	-0.432798	0.236898
4	0	0	0	0


TF	Unknown
TF Name	Unknown
Gene	AAGJ06000001.1_11939318-11941541(-)_1
Motif	AAGJ06000001.1_11939318-11941541(-)_1|6|1x0
Family	C2H2 ZF
Species	Unknown
Pos	A	C	G	T
1	-0.225965	-0.362174	-0.676663	0.441032
2	0.511234	-1.18774	-0.387373	-0.552681
3	-0.406807	-0.255762	0.320931	-0.0180115
4	0	0	0	0


TF	Unknown
TF Name	Unknown
Gene	AAGJ06000001.1_11939318-11941541(-)_1
Motif	AAGJ06000001.1_11939318-11941541(-)_1|7|1x0
Family	C2H2 ZF
Species	Unknown
Pos	A	C	G	T
1	0.356528	-0.677646	0.109342	-0.636373
2	0.457813	-0.402087	-0.502112	-0.377207
3	-0.915439	0.354251	-0.573145	0.130512
4	0.00493453	-0.16009	0.0957267	0.0213081
5	-0.271967	-0.731227	0.128512	0.286763
6	-0.295939	0.109514	0.0338398	0.0516385
7	0.319461	-0.198029	-0.080533	-0.348021
8	0.559161	-1.11557	-0.742198	-0.92613
9	-0.274331	0.0421388	-0.301222	0.271057
10	0.132572	-0.169511	0.101155	-0.152487
11	-0.516421	-0.518253	-0.686566	0.503314
12	-1.10664	-1.12325	-1.08691	0.575721
13	0.0695139	-0.403867	0.0164246	0.144043
14	-0.150877	0.235612	-0.169183	-0.0477914
15	-0.416909	-0.0920553	-0.458581	0.390976
16	0	0	0	0


TF	Unknown
TF Name	Unknown
Gene	AAGJ06000001.1_11939318-11941541(-)_1
Motif	AAGJ06000001.1_11939318-11941541(-)_1|8|1x0
Family	C2H2 ZF
Species	Unknown
Pos	A	C	G	T
1	0.0326366	-0.110279	-0.756855	0.294723
2	-0.318723	-0.629947	-0.36908	0.456066
3	-0.864169	-1.20274	0.496228	-0.176753
4	0	0	0	0


TF	Unknown
TF Name	Unknown
Gene	AAGJ06000001.1_11954282-11956553(-)_1
Motif	AAGJ06000001.1_11954282-11956553(-)_1|1|1x0
Family	C2H2 ZF
Species	Unknown
Pos	A	C	G	T
1	0.444669	-0.638555	-0.0642035	-0.908067
2	-0.50995	-0.443271	-1.18505	0.51392
3	-0.877823	-1.09814	0.536888	-0.462021
4	0	0	0	0


TF	Unknown
TF Name	Unknown
Gene	AAGJ06000001.1_11954282-11956553(-)_1
Motif	AAGJ06000001.1_11954282-11956553(-)_1|2|1x0
Family	C2H2 ZF
Species	Unknown
Pos	A	C	G	T
1	-1.13587	-0.348027	-0.262382	0.467106
2	0.518611	-1.18036	-0.291124	-0.914675
3	-0.332233	-0.457489	0.43189	-0.316373
4	0	0	0	0


TF	Unknown
TF Name	Unknown
Gene	AAGJ06000001.1_11954282-11956553(-)_1
Motif	AAGJ06000001.1_11954282-11956553(-)_1|3|1x0
Family	C2H2 ZF
Species	Unknown
Pos	A	C	G	T
1	0.300207	-0.45311	0.0305107	-0.237527
2	-0.997925	-1.13565	0.563316	-0.775369
3	-0.726858	-1.00955	-0.56288	0.536686
4	0	0	0	0


TF	Unknown
TF Name	Unknown
Gene	AAGJ06000001.1_11954282-11956553(-)_1
Motif	AAGJ06000001.1_11954282-11956553(-)_1|4|1x0
Family	C2H2 ZF
Species	Unknown
Pos	A	C	G	T
1	0.205819	-0.192047	-0.558694	0.16875
2	-1.1269	0.567062	-0.792565	-1.13191
3	-0.349225	-0.730515	0.238302	0.213653
4	0	0	0	0


TF	Unknown
TF Name	Unknown
Gene	AAGJ06000001.1_11954282-11956553(-)_1
Motif	AAGJ06000001.1_11954282-11956553(-)_1|5|1x0
Family	C2H2 ZF
Species	Unknown
Pos	A	C	G	T
1	-0.0511442	-0.0116953	-0.47485	0.255895
2	-0.78964	-1.14	0.558971	-0.844501
3	0.0851619	-0.310811	-0.173676	0.210616
4	0	0	0	0


TF	Unknown
TF Name	Unknown
Gene	AAGJ06000001.1_11954282-11956553(-)_1
Motif	AAGJ06000001.1_11954282-11956553(-)_1|6|1x0
Family	C2H2 ZF
Species	Unknown
Pos	A	C	G	T
1	-0.244058	-0.762151	0.359833	-0.0145712
2	-0.71346	-1.19986	-0.23091	0.499114
3	-0.856736	-1.05375	-0.951935	0.563583
4	0	0	0	0


TF	Unknown
TF Name	Unknown
Gene	AAGJ06000001.1_11954282-11956553(-)_1
Motif	AAGJ06000001.1_11954282-11956553(-)_1|7|1x0
Family	C2H2 ZF
Species	Unknown
Pos	A	C	G	T
1	0.197545	-0.231376	-0.181028	0.0711189
2	0.541406	-1.15756	-0.460492	-0.976872
3	-0.516374	-0.661545	-0.181427	0.450087
4	-0.115976	0.100911	-0.739322	0.252984
5	-0.31117	-0.450186	-0.483656	0.45156
6	-0.327596	-0.724789	-0.838608	0.504634
7	0	0	0	0


TF	Unknown
TF Name	Unknown
Gene	AAGJ06000001.1_11954282-11956553(-)_1
Motif	AAGJ06000001.1_11954282-11956553(-)_1|8|1x0
Family	C2H2 ZF
Species	Unknown
Pos	A	C	G	T
1	-0.0706439	-0.0478412	-0.458174	0.280176
2	0.286645	-0.25648	-0.0194659	-0.255723
3	-0.350994	-0.287479	0.26533	0.0778476
4	0.318781	-0.130424	-0.0460966	-0.558031
5	-0.594359	0.504435	-1.0894	-0.328462
6	-1.13007	0.568897	-0.959091	-0.958294
7	0.0193729	-0.0487894	-0.709522	0.270782
8	-0.951588	-1.07217	0.561687	-0.799681
9	0.0371916	-0.422061	-0.424906	0.333705
10	-0.342426	-0.065354	-0.503393	0.375005
11	0.189071	-0.434961	-0.141473	0.135195
12	0.0417314	-0.0707209	0.0687243	-0.0565234
13	0	0	0	0


TF	Unknown
TF Name	Unknown
Gene	AAGJ06000001.1_11954282-11956553(-)_1
Motif	AAGJ06000001.1_11954282-11956553(-)_1|9|1x0
Family	C2H2 ZF
Species	Unknown
Pos	A	C	G	T
1	0.318172	-0.403784	0.108163	-0.61616
2	-0.440681	-0.437615	-0.745951	0.490369
3	0.558989	-1.13998	-0.810639	-0.822279
4	0	0	0	0


TF	Unknown
TF Name	Unknown
Gene	AAGJ06000001.1_17022987-17025435(-)_1
Motif	AAGJ06000001.1_17022987-17025435(-)_1|1|1x0
Family	C2H2 ZF
Species	Unknown
Pos	A	C	G	T
1	-0.404975	-0.407734	-0.1227	0.391195
2	-0.909221	0.459993	-0.24351	-0.37473
3	-0.192987	0.0784947	0.23695	-0.361483
4	0.00138189	-0.341863	-0.151008	0.263725
5	-0.657003	-0.486319	-0.641782	0.508558
6	-1.0277	-1.00412	0.546158	-0.537247
7	0.270389	-8.59713e-05	-0.411323	-0.125762
8	0.516903	-0.914305	-0.435681	-0.650337
9	-0.226626	-0.439388	0.420687	-0.388764
10	0.0336092	-0.362702	0.200187	-0.0456833
11	-0.00508679	-0.104908	0.118423	-0.0396423
12	-0.262236	-0.119686	0.232557	-0.00617406
13	0.104096	-0.250668	-0.642734	0.287806
14	0.314258	-0.242492	-0.0234317	-0.378284
15	-0.24166	-0.286461	0.325376	-0.0999715
16	-0.723366	-1.13865	0.560315	-0.979474
17	0.259674	-0.536104	-0.342555	0.157231
18	-0.47491	-0.743528	-0.290584	0.473092
19	0.224209	-0.171015	-0.255481	0.0391985
20	-0.697124	0.52531	-0.673471	-0.628924
21	-1.00395	-1.03033	0.555665	-0.671762
22	0.321182	-0.198354	-0.176462	-0.217844
23	-0.413795	-0.477443	-0.441379	0.465283
24	-0.181438	-0.608222	-0.355852	0.423951
25	0.21921	-0.189651	0.0418897	-0.224757
26	0.027843	-0.408195	0.188108	0.000451243
27	-0.503645	0.220605	-0.0872119	0.0815087
28	-0.0866815	0.00937297	-0.12809	0.150616
29	-0.0984826	-0.00879552	-0.164509	0.187028
30	-0.0776659	-0.377477	-0.400311	0.370445
31	0	0	0	0


TF	Unknown
TF Name	Unknown
Gene	AAGJ06000001.1_17022987-17025435(-)_1
Motif	AAGJ06000001.1_17022987-17025435(-)_1|2|1x0
Family	C2H2 ZF
Species	Unknown
Pos	A	C	G	T
1	-1.09393	-1.12554	0.573435	-1.00131
2	-0.0281679	-0.290439	-0.184632	0.278015
3	-0.632711	0.332991	-0.259153	0.0268141
4	0	0	0	0


TF	Unknown
TF Name	Unknown
Gene	AAGJ06000001.1_17022987-17025435(-)_1
Motif	AAGJ06000001.1_17022987-17025435(-)_1|3|1x0
Family	C2H2 ZF
Species	Unknown
Pos	A	C	G	T
1	0.0534536	-0.387634	0.193047	-0.045904
2	-0.22406	-0.947345	-0.0382794	0.375577
3	-0.66963	-1.18463	-0.344654	0.51434
4	0	0	0	0


TF	Unknown
TF Name	Unknown
Gene	AAGJ06000001.1_17022987-17025435(-)_1
Motif	AAGJ06000001.1_17022987-17025435(-)_1|4|1x0
Family	C2H2 ZF
Species	Unknown
Pos	A	C	G	T
1	-0.751974	-1.15033	0.548642	-0.667193
2	0.488522	-0.373141	-0.379737	-1.09921
3	-0.599425	-0.0484351	0.274795	-0.0126686
4	0.2108	-0.0437705	0.0506891	-0.459332
5	-0.179417	-0.422557	-0.41271	0.410581
6	-0.226169	-0.30574	0.243991	0.0635168
7	-0.460106	-0.477242	0.465944	-0.401943
8	0.290244	-0.193735	-0.137771	-0.166999
9	-0.370068	-0.2165	0.203689	0.135972
10	0.0356181	-0.315567	0.0689126	0.100036
11	-0.0389731	-0.0678549	0.129695	-0.054304
12	-0.15755	-0.211374	-0.176092	0.305983
13	0	0	0	0


TF	Unknown
TF Name	Unknown
Gene	AAGJ06000001.1_17038343-17039723(-)_1
Motif	AAGJ06000001.1_17038343-17039723(-)_1|1|1x0
Family	C2H2 ZF
Species	Unknown
Pos	A	C	G	T
1	0.404456	-0.811065	-0.790997	0.0591451
2	-0.798594	-1.32403	0.178769	0.358753
3	-0.53698	-1.28239	0.416577	0.0202665
4	0	0	0	0


TF	Unknown
TF Name	Unknown
Gene	AAGJ06000001.1_17038343-17039723(-)_1
Motif	AAGJ06000001.1_17038343-17039723(-)_1|2|1x0
Family	C2H2 ZF
Species	Unknown
Pos	A	C	G	T
1	0.267096	0.0926705	-0.1943	-0.563563
2	-0.964246	-0.969222	-1.08947	0.568518
3	0.573254	-1.12572	-1.08346	-1.00297
4	-0.596341	-0.613098	0.00703619	0.395611
5	-1.09587	0.568855	-1.04057	-0.909539
6	-0.638807	-0.231372	-0.626726	0.469395
7	0.112476	0.0237124	-0.0433882	-0.12881
8	-0.043535	-0.125284	0.0331265	0.102679
9	-0.274278	-0.36261	-0.0722504	0.339966
10	-0.223497	-0.139615	-0.211863	0.314549
11	-0.469552	0.342319	-0.268947	-0.0348011
12	-0.718201	-0.596596	0.498283	-0.391797
13	0.177592	-0.127708	-0.0354433	-0.0819995
14	-0.24259	-0.127487	-0.309858	0.340926
15	-0.765823	-0.955367	0.537883	-0.573155
16	-0.342458	-0.229182	0.379947	-0.254148
17	-0.50314	0.409651	-0.153247	-0.381903
18	-0.33483	-0.401864	0.358145	-0.0655346
19	0	0	0	0


TF	Unknown
TF Name	Unknown
Gene	AAGJ06000001.1_17882419-17884309(-)_1
Motif	AAGJ06000001.1_17882419-17884309(-)_1|1|1x0
Family	C2H2 ZF
Species	Unknown
Pos	A	C	G	T
1	-1.06781	-1.02495	0.573468	-1.1255
2	-0.0473367	-0.0612045	0.057194	0.0389998
3	-0.0931361	-0.301696	0.278093	-0.098721
4	0	0	0	0


TF	Unknown
TF Name	Unknown
Gene	AAGJ06000001.1_17882419-17884309(-)_1
Motif	AAGJ06000001.1_17882419-17884309(-)_1|2|1x0
Family	C2H2 ZF
Species	Unknown
Pos	A	C	G	T
1	-0.832435	-1.02389	0.564277	-1.03833
2	-0.454367	-0.13987	-0.400751	0.402548
3	-0.677504	-0.843148	-0.768074	0.541053
4	-0.189774	-0.00418851	0.257206	-0.255256
5	0.0813941	-0.539473	0.311012	-0.338551
6	-0.333018	-1.19337	0.505595	-0.571615
7	0.133379	-0.200468	0.122024	-0.163798
8	-0.157479	-0.251192	-0.0374283	0.26148
9	-0.169865	-0.498017	-0.399355	0.416196
10	0	0	0	0


TF	Unknown
TF Name	Unknown
Gene	AAGJ06000001.1_17882419-17884309(-)_1
Motif	AAGJ06000001.1_17882419-17884309(-)_1|3|1x0
Family	C2H2 ZF
Species	Unknown
Pos	A	C	G	T
1	-0.0661708	0.0989517	0.00473947	-0.0582594
2	-0.0922176	-1.23125	0.467723	-0.705931
3	-0.177998	0.111243	0.0199075	-0.00112796
4	0	0	0	0


TF	Unknown
TF Name	Unknown
Gene	AAGJ06000001.1_17882419-17884309(-)_1
Motif	AAGJ06000001.1_17882419-17884309(-)_1|4|1x0
Family	C2H2 ZF
Species	Unknown
Pos	A	C	G	T
1	-0.292093	-0.134701	-0.254972	0.342489
2	-0.634453	0.381811	-0.0497823	-0.330297
3	-1.23148	-0.982043	0.467492	-0.0443694
4	0	0	0	0


TF	Unknown
TF Name	Unknown
Gene	AAGJ06000001.1_17882419-17884309(-)_1
Motif	AAGJ06000001.1_17882419-17884309(-)_1|5|1x0
Family	C2H2 ZF
Species	Unknown
Pos	A	C	G	T
1	-0.829154	-1.05948	0.567119	-1.13185
2	0.523774	-0.906013	-0.344186	-1.08132
3	-0.520433	0.412754	-0.607575	-0.0631268
4	0.459896	-0.539557	-0.462744	-0.315684
5	-0.521239	-0.812817	0.00536835	0.403558
6	-0.0852546	-0.548819	0.267244	0.0192521
7	-0.634969	-1.34072	0.265735	0.273862
8	-0.544187	-0.0814813	-0.199159	0.35281
9	-0.620691	0.316538	-1.33657	0.215299
10	0.175966	-0.382263	0.13763	-0.146997
11	-0.411205	-0.617555	0.274038	0.173569
12	-0.752352	0.0157497	0.0114387	0.245393
13	-0.0656413	-0.0199372	0.279076	-0.547086
14	0.108725	-0.300672	-0.372155	0.25301
15	0.158832	-0.219669	0.0977255	-0.152999
16	0	0	0	0


TF	Unknown
TF Name	Unknown
Gene	AAGJ06000001.1_17901754-17903644(+)_1
Motif	AAGJ06000001.1_17901754-17903644(+)_1|1|1x0
Family	C2H2 ZF
Species	Unknown
Pos	A	C	G	T
1	-1.06781	-1.02495	0.573468	-1.1255
2	-0.0473367	-0.0612045	0.057194	0.0389998
3	-0.0931361	-0.301696	0.278093	-0.098721
4	0	0	0	0


TF	Unknown
TF Name	Unknown
Gene	AAGJ06000001.1_17901754-17903644(+)_1
Motif	AAGJ06000001.1_17901754-17903644(+)_1|2|1x0
Family	C2H2 ZF
Species	Unknown
Pos	A	C	G	T
1	-0.736054	-0.921545	0.542095	-0.672783
2	-0.265844	-0.892392	0.486678	-0.580145
3	0.276346	-0.261242	-0.149616	-0.0685615
4	-1.01232	-0.988935	0.571208	-1.12776
5	-0.319715	-0.110819	-0.108831	0.29401
6	-0.289259	-0.230586	0.209768	0.106282
7	0.124683	-0.331716	0.212029	-0.242486
8	-0.0611249	-0.987345	0.17501	0.185277
9	-0.657537	-0.567139	-0.513972	0.505534
10	0	0	0	0


TF	Unknown
TF Name	Unknown
Gene	AAGJ06000001.1_17901754-17903644(+)_1
Motif	AAGJ06000001.1_17901754-17903644(+)_1|3|1x0
Family	C2H2 ZF
Species	Unknown
Pos	A	C	G	T
1	-1.02327	-1.27461	0.284107	0.285223
2	-0.480236	0.531364	-0.694723	-1.16761
3	-0.749955	-0.524733	0.313628	0.165709
4	0	0	0	0


TF	Unknown
TF Name	Unknown
Gene	AAGJ06000001.1_17901754-17903644(+)_1
Motif	AAGJ06000001.1_17901754-17903644(+)_1|4|1x0
Family	C2H2 ZF
Species	Unknown
Pos	A	C	G	T
1	-0.775519	-0.835691	0.541902	-0.6909
2	-0.480932	-1.17756	0.521406	-0.551154
3	0.374055	-0.744424	-0.210709	-0.076722
4	0	0	0	0


TF	Unknown
TF Name	Unknown
Gene	AAGJ06000001.1_17901754-17903644(+)_1
Motif	AAGJ06000001.1_17901754-17903644(+)_1|5|1x0
Family	C2H2 ZF
Species	Unknown
Pos	A	C	G	T
1	0.44583	-0.842971	-0.0736683	-0.655586
2	0.530271	-1.1687	-0.403124	-0.834523
3	-0.794449	-0.670377	0.193568	0.314766
4	0	0	0	0


TF	Unknown
TF Name	Unknown
Gene	AAGJ06000001.1_17901754-17903644(+)_1
Motif	AAGJ06000001.1_17901754-17903644(+)_1|6|1x0
Family	C2H2 ZF
Species	Unknown
Pos	A	C	G	T
1	0.530311	-0.85414	-0.576791	-0.689861
2	-1.02613	-1.15174	0.547233	-0.509017
3	-0.912124	-0.991498	-0.421796	0.531092
4	0.180055	-0.0701146	-0.0986625	-0.0764677
5	-0.0841702	-0.0749254	-0.0547488	0.162291
6	0.0813788	-0.136869	0.0164209	0.0110209
7	-0.0310037	-0.112235	0.103323	0.0120112
8	0.359713	-0.421935	-0.184476	-0.168626
9	-0.164091	0.231841	-0.154357	-0.0417614
10	-0.0717979	-0.0746193	0.0851681	0.0388538
11	-0.0228313	-0.0600633	0.0427017	0.0322382
12	-0.0962309	-0.128948	0.105329	0.0723129
13	0.00837331	-0.0881222	0.137727	-0.101822
14	-0.00019935	-0.0742713	-0.174344	0.172689
15	0.161777	-0.144714	0.0116411	-0.0942846
16	-0.291677	-0.40535	0.34552	-0.0554505
17	-0.432641	-0.57234	0.0472808	0.351795
18	-0.417662	-0.517353	-0.580428	0.484463
19	-0.337619	-0.387471	0.417435	-0.287467
20	-0.117535	-0.385679	0.0434768	0.235619
21	-0.203176	-0.153644	-0.0398389	0.24533
22	0	0	0	0


TF	Unknown
TF Name	Unknown
Gene	AAGJ06000001.1_18935265-18936351(+)_1
Motif	AAGJ06000001.1_18935265-18936351(+)_1|1|1x0
Family	C2H2 ZF
Species	Unknown
Pos	A	C	G	T
1	-0.453703	-0.763567	0.208278	0.269617
2	-0.806008	-1.17747	-0.342535	0.521505
3	0.142897	-0.0578751	-0.272782	0.0797378
4	-0.305559	-0.869716	0.191016	0.259537
5	-0.386665	-0.452764	0.150291	0.26089
6	-0.412116	-0.322776	0.441374	-0.42677
7	0	0	0	0


TF	Unknown
TF Name	Unknown
Gene	AAGJ06000001.1_18935265-18936351(+)_1
Motif	AAGJ06000001.1_18935265-18936351(+)_1|2|1x0
Family	C2H2 ZF
Species	Unknown
Pos	A	C	G	T
1	-0.0604756	-0.146946	0.0616293	0.101946
2	0.0458555	-0.53602	0.164706	0.0555283
3	-0.404902	-0.247129	0.274185	0.0645234
4	0.268242	-0.301886	0.151567	-0.640588
5	-0.963702	-0.712072	-0.383618	0.516379
6	0.505476	-0.87242	-0.535837	-0.429139
7	-0.0243957	0.303554	-0.340854	-0.231526
8	-0.470245	-1.16887	0.530097	-0.689593
9	0.113887	-0.406091	0.0655407	0.0586956
10	0	0	0	0


TF	Unknown
TF Name	Unknown
Gene	AAGJ06000001.1_18935265-18936351(+)_1
Motif	AAGJ06000001.1_18935265-18936351(+)_1|3|1x0
Family	C2H2 ZF
Species	Unknown
Pos	A	C	G	T
1	-1.12786	-1.04359	0.571109	-0.957828
2	-0.936282	-1.00429	0.558061	-0.768084
3	-0.575377	0.535929	-1.03412	-0.684668
4	-0.371064	-0.454046	0.449226	-0.387667
5	-0.420811	0.498031	-0.61593	-0.637502
6	-0.22207	-0.021261	-0.018204	0.172933
7	0.227247	0.0430612	-0.201506	-0.236962
8	0.533558	-0.61881	-0.828816	-0.710354
9	-0.643981	0.522512	-0.688667	-0.624009
10	-0.674776	-0.667326	0.525346	-0.655414
11	-0.184758	-0.456993	0.391378	-0.271769
12	0.0132812	-0.0769117	-0.148044	0.152321
13	0	0	0	0


TF	Unknown
TF Name	Unknown
Gene	AAGJ06000001.1_18935265-18936351(+)_1
Motif	AAGJ06000001.1_18935265-18936351(+)_1|4|1x0
Family	C2H2 ZF
Species	Unknown
Pos	A	C	G	T
1	-1.12786	-1.04359	0.571109	-0.957828
2	-0.936282	-1.00429	0.558061	-0.768084
3	-0.575377	0.535929	-1.03412	-0.684668
4	0	0	0	0


TF	Unknown
TF Name	Unknown
Gene	AAGJ06000001.1_22169936-22171271(+)_1
Motif	AAGJ06000001.1_22169936-22171271(+)_1|1|1x0
Family	C2H2 ZF
Species	Unknown
Pos	A	C	G	T
1	0.216964	-0.23515	-0.127536	0.0105301
2	-0.426388	-0.443602	-0.381028	0.454753
3	-0.927316	-1.12798	0.564056	-0.846308
4	-0.213053	-0.357433	0.096815	0.230166
5	-0.29957	-0.388855	0.376698	-0.149232
6	-0.48816	-0.132464	-0.379329	0.40147
7	0.243877	-0.0553937	-0.0469882	-0.328909
8	0.472223	-0.340363	-0.520794	-0.559885
9	-0.898768	-1.17939	-0.301483	0.51958
10	0.190816	-0.326145	0.065568	-0.0896984
11	0.415708	-0.677845	-0.165774	-0.298486
12	-0.709657	-0.751164	-0.802989	0.540343
13	-0.446685	-0.400858	0.478816	-0.631864
14	-0.43306	0.501682	-0.644952	-0.63821
15	-0.243875	0.393212	-0.34497	-0.296835
16	0	0	0	0


TF	Unknown
TF Name	Unknown
Gene	AAGJ06000001.1_22169936-22171271(+)_1
Motif	AAGJ06000001.1_22169936-22171271(+)_1|2|1x0
Family	C2H2 ZF
Species	Unknown
Pos	A	C	G	T
1	-0.0229723	-0.0227011	-0.2745	0.196163
2	-0.606264	-0.59269	0.473886	-0.284648
3	-1.00461	-1.10741	0.5738	-1.12517
4	0	0	0	0


TF	Unknown
TF Name	Unknown
Gene	AAGJ06000001.1_22169936-22171271(+)_1
Motif	AAGJ06000001.1_22169936-22171271(+)_1|3|1x0
Family	C2H2 ZF
Species	Unknown
Pos	A	C	G	T
1	-0.53394	-0.626404	-1.15079	0.531544
2	-0.549706	-1.33138	0.127141	0.367586
3	0.0915619	-0.486008	0.113355	0.0570868
4	0	0	0	0


TF	Unknown
TF Name	Unknown
Gene	AAGJ06000001.1_22169936-22171271(+)_1
Motif	AAGJ06000001.1_22169936-22171271(+)_1|4|1x0
Family	C2H2 ZF
Species	Unknown
Pos	A	C	G	T
1	-0.157158	-0.911438	0.303814	0.0674974
2	-0.227872	-0.64687	-0.621033	0.468858
3	-1.22942	-0.294257	-0.31424	0.469551
4	-0.205162	-0.340517	0.449616	-0.982709
5	0.161355	-0.938891	0.0924608	0.0783391
6	-0.606418	-0.347397	0.0795748	0.322641
7	0	0	0	0


TF	Unknown
TF Name	Unknown
Gene	AAGJ06000001.1_22180230-22183022(-)_1
Motif	AAGJ06000001.1_22180230-22183022(-)_1|1|1x0
Family	C2H2 ZF
Species	Unknown
Pos	A	C	G	T
1	0.551468	-0.965634	-0.58433	-1.1475
2	0.191327	-0.569368	-0.780727	0.303459
3	0.0457742	-0.096242	0.199848	-0.298194
4	0	0	0	0


TF	Unknown
TF Name	Unknown
Gene	AAGJ06000001.1_22180230-22183022(-)_1
Motif	AAGJ06000001.1_22180230-22183022(-)_1|2|1x0
Family	C2H2 ZF
Species	Unknown
Pos	A	C	G	T
1	-0.110059	-0.400225	0.145881	0.154349
2	-0.285637	-0.118636	-0.111088	0.289297
3	-0.294077	-0.0481854	0.187809	0.0236325
4	0.197835	-0.489943	0.235124	-0.419132
5	0.566528	-0.945928	-0.895321	-1.13244
6	-0.51798	-0.459536	-0.73143	0.500222
7	0	0	0	0


TF	Unknown
TF Name	Unknown
Gene	AAGJ06000001.1_22180230-22183022(-)_1
Motif	AAGJ06000001.1_22180230-22183022(-)_1|3|1x0
Family	C2H2 ZF
Species	Unknown
Pos	A	C	G	T
1	-0.0954703	-0.246952	0.156786	0.0778259
2	-0.450199	-1.28961	0.0117367	0.409362
3	-0.163835	0.103667	-0.0920258	0.0918792
4	0	0	0	0


TF	Unknown
TF Name	Unknown
Gene	AAGJ06000001.1_23687831-23690552(+)_1
Motif	AAGJ06000001.1_23687831-23690552(+)_1|1|1x0
Family	C2H2 ZF
Species	Unknown
Pos	A	C	G	T
1	-0.652658	-1.14854	0.550434	-0.810288
2	0.382587	-0.032891	-0.359161	-0.652838
3	0.0666874	-0.16228	-0.354711	0.231458
4	0	0	0	0


TF	Unknown
TF Name	Unknown
Gene	AAGJ06000001.1_23687831-23690552(+)_1
Motif	AAGJ06000001.1_23687831-23690552(+)_1|2|1x0
Family	C2H2 ZF
Species	Unknown
Pos	A	C	G	T
1	0.134155	-0.0890774	-0.383124	0.149105
2	0.139836	-0.0882937	-0.559274	0.184187
3	-1.16691	-1.02395	-0.363764	0.532057
4	0	0	0	0


TF	Unknown
TF Name	Unknown
Gene	AAGJ06000001.1_23687831-23690552(+)_1
Motif	AAGJ06000001.1_23687831-23690552(+)_1|3|1x0
Family	C2H2 ZF
Species	Unknown
Pos	A	C	G	T
1	-0.984629	-1.12853	0.570438	-0.987522
2	-0.718712	0.518274	-0.391578	-0.979594
3	-0.84852	-0.779433	0.51869	-0.408097
4	0.264175	0.066388	-0.218412	-0.40584
5	-0.759652	-0.563261	-0.716865	0.526442
6	0.553809	-0.896111	-0.861282	-0.806997
7	0.166918	-0.0759809	-0.208508	0.0306555
8	-0.0421749	-0.0214086	0.0726976	-0.0184411
9	0.460199	-0.394499	-0.34691	-0.582381
10	0.339556	-0.603144	-0.0801066	-0.134577
11	0.00230387	-0.196087	-0.0371775	0.158379
12	-0.7192	-0.71871	-0.371488	0.504181
13	-0.0475455	-0.0810872	0.115167	-0.0130732
14	-0.0313611	-0.846913	0.441274	-0.782296
15	-0.144833	0.389165	-0.448619	-0.320898
16	0.340031	-0.0896587	-0.182462	-0.46641
17	-0.868666	-0.896321	-0.985798	0.560433
18	0.567699	-1.03104	-1.02313	-0.93416
19	0.0778892	-0.200035	-0.0784333	0.12642
20	-0.0200973	-0.00346967	0.102835	-0.104572
21	-0.144569	-0.0656618	0.140643	0.0174652
22	0	0	0	0


TF	Unknown
TF Name	Unknown
Gene	AAGJ06000001.1_23687831-23690552(+)_1
Motif	AAGJ06000001.1_23687831-23690552(+)_1|4|1x0
Family	C2H2 ZF
Species	Unknown
Pos	A	C	G	T
1	0.352036	0.00851163	-0.318025	-0.601791
2	-0.81693	-0.64016	-0.929173	0.544174
3	0.575105	-1.11846	-1.12386	-1.04865
4	-0.0285827	-0.397842	-0.217268	0.313286
5	-0.117717	0.0612061	-0.227175	0.174173
6	-0.162868	-0.208091	-0.289998	0.338566
7	0.230864	-0.552059	0.213399	-0.416442
8	0.061987	-0.215905	-0.315785	0.244281
9	-0.412499	-0.689532	0.480222	-0.411955
10	0	0	0	0


TF	Unknown
TF Name	Unknown
Gene	AAGJ06000001.1_23687831-23690552(+)_1
Motif	AAGJ06000001.1_23687831-23690552(+)_1|5|1x0
Family	C2H2 ZF
Species	Unknown
Pos	A	C	G	T
1	0.285758	0.0653143	-0.199913	-0.559509
2	-0.967879	-0.682246	-0.969698	0.553549
3	0.574577	-1.12439	-1.06103	-1.07934
4	-0.186945	-0.281342	0.0584021	0.225997
5	-0.0139851	-0.211694	0.187786	-0.0572216
6	-0.409097	0.0575382	0.274046	-0.22991
7	0.0127834	-0.261038	0.10943	0.055125
8	0.0712716	-0.25186	-0.127153	0.180565
9	-0.303117	0.426364	-0.311392	-0.462068
10	0	0	0	0


TF	Unknown
TF Name	Unknown
Gene	AAGJ06000001.1_23687831-23690552(+)_1
Motif	AAGJ06000001.1_23687831-23690552(+)_1|6|1x0
Family	C2H2 ZF
Species	Unknown
Pos	A	C	G	T
1	0.119094	-0.50595	0.3018	-0.432957
2	-0.255488	-0.330776	-0.57888	0.433628
3	-0.348487	-0.266017	-0.438995	0.422567
4	0.253141	0.0814072	-0.198819	-0.43183
5	-1.04845	-0.996274	-1.12668	0.57229
6	0.566851	-1.11049	-0.933368	-0.930431
7	0.125151	-0.056216	-0.217299	0.072291
8	0.17571	0.0779171	-0.216241	-0.156763
9	0.0127564	-0.12162	0.268376	-0.444542
10	0.200711	-0.222967	0.104998	-0.267158
11	-0.0712366	-0.184511	-0.550061	0.345495
12	-0.433932	0.519864	-0.98453	-0.661718
13	0	0	0	0


TF	Unknown
TF Name	Unknown
Gene	AAGJ06000001.1_23704228-23713969(-)_1
Motif	AAGJ06000001.1_23704228-23713969(-)_1|1|1x0
Family	C2H2 ZF
Species	Unknown
Pos	A	C	G	T
1	-0.842543	-1.18575	-0.274844	0.513221
2	0.33478	-0.217599	-0.289655	-0.143145
3	-0.710262	0.45072	-0.0899868	-0.771546
4	0	0	0	0


TF	Unknown
TF Name	Unknown
Gene	AAGJ06000001.1_23704228-23713969(-)_1
Motif	AAGJ06000001.1_23704228-23713969(-)_1|2|1x0
Family	C2H2 ZF
Species	Unknown
Pos	A	C	G	T
1	-0.110399	0.460925	-1.23804	-0.558336
2	-1.11415	-0.412614	-0.0423775	0.419852
3	-0.654137	-0.593795	0.438173	-0.107471
4	0	0	0	0


TF	Unknown
TF Name	Unknown
Gene	AAGJ06000001.1_23704228-23713969(-)_1
Motif	AAGJ06000001.1_23704228-23713969(-)_1|3|1x0
Family	C2H2 ZF
Species	Unknown
Pos	A	C	G	T
1	0.0410634	0.0262958	0.0327954	-0.1192
2	-0.384013	-0.732793	0.443977	-0.205944
3	-1.13242	-0.809797	0.566548	-1.0686
4	0.0764428	0.314941	-0.428503	-0.432238
5	-0.00345176	-0.22752	-0.130664	0.22415
6	0.339545	-0.620876	0.0672253	-0.389643
7	0.177891	0.3169	-0.882939	-0.540009
8	-0.474648	-0.446243	0.119518	0.298869
9	-0.998743	-1.13177	0.466023	-0.0449986
10	0	0	0	0


TF	Unknown
TF Name	Unknown
Gene	AAGJ06000001.1_23704228-23713969(-)_1
Motif	AAGJ06000001.1_23704228-23713969(-)_1|4|1x0
Family	C2H2 ZF
Species	Unknown
Pos	A	C	G	T
1	0.38805	-0.342418	-0.661562	-0.0536718
2	-0.41079	0.473136	-1.22583	-0.23686
3	-0.539534	-0.241847	0.427097	-0.332838
4	0	0	0	0


TF	Unknown
TF Name	Unknown
Gene	AAGJ06000001.1_23704228-23713969(-)_1
Motif	AAGJ06000001.1_23704228-23713969(-)_1|5|1x0
Family	C2H2 ZF
Species	Unknown
Pos	A	C	G	T
1	-1.07327	-0.978551	0.572377	-1.12659
2	-0.150715	-0.0949289	-0.131979	0.24344
3	-0.148375	-0.332692	0.275708	-0.0278749
4	0	0	0	0


TF	Unknown
TF Name	Unknown
Gene	AAGJ06000001.1_23704228-23713969(-)_1
Motif	AAGJ06000001.1_23704228-23713969(-)_1|6|1x0
Family	C2H2 ZF
Species	Unknown
Pos	A	C	G	T
1	-0.58612	-0.463183	0.455717	-0.267026
2	-0.497809	0.240712	-0.0365121	0.00951692
3	-0.872011	-1.13518	0.563793	-0.886588
4	0.110716	0.131191	-0.509836	0.0202829
5	-0.915315	-0.780195	0.553452	-0.866035
6	0.549526	-0.974621	-0.68239	-0.847912
7	0.0325439	-0.383188	-0.0649875	0.216785
8	-0.291061	-0.620253	0.463636	-0.468054
9	-0.109602	0.282479	-0.269069	-0.114363
10	0	0	0	0


TF	Unknown
TF Name	Unknown
Gene	AAGJ06000001.1_23704228-23713969(-)_1
Motif	AAGJ06000001.1_23704228-23713969(-)_1|7|1x0
Family	C2H2 ZF
Species	Unknown
Pos	A	C	G	T
1	-0.0145805	-0.0809591	-0.467196	0.269991
2	-0.424214	-0.171188	0.278105	0.0220498
3	-1.07482	-1.00866	0.573213	-1.12576
4	0.244181	-0.0403578	0.0405447	-0.626584
5	-0.46155	-0.15394	-0.637726	0.434993
6	-0.241888	-0.756731	0.0136645	0.346353
7	0	0	0	0


TF	Unknown
TF Name	Unknown
Gene	AAGJ06000001.1_23704228-23713969(-)_1
Motif	AAGJ06000001.1_23704228-23713969(-)_1|8|1x0
Family	C2H2 ZF
Species	Unknown
Pos	A	C	G	T
1	0.00217113	0.199976	-0.405347	0.00729854
2	-0.0503916	-0.0339815	0.0978142	-0.0304864
3	-1.13398	-0.894269	0.564987	-0.898709
4	0.224999	-0.728571	0.215174	-0.307037
5	-0.622142	0.446682	-0.469544	-0.204004
6	-0.660605	-0.741392	-1.02948	0.544899
7	0	0	0	0


TF	Unknown
TF Name	Unknown
Gene	AAGJ06000001.1_23704228-23713969(-)_1
Motif	AAGJ06000001.1_23704228-23713969(-)_1|9|1x0
Family	C2H2 ZF
Species	Unknown
Pos	A	C	G	T
1	0.13284	-0.0872245	-0.00246079	-0.0810291
2	-0.527934	-0.401812	-0.313497	0.450429
3	-1.12767	-0.965914	0.571304	-1.04202
4	-0.30839	-0.208997	0.249914	0.0462822
5	-0.355648	-0.459922	0.417909	-0.225736
6	-0.312291	-0.139836	0.261352	-0.016503
7	0	0	0	0


TF	Unknown
TF Name	Unknown
Gene	AAGJ06000001.1_23704228-23713969(-)_1
Motif	AAGJ06000001.1_23704228-23713969(-)_1|10|1x0
Family	C2H2 ZF
Species	Unknown
Pos	A	C	G	T
1	-0.124695	-0.366032	0.257701	0.00388642
2	-0.508992	-0.394751	-0.366873	0.456008
3	-1.08977	-1.12757	0.571401	-0.932669
4	-0.39748	-0.528114	0.487652	-0.639149
5	0.490363	-0.605292	-0.439547	-0.529414
6	0.00157873	-0.0090153	-0.109269	0.0931934
7	0	0	0	0


TF	Unknown
TF Name	Unknown
Gene	AAGJ06000001.1_23704228-23713969(-)_1
Motif	AAGJ06000001.1_23704228-23713969(-)_1|11|1x0
Family	C2H2 ZF
Species	Unknown
Pos	A	C	G	T
1	-0.374492	0.312902	-0.833438	0.138504
2	-1.13735	-0.764856	-0.954995	0.56162
3	-0.083774	-0.130382	0.264775	-0.225517
4	0	0	0	0


TF	Unknown
TF Name	Unknown
Gene	AAGJ06000001.1_23704228-23713969(-)_1
Motif	AAGJ06000001.1_23704228-23713969(-)_1|12|1x0
Family	C2H2 ZF
Species	Unknown
Pos	A	C	G	T
1	-0.511919	-0.520962	-0.296915	0.460333
2	-1.14752	0.551452	-0.86434	-0.634297
3	-0.975135	-0.942874	0.537735	-0.480547
4	0	0	0	0


TF	Unknown
TF Name	Unknown
Gene	AAGJ06000001.1_23704228-23713969(-)_1
Motif	AAGJ06000001.1_23704228-23713969(-)_1|13|1x0
Family	C2H2 ZF
Species	Unknown
Pos	A	C	G	T
1	-0.0187016	-0.17073	-1.11529	0.359933
2	-0.461226	-1.21177	-0.282008	0.487201
3	-0.822089	-0.755522	0.538669	-0.663481
4	0	0	0	0


TF	Unknown
TF Name	Unknown
Gene	AAGJ06000001.1_23704228-23713969(-)_1
Motif	AAGJ06000001.1_23704228-23713969(-)_1|14|1x0
Family	C2H2 ZF
Species	Unknown
Pos	A	C	G	T
1	-0.885008	-1.12859	0.570383	-1.11531
2	0.569945	-0.996375	-1.00972	-1.06302
3	-0.21197	0.354554	-0.575345	-0.0665052
4	0	0	0	0


TF	Unknown
TF Name	Unknown
Gene	AAGJ06000001.1_23704228-23713969(-)_1
Motif	AAGJ06000001.1_23704228-23713969(-)_1|15|1x0
Family	C2H2 ZF
Species	Unknown
Pos	A	C	G	T
1	-0.0724676	-0.986663	0.397822	-0.258655
2	0.551478	-1.14749	-0.560997	-1.02792
3	-0.783852	0.0911092	-0.0344345	0.224874
4	0	0	0	0


TF	Unknown
TF Name	Unknown
Gene	AAGJ06000001.1_23704228-23713969(-)_1
Motif	AAGJ06000001.1_23704228-23713969(-)_1|16|1x0
Family	C2H2 ZF
Species	Unknown
Pos	A	C	G	T
1	0.160435	-0.960921	0.188967	-0.0464538
2	-0.537522	0.0793914	-0.114232	0.24071
3	-0.637488	-0.780729	-1.1508	0.548173
4	0	0	0	0


TF	Unknown
TF Name	Unknown
Gene	AAGJ06000001.1_23704228-23713969(-)_1
Motif	AAGJ06000001.1_23704228-23713969(-)_1|17|1x0
Family	C2H2 ZF
Species	Unknown
Pos	A	C	G	T
1	-0.0704673	-1.01966	0.0429122	0.290112
2	-0.220269	-0.305553	0.425593	-0.622272
3	-1.04705	-1.18846	-0.217739	0.510514
4	0	0	0	0


TF	Unknown
TF Name	Unknown
Gene	AAGJ06000001.1_23704228-23713969(-)_1
Motif	AAGJ06000001.1_23704228-23713969(-)_1|18|1x0
Family	C2H2 ZF
Species	Unknown
Pos	A	C	G	T
1	0.278633	-0.204911	0.0523762	-0.457807
2	-0.292363	-0.269931	-0.729869	0.441937
3	-0.812986	-1.13218	-1.07343	0.566788
4	0	0	0	0


TF	Unknown
TF Name	Unknown
Gene	AAGJ06000001.1_23704228-23713969(-)_1
Motif	AAGJ06000001.1_23704228-23713969(-)_1|19|1x0
Family	C2H2 ZF
Species	Unknown
Pos	A	C	G	T
1	0.295193	-0.389718	0.0303634	-0.262301
2	-0.45089	-0.262176	-0.212314	0.395466
3	-0.957755	-1.12745	0.571517	-1.06115
4	0	0	0	0


TF	Unknown
TF Name	Unknown
Gene	AAGJ06000001.1_23704228-23713969(-)_1
Motif	AAGJ06000001.1_23704228-23713969(-)_1|20|1x0
Family	C2H2 ZF
Species	Unknown
Pos	A	C	G	T
1	0.295193	-0.389718	0.0303634	-0.262301
2	-0.45089	-0.262176	-0.212314	0.395466
3	-0.957755	-1.12745	0.571517	-1.06115
4	0	0	0	0


TF	Unknown
TF Name	Unknown
Gene	AAGJ06000001.1_23704228-23713969(-)_1
Motif	AAGJ06000001.1_23704228-23713969(-)_1|21|1x0
Family	C2H2 ZF
Species	Unknown
Pos	A	C	G	T
1	0.372247	-0.175105	-0.227213	-0.417037
2	-0.384462	-0.802421	-1.0028	0.5225
3	-0.289275	-1.17697	-1.03076	0.521999
4	0	0	0	0


TF	Unknown
TF Name	Unknown
Gene	AAGJ06000001.1_23704228-23713969(-)_1
Motif	AAGJ06000001.1_23704228-23713969(-)_1|22|1x0
Family	C2H2 ZF
Species	Unknown
Pos	A	C	G	T
1	0.210669	-0.478819	0.107232	-0.117139
2	0.548049	-1.15092	-0.517584	-1.02946
3	0.0847987	0.112526	-0.421072	0.0450726
4	0	0	0	0


TF	Unknown
TF Name	Unknown
Gene	AAGJ06000001.1_23704228-23713969(-)_1
Motif	AAGJ06000001.1_23704228-23713969(-)_1|23|1x0
Family	C2H2 ZF
Species	Unknown
Pos	A	C	G	T
1	0.0428143	-0.44481	0.355098	-0.565173
2	-0.280626	-1.30202	-0.03071	0.396954
3	-0.74509	-1.02132	-0.2699	0.503489
4	0	0	0	0


TF	Unknown
TF Name	Unknown
Gene	AAGJ06000001.1_23704228-23713969(-)_1
Motif	AAGJ06000001.1_23704228-23713969(-)_1|24|1x0
Family	C2H2 ZF
Species	Unknown
Pos	A	C	G	T
1	0.233901	-0.940916	0.247874	-0.395489
2	-0.806869	0.404208	-0.496085	-0.00499661
3	-0.0691021	-0.273786	-1.29014	0.408827
4	0	0	0	0


TF	Unknown
TF Name	Unknown
Gene	AAGJ06000001.1_23704228-23713969(-)_1
Motif	AAGJ06000001.1_23704228-23713969(-)_1|25|1x0
Family	C2H2 ZF
Species	Unknown
Pos	A	C	G	T
1	0.139925	-0.451005	0.204312	-0.177079
2	0.559805	-0.977495	-0.714559	-1.13917
3	-0.0713443	0.153518	-0.368428	0.113723
4	0	0	0	0


TF	Unknown
TF Name	Unknown
Gene	AAGJ06000001.1_23704228-23713969(-)_1
Motif	AAGJ06000001.1_23704228-23713969(-)_1|26|1x0
Family	C2H2 ZF
Species	Unknown
Pos	A	C	G	T
1	-0.665751	-0.888567	0.551813	-1.0368
2	0.562008	-0.98672	-0.753655	-1.13696
3	-0.233932	-0.162957	0.202197	0.0555293
4	0	0	0	0


TF	Unknown
TF Name	Unknown
Gene	AAGJ06000001.1_23704228-23713969(-)_1
Motif	AAGJ06000001.1_23704228-23713969(-)_1|27|1x0
Family	C2H2 ZF
Species	Unknown
Pos	A	C	G	T
1	-0.509835	-0.890828	0.240691	0.260478
2	-0.115522	-0.609041	0.421116	-0.455296
3	-0.466419	0.0179231	0.409074	-1.2899
4	0	0	0	0


TF	Unknown
TF Name	Unknown
Gene	AAGJ06000001.1_23704228-23713969(-)_1
Motif	AAGJ06000001.1_23704228-23713969(-)_1|28|1x0
Family	C2H2 ZF
Species	Unknown
Pos	A	C	G	T
1	-0.0415164	-0.569768	0.301503	-0.0863504
2	0.323443	-0.0648536	-0.207583	-0.384307
3	-1.10029	0.574582	-1.12439	-1.04207
4	0	0	0	0


TF	Unknown
TF Name	Unknown
Gene	AAGJ06000001.1_23704228-23713969(-)_1
Motif	AAGJ06000001.1_23704228-23713969(-)_1|29|1x0
Family	C2H2 ZF
Species	Unknown
Pos	A	C	G	T
1	-0.6991	-1.14171	0.557258	-0.920925
2	0.261897	-0.535051	-0.446621	0.182712
3	-0.026954	-0.449267	-0.238995	0.32797
4	0	0	0	0


TF	Unknown
TF Name	Unknown
Gene	AAGJ06000001.1_23704228-23713969(-)_1
Motif	AAGJ06000001.1_23704228-23713969(-)_1|30|1x0
Family	C2H2 ZF
Species	Unknown
Pos	A	C	G	T
1	-0.802766	-1.05797	0.566011	-1.13296
2	-0.558886	-0.213242	-0.775067	0.468939
3	-0.918667	0.560273	-1.10837	-0.773589
4	0	0	0	0


TF	Unknown
TF Name	Unknown
Gene	AAGJ06000001.1_23704228-23713969(-)_1
Motif	AAGJ06000001.1_23704228-23713969(-)_1|31|1x0
Family	C2H2 ZF
Species	Unknown
Pos	A	C	G	T
1	-0.841638	-0.943223	0.552666	-0.764342
2	-0.566475	-1.16774	0.531233	-0.580677
3	0.263686	-0.384049	-0.504589	0.158026
4	0	0	0	0


TF	Unknown
TF Name	Unknown
Gene	AAGJ06000001.1_23704228-23713969(-)_1
Motif	AAGJ06000001.1_23704228-23713969(-)_1|32|1x0
Family	C2H2 ZF
Species	Unknown
Pos	A	C	G	T
1	-0.343564	-0.67937	-0.0782289	0.398331
2	-0.258726	0.106027	-0.263017	0.211278
3	0.0833117	-0.0590327	-0.803213	0.245095
4	0.310009	-0.488484	0.1038	-0.439491
5	0.239507	-0.642758	-0.285758	0.181455
6	-0.908663	-1.18604	-0.256791	0.512927
7	0	0	0	0


TF	Unknown
TF Name	Unknown
Gene	AAGJ06000001.1_23704228-23713969(-)_1
Motif	AAGJ06000001.1_23704228-23713969(-)_1|33|1x0
Family	C2H2 ZF
Species	Unknown
Pos	A	C	G	T
1	-0.0461557	-0.596555	0.122172	0.182634
2	-0.339167	0.118408	-0.273204	0.229302
3	-1.0842	-0.634047	0.557882	-1.14109
4	0	0	0	0


TF	Unknown
TF Name	Unknown
Gene	AAGJ06000001.1_23704228-23713969(-)_1
Motif	AAGJ06000001.1_23704228-23713969(-)_1|34|1x0
Family	C2H2 ZF
Species	Unknown
Pos	A	C	G	T
1	0.0539208	-1.1102	0.253834	-0.0016668
2	-0.173792	-0.9949	0.500416	-1.19855
3	0.208922	-0.63748	-0.702553	0.290799
4	0	0	0	0


TF	Unknown
TF Name	Unknown
Gene	AAGJ06000001.1_23704228-23713969(-)_1
Motif	AAGJ06000001.1_23704228-23713969(-)_1|35|1x0
Family	C2H2 ZF
Species	Unknown
Pos	A	C	G	T
1	-0.57728	-0.433704	0.496774	-0.641936
2	-1.14486	0.554105	-0.86819	-0.675573
3	-1.03632	-0.962777	0.551363	-0.620167
4	0	0	0	0


TF	Unknown
TF Name	Unknown
Gene	AAGJ06000001.1_23704228-23713969(-)_1
Motif	AAGJ06000001.1_23704228-23713969(-)_1|36|1x0
Family	C2H2 ZF
Species	Unknown
Pos	A	C	G	T
1	0.0481156	-0.387601	-0.646444	0.351698
2	-1.1263	0.572673	-1.03551	-1.02322
3	-0.678108	-0.72517	0.297184	0.209382
4	0	0	0	0


TF	Unknown
TF Name	Unknown
Gene	AAGJ06000001.1_23704228-23713969(-)_1
Motif	AAGJ06000001.1_23704228-23713969(-)_1|37|1x0
Family	C2H2 ZF
Species	Unknown
Pos	A	C	G	T
1	0.0885918	-0.266512	0.067591	0.0269227
2	-0.067258	-1.21868	0.480288	-1.21413
3	-0.233771	-0.458707	-0.347821	0.418226
4	0	0	0	0


TF	Unknown
TF Name	Unknown
Gene	AAGJ06000001.1_23704228-23713969(-)_1
Motif	AAGJ06000001.1_23704228-23713969(-)_1|38|1x0
Family	C2H2 ZF
Species	Unknown
Pos	A	C	G	T
1	0.0836015	-0.515614	0.00234646	0.169453
2	-0.64874	-0.91517	0.554157	-1.14481
3	-0.190002	-0.48772	-0.551903	0.439087
4	0	0	0	0


TF	Unknown
TF Name	Unknown
Gene	AAGJ06000001.1_23704228-23713969(-)_1
Motif	AAGJ06000001.1_23704228-23713969(-)_1|39|1x0
Family	C2H2 ZF
Species	Unknown
Pos	A	C	G	T
1	-0.388319	-1.1783	-0.681395	0.520674
2	-0.38886	-0.89856	0.365342	0.0591918
3	-0.22945	-0.646477	0.312063	0.054327
4	0	0	0	0


TF	Unknown
TF Name	Unknown
Gene	AAGJ06000001.1_23704228-23713969(-)_1
Motif	AAGJ06000001.1_23704228-23713969(-)_1|40|1x0
Family	C2H2 ZF
Species	Unknown
Pos	A	C	G	T
1	0.197835	-0.489943	0.235124	-0.419132
2	0.566528	-0.945928	-0.895321	-1.13244
3	-0.51798	-0.459536	-0.73143	0.500222
4	0	0	0	0


TF	Unknown
TF Name	Unknown
Gene	AAGJ06000001.1_23704228-23713969(-)_1
Motif	AAGJ06000001.1_23704228-23713969(-)_1|41|1x0
Family	C2H2 ZF
Species	Unknown
Pos	A	C	G	T
1	0.0726391	-0.756054	0.0226615	0.201127
2	-0.5262	-0.120646	0.0566067	0.256626
3	-0.442079	-1.34525	0.35372	0.125649
4	0	0	0	0


TF	Unknown
TF Name	Unknown
Gene	AAGJ06000001.1_23704228-23713969(-)_1
Motif	AAGJ06000001.1_23704228-23713969(-)_1|42|1x0
Family	C2H2 ZF
Species	Unknown
Pos	A	C	G	T
1	-0.609008	-1.29972	0.0778171	0.399255
2	-0.0306133	0.3073	-0.142181	-0.497338
3	-0.337075	0.205311	0.183284	-0.386816
4	0.152451	-0.570148	-0.570168	0.309919
5	-0.154004	-0.586799	-0.537744	0.439286
6	-0.0808132	-0.563944	-0.0791391	0.314593
7	0	0	0	0


TF	Unknown
TF Name	Unknown
Gene	AAGJ06000001.1_23704228-23713969(-)_1
Motif	AAGJ06000001.1_23704228-23713969(-)_1|43|1x0
Family	C2H2 ZF
Species	Unknown
Pos	A	C	G	T
1	0.0556534	-0.580288	0.372616	-0.616123
2	-0.049652	-0.838298	-0.575434	0.4309
3	-0.240299	-0.867722	-1.19046	0.50851
4	0	0	0	0


TF	Unknown
TF Name	Unknown
Gene	AAGJ06000001.1_23704228-23713969(-)_1
Motif	AAGJ06000001.1_23704228-23713969(-)_1|44|1x0
Family	C2H2 ZF
Species	Unknown
Pos	A	C	G	T
1	-0.829063	-0.997683	0.565574	-1.1334
2	-0.570799	-0.275496	-0.624132	0.471798
3	0.547217	-0.872257	-0.875076	-0.684018
4	0	0	0	0


TF	Unknown
TF Name	Unknown
Gene	AAGJ06000001.1_23704228-23713969(-)_1
Motif	AAGJ06000001.1_23704228-23713969(-)_1|45|1x0
Family	C2H2 ZF
Species	Unknown
Pos	A	C	G	T
1	-0.853243	-0.931562	0.561267	-0.994211
2	-0.924514	-1.13104	0.56793	-0.961083
3	0.359797	-0.83799	-0.570359	0.112624
4	0	0	0	0


TF	Unknown
TF Name	Unknown
Gene	AAGJ06000001.1_23704228-23713969(-)_1
Motif	AAGJ06000001.1_23704228-23713969(-)_1|46|1x0
Family	C2H2 ZF
Species	Unknown
Pos	A	C	G	T
1	-0.243602	0.227683	0.0760771	-0.260704
2	-0.501316	0.463798	-0.210502	-0.797287
3	-0.34141	-0.723096	-0.41788	0.473217
4	0.322238	-1.06267	-0.0123586	-0.0749962
5	-0.203025	-0.91571	0.234343	0.186586
6	-0.301482	-1.28414	-0.0708817	0.414827
7	0	0	0	0


TF	Unknown
TF Name	Unknown
Gene	AAGJ06000001.1_24207007-24209506(-)_1
Motif	AAGJ06000001.1_24207007-24209506(-)_1|1|1x0
Family	C2H2 ZF
Species	Unknown
Pos	A	C	G	T
1	-0.749555	-1.14142	0.557552	-0.855709
2	0.213885	-0.29004	-0.276913	0.121314
3	-0.412898	-0.441197	-0.547121	0.472428
4	0	0	0	0


TF	Unknown
TF Name	Unknown
Gene	AAGJ06000001.1_24207007-24209506(-)_1
Motif	AAGJ06000001.1_24207007-24209506(-)_1|2|1x0
Family	C2H2 ZF
Species	Unknown
Pos	A	C	G	T
1	-0.139694	-0.402343	0.210939	0.0982168
2	-0.886329	-1.07183	0.569503	-1.12947
3	0.424479	-0.105068	-0.486899	-0.635564
4	0	0	0	0


TF	Unknown
TF Name	Unknown
Gene	AAGJ06000001.1_24207007-24209506(-)_1
Motif	AAGJ06000001.1_24207007-24209506(-)_1|3|1x0
Family	C2H2 ZF
Species	Unknown
Pos	A	C	G	T
1	-0.0388237	-0.392478	0.294301	-0.148006
2	-0.682585	-0.580769	-0.220294	0.466511
3	-1.13973	-1.10808	0.55924	-0.647604
4	0	0	0	0


TF	Unknown
TF Name	Unknown
Gene	AAGJ06000001.1_24207007-24209506(-)_1
Motif	AAGJ06000001.1_24207007-24209506(-)_1|4|1x0
Family	C2H2 ZF
Species	Unknown
Pos	A	C	G	T
1	-0.241242	-0.276198	-0.373925	0.393407
2	0.0307614	-0.00923286	-0.00792376	-0.0151509
3	-1.14829	-0.630789	0.550676	-0.849945
4	0	0	0	0


TF	Unknown
TF Name	Unknown
Gene	AAGJ06000001.1_24207007-24209506(-)_1
Motif	AAGJ06000001.1_24207007-24209506(-)_1|5|1x0
Family	C2H2 ZF
Species	Unknown
Pos	A	C	G	T
1	-0.111514	-0.278323	0.266938	-0.0702693
2	-0.835472	-0.576971	0.277661	0.228874
3	-1.13755	-0.984304	0.561423	-0.742877
4	0	0	0	0


TF	Unknown
TF Name	Unknown
Gene	AAGJ06000001.1_24207007-24209506(-)_1
Motif	AAGJ06000001.1_24207007-24209506(-)_1|6|1x0
Family	C2H2 ZF
Species	Unknown
Pos	A	C	G	T
1	-0.383999	-0.992193	-0.266428	0.468889
2	-0.209216	-0.573343	0.0441011	0.302833
3	-1.06956	-1.13157	0.567398	-0.830391
4	0	0	0	0


TF	Unknown
TF Name	Unknown
Gene	AAGJ06000001.1_24207007-24209506(-)_1
Motif	AAGJ06000001.1_24207007-24209506(-)_1|7|1x0
Family	C2H2 ZF
Species	Unknown
Pos	A	C	G	T
1	-0.520622	-0.167026	0.141688	0.212706
2	-0.450887	-0.598707	-0.386085	0.474639
3	-0.260599	-0.270662	0.196627	0.127873
4	0.51218	-0.353503	-0.620445	-1.18679
5	-0.572579	0.158901	-0.736371	0.323697
6	-0.0388574	-1.21627	0.360599	-0.136212
7	0	0	0	0


TF	Unknown
TF Name	Unknown
Gene	AAGJ06000001.1_24215214-24218961(-)_1
Motif	AAGJ06000001.1_24215214-24218961(-)_1|1|1x0
Family	C2H2 ZF
Species	Unknown
Pos	A	C	G	T
1	0.250971	-0.378221	0.0687351	-0.202262
2	0.530764	-0.673697	-0.711056	-0.700937
3	-1.11374	-1.03204	0.574616	-1.12435
4	0	0	0	0


TF	Unknown
TF Name	Unknown
Gene	AAGJ06000001.1_24215214-24218961(-)_1
Motif	AAGJ06000001.1_24215214-24218961(-)_1|2|1x0
Family	C2H2 ZF
Species	Unknown
Pos	A	C	G	T
1	-0.33153	-0.928251	0.279776	0.179398
2	0.550421	-0.727015	-0.721476	-1.14855
3	-0.6545	-0.488336	0.354428	0.0762525
4	0	0	0	0


TF	Unknown
TF Name	Unknown
Gene	AAGJ06000001.1_24215214-24218961(-)_1
Motif	AAGJ06000001.1_24215214-24218961(-)_1|3|1x0
Family	C2H2 ZF
Species	Unknown
Pos	A	C	G	T
1	0.41738	-0.891794	-0.165426	-0.241072
2	-0.00634429	-0.281859	-0.061174	0.210405
3	-1.13863	-1.13795	-0.655747	0.560339
4	0	0	0	0


TF	Unknown
TF Name	Unknown
Gene	AAGJ06000001.1_24215214-24218961(-)_1
Motif	AAGJ06000001.1_24215214-24218961(-)_1|4|1x0
Family	C2H2 ZF
Species	Unknown
Pos	A	C	G	T
1	-0.654706	-1.15442	0.544555	-0.689226
2	-0.444155	-0.413848	-0.433235	0.460294
3	-1.04766	-1.07841	-0.831093	0.565774
4	0	0	0	0


TF	Unknown
TF Name	Unknown
Gene	AAGJ06000001.1_24215214-24218961(-)_1
Motif	AAGJ06000001.1_24215214-24218961(-)_1|5|1x0
Family	C2H2 ZF
Species	Unknown
Pos	A	C	G	T
1	0.239761	-0.658762	-0.211832	0.155261
2	-0.438633	-1.16484	-0.834133	0.534134
3	-0.799133	-0.0740778	0.333559	-0.0744522
4	0	0	0	0


TF	Unknown
TF Name	Unknown
Gene	AAGJ06000001.1_24215214-24218961(-)_1
Motif	AAGJ06000001.1_24215214-24218961(-)_1|6|1x0
Family	C2H2 ZF
Species	Unknown
Pos	A	C	G	T
1	0.0068367	0.0967019	0.103842	-0.332903
2	-0.952832	-1.15011	0.548861	-0.55453
3	0.545714	-0.79036	-0.832424	-0.750607
4	0	0	0	0


TF	Unknown
TF Name	Unknown
Gene	AAGJ06000001.1_24215214-24218961(-)_1
Motif	AAGJ06000001.1_24215214-24218961(-)_1|7|1x0
Family	C2H2 ZF
Species	Unknown
Pos	A	C	G	T
1	-1.20623	-0.188325	-0.745133	0.492736
2	-0.244319	-0.609686	-0.499573	0.457589
3	-0.165738	-0.177558	0.354497	-0.408038
4	-0.056517	-0.39063	0.409963	-0.838459
5	0.140129	-0.191394	-0.0565586	0.0404942
6	0.0756856	-0.364963	0.274156	-0.302707
7	0	0	0	0


TF	Unknown
TF Name	Unknown
Gene	AAGJ06000001.1_25057289-25059947(+)_1
Motif	AAGJ06000001.1_25057289-25059947(+)_1|1|1x0
Family	C2H2 ZF
Species	Unknown
Pos	A	C	G	T
1	-0.652658	-1.14854	0.550434	-0.810288
2	0.382587	-0.032891	-0.359161	-0.652838
3	0.0666874	-0.16228	-0.354711	0.231458
4	0	0	0	0


TF	Unknown
TF Name	Unknown
Gene	AAGJ06000001.1_25057289-25059947(+)_1
Motif	AAGJ06000001.1_25057289-25059947(+)_1|2|1x0
Family	C2H2 ZF
Species	Unknown
Pos	A	C	G	T
1	0.134155	-0.0890774	-0.383124	0.149105
2	0.139836	-0.0882937	-0.559274	0.184187
3	-1.16691	-1.02395	-0.363764	0.532057
4	0	0	0	0


TF	Unknown
TF Name	Unknown
Gene	AAGJ06000001.1_25057289-25059947(+)_1
Motif	AAGJ06000001.1_25057289-25059947(+)_1|3|1x0
Family	C2H2 ZF
Species	Unknown
Pos	A	C	G	T
1	-0.984629	-1.12853	0.570438	-0.987522
2	-0.718712	0.518274	-0.391578	-0.979594
3	-0.84852	-0.779433	0.51869	-0.408097
4	0.264175	0.066388	-0.218412	-0.40584
5	-0.759652	-0.563261	-0.716865	0.526442
6	0.553809	-0.896111	-0.861282	-0.806997
7	0.166918	-0.0759809	-0.208508	0.0306555
8	-0.0421749	-0.0214086	0.0726976	-0.0184411
9	0.460199	-0.394499	-0.34691	-0.582381
10	0.339556	-0.603144	-0.0801066	-0.134577
11	0.00230387	-0.196087	-0.0371775	0.158379
12	-0.7192	-0.71871	-0.371488	0.504181
13	-0.0475455	-0.0810872	0.115167	-0.0130732
14	-0.0313611	-0.846913	0.441274	-0.782296
15	-0.144833	0.389165	-0.448619	-0.320898
16	0.340031	-0.0896587	-0.182462	-0.46641
17	-0.868666	-0.896321	-0.985798	0.560433
18	0.567699	-1.03104	-1.02313	-0.93416
19	0.0778892	-0.200035	-0.0784333	0.12642
20	-0.0200973	-0.00346967	0.102835	-0.104572
21	-0.144569	-0.0656618	0.140643	0.0174652
22	0	0	0	0


TF	Unknown
TF Name	Unknown
Gene	AAGJ06000001.1_25057289-25059947(+)_1
Motif	AAGJ06000001.1_25057289-25059947(+)_1|4|1x0
Family	C2H2 ZF
Species	Unknown
Pos	A	C	G	T
1	0.352036	0.00851163	-0.318025	-0.601791
2	-0.81693	-0.64016	-0.929173	0.544174
3	0.575105	-1.11846	-1.12386	-1.04865
4	-0.0285827	-0.397842	-0.217268	0.313286
5	-0.117717	0.0612061	-0.227175	0.174173
6	-0.162868	-0.208091	-0.289998	0.338566
7	0.230864	-0.552059	0.213399	-0.416442
8	0.061987	-0.215905	-0.315785	0.244281
9	-0.412499	-0.689532	0.480222	-0.411955
10	0	0	0	0


TF	Unknown
TF Name	Unknown
Gene	AAGJ06000001.1_25057289-25059947(+)_1
Motif	AAGJ06000001.1_25057289-25059947(+)_1|5|1x0
Family	C2H2 ZF
Species	Unknown
Pos	A	C	G	T
1	0.285758	0.0653143	-0.199913	-0.559509
2	-0.967879	-0.682246	-0.969698	0.553549
3	0.574577	-1.12439	-1.06103	-1.07934
4	-0.186945	-0.281342	0.0584021	0.225997
5	-0.0139851	-0.211694	0.187786	-0.0572216
6	-0.409097	0.0575382	0.274046	-0.22991
7	0.0127834	-0.261038	0.10943	0.055125
8	0.0712716	-0.25186	-0.127153	0.180565
9	-0.303117	0.426364	-0.311392	-0.462068
10	0	0	0	0


TF	Unknown
TF Name	Unknown
Gene	AAGJ06000001.1_25057289-25059947(+)_1
Motif	AAGJ06000001.1_25057289-25059947(+)_1|6|1x0
Family	C2H2 ZF
Species	Unknown
Pos	A	C	G	T
1	0.119094	-0.50595	0.3018	-0.432957
2	-0.255488	-0.330776	-0.57888	0.433628
3	-0.348487	-0.266017	-0.438995	0.422567
4	0.253141	0.0814072	-0.198819	-0.43183
5	-1.04845	-0.996274	-1.12668	0.57229
6	0.566851	-1.11049	-0.933368	-0.930431
7	0.125151	-0.056216	-0.217299	0.072291
8	0.17571	0.0779171	-0.216241	-0.156763
9	0.0127564	-0.12162	0.268376	-0.444542
10	0.200711	-0.222967	0.104998	-0.267158
11	-0.0712366	-0.184511	-0.550061	0.345495
12	-0.433932	0.519864	-0.98453	-0.661718
13	0	0	0	0


TF	Unknown
TF Name	Unknown
Gene	AAGJ06000001.1_25073508-25083252(-)_1
Motif	AAGJ06000001.1_25073508-25083252(-)_1|1|1x0
Family	C2H2 ZF
Species	Unknown
Pos	A	C	G	T
1	-0.842543	-1.18575	-0.274844	0.513221
2	0.33478	-0.217599	-0.289655	-0.143145
3	-0.710262	0.45072	-0.0899868	-0.771546
4	0	0	0	0


TF	Unknown
TF Name	Unknown
Gene	AAGJ06000001.1_25073508-25083252(-)_1
Motif	AAGJ06000001.1_25073508-25083252(-)_1|2|1x0
Family	C2H2 ZF
Species	Unknown
Pos	A	C	G	T
1	-0.110399	0.460925	-1.23804	-0.558336
2	-1.11415	-0.412614	-0.0423775	0.419852
3	-0.654137	-0.593795	0.438173	-0.107471
4	0	0	0	0


TF	Unknown
TF Name	Unknown
Gene	AAGJ06000001.1_25073508-25083252(-)_1
Motif	AAGJ06000001.1_25073508-25083252(-)_1|3|1x0
Family	C2H2 ZF
Species	Unknown
Pos	A	C	G	T
1	0.0410634	0.0262958	0.0327954	-0.1192
2	-0.384013	-0.732793	0.443977	-0.205944
3	-1.13242	-0.809797	0.566548	-1.0686
4	0.0764428	0.314941	-0.428503	-0.432238
5	-0.00345176	-0.22752	-0.130664	0.22415
6	0.339545	-0.620876	0.0672253	-0.389643
7	0.177891	0.3169	-0.882939	-0.540009
8	-0.474648	-0.446243	0.119518	0.298869
9	-0.998743	-1.13177	0.466023	-0.0449986
10	0	0	0	0


TF	Unknown
TF Name	Unknown
Gene	AAGJ06000001.1_25073508-25083252(-)_1
Motif	AAGJ06000001.1_25073508-25083252(-)_1|4|1x0
Family	C2H2 ZF
Species	Unknown
Pos	A	C	G	T
1	0.38805	-0.342418	-0.661562	-0.0536718
2	-0.41079	0.473136	-1.22583	-0.23686
3	-0.539534	-0.241847	0.427097	-0.332838
4	0	0	0	0


TF	Unknown
TF Name	Unknown
Gene	AAGJ06000001.1_25073508-25083252(-)_1
Motif	AAGJ06000001.1_25073508-25083252(-)_1|5|1x0
Family	C2H2 ZF
Species	Unknown
Pos	A	C	G	T
1	-1.07327	-0.978551	0.572377	-1.12659
2	-0.150715	-0.0949289	-0.131979	0.24344
3	-0.148375	-0.332692	0.275708	-0.0278749
4	0	0	0	0


TF	Unknown
TF Name	Unknown
Gene	AAGJ06000001.1_25073508-25083252(-)_1
Motif	AAGJ06000001.1_25073508-25083252(-)_1|6|1x0
Family	C2H2 ZF
Species	Unknown
Pos	A	C	G	T
1	-0.58612	-0.463183	0.455717	-0.267026
2	-0.497809	0.240712	-0.0365121	0.00951692
3	-0.872011	-1.13518	0.563793	-0.886588
4	0.110716	0.131191	-0.509836	0.0202829
5	-0.915315	-0.780195	0.553452	-0.866035
6	0.549526	-0.974621	-0.68239	-0.847912
7	0.0325439	-0.383188	-0.0649875	0.216785
8	-0.291061	-0.620253	0.463636	-0.468054
9	-0.109602	0.282479	-0.269069	-0.114363
10	0	0	0	0


TF	Unknown
TF Name	Unknown
Gene	AAGJ06000001.1_25073508-25083252(-)_1
Motif	AAGJ06000001.1_25073508-25083252(-)_1|7|1x0
Family	C2H2 ZF
Species	Unknown
Pos	A	C	G	T
1	-0.0145805	-0.0809591	-0.467196	0.269991
2	-0.424214	-0.171188	0.278105	0.0220498
3	-1.07482	-1.00866	0.573213	-1.12576
4	0.244181	-0.0403578	0.0405447	-0.626584
5	-0.46155	-0.15394	-0.637726	0.434993
6	-0.241888	-0.756731	0.0136645	0.346353
7	0	0	0	0


TF	Unknown
TF Name	Unknown
Gene	AAGJ06000001.1_25073508-25083252(-)_1
Motif	AAGJ06000001.1_25073508-25083252(-)_1|8|1x0
Family	C2H2 ZF
Species	Unknown
Pos	A	C	G	T
1	0.00217113	0.199976	-0.405347	0.00729854
2	-0.0503916	-0.0339815	0.0978142	-0.0304864
3	-1.13398	-0.894269	0.564987	-0.898709
4	0.224999	-0.728571	0.215174	-0.307037
5	-0.622142	0.446682	-0.469544	-0.204004
6	-0.660605	-0.741392	-1.02948	0.544899
7	0	0	0	0


TF	Unknown
TF Name	Unknown
Gene	AAGJ06000001.1_25073508-25083252(-)_1
Motif	AAGJ06000001.1_25073508-25083252(-)_1|9|1x0
Family	C2H2 ZF
Species	Unknown
Pos	A	C	G	T
1	0.13284	-0.0872245	-0.00246079	-0.0810291
2	-0.527934	-0.401812	-0.313497	0.450429
3	-1.12767	-0.965914	0.571304	-1.04202
4	-0.30839	-0.208997	0.249914	0.0462822
5	-0.355648	-0.459922	0.417909	-0.225736
6	-0.312291	-0.139836	0.261352	-0.016503
7	0	0	0	0


TF	Unknown
TF Name	Unknown
Gene	AAGJ06000001.1_25073508-25083252(-)_1
Motif	AAGJ06000001.1_25073508-25083252(-)_1|10|1x0
Family	C2H2 ZF
Species	Unknown
Pos	A	C	G	T
1	-0.124695	-0.366032	0.257701	0.00388642
2	-0.508992	-0.394751	-0.366873	0.456008
3	-1.08977	-1.12757	0.571401	-0.932669
4	-0.39748	-0.528114	0.487652	-0.639149
5	0.490363	-0.605292	-0.439547	-0.529414
6	0.00157873	-0.0090153	-0.109269	0.0931934
7	0	0	0	0


TF	Unknown
TF Name	Unknown
Gene	AAGJ06000001.1_25073508-25083252(-)_1
Motif	AAGJ06000001.1_25073508-25083252(-)_1|11|1x0
Family	C2H2 ZF
Species	Unknown
Pos	A	C	G	T
1	-0.374492	0.312902	-0.833438	0.138504
2	-1.13735	-0.764856	-0.954995	0.56162
3	-0.083774	-0.130382	0.264775	-0.225517
4	0	0	0	0


TF	Unknown
TF Name	Unknown
Gene	AAGJ06000001.1_25073508-25083252(-)_1
Motif	AAGJ06000001.1_25073508-25083252(-)_1|12|1x0
Family	C2H2 ZF
Species	Unknown
Pos	A	C	G	T
1	-0.511919	-0.520962	-0.296915	0.460333
2	-1.14752	0.551452	-0.86434	-0.634297
3	-0.975135	-0.942874	0.537735	-0.480547
4	0	0	0	0


TF	Unknown
TF Name	Unknown
Gene	AAGJ06000001.1_25073508-25083252(-)_1
Motif	AAGJ06000001.1_25073508-25083252(-)_1|13|1x0
Family	C2H2 ZF
Species	Unknown
Pos	A	C	G	T
1	-0.0187016	-0.17073	-1.11529	0.359933
2	-0.461226	-1.21177	-0.282008	0.487201
3	-0.822089	-0.755522	0.538669	-0.663481
4	0	0	0	0


TF	Unknown
TF Name	Unknown
Gene	AAGJ06000001.1_25073508-25083252(-)_1
Motif	AAGJ06000001.1_25073508-25083252(-)_1|14|1x0
Family	C2H2 ZF
Species	Unknown
Pos	A	C	G	T
1	-0.885008	-1.12859	0.570383	-1.11531
2	0.569945	-0.996375	-1.00972	-1.06302
3	-0.21197	0.354554	-0.575345	-0.0665052
4	0	0	0	0


TF	Unknown
TF Name	Unknown
Gene	AAGJ06000001.1_25073508-25083252(-)_1
Motif	AAGJ06000001.1_25073508-25083252(-)_1|15|1x0
Family	C2H2 ZF
Species	Unknown
Pos	A	C	G	T
1	-0.0724676	-0.986663	0.397822	-0.258655
2	0.551478	-1.14749	-0.560997	-1.02792
3	-0.783852	0.0911092	-0.0344345	0.224874
4	0	0	0	0


TF	Unknown
TF Name	Unknown
Gene	AAGJ06000001.1_25073508-25083252(-)_1
Motif	AAGJ06000001.1_25073508-25083252(-)_1|16|1x0
Family	C2H2 ZF
Species	Unknown
Pos	A	C	G	T
1	0.160435	-0.960921	0.188967	-0.0464538
2	-0.537522	0.0793914	-0.114232	0.24071
3	-0.637488	-0.780729	-1.1508	0.548173
4	0	0	0	0


TF	Unknown
TF Name	Unknown
Gene	AAGJ06000001.1_25073508-25083252(-)_1
Motif	AAGJ06000001.1_25073508-25083252(-)_1|17|1x0
Family	C2H2 ZF
Species	Unknown
Pos	A	C	G	T
1	-0.0704673	-1.01966	0.0429122	0.290112
2	-0.220269	-0.305553	0.425593	-0.622272
3	-1.04705	-1.18846	-0.217739	0.510514
4	0	0	0	0


TF	Unknown
TF Name	Unknown
Gene	AAGJ06000001.1_25073508-25083252(-)_1
Motif	AAGJ06000001.1_25073508-25083252(-)_1|18|1x0
Family	C2H2 ZF
Species	Unknown
Pos	A	C	G	T
1	0.278633	-0.204911	0.0523762	-0.457807
2	-0.292363	-0.269931	-0.729869	0.441937
3	-0.812986	-1.13218	-1.07343	0.566788
4	0	0	0	0


TF	Unknown
TF Name	Unknown
Gene	AAGJ06000001.1_25073508-25083252(-)_1
Motif	AAGJ06000001.1_25073508-25083252(-)_1|19|1x0
Family	C2H2 ZF
Species	Unknown
Pos	A	C	G	T
1	0.295193	-0.389718	0.0303634	-0.262301
2	-0.45089	-0.262176	-0.212314	0.395466
3	-0.957755	-1.12745	0.571517	-1.06115
4	0	0	0	0


TF	Unknown
TF Name	Unknown
Gene	AAGJ06000001.1_25073508-25083252(-)_1
Motif	AAGJ06000001.1_25073508-25083252(-)_1|20|1x0
Family	C2H2 ZF
Species	Unknown
Pos	A	C	G	T
1	0.295193	-0.389718	0.0303634	-0.262301
2	-0.45089	-0.262176	-0.212314	0.395466
3	-0.957755	-1.12745	0.571517	-1.06115
4	0	0	0	0


TF	Unknown
TF Name	Unknown
Gene	AAGJ06000001.1_25073508-25083252(-)_1
Motif	AAGJ06000001.1_25073508-25083252(-)_1|21|1x0
Family	C2H2 ZF
Species	Unknown
Pos	A	C	G	T
1	0.372247	-0.175105	-0.227213	-0.417037
2	-0.384462	-0.802421	-1.0028	0.5225
3	-0.289275	-1.17697	-1.03076	0.521999
4	0	0	0	0


TF	Unknown
TF Name	Unknown
Gene	AAGJ06000001.1_25073508-25083252(-)_1
Motif	AAGJ06000001.1_25073508-25083252(-)_1|22|1x0
Family	C2H2 ZF
Species	Unknown
Pos	A	C	G	T
1	0.210669	-0.478819	0.107232	-0.117139
2	0.548049	-1.15092	-0.517584	-1.02946
3	0.0847987	0.112526	-0.421072	0.0450726
4	0	0	0	0


TF	Unknown
TF Name	Unknown
Gene	AAGJ06000001.1_25073508-25083252(-)_1
Motif	AAGJ06000001.1_25073508-25083252(-)_1|23|1x0
Family	C2H2 ZF
Species	Unknown
Pos	A	C	G	T
1	0.0428143	-0.44481	0.355098	-0.565173
2	-0.280626	-1.30202	-0.03071	0.396954
3	-0.74509	-1.02132	-0.2699	0.503489
4	0	0	0	0


TF	Unknown
TF Name	Unknown
Gene	AAGJ06000001.1_25073508-25083252(-)_1
Motif	AAGJ06000001.1_25073508-25083252(-)_1|24|1x0
Family	C2H2 ZF
Species	Unknown
Pos	A	C	G	T
1	0.233901	-0.940916	0.247874	-0.395489
2	-0.806869	0.404208	-0.496085	-0.00499661
3	-0.0691021	-0.273786	-1.29014	0.408827
4	0	0	0	0


TF	Unknown
TF Name	Unknown
Gene	AAGJ06000001.1_25073508-25083252(-)_1
Motif	AAGJ06000001.1_25073508-25083252(-)_1|25|1x0
Family	C2H2 ZF
Species	Unknown
Pos	A	C	G	T
1	0.139925	-0.451005	0.204312	-0.177079
2	0.559805	-0.977495	-0.714559	-1.13917
3	-0.0713443	0.153518	-0.368428	0.113723
4	0	0	0	0


TF	Unknown
TF Name	Unknown
Gene	AAGJ06000001.1_25073508-25083252(-)_1
Motif	AAGJ06000001.1_25073508-25083252(-)_1|26|1x0
Family	C2H2 ZF
Species	Unknown
Pos	A	C	G	T
1	-0.665751	-0.888567	0.551813	-1.0368
2	0.562008	-0.98672	-0.753655	-1.13696
3	-0.233932	-0.162957	0.202197	0.0555293
4	0	0	0	0


TF	Unknown
TF Name	Unknown
Gene	AAGJ06000001.1_25073508-25083252(-)_1
Motif	AAGJ06000001.1_25073508-25083252(-)_1|27|1x0
Family	C2H2 ZF
Species	Unknown
Pos	A	C	G	T
1	-0.509835	-0.890828	0.240691	0.260478
2	-0.115522	-0.609041	0.421116	-0.455296
3	-0.466419	0.0179231	0.409074	-1.2899
4	0	0	0	0


TF	Unknown
TF Name	Unknown
Gene	AAGJ06000001.1_25073508-25083252(-)_1
Motif	AAGJ06000001.1_25073508-25083252(-)_1|28|1x0
Family	C2H2 ZF
Species	Unknown
Pos	A	C	G	T
1	-0.0415164	-0.569768	0.301503	-0.0863504
2	0.323443	-0.0648536	-0.207583	-0.384307
3	-1.10029	0.574582	-1.12439	-1.04207
4	0	0	0	0


TF	Unknown
TF Name	Unknown
Gene	AAGJ06000001.1_25073508-25083252(-)_1
Motif	AAGJ06000001.1_25073508-25083252(-)_1|29|1x0
Family	C2H2 ZF
Species	Unknown
Pos	A	C	G	T
1	-0.6991	-1.14171	0.557258	-0.920925
2	0.261897	-0.535051	-0.446621	0.182712
3	-0.026954	-0.449267	-0.238995	0.32797
4	0	0	0	0


TF	Unknown
TF Name	Unknown
Gene	AAGJ06000001.1_25073508-25083252(-)_1
Motif	AAGJ06000001.1_25073508-25083252(-)_1|30|1x0
Family	C2H2 ZF
Species	Unknown
Pos	A	C	G	T
1	-0.802766	-1.05797	0.566011	-1.13296
2	-0.558886	-0.213242	-0.775067	0.468939
3	-0.918667	0.560273	-1.10837	-0.773589
4	0	0	0	0


TF	Unknown
TF Name	Unknown
Gene	AAGJ06000001.1_25073508-25083252(-)_1
Motif	AAGJ06000001.1_25073508-25083252(-)_1|31|1x0
Family	C2H2 ZF
Species	Unknown
Pos	A	C	G	T
1	-0.841638	-0.943223	0.552666	-0.764342
2	-0.566475	-1.16774	0.531233	-0.580677
3	0.263686	-0.384049	-0.504589	0.158026
4	0	0	0	0


TF	Unknown
TF Name	Unknown
Gene	AAGJ06000001.1_25073508-25083252(-)_1
Motif	AAGJ06000001.1_25073508-25083252(-)_1|32|1x0
Family	C2H2 ZF
Species	Unknown
Pos	A	C	G	T
1	-0.343564	-0.67937	-0.0782289	0.398331
2	-0.258726	0.106027	-0.263017	0.211278
3	0.0833117	-0.0590327	-0.803213	0.245095
4	0.310009	-0.488484	0.1038	-0.439491
5	0.239507	-0.642758	-0.285758	0.181455
6	-0.908663	-1.18604	-0.256791	0.512927
7	0	0	0	0


TF	Unknown
TF Name	Unknown
Gene	AAGJ06000001.1_25073508-25083252(-)_1
Motif	AAGJ06000001.1_25073508-25083252(-)_1|33|1x0
Family	C2H2 ZF
Species	Unknown
Pos	A	C	G	T
1	-0.0461557	-0.596555	0.122172	0.182634
2	-0.339167	0.118408	-0.273204	0.229302
3	-1.0842	-0.634047	0.557882	-1.14109
4	0	0	0	0


TF	Unknown
TF Name	Unknown
Gene	AAGJ06000001.1_25073508-25083252(-)_1
Motif	AAGJ06000001.1_25073508-25083252(-)_1|34|1x0
Family	C2H2 ZF
Species	Unknown
Pos	A	C	G	T
1	0.0539208	-1.1102	0.253834	-0.0016668
2	-0.173792	-0.9949	0.500416	-1.19855
3	0.208922	-0.63748	-0.702553	0.290799
4	0	0	0	0


TF	Unknown
TF Name	Unknown
Gene	AAGJ06000001.1_25073508-25083252(-)_1
Motif	AAGJ06000001.1_25073508-25083252(-)_1|35|1x0
Family	C2H2 ZF
Species	Unknown
Pos	A	C	G	T
1	-0.57728	-0.433704	0.496774	-0.641936
2	-1.14486	0.554105	-0.86819	-0.675573
3	-1.03632	-0.962777	0.551363	-0.620167
4	0	0	0	0


TF	Unknown
TF Name	Unknown
Gene	AAGJ06000001.1_25073508-25083252(-)_1
Motif	AAGJ06000001.1_25073508-25083252(-)_1|36|1x0
Family	C2H2 ZF
Species	Unknown
Pos	A	C	G	T
1	-0.0720475	-0.455064	-0.841804	0.424591
2	-1.15462	0.544355	-0.69883	-0.642867
3	-0.357122	-0.0480136	0.262644	-0.0786088
4	0	0	0	0


TF	Unknown
TF Name	Unknown
Gene	AAGJ06000001.1_25073508-25083252(-)_1
Motif	AAGJ06000001.1_25073508-25083252(-)_1|37|1x0
Family	C2H2 ZF
Species	Unknown
Pos	A	C	G	T
1	0.0885918	-0.266512	0.067591	0.0269227
2	-0.067258	-1.21868	0.480288	-1.21413
3	-0.233771	-0.458707	-0.347821	0.418226
4	0	0	0	0


TF	Unknown
TF Name	Unknown
Gene	AAGJ06000001.1_25073508-25083252(-)_1
Motif	AAGJ06000001.1_25073508-25083252(-)_1|38|1x0
Family	C2H2 ZF
Species	Unknown
Pos	A	C	G	T
1	0.0836015	-0.515614	0.00234646	0.169453
2	-0.64874	-0.91517	0.554157	-1.14481
3	-0.190002	-0.48772	-0.551903	0.439087
4	0	0	0	0


TF	Unknown
TF Name	Unknown
Gene	AAGJ06000001.1_25073508-25083252(-)_1
Motif	AAGJ06000001.1_25073508-25083252(-)_1|39|1x0
Family	C2H2 ZF
Species	Unknown
Pos	A	C	G	T
1	-0.388319	-1.1783	-0.681395	0.520674
2	-0.38886	-0.89856	0.365342	0.0591918
3	-0.22945	-0.646477	0.312063	0.054327
4	0	0	0	0


TF	Unknown
TF Name	Unknown
Gene	AAGJ06000001.1_25073508-25083252(-)_1
Motif	AAGJ06000001.1_25073508-25083252(-)_1|40|1x0
Family	C2H2 ZF
Species	Unknown
Pos	A	C	G	T
1	0.197835	-0.489943	0.235124	-0.419132
2	0.566528	-0.945928	-0.895321	-1.13244
3	-0.51798	-0.459536	-0.73143	0.500222
4	0	0	0	0


TF	Unknown
TF Name	Unknown
Gene	AAGJ06000001.1_25073508-25083252(-)_1
Motif	AAGJ06000001.1_25073508-25083252(-)_1|41|1x0
Family	C2H2 ZF
Species	Unknown
Pos	A	C	G	T
1	0.0726391	-0.756054	0.0226615	0.201127
2	-0.5262	-0.120646	0.0566067	0.256626
3	-0.442079	-1.34525	0.35372	0.125649
4	0	0	0	0


TF	Unknown
TF Name	Unknown
Gene	AAGJ06000001.1_25073508-25083252(-)_1
Motif	AAGJ06000001.1_25073508-25083252(-)_1|42|1x0
Family	C2H2 ZF
Species	Unknown
Pos	A	C	G	T
1	-0.609008	-1.29972	0.0778171	0.399255
2	-0.0306133	0.3073	-0.142181	-0.497338
3	-0.337075	0.205311	0.183284	-0.386816
4	0.152451	-0.570148	-0.570168	0.309919
5	-0.154004	-0.586799	-0.537744	0.439286
6	-0.0808132	-0.563944	-0.0791391	0.314593
7	0	0	0	0


TF	Unknown
TF Name	Unknown
Gene	AAGJ06000001.1_25073508-25083252(-)_1
Motif	AAGJ06000001.1_25073508-25083252(-)_1|43|1x0
Family	C2H2 ZF
Species	Unknown
Pos	A	C	G	T
1	0.0556534	-0.580288	0.372616	-0.616123
2	-0.049652	-0.838298	-0.575434	0.4309
3	-0.240299	-0.867722	-1.19046	0.50851
4	0	0	0	0


TF	Unknown
TF Name	Unknown
Gene	AAGJ06000001.1_25073508-25083252(-)_1
Motif	AAGJ06000001.1_25073508-25083252(-)_1|44|1x0
Family	C2H2 ZF
Species	Unknown
Pos	A	C	G	T
1	-0.829063	-0.997683	0.565574	-1.1334
2	-0.570799	-0.275496	-0.624132	0.471798
3	0.547217	-0.872257	-0.875076	-0.684018
4	0	0	0	0


TF	Unknown
TF Name	Unknown
Gene	AAGJ06000001.1_25073508-25083252(-)_1
Motif	AAGJ06000001.1_25073508-25083252(-)_1|45|1x0
Family	C2H2 ZF
Species	Unknown
Pos	A	C	G	T
1	-0.853243	-0.931562	0.561267	-0.994211
2	-0.924514	-1.13104	0.56793	-0.961083
3	0.359797	-0.83799	-0.570359	0.112624
4	0	0	0	0


TF	Unknown
TF Name	Unknown
Gene	AAGJ06000001.1_25073508-25083252(-)_1
Motif	AAGJ06000001.1_25073508-25083252(-)_1|46|1x0
Family	C2H2 ZF
Species	Unknown
Pos	A	C	G	T
1	-0.243602	0.227683	0.0760771	-0.260704
2	-0.501316	0.463798	-0.210502	-0.797287
3	-0.34141	-0.723096	-0.41788	0.473217
4	0.322238	-1.06267	-0.0123586	-0.0749962
5	-0.203025	-0.91571	0.234343	0.186586
6	-0.301482	-1.28414	-0.0708817	0.414827
7	0	0	0	0


TF	Unknown
TF Name	Unknown
Gene	AAGJ06000001.1_25403220-25405749(-)_1
Motif	AAGJ06000001.1_25403220-25405749(-)_1|1|1x0
Family	C2H2 ZF
Species	Unknown
Pos	A	C	G	T
1	-0.654706	-1.15442	0.544555	-0.689226
2	-0.444155	-0.413848	-0.433235	0.460294
3	-1.04766	-1.07841	-0.831093	0.565774
4	0	0	0	0


TF	Unknown
TF Name	Unknown
Gene	AAGJ06000001.1_25403220-25405749(-)_1
Motif	AAGJ06000001.1_25403220-25405749(-)_1|2|1x0
Family	C2H2 ZF
Species	Unknown
Pos	A	C	G	T
1	-0.139694	-0.402343	0.210939	0.0982168
2	-0.886329	-1.07183	0.569503	-1.12947
3	0.424479	-0.105068	-0.486899	-0.635564
4	0	0	0	0


TF	Unknown
TF Name	Unknown
Gene	AAGJ06000001.1_25403220-25405749(-)_1
Motif	AAGJ06000001.1_25403220-25405749(-)_1|3|1x0
Family	C2H2 ZF
Species	Unknown
Pos	A	C	G	T
1	-0.0388237	-0.392478	0.294301	-0.148006
2	-0.682585	-0.580769	-0.220294	0.466511
3	-1.13973	-1.10808	0.55924	-0.647604
4	0	0	0	0


TF	Unknown
TF Name	Unknown
Gene	AAGJ06000001.1_25403220-25405749(-)_1
Motif	AAGJ06000001.1_25403220-25405749(-)_1|4|1x0
Family	C2H2 ZF
Species	Unknown
Pos	A	C	G	T
1	-0.241242	-0.276198	-0.373925	0.393407
2	0.0307614	-0.00923286	-0.00792376	-0.0151509
3	-1.14829	-0.630789	0.550676	-0.849945
4	0	0	0	0


TF	Unknown
TF Name	Unknown
Gene	AAGJ06000001.1_25403220-25405749(-)_1
Motif	AAGJ06000001.1_25403220-25405749(-)_1|5|1x0
Family	C2H2 ZF
Species	Unknown
Pos	A	C	G	T
1	-0.137283	-0.58298	0.24055	0.10373
2	-0.448497	-0.753674	0.267935	0.208004
3	-1.10979	-0.717501	0.563189	-1.13578
4	0	0	0	0


TF	Unknown
TF Name	Unknown
Gene	AAGJ06000001.1_25403220-25405749(-)_1
Motif	AAGJ06000001.1_25403220-25405749(-)_1|6|1x0
Family	C2H2 ZF
Species	Unknown
Pos	A	C	G	T
1	-0.383999	-0.992193	-0.266428	0.468889
2	-0.209216	-0.573343	0.0441011	0.302833
3	-1.06956	-1.13157	0.567398	-0.830391
4	0	0	0	0


TF	Unknown
TF Name	Unknown
Gene	AAGJ06000001.1_25403220-25405749(-)_1
Motif	AAGJ06000001.1_25403220-25405749(-)_1|7|1x0
Family	C2H2 ZF
Species	Unknown
Pos	A	C	G	T
1	-0.609554	-0.203231	0.151518	0.233126
2	-0.557471	-0.727335	-0.483006	0.506067
3	-0.307584	-0.319147	0.217823	0.138817
4	0.329979	0.0688785	-0.355256	-0.603865
5	-0.905265	-0.86496	-1.1348	0.564173
6	0.126757	-0.817333	0.216808	-0.0648209
7	0	0	0	0


TF	Unknown
TF Name	Unknown
Gene	AAGJ06000001.1_25409498-25413422(-)_1
Motif	AAGJ06000001.1_25409498-25413422(-)_1|1|1x0
Family	C2H2 ZF
Species	Unknown
Pos	A	C	G	T
1	0.250971	-0.378221	0.0687351	-0.202262
2	0.530764	-0.673697	-0.711056	-0.700937
3	-1.11374	-1.03204	0.574616	-1.12435
4	0	0	0	0


TF	Unknown
TF Name	Unknown
Gene	AAGJ06000001.1_25409498-25413422(-)_1
Motif	AAGJ06000001.1_25409498-25413422(-)_1|2|1x0
Family	C2H2 ZF
Species	Unknown
Pos	A	C	G	T
1	0.41738	-0.891794	-0.165426	-0.241072
2	-0.00634429	-0.281859	-0.061174	0.210405
3	-1.13863	-1.13795	-0.655747	0.560339
4	0	0	0	0


TF	Unknown
TF Name	Unknown
Gene	AAGJ06000001.1_25409498-25413422(-)_1
Motif	AAGJ06000001.1_25409498-25413422(-)_1|3|1x0
Family	C2H2 ZF
Species	Unknown
Pos	A	C	G	T
1	-0.654706	-1.15442	0.544555	-0.689226
2	-0.444155	-0.413848	-0.433235	0.460294
3	-1.04766	-1.07841	-0.831093	0.565774
4	0	0	0	0


TF	Unknown
TF Name	Unknown
Gene	AAGJ06000001.1_25409498-25413422(-)_1
Motif	AAGJ06000001.1_25409498-25413422(-)_1|4|1x0
Family	C2H2 ZF
Species	Unknown
Pos	A	C	G	T
1	0.239761	-0.658762	-0.211832	0.155261
2	-0.438633	-1.16484	-0.834133	0.534134
3	-0.799133	-0.0740778	0.333559	-0.0744522
4	0	0	0	0


TF	Unknown
TF Name	Unknown
Gene	AAGJ06000001.1_25409498-25413422(-)_1
Motif	AAGJ06000001.1_25409498-25413422(-)_1|5|1x0
Family	C2H2 ZF
Species	Unknown
Pos	A	C	G	T
1	0.0068367	0.0967019	0.103842	-0.332903
2	-0.952832	-1.15011	0.548861	-0.55453
3	0.545714	-0.79036	-0.832424	-0.750607
4	0	0	0	0


TF	Unknown
TF Name	Unknown
Gene	AAGJ06000001.1_25409498-25413422(-)_1
Motif	AAGJ06000001.1_25409498-25413422(-)_1|6|1x0
Family	C2H2 ZF
Species	Unknown
Pos	A	C	G	T
1	-1.20623	-0.188325	-0.745133	0.492736
2	-0.244319	-0.609686	-0.499573	0.457589
3	-0.165738	-0.177558	0.354497	-0.408038
4	-0.348113	-1.13095	0.531244	-1.10104
5	0.110067	-1.1697	-0.434621	0.357228
6	-0.358504	0.0596956	0.292737	-0.344425
7	0	0	0	0


TF	Unknown
TF Name	Unknown
Gene	AAGJ06000001.1_33169926-33171144(+)_1
Motif	AAGJ06000001.1_33169926-33171144(+)_1|1|1x0
Family	C2H2 ZF
Species	Unknown
Pos	A	C	G	T
1	-0.873504	-1.13326	0.565712	-0.944019
2	-0.883895	-0.672473	0.128258	0.364215
3	-0.707125	-0.605406	-0.728046	0.527448
4	0	0	0	0


TF	Unknown
TF Name	Unknown
Gene	AAGJ06000001.1_33169926-33171144(+)_1
Motif	AAGJ06000001.1_33169926-33171144(+)_1|2|1x0
Family	C2H2 ZF
Species	Unknown
Pos	A	C	G	T
1	-0.48572	-0.582825	0.485405	-0.450867
2	-0.544741	0.426557	-0.732983	-0.0657467
3	-1.12513	-1.10892	0.573843	-1.00508
4	0	0	0	0


TF	Unknown
TF Name	Unknown
Gene	AAGJ06000001.1_33169926-33171144(+)_1
Motif	AAGJ06000001.1_33169926-33171144(+)_1|3|1x0
Family	C2H2 ZF
Species	Unknown
Pos	A	C	G	T
1	-0.304575	-0.681687	0.488481	-0.664667
2	-0.253524	0.249349	-0.314732	0.072661
3	0.338495	-0.0716823	-0.277742	-0.352213
4	0.152016	-0.33625	0.0139617	0.0362962
5	-0.43864	0.480452	-0.512534	-0.515056
6	-0.663241	0.529377	-0.724614	-0.676271
7	-0.120024	-0.297773	0.333738	-0.235632
8	0.16388	-0.111674	-0.0551497	-0.0517912
9	0.0233209	0.13041	-0.118694	-0.0789715
10	0.0300222	-0.219547	0.0542731	0.0763219
11	0.157007	0.0732462	-0.160492	-0.161322
12	-0.0706161	0.12367	-0.0890231	0.00258174
13	-0.853243	-0.931562	0.561267	-0.994211
14	-0.924514	-1.13104	0.56793	-0.961083
15	0.359797	-0.83799	-0.570359	0.112624
16	-0.814788	-0.887198	0.55495	-0.8916
17	-0.32212	-0.909794	0.509008	-0.764322
18	-0.147198	-0.434571	-0.544366	0.420667
19	0	0	0	0


TF	Unknown
TF Name	Unknown
Gene	AAGJ06000001.1_33176692-33177826(+)_1
Motif	AAGJ06000001.1_33176692-33177826(+)_1|1|1x0
Family	C2H2 ZF
Species	Unknown
Pos	A	C	G	T
1	-0.764727	-1.13382	0.565153	-1.09421
2	-0.31712	-0.728865	0.329145	0.0783592
3	-0.927771	-1.02287	-0.924018	0.564419
4	0	0	0	0


TF	Unknown
TF Name	Unknown
Gene	AAGJ06000001.1_33176692-33177826(+)_1
Motif	AAGJ06000001.1_33176692-33177826(+)_1|2|1x0
Family	C2H2 ZF
Species	Unknown
Pos	A	C	G	T
1	-0.48572	-0.582825	0.485405	-0.450867
2	-0.544741	0.426557	-0.732983	-0.0657467
3	-1.12513	-1.10892	0.573843	-1.00508
4	0	0	0	0


TF	Unknown
TF Name	Unknown
Gene	AAGJ06000001.1_33176692-33177826(+)_1
Motif	AAGJ06000001.1_33176692-33177826(+)_1|3|1x0
Family	C2H2 ZF
Species	Unknown
Pos	A	C	G	T
1	-0.120024	-0.297773	0.333738	-0.235632
2	0.16388	-0.111674	-0.0551497	-0.0517912
3	0.0233209	0.13041	-0.118694	-0.0789715
4	0.0680247	-0.00261152	0.0396197	-0.130234
5	-0.254055	0.282516	-0.174264	-0.0670822
6	-0.226316	0.222389	-0.048074	-0.0745912
7	0.0102034	-0.102215	0.153924	-0.118854
8	0.16531	-0.0693348	-0.0268099	-0.12831
9	-0.188603	0.224814	-0.137925	-0.0239828
10	-0.853243	-0.931562	0.561267	-0.994211
11	-0.924514	-1.13104	0.56793	-0.961083
12	0.359797	-0.83799	-0.570359	0.112624
13	-0.91558	-0.897779	0.560752	-0.939552
14	-0.504619	-1.03106	0.543801	-1.01695
15	-0.0848056	0.115379	-0.52966	0.198033
16	0	0	0	0


TF	Unknown
TF Name	Unknown
Gene	AAGJ06000001.1_33180970-33182218(+)_1
Motif	AAGJ06000001.1_33180970-33182218(+)_1|1|1x0
Family	C2H2 ZF
Species	Unknown
Pos	A	C	G	T
1	-0.841871	-1.13854	0.560433	-0.82684
2	-0.492017	-0.843227	0.202736	0.287695
3	-0.110097	-0.230045	-0.454478	0.35869
4	0	0	0	0


TF	Unknown
TF Name	Unknown
Gene	AAGJ06000001.1_33180970-33182218(+)_1
Motif	AAGJ06000001.1_33180970-33182218(+)_1|2|1x0
Family	C2H2 ZF
Species	Unknown
Pos	A	C	G	T
1	-0.48572	-0.582825	0.485405	-0.450867
2	-0.544741	0.426557	-0.732983	-0.0657467
3	-1.12513	-1.10892	0.573843	-1.00508
4	0	0	0	0


TF	Unknown
TF Name	Unknown
Gene	AAGJ06000001.1_33180970-33182218(+)_1
Motif	AAGJ06000001.1_33180970-33182218(+)_1|3|1x0
Family	C2H2 ZF
Species	Unknown
Pos	A	C	G	T
1	-0.891725	-1.02328	0.565097	-0.986044
2	-0.422822	-0.294478	-0.418802	0.436708
3	0.24825	0.185878	-0.453041	-0.465532
4	0.172837	-0.40063	0.0106925	0.0369244
5	-0.563486	0.515985	-0.650275	-0.653237
6	-0.844685	0.556042	-0.916768	-0.859989
7	-0.158463	-0.367228	0.374479	-0.294244
8	0.189474	-0.134164	-0.0677761	-0.0638315
9	0.0251059	0.150881	-0.14169	-0.0950363
10	0.100515	-0.285896	0.0924662	-0.00675138
11	0.0793376	-0.0441805	-0.143163	0.0708189
12	-0.174993	0.0085632	0.0418238	0.0830147
13	0.205608	-0.335335	-0.0550732	0.0218433
14	0.412766	-0.0997594	-0.423421	-0.617615
15	-0.386232	-0.0676939	0.344312	-0.280828
16	-0.785526	-0.949144	0.55214	-0.801188
17	-0.650833	-0.849945	0.538109	-0.737599
18	-0.754742	-1.01109	-0.977728	0.558872
19	-1.03399	-1.11903	0.574769	-1.1242
20	-0.438239	-1.12846	0.53792	-0.957604
21	-0.20723	-0.544749	-0.673703	0.459726
22	0	0	0	0


TF	Unknown
TF Name	Unknown
Gene	AAGJ06000001.1_33201042-33202710(-)_1
Motif	AAGJ06000001.1_33201042-33202710(-)_1|1|1x0
Family	C2H2 ZF
Species	Unknown
Pos	A	C	G	T
1	0.202903	-0.0992272	-0.0806887	-0.10886
2	-0.192245	0.268445	-0.270823	-0.0149211
3	-0.316945	0.310151	-0.188328	-0.0822848
4	-0.264255	-0.460564	0.4141	-0.288401
5	-0.244646	0.223154	-0.263531	0.0841859
6	0.125238	-0.187022	-0.0996883	0.0866272
7	0.0300222	-0.219547	0.0542731	0.0763219
8	0.157007	0.0732462	-0.160492	-0.161322
9	-0.0706161	0.12367	-0.0890231	0.00258174
10	-0.853243	-0.931562	0.561267	-0.994211
11	-0.924514	-1.13104	0.56793	-0.961083
12	0.359797	-0.83799	-0.570359	0.112624
13	-0.323753	-0.597021	0.472686	-0.518477
14	0.126522	-0.21164	-0.194003	0.148539
15	0.0809505	-0.135197	-0.183423	0.148326
16	0.152016	-0.33625	0.0139617	0.0362962
17	-0.43864	0.480452	-0.512534	-0.515056
18	-0.663241	0.529377	-0.724614	-0.676271
19	-0.120024	-0.297773	0.333738	-0.235632
20	0.16388	-0.111674	-0.0551497	-0.0517912
21	0.0233209	0.13041	-0.118694	-0.0789715
22	0.0300222	-0.219547	0.0542731	0.0763219
23	0.157007	0.0732462	-0.160492	-0.161322
24	-0.0706161	0.12367	-0.0890231	0.00258174
25	-0.275444	-0.697014	0.466926	-0.470616
26	-0.0404012	-0.362273	0.0123434	0.211058
27	-0.954552	-1.1031	0.564172	-0.840807
28	0.0783221	-0.222719	0.044245	0.0399389
29	-0.269439	-0.00326517	-0.348556	0.305694
30	-0.992709	-0.871108	-0.839626	0.558599
31	0.262773	-0.19124	-0.0963654	-0.140367
32	-0.355716	0.0857636	-0.394314	0.287237
33	-0.700756	-0.794533	0.535633	-0.68268
34	0.291026	0.0127073	-0.292924	-0.29548
35	0.540276	-0.819649	-0.64459	-0.817378
36	-0.687923	-0.767472	-0.695359	0.534326
37	0.132541	-0.0274937	0.0346612	-0.20664
38	-0.497418	-0.160187	-0.265027	0.388658
39	-0.46427	-0.549749	-0.202115	0.438821
40	-0.577143	-0.757221	0.530513	-0.774955
41	-0.189867	-0.0871646	-0.429617	0.335283
42	-0.350557	-0.487315	-0.530144	0.467351
43	0	0	0	0


TF	Unknown
TF Name	Unknown
Gene	AAGJ06000001.1_33206261-33207608(-)_1
Motif	AAGJ06000001.1_33206261-33207608(-)_1|1|1x0
Family	C2H2 ZF
Species	Unknown
Pos	A	C	G	T
1	-0.1453	-0.541663	0.431146	-0.525194
2	-0.0555022	0.201963	-0.217578	-0.0352844
3	0.265013	-0.0416657	-0.125104	-0.300217
4	0.325469	-0.166776	-0.153446	-0.300371
5	-0.0900663	0.356237	-0.436435	-0.259544
6	-0.0536642	0.279233	-0.249017	-0.186737
7	-0.0991463	-0.257985	0.306342	-0.202455
8	0.147819	-0.0984204	-0.0479091	-0.0449078
9	0.0218976	0.117594	-0.105009	-0.0695124
10	0.010509	-0.0899499	0.13894	-0.104819
11	0.149193	-0.0604892	-0.0224884	-0.11319
12	-0.165411	0.204024	-0.120125	-0.0183042
13	-0.719453	-0.78944	0.544573	-0.845424
14	-0.780719	-0.965274	0.55295	-0.813398
15	0.338687	-0.731673	-0.492514	0.11781
16	-0.1954	-0.51491	0.43449	-0.472031
17	0.00227969	-0.250257	-0.101717	0.21525
18	0.0881867	-0.0704441	-0.173822	0.0984462
19	0.0168706	-0.146427	-0.0621272	0.139844
20	-0.0436869	-0.043751	-0.125914	0.159331
21	-0.20313	-0.110442	0.230195	-0.0461872
22	0.239055	-0.166657	-0.0818762	-0.121197
23	-0.30955	0.0849625	-0.344042	0.265002
24	-0.590875	-0.674675	0.51398	-0.574722
25	0.280349	-0.28848	-0.0449023	-0.169686
26	0.0654055	-0.59651	0.362226	-0.550348
27	-0.0352569	0.19435	-0.393263	0.0450235
28	-1.03693	-1.10066	0.574467	-1.1245
29	-0.891363	-0.115786	-0.808676	0.469859
30	-0.955713	-0.897792	-0.886232	0.560239
31	0	0	0	0


TF	Unknown
TF Name	Unknown
Gene	AAGJ06000001.1_33211002-33212352(-)_1
Motif	AAGJ06000001.1_33211002-33212352(-)_1|1|1x0
Family	C2H2 ZF
Species	Unknown
Pos	A	C	G	T
1	-0.1453	-0.541663	0.431146	-0.525194
2	-0.0555022	0.201963	-0.217578	-0.0352844
3	0.265013	-0.0416657	-0.125104	-0.300217
4	0.325469	-0.166776	-0.153446	-0.300371
5	-0.0900663	0.356237	-0.436435	-0.259544
6	-0.0536642	0.279233	-0.249017	-0.186737
7	-0.0991463	-0.257985	0.306342	-0.202455
8	0.147819	-0.0984204	-0.0479091	-0.0449078
9	0.0218976	0.117594	-0.105009	-0.0695124
10	0.010509	-0.0899499	0.13894	-0.104819
11	0.149193	-0.0604892	-0.0224884	-0.11319
12	-0.165411	0.204024	-0.120125	-0.0183042
13	-0.719453	-0.78944	0.544573	-0.845424
14	-0.780719	-0.965274	0.55295	-0.813398
15	0.338687	-0.731673	-0.492514	0.11781
16	-0.1954	-0.51491	0.43449	-0.472031
17	0.00227969	-0.250257	-0.101717	0.21525
18	0.0881867	-0.0704441	-0.173822	0.0984462
19	0.0168706	-0.146427	-0.0621272	0.139844
20	-0.0436869	-0.043751	-0.125914	0.159331
21	-0.20313	-0.110442	0.230195	-0.0461872
22	0.239055	-0.166657	-0.0818762	-0.121197
23	-0.30955	0.0849625	-0.344042	0.265002
24	-0.590875	-0.674675	0.51398	-0.574722
25	0.280349	-0.28848	-0.0449023	-0.169686
26	0.0654055	-0.59651	0.362226	-0.550348
27	-0.0352569	0.19435	-0.393263	0.0450235
28	-1.03693	-1.10066	0.574467	-1.1245
29	-0.891363	-0.115786	-0.808676	0.469859
30	-0.955713	-0.897792	-0.886232	0.560239
31	0	0	0	0


TF	Unknown
TF Name	Unknown
Gene	AAGJ06000001.1_33215762-33216980(-)_1
Motif	AAGJ06000001.1_33215762-33216980(-)_1|1|1x0
Family	C2H2 ZF
Species	Unknown
Pos	A	C	G	T
1	-0.873504	-1.13326	0.565712	-0.944019
2	-0.883895	-0.672473	0.128258	0.364215
3	-0.707125	-0.605406	-0.728046	0.527448
4	0	0	0	0


TF	Unknown
TF Name	Unknown
Gene	AAGJ06000001.1_33215762-33216980(-)_1
Motif	AAGJ06000001.1_33215762-33216980(-)_1|2|1x0
Family	C2H2 ZF
Species	Unknown
Pos	A	C	G	T
1	-0.48572	-0.582825	0.485405	-0.450867
2	-0.544741	0.426557	-0.732983	-0.0657467
3	-1.12513	-1.10892	0.573843	-1.00508
4	0	0	0	0


TF	Unknown
TF Name	Unknown
Gene	AAGJ06000001.1_33215762-33216980(-)_1
Motif	AAGJ06000001.1_33215762-33216980(-)_1|3|1x0
Family	C2H2 ZF
Species	Unknown
Pos	A	C	G	T
1	-0.388623	-0.818778	0.515983	-0.799364
2	-0.298483	0.275122	-0.368301	0.0735822
3	0.371182	-0.0966905	-0.331734	-0.416679
4	0.168907	-0.388037	0.0114342	0.0369102
5	-0.538444	0.509925	-0.622732	-0.625608
6	-0.808643	0.551725	-0.878649	-0.823506
7	-0.180568	-0.462735	0.394024	-0.285626
8	0.104796	-0.0805593	0.00174057	-0.0494469
9	-0.0833024	0.172854	-0.113481	-0.0382817
10	-0.0247166	0.057443	-0.0833581	0.0368493
11	0.0916125	0.0499845	-0.0734132	-0.0976154
12	-0.200173	-0.0192986	0.19718	-0.0766929
13	0.209116	0.0386145	-0.206918	-0.175539
14	-1.12287	-1.10447	0.576095	-1.10703
15	0.479114	-0.70509	-0.428028	-0.38114
16	-0.990708	-1.0733	0.571694	-1.07832
17	-0.414927	-1.08526	0.533105	-0.919328
18	-0.194938	-0.522731	-0.64797	0.452802
19	0	0	0	0


TF	Unknown
TF Name	Unknown
Gene	AAGJ06000001.1_33220388-33221336(-)_1
Motif	AAGJ06000001.1_33220388-33221336(-)_1|1|1x0
Family	C2H2 ZF
Species	Unknown
Pos	A	C	G	T
1	0.161592	-0.365152	0.0126579	0.0367525
2	-0.49367	0.497852	-0.573387	-0.576108
3	-0.74377	0.542833	-0.80998	-0.757827
4	0.0883676	0.0401106	-0.0891769	-0.0638801
5	-0.399781	-0.0812031	-0.27558	0.350646
6	-0.595788	-0.731846	0.516693	-0.561056
7	0.0760939	0.0508935	-0.141048	-0.017059
8	-0.752578	-0.87567	0.544016	-0.720109
9	0.406208	-0.330509	-0.591675	-0.137442
10	-1.02256	-1.00335	0.57012	-1.04842
11	-0.576126	-1.14406	0.554915	-1.12883
12	-0.0964218	0.119538	-0.576333	0.208707
13	0.122223	-0.0853422	0.0678129	-0.164699
14	-0.304644	-0.084454	-0.159581	0.298497
15	-0.338309	-0.340311	-0.0422321	0.337865
16	-0.607634	-0.820056	0.543359	-0.968335
17	-0.184559	0.0821642	-0.43886	0.24893
18	-0.0750981	-0.517983	-0.566149	0.412266
19	0	0	0	0


TF	Unknown
TF Name	Unknown
Gene	AAGJ06000001.1_33223527-33224451(-)_1
Motif	AAGJ06000001.1_33223527-33224451(-)_1|1|1x0
Family	C2H2 ZF
Species	Unknown
Pos	A	C	G	T
1	0.161592	-0.365152	0.0126579	0.0367525
2	-0.49367	0.497852	-0.573387	-0.576108
3	-0.74377	0.542833	-0.80998	-0.757827
4	0.0883676	0.0401106	-0.0891769	-0.0638801
5	-0.399781	-0.0812031	-0.27558	0.350646
6	-0.595788	-0.731846	0.516693	-0.561056
7	0.0760939	0.0508935	-0.141048	-0.017059
8	-0.752578	-0.87567	0.544016	-0.720109
9	0.406208	-0.330509	-0.591675	-0.137442
10	-1.02256	-1.00335	0.57012	-1.04842
11	-0.576126	-1.14406	0.554915	-1.12883
12	-0.0964218	0.119538	-0.576333	0.208707
13	0.122223	-0.0853422	0.0678129	-0.164699
14	-0.304644	-0.084454	-0.159581	0.298497
15	-0.338309	-0.340311	-0.0422321	0.337865
16	-0.607634	-0.820056	0.543359	-0.968335
17	-0.184559	0.0821642	-0.43886	0.24893
18	-0.0750981	-0.517983	-0.566149	0.412266
19	0	0	0	0


TF	Unknown
TF Name	Unknown
Gene	AAGJ06000001.1_33226529-33227894(-)_1
Motif	AAGJ06000001.1_33226529-33227894(-)_1|1|1x0
Family	C2H2 ZF
Species	Unknown
Pos	A	C	G	T
1	0.162775	-0.368806	0.0124735	0.0367894
2	-0.500752	0.499876	-0.581202	-0.583948
3	-0.75407	0.54435	-0.820888	-0.768256
4	0.12509	-0.0524845	0.0366177	-0.159855
5	0.207995	-0.177111	-0.129919	-0.00916948
6	-0.586339	-0.735002	0.524036	-0.668608
7	0.130385	-0.00883285	-0.049414	-0.109288
8	-0.359013	0.187525	-0.324303	0.18993
9	-0.617672	-0.798183	0.529714	-0.670685
10	0.0869916	-0.00886603	-0.0324241	-0.060295
11	-0.374756	0.0925647	-0.220215	0.240112
12	-0.605313	-0.5775	-0.343199	0.481956
13	0.218284	0.00381931	-0.14678	-0.204183
14	-0.424067	-0.754492	0.517694	-0.813659
15	0.539913	-0.791306	-0.692188	-0.773439
16	-0.316755	-0.509691	0.456859	-0.461826
17	-0.262958	-0.401481	0.255827	0.098692
18	-0.682264	-0.894408	0.542101	-0.74365
19	0.129755	-0.123206	0.162008	-0.350022
20	-0.225308	-0.232738	-0.180465	0.33438
21	-0.788958	-0.81115	0.541819	-0.696729
22	0.321121	-0.189977	-0.0253055	-0.500017
23	0.546859	-0.978542	-0.714208	-0.746494
24	-0.672015	-0.691885	-0.634377	0.525282
25	0.185615	-0.243234	0.173156	-0.391822
26	-0.518861	-0.0963262	-0.19295	0.353118
27	-0.443823	-0.545699	0.0936472	0.325273
28	-0.953841	-1.12737	0.571602	-1.06997
29	-0.279544	-0.112914	-0.340429	0.351593
30	-0.261728	-0.315715	-0.391794	0.408844
31	0	0	0	0


TF	Unknown
TF Name	Unknown
Gene	AAGJ06000001.1_33245534-33246860(-)_1
Motif	AAGJ06000001.1_33245534-33246860(-)_1|1|1x0
Family	C2H2 ZF
Species	Unknown
Pos	A	C	G	T
1	-0.196309	-0.471027	0.415433	-0.373803
2	0.1853	0.0562491	-0.0517143	-0.354741
3	-0.0293308	0.0985441	0.108672	-0.278784
4	0.163673	-0.123099	-0.0200811	-0.0786844
5	-0.190433	0.0551145	-0.208428	0.20435
6	-0.632152	-0.637925	-0.609207	0.517279
7	0.0102034	-0.102215	0.153924	-0.118854
8	0.16531	-0.0693348	-0.0268099	-0.12831
9	-0.188603	0.224814	-0.137925	-0.0239828
10	-0.853243	-0.931562	0.561267	-0.994211
11	-0.924514	-1.13104	0.56793	-0.961083
12	0.359797	-0.83799	-0.570359	0.112624
13	-0.589145	-0.831273	0.537049	-0.820774
14	-0.422862	-0.142878	-0.482589	0.410523
15	-0.546375	-0.661795	-0.675595	0.516782
16	0.0431443	-0.0886805	-0.0915744	0.103927
17	0.0014362	-0.050462	-0.0578338	0.0902811
18	-0.184011	-0.27403	0.264067	-0.010333
19	0.262773	-0.19124	-0.0963654	-0.140367
20	-0.355716	0.0857636	-0.394314	0.287237
21	-0.700756	-0.794533	0.535633	-0.68268
22	0.306039	-0.33051	-0.0579338	-0.197573
23	0.0536837	-0.687034	0.385841	-0.635376
24	-0.0447627	0.212179	-0.445389	0.0450753
25	0.181258	-0.21197	-0.0692251	0.00671686
26	-0.299281	-0.233613	-0.0907565	0.322757
27	-0.312976	-0.438132	-0.360311	0.433405
28	-0.946503	-1.07931	0.568763	-1.00527
29	-0.432303	-0.135013	-0.549152	0.417511
30	-0.0995155	-0.490421	-0.345937	0.385718
31	0	0	0	0


TF	Unknown
TF Name	Unknown
Gene	AAGJ06000001.1_33251224-33252433(-)_1
Motif	AAGJ06000001.1_33251224-33252433(-)_1|1|1x0
Family	C2H2 ZF
Species	Unknown
Pos	A	C	G	T
1	0.343362	-0.219173	-0.0379296	-0.560416
2	0.560831	-1.11809	-0.827151	-0.862687
3	-0.775213	-0.797082	-0.733786	0.542583
4	-0.628203	-0.98516	0.54624	-0.842899
5	-0.367484	-0.449959	-0.276674	0.429309
6	-0.380225	-0.692005	-0.35958	0.468816
7	-1.02026	-1.11631	0.574378	-1.12459
8	-0.195283	0.011638	-0.193802	0.229161
9	-0.126334	-0.526018	0.251753	0.0678494
10	0	0	0	0


TF	Unknown
TF Name	Unknown
Gene	AAGJ06000001.1_33251224-33252433(-)_1
Motif	AAGJ06000001.1_33251224-33252433(-)_1|2|1x0
Family	C2H2 ZF
Species	Unknown
Pos	A	C	G	T
1	-0.637715	-0.836226	0.532453	-0.665016
2	-0.401904	-0.795916	0.522532	-0.947018
3	-0.800423	-1.12178	0.548647	-0.640123
4	0.0573414	-0.226002	0.245459	-0.296897
5	-0.711939	-0.132456	-0.587967	0.448785
6	-1.12662	-1.0568	0.572351	-0.991264
7	0.316455	-0.256089	-0.136445	-0.191934
8	-0.475896	0.0808423	-0.524571	0.334915
9	-0.989613	-1.10787	0.569565	-0.966818
10	0	0	0	0


TF	Unknown
TF Name	Unknown
Gene	AAGJ06000001.1_33308442-33309486(-)_1
Motif	AAGJ06000001.1_33308442-33309486(-)_1|1|1x0
Family	C2H2 ZF
Species	Unknown
Pos	A	C	G	T
1	-0.0840252	-0.433132	0.368811	-0.328617
2	-0.555539	-1.188	0.510967	-0.383295
3	-0.737496	-0.699759	0.497558	-0.325329
4	0	0	0	0


TF	Unknown
TF Name	Unknown
Gene	AAGJ06000001.1_33308442-33309486(-)_1
Motif	AAGJ06000001.1_33308442-33309486(-)_1|2|1x0
Family	C2H2 ZF
Species	Unknown
Pos	A	C	G	T
1	0.342522	-0.582518	-0.168805	-0.0654781
2	-0.44813	-0.556381	-0.310004	0.458812
3	-0.936086	-1.13048	-0.968184	0.568494
4	0.179318	-0.566301	-0.031287	0.109533
5	0.0961444	-0.175171	0.0513046	-0.0183052
6	-0.302993	-0.348999	0.394089	-0.239117
7	0	0	0	0


TF	Unknown
TF Name	Unknown
Gene	AAGJ06000001.1_33308442-33309486(-)_1
Motif	AAGJ06000001.1_33308442-33309486(-)_1|3|1x0
Family	C2H2 ZF
Species	Unknown
Pos	A	C	G	T
1	-1.1293	-0.910992	0.569668	-1.04341
2	0.561953	-1.08653	-0.738831	-1.05326
3	0.0270031	0.0101616	-0.442364	0.190631
4	0	0	0	0


TF	Unknown
TF Name	Unknown
Gene	AAGJ06000001.1_33311392-33312415(-)_1
Motif	AAGJ06000001.1_33311392-33312415(-)_1|1|1x0
Family	C2H2 ZF
Species	Unknown
Pos	A	C	G	T
1	-0.0840252	-0.433132	0.368811	-0.328617
2	-0.555539	-1.188	0.510967	-0.383295
3	-0.737496	-0.699759	0.497558	-0.325329
4	0	0	0	0


TF	Unknown
TF Name	Unknown
Gene	AAGJ06000001.1_33311392-33312415(-)_1
Motif	AAGJ06000001.1_33311392-33312415(-)_1|2|1x0
Family	C2H2 ZF
Species	Unknown
Pos	A	C	G	T
1	-0.0470286	-0.242971	0.110254	0.0941605
2	0.099401	-0.341718	-0.40475	0.277322
3	-0.795285	-0.736815	0.513333	-0.402737
4	0.245217	-0.135222	0.0127785	-0.319768
5	-0.258984	-1.19339	0.505579	-0.740058
6	-0.341094	-0.686736	-0.0692551	0.395457
7	0	0	0	0


TF	Unknown
TF Name	Unknown
Gene	AAGJ06000001.1_33311392-33312415(-)_1
Motif	AAGJ06000001.1_33311392-33312415(-)_1|3|1x0
Family	C2H2 ZF
Species	Unknown
Pos	A	C	G	T
1	0.400344	-0.0798679	-0.665707	-0.358341
2	0.552594	-1.14638	-0.625465	-0.912434
3	-0.0322019	-0.0751713	-0.497138	0.281507
4	0	0	0	0


TF	Unknown
TF Name	Unknown
Gene	AAGJ06000001.1_33313442-33314564(-)_1
Motif	AAGJ06000001.1_33313442-33314564(-)_1|1|1x0
Family	C2H2 ZF
Species	Unknown
Pos	A	C	G	T
1	0.170479	-0.0784007	-0.0631296	-0.0863358
2	-0.150556	0.228938	-0.215283	-0.00448507
3	-0.250553	0.266017	-0.144605	-0.0572517
4	-0.21066	0.0331873	0.161295	-0.0679469
5	-0.269009	0.298853	-0.114893	-0.152308
6	-0.209207	-0.140242	0.161505	0.0819909
7	0.0587079	-0.0699432	0.120187	-0.164194
8	0.0202479	-0.483696	0.333685	-0.32997
9	-0.0436269	0.108524	-0.134141	0.0323851
10	-0.285581	-0.442366	0.442866	-0.458019
11	-0.480408	-0.679621	0.500984	-0.536683
12	0.505712	-0.670525	-0.6119	-0.471185
13	-0.543254	-0.788357	0.529277	-0.774312
14	-0.566957	0.361347	-0.757815	0.0990973
15	-1.06323	-1.12481	0.574165	-1.05861
16	0.152259	0.00698051	-0.163714	-0.0565287
17	-0.414921	-0.193983	-0.290115	0.391438
18	-0.566541	-0.581236	0.499403	-0.51077
19	0.212586	-0.196934	-0.0404471	-0.0851261
20	-0.0014146	-0.483255	0.35724	-0.399857
21	-0.0145327	0.172636	-0.29734	0.0172539
22	-0.337341	-0.582728	0.470018	-0.484932
23	-0.214975	-0.271672	-0.152548	0.332773
24	-0.209368	-0.423699	-0.195176	0.374297
25	-0.62372	-0.755015	0.530469	-0.711585
26	-0.193058	-0.0669815	-0.239125	0.284476
27	-0.170547	-0.211394	-0.268958	0.336825
28	0	0	0	0


TF	Unknown
TF Name	Unknown
Gene	AAGJ06000001.1_33337364-33338255(+)_1
Motif	AAGJ06000001.1_33337364-33338255(+)_1|1|1x0
Family	C2H2 ZF
Species	Unknown
Pos	A	C	G	T
1	0.0250031	-0.389702	0.135003	0.0676234
2	-0.602516	0.193603	-0.360491	0.243663
3	-0.908331	-0.904685	-1.13331	0.565658
4	-0.759096	-1.03881	0.560426	-0.999729
5	-0.600671	-1.06236	0.549363	-0.922117
6	0.568366	-1.09617	-1.09906	-0.85743
7	0	0	0	0


TF	Unknown
TF Name	Unknown
Gene	AAGJ06000001.1_33337364-33338255(+)_1
Motif	AAGJ06000001.1_33337364-33338255(+)_1|2|1x0
Family	C2H2 ZF
Species	Unknown
Pos	A	C	G	T
1	-0.550406	-0.354504	0.0867739	0.312851
2	-0.256803	-1.37529	0.113006	0.323677
3	-0.758693	-0.466538	0.344406	0.105193
4	0	0	0	0


TF	Unknown
TF Name	Unknown
Gene	AAGJ06000001.1_33337364-33338255(+)_1
Motif	AAGJ06000001.1_33337364-33338255(+)_1|3|1x0
Family	C2H2 ZF
Species	Unknown
Pos	A	C	G	T
1	-0.0122156	-0.0524088	-0.281055	0.208946
2	-0.530332	0.00228968	-0.677246	0.396123
3	-1.14233	0.55664	-1.08741	-0.613722
4	0	0	0	0


TF	Unknown
TF Name	Unknown
Gene	AAGJ06000001.1_33337364-33338255(+)_1
Motif	AAGJ06000001.1_33337364-33338255(+)_1|4|1x0
Family	C2H2 ZF
Species	Unknown
Pos	A	C	G	T
1	0.181333	-0.351204	-0.0705176	0.0741637
2	-0.523747	-0.697354	-0.446639	0.497245
3	-0.551435	-0.750586	0.459519	-0.180021
4	0.113695	-0.21567	-0.12366	0.127084
5	-0.995207	0.544723	-1.09213	-0.504836
6	-1.1304	0.568569	-0.879054	-1.04244
7	0.0777324	-0.336763	0.17647	-0.0745953
8	-0.235793	-0.732803	-0.136415	0.398549
9	-0.688775	-0.239228	-0.23662	0.421415
10	0	0	0	0


TF	Unknown
TF Name	Unknown
Gene	AAGJ06000001.1_33344670-33347153(+)_1
Motif	AAGJ06000001.1_33344670-33347153(+)_1|1|1x0
Family	C2H2 ZF
Species	Unknown
Pos	A	C	G	T
1	0.139925	-0.451005	0.204312	-0.177079
2	0.559805	-0.977495	-0.714559	-1.13917
3	-0.0713443	0.153518	-0.368428	0.113723
4	0	0	0	0


TF	Unknown
TF Name	Unknown
Gene	AAGJ06000001.1_33344670-33347153(+)_1
Motif	AAGJ06000001.1_33344670-33347153(+)_1|2|1x0
Family	C2H2 ZF
Species	Unknown
Pos	A	C	G	T
1	-1.11875	-1.12342	0.575554	-1.06809
2	-0.492604	-0.2605	-0.719133	0.468127
3	0.120884	-0.0224653	-0.24713	0.0657294
4	-0.24689	-0.485867	0.442235	-0.470455
5	-0.208308	0.240592	-0.152497	-0.0282873
6	-0.0862444	-0.070185	0.148016	-0.0346875
7	0	0	0	0


TF	Unknown
TF Name	Unknown
Gene	AAGJ06000001.1_33344670-33347153(+)_1
Motif	AAGJ06000001.1_33344670-33347153(+)_1|3|1x0
Family	C2H2 ZF
Species	Unknown
Pos	A	C	G	T
1	-0.878468	-1.1292	0.569773	-1.09676
2	0.545946	-0.773394	-0.619683	-1.11762
3	-0.314695	-0.564809	-0.497844	0.46617
4	-0.352127	-0.476318	0.462348	-0.492303
5	-0.256272	0.250162	-0.300514	0.0667672
6	-0.132869	-0.34964	0.352009	-0.246099
7	0	0	0	0


TF	Unknown
TF Name	Unknown
Gene	AAGJ06000001.1_33344670-33347153(+)_1
Motif	AAGJ06000001.1_33344670-33347153(+)_1|4|1x0
Family	C2H2 ZF
Species	Unknown
Pos	A	C	G	T
1	0.139925	-0.451005	0.204312	-0.177079
2	0.559805	-0.977495	-0.714559	-1.13917
3	-0.0713443	0.153518	-0.368428	0.113723
4	-0.487881	-0.639847	0.508742	-0.659406
5	-0.329057	0.290635	-0.383193	0.0662264
6	-0.189634	-0.454884	0.403681	-0.328187
7	0	0	0	0


TF	Unknown
TF Name	Unknown
Gene	AAGJ06000001.1_33344670-33347153(+)_1
Motif	AAGJ06000001.1_33344670-33347153(+)_1|5|1x0
Family	C2H2 ZF
Species	Unknown
Pos	A	C	G	T
1	0.139925	-0.451005	0.204312	-0.177079
2	0.559805	-0.977495	-0.714559	-1.13917
3	-0.0713443	0.153518	-0.368428	0.113723
4	-0.487881	-0.639847	0.508742	-0.659406
5	-0.329057	0.290635	-0.383193	0.0662264
6	-0.189634	-0.454884	0.403681	-0.328187
7	0	0	0	0


TF	Unknown
TF Name	Unknown
Gene	AAGJ06000001.1_33344670-33347153(+)_1
Motif	AAGJ06000001.1_33344670-33347153(+)_1|6|1x0
Family	C2H2 ZF
Species	Unknown
Pos	A	C	G	T
1	0.418897	-0.166416	-0.533363	-0.39591
2	0.570737	-1.0646	-0.929143	-1.12823
3	-0.175555	-0.136675	-0.106073	0.259882
4	-0.475206	-0.62471	0.50527	-0.643953
5	-0.322401	0.287252	-0.37566	0.0664783
6	-0.184223	-0.445175	0.39948	-0.320531
7	0	0	0	0


TF	Unknown
TF Name	Unknown
Gene	AAGJ06000001.1_33344670-33347153(+)_1
Motif	AAGJ06000001.1_33344670-33347153(+)_1|7|1x0
Family	C2H2 ZF
Species	Unknown
Pos	A	C	G	T
1	-0.879607	-1.10063	0.569894	-1.12908
2	-0.530156	0.371133	-0.608892	0.0447496
3	-0.367981	-0.753764	0.494944	-0.569495
4	0	0	0	0


TF	Unknown
TF Name	Unknown
Gene	AAGJ06000001.1_33355203-33358182(+)_1
Motif	AAGJ06000001.1_33355203-33358182(+)_1|1|1x0
Family	C2H2 ZF
Species	Unknown
Pos	A	C	G	T
1	0.139925	-0.451005	0.204312	-0.177079
2	0.559805	-0.977495	-0.714559	-1.13917
3	-0.0713443	0.153518	-0.368428	0.113723
4	0	0	0	0


TF	Unknown
TF Name	Unknown
Gene	AAGJ06000001.1_33355203-33358182(+)_1
Motif	AAGJ06000001.1_33355203-33358182(+)_1|2|1x0
Family	C2H2 ZF
Species	Unknown
Pos	A	C	G	T
1	-1.11875	-1.12342	0.575554	-1.06809
2	-0.492604	-0.2605	-0.719133	0.468127
3	0.120884	-0.0224653	-0.24713	0.0657294
4	-0.24689	-0.485867	0.442235	-0.470455
5	-0.208308	0.240592	-0.152497	-0.0282873
6	-0.0862444	-0.070185	0.148016	-0.0346875
7	0	0	0	0


TF	Unknown
TF Name	Unknown
Gene	AAGJ06000001.1_33355203-33358182(+)_1
Motif	AAGJ06000001.1_33355203-33358182(+)_1|3|1x0
Family	C2H2 ZF
Species	Unknown
Pos	A	C	G	T
1	-0.878468	-1.1292	0.569773	-1.09676
2	0.545946	-0.773394	-0.619683	-1.11762
3	-0.314695	-0.564809	-0.497844	0.46617
4	-0.352127	-0.476318	0.462348	-0.492303
5	-0.256272	0.250162	-0.300514	0.0667672
6	-0.132869	-0.34964	0.352009	-0.246099
7	0	0	0	0


TF	Unknown
TF Name	Unknown
Gene	AAGJ06000001.1_33355203-33358182(+)_1
Motif	AAGJ06000001.1_33355203-33358182(+)_1|4|1x0
Family	C2H2 ZF
Species	Unknown
Pos	A	C	G	T
1	0.139925	-0.451005	0.204312	-0.177079
2	0.559805	-0.977495	-0.714559	-1.13917
3	-0.0713443	0.153518	-0.368428	0.113723
4	-0.487881	-0.639847	0.508742	-0.659406
5	-0.329057	0.290635	-0.383193	0.0662264
6	-0.189634	-0.454884	0.403681	-0.328187
7	0	0	0	0


TF	Unknown
TF Name	Unknown
Gene	AAGJ06000001.1_33355203-33358182(+)_1
Motif	AAGJ06000001.1_33355203-33358182(+)_1|5|1x0
Family	C2H2 ZF
Species	Unknown
Pos	A	C	G	T
1	0.139925	-0.451005	0.204312	-0.177079
2	0.559805	-0.977495	-0.714559	-1.13917
3	-0.0713443	0.153518	-0.368428	0.113723
4	-0.487881	-0.639847	0.508742	-0.659406
5	-0.329057	0.290635	-0.383193	0.0662264
6	-0.189634	-0.454884	0.403681	-0.328187
7	0	0	0	0


TF	Unknown
TF Name	Unknown
Gene	AAGJ06000001.1_33355203-33358182(+)_1
Motif	AAGJ06000001.1_33355203-33358182(+)_1|6|1x0
Family	C2H2 ZF
Species	Unknown
Pos	A	C	G	T
1	0.418897	-0.166416	-0.533363	-0.39591
2	0.570737	-1.0646	-0.929143	-1.12823
3	-0.175555	-0.136675	-0.106073	0.259882
4	-0.475206	-0.62471	0.50527	-0.643953
5	-0.322401	0.287252	-0.37566	0.0664783
6	-0.184223	-0.445175	0.39948	-0.320531
7	0	0	0	0


TF	Unknown
TF Name	Unknown
Gene	AAGJ06000001.1_33355203-33358182(+)_1
Motif	AAGJ06000001.1_33355203-33358182(+)_1|7|1x0
Family	C2H2 ZF
Species	Unknown
Pos	A	C	G	T
1	-0.879607	-1.10063	0.569894	-1.12908
2	-0.530156	0.371133	-0.608892	0.0447496
3	-0.367981	-0.753764	0.494944	-0.569495
4	0	0	0	0


TF	Unknown
TF Name	Unknown
Gene	AAGJ06000001.1_33355203-33358182(+)_1
Motif	AAGJ06000001.1_33355203-33358182(+)_1|8|1x0
Family	C2H2 ZF
Species	Unknown
Pos	A	C	G	T
1	0.149821	-0.225556	0.0962241	-0.127775
2	0.566848	-1.13212	-0.814478	-1.07338
3	-0.359069	0.429716	-0.761449	-0.155167
4	0	0	0	0


TF	Unknown
TF Name	Unknown
Gene	AAGJ06000001.1_33355203-33358182(+)_1
Motif	AAGJ06000001.1_33355203-33358182(+)_1|9|1x0
Family	C2H2 ZF
Species	Unknown
Pos	A	C	G	T
1	0.197932	-0.618068	0.2244	-0.296541
2	0.564174	-0.971356	-0.812421	-1.1348
3	-0.425634	-0.559232	-0.73196	0.500158
4	0.0552999	-0.324114	0.111274	0.0406239
5	-0.42312	0.109103	-0.658817	0.325837
6	-0.507867	-0.511522	0.1451	0.297719
7	0	0	0	0


TF	Unknown
TF Name	Unknown
Gene	AAGJ06000001.1_33355203-33358182(+)_1
Motif	AAGJ06000001.1_33355203-33358182(+)_1|10|1x0
Family	C2H2 ZF
Species	Unknown
Pos	A	C	G	T
1	-0.855568	-1.07077	0.568384	-1.13059
2	-0.359425	0.358761	-0.411591	-0.0501509
3	-0.259916	-0.590386	0.425117	-0.274007
4	0	0	0	0


TF	Unknown
TF Name	Unknown
Gene	AAGJ06000001.1_33355203-33358182(+)_1
Motif	AAGJ06000001.1_33355203-33358182(+)_1|11|1x0
Family	C2H2 ZF
Species	Unknown
Pos	A	C	G	T
1	-0.46882	-0.7974	0.509868	-0.575379
2	-1.04005	0.569056	-1.05042	-0.948912
3	-1.15805	-1.11247	0.540918	-0.421801
4	-0.502546	-0.37636	0.420874	-0.200881
5	-0.84162	0.53515	-0.748565	-0.604294
6	-0.83491	-0.661324	0.51701	-0.459609
7	0.385896	-0.0109585	-0.670595	-0.420452
8	-0.816565	0.376283	-0.880528	0.126257
9	-0.637796	-1.10034	0.547581	-0.790607
10	-0.0377637	-0.499283	0.317287	-0.160996
11	-0.0790037	-0.63826	-0.120366	0.338134
12	-0.568999	-0.383183	-0.0542063	0.386274
13	0.0548034	-0.186686	0.119987	-0.0473596
14	-0.250743	0.386714	-0.348479	-0.256362
15	-0.24594	-0.193083	-0.0271712	0.267626
16	0.103808	0.128918	-0.210186	-0.114609
17	-0.158776	-0.361194	0.0103489	0.266416
18	-0.161081	-0.231792	-0.248785	0.334364
19	0.168209	-0.0455064	0.00681401	-0.21421
20	-0.394192	-0.411093	-0.292082	0.431051
21	-0.51576	-0.74901	-0.47648	0.502834
22	0.114294	-0.0676963	0.0767473	-0.187093
23	-0.0879958	-0.431986	-0.3169	0.367638
24	-0.187507	-0.534976	-0.292522	0.406366
25	0.251729	-0.302278	-0.0442218	-0.0899774
26	-0.163068	-0.280072	-0.188673	0.330554
27	-0.524868	-0.583425	-0.571689	0.501375
28	0.106007	-0.157461	-0.00136171	0.0131677
29	-0.132486	-0.13636	-0.228236	0.288059
30	0.0384159	-0.11947	0.0169706	0.0446022
31	0	0	0	0


TF	Unknown
TF Name	Unknown
Gene	AAGJ06000001.1_33372757-33375211(+)_1
Motif	AAGJ06000001.1_33372757-33375211(+)_1|1|1x0
Family	C2H2 ZF
Species	Unknown
Pos	A	C	G	T
1	0.139925	-0.451005	0.204312	-0.177079
2	0.559805	-0.977495	-0.714559	-1.13917
3	-0.0713443	0.153518	-0.368428	0.113723
4	0	0	0	0


TF	Unknown
TF Name	Unknown
Gene	AAGJ06000001.1_33372757-33375211(+)_1
Motif	AAGJ06000001.1_33372757-33375211(+)_1|2|1x0
Family	C2H2 ZF
Species	Unknown
Pos	A	C	G	T
1	0.193842	-0.438033	0.236784	-0.458775
2	0.566059	-0.881521	-0.946101	-1.13291
3	-0.703657	0.484876	-0.630511	-0.289076
4	-0.372284	-0.673813	0.49722	-0.654367
5	-0.275761	0.290638	-0.205342	-0.0486197
6	-0.112638	-0.0923755	0.182939	-0.0475865
7	0	0	0	0


TF	Unknown
TF Name	Unknown
Gene	AAGJ06000001.1_33372757-33375211(+)_1
Motif	AAGJ06000001.1_33372757-33375211(+)_1|3|1x0
Family	C2H2 ZF
Species	Unknown
Pos	A	C	G	T
1	-0.859711	-1.12941	0.569558	-1.11879
2	0.556996	-0.918699	-0.809227	-0.926268
3	0.048855	-0.0386341	-0.157642	0.103959
4	-0.118806	-0.285291	0.0555415	0.19988
5	-0.0453097	0.0168731	0.0822407	-0.0700849
6	-0.0823188	-0.169504	0.275657	-0.215162
7	0	0	0	0


TF	Unknown
TF Name	Unknown
Gene	AAGJ06000001.1_33372757-33375211(+)_1
Motif	AAGJ06000001.1_33372757-33375211(+)_1|4|1x0
Family	C2H2 ZF
Species	Unknown
Pos	A	C	G	T
1	-0.879607	-1.10063	0.569894	-1.12908
2	-0.530156	0.371133	-0.608892	0.0447496
3	-0.367981	-0.753764	0.494944	-0.569495
4	0	0	0	0


TF	Unknown
TF Name	Unknown
Gene	AAGJ06000001.1_33372757-33375211(+)_1
Motif	AAGJ06000001.1_33372757-33375211(+)_1|5|1x0
Family	C2H2 ZF
Species	Unknown
Pos	A	C	G	T
1	0.149821	-0.225556	0.0962241	-0.127775
2	0.566848	-1.13212	-0.814478	-1.07338
3	-0.359069	0.429716	-0.761449	-0.155167
4	0	0	0	0


TF	Unknown
TF Name	Unknown
Gene	AAGJ06000001.1_33372757-33375211(+)_1
Motif	AAGJ06000001.1_33372757-33375211(+)_1|6|1x0
Family	C2H2 ZF
Species	Unknown
Pos	A	C	G	T
1	0.175498	-0.365535	0.0943315	-0.0817286
2	0.505121	-0.828037	-0.331067	-0.73273
3	0.0727547	0.0945122	-0.324195	0.0415822
4	-0.592405	-1.14444	0.55453	-1.05882
5	-0.656204	0.303187	-0.782158	0.205261
6	-0.497148	-0.791713	0.212498	0.276228
7	0	0	0	0


TF	Unknown
TF Name	Unknown
Gene	AAGJ06000001.1_33372757-33375211(+)_1
Motif	AAGJ06000001.1_33372757-33375211(+)_1|7|1x0
Family	C2H2 ZF
Species	Unknown
Pos	A	C	G	T
1	-0.499495	-0.332319	0.420904	-0.23477
2	-0.676489	0.477439	-0.42006	-0.390363
3	-0.912701	-0.747614	0.528293	-0.489748
4	0.20445	-0.271768	0.124544	-0.274243
5	-0.541557	-0.143049	-0.575691	0.435783
6	-1.02684	-1.12729	0.571679	-0.992882
7	-0.0536191	-0.569102	0.342946	-0.19126
8	-0.102088	-0.726735	-0.148286	0.363823
9	-0.654132	-0.44659	-0.0791471	0.412836
10	0.0593814	-0.210344	0.132186	-0.0547271
11	-0.296422	0.415569	-0.405587	-0.302699
12	-0.281448	-0.222411	-0.0371001	0.292166
13	0.113102	0.141148	-0.237605	-0.130853
14	-0.184963	-0.411048	0.00393742	0.289945
15	-0.190864	-0.269843	-0.288823	0.362511
16	0.185179	-0.0535246	0.0049134	-0.241954
17	-0.462724	-0.481601	-0.348675	0.459011
18	-0.612411	-0.872933	-0.568538	0.525283
19	0.258717	-0.171633	0.00102906	-0.292644
20	-0.553358	-0.618053	-0.806137	0.521544
21	-0.953645	-1.07822	-0.916353	0.566317
22	0.222141	-0.354555	0.027471	-0.0836039
23	-0.253212	-0.459061	-0.143099	0.375669
24	-0.463369	-0.697684	-0.572527	0.503485
25	0.401308	-0.232713	-0.454437	-0.264281
26	0.527937	-0.829859	-0.512477	-0.763507
27	-0.203939	-0.292918	0.222988	0.0771016
28	-0.019007	-0.417727	0.119272	0.128589
29	-0.291743	0.279216	-0.107782	-0.0931545
30	-0.242582	-0.180207	0.345175	-0.256797
31	0	0	0	0


TF	Unknown
TF Name	Unknown
Gene	AAGJ06000001.1_33383652-33385521(+)_1
Motif	AAGJ06000001.1_33383652-33385521(+)_1|1|1x0
Family	C2H2 ZF
Species	Unknown
Pos	A	C	G	T
1	0.193842	-0.438033	0.236784	-0.458775
2	0.566059	-0.881521	-0.946101	-1.13291
3	-0.703657	0.484876	-0.630511	-0.289076
4	0	0	0	0


TF	Unknown
TF Name	Unknown
Gene	AAGJ06000001.1_33383652-33385521(+)_1
Motif	AAGJ06000001.1_33383652-33385521(+)_1|2|1x0
Family	C2H2 ZF
Species	Unknown
Pos	A	C	G	T
1	0.233652	-0.458592	0.10964	-0.185505
2	0.568778	-0.886488	-1.04039	-1.13019
3	-0.630643	0.499281	-0.766881	-0.358698
4	-0.161702	-0.37208	0.058614	0.241008
5	-0.0586304	0.0199472	0.102549	-0.0899377
6	-0.12132	-0.231492	0.331038	-0.289188
7	0	0	0	0


TF	Unknown
TF Name	Unknown
Gene	AAGJ06000001.1_33383652-33385521(+)_1
Motif	AAGJ06000001.1_33383652-33385521(+)_1|3|1x0
Family	C2H2 ZF
Species	Unknown
Pos	A	C	G	T
1	-1.04698	-1.12708	0.57189	-0.982694
2	-0.155385	0.104814	-0.432307	0.21965
3	-0.118789	-0.581762	0.399386	-0.32882
4	0	0	0	0


TF	Unknown
TF Name	Unknown
Gene	AAGJ06000001.1_33383652-33385521(+)_1
Motif	AAGJ06000001.1_33383652-33385521(+)_1|4|1x0
Family	C2H2 ZF
Species	Unknown
Pos	A	C	G	T
1	0.139925	-0.451005	0.204312	-0.177079
2	0.559805	-0.977495	-0.714559	-1.13917
3	-0.0713443	0.153518	-0.368428	0.113723
4	0	0	0	0


TF	Unknown
TF Name	Unknown
Gene	AAGJ06000001.1_33383652-33385521(+)_1
Motif	AAGJ06000001.1_33383652-33385521(+)_1|5|1x0
Family	C2H2 ZF
Species	Unknown
Pos	A	C	G	T
1	-0.450882	-1.35437	0.245637	0.265096
2	-0.718171	0.384962	-1.31401	0.125066
3	-1.28825	-1.03496	0.169485	0.376374
4	0	0	0	0


TF	Unknown
TF Name	Unknown
Gene	AAGJ06000001.1_33383652-33385521(+)_1
Motif	AAGJ06000001.1_33383652-33385521(+)_1|6|1x0
Family	C2H2 ZF
Species	Unknown
Pos	A	C	G	T
1	0.0164799	-0.226546	-0.501388	0.312296
2	-0.487575	-1.00524	-0.276333	0.483806
3	-0.927123	-1.13973	0.559238	-0.733236
4	0	0	0	0


TF	Unknown
TF Name	Unknown
Gene	AAGJ06000001.1_33383652-33385521(+)_1
Motif	AAGJ06000001.1_33383652-33385521(+)_1|7|1x0
Family	C2H2 ZF
Species	Unknown
Pos	A	C	G	T
1	0.0716666	0.0430085	0.0290664	-0.188917
2	-0.351625	-0.495592	-0.362472	0.44739
3	-0.591118	-0.776051	-0.628362	0.523855
4	0.223506	-0.13655	0.00790911	-0.237795
5	-0.416152	-0.470281	-0.627643	0.483174
6	-0.73148	-0.835708	-0.700279	0.54021
7	0.357715	-0.271133	-0.0719484	-0.470834
8	-0.329651	-0.0216523	-0.579997	0.365019
9	-0.916967	-1.12888	-1.05331	0.570094
10	0.0382982	-0.187013	0.133131	-0.046252
11	-0.110781	-0.193887	-0.248272	0.305494
12	-0.276055	0.100551	-0.197771	0.197467
13	0	0	0	0


TF	Unknown
TF Name	Unknown
Gene	AAGJ06000001.1_33383652-33385521(+)_1
Motif	AAGJ06000001.1_33383652-33385521(+)_1|8|1x0
Family	C2H2 ZF
Species	Unknown
Pos	A	C	G	T
1	-0.327728	-0.592414	0.460647	-0.413566
2	-0.758613	0.537593	-0.766964	-0.685196
3	-0.865887	-0.82917	0.502707	-0.272805
4	0.105339	-0.0958088	-0.19593	0.109434
5	-0.448458	0.320245	-0.266643	0.00528877
6	-0.68502	-0.609468	0.499063	-0.406451
7	0.502944	-0.277319	-0.806665	-0.879152
8	-0.895558	0.44713	-0.922486	-0.0206993
9	0.566611	-1.13236	-0.983324	-0.86682
10	-0.0162511	-0.388025	0.269757	-0.11552
11	-0.0461405	-0.496645	-0.0794593	0.289882
12	-0.435033	-0.285351	-0.0203457	0.33448
13	0.168381	-0.149047	0.0515584	-0.16062
14	-0.105763	0.367534	-0.464055	-0.266263
15	-0.157373	-0.183714	-0.0981229	0.267438
16	-0.124269	-0.185548	-0.125071	0.266411
17	-0.302763	-0.379461	-0.349774	0.421223
18	-0.441981	-0.431774	0.201807	0.224546
19	0	0	0	0


TF	Unknown
TF Name	Unknown
Gene	AAGJ06000001.1_40865492-40867922(-)_1
Motif	AAGJ06000001.1_40865492-40867922(-)_1|1|1x0
Family	C2H2 ZF
Species	Unknown
Pos	A	C	G	T
1	0.0701717	0.0681717	0.0231566	-0.221915
2	-0.777208	0.562626	-1.05228	-1.03853
3	-0.754152	0.553458	-0.971253	-0.85226
4	-0.963036	-1.12813	0.570835	-1.02613
5	-0.172443	-0.762893	-0.46556	0.449132
6	-0.503954	-0.734038	-0.746127	0.521495
7	0	0	0	0


TF	Unknown
TF Name	Unknown
Gene	AAGJ06000001.1_44426340-44428812(+)_1
Motif	AAGJ06000001.1_44426340-44428812(+)_1|1|1x0
Family	C2H2 ZF
Species	Unknown
Pos	A	C	G	T
1	0.114341	-0.206282	0.154986	-0.188381
2	-0.245047	-0.327313	-0.29783	0.390383
3	0.322332	-0.312167	-0.140669	-0.161911
4	-0.255877	-0.452111	0.302919	0.0347914
5	-0.10038	0.148724	-0.564342	0.183353
6	-1.07445	-1.12447	0.574504	-1.06254
7	0.182817	-0.216442	0.0915306	-0.197595
8	-0.303046	-0.345331	-0.390922	0.422309
9	-0.52178	-0.633495	0.497165	-0.488129
10	0.112355	-0.0386611	-0.0281454	-0.0692188
11	0.10803	0.0877353	-0.0199055	-0.268807
12	-0.250172	-0.0420944	0.0634817	0.137627
13	0	0	0	0


TF	Unknown
TF Name	Unknown
Gene	AAGJ06000001.1_44426340-44428812(+)_1
Motif	AAGJ06000001.1_44426340-44428812(+)_1|2|1x0
Family	C2H2 ZF
Species	Unknown
Pos	A	C	G	T
1	0.545122	-0.491745	-1.00423	-1.15385
2	-0.381168	0.409729	-1.15695	-0.0242063
3	-1.09603	-0.71527	-0.997179	0.559494
4	0	0	0	0


TF	Unknown
TF Name	Unknown
Gene	AAGJ06000001.1_44426340-44428812(+)_1
Motif	AAGJ06000001.1_44426340-44428812(+)_1|3|1x0
Family	C2H2 ZF
Species	Unknown
Pos	A	C	G	T
1	-0.864117	-0.988768	0.565435	-1.07498
2	0.510203	-0.73642	-0.288761	-1.18877
3	-0.540044	0.163893	0.152118	-0.0789746
4	-0.0213788	-0.108846	-0.118806	0.178706
5	-0.0787767	0.26725	-0.0967913	-0.287906
6	-0.153721	-0.052958	0.191862	-0.0668049
7	0	0	0	0


TF	Unknown
TF Name	Unknown
Gene	AAGJ06000001.1_44426340-44428812(+)_1
Motif	AAGJ06000001.1_44426340-44428812(+)_1|4|1x0
Family	C2H2 ZF
Species	Unknown
Pos	A	C	G	T
1	0.21126	0.0640859	-0.112987	-0.353063
2	-0.541507	-0.350811	-0.542722	0.474237
3	0.511101	-0.623175	-0.58087	-0.593096
4	0.270123	-0.438241	0.118428	-0.337867
5	-0.146414	0.0657957	-0.265085	0.198509
6	-1.06054	-1.12485	0.574116	-1.05917
7	0.101753	0.0979869	-0.0947443	-0.168208
8	-0.271243	0.159096	-0.290072	0.178773
9	0.297212	-0.222912	-0.0670284	-0.25027
10	-0.0785623	-0.0201326	-3.44932e-05	0.0830927
11	-0.180506	-0.223975	0.00145176	0.240464
12	-0.281905	0.039766	0.197912	-0.0945763
13	0	0	0	0


TF	Unknown
TF Name	Unknown
Gene	AAGJ06000001.1_44426340-44428812(+)_1
Motif	AAGJ06000001.1_44426340-44428812(+)_1|5|1x0
Family	C2H2 ZF
Species	Unknown
Pos	A	C	G	T
1	0.250512	0.091291	-0.170665	-0.50774
2	-0.842426	-0.846969	-0.956731	0.55673
3	0.562538	-0.988337	-0.949764	-0.876289
4	0.0490869	-0.00959028	-0.136189	0.0686894
5	-0.252202	-0.0968859	-0.423864	0.354807
6	-1.12515	-1.0664	0.57382	-1.04076
7	0.15072	0.0404531	-0.0709178	-0.195074
8	-0.312445	-0.321286	-0.355344	0.414059
9	0.494152	-0.622144	-0.580835	-0.421592
10	-0.0782154	-0.122865	0.0239213	0.13181
11	-0.221863	-0.361861	-0.0379558	0.311554
12	-0.287338	-0.359417	0.193412	0.171975
13	0	0	0	0


TF	Unknown
TF Name	Unknown
Gene	AAGJ06000001.1_45608205-45609825(+)_1
Motif	AAGJ06000001.1_45608205-45609825(+)_1|1|1x0
Family	C2H2 ZF
Species	Unknown
Pos	A	C	G	T
1	-0.918222	-1.13233	0.566637	-0.924984
2	-0.214528	0.145086	-0.264911	0.161307
3	-0.00189763	-0.35405	0.261266	-0.132644
4	0	0	0	0


TF	Unknown
TF Name	Unknown
Gene	AAGJ06000001.1_45608205-45609825(+)_1
Motif	AAGJ06000001.1_45608205-45609825(+)_1|2|1x0
Family	C2H2 ZF
Species	Unknown
Pos	A	C	G	T
1	-0.696186	-0.9595	0.547778	-0.798852
2	-0.1578	-0.0819337	-0.310123	0.298186
3	-0.448751	-0.562456	-0.167253	0.42974
4	-0.0206991	-0.529658	0.380823	-0.45866
5	0.562192	-1.13678	-0.696437	-1.11522
6	-0.528135	0.437364	-0.686267	-0.119123
7	0.122358	-0.319232	0.206869	-0.232897
8	-0.0560206	-0.952187	0.172452	0.182386
9	-0.626992	-0.539528	-0.488086	0.498339
10	0	0	0	0


TF	Unknown
TF Name	Unknown
Gene	AAGJ06000001.1_45608205-45609825(+)_1
Motif	AAGJ06000001.1_45608205-45609825(+)_1|3|1x0
Family	C2H2 ZF
Species	Unknown
Pos	A	C	G	T
1	-1.08934	-1.00655	0.573474	-1.1255
2	-0.276749	-0.197785	0.267169	-0.00564849
3	-0.969614	-0.49785	0.535683	-0.848069
4	0	0	0	0


TF	Unknown
TF Name	Unknown
Gene	AAGJ06000001.1_45608205-45609825(+)_1
Motif	AAGJ06000001.1_45608205-45609825(+)_1|4|1x0
Family	C2H2 ZF
Species	Unknown
Pos	A	C	G	T
1	0.165805	-0.293785	0.135106	-0.179286
2	-0.56893	-0.603207	0.510038	-0.611509
3	-0.36087	-0.722344	-0.146398	0.425044
4	-0.0234287	-0.0602098	-0.224518	0.200208
5	-0.185222	-0.181177	-0.102337	0.278349
6	0.00521218	-0.292782	0.244801	-0.141931
7	0.144164	-0.303043	0.224752	-0.365739
8	0.570185	-0.874899	-1.12879	-1.12295
9	-0.968546	0.566596	-1.09345	-0.901354
10	0.0882427	-0.183813	0.0515049	-0.0026713
11	0.17099	-0.0270178	-0.0349684	-0.183632
12	-0.199088	-0.441433	-0.126569	0.353848
13	0.0805301	-0.208147	0.232939	-0.33044
14	0.112591	-0.284316	-0.272294	0.217543
15	0.30184	-0.277209	-0.128723	-0.139913
16	0.127606	-0.210144	0.0912101	-0.0923956
17	-0.240857	-0.119923	-0.0115071	0.22869
18	-0.142572	-0.290243	-0.150689	0.313961
19	0.028492	0.0151434	0.129787	-0.260895
20	0.00265326	-0.194604	-0.0113137	0.140112
21	-0.0967461	0.0238931	0.0730781	-0.0177801
22	0	0	0	0


TF	Unknown
TF Name	Unknown
Gene	AAGJ06000001.1_45616441-45617803(+)_1
Motif	AAGJ06000001.1_45616441-45617803(+)_1|1|1x0
Family	C2H2 ZF
Species	Unknown
Pos	A	C	G	T
1	-1.07596	-1.07622	0.574842	-1.12413
2	-0.0252726	-0.0622932	-0.165875	0.178292
3	-0.00289718	-0.265615	0.196834	-0.0502268
4	0	0	0	0


TF	Unknown
TF Name	Unknown
Gene	AAGJ06000001.1_45616441-45617803(+)_1
Motif	AAGJ06000001.1_45616441-45617803(+)_1|2|1x0
Family	C2H2 ZF
Species	Unknown
Pos	A	C	G	T
1	0.0692519	-0.592533	0.117202	0.100986
2	-0.399464	-0.413977	-0.255665	0.42502
3	-0.0558401	-0.220657	-0.344374	0.315235
4	0.174801	-0.02653	-0.139052	-0.0769162
5	-0.29292	0.298378	-0.197672	-0.061278
6	-0.395673	-0.069227	0.043287	0.214961
7	0.194695	-0.471585	0.182499	-0.240753
8	-0.267865	-1.42181	0.277155	0.184533
9	-0.200115	-0.371894	-0.241406	0.374914
10	0	0	0	0


TF	Unknown
TF Name	Unknown
Gene	AAGJ06000001.1_45616441-45617803(+)_1
Motif	AAGJ06000001.1_45616441-45617803(+)_1|3|1x0
Family	C2H2 ZF
Species	Unknown
Pos	A	C	G	T
1	-0.798222	-1.15026	-0.633565	0.548709
2	-0.716204	0.464232	-0.359114	-0.339038
3	-1.07295	0.146586	0.376215	-0.866573
4	0	0	0	0


TF	Unknown
TF Name	Unknown
Gene	AAGJ06000001.1_45616441-45617803(+)_1
Motif	AAGJ06000001.1_45616441-45617803(+)_1|4|1x0
Family	C2H2 ZF
Species	Unknown
Pos	A	C	G	T
1	-0.0370874	-0.161652	0.00504521	0.140182
2	-0.553094	-0.619233	0.511726	-0.63633
3	-0.483085	-0.674628	-0.552787	0.502379
4	0.0885594	-0.016839	-0.0235449	-0.0631811
5	-0.0469473	-0.156455	-0.32997	0.287173
6	-0.0162892	0.0832024	-0.168574	0.0596933
7	0.11017	-0.366835	0.196963	-0.150153
8	0.573953	-1.01401	-1.12502	-1.10311
9	-0.916966	0.565991	-1.08888	-0.934715
10	0.0445071	-0.0140174	0.00856039	-0.0438615
11	0.0495591	-0.31263	-0.376064	0.294826
12	-0.307234	-0.272471	0.282425	0.024066
13	0.0819415	-0.223141	0.243011	-0.352383
14	0.115829	-0.303633	-0.290928	0.226745
15	0.315065	-0.296891	-0.139967	-0.151792
16	0.18219	-0.052898	-0.140868	-0.0602442
17	-0.229823	-0.138973	-0.30392	0.340064
18	0.18464	-0.141049	-0.0130012	-0.109586
19	0.0453332	-0.0401898	0.0810792	-0.111761
20	-0.105194	-0.0658106	0.269735	-0.305592
21	-0.152022	-0.0712526	0.0696945	0.104686
22	0	0	0	0


TF	Unknown
TF Name	Unknown
Gene	AAGJ06000001.1_45627416-45628916(+)_1
Motif	AAGJ06000001.1_45627416-45628916(+)_1|1|1x0
Family	C2H2 ZF
Species	Unknown
Pos	A	C	G	T
1	-1.02238	-1.1276	0.571369	-0.985465
2	-0.132751	-0.954522	0.182052	0.212614
3	-0.370807	-0.267783	0.356075	-0.116806
4	0	0	0	0


TF	Unknown
TF Name	Unknown
Gene	AAGJ06000001.1_45627416-45628916(+)_1
Motif	AAGJ06000001.1_45627416-45628916(+)_1|2|1x0
Family	C2H2 ZF
Species	Unknown
Pos	A	C	G	T
1	-1.12808	-1.0903	0.57089	-0.916001
2	-0.332951	-0.950215	0.50505	-0.649713
3	0.114459	-0.291457	-0.0615573	0.120398
4	-0.368059	-0.930607	0.431141	-0.121725
5	-0.744965	-0.728808	-0.113948	0.456997
6	-0.385548	0.484576	-0.681256	-0.483923
7	-0.100199	-0.272912	0.250488	-0.0494829
8	0.0153773	-0.865722	0.211449	0.0793606
9	-0.55036	-0.0545817	0.0401637	0.240451
10	0	0	0	0


TF	Unknown
TF Name	Unknown
Gene	AAGJ06000001.1_45627416-45628916(+)_1
Motif	AAGJ06000001.1_45627416-45628916(+)_1|3|1x0
Family	C2H2 ZF
Species	Unknown
Pos	A	C	G	T
1	-0.181254	-1.13857	0.205432	0.221071
2	-0.0843777	-0.141593	0.170943	-0.0121232
3	-1.24403	0.0976772	0.421278	-1.27769
4	0	0	0	0


TF	Unknown
TF Name	Unknown
Gene	AAGJ06000001.1_45627416-45628916(+)_1
Motif	AAGJ06000001.1_45627416-45628916(+)_1|4|1x0
Family	C2H2 ZF
Species	Unknown
Pos	A	C	G	T
1	0.158592	-0.371462	0.112651	-0.0767806
2	-0.322606	-0.67533	0.485197	-0.590507
3	-0.402279	-0.53268	0.275371	0.153941
4	0.198579	0.0745192	-0.289845	-0.142635
5	-0.241598	-0.505112	-0.169174	0.386815
6	-0.23796	-0.596384	0.308237	0.0550324
7	0.144164	-0.303043	0.224752	-0.365739
8	0.570185	-0.874899	-1.12879	-1.12295
9	-0.968546	0.566596	-1.09345	-0.901354
10	0.100208	-0.217626	0.0812714	-0.0320689
11	0.03671	-0.0423109	-0.0558593	0.0512755
12	-0.238156	-0.446447	-0.0401041	0.332961
13	-0.0517056	-0.233924	0.276722	-0.195478
14	-0.237165	-0.456862	-0.390027	0.425564
15	0.172897	-0.235984	0.0399544	-0.0789167
16	0.15564	-0.232453	0.104145	-0.147231
17	-0.246639	-0.203564	0.0516075	0.225648
18	-0.358096	-0.441168	-0.112299	0.385126
19	0.0555042	0.011573	0.0365067	-0.125535
20	-0.105338	-0.484681	0.332116	-0.131126
21	0.0362597	-0.167785	0.0757146	0.018253
22	0	0	0	0


TF	Unknown
TF Name	Unknown
Gene	AAGJ06000001.1_45632554-45633919(-)_1
Motif	AAGJ06000001.1_45632554-45633919(-)_1|1|1x0
Family	C2H2 ZF
Species	Unknown
Pos	A	C	G	T
1	-1.07596	-1.07622	0.574842	-1.12413
2	-0.0252726	-0.0622932	-0.165875	0.178292
3	-0.00289718	-0.265615	0.196834	-0.0502268
4	0	0	0	0


TF	Unknown
TF Name	Unknown
Gene	AAGJ06000001.1_45632554-45633919(-)_1
Motif	AAGJ06000001.1_45632554-45633919(-)_1|2|1x0
Family	C2H2 ZF
Species	Unknown
Pos	A	C	G	T
1	0.0692519	-0.592533	0.117202	0.100986
2	-0.399464	-0.413977	-0.255665	0.42502
3	-0.0558401	-0.220657	-0.344374	0.315235
4	0.174801	-0.02653	-0.139052	-0.0769162
5	-0.29292	0.298378	-0.197672	-0.061278
6	-0.395673	-0.069227	0.043287	0.214961
7	0.194695	-0.471585	0.182499	-0.240753
8	-0.267865	-1.42181	0.277155	0.184533
9	-0.200115	-0.371894	-0.241406	0.374914
10	0	0	0	0


TF	Unknown
TF Name	Unknown
Gene	AAGJ06000001.1_45632554-45633919(-)_1
Motif	AAGJ06000001.1_45632554-45633919(-)_1|3|1x0
Family	C2H2 ZF
Species	Unknown
Pos	A	C	G	T
1	-0.798222	-1.15026	-0.633565	0.548709
2	-0.716204	0.464232	-0.359114	-0.339038
3	-1.07295	0.146586	0.376215	-0.866573
4	0	0	0	0


TF	Unknown
TF Name	Unknown
Gene	AAGJ06000001.1_45632554-45633919(-)_1
Motif	AAGJ06000001.1_45632554-45633919(-)_1|4|1x0
Family	C2H2 ZF
Species	Unknown
Pos	A	C	G	T
1	-0.0344157	-0.152282	0.00545136	0.133322
2	-0.507708	-0.570291	0.499855	-0.586468
3	-0.442398	-0.623641	-0.508352	0.490076
4	0.0839938	-0.0157372	-0.0220824	-0.0595874
5	-0.0412314	-0.144851	-0.309036	0.274923
6	-0.0149125	0.0792293	-0.159008	0.0569844
7	0.144164	-0.303043	0.224752	-0.365739
8	0.570185	-0.874899	-1.12879	-1.12295
9	-0.968546	0.566596	-1.09345	-0.901354
10	0.0421752	-0.0132023	0.0081614	-0.0414417
11	0.051069	-0.291644	-0.351667	0.283148
12	-0.287274	-0.25438	0.270678	0.0262118
13	0.0805301	-0.208147	0.232939	-0.33044
14	0.112591	-0.284316	-0.272294	0.217543
15	0.30184	-0.277209	-0.128723	-0.139913
16	0.010476	-0.0413357	0.069562	-0.0493133
17	-0.139309	-0.5241	0.249827	0.0783412
18	-0.0625423	-0.128831	0.0577137	0.0964535
19	0.043214	-0.0377103	0.0770379	-0.105433
20	-0.0968451	-0.0595792	0.257924	-0.286467
21	-0.143242	-0.0668164	0.0665517	0.099662
22	0	0	0	0


TF	Unknown
TF Name	Unknown
Gene	AAGJ06000001.1_45639641-45640928(-)_1
Motif	AAGJ06000001.1_45639641-45640928(-)_1|1|1x0
Family	C2H2 ZF
Species	Unknown
Pos	A	C	G	T
1	-1.07596	-1.07622	0.574842	-1.12413
2	-0.0252726	-0.0622932	-0.165875	0.178292
3	-0.00289718	-0.265615	0.196834	-0.0502268
4	0	0	0	0


TF	Unknown
TF Name	Unknown
Gene	AAGJ06000001.1_45639641-45640928(-)_1
Motif	AAGJ06000001.1_45639641-45640928(-)_1|2|1x0
Family	C2H2 ZF
Species	Unknown
Pos	A	C	G	T
1	0.305902	-0.434174	-0.0927803	-0.0959272
2	-1.24361	0.364194	0.0835474	-0.379126
3	-0.348659	-0.0742194	-0.719309	0.401086
4	0.194695	-0.471585	0.182499	-0.240753
5	-0.267865	-1.42181	0.277155	0.184533
6	-0.200115	-0.371894	-0.241406	0.374914
7	0	0	0	0


TF	Unknown
TF Name	Unknown
Gene	AAGJ06000001.1_45639641-45640928(-)_1
Motif	AAGJ06000001.1_45639641-45640928(-)_1|3|1x0
Family	C2H2 ZF
Species	Unknown
Pos	A	C	G	T
1	-0.265235	-0.752463	0.34706	0.023913
2	-1.09573	-0.795314	-0.246928	0.504232
3	0.547911	-0.556909	-1.15106	-0.917654
4	0	0	0	0


TF	Unknown
TF Name	Unknown
Gene	AAGJ06000001.1_45639641-45640928(-)_1
Motif	AAGJ06000001.1_45639641-45640928(-)_1|4|1x0
Family	C2H2 ZF
Species	Unknown
Pos	A	C	G	T
1	-0.0171191	-0.0905781	-0.140284	0.176942
2	-0.699442	0.488336	-0.378161	-0.518409
3	-1.13863	-0.810524	0.560337	-0.856865
4	0	0	0	0


TF	Unknown
TF Name	Unknown
Gene	AAGJ06000001.1_45639641-45640928(-)_1
Motif	AAGJ06000001.1_45639641-45640928(-)_1|5|1x0
Family	C2H2 ZF
Species	Unknown
Pos	A	C	G	T
1	-0.0245987	-0.32895	0.260837	-0.117483
2	-0.36458	-1.10742	0.399011	-0.00709227
3	-0.80713	-0.706241	-0.414888	0.51358
4	0.0695147	0.0889671	-0.0767863	-0.118543
5	-0.243536	-0.590503	-0.407362	0.444212
6	0.226287	-0.426816	-0.404267	0.189695
7	-0.0984861	-0.563148	0.119019	0.207953
8	-0.63929	0.554077	-1.14489	-0.930671
9	-0.979716	0.54263	-1.00103	-0.512827
10	-0.124832	-0.242869	0.119116	0.134365
11	-0.110502	-0.862535	0.467172	-0.808659
12	-0.107225	-0.441135	0.257163	0.0206897
13	0.13932	-0.179813	-0.18052	0.114242
14	-0.311834	-0.75754	-0.0181089	0.376277
15	0.196356	-0.345876	-0.104676	0.0761237
16	0.225074	-0.365057	0.136442	-0.283724
17	-0.0131198	-0.969346	0.135707	0.191908
18	-0.0316625	-0.241008	0.0936796	0.0988059
19	0.39818	-0.277148	-0.0932728	-0.786152
20	-0.452178	0.336183	-0.780303	0.1181
21	-0.506731	0.123469	0.221791	-0.15904
22	0	0	0	0


TF	Unknown
TF Name	Unknown
Gene	AAGJ06000001.1_45649873-45651199(-)_1
Motif	AAGJ06000001.1_45649873-45651199(-)_1|1|1x0
Family	C2H2 ZF
Species	Unknown
Pos	A	C	G	T
1	-1.07596	-1.07622	0.574842	-1.12413
2	-0.0252726	-0.0622932	-0.165875	0.178292
3	-0.00289718	-0.265615	0.196834	-0.0502268
4	0	0	0	0


TF	Unknown
TF Name	Unknown
Gene	AAGJ06000001.1_45649873-45651199(-)_1
Motif	AAGJ06000001.1_45649873-45651199(-)_1|2|1x0
Family	C2H2 ZF
Species	Unknown
Pos	A	C	G	T
1	0.548759	-1.13697	-0.90635	-0.576802
2	-0.644544	-0.712825	0.226478	0.277621
3	-0.0619205	-1.09591	-1.22289	0.476083
4	0	0	0	0


TF	Unknown
TF Name	Unknown
Gene	AAGJ06000001.1_45649873-45651199(-)_1
Motif	AAGJ06000001.1_45649873-45651199(-)_1|3|1x0
Family	C2H2 ZF
Species	Unknown
Pos	A	C	G	T
1	-0.967317	-1.06028	0.571771	-1.1272
2	-0.355054	-0.371954	-0.551132	0.455258
3	-0.144832	-0.472951	-0.278486	0.383885
4	0	0	0	0


TF	Unknown
TF Name	Unknown
Gene	AAGJ06000001.1_45649873-45651199(-)_1
Motif	AAGJ06000001.1_45649873-45651199(-)_1|4|1x0
Family	C2H2 ZF
Species	Unknown
Pos	A	C	G	T
1	0.0036666	-0.715357	0.429986	-0.968674
2	-0.380049	-0.76076	-1.17485	0.524116
3	0.485354	-0.726133	-0.417559	-0.429015
4	0	0	0	0


TF	Unknown
TF Name	Unknown
Gene	AAGJ06000001.1_45649873-45651199(-)_1
Motif	AAGJ06000001.1_45649873-45651199(-)_1|5|1x0
Family	C2H2 ZF
Species	Unknown
Pos	A	C	G	T
1	0.163197	-0.273614	-0.100026	0.085297
2	-0.883165	-1.14559	0.55338	-0.654115
3	-0.697831	-0.632318	-0.705897	0.527561
4	0.137956	-0.130525	0.052063	-0.120147
5	-0.0875213	-0.304493	-0.396285	0.358879
6	-0.297419	-0.342744	-0.255207	0.395497
7	0.197664	-0.074329	-0.0771065	-0.128668
8	0.52652	-0.734708	-0.596553	-0.696344
9	-0.431774	0.316177	-0.39221	0.0620855
10	-0.138259	-0.455641	0.298467	-0.029565
11	0.0439731	-0.0157625	0.0118263	-0.0450423
12	-0.0686176	0.0598789	0.0581893	-0.0680652
13	0.0805107	-0.207963	0.232812	-0.330169
14	0.112549	-0.284078	-0.272064	0.217426
15	0.301673	-0.276967	-0.128586	-0.139768
16	0.166444	-0.150378	0.00439543	-0.0886017
17	-0.157139	-0.233925	0.105231	0.160129
18	-0.0433064	-0.0785138	-0.0724339	0.150422
19	0.419317	-0.217289	-0.351092	-0.492183
20	-0.0642025	0.13402	-0.225555	0.0722554
21	0.0933525	-0.180955	0.0456311	-0.00429164
22	0	0	0	0


TF	Unknown
TF Name	Unknown
Gene	AAGJ06000001.1_45661696-45663022(-)_1
Motif	AAGJ06000001.1_45661696-45663022(-)_1|1|1x0
Family	C2H2 ZF
Species	Unknown
Pos	A	C	G	T
1	-1.07596	-1.07622	0.574842	-1.12413
2	-0.0252726	-0.0622932	-0.165875	0.178292
3	-0.00289718	-0.265615	0.196834	-0.0502268
4	0	0	0	0


TF	Unknown
TF Name	Unknown
Gene	AAGJ06000001.1_45661696-45663022(-)_1
Motif	AAGJ06000001.1_45661696-45663022(-)_1|2|1x0
Family	C2H2 ZF
Species	Unknown
Pos	A	C	G	T
1	0.194695	-0.471585	0.182499	-0.240753
2	-0.267865	-1.42181	0.277155	0.184533
3	-0.200115	-0.371894	-0.241406	0.374914
4	0	0	0	0


TF	Unknown
TF Name	Unknown
Gene	AAGJ06000001.1_45661696-45663022(-)_1
Motif	AAGJ06000001.1_45661696-45663022(-)_1|3|1x0
Family	C2H2 ZF
Species	Unknown
Pos	A	C	G	T
1	-1.09319	-1.12848	0.570486	-0.901664
2	-0.887064	-0.809764	-0.658985	0.543577
3	-0.730135	0.523599	-0.711828	-0.551575
4	0	0	0	0


TF	Unknown
TF Name	Unknown
Gene	AAGJ06000001.1_45661696-45663022(-)_1
Motif	AAGJ06000001.1_45661696-45663022(-)_1|4|1x0
Family	C2H2 ZF
Species	Unknown
Pos	A	C	G	T
1	-0.0881807	-0.342723	-0.283716	0.344233
2	-1.10964	0.542788	-0.44031	-1.15618
3	-1.26541	-0.230591	0.392052	-0.0499517
4	0	0	0	0


TF	Unknown
TF Name	Unknown
Gene	AAGJ06000001.1_45661696-45663022(-)_1
Motif	AAGJ06000001.1_45661696-45663022(-)_1|5|1x0
Family	C2H2 ZF
Species	Unknown
Pos	A	C	G	T
1	0.189087	-0.38467	0.0423657	-0.027077
2	-0.131136	-0.413846	0.215456	0.0908566
3	-0.295036	-0.285363	-0.16841	0.360995
4	0.0527255	0.0669809	-0.0544888	-0.0850895
5	-0.138846	-0.393115	-0.258904	0.365158
6	0.184193	-0.294423	-0.277898	0.157377
7	-0.0195015	-0.0541477	-0.0558689	0.107835
8	-0.300494	0.459278	-0.557788	-0.464306
9	-0.491723	0.400244	-0.300774	-0.177771
10	-0.145463	-0.473384	0.305764	-0.0331603
11	0.0453903	-0.0163288	0.0121761	-0.0465809
12	-0.0710545	0.0617088	0.059963	-0.0704838
13	0.0813743	-0.216678	0.238733	-0.342942
14	0.114479	-0.295319	-0.282906	0.222839
15	0.309451	-0.288404	-0.135096	-0.146649
16	-0.408833	-0.386376	0.434245	-0.317726
17	-0.255839	-0.771753	0.0229009	0.346721
18	-0.721984	-0.230173	-0.270376	0.428968
19	-0.731508	-1.13576	0.56321	-1.07796
20	-0.418779	0.227236	-0.548233	0.217032
21	0.0728096	0.0206932	-0.259107	0.0856485
22	0	0	0	0


TF	Unknown
TF Name	Unknown
Gene	AAGJ06000001.1_45673909-45675118(-)_1
Motif	AAGJ06000001.1_45673909-45675118(-)_1|1|1x0
Family	C2H2 ZF
Species	Unknown
Pos	A	C	G	T
1	-1.07596	-1.07622	0.574842	-1.12413
2	-0.0252726	-0.0622932	-0.165875	0.178292
3	-0.00289718	-0.265615	0.196834	-0.0502268
4	0	0	0	0


TF	Unknown
TF Name	Unknown
Gene	AAGJ06000001.1_45673909-45675118(-)_1
Motif	AAGJ06000001.1_45673909-45675118(-)_1|2|1x0
Family	C2H2 ZF
Species	Unknown
Pos	A	C	G	T
1	-0.14664	-0.481112	0.176447	0.162876
2	-0.706752	-0.512851	0.0825009	0.35933
3	0.320902	0.00460726	-0.460103	-0.260395
4	-0.0992007	0.0244289	0.0211114	0.0400226
5	-0.794313	-0.521695	0.313903	0.169802
6	-0.223226	0.367011	-0.602631	-0.0840303
7	0.194695	-0.471585	0.182499	-0.240753
8	-0.267865	-1.42181	0.277155	0.184533
9	-0.200115	-0.371894	-0.241406	0.374914
10	0	0	0	0


TF	Unknown
TF Name	Unknown
Gene	AAGJ06000001.1_45673909-45675118(-)_1
Motif	AAGJ06000001.1_45673909-45675118(-)_1|3|1x0
Family	C2H2 ZF
Species	Unknown
Pos	A	C	G	T
1	0.0298554	-0.808572	0.321861	-0.170584
2	-0.366427	0.0302249	-0.199275	0.270867
3	-1.11236	-0.675758	0.560986	-1.13798
4	0	0	0	0


TF	Unknown
TF Name	Unknown
Gene	AAGJ06000001.1_45673909-45675118(-)_1
Motif	AAGJ06000001.1_45673909-45675118(-)_1|4|1x0
Family	C2H2 ZF
Species	Unknown
Pos	A	C	G	T
1	0.0154016	-0.778778	0.434693	-1.11522
2	0.108963	-0.982967	-0.949893	0.397696
3	0.540675	-1.05235	-0.643848	-0.674631
4	0.299779	-0.261695	-0.12075	-0.154229
5	-0.751047	-0.941618	0.327206	0.199744
6	-0.65759	0.217029	0.0618303	-0.00933689
7	-0.187289	0.241213	0.145174	-0.676307
8	-1.15224	-1.17328	-0.294565	0.525689
9	0.0573927	-0.702075	0.171999	0.0697462
10	0	0	0	0


TF	Unknown
TF Name	Unknown
Gene	AAGJ06000001.1_45682152-45683451(-)_1
Motif	AAGJ06000001.1_45682152-45683451(-)_1|1|1x0
Family	C2H2 ZF
Species	Unknown
Pos	A	C	G	T
1	-1.07596	-1.07622	0.574842	-1.12413
2	-0.0252726	-0.0622932	-0.165875	0.178292
3	-0.00289718	-0.265615	0.196834	-0.0502268
4	0	0	0	0


TF	Unknown
TF Name	Unknown
Gene	AAGJ06000001.1_45682152-45683451(-)_1
Motif	AAGJ06000001.1_45682152-45683451(-)_1|2|1x0
Family	C2H2 ZF
Species	Unknown
Pos	A	C	G	T
1	0.0763239	-1.06964	0.405027	-0.740998
2	-0.505021	-0.599087	-0.663858	0.507701
3	-0.506931	-0.880453	-1.15648	0.542495
4	0.141985	-0.842916	0.218312	-0.0880088
5	-0.559678	0.34601	-0.174003	-0.0776667
6	-0.753007	0.497436	-0.446613	-0.491949
7	0.434158	-0.825946	-0.0144239	-0.780049
8	-0.582498	-0.350123	0.0623934	0.329891
9	-0.428035	-0.506923	-0.862423	0.502193
10	0	0	0	0


TF	Unknown
TF Name	Unknown
Gene	AAGJ06000001.1_45682152-45683451(-)_1
Motif	AAGJ06000001.1_45682152-45683451(-)_1|3|1x0
Family	C2H2 ZF
Species	Unknown
Pos	A	C	G	T
1	-0.534566	-0.439104	-0.151276	0.421319
2	-1.0209	0.564485	-0.788201	-1.13448
3	-1.07289	-1.06815	-1.08546	0.573781
4	0	0	0	0


TF	Unknown
TF Name	Unknown
Gene	AAGJ06000001.1_45682152-45683451(-)_1
Motif	AAGJ06000001.1_45682152-45683451(-)_1|4|1x0
Family	C2H2 ZF
Species	Unknown
Pos	A	C	G	T
1	0.00292826	-0.0999699	0.0803108	-0.00186006
2	0.368927	-0.422864	-0.026371	-0.464981
3	-0.646747	-0.610682	-0.620305	0.517149
4	0.189194	-0.0532407	-0.0118484	-0.224504
5	0.0988188	0.0655098	-0.240947	0.00324291
6	-0.167552	-0.346828	-0.275321	0.36915
7	0.144164	-0.303043	0.224752	-0.365739
8	0.570185	-0.874899	-1.12879	-1.12295
9	-0.968546	0.566596	-1.09345	-0.901354
10	-0.000644653	-0.00567444	0.1677	-0.265066
11	-0.00230379	-0.151549	-0.0315229	0.136682
12	-0.132166	-0.30059	0.143302	0.137022
13	0.0805301	-0.208147	0.232939	-0.33044
14	0.112591	-0.284316	-0.272294	0.217543
15	0.30184	-0.277209	-0.128723	-0.139913
16	-0.0110744	0.117472	-0.0953922	-0.0401144
17	-0.383874	-0.432761	0.227094	0.1849
18	-0.724741	-0.723573	0.512227	-0.43184
19	0.242067	-0.193973	0.0174703	-0.241778
20	0.0296409	0.0543492	-0.321822	0.120386
21	-0.0481515	-0.332698	-0.465884	0.361357
22	0	0	0	0


TF	Unknown
TF Name	Unknown
Gene	AAGJ06000001.1_45700436-45701888(-)_1
Motif	AAGJ06000001.1_45700436-45701888(-)_1|1|1x0
Family	C2H2 ZF
Species	Unknown
Pos	A	C	G	T
1	-1.07596	-1.07622	0.574842	-1.12413
2	-0.0252726	-0.0622932	-0.165875	0.178292
3	-0.00289718	-0.265615	0.196834	-0.0502268
4	0	0	0	0


TF	Unknown
TF Name	Unknown
Gene	AAGJ06000001.1_45700436-45701888(-)_1
Motif	AAGJ06000001.1_45700436-45701888(-)_1|2|1x0
Family	C2H2 ZF
Species	Unknown
Pos	A	C	G	T
1	-0.56967	-0.953039	0.550015	-1.14895
2	-0.700983	0.213758	0.144046	-0.112544
3	-0.198221	-0.587626	-0.445572	0.439262
4	0.162402	-0.347518	0.153068	-0.170857
5	-0.173413	-1.05656	0.243703	0.172818
6	-0.13221	-0.263677	-0.163812	0.307872
7	0	0	0	0


TF	Unknown
TF Name	Unknown
Gene	AAGJ06000001.1_45700436-45701888(-)_1
Motif	AAGJ06000001.1_45700436-45701888(-)_1|3|1x0
Family	C2H2 ZF
Species	Unknown
Pos	A	C	G	T
1	-0.265235	-0.752463	0.34706	0.023913
2	-1.09573	-0.795314	-0.246928	0.504232
3	0.547911	-0.556909	-1.15106	-0.917654
4	0	0	0	0


TF	Unknown
TF Name	Unknown
Gene	AAGJ06000001.1_45700436-45701888(-)_1
Motif	AAGJ06000001.1_45700436-45701888(-)_1|4|1x0
Family	C2H2 ZF
Species	Unknown
Pos	A	C	G	T
1	0.218262	-0.558205	0.148761	-0.179165
2	-0.676549	0.52776	-0.454727	-1.17121
3	-0.74451	-0.572636	0.352066	0.114941
4	0	0	0	0


TF	Unknown
TF Name	Unknown
Gene	AAGJ06000001.1_45700436-45701888(-)_1
Motif	AAGJ06000001.1_45700436-45701888(-)_1|5|1x0
Family	C2H2 ZF
Species	Unknown
Pos	A	C	G	T
1	-0.113622	0.0684749	-0.223006	0.164655
2	0.0497012	-0.0510392	0.00715386	-0.0118766
3	-0.732682	-0.637492	0.51968	-0.559642
4	0.182516	-0.24298	0.194525	-0.467117
5	-0.0304546	-0.314366	-0.503571	0.355874
6	-0.119887	-0.601795	-0.299951	0.396169
7	0.144164	-0.303043	0.224752	-0.365739
8	0.570185	-0.874899	-1.12879	-1.12295
9	-0.968546	0.566596	-1.09345	-0.901354
10	0.0454739	-0.110816	-0.00044658	0.0476064
11	0.0958325	-0.180678	-0.0359264	0.0692349
12	-0.25054	-0.222201	0.264581	-6.61232e-05
13	0.0805301	-0.208147	0.232939	-0.33044
14	0.112591	-0.284316	-0.272294	0.217543
15	0.30184	-0.277209	-0.128723	-0.139913
16	-0.421155	-0.57511	-0.179061	0.430187
17	-0.154249	-0.207456	0.0882159	0.162416
18	-0.409166	-0.562229	0.296742	0.13221
19	0.130299	-0.544868	0.307722	-0.476432
20	0.0472796	-0.398119	-0.416714	0.322648
21	-0.664334	-0.796987	-0.488676	0.518412
22	0	0	0	0


TF	Unknown
TF Name	Unknown
Gene	AAGJ06000001.1_45899494-45902782(-)_1
Motif	AAGJ06000001.1_45899494-45902782(-)_1|1|1x0
Family	C2H2 ZF
Species	Unknown
Pos	A	C	G	T
1	0.374172	-0.483167	0.0208125	-0.5929
2	-0.559594	-1.14607	-1.09152	0.552897
3	0.176084	-0.469067	0.0178246	0.0486581
4	0	0	0	0


TF	Unknown
TF Name	Unknown
Gene	AAGJ06000001.1_45899494-45902782(-)_1
Motif	AAGJ06000001.1_45899494-45902782(-)_1|2|1x0
Family	C2H2 ZF
Species	Unknown
Pos	A	C	G	T
1	0.0840887	0.0280155	-0.135377	-0.00544533
2	-0.257423	0.0697631	-0.38021	0.26864
3	-0.411657	-0.208071	0.274518	0.0459238
4	-0.645476	0.140216	0.350651	-0.822073
5	0.55261	-1.14636	-0.749681	-0.742011
6	-0.271939	-0.6518	0.426784	-0.243563
7	0	0	0	0


TF	Unknown
TF Name	Unknown
Gene	AAGJ06000001.1_45899494-45902782(-)_1
Motif	AAGJ06000001.1_45899494-45902782(-)_1|3|1x0
Family	C2H2 ZF
Species	Unknown
Pos	A	C	G	T
1	0.00530621	-0.127928	-0.103497	0.162832
2	-0.0246196	0.0210814	-0.038654	0.037638
3	-0.13641	-0.163293	0.179864	0.0293265
4	0.0894054	0.215795	-0.106977	-0.460735
5	-0.62545	-0.519435	-0.517874	0.499308
6	0.144732	-0.274949	-0.0934808	0.102847
7	-0.0393473	-0.0931087	-0.379321	0.269994
8	-0.395617	-0.302052	-0.387074	0.429574
9	-0.356563	0.208121	0.178685	-0.360293
10	-0.053997	-0.451884	0.322227	-0.178093
11	-0.28496	-0.663483	-0.177667	0.414952
12	-1.13274	-0.774339	0.566225	-1.12494
13	-0.413816	-0.865424	0.513721	-0.669077
14	-0.135266	-0.509949	-0.29245	0.388914
15	0.123272	-0.187818	-0.115457	0.0990972
16	0.0644626	-0.0998224	0.0266057	-0.00781897
17	-0.170829	-0.359442	0.0821731	0.225266
18	0.0440012	-0.15033	0.0220366	0.0545801
19	0	0	0	0


TF	Unknown
TF Name	Unknown
Gene	AAGJ06000001.1_45899494-45902782(-)_1
Motif	AAGJ06000001.1_45899494-45902782(-)_1|4|1x0
Family	C2H2 ZF
Species	Unknown
Pos	A	C	G	T
1	-0.136528	-0.0436076	0.240423	-0.203573
2	-0.0844906	-0.164254	0.221194	-0.0822071
3	-0.276912	0.0726515	0.185484	-0.121156
4	-0.909548	-1.11252	0.571146	-1.12782
5	-0.491144	-0.157736	-0.434304	0.417296
6	-0.741343	-0.916946	-0.837358	0.550484
7	0.292795	0.146893	-0.377095	-0.66669
8	-0.460441	0.345643	-0.600227	0.074151
9	0.561727	-0.946742	-0.894212	-0.942636
10	0	0	0	0


TF	Unknown
TF Name	Unknown
Gene	AAGJ06000001.1_45899494-45902782(-)_1
Motif	AAGJ06000001.1_45899494-45902782(-)_1|5|1x0
Family	C2H2 ZF
Species	Unknown
Pos	A	C	G	T
1	0.263973	-0.0993888	-0.271284	-0.0795201
2	-0.434964	0.0568205	-0.307944	0.301205
3	-0.749025	-0.846318	0.535222	-0.602264
4	-0.790635	-1.00629	0.564213	-1.13476
5	0.569191	-1.1148	-0.859772	-1.11532
6	0.00115943	-0.00123056	-0.120529	0.094297
7	0	0	0	0


TF	Unknown
TF Name	Unknown
Gene	AAGJ06000001.1_45899494-45902782(-)_1
Motif	AAGJ06000001.1_45899494-45902782(-)_1|6|1x0
Family	C2H2 ZF
Species	Unknown
Pos	A	C	G	T
1	0.141449	-0.290339	0.219258	-0.350874
2	0.566101	-0.829161	-1.07429	-1.06866
3	-0.920027	0.562188	-1.04062	-0.855152
4	-1.01383	-1.1271	0.571867	-1.01255
5	-0.471254	0.177154	-0.383874	0.241868
6	-0.402834	0.461477	-0.637651	-0.31849
7	-0.111538	-0.269837	0.221412	0.0104149
8	-0.0983932	-0.444733	0.124796	0.179176
9	-0.21602	0.051879	0.0524012	0.0556729
10	0	0	0	0


TF	Unknown
TF Name	Unknown
Gene	AAGJ06000001.1_45899494-45902782(-)_1
Motif	AAGJ06000001.1_45899494-45902782(-)_1|7|1x0
Family	C2H2 ZF
Species	Unknown
Pos	A	C	G	T
1	-0.454859	-0.146114	0.0958543	0.227337
2	-0.73721	-0.968831	0.538313	-0.592623
3	0.029854	-0.250677	0.265142	-0.279012
4	0.157477	-0.0254726	-0.0142587	-0.185622
5	0.566294	-1.07516	-0.800154	-1.13268
6	-0.00121491	0.14769	-0.690771	0.144243
7	0.325037	-0.118495	-0.376027	-0.15217
8	0.0579683	0.111301	-0.0316891	-0.196913
9	0.534204	-0.694976	-0.793387	-0.665892
10	0	0	0	0


TF	Unknown
TF Name	Unknown
Gene	AAGJ06000001.1_45899494-45902782(-)_1
Motif	AAGJ06000001.1_45899494-45902782(-)_1|8|1x0
Family	C2H2 ZF
Species	Unknown
Pos	A	C	G	T
1	0.169998	0.118269	-0.443228	-0.0718615
2	-0.140429	0.16947	-0.292407	0.110236
3	-0.339302	-0.39966	0.44572	-0.45221
4	-0.193563	-0.483594	0.434868	-0.509556
5	-0.0767535	0.22826	-0.291984	-0.017721
6	-0.0332102	0.297137	-0.41893	-0.148534
7	-1.07618	-1.12357	0.575404	-1.10251
8	-0.734239	-0.406937	-0.225987	0.451708
9	-0.0201069	-0.391469	-0.366125	0.344163
10	0	0	0	0


TF	Unknown
TF Name	Unknown
Gene	AAGJ06000001.1_45899494-45902782(-)_1
Motif	AAGJ06000001.1_45899494-45902782(-)_1|9|1x0
Family	C2H2 ZF
Species	Unknown
Pos	A	C	G	T
1	0.557832	-0.727341	-0.91126	-1.11196
2	-0.356331	-1.17421	-0.838625	0.524762
3	-0.0684916	-0.186063	0.165676	0.0127999
4	0	0	0	0


TF	Unknown
TF Name	Unknown
Gene	AAGJ06000001.1_45899494-45902782(-)_1
Motif	AAGJ06000001.1_45899494-45902782(-)_1|10|1x0
Family	C2H2 ZF
Species	Unknown
Pos	A	C	G	T
1	-0.336693	-0.656742	-0.476021	0.474917
2	-0.0982209	-0.378787	0.0430026	0.225384
3	-0.804446	-1.22822	0.470754	-0.082148
4	0	0	0	0


TF	Unknown
TF Name	Unknown
Gene	AAGJ06000001.1_46261978-46263850(+)_1
Motif	AAGJ06000001.1_46261978-46263850(+)_1|1|1x0
Family	C2H2 ZF
Species	Unknown
Pos	A	C	G	T
1	-0.0626969	-0.821845	0.450688	-0.793553
2	-0.251076	-0.663245	-0.206847	0.415109
3	-1.12783	-0.958855	0.57114	-1.04364
4	0	0	0	0


TF	Unknown
TF Name	Unknown
Gene	AAGJ06000001.1_46261978-46263850(+)_1
Motif	AAGJ06000001.1_46261978-46263850(+)_1|2|1x0
Family	C2H2 ZF
Species	Unknown
Pos	A	C	G	T
1	0.520972	-0.870316	-0.745105	-0.435774
2	0.486871	-0.209975	-0.860442	-0.751139
3	-1.17578	0.523188	-1.10878	-0.284219
4	0	0	0	0


TF	Unknown
TF Name	Unknown
Gene	AAGJ06000001.1_46261978-46263850(+)_1
Motif	AAGJ06000001.1_46261978-46263850(+)_1|3|1x0
Family	C2H2 ZF
Species	Unknown
Pos	A	C	G	T
1	-0.89587	-1.0024	0.561574	-0.887752
2	-0.425166	-0.479835	-0.37597	0.458229
3	-0.488169	-0.940023	-0.0405322	0.423137
4	0.273703	-0.481179	0.0188845	-0.12651
5	-0.37962	-0.649072	-0.235486	0.44357
6	-0.712773	-1.01949	-0.855658	0.552816
7	-0.0426555	-0.11972	-0.0720024	0.172387
8	-0.425155	-0.838682	-0.30131	0.474163
9	0.148824	-0.267908	-0.111068	0.106299
10	0.238137	-0.548212	0.129911	-0.195211
11	-0.631229	0.553056	-0.915104	-1.14591
12	-0.528854	-0.606252	0.0107934	0.385845
13	-0.380627	-0.770814	0.513615	-0.820327
14	-0.047622	-0.0646038	-0.014566	0.10553
15	-0.713178	0.140049	0.271569	-0.254091
16	0	0	0	0


TF	Unknown
TF Name	Unknown
Gene	AAGJ06000001.1_46384650-46385502(-)_1
Motif	AAGJ06000001.1_46384650-46385502(-)_1|1|1x0
Family	C2H2 ZF
Species	Unknown
Pos	A	C	G	T
1	0.520972	-0.870316	-0.745105	-0.435774
2	0.486871	-0.209975	-0.860442	-0.751139
3	-1.17578	0.523188	-1.10878	-0.284219
4	0	0	0	0


TF	Unknown
TF Name	Unknown
Gene	AAGJ06000001.1_46384650-46385502(-)_1
Motif	AAGJ06000001.1_46384650-46385502(-)_1|2|1x0
Family	C2H2 ZF
Species	Unknown
Pos	A	C	G	T
1	0.273703	-0.481179	0.0188845	-0.12651
2	-0.37962	-0.649072	-0.235486	0.44357
3	-0.712773	-1.01949	-0.855658	0.552816
4	-0.0426555	-0.11972	-0.0720024	0.172387
5	-0.425155	-0.838682	-0.30131	0.474163
6	0.148824	-0.267908	-0.111068	0.106299
7	0.238137	-0.548212	0.129911	-0.195211
8	-0.631229	0.553056	-0.915104	-1.14591
9	-0.528854	-0.606252	0.0107934	0.385845
10	-0.380627	-0.770814	0.513615	-0.820327
11	-0.047622	-0.0646038	-0.014566	0.10553
12	-0.713178	0.140049	0.271569	-0.254091
13	0	0	0	0


TF	Unknown
TF Name	Unknown
Gene	AAGJ06000001.1_46730006-46731878(+)_1
Motif	AAGJ06000001.1_46730006-46731878(+)_1|1|1x0
Family	C2H2 ZF
Species	Unknown
Pos	A	C	G	T
1	-0.0626969	-0.821845	0.450688	-0.793553
2	-0.251076	-0.663245	-0.206847	0.415109
3	-1.12783	-0.958855	0.57114	-1.04364
4	0	0	0	0


TF	Unknown
TF Name	Unknown
Gene	AAGJ06000001.1_46730006-46731878(+)_1
Motif	AAGJ06000001.1_46730006-46731878(+)_1|2|1x0
Family	C2H2 ZF
Species	Unknown
Pos	A	C	G	T
1	0.520972	-0.870316	-0.745105	-0.435774
2	0.486871	-0.209975	-0.860442	-0.751139
3	-1.17578	0.523188	-1.10878	-0.284219
4	0	0	0	0


TF	Unknown
TF Name	Unknown
Gene	AAGJ06000001.1_46730006-46731878(+)_1
Motif	AAGJ06000001.1_46730006-46731878(+)_1|3|1x0
Family	C2H2 ZF
Species	Unknown
Pos	A	C	G	T
1	-0.89587	-1.0024	0.561574	-0.887752
2	-0.425166	-0.479835	-0.37597	0.458229
3	-0.488169	-0.940023	-0.0405322	0.423137
4	0.273703	-0.481179	0.0188845	-0.12651
5	-0.37962	-0.649072	-0.235486	0.44357
6	-0.712773	-1.01949	-0.855658	0.552816
7	-0.0426555	-0.11972	-0.0720024	0.172387
8	-0.425155	-0.838682	-0.30131	0.474163
9	0.148824	-0.267908	-0.111068	0.106299
10	0.238137	-0.548212	0.129911	-0.195211
11	-0.631229	0.553056	-0.915104	-1.14591
12	-0.528854	-0.606252	0.0107934	0.385845
13	-0.380627	-0.770814	0.513615	-0.820327
14	-0.047622	-0.0646038	-0.014566	0.10553
15	-0.713178	0.140049	0.271569	-0.254091
16	0	0	0	0


TF	Unknown
TF Name	Unknown
Gene	AAGJ06000001.1_47778939-47781006(-)_1
Motif	AAGJ06000001.1_47778939-47781006(-)_1|1|1x0
Family	C2H2 ZF
Species	Unknown
Pos	A	C	G	T
1	0.529002	-0.611117	-0.51308	-1.16976
2	-0.286389	-0.845654	-1.1838	0.51517
3	0.466277	-0.30537	-0.771642	-0.38746
4	0	0	0	0


TF	Unknown
TF Name	Unknown
Gene	AAGJ06000001.1_47778939-47781006(-)_1
Motif	AAGJ06000001.1_47778939-47781006(-)_1|2|1x0
Family	C2H2 ZF
Species	Unknown
Pos	A	C	G	T
1	-0.244533	-0.169089	0.346298	-0.273017
2	-0.199739	-0.529831	0.261044	0.0966821
3	-0.127348	-0.3008	0.0443926	0.216498
4	-0.817045	-1.0485	0.566377	-1.13259
5	-0.652853	-0.293407	-0.622774	0.481498
6	0.562174	-1.05589	-0.953351	-0.81891
7	-0.318472	-0.594019	0.463752	-0.448606
8	0.227264	0.145482	-0.29506	-0.389787
9	-0.114609	-0.145782	-0.374055	0.321076
10	0	0	0	0


TF	Unknown
TF Name	Unknown
Gene	AAGJ06000001.1_47778939-47781006(-)_1
Motif	AAGJ06000001.1_47778939-47781006(-)_1|3|1x0
Family	C2H2 ZF
Species	Unknown
Pos	A	C	G	T
1	-0.845084	-1.05674	0.56767	-1.1313
2	-0.565512	-0.311284	-0.673481	0.481103
3	0.551713	-0.952957	-0.873898	-0.715088
4	-0.303698	-0.908568	0.516443	-1.02078
5	-0.730372	0.481031	-0.861424	-0.187599
6	0.568436	-1.03839	-1.0458	-0.933778
7	0.127509	-0.403697	0.192481	-0.150992
8	-0.32137	-0.256418	-0.113431	0.342156
9	0.546537	-0.782376	-0.865342	-0.748008
10	-0.350385	-0.886841	0.522556	-1.03111
11	-0.873163	0.516635	-0.964557	-0.326221
12	0.566841	-1.05546	-0.997641	-0.910016
13	-0.807183	-0.966591	0.554943	-0.831595
14	-0.220542	-0.87749	0.493268	-0.818255
15	-0.154002	-0.6794	-0.629695	0.455567
16	0	0	0	0


TF	Unknown
TF Name	Unknown
Gene	AAGJ06000001.1_48198566-48200372(+)_1
Motif	AAGJ06000001.1_48198566-48200372(+)_1|1|1x0
Family	C2H2 ZF
Species	Unknown
Pos	A	C	G	T
1	-0.0568435	-1.41951	0.177585	0.198506
2	-0.559165	-1.18663	0.512338	-0.391926
3	0.487025	-0.109851	-1.07443	-1.15468
4	0	0	0	0


TF	Unknown
TF Name	Unknown
Gene	AAGJ06000001.1_48198566-48200372(+)_1
Motif	AAGJ06000001.1_48198566-48200372(+)_1|2|1x0
Family	C2H2 ZF
Species	Unknown
Pos	A	C	G	T
1	-0.213208	-0.148984	0.316577	-0.217926
2	0.010021	-0.135048	0.197986	-0.176295
3	-0.341272	-0.131873	0.350926	-0.249779
4	-0.874986	-1.00783	0.560611	-0.877657
5	-0.639608	0.502345	-0.337606	-0.880447
6	-0.759605	-0.695827	0.502566	-0.353019
7	-0.350366	-0.83436	0.508456	-0.738011
8	-0.171675	-0.251941	-0.175646	0.322081
9	0.117115	-0.157438	-0.0476594	0.0407916
10	0.089323	-0.249165	-0.0461557	0.116956
11	0.350589	-0.437871	-0.254401	-0.0774257
12	-1.12555	-1.06056	0.573424	-1.02985
13	0	0	0	0


TF	Unknown
TF Name	Unknown
Gene	AAGJ06000001.1_48198566-48200372(+)_1
Motif	AAGJ06000001.1_48198566-48200372(+)_1|3|1x0
Family	C2H2 ZF
Species	Unknown
Pos	A	C	G	T
1	-0.34846	-1.00135	0.227414	0.246468
2	-0.804611	-0.428853	-0.41187	0.489015
3	-0.738433	-0.185168	0.34583	-0.0235747
4	-0.303956	0.316426	-0.342951	-0.0100197
5	-0.768432	-0.279369	-1.18853	0.510439
6	0.264695	-0.0706496	-0.116367	-0.263043
7	0	0	0	0


TF	Unknown
TF Name	Unknown
Gene	AAGJ06000001.1_48198566-48200372(+)_1
Motif	AAGJ06000001.1_48198566-48200372(+)_1|4|1x0
Family	C2H2 ZF
Species	Unknown
Pos	A	C	G	T
1	-0.30764	-0.985873	0.453172	-0.247795
2	0.548147	-0.575506	-0.931144	-1.07559
3	-1.15853	-0.442734	0.540436	-1.00466
4	0	0	0	0


TF	Unknown
TF Name	Unknown
Gene	AAGJ06000001.1_48198566-48200372(+)_1
Motif	AAGJ06000001.1_48198566-48200372(+)_1|5|1x0
Family	C2H2 ZF
Species	Unknown
Pos	A	C	G	T
1	-0.0506005	0.29672	-0.232739	-0.263931
2	-0.690146	-0.505809	-0.867349	0.524804
3	-0.278403	-0.0254565	0.0268971	0.166223
4	0.260126	-0.0919352	-0.102592	-0.23586
5	-0.316341	-0.466046	-0.292392	0.425751
6	0.273884	-0.310536	-0.149406	-0.0347536
7	-0.0265333	-0.316658	0.0692473	0.14739
8	-0.280741	0.379667	-0.0938936	-0.563015
9	-0.466505	-0.0925366	-0.122876	0.321547
10	0.138907	-0.770142	0.303678	-0.355475
11	0.541364	-0.723789	-0.638931	-0.986413
12	-1.12026	-0.575185	-1.1443	0.554671
13	-0.148773	-0.924455	0.420755	-0.270667
14	-0.277009	0.465195	-0.547897	-0.569247
15	-0.572018	-0.34316	-0.0644368	0.383135
16	0	0	0	0


TF	Unknown
TF Name	Unknown
Gene	AAGJ06000001.1_48333168-48335527(+)_1
Motif	AAGJ06000001.1_48333168-48335527(+)_1|1|1x0
Family	C2H2 ZF
Species	Unknown
Pos	A	C	G	T
1	-0.508156	-1.36562	0.248162	0.273186
2	-1.15681	-0.663315	-0.641009	0.542158
3	-1.01663	-0.290009	0.407372	-0.0777826
4	0	0	0	0


TF	Unknown
TF Name	Unknown
Gene	AAGJ06000001.1_48333168-48335527(+)_1
Motif	AAGJ06000001.1_48333168-48335527(+)_1|2|1x0
Family	C2H2 ZF
Species	Unknown
Pos	A	C	G	T
1	0.35593	-0.602579	0.0667885	-0.5023
2	0.535635	-0.667055	-0.664705	-0.867626
3	-1.06643	-0.412805	-1.16009	0.538884
4	0.35593	-0.602579	0.0667885	-0.5023
5	0.535635	-0.667055	-0.664705	-0.867626
6	-1.06643	-0.412805	-1.16009	0.538884
7	0.345514	-0.413638	0.0717845	-0.660049
8	0.49206	-0.62481	-0.322583	-0.739976
9	-0.968585	-1.09343	-0.957285	0.56838
10	-0.0496032	-0.595194	0.290013	-0.0438094
11	-0.142122	0.275425	-0.489715	0.029301
12	-0.444844	0.0937403	0.205179	-0.0990133
13	0	0	0	0


TF	Unknown
TF Name	Unknown
Gene	AAGJ06000001.1_48485474-48486641(-)_1
Motif	AAGJ06000001.1_48485474-48486641(-)_1|1|1x0
Family	C2H2 ZF
Species	Unknown
Pos	A	C	G	T
1	-1.01369	-1.02834	0.572259	-1.12671
2	-0.596456	-0.628049	-0.951386	0.531406
3	-0.0565104	-0.500454	-0.229848	0.345778
4	0	0	0	0


TF	Unknown
TF Name	Unknown
Gene	AAGJ06000001.1_48485474-48486641(-)_1
Motif	AAGJ06000001.1_48485474-48486641(-)_1|2|1x0
Family	C2H2 ZF
Species	Unknown
Pos	A	C	G	T
1	-0.604177	-0.960066	-0.606954	0.530761
2	-0.188598	0.217455	0.0380861	-0.214164
3	-1.18668	0.03583	0.446083	-1.25289
4	0	0	0	0


TF	Unknown
TF Name	Unknown
Gene	AAGJ06000001.1_48485474-48486641(-)_1
Motif	AAGJ06000001.1_48485474-48486641(-)_1|3|1x0
Family	C2H2 ZF
Species	Unknown
Pos	A	C	G	T
1	0.264643	-0.75299	0.276568	-1.02839
2	-0.286377	-0.677235	-0.99321	0.501197
3	-0.581401	-1.20078	-0.279279	0.498194
4	0.17057	-0.352196	0.233121	-0.438869
5	-0.201172	-0.368323	-0.283503	0.38416
6	0.344829	-0.411337	-0.103852	-0.212814
7	-0.0479946	-0.212999	0.214704	-0.0691519
8	-0.369593	-0.798157	0.318699	0.124116
9	-0.306395	-0.227542	0.0906847	0.22576
10	0.0411859	0.331632	-0.513209	-0.348955
11	-0.751144	-0.00991463	0.417762	-0.641184
12	-0.232242	0.285598	-0.330678	0.00732196
13	0	0	0	0


TF	Unknown
TF Name	Unknown
Gene	AAGJ06000001.1_48485474-48486641(-)_1
Motif	AAGJ06000001.1_48485474-48486641(-)_1|4|1x0
Family	C2H2 ZF
Species	Unknown
Pos	A	C	G	T
1	0.0557688	-0.296756	0.187775	-0.087709
2	-0.525792	-0.585037	0.0355939	0.372286
3	-0.999408	-1.10245	-1.12541	0.573563
4	0.202782	-0.210781	0.0932663	-0.259736
5	-0.455579	-0.361742	-0.451382	0.456557
6	-0.757807	-0.965132	-0.641678	0.542673
7	0	0	0	0


TF	Unknown
TF Name	Unknown
Gene	AAGJ06000001.1_49060872-49062580(+)_1
Motif	AAGJ06000001.1_49060872-49062580(+)_1|1|1x0
Family	C2H2 ZF
Species	Unknown
Pos	A	C	G	T
1	-0.0568435	-1.41951	0.177585	0.198506
2	-0.559165	-1.18663	0.512338	-0.391926
3	0.487025	-0.109851	-1.07443	-1.15468
4	0	0	0	0


TF	Unknown
TF Name	Unknown
Gene	AAGJ06000001.1_49060872-49062580(+)_1
Motif	AAGJ06000001.1_49060872-49062580(+)_1|2|1x0
Family	C2H2 ZF
Species	Unknown
Pos	A	C	G	T
1	-0.874986	-1.00783	0.560611	-0.877657
2	-0.639608	0.502345	-0.337606	-0.880447
3	-0.759605	-0.695827	0.502566	-0.353019
4	-0.350366	-0.83436	0.508456	-0.738011
5	-0.171675	-0.251941	-0.175646	0.322081
6	0.117115	-0.157438	-0.0476594	0.0407916
7	0.089323	-0.249165	-0.0461557	0.116956
8	0.350589	-0.437871	-0.254401	-0.0774257
9	-1.12555	-1.06056	0.573424	-1.02985
10	0	0	0	0


TF	Unknown
TF Name	Unknown
Gene	AAGJ06000001.1_49070498-49072295(+)_1
Motif	AAGJ06000001.1_49070498-49072295(+)_1|1|1x0
Family	C2H2 ZF
Species	Unknown
Pos	A	C	G	T
1	0.35593	-0.602579	0.0667885	-0.5023
2	0.535635	-0.667055	-0.664705	-0.867626
3	-1.06643	-0.412805	-1.16009	0.538884
4	0.35593	-0.602579	0.0667885	-0.5023
5	0.535635	-0.667055	-0.664705	-0.867626
6	-1.06643	-0.412805	-1.16009	0.538884
7	0.35593	-0.602579	0.0667885	-0.5023
8	0.535635	-0.667055	-0.664705	-0.867626
9	-1.06643	-0.412805	-1.16009	0.538884
10	0	0	0	0


TF	Unknown
TF Name	Unknown
Gene	AAGJ06000001.1_49070498-49072295(+)_1
Motif	AAGJ06000001.1_49070498-49072295(+)_1|2|1x0
Family	C2H2 ZF
Species	Unknown
Pos	A	C	G	T
1	0.35593	-0.602579	0.0667885	-0.5023
2	0.535635	-0.667055	-0.664705	-0.867626
3	-1.06643	-0.412805	-1.16009	0.538884
4	0.35593	-0.602579	0.0667885	-0.5023
5	0.535635	-0.667055	-0.664705	-0.867626
6	-1.06643	-0.412805	-1.16009	0.538884
7	0.35593	-0.602579	0.0667885	-0.5023
8	0.535635	-0.667055	-0.664705	-0.867626
9	-1.06643	-0.412805	-1.16009	0.538884
10	0.35593	-0.602579	0.0667885	-0.5023
11	0.535635	-0.667055	-0.664705	-0.867626
12	-1.06643	-0.412805	-1.16009	0.538884
13	0.35593	-0.602579	0.0667885	-0.5023
14	0.535635	-0.667055	-0.664705	-0.867626
15	-1.06643	-0.412805	-1.16009	0.538884
16	0	0	0	0


TF	Unknown
TF Name	Unknown
Gene	AAGJ06000001.1_49070498-49072295(+)_1
Motif	AAGJ06000001.1_49070498-49072295(+)_1|3|1x0
Family	C2H2 ZF
Species	Unknown
Pos	A	C	G	T
1	-0.0189021	0.211032	-0.139482	-0.160132
2	-0.373853	-0.251817	-0.491165	0.430473
3	-0.178444	-0.0109872	0.0236721	0.115909
4	0.158453	0.0958039	-0.227882	-0.141969
5	-0.17471	-0.301306	-0.127604	0.319339
6	0.0324442	-0.170696	-0.180999	0.200921
7	-0.0110816	-0.203151	0.0523274	0.10406
8	-0.155063	0.282142	-0.0313661	-0.341936
9	-0.288987	-0.041411	-0.0614965	0.232722
10	-0.959348	-1.05952	0.571525	-1.12744
11	0.511867	-0.593519	-0.589164	-0.624108
12	-0.73656	-0.724752	-0.782127	0.539448
13	0.273134	-0.370023	0.0791205	-0.302737
14	0.447675	-0.359328	-0.357751	-0.49391
15	-0.616866	-0.178285	-0.679708	0.460297
16	0.273134	-0.370023	0.0791205	-0.302737
17	0.447675	-0.359328	-0.357751	-0.49391
18	-0.616866	-0.178285	-0.679708	0.460297
19	0.273134	-0.370023	0.0791205	-0.302737
20	0.447675	-0.359328	-0.357751	-0.49391
21	-0.616866	-0.178285	-0.679708	0.460297
22	0.273134	-0.370023	0.0791205	-0.302737
23	0.447675	-0.359328	-0.357751	-0.49391
24	-0.616866	-0.178285	-0.679708	0.460297
25	0	0	0	0


TF	Unknown
TF Name	Unknown
Gene	AAGJ06000001.1_49152157-49153887(+)_1
Motif	AAGJ06000001.1_49152157-49153887(+)_1|1|1x0
Family	C2H2 ZF
Species	Unknown
Pos	A	C	G	T
1	-0.0568435	-1.41951	0.177585	0.198506
2	-0.559165	-1.18663	0.512338	-0.391926
3	0.487025	-0.109851	-1.07443	-1.15468
4	0	0	0	0


TF	Unknown
TF Name	Unknown
Gene	AAGJ06000001.1_49152157-49153887(+)_1
Motif	AAGJ06000001.1_49152157-49153887(+)_1|2|1x0
Family	C2H2 ZF
Species	Unknown
Pos	A	C	G	T
1	0.089323	-0.249165	-0.0461557	0.116956
2	0.350589	-0.437871	-0.254401	-0.0774257
3	-1.12555	-1.06056	0.573424	-1.02985
4	0	0	0	0


TF	Unknown
TF Name	Unknown
Gene	AAGJ06000001.1_49352111-49353470(-)_1
Motif	AAGJ06000001.1_49352111-49353470(-)_1|1|1x0
Family	C2H2 ZF
Species	Unknown
Pos	A	C	G	T
1	-0.394923	-0.577673	0.0147833	0.361378
2	-0.25227	0.113529	-0.359543	0.231687
3	-0.210718	-0.0730186	-0.580623	0.357274
4	0.194695	-0.471585	0.182499	-0.240753
5	-0.267865	-1.42181	0.277155	0.184533
6	-0.200115	-0.371894	-0.241406	0.374914
7	0	0	0	0


TF	Unknown
TF Name	Unknown
Gene	AAGJ06000001.1_49352111-49353470(-)_1
Motif	AAGJ06000001.1_49352111-49353470(-)_1|2|1x0
Family	C2H2 ZF
Species	Unknown
Pos	A	C	G	T
1	-0.604177	-0.960066	-0.606954	0.530761
2	-0.188598	0.217455	0.0380861	-0.214164
3	-1.18668	0.03583	0.446083	-1.25289
4	0	0	0	0


TF	Unknown
TF Name	Unknown
Gene	AAGJ06000001.1_49352111-49353470(-)_1
Motif	AAGJ06000001.1_49352111-49353470(-)_1|3|1x0
Family	C2H2 ZF
Species	Unknown
Pos	A	C	G	T
1	0.0557688	-0.296756	0.187775	-0.087709
2	-0.525792	-0.585037	0.0355939	0.372286
3	-0.999408	-1.10245	-1.12541	0.573563
4	0.202782	-0.210781	0.0932663	-0.259736
5	-0.455579	-0.361742	-0.451382	0.456557
6	-0.757807	-0.965132	-0.641678	0.542673
7	0.206481	-0.442558	0.126029	-0.158861
8	0.181374	0.070947	-0.22522	-0.149464
9	-0.796998	0.559486	-1.02141	-0.925425
10	0.246653	-0.569549	0.256218	-0.790438
11	-0.178924	-0.492416	-0.745846	0.452757
12	-0.415355	-0.91213	-0.173035	0.450545
13	0.150619	-0.268671	0.200788	-0.338188
14	-0.141525	-0.27559	-0.20756	0.327945
15	0.292182	-0.314309	-0.0676877	-0.155081
16	-0.033768	-0.166112	0.176932	-0.0507374
17	-0.273399	-0.617133	0.278652	0.122585
18	-0.23746	-0.174215	0.0810217	0.18936
19	0.051154	0.284109	-0.393503	-0.261762
20	-0.568686	0.0258241	0.368846	-0.480491
21	-0.175544	0.239794	-0.254495	0.0166005
22	0	0	0	0


TF	Unknown
TF Name	Unknown
Gene	AAGJ06000001.1_49445911-49447477(-)_1
Motif	AAGJ06000001.1_49445911-49447477(-)_1|1|1x0
Family	C2H2 ZF
Species	Unknown
Pos	A	C	G	T
1	-1.02238	-1.1276	0.571369	-0.985465
2	-0.132751	-0.954522	0.182052	0.212614
3	-0.370807	-0.267783	0.356075	-0.116806
4	0	0	0	0


TF	Unknown
TF Name	Unknown
Gene	AAGJ06000001.1_49445911-49447477(-)_1
Motif	AAGJ06000001.1_49445911-49447477(-)_1|2|1x0
Family	C2H2 ZF
Species	Unknown
Pos	A	C	G	T
1	-1.01369	-1.02834	0.572259	-1.12671
2	-0.596456	-0.628049	-0.951386	0.531406
3	-0.0565104	-0.500454	-0.229848	0.345778
4	-0.17484	-0.272256	0.0435582	0.228314
5	-0.11848	0.0765127	-0.175663	0.139498
6	-0.0816397	-0.00823758	-0.278821	0.221134
7	0.12313	-0.232037	0.116629	-0.10899
8	-0.0914243	-0.706548	0.199104	0.149731
9	-0.0779079	-0.169476	-0.0999188	0.228617
10	0	0	0	0


TF	Unknown
TF Name	Unknown
Gene	AAGJ06000001.1_49445911-49447477(-)_1
Motif	AAGJ06000001.1_49445911-49447477(-)_1|3|1x0
Family	C2H2 ZF
Species	Unknown
Pos	A	C	G	T
1	-0.604177	-0.960066	-0.606954	0.530761
2	-0.188598	0.217455	0.0380861	-0.214164
3	-1.18668	0.03583	0.446083	-1.25289
4	0	0	0	0


TF	Unknown
TF Name	Unknown
Gene	AAGJ06000001.1_49445911-49447477(-)_1
Motif	AAGJ06000001.1_49445911-49447477(-)_1|4|1x0
Family	C2H2 ZF
Species	Unknown
Pos	A	C	G	T
1	0.0557688	-0.296756	0.187775	-0.087709
2	-0.525792	-0.585037	0.0355939	0.372286
3	-0.999408	-1.10245	-1.12541	0.573563
4	0.202782	-0.210781	0.0932663	-0.259736
5	-0.455579	-0.361742	-0.451382	0.456557
6	-0.757807	-0.965132	-0.641678	0.542673
7	0.206481	-0.442558	0.126029	-0.158861
8	0.181374	0.070947	-0.22522	-0.149464
9	-0.796998	0.559486	-1.02141	-0.925425
10	0.246653	-0.569549	0.256218	-0.790438
11	-0.178924	-0.492416	-0.745846	0.452757
12	-0.415355	-0.91213	-0.173035	0.450545
13	0.150619	-0.268671	0.200788	-0.338188
14	-0.141525	-0.27559	-0.20756	0.327945
15	0.292182	-0.314309	-0.0676877	-0.155081
16	-0.033768	-0.166112	0.176932	-0.0507374
17	-0.273399	-0.617133	0.278652	0.122585
18	-0.23746	-0.174215	0.0810217	0.18936
19	0.051154	0.284109	-0.393503	-0.261762
20	-0.568686	0.0258241	0.368846	-0.480491
21	-0.175544	0.239794	-0.254495	0.0166005
22	0	0	0	0


TF	Unknown
TF Name	Unknown
Gene	AAGJ06000002.1_7077745-7079224(-)_1
Motif	AAGJ06000002.1_7077745-7079224(-)_1|1|1x0
Family	C2H2 ZF
Species	Unknown
Pos	A	C	G	T
1	-0.431774	-0.719317	0.504804	-0.61676
2	-0.300386	-0.278609	-0.323995	0.397683
3	-0.289928	-0.480283	-0.44452	0.446665
4	0.305383	-0.170045	-0.0845235	-0.318128
5	0.516845	-0.620304	-0.586902	-0.669456
6	-0.548406	-0.654023	-0.555839	0.507484
7	-0.373806	-0.543388	0.481017	-0.578479
8	-0.17952	-0.128319	-0.356012	0.333215
9	-0.319011	0.424863	-0.557304	-0.234144
10	0.143055	-0.186301	0.0512917	-0.0791814
11	-0.0369367	-0.436477	0.140398	0.125106
12	0.0150105	-0.124083	-0.0239041	0.102745
13	-0.322517	-0.692926	0.486595	-0.593168
14	-0.115212	-0.0903259	-0.0659802	0.193609
15	-0.972441	-1.13042	0.568548	-0.933891
16	0	0	0	0


TF	Unknown
TF Name	Unknown
Gene	AAGJ06000002.1_7077745-7079224(-)_1
Motif	AAGJ06000002.1_7077745-7079224(-)_1|2|1x0
Family	C2H2 ZF
Species	Unknown
Pos	A	C	G	T
1	-0.475478	-0.436437	-0.559065	0.480484
2	-0.776736	0.536744	-0.605375	-0.844006
3	-0.21034	-0.201306	0.195685	0.073939
4	-0.804997	-1.04646	0.561847	-0.96973
5	-1.0176	0.567023	-1.13195	-0.853261
6	0.436775	-0.74265	-0.636114	-0.0684701
7	0	0	0	0


TF	Unknown
TF Name	Unknown
Gene	AAGJ06000002.1_7077745-7079224(-)_1
Motif	AAGJ06000002.1_7077745-7079224(-)_1|3|1x0
Family	C2H2 ZF
Species	Unknown
Pos	A	C	G	T
1	0.303888	-0.123533	-0.301074	-0.134059
2	0.521915	-0.887755	-0.387357	-0.870639
3	-0.53185	-0.708752	-0.498189	0.504204
4	-0.648573	-0.858723	0.541016	-0.791944
5	-0.831317	0.547811	-0.930834	-0.688289
6	0.40509	-0.621385	-0.528664	-0.0346336
7	0.352274	-0.224103	-0.120422	-0.403629
8	0.551221	-0.827382	-0.786887	-0.886971
9	-0.736051	-0.864094	-0.745063	0.544039
10	-0.918706	-1.10312	0.571246	-1.12772
11	-0.377368	-0.246852	-0.583686	0.439863
12	-0.817962	0.538029	-0.931489	-0.554126
13	0	0	0	0


TF	Unknown
TF Name	Unknown
Gene	AAGJ06000002.1_7090117-7091068(-)_1
Motif	AAGJ06000002.1_7090117-7091068(-)_1|1|1x0
Family	C2H2 ZF
Species	Unknown
Pos	A	C	G	T
1	-0.896098	-1.13211	0.566857	-0.956103
2	-0.19208	-0.988612	0.500578	-1.05413
3	-0.289756	-0.683049	-0.708344	0.489066
4	0	0	0	0


TF	Unknown
TF Name	Unknown
Gene	AAGJ06000002.1_7090117-7091068(-)_1
Motif	AAGJ06000002.1_7090117-7091068(-)_1|2|1x0
Family	C2H2 ZF
Species	Unknown
Pos	A	C	G	T
1	-0.0123739	-0.0244845	-0.217754	0.169446
2	-0.540613	0.4281	-0.189514	-0.413592
3	-0.465314	-0.351783	0.366517	-0.0520158
4	-0.942722	-1.13621	-0.798846	0.562758
5	-0.805437	0.508158	-0.299566	-0.922428
6	-0.0508786	0.229904	-0.178563	-0.125054
7	0	0	0	0


TF	Unknown
TF Name	Unknown
Gene	AAGJ06000002.1_7090117-7091068(-)_1
Motif	AAGJ06000002.1_7090117-7091068(-)_1|3|1x0
Family	C2H2 ZF
Species	Unknown
Pos	A	C	G	T
1	-0.38174	-0.298557	0.255129	0.10807
2	-0.884497	-1.19086	-0.234165	0.508108
3	-0.142339	-0.577165	-0.549377	0.436554
4	0	0	0	0


TF	Unknown
TF Name	Unknown
Gene	AAGJ06000002.1_7090117-7091068(-)_1
Motif	AAGJ06000002.1_7090117-7091068(-)_1|4|1x0
Family	C2H2 ZF
Species	Unknown
Pos	A	C	G	T
1	0.202287	-0.409227	0.183125	-0.307584
2	0.569702	-0.959792	-0.986141	-1.12927
3	-0.705767	-0.583814	-0.870669	0.53246
4	-0.0168986	-0.298879	-0.184747	0.274659
5	-0.0503009	-0.382288	0.371778	-0.46745
6	-0.161189	-0.517824	0.311883	-0.0195693
7	0.0911887	-0.29493	-0.171544	0.200195
8	-0.0548101	-0.1906	-0.118385	0.233605
9	-0.314416	-0.336919	0.414399	-0.338879
10	0	0	0	0


TF	Unknown
TF Name	Unknown
Gene	AAGJ06000002.1_7103678-7104716(+)_1
Motif	AAGJ06000002.1_7103678-7104716(+)_1|1|1x0
Family	C2H2 ZF
Species	Unknown
Pos	A	C	G	T
1	-0.959651	-1.08876	0.571184	-1.07959
2	0.571292	-1.01362	-0.990818	-1.12768
3	-0.533776	-0.791372	-0.642756	0.520893
4	-0.625339	-0.830374	0.544853	-0.962849
5	0.537569	-0.720406	-0.752876	-0.732911
6	0.493295	-0.50671	-0.662087	-0.447255
7	-0.154486	-0.464796	0.388059	-0.290189
8	0.0564806	0.0853963	-0.0958042	-0.0748029
9	-0.157215	0.0103745	-0.389443	0.272222
10	0.269498	-0.189138	-0.0259732	-0.258708
11	0.501206	-0.498625	-0.593245	-0.590792
12	-0.222922	-0.373527	-0.480687	0.422876
13	-0.366296	-0.933009	0.524476	-0.968702
14	0.0336506	-0.103364	-0.0877324	0.118645
15	-0.715189	0.537247	-0.79172	-0.698246
16	0.107306	-0.193165	0.101806	-0.0890671
17	-0.0665545	-0.586949	0.179232	0.137463
18	-0.0617833	-0.13925	-0.0804045	0.197536
19	-0.57024	-0.749438	0.514429	-0.546937
20	-0.134997	0.220407	-0.291928	0.0395873
21	-0.858127	0.532019	-0.74802	-0.55519
22	0	0	0	0


TF	Unknown
TF Name	Unknown
Gene	AAGJ06000002.1_7507239-7509603(+)_1
Motif	AAGJ06000002.1_7507239-7509603(+)_1|1|1x0
Family	C2H2 ZF
Species	Unknown
Pos	A	C	G	T
1	-0.0200259	-0.273473	-0.157097	0.259078
2	0.171536	-0.270932	0.133787	-0.208315
3	-0.100937	-0.168403	-0.117003	0.246739
4	0.284387	-0.281677	-0.153232	-0.0707275
5	-0.0987776	-0.642627	0.439433	-0.647643
6	-0.404843	0.146187	0.231407	-0.298984
7	-0.67732	-1.00514	0.547757	-0.792905
8	-0.262451	-0.741711	0.485463	-0.669351
9	-0.775545	-1.13645	0.562518	-0.968987
10	-0.492243	-0.841944	0.520708	-0.662612
11	-0.432676	-0.446084	-0.497631	0.470523
12	-0.486931	-0.547985	-0.515775	0.489398
13	0	0	0	0


TF	Unknown
TF Name	Unknown
Gene	AAGJ06000002.1_7507239-7509603(+)_1
Motif	AAGJ06000002.1_7507239-7509603(+)_1|2|1x0
Family	C2H2 ZF
Species	Unknown
Pos	A	C	G	T
1	-0.183625	-0.836478	0.0329012	0.326413
2	-0.162347	-1.17629	0.336341	0.0317532
3	-1.29139	0.0702756	0.407581	-0.663305
4	0	0	0	0


TF	Unknown
TF Name	Unknown
Gene	AAGJ06000002.1_7507239-7509603(+)_1
Motif	AAGJ06000002.1_7507239-7509603(+)_1|3|1x0
Family	C2H2 ZF
Species	Unknown
Pos	A	C	G	T
1	-0.431363	-0.901183	0.203534	0.280177
2	-0.543852	0.552376	-1.12381	-1.14659
3	-0.212282	-0.267152	-0.630124	0.416926
4	0	0	0	0


TF	Unknown
TF Name	Unknown
Gene	AAGJ06000002.1_7507239-7509603(+)_1
Motif	AAGJ06000002.1_7507239-7509603(+)_1|4|1x0
Family	C2H2 ZF
Species	Unknown
Pos	A	C	G	T
1	-0.0179347	-0.49722	0.179379	0.0830715
2	-0.226275	0.512312	-1.05644	-1.18666
3	-0.59856	-0.540323	-0.577076	0.504469
4	0	0	0	0


TF	Unknown
TF Name	Unknown
Gene	AAGJ06000002.1_12031579-12034795(+)_1
Motif	AAGJ06000002.1_12031579-12034795(+)_1|1|1x0
Family	C2H2 ZF
Species	Unknown
Pos	A	C	G	T
1	-1.07495	-1.12501	0.573958	-1.0386
2	-1.09937	0.536544	-0.546237	-0.707141
3	-0.500608	0.435982	-0.266554	-0.382959
4	0	0	0	0


TF	Unknown
TF Name	Unknown
Gene	AAGJ06000002.1_12031579-12034795(+)_1
Motif	AAGJ06000002.1_12031579-12034795(+)_1|2|1x0
Family	C2H2 ZF
Species	Unknown
Pos	A	C	G	T
1	-0.00375559	-0.951382	-0.0566831	0.305163
2	-0.154726	-1.23885	-0.44709	0.460119
3	-0.196361	0.407911	-0.238502	-0.641599
4	0	0	0	0


TF	Unknown
TF Name	Unknown
Gene	AAGJ06000002.1_12031579-12034795(+)_1
Motif	AAGJ06000002.1_12031579-12034795(+)_1|3|1x0
Family	C2H2 ZF
Species	Unknown
Pos	A	C	G	T
1	-0.484165	-1.14803	-0.381033	0.503114
2	-0.32588	-1.06972	0.528291	-1.17068
3	-0.74274	-0.973955	-0.518705	0.532767
4	0	0	0	0


TF	Unknown
TF Name	Unknown
Gene	AAGJ06000002.1_12031579-12034795(+)_1
Motif	AAGJ06000002.1_12031579-12034795(+)_1|4|1x0
Family	C2H2 ZF
Species	Unknown
Pos	A	C	G	T
1	0.200642	-0.252135	0.132827	-0.305039
2	-1.13759	-1.11516	-0.681783	0.561384
3	-0.726119	-0.903846	-0.439813	0.521674
4	-0.392242	-0.178081	-0.330961	0.391711
5	-0.629122	-0.643002	-0.235036	0.470637
6	0.0471769	-0.428853	0.309572	-0.325132
7	0	0	0	0


TF	Unknown
TF Name	Unknown
Gene	AAGJ06000002.1_12031579-12034795(+)_1
Motif	AAGJ06000002.1_12031579-12034795(+)_1|5|1x0
Family	C2H2 ZF
Species	Unknown
Pos	A	C	G	T
1	-0.804731	-0.893984	0.561426	-1.13754
2	0.499591	-1.11984	-0.174644	-1.01809
3	-0.241244	-0.45552	-0.298158	0.410365
4	0	0	0	0


TF	Unknown
TF Name	Unknown
Gene	AAGJ06000002.1_12031579-12034795(+)_1
Motif	AAGJ06000002.1_12031579-12034795(+)_1|6|1x0
Family	C2H2 ZF
Species	Unknown
Pos	A	C	G	T
1	-0.235468	-0.642812	0.146744	0.252593
2	-1.12587	-1.29244	0.406529	0.121962
3	-0.902423	-1.20127	0.424866	0.0614506
4	0	0	0	0


TF	Unknown
TF Name	Unknown
Gene	AAGJ06000002.1_12031579-12034795(+)_1
Motif	AAGJ06000002.1_12031579-12034795(+)_1|7|1x0
Family	C2H2 ZF
Species	Unknown
Pos	A	C	G	T
1	-0.238288	-0.714015	-0.522293	0.466674
2	-0.419041	-1.23638	0.462594	-0.180694
3	-0.511245	0.354424	-0.17132	-0.121373
4	0	0	0	0


TF	Unknown
TF Name	Unknown
Gene	AAGJ06000002.1_12031579-12034795(+)_1
Motif	AAGJ06000002.1_12031579-12034795(+)_1|8|1x0
Family	C2H2 ZF
Species	Unknown
Pos	A	C	G	T
1	0.377031	-0.280973	-0.279777	-0.245041
2	-1.03633	-1.13724	-0.72161	0.561731
3	0.537214	-0.817711	-0.876458	-0.569049
4	0	0	0	0


TF	Unknown
TF Name	Unknown
Gene	AAGJ06000002.1_12031579-12034795(+)_1
Motif	AAGJ06000002.1_12031579-12034795(+)_1|9|1x0
Family	C2H2 ZF
Species	Unknown
Pos	A	C	G	T
1	-0.256698	-0.602823	0.435172	-0.325209
2	-0.384235	0.523784	-0.744538	-1.17519
3	-0.410177	-0.371975	0.46604	-0.581617
4	-0.118472	-0.14157	0.00447835	0.177987
5	-0.171164	-0.394919	0.190088	0.137925
6	-0.127234	-0.239773	0.187172	0.0566949
7	0	0	0	0


TF	Unknown
TF Name	Unknown
Gene	AAGJ06000002.1_12031579-12034795(+)_1
Motif	AAGJ06000002.1_12031579-12034795(+)_1|10|1x0
Family	C2H2 ZF
Species	Unknown
Pos	A	C	G	T
1	-1.02733	-1.0008	0.571901	-1.12707
2	0.249132	-0.916015	-0.311863	0.208509
3	-0.497681	-0.273188	0.261992	0.120873
4	0	0	0	0


TF	Unknown
TF Name	Unknown
Gene	AAGJ06000002.1_12031579-12034795(+)_1
Motif	AAGJ06000002.1_12031579-12034795(+)_1|11|1x0
Family	C2H2 ZF
Species	Unknown
Pos	A	C	G	T
1	0.321495	-0.368347	-0.234931	-0.0491021
2	-0.286732	0.198037	-0.303697	0.148782
3	-0.758896	-1.14586	0.553109	-0.743098
4	0	0	0	0


TF	Unknown
TF Name	Unknown
Gene	AAGJ06000002.1_12207591-12208641(+)_1
Motif	AAGJ06000002.1_12207591-12208641(+)_1|1|1x0
Family	C2H2 ZF
Species	Unknown
Pos	A	C	G	T
1	-0.00375559	-0.951382	-0.0566831	0.305163
2	-0.154726	-1.23885	-0.44709	0.460119
3	-0.196361	0.407911	-0.238502	-0.641599
4	0	0	0	0


TF	Unknown
TF Name	Unknown
Gene	AAGJ06000002.1_12207591-12208641(+)_1
Motif	AAGJ06000002.1_12207591-12208641(+)_1|2|1x0
Family	C2H2 ZF
Species	Unknown
Pos	A	C	G	T
1	0.252375	-0.472529	0.160556	-0.368759
2	-0.316531	0.510342	-0.669019	-1.18863
3	0.135204	-0.128219	0.0768928	-0.156937
4	-0.0701549	-0.084735	0.00745385	0.116976
5	-0.095174	-0.236412	0.132855	0.0999294
6	-0.073247	-0.144284	0.125212	0.0428525
7	0	0	0	0


TF	Unknown
TF Name	Unknown
Gene	AAGJ06000002.1_12207591-12208641(+)_1
Motif	AAGJ06000002.1_12207591-12208641(+)_1|3|1x0
Family	C2H2 ZF
Species	Unknown
Pos	A	C	G	T
1	-1.02733	-1.0008	0.571901	-1.12707
2	0.249132	-0.916015	-0.311863	0.208509
3	-0.497681	-0.273188	0.261992	0.120873
4	0	0	0	0


TF	Unknown
TF Name	Unknown
Gene	AAGJ06000002.1_18058687-18060793(+)_1
Motif	AAGJ06000002.1_18058687-18060793(+)_1|1|1x0
Family	C2H2 ZF
Species	Unknown
Pos	A	C	G	T
1	-0.582	-0.734179	0.528163	-0.745654
2	-0.336451	-0.0864761	-0.293835	0.344659
3	-0.473025	-0.604685	-0.545013	0.495533
4	0.18054	-0.065377	-0.114272	-0.0676977
5	-0.188725	0.0225783	-0.00835155	0.119958
6	-0.737635	-0.445877	0.497717	-0.504261
7	0.284826	-0.125061	0.0212323	-0.563272
8	-0.658429	0.208608	-0.789926	0.301378
9	0.541744	-0.849294	-0.754013	-0.696794
10	0.0502163	-0.167233	-0.00136169	0.0792351
11	-0.230586	0.0337873	-0.014342	0.134665
12	0.393232	-0.298167	-0.238366	-0.35063
13	0.108278	-0.134801	0.056717	-0.0735638
14	-0.451702	-0.295642	-0.333512	0.427545
15	-0.611029	-0.560716	0.500811	-0.505916
16	0.319122	-0.189508	-0.050282	-0.422663
17	0.451702	-0.620695	-0.22673	-0.471395
18	-0.310358	-0.276378	-0.399657	0.412124
19	-0.560538	-0.762225	0.533492	-0.865723
20	-0.48172	-0.498064	-0.589434	0.490683
21	0.513548	-0.64712	-0.678306	-0.519406
22	0.181528	-0.124858	0.169452	-0.595641
23	-0.607007	0.13131	-0.454152	0.311405
24	0.406623	-0.418646	-0.230032	-0.319361
25	0.103081	0.0349184	-0.349555	0.0796326
26	-0.45503	-0.434305	0.376764	-0.0455748
27	-0.651282	-0.748117	0.531212	-0.698362
28	0.208256	-0.034423	-0.146303	-0.126742
29	0.308494	-0.101599	-0.211672	-0.252048
30	-0.280013	-0.474022	0.443787	-0.44233
31	0.222269	-0.120427	0.0589655	-0.368084
32	-0.373817	-0.309522	-0.219578	0.395097
33	-0.447435	-0.487146	-0.268077	0.443723
34	0.173579	-0.174607	-0.014419	-0.0593045
35	0.34765	-0.293929	-0.245966	-0.156437
36	-0.61513	-0.499702	0.505683	-0.625181
37	0.194253	-0.0198604	-0.177089	-0.0885735
38	-0.539662	-0.57053	-0.505983	0.495634
39	0.515921	-0.664877	-0.64547	-0.557375
40	0.275045	-0.0494811	-0.138215	-0.304153
41	-0.170018	-0.228075	-0.341952	0.357448
42	-1.10969	-1.12295	0.576024	-1.09838
43	-0.06303	-0.151236	0.00485256	0.151653
44	-0.199149	-0.323931	0.0968279	0.215829
45	-0.0978562	-0.296761	0.283589	-0.110401
46	0.253014	-0.0612578	-0.0600406	-0.327894
47	-0.481664	-0.442509	-0.532135	0.479356
48	0.487466	-0.486682	-0.553509	-0.49209
49	-0.249363	-0.587088	0.460813	-0.539659
50	-0.255288	0.321498	-0.522799	0.020318
51	-0.096515	-0.0227578	-0.0738002	0.148171
52	-0.344758	-0.598721	0.478817	-0.546335
53	-0.136795	-0.0240291	-0.311621	0.263889
54	0.497666	-0.603112	-0.549289	-0.490831
55	0.221466	-0.039952	-0.139482	-0.156524
56	-0.0901936	0.0268961	-0.0739495	0.107281
57	-0.504823	-0.564612	0.501352	-0.615085
58	0.319122	-0.189508	-0.050282	-0.422663
59	0.451702	-0.620695	-0.22673	-0.471395
60	-0.310358	-0.276378	-0.399657	0.412124
61	-0.123014	-0.627458	0.443969	-0.635722
62	-0.564704	0.476545	-0.672602	-0.284832
63	0.512683	-0.608098	-0.650807	-0.562243
64	0.319122	-0.189508	-0.050282	-0.422663
65	0.451702	-0.620695	-0.22673	-0.471395
66	-0.310358	-0.276378	-0.399657	0.412124
67	0.120665	0.0651503	-0.267597	-0.00972287
68	-0.399803	-0.495901	0.462841	-0.420761
69	0.48237	-0.493811	-0.472739	-0.514222
70	0	0	0	0


TF	Unknown
TF Name	Unknown
Gene	AAGJ06000002.1_18079902-18082395(+)_1
Motif	AAGJ06000002.1_18079902-18082395(+)_1|1|1x0
Family	C2H2 ZF
Species	Unknown
Pos	A	C	G	T
1	0.259412	-0.422001	0.172081	-0.497428
2	-0.0371866	-0.548368	-0.0594582	0.284907
3	-0.674001	0.103956	-0.38796	0.323958
4	-0.478278	-0.941295	0.537255	-0.968351
5	-0.34184	0.413949	-0.492642	-0.201114
6	-0.431244	-0.52036	-0.559365	0.484578
7	0.226156	-0.0631511	-0.244311	-0.0543852
8	0.465722	-0.706428	-0.231822	-0.530554
9	-0.33814	-0.316249	0.392073	-0.227888
10	0.231124	-0.0897215	-0.0675137	-0.202054
11	0.0223268	0.0463501	-0.331081	0.136101
12	0.10011	0.135301	-0.407464	-0.0070475
13	0.238371	-0.0405333	-8.93323e-05	-0.446095
14	-0.315024	-0.328994	-0.513489	0.437826
15	0.299294	0.0614234	-0.411211	-0.329667
16	-0.478278	-0.941295	0.537255	-0.968351
17	-0.34184	0.413949	-0.492642	-0.201114
18	-0.431244	-0.52036	-0.559365	0.484578
19	0.226156	-0.0631511	-0.244311	-0.0543852
20	0.465722	-0.706428	-0.231822	-0.530554
21	-0.33814	-0.316249	0.392073	-0.227888
22	0.231124	-0.0897215	-0.0675137	-0.202054
23	0.0223268	0.0463501	-0.331081	0.136101
24	0.10011	0.135301	-0.407464	-0.0070475
25	0.391057	-0.274403	-0.213926	-0.401596
26	0.28146	-0.000686208	-0.422421	-0.147748
27	-0.815089	0.455545	-0.800667	-0.0787927
28	-0.453234	-0.901995	0.532579	-0.943553
29	-0.71077	0.438185	-0.78726	-0.0460415
30	0.547839	-0.854898	-0.896822	-0.692531
31	0.354567	-0.320166	0.00320348	-0.599011
32	-0.323878	0.0154714	-0.639943	0.354155
33	0.526406	-0.761857	-0.768526	-0.52864
34	0.103203	-0.380437	0.224687	-0.195376
35	-0.502683	-0.194872	-0.17957	0.377656
36	0.302685	-0.306866	0.0295046	-0.367804
37	-0.453234	-0.901995	0.532579	-0.943553
38	-0.71077	0.438185	-0.78726	-0.0460415
39	0.547839	-0.854898	-0.896822	-0.692531
40	-0.454396	-0.298749	0.402533	-0.207926
41	-0.614023	0.460332	-0.375278	-0.347629
42	-0.827054	-0.673352	0.514572	-0.433267
43	0.199757	-0.0385028	-0.103399	-0.147095
44	-0.452117	-0.414295	-0.203604	0.420938
45	-0.707092	-0.542656	0.520627	-0.696872
46	0.273091	-0.198759	0.0191706	-0.349963
47	-0.666289	-0.585273	-0.667701	0.519774
48	-0.823714	-1.03793	0.560593	-0.911668
49	0.391057	-0.274403	-0.213926	-0.401596
50	0.28146	-0.000686208	-0.422421	-0.147748
51	-0.815089	0.455545	-0.800667	-0.0787927
52	0.236311	-0.105934	-0.355688	0.0222121
53	-0.390041	-0.713442	0.484885	-0.462055
54	-0.748132	-1.05196	0.560814	-1.02187
55	0.153282	-0.00388842	-0.148976	-0.0574745
56	0.323976	-0.409614	-0.0563182	-0.205012
57	-0.393928	-0.408071	0.399663	-0.157657
58	0.183585	-0.0716009	0.119138	-0.508296
59	-0.67534	-0.0823691	-0.60523	0.433513
60	0.514632	-0.713775	-0.597798	-0.547291
61	0.331783	-0.0289143	-0.468951	-0.238082
62	0.500772	-0.77536	-0.384093	-0.599642
63	-0.0103292	-0.0426045	-0.359553	0.225304
64	-0.346203	-0.231451	0.403051	-0.363591
65	-0.356308	-0.406348	-0.326016	0.43062
66	-0.0836495	-0.63548	0.382535	-0.275037
67	0.43048	-0.217878	-0.46997	-0.442359
68	0.110555	0.0370917	-0.136771	-0.0500742
69	0.392175	-0.221015	-0.176381	-0.575786
70	0.153282	-0.00388842	-0.148976	-0.0574745
71	0.323976	-0.409614	-0.0563182	-0.205012
72	-0.393928	-0.408071	0.399663	-0.157657
73	0.255894	-0.00601069	-0.234963	-0.201339
74	-0.440143	-0.0867712	-0.371298	0.378914
75	-1.12371	-1.10731	0.575261	-1.06525
76	-0.529486	-0.398264	0.430783	-0.215783
77	-0.889809	0.541899	-0.793041	-0.643013
78	-0.881272	-0.70076	0.524595	-0.490996
79	0.153589	0.0787487	-0.369831	-0.0221887
80	-0.634267	-0.763818	0.528672	-0.662521
81	0.543172	-0.772829	-0.74442	-0.800344
82	-0.00111097	-0.216495	-0.204137	0.248007
83	0.122806	-0.211096	-0.139163	0.12461
84	-0.191096	-0.34366	0.299176	-0.0403663
85	0	0	0	0


TF	Unknown
TF Name	Unknown
Gene	AAGJ06000002.1_18101248-18101953(+)_1
Motif	AAGJ06000002.1_18101248-18101953(+)_1|1|1x0
Family	C2H2 ZF
Species	Unknown
Pos	A	C	G	T
1	-0.765226	-1.01012	0.563179	-1.13579
2	-0.649727	-0.669572	-0.780516	0.530996
3	0.548841	-0.860478	-0.898345	-0.705404
4	0.0617949	0.128416	-0.0941825	-0.156144
5	-0.278875	-0.195613	-0.299912	0.36832
6	0.360647	-0.0819788	-0.336553	-0.37986
7	0.391954	-0.288116	-0.162769	-0.479256
8	0.53332	-0.647049	-0.653464	-0.85993
9	-0.971943	0.459273	-0.675378	-0.0953103
10	0	0	0	0


TF	Unknown
TF Name	Unknown
Gene	AAGJ06000002.1_18101248-18101953(+)_1
Motif	AAGJ06000002.1_18101248-18101953(+)_1|2|1x0
Family	C2H2 ZF
Species	Unknown
Pos	A	C	G	T
1	0.211407	-0.244883	0.0968671	-0.256455
2	-0.115097	-0.112171	-0.25399	0.279492
3	-0.0250898	-0.149529	-0.370653	0.283636
4	0.294741	-0.0868575	-0.0853796	-0.410616
5	-0.645175	-0.597632	-0.706459	0.521724
6	0.528435	-0.654405	-0.735548	-0.660971
7	-0.765226	-1.01012	0.563179	-1.13579
8	-0.649727	-0.669572	-0.780516	0.530996
9	0.548841	-0.860478	-0.898345	-0.705404
10	0.154423	0.0974303	-0.024614	-0.424114
11	-0.412118	-0.209933	-0.445356	0.421197
12	0.533358	-0.666803	-0.742232	-0.723899
13	0	0	0	0


TF	Unknown
TF Name	Unknown
Gene	AAGJ06000002.1_18102072-18102819(+)_1
Motif	AAGJ06000002.1_18102072-18102819(+)_1|1|1x0
Family	C2H2 ZF
Species	Unknown
Pos	A	C	G	T
1	0.2444	-0.176415	-0.129046	-0.0781095
2	-0.698593	-0.733515	0.540281	-0.837109
3	0.576009	-1.12296	-1.1165	-1.09115
4	0	0	0	0


TF	Unknown
TF Name	Unknown
Gene	AAGJ06000002.1_18102072-18102819(+)_1
Motif	AAGJ06000002.1_18102072-18102819(+)_1|2|1x0
Family	C2H2 ZF
Species	Unknown
Pos	A	C	G	T
1	-0.742668	-0.815543	0.548588	-0.887364
2	0.530259	-0.654586	-0.675149	-0.752657
3	-0.35456	-0.252528	-0.500265	0.4286
4	-0.964462	-1.12672	0.572251	-1.08554
5	0.55963	-0.818189	-0.932327	-0.985239
6	-0.23841	-0.227174	-0.387172	0.383765
7	0.347759	-0.121467	-0.30391	-0.283927
8	0.0819489	0.0287821	-0.0970446	-0.0343011
9	0.312706	-0.131069	-0.098767	-0.387822
10	0	0	0	0


TF	Unknown
TF Name	Unknown
Gene	AAGJ06000002.1_18102072-18102819(+)_1
Motif	AAGJ06000002.1_18102072-18102819(+)_1|3|1x0
Family	C2H2 ZF
Species	Unknown
Pos	A	C	G	T
1	-0.932369	-1.02538	0.569905	-1.12907
2	-0.622124	-0.547941	-0.836548	0.522759
3	0.553477	-1.02532	-0.83567	-0.737522
4	-0.932369	-1.02538	0.569905	-1.12907
5	-0.622124	-0.547941	-0.836548	0.522759
6	0.553477	-1.02532	-0.83567	-0.737522
7	0	0	0	0


TF	Unknown
TF Name	Unknown
Gene	AAGJ06000002.1_18156713-18159116(+)_1
Motif	AAGJ06000002.1_18156713-18159116(+)_1|1|1x0
Family	C2H2 ZF
Species	Unknown
Pos	A	C	G	T
1	0.333872	-0.198244	-0.149885	-0.29995
2	0.236163	0.0105534	-0.326675	-0.10704
3	-0.609652	0.406374	-0.59812	-0.0208936
4	-0.88212	-0.979515	0.563355	-0.978625
5	-0.205845	0.143628	-0.289231	0.167832
6	-0.254185	-0.297459	-0.311889	0.389391
7	0.31909	0.0443495	-0.370859	-0.418136
8	0.453298	-0.43815	-0.347566	-0.460533
9	0.48183	-0.444843	-0.558075	-0.479387
10	-0.523645	-0.693225	0.502809	-0.501593
11	-0.125695	0.210634	-0.274203	0.0395192
12	-0.793885	0.52165	-0.689688	-0.507207
13	0.232361	-0.00577229	-0.0729033	-0.337022
14	0.452536	-0.394626	-0.362701	-0.48381
15	0.133847	0.0846235	-0.152346	-0.142807
16	-0.0830612	-0.311923	0.123164	0.133081
17	-0.380982	-0.105361	-0.328818	0.367445
18	-1.13304	-0.928909	0.565934	-0.893243
19	0.361695	-0.242061	-0.13078	-0.411753
20	0.510078	-0.537838	-0.543532	-0.72683
21	-0.836992	0.433621	-0.573706	-0.0587303
22	0.14139	-0.0990582	0.126571	-0.318048
23	-0.154734	-0.128143	-0.122494	0.255516
24	-0.100022	-0.177969	-0.164367	0.268815
25	0.188627	-0.00350506	-0.0415256	-0.255473
26	-0.318389	-0.327059	-0.409035	0.42468
27	0.490622	-0.611446	-0.596674	-0.389871
28	-0.546171	-0.692405	0.522502	-0.739514
29	-0.15996	-0.508009	0.424016	-0.464763
30	0.475059	-0.640225	-0.397732	-0.414484
31	0.304267	-0.235264	0.0233093	-0.458234
32	-0.237508	0.0338427	-0.49024	0.304661
33	0.478601	-0.551521	-0.556854	-0.365036
34	0.186393	-0.0449436	-0.189803	-0.0379342
35	0.411141	-0.526135	-0.14663	-0.385502
36	-0.249341	-0.231836	0.334553	-0.161181
37	0.333872	-0.198244	-0.149885	-0.29995
38	0.236163	0.0105534	-0.326675	-0.10704
39	-0.609652	0.406374	-0.59812	-0.0208936
40	-0.300197	-0.659035	0.48808	-0.692266
41	-0.530275	0.388453	-0.591438	0.00125552
42	0.506046	-0.615613	-0.649136	-0.48578
43	0.163915	-0.315651	0.0298348	-0.00572082
44	-0.501344	0.420331	-0.489083	-0.137748
45	-0.644894	-0.609642	0.491158	-0.367282
46	0.212298	0.00287333	-0.180202	-0.153315
47	-0.330909	-0.0483453	-0.275859	0.324026
48	-0.812507	-0.799391	0.546025	-0.765759
49	-0.300197	-0.659035	0.48808	-0.692266
50	-0.530275	0.388453	-0.591438	0.00125552
51	0.506046	-0.615613	-0.649136	-0.48578
52	-0.394206	-0.289279	0.373645	-0.143363
53	-0.646607	0.498217	-0.569229	-0.449263
54	-0.647266	-0.502925	0.476894	-0.335193
55	0.128389	0.0685456	-0.290148	-0.012166
56	-0.448966	-0.552558	0.480945	-0.471559
57	0.499509	-0.552793	-0.530077	-0.574795
58	0	0	0	0


TF	Unknown
TF Name	Unknown
Gene	AAGJ06000002.1_18156713-18159116(+)_1
Motif	AAGJ06000002.1_18156713-18159116(+)_1|2|1x0
Family	C2H2 ZF
Species	Unknown
Pos	A	C	G	T
1	-0.590358	-1.11284	0.555599	-1.14337
2	-0.408384	0.44447	-0.578554	-0.249585
3	-0.522137	-0.622698	-0.666713	0.511304
4	0	0	0	0


TF	Unknown
TF Name	Unknown
Gene	AAGJ06000002.1_18156713-18159116(+)_1
Motif	AAGJ06000002.1_18156713-18159116(+)_1|3|1x0
Family	C2H2 ZF
Species	Unknown
Pos	A	C	G	T
1	-0.645476	0.140216	0.350651	-0.822073
2	0.55261	-1.14636	-0.749681	-0.742011
3	-0.271939	-0.6518	0.426784	-0.243563
4	0.317159	-0.398	-0.00450008	-0.271899
5	-0.159657	0.209682	-0.294829	0.0718108
6	-0.0874904	-0.516517	0.348082	-0.187638
7	0.311812	-0.14766	-0.137475	-0.293033
8	-0.0934536	0.133873	-0.391112	0.154187
9	-0.168188	0.390399	-0.655423	-0.191768
10	0	0	0	0


TF	Unknown
TF Name	Unknown
Gene	AAGJ06000002.1_18178668-18179070(+)_1
Motif	AAGJ06000002.1_18178668-18179070(+)_1|1|1x0
Family	C2H2 ZF
Species	Unknown
Pos	A	C	G	T
1	0.185923	-0.176816	0.0540646	-0.175527
2	-0.046052	0.0714189	0.106128	-0.190405
3	-0.789929	-0.44897	0.512931	-0.64919
4	0.322082	0.0546214	-0.464513	-0.373156
5	0.573476	-1.04687	-1.04517	-1.12549
6	0.568802	-0.982424	-1.05014	-0.992868
7	0	0	0	0


TF	Unknown
TF Name	Unknown
Gene	AAGJ06000002.1_18178668-18179070(+)_1
Motif	AAGJ06000002.1_18178668-18179070(+)_1|2|1x0
Family	C2H2 ZF
Species	Unknown
Pos	A	C	G	T
1	-0.338746	-0.69548	0.498472	-0.723987
2	-0.53809	0.190461	-0.576348	0.277521
3	-0.97679	-1.1292	0.569766	-0.971066
4	0	0	0	0


TF	Unknown
TF Name	Unknown
Gene	AAGJ06000002.1_18211197-18212637(+)_1
Motif	AAGJ06000002.1_18211197-18212637(+)_1|1|1x0
Family	C2H2 ZF
Species	Unknown
Pos	A	C	G	T
1	-0.184293	-0.753538	-0.720877	0.474108
2	0.231884	-0.650596	-0.460483	0.236652
3	-0.771885	-1.1751	0.52387	-0.373516
4	0	0	0	0


TF	Unknown
TF Name	Unknown
Gene	AAGJ06000002.1_18211197-18212637(+)_1
Motif	AAGJ06000002.1_18211197-18212637(+)_1|2|1x0
Family	C2H2 ZF
Species	Unknown
Pos	A	C	G	T
1	-0.434144	-0.516776	0.0460568	0.345544
2	-0.346399	-0.697458	0.453823	-0.296196
3	-0.145628	-0.164425	0.237171	-0.0587084
4	-0.928783	-1.12708	0.571895	-1.11946
5	0.531159	-0.660198	-0.612575	-0.854469
6	-0.675405	-0.93446	0.543841	-0.758492
7	0.189942	-0.0722658	-0.0317831	-0.170534
8	0.293182	-0.34817	-0.0837439	-0.117689
9	-0.457462	-0.380579	-0.190522	0.413306
10	0.383202	-0.15599	-0.365637	-0.342675
11	0.0932955	0.032201	-0.112388	-0.0402885
12	0.34621	-0.163736	-0.126617	-0.458773
13	0.160649	-0.0515701	0.107054	-0.414738
14	-0.531967	-0.0388365	-0.473661	0.390185
15	0.473386	-0.548191	-0.451741	-0.409738
16	0.269919	0.10709	-0.23885	-0.550293
17	-0.52937	0.23166	-0.546016	0.234332
18	0.518709	-0.668121	-0.568845	-0.669737
19	0.464302	-0.354378	-0.385654	-0.631571
20	-0.205493	0.201138	-0.630543	0.191393
21	0.538138	-0.812965	-0.710617	-0.701304
22	-0.414895	-0.305768	0.38369	-0.154011
23	-0.683925	0.506723	-0.60345	-0.478682
24	-0.683198	-0.533079	0.485959	-0.358633
25	0.273266	-0.0862507	-0.0719653	-0.340386
26	-0.307606	-0.195232	-0.317509	0.378072
27	0.226627	-0.355566	0.0652128	-0.147592
28	-0.916073	-0.999813	0.567721	-1.08234
29	0.55352	-0.807995	-0.831624	-0.92069
30	-0.436645	-0.319399	-0.604076	0.463291
31	0.371633	-0.25629	-0.140554	-0.432773
32	0.518118	-0.571743	-0.577665	-0.7683
33	-0.879243	0.442229	-0.605419	-0.06983
34	-0.916073	-0.999813	0.567721	-1.08234
35	0.55352	-0.807995	-0.831624	-0.92069
36	-0.436645	-0.319399	-0.604076	0.463291
37	0.310005	-0.0116212	-0.232293	-0.399135
38	-0.636348	-0.727034	-0.768803	0.532907
39	0.53608	-0.826056	-0.727529	-0.64349
40	-0.916073	-0.999813	0.567721	-1.08234
41	0.55352	-0.807995	-0.831624	-0.92069
42	-0.436645	-0.319399	-0.604076	0.463291
43	0	0	0	0


TF	Unknown
TF Name	Unknown
Gene	AAGJ06000002.1_18247595-18249038(+)_1
Motif	AAGJ06000002.1_18247595-18249038(+)_1|1|1x0
Family	C2H2 ZF
Species	Unknown
Pos	A	C	G	T
1	-0.595945	-0.770508	0.533464	-0.792502
2	-0.425526	-0.420749	-0.483881	0.464921
3	-0.363751	-0.678994	0.461708	-0.334959
4	0.317653	-0.180593	-0.135313	-0.275826
5	0.223822	0.012573	-0.30319	-0.0975355
6	-0.560031	0.391324	-0.549232	-0.00874786
7	-0.698714	-0.8824	0.548045	-0.864587
8	-0.389391	-0.30178	-0.426136	0.434258
9	-0.435651	-0.803114	0.502452	-0.529109
10	-0.350297	-0.606638	0.480989	-0.553761
11	-0.138572	-0.0247498	-0.315034	0.265864
12	0.499729	-0.611354	-0.557028	-0.498022
13	-0.350297	-0.606638	0.480989	-0.553761
14	-0.138572	-0.0247498	-0.315034	0.265864
15	0.499729	-0.611354	-0.557028	-0.498022
16	0.126779	-0.016758	0.00222854	-0.158821
17	-0.294769	-0.281534	-0.192417	0.366929
18	0.406881	-0.399724	-0.221685	-0.347354
19	0.368708	-0.243435	-0.138464	-0.437917
20	0.00542563	0.118656	-0.413696	0.109747
21	0.251162	-0.11122	-0.0628448	-0.238364
22	0.345196	-0.22013	-0.115933	-0.379021
23	0.495855	-0.485359	-0.490691	-0.662322
24	-0.770806	0.418931	-0.524278	-0.0420812
25	-0.942413	-1.12726	0.57171	-1.0904
26	0.547681	-0.972937	-0.55056	-1.08166
27	-0.537157	-0.497601	-0.520109	0.489931
28	0.222467	-0.0453052	0.00425136	-0.37656
29	-0.226344	-0.086909	-0.424868	0.344705
30	0.50176	-0.579079	-0.590395	-0.516426
31	0.109191	-0.136164	0.0571473	-0.0743533
32	-0.457536	-0.300015	-0.33824	0.429942
33	-0.619401	-0.568618	0.502848	-0.513304
34	0.129794	-0.240172	0.137477	-0.152382
35	0.396489	-0.285863	-0.252943	-0.36449
36	0.176252	-0.125925	0.113105	-0.343274
37	-0.264947	-0.600945	0.473155	-0.63206
38	-0.486804	0.373446	-0.544074	0.0108941
39	0.491546	-0.558717	-0.590107	-0.437149
40	-0.362058	-0.263809	0.356918	-0.127181
41	-0.588659	0.483295	-0.516207	-0.403877
42	-0.591415	-0.456261	0.461192	-0.299205
43	0.121604	0.0655692	-0.270293	-0.010005
44	-0.40559	-0.502588	0.465131	-0.426744
45	0.484552	-0.500769	-0.479499	-0.52137
46	0.00756191	-0.153701	-0.144449	0.194082
47	0.096633	-0.153368	-0.0995097	0.0979837
48	-0.12985	-0.244078	0.237229	-0.0169946
49	0	0	0	0


TF	Unknown
TF Name	Unknown
Gene	AAGJ06000002.1_18254726-18256421(+)_1
Motif	AAGJ06000002.1_18254726-18256421(+)_1|1|1x0
Family	C2H2 ZF
Species	Unknown
Pos	A	C	G	T
1	-0.352843	-0.891198	0.523188	-1.03598
2	-0.877426	0.517292	-0.969143	-0.328548
3	0.567264	-1.06078	-1.00275	-0.91482
4	-0.736723	-0.798047	0.542075	-0.760777
5	-0.540415	-0.593664	-0.11382	0.429355
6	-0.845638	-1.1264	0.563558	-0.913911
7	0.309095	-0.0973542	-0.0957801	-0.442196
8	-0.70923	-0.658592	-0.774505	0.533659
9	0.539811	-0.720057	-0.806485	-0.727051
10	-0.887075	-1.08777	0.567357	-1.01867
11	-0.424632	-0.262886	-0.501613	0.441363
12	-0.40894	-0.547864	-0.498758	0.478515
13	0.222874	-0.285105	0.14177	-0.37192
14	0.542151	-0.699745	-0.839197	-0.767103
15	-0.595148	-0.191596	-0.707189	0.463363
16	-0.74731	-0.811786	0.544337	-0.783433
17	0.50398	-0.580659	-0.458005	-0.704106
18	-0.620924	-0.398778	-0.427548	0.475345
19	0.419922	-0.202077	-0.443921	-0.417432
20	0.106437	0.0359601	-0.130834	-0.0476621
21	0.381756	-0.206505	-0.163686	-0.546853
22	0.178273	-0.0665379	0.116447	-0.48548
23	-0.639856	-0.0709928	-0.572596	0.423916
24	0.505936	-0.672531	-0.561269	-0.512815
25	0.408037	-0.31632	-0.18281	-0.519907
26	0.544182	-0.713055	-0.719887	-0.939798
27	-1.05217	0.472245	-0.736295	-0.118453
28	0.408037	-0.31632	-0.18281	-0.519907
29	0.544182	-0.713055	-0.719887	-0.939798
30	-1.05217	0.472245	-0.736295	-0.118453
31	0.232365	-0.117104	0.0212411	-0.319933
32	0.437295	-0.463059	-0.26539	-0.425032
33	-0.514098	0.302162	-0.0503633	-0.097916
34	-0.352843	-0.891198	0.523188	-1.03598
35	-0.877426	0.517292	-0.969143	-0.328548
36	0.567264	-1.06078	-1.00275	-0.91482
37	0.309095	-0.0973542	-0.0957801	-0.442196
38	-0.70923	-0.658592	-0.774505	0.533659
39	0.539811	-0.720057	-0.806485	-0.727051
40	0.309095	-0.0973542	-0.0957801	-0.442196
41	-0.70923	-0.658592	-0.774505	0.533659
42	0.539811	-0.720057	-0.806485	-0.727051
43	-0.420577	-0.851093	0.525158	-0.890962
44	-0.673047	0.429197	-0.746428	-0.0353436
45	0.541057	-0.804652	-0.844872	-0.648886
46	-0.8773	-1.10097	0.569821	-1.12915
47	-0.620387	-0.614267	-0.695158	0.520549
48	-0.541055	-0.944978	0.516612	-0.504164
49	-0.611896	-0.76595	0.537724	-0.869863
50	-0.416403	0.0776262	-0.34259	0.293709
51	0.474327	-0.73422	-0.240771	-0.584344
52	0.191749	-0.178533	-0.0289309	-0.0723981
53	0.0133474	-0.664721	0.392342	-0.546075
54	0.542923	-0.730411	-0.733698	-0.858375
55	0.0354343	-0.43578	0.0793912	0.129621
56	-0.435809	-0.475445	0.221044	0.21357
57	-0.409859	-0.472045	0.217641	0.210313
58	0	0	0	0


TF	Unknown
TF Name	Unknown
Gene	AAGJ06000002.1_18263747-18265247(+)_1
Motif	AAGJ06000002.1_18263747-18265247(+)_1|1|1x0
Family	C2H2 ZF
Species	Unknown
Pos	A	C	G	T
1	-0.8773	-1.10097	0.569821	-1.12915
2	-0.620387	-0.614267	-0.695158	0.520549
3	-0.541055	-0.944978	0.516612	-0.504164
4	0.264432	-0.188234	0.0208354	-0.333292
5	-0.626554	-0.548832	-0.627909	0.511289
6	-0.773223	-0.978734	0.554805	-0.857602
7	-0.532629	-0.861081	0.532502	-0.793329
8	-0.196652	-0.0508114	-0.422755	0.321554
9	0.547206	-0.876433	-0.806825	-0.73122
10	0.234898	-0.227198	0.00928361	-0.175072
11	-0.608903	-0.456534	-0.450827	0.484336
12	-0.902931	-0.932203	0.548684	-0.65628
13	0.221829	-0.153974	-0.111672	-0.0661843
14	-0.58709	-0.618276	0.519272	-0.71079
15	0.563187	-0.954058	-0.948287	-0.925652
16	0.234898	-0.227198	0.00928361	-0.175072
17	-0.608903	-0.456534	-0.450827	0.484336
18	-0.902931	-0.932203	0.548684	-0.65628
19	0.255207	0.0957755	-0.193779	-0.503801
20	-0.411481	-0.0063219	-0.580794	0.373681
21	0.534212	-0.780531	-0.63926	-0.736822
22	0.380299	-0.258107	-0.200089	-0.380129
23	0.272684	0.00200895	-0.40258	-0.139074
24	-0.772231	0.446746	-0.758395	-0.0658679
25	0.178273	-0.0665379	0.116447	-0.48548
26	-0.639856	-0.0709928	-0.572596	0.423916
27	0.505936	-0.672531	-0.561269	-0.512815
28	-0.424928	-0.890031	0.523976	-0.813843
29	-0.601197	0.453048	-0.56842	-0.193051
30	-0.750504	0.540806	-0.887641	-0.659477
31	0.247362	-0.00389511	-0.223539	-0.191282
32	-0.417182	-0.0781764	-0.351136	0.368576
33	-1.05902	-1.04329	0.570878	-1.00294
34	0.309095	-0.0973542	-0.0957801	-0.442196
35	-0.70923	-0.658592	-0.774505	0.533659
36	0.539811	-0.720057	-0.806485	-0.727051
37	0.269638	-0.0734604	-0.00996316	-0.4979
38	-0.325148	-0.146489	-0.579519	0.40654
39	0.548721	-0.836165	-0.850665	-0.755888
40	-0.8773	-1.10097	0.569821	-1.12915
41	-0.620387	-0.614267	-0.695158	0.520549
42	-0.541055	-0.944978	0.516612	-0.504164
43	0.148663	0.0768659	-0.353477	-0.0199679
44	-0.595003	-0.719287	0.520657	-0.622108
45	0.53602	-0.726479	-0.699225	-0.752875
46	0.000677555	-0.20595	-0.194095	0.239668
47	0.118773	-0.201555	-0.132546	0.120503
48	-0.180593	-0.326954	0.289747	-0.0359906
49	0	0	0	0


TF	Unknown
TF Name	Unknown
Gene	AAGJ06000002.1_18279187-18280369(+)_1
Motif	AAGJ06000002.1_18279187-18280369(+)_1|1|1x0
Family	C2H2 ZF
Species	Unknown
Pos	A	C	G	T
1	0.00445471	-0.0611527	0.0491395	0.000537005
2	-0.240383	-1.18655	0.512422	-0.974883
3	0.333214	-0.168955	-0.0498101	-0.557831
4	-0.252701	-0.428822	0.282502	0.0615016
5	-0.387977	-0.650842	0.0705484	0.340622
6	-0.372004	-0.480092	0.32998	0.0439356
7	0	0	0	0


TF	Unknown
TF Name	Unknown
Gene	AAGJ06000002.1_18279187-18280369(+)_1
Motif	AAGJ06000002.1_18279187-18280369(+)_1|2|1x0
Family	C2H2 ZF
Species	Unknown
Pos	A	C	G	T
1	-0.942413	-1.12726	0.57171	-1.0904
2	0.547681	-0.972937	-0.55056	-1.08166
3	-0.537157	-0.497601	-0.520109	0.489931
4	0.126779	-0.016758	0.00222854	-0.158821
5	-0.294769	-0.281534	-0.192417	0.366929
6	0.406881	-0.399724	-0.221685	-0.347354
7	0	0	0	0


TF	Unknown
TF Name	Unknown
Gene	AAGJ06000002.1_21539388-21541665(-)_1
Motif	AAGJ06000002.1_21539388-21541665(-)_1|1|1x0
Family	C2H2 ZF
Species	Unknown
Pos	A	C	G	T
1	0.216313	-0.060917	-0.20556	-0.0642991
2	-0.644038	-1.14306	-0.981442	0.555908
3	0.220898	-0.804777	-0.82237	0.30743
4	0	0	0	0


TF	Unknown
TF Name	Unknown
Gene	AAGJ06000002.1_21539388-21541665(-)_1
Motif	AAGJ06000002.1_21539388-21541665(-)_1|2|1x0
Family	C2H2 ZF
Species	Unknown
Pos	A	C	G	T
1	0.117061	-0.116564	0.0820697	-0.143862
2	-0.449978	-0.438408	-0.214792	0.426662
3	-0.279824	-0.371528	-0.132095	0.364017
4	-0.0155844	-0.105551	0.102642	-0.00682815
5	-0.122417	-0.088022	-0.0759625	0.201276
6	-0.271363	-0.11533	0.0914902	0.165356
7	0.213996	-0.0284018	-0.0745502	-0.233412
8	0.376766	-0.384241	-0.17886	-0.264626
9	-0.194573	-0.121936	0.183573	0.0333601
10	0.094957	-0.177851	0.124922	-0.120127
11	-0.00326159	-0.0411056	-0.0713276	0.0966493
12	-0.0972597	-0.0860314	0.029589	0.11722
13	0.0536585	-0.218442	0.235027	-0.263006
14	-0.111382	-0.304423	-0.154227	0.307287
15	-0.57252	-0.0638075	-0.261291	0.3657
16	0.248851	0.0848223	-0.297912	-0.294883
17	0.525734	-0.643919	-0.631837	-0.734678
18	0.504374	-0.540484	-0.585446	-0.588576
19	0.347338	-0.0494063	-0.322054	-0.391348
20	0.51935	-0.563227	-0.654046	-0.702328
21	0.48561	-0.453367	-0.568658	-0.496583
22	0.181665	-0.0495801	-0.133786	-0.0687272
23	-0.118012	0.0307713	-0.0298117	0.0902082
24	-0.0486424	-0.233324	0.186919	-0.00712067
25	-1.0184	-1.12606	0.572909	-1.0505
26	0.567786	-0.858093	-1.08708	-1.08061
27	-0.16027	-0.0327438	-0.281504	0.269099
28	-0.0406922	-0.223981	0.1073	0.0835438
29	0.0895314	0.124652	-0.0865009	-0.20817
30	-0.216598	0.262732	-0.00661137	-0.239108
31	0	0	0	0


TF	Unknown
TF Name	Unknown
Gene	AAGJ06000002.1_25333809-25338912(+)_1
Motif	AAGJ06000002.1_25333809-25338912(+)_1|1|1x0
Family	C2H2 ZF
Species	Unknown
Pos	A	C	G	T
1	-0.390364	-0.561105	0.474067	-0.469467
2	-0.307873	-0.826623	0.504668	-0.789681
3	-1.04234	-1.12555	0.573423	-1.0475
4	-0.564267	-0.697262	0.511108	-0.549318
5	0.0229708	-0.612888	0.398668	-0.704109
6	-0.144923	-0.336834	0.116687	0.180429
7	0	0	0	0


TF	Unknown
TF Name	Unknown
Gene	AAGJ06000002.1_25333809-25338912(+)_1
Motif	AAGJ06000002.1_25333809-25338912(+)_1|2|1x0
Family	C2H2 ZF
Species	Unknown
Pos	A	C	G	T
1	0.156967	-0.360207	-0.111243	0.13171
2	0.0775678	-0.127495	0.00690492	0.0182113
3	-0.210001	-0.311281	0.336774	-0.140563
4	-0.955535	-1.1276	0.571367	-1.05743
5	0.116723	-0.750106	0.34965	-0.557601
6	-0.107627	-0.546736	-0.381171	0.401364
7	-0.547437	-0.700143	0.504797	-0.495349
8	-0.177542	-0.693346	0.441971	-0.436289
9	0.235265	-0.207303	-0.115407	-0.0486793
10	-0.510468	-0.425585	0.47525	-0.482973
11	-0.267295	-0.589677	0.458712	-0.485598
12	-0.119736	-0.379879	0.195728	0.0985038
13	0	0	0	0


TF	Unknown
TF Name	Unknown
Gene	AAGJ06000002.1_25333809-25338912(+)_1
Motif	AAGJ06000002.1_25333809-25338912(+)_1|3|1x0
Family	C2H2 ZF
Species	Unknown
Pos	A	C	G	T
1	0.00457561	0.113667	-0.442231	0.12353
2	0.459077	-0.278389	-0.457984	-0.607332
3	-1.12952	-0.939192	0.569449	-0.999495
4	-0.278857	-0.458349	0.405791	-0.236461
5	-0.300603	-0.663528	0.434708	-0.250551
6	-0.367446	-1.14296	0.526934	-0.871759
7	0.202079	-0.193207	-0.140159	0.018046
8	-0.389254	-0.466238	0.219947	0.2016
9	0.10047	-0.220782	-0.0654738	0.106592
10	0	0	0	0


TF	Unknown
TF Name	Unknown
Gene	AAGJ06000002.1_25333809-25338912(+)_1
Motif	AAGJ06000002.1_25333809-25338912(+)_1|4|1x0
Family	C2H2 ZF
Species	Unknown
Pos	A	C	G	T
1	-0.0347247	0.0613179	-0.169276	0.0962109
2	-0.156097	-0.478626	0.419994	-0.469149
3	-0.690938	-0.639594	0.527668	-0.706255
4	-0.653776	-0.80173	0.524695	-0.563994
5	-0.10764	-0.70109	0.455722	-0.78322
6	-1.09655	-1.12369	0.575282	-1.07623
7	-0.291002	-0.385316	0.405798	-0.275008
8	-0.219389	-0.457573	0.0918646	0.258242
9	0.0142992	-0.0262777	-0.0997022	0.0900344
10	0	0	0	0


TF	Unknown
TF Name	Unknown
Gene	AAGJ06000002.1_25333809-25338912(+)_1
Motif	AAGJ06000002.1_25333809-25338912(+)_1|5|1x0
Family	C2H2 ZF
Species	Unknown
Pos	A	C	G	T
1	0.453815	-0.385028	-0.184552	-1.04157
2	-0.414015	0.124688	-0.476663	0.289653
3	-1.11868	-1.15078	-0.495005	0.548188
4	0	0	0	0


TF	Unknown
TF Name	Unknown
Gene	AAGJ06000002.1_25333809-25338912(+)_1
Motif	AAGJ06000002.1_25333809-25338912(+)_1|6|1x0
Family	C2H2 ZF
Species	Unknown
Pos	A	C	G	T
1	-0.0733399	-0.174074	0.155206	0.0236807
2	-0.0230071	0.0852619	-0.144345	0.0482296
3	-0.279437	0.222214	0.0724498	-0.204191
4	-0.653776	-0.80173	0.524695	-0.563994
5	-0.10764	-0.70109	0.455722	-0.78322
6	-1.09655	-1.12369	0.575282	-1.07623
7	-0.244062	-0.0652844	0.283182	-0.187078
8	-0.155482	-0.195443	0.248884	-0.0508032
9	-0.185935	-0.31667	0.361309	-0.245517
10	0	0	0	0


TF	Unknown
TF Name	Unknown
Gene	AAGJ06000002.1_25333809-25338912(+)_1
Motif	AAGJ06000002.1_25333809-25338912(+)_1|7|1x0
Family	C2H2 ZF
Species	Unknown
Pos	A	C	G	T
1	-0.124335	-1.06727	-0.109466	0.377689
2	-1.20769	0.491283	-0.404814	-0.351783
3	-0.848868	-0.141037	0.474419	-0.811701
4	0	0	0	0


TF	Unknown
TF Name	Unknown
Gene	AAGJ06000002.1_25333809-25338912(+)_1
Motif	AAGJ06000002.1_25333809-25338912(+)_1|8|1x0
Family	C2H2 ZF
Species	Unknown
Pos	A	C	G	T
1	-0.0258659	-0.20872	-0.411407	0.312097
2	-0.323116	-0.557905	0.474198	-0.571601
3	-1.12717	-0.937154	0.571797	-1.10205
4	-0.578238	-0.701425	0.518328	-0.622608
5	-0.343561	-0.7714	0.505637	-0.760016
6	-0.271488	-0.851512	0.490421	-0.636858
7	-0.562935	-0.531543	0.500559	-0.575103
8	-0.297224	-0.407041	-0.139236	0.376245
9	-0.266715	-0.579363	0.368529	-0.0659183
10	0	0	0	0


TF	Unknown
TF Name	Unknown
Gene	AAGJ06000002.1_25333809-25338912(+)_1
Motif	AAGJ06000002.1_25333809-25338912(+)_1|9|1x0
Family	C2H2 ZF
Species	Unknown
Pos	A	C	G	T
1	-0.0204042	-0.130934	-0.0239456	0.133482
2	-0.242088	-0.462055	0.347295	-0.0668183
3	-0.209872	0.0728345	0.205762	-0.225795
4	0.00847459	-0.214935	0.0351505	0.109364
5	0.424545	-0.645779	-0.122374	-0.441821
6	-0.781118	-0.897557	-0.719917	0.546207
7	-0.0388673	-0.0470338	0.0842284	-0.0113424
8	-0.280559	-0.188331	-0.0695593	0.295727
9	-0.268613	-0.28828	-0.24311	0.375667
10	0.00748865	0.0634779	-0.321893	0.129907
11	0.419604	-0.324939	-0.291229	-0.411729
12	-1.12561	-1.02792	0.573362	-1.05991
13	-0.587149	-0.668091	0.515577	-0.604196
14	-0.105513	-0.45526	-0.373956	0.387823
15	0.0363028	-0.301194	-0.0800548	0.199027
16	0	0	0	0


TF	Unknown
TF Name	Unknown
Gene	AAGJ06000002.1_25333809-25338912(+)_1
Motif	AAGJ06000002.1_25333809-25338912(+)_1|10|1x0
Family	C2H2 ZF
Species	Unknown
Pos	A	C	G	T
1	0.0130775	-0.282875	-0.412045	0.31405
2	-0.283003	-1.18128	0.517692	-0.923827
3	-0.328063	-0.656017	0.415926	-0.15263
4	0	0	0	0


TF	Unknown
TF Name	Unknown
Gene	AAGJ06000002.1_25333809-25338912(+)_1
Motif	AAGJ06000002.1_25333809-25338912(+)_1|11|1x0
Family	C2H2 ZF
Species	Unknown
Pos	A	C	G	T
1	0.146991	-0.94523	0.175811	-0.00667706
2	0.106846	-1.07491	-0.282684	0.32538
3	-1.28981	0.409163	-0.345804	-0.0304799
4	0	0	0	0


TF	Unknown
TF Name	Unknown
Gene	AAGJ06000002.1_26375345-26377775(+)_1
Motif	AAGJ06000002.1_26375345-26377775(+)_1|1|1x0
Family	C2H2 ZF
Species	Unknown
Pos	A	C	G	T
1	-0.346812	0.0338782	-0.263312	0.284099
2	-0.336012	-0.85476	-0.208664	0.444121
3	-1.04765	-1.12703	0.571942	-0.984037
4	0	0	0	0


TF	Unknown
TF Name	Unknown
Gene	AAGJ06000002.1_26375345-26377775(+)_1
Motif	AAGJ06000002.1_26375345-26377775(+)_1|2|1x0
Family	C2H2 ZF
Species	Unknown
Pos	A	C	G	T
1	0.452172	-0.904229	-0.0453978	-0.847511
2	0.198385	-1.02516	-0.342712	0.272393
3	-0.926545	-1.20376	-0.160263	0.495212
4	0	0	0	0


TF	Unknown
TF Name	Unknown
Gene	AAGJ06000002.1_26375345-26377775(+)_1
Motif	AAGJ06000002.1_26375345-26377775(+)_1|3|1x0
Family	C2H2 ZF
Species	Unknown
Pos	A	C	G	T
1	-0.126752	-0.550614	0.337129	-0.0978137
2	-0.556687	0.502994	-1.02454	-0.352802
3	-0.98909	0.572369	-1.06014	-1.1266
4	0	0	0	0


TF	Unknown
TF Name	Unknown
Gene	AAGJ06000002.1_26375345-26377775(+)_1
Motif	AAGJ06000002.1_26375345-26377775(+)_1|4|1x0
Family	C2H2 ZF
Species	Unknown
Pos	A	C	G	T
1	-0.0137395	-0.419551	0.185684	0.0480754
2	0.191244	0.0511641	-0.0845534	-0.302229
3	-0.605403	0.507335	-0.548218	-0.597264
4	0.198524	-0.373301	0.174893	-0.299931
5	0.571296	-0.920402	-1.10292	-1.12767
6	-0.673976	-0.440721	-0.71514	0.509604
7	0.0455097	-0.136792	0.174816	-0.177758
8	-0.290476	-0.264217	0.310701	-0.0465148
9	-0.36595	0.341139	-0.222948	-0.109337
10	0.244089	-0.198602	0.054706	-0.320096
11	-0.614424	-0.47828	-0.511348	0.493667
12	-0.914545	-1.00762	0.564274	-0.945745
13	0.37627	-0.323419	-0.12966	-0.392641
14	-0.03303	0.00843564	-0.319103	0.197005
15	0.112878	-0.204152	0.0199801	0.0133215
16	0.208057	-0.305889	0.0303704	-0.0869496
17	0.20374	-0.269611	-0.159387	0.068585
18	-0.259403	-0.298035	-0.302516	0.388803
19	0.0388492	-0.181346	0.201597	-0.182407
20	-0.086225	-0.419504	0.0957291	0.191128
21	-0.341478	-0.281067	-0.000473582	0.305789
22	-0.724587	-0.996126	0.556357	-0.958184
23	-0.571645	-1.01984	0.544765	-0.883693
24	0.564803	-1.05106	-1.05387	-0.819307
25	0	0	0	0


TF	Unknown
TF Name	Unknown
Gene	AAGJ06000003.1_1504549-1506823(+)_1
Motif	AAGJ06000003.1_1504549-1506823(+)_1|1|1x0
Family	C2H2 ZF
Species	Unknown
Pos	A	C	G	T
1	-0.184293	-0.753538	-0.720877	0.474108
2	0.231884	-0.650596	-0.460483	0.236652
3	-0.771885	-1.1751	0.52387	-0.373516
4	0	0	0	0


TF	Unknown
TF Name	Unknown
Gene	AAGJ06000003.1_1504549-1506823(+)_1
Motif	AAGJ06000003.1_1504549-1506823(+)_1|2|1x0
Family	C2H2 ZF
Species	Unknown
Pos	A	C	G	T
1	0.343626	-0.287704	-0.0631017	-0.38347
2	0.558861	-0.817444	-0.947692	-0.944316
3	-0.389439	-0.596753	-0.744263	0.499526
4	0.226563	-0.222376	-0.0409942	-0.093695
5	-0.025421	-0.847528	0.434082	-0.703679
6	0.569879	-0.973944	-0.977929	-1.12909
7	0	0	0	0


TF	Unknown
TF Name	Unknown
Gene	AAGJ06000003.1_1504549-1506823(+)_1
Motif	AAGJ06000003.1_1504549-1506823(+)_1|3|1x0
Family	C2H2 ZF
Species	Unknown
Pos	A	C	G	T
1	-0.259295	-0.722112	0.493817	-0.84658
2	-0.712041	0.486979	-0.790889	-0.240177
3	0.546017	-0.853589	-0.803707	-0.72811
4	0.393607	-0.187888	-0.502382	-0.250634
5	-0.0095156	-0.489958	0.332615	-0.261876
6	0.0794767	-0.241836	-0.282764	0.231646
7	-0.162389	-0.723247	0.468003	-0.732435
8	-0.657626	0.500071	-0.77759	-0.346455
9	0.533353	-0.712771	-0.760257	-0.661788
10	0.300015	-0.0213893	-0.288991	-0.268677
11	0.544993	-0.747801	-0.766282	-0.846127
12	-0.602901	0.519838	-0.765786	-0.570366
13	-0.433564	-0.725154	0.504543	-0.606117
14	-0.801087	-0.203564	-0.71875	0.480727
15	-0.981117	-1.12661	0.572361	-1.06937
16	0.131412	-0.249129	0.199986	-0.302479
17	0.548593	-0.681068	-0.897106	-0.892138
18	-0.762819	0.543474	-0.8691	-0.705644
19	0.125644	-0.106394	0.0568336	-0.129615
20	-0.545962	-0.196227	-0.411652	0.429994
21	-0.786782	-0.768686	0.542102	-0.73974
22	-0.248157	-0.498372	0.460799	-0.641093
23	-0.13902	0.299162	-0.33197	-0.0878357
24	-0.14917	-0.206193	-0.30237	0.336503
25	0	0	0	0


TF	Unknown
TF Name	Unknown
Gene	AAGJ06000003.1_1504549-1506823(+)_1
Motif	AAGJ06000003.1_1504549-1506823(+)_1|4|1x0
Family	C2H2 ZF
Species	Unknown
Pos	A	C	G	T
1	0.336945	-0.0602328	-0.38226	-0.265704
2	0.372093	-0.35717	-0.20703	-0.2334
3	-0.841784	-0.92293	0.558139	-0.91588
4	0.070488	-0.105102	0.151577	-0.206869
5	-0.13033	0.0612928	-0.0722424	0.100688
6	-0.430781	-0.0467652	-0.029424	0.254482
7	0.144164	-0.303043	0.224752	-0.365739
8	0.570185	-0.874899	-1.12879	-1.12295
9	-0.968546	0.566596	-1.09345	-0.901354
10	-0.452369	-0.901136	0.531906	-0.927359
11	-0.326584	0.405942	-0.472745	-0.19019
12	-0.410409	-0.496782	-0.534587	0.477226
13	-0.360044	-0.903941	0.525005	-1.05022
14	-0.889897	0.519179	-0.982558	-0.335368
15	0.568474	-1.07633	-1.01771	-0.928868
16	0	0	0	0


TF	Unknown
TF Name	Unknown
Gene	AAGJ06000003.1_1508195-1510232(+)_1
Motif	AAGJ06000003.1_1508195-1510232(+)_1|1|1x0
Family	C2H2 ZF
Species	Unknown
Pos	A	C	G	T
1	0.227542	-0.0638623	-0.246335	-0.0550328
2	0.467403	-0.713241	-0.235196	-0.536093
3	-0.341547	-0.319498	0.393958	-0.230496
4	-0.260956	-0.94593	0.508939	-0.957152
5	-0.875755	0.538136	-1.02227	-0.495723
6	0.564202	-0.957684	-1.01568	-0.895418
7	0.33048	-0.228766	-0.0690307	-0.380784
8	-0.429883	0.210582	-0.602097	0.244129
9	0.540042	-0.816941	-0.666903	-0.783711
10	0.347296	-0.0452345	-0.372055	-0.347246
11	0.572106	-1.00678	-1.02935	-1.12686
12	-0.816826	0.554371	-1.01576	-0.777092
13	0.341877	-0.0415548	-0.376546	-0.324391
14	0.45214	-0.533264	-0.313832	-0.409708
15	-0.116606	-0.0584813	-0.211579	0.242317
16	-0.294428	-0.267706	0.416966	-0.467876
17	-0.59131	0.322751	-0.373022	0.0854835
18	-0.566174	-0.746484	0.499876	-0.411376
19	0.0287653	-0.224744	-0.00964726	0.132733
20	-0.193666	-0.576481	0.426624	-0.372722
21	-0.526432	-0.632472	0.516968	-0.742129
22	0	0	0	0


TF	Unknown
TF Name	Unknown
Gene	AAGJ06000003.1_1508195-1510232(+)_1
Motif	AAGJ06000003.1_1508195-1510232(+)_1|2|1x0
Family	C2H2 ZF
Species	Unknown
Pos	A	C	G	T
1	0.171127	-0.0176274	-0.109921	-0.107662
2	-0.109798	0.101826	-0.0273274	0.00866238
3	-0.0100411	-0.0725861	0.0956664	-0.031356
4	0.226374	-0.0632627	-0.244629	-0.0544868
5	0.465988	-0.707498	-0.232351	-0.531424
6	-0.338675	-0.316759	0.39237	-0.228298
7	0.297935	-0.109504	-0.0562504	-0.445447
8	0.551076	-0.854389	-0.809247	-0.829509
9	-0.941912	0.55599	-0.973406	-0.740019
10	-0.479245	-0.94279	0.537445	-0.969877
11	-0.34241	0.41424	-0.493384	-0.201524
12	-0.432023	-0.521241	-0.56029	0.484843
13	-0.383599	-0.945408	0.530597	-1.0965
14	-0.93048	0.524999	-1.02619	-0.357689
15	0.572111	-1.12686	-1.06631	-0.974541
16	0.34582	-0.0443304	-0.369169	-0.344511
17	0.571444	-0.997867	-1.0203	-1.11722
18	-0.809403	0.553479	-1.00713	-0.76991
19	0.419471	-0.127669	-0.454467	-0.55838
20	0.560618	-1.02373	-0.731503	-1.07675
21	-0.7785	-0.84835	-0.623759	0.538305
22	0.34582	-0.0443304	-0.369169	-0.344511
23	0.571444	-0.997867	-1.0203	-1.11722
24	-0.809403	0.553479	-1.00713	-0.76991
25	0	0	0	0


TF	Unknown
TF Name	Unknown
Gene	AAGJ06000003.1_1508195-1510232(+)_1
Motif	AAGJ06000003.1_1508195-1510232(+)_1|3|1x0
Family	C2H2 ZF
Species	Unknown
Pos	A	C	G	T
1	0.246236	-0.188792	-0.091864	-0.107759
2	-0.438858	-0.342589	-0.205401	0.407974
3	0.570823	-1.12815	-0.944053	-1.04863
4	0.246236	-0.188792	-0.091864	-0.107759
5	-0.438858	-0.342589	-0.205401	0.407974
6	0.570823	-1.12815	-0.944053	-1.04863
7	0.246236	-0.188792	-0.091864	-0.107759
8	-0.438858	-0.342589	-0.205401	0.407974
9	0.570823	-1.12815	-0.944053	-1.04863
10	0.246236	-0.188792	-0.091864	-0.107759
11	-0.438858	-0.342589	-0.205401	0.407974
12	0.570823	-1.12815	-0.944053	-1.04863
13	0	0	0	0


TF	Unknown
TF Name	Unknown
Gene	AAGJ06000003.1_1510512-1511070(+)_1
Motif	AAGJ06000003.1_1510512-1511070(+)_1|1|1x0
Family	C2H2 ZF
Species	Unknown
Pos	A	C	G	T
1	0.326349	0.00276049	-0.267695	-0.476683
2	0.549155	-0.845836	-0.707134	-0.921275
3	-0.986668	-0.923487	-1.13035	0.568618
4	-0.316834	-0.288812	0.429177	-0.498722
5	-0.626055	0.332485	-0.397145	0.0836721
6	-0.60799	-0.797074	0.509935	-0.445659
7	0	0	0	0


TF	Unknown
TF Name	Unknown
Gene	AAGJ06000003.1_7510093-7511181(+)_1
Motif	AAGJ06000003.1_7510093-7511181(+)_1|1|1x0
Family	C2H2 ZF
Species	Unknown
Pos	A	C	G	T
1	0.458816	-0.343802	-0.31435	-0.730913
2	-0.341841	0.24519	-0.640213	0.192338
3	0.573537	-1.12543	-1.00142	-1.09868
4	-0.420208	-0.537259	0.072212	0.332209
5	-0.225071	0.339043	-0.0850419	-0.398671
6	-0.214386	-0.426858	-0.190342	0.374789
7	0	0	0	0


TF	Unknown
TF Name	Unknown
Gene	AAGJ06000003.1_7510093-7511181(+)_1
Motif	AAGJ06000003.1_7510093-7511181(+)_1|2|1x0
Family	C2H2 ZF
Species	Unknown
Pos	A	C	G	T
1	-0.723181	-1.1369	0.562065	-1.04675
2	-0.396717	-0.631972	-0.0423137	0.390643
3	-0.513161	0.311383	-0.00223765	-0.187019
4	-0.127488	-0.0848682	-0.366053	0.301339
5	0.000690287	-0.216205	0.0923119	0.0621027
6	-0.056405	-0.0288414	0.0825438	-0.0102288
7	0	0	0	0


TF	Unknown
TF Name	Unknown
Gene	AAGJ06000003.1_7519710-7522779(+)_1
Motif	AAGJ06000003.1_7519710-7522779(+)_1|1|1x0
Family	C2H2 ZF
Species	Unknown
Pos	A	C	G	T
1	-0.602891	-0.142504	-1.19819	0.472295
2	-0.432548	0.446793	-0.554894	-0.256247
3	-1.18473	-0.736071	0.514238	-0.315733
4	0	0	0	0


TF	Unknown
TF Name	Unknown
Gene	AAGJ06000003.1_7519710-7522779(+)_1
Motif	AAGJ06000003.1_7519710-7522779(+)_1|2|1x0
Family	C2H2 ZF
Species	Unknown
Pos	A	C	G	T
1	0.100488	0.015146	-0.0766475	-0.0625022
2	0.145907	0.155874	-0.205474	-0.262896
3	-1.07015	-1.12276	0.575679	-1.12329
4	0	0	0	0


TF	Unknown
TF Name	Unknown
Gene	AAGJ06000003.1_7519710-7522779(+)_1
Motif	AAGJ06000003.1_7519710-7522779(+)_1|3|1x0
Family	C2H2 ZF
Species	Unknown
Pos	A	C	G	T
1	0.155896	-0.0192209	-0.0561945	-0.135003
2	-0.339702	-0.161344	-0.0404814	0.288228
3	-0.882371	-1.10743	0.570131	-1.12884
4	-0.485943	-0.616927	0.0650943	0.356041
5	-0.26435	0.366915	-0.107652	-0.458616
6	-0.255631	-0.493396	-0.228725	0.403679
7	0	0	0	0


TF	Unknown
TF Name	Unknown
Gene	AAGJ06000003.1_7519710-7522779(+)_1
Motif	AAGJ06000003.1_7519710-7522779(+)_1|4|1x0
Family	C2H2 ZF
Species	Unknown
Pos	A	C	G	T
1	0.101515	-0.344792	0.0866994	0.0267984
2	-0.0473397	-0.409185	-0.129205	0.294649
3	-0.0714408	-0.288966	0.155536	0.0816852
4	0.0357655	-0.395738	0.248471	-0.130711
5	-0.140963	-0.602083	0.158156	0.200814
6	-0.685318	0.485354	-0.534694	-0.352371
7	-1.07495	-1.12501	0.573958	-1.0386
8	-1.09937	0.536544	-0.546237	-0.707141
9	-0.500608	0.435982	-0.266554	-0.382959
10	0.314357	-0.168016	-0.108814	-0.318645
11	-0.109	0.0131944	-0.257961	0.214576
12	0.0176258	-0.299286	0.279129	-0.255767
13	0	0	0	0


TF	Unknown
TF Name	Unknown
Gene	AAGJ06000003.1_7519710-7522779(+)_1
Motif	AAGJ06000003.1_7519710-7522779(+)_1|5|1x0
Family	C2H2 ZF
Species	Unknown
Pos	A	C	G	T
1	0.226244	-0.200332	-0.157523	-0.00431388
2	-0.5759	-0.589352	-0.150795	0.442543
3	-0.789392	-0.814574	0.552396	-0.933401
4	0.418897	-0.166416	-0.533363	-0.39591
5	0.570737	-1.0646	-0.929143	-1.12823
6	-0.175555	-0.136675	-0.106073	0.259882
7	0	0	0	0


TF	Unknown
TF Name	Unknown
Gene	AAGJ06000003.1_7519710-7522779(+)_1
Motif	AAGJ06000003.1_7519710-7522779(+)_1|6|1x0
Family	C2H2 ZF
Species	Unknown
Pos	A	C	G	T
1	0.146028	-0.390317	0.036993	0.0430975
2	0.184501	-0.144192	-0.0767702	-0.0384744
3	-0.436896	0.492676	-0.65894	-0.514834
4	0.202287	-0.409227	0.183125	-0.307584
5	0.569702	-0.959792	-0.986141	-1.12927
6	-0.705767	-0.583814	-0.870669	0.53246
7	0.18149	-0.181781	0.105785	-0.261664
8	0.0595321	-0.348962	0.267402	-0.256218
9	-0.182546	-0.229245	0.0326405	0.224079
10	0	0	0	0


TF	Unknown
TF Name	Unknown
Gene	AAGJ06000003.1_7537812-7540524(+)_1
Motif	AAGJ06000003.1_7537812-7540524(+)_1|1|1x0
Family	C2H2 ZF
Species	Unknown
Pos	A	C	G	T
1	-0.602891	-0.142504	-1.19819	0.472295
2	-0.432548	0.446793	-0.554894	-0.256247
3	-1.18473	-0.736071	0.514238	-0.315733
4	0	0	0	0


TF	Unknown
TF Name	Unknown
Gene	AAGJ06000003.1_7537812-7540524(+)_1
Motif	AAGJ06000003.1_7537812-7540524(+)_1|2|1x0
Family	C2H2 ZF
Species	Unknown
Pos	A	C	G	T
1	0.255175	-0.144026	-0.0519988	-0.225124
2	-0.654395	-0.513137	-0.291466	0.471357
3	-1.09062	-1.09459	0.575551	-1.12342
4	0	0	0	0


TF	Unknown
TF Name	Unknown
Gene	AAGJ06000003.1_7537812-7540524(+)_1
Motif	AAGJ06000003.1_7537812-7540524(+)_1|3|1x0
Family	C2H2 ZF
Species	Unknown
Pos	A	C	G	T
1	0.0476273	0.00351945	0.0190673	-0.0803593
2	-0.0287646	0.123766	-0.181792	0.0319638
3	-0.259197	-0.305591	-0.122977	0.342673
4	-0.543477	-0.569944	-0.281699	0.465673
5	-0.70594	0.503421	-0.257938	-1.19555
6	-0.425442	-0.350952	-0.205052	0.407421
7	0	0	0	0


TF	Unknown
TF Name	Unknown
Gene	AAGJ06000003.1_7537812-7540524(+)_1
Motif	AAGJ06000003.1_7537812-7540524(+)_1|4|1x0
Family	C2H2 ZF
Species	Unknown
Pos	A	C	G	T
1	0.0226039	-0.269082	0.130065	0.0249955
2	-0.730618	-0.685591	-0.253807	0.484352
3	-1.06755	-1.12827	0.570695	-0.925641
4	0.037246	-0.351901	0.229072	-0.112889
5	-0.120434	-0.536291	0.149323	0.187793
6	-0.59477	0.460989	-0.458931	-0.294505
7	-0.0113344	-0.312102	-0.485809	0.34471
8	0.0449161	-0.25087	0.180144	-0.0884378
9	-0.0275098	-0.0904024	-0.100603	0.163184
10	0.290055	-0.144968	-0.0915778	-0.280811
11	-0.095238	0.0149618	-0.229577	0.196576
12	0.021606	-0.264198	0.25744	-0.224951
13	0	0	0	0


TF	Unknown
TF Name	Unknown
Gene	AAGJ06000003.1_7537812-7540524(+)_1
Motif	AAGJ06000003.1_7537812-7540524(+)_1|5|1x0
Family	C2H2 ZF
Species	Unknown
Pos	A	C	G	T
1	0.226244	-0.200332	-0.157523	-0.00431388
2	-0.5759	-0.589352	-0.150795	0.442543
3	-0.789392	-0.814574	0.552396	-0.933401
4	0.418897	-0.166416	-0.533363	-0.39591
5	0.570737	-1.0646	-0.929143	-1.12823
6	-0.175555	-0.136675	-0.106073	0.259882
7	0	0	0	0


TF	Unknown
TF Name	Unknown
Gene	AAGJ06000003.1_7537812-7540524(+)_1
Motif	AAGJ06000003.1_7537812-7540524(+)_1|6|1x0
Family	C2H2 ZF
Species	Unknown
Pos	A	C	G	T
1	0.146028	-0.390317	0.036993	0.0430975
2	0.184501	-0.144192	-0.0767702	-0.0384744
3	-0.436896	0.492676	-0.65894	-0.514834
4	0.202287	-0.409227	0.183125	-0.307584
5	0.569702	-0.959792	-0.986141	-1.12927
6	-0.705767	-0.583814	-0.870669	0.53246
7	0.0442675	0.107843	-0.205635	-0.0052413
8	-0.26737	-0.357617	0.412516	-0.361052
9	-0.140894	-0.239716	0.337948	-0.280844
10	0	0	0	0


TF	Unknown
TF Name	Unknown
Gene	AAGJ06000003.1_10235376-10238145(-)_1
Motif	AAGJ06000003.1_10235376-10238145(-)_1|1|1x0
Family	C2H2 ZF
Species	Unknown
Pos	A	C	G	T
1	0.139222	-0.820038	0.220674	-0.0922776
2	-0.305669	-0.289089	-0.183686	0.368522
3	-1.12869	-0.897222	-1.09026	0.570276
4	0.253081	-0.432143	0.141081	-0.341482
5	-0.816151	-0.940942	0.523021	-0.399786
6	-0.462103	-0.582334	-0.547864	0.492773
7	0	0	0	0


TF	Unknown
TF Name	Unknown
Gene	AAGJ06000003.1_10235376-10238145(-)_1
Motif	AAGJ06000003.1_10235376-10238145(-)_1|2|1x0
Family	C2H2 ZF
Species	Unknown
Pos	A	C	G	T
1	-0.00496083	-0.0516661	0.0803074	-0.0360216
2	-0.0542004	-0.0621497	-0.1187	0.173131
3	-0.0721515	-0.0179421	-0.00559196	0.0814672
4	0.104755	-0.291421	-0.0497114	0.121949
5	0.203952	-0.34419	0.171225	-0.332888
6	-0.000839313	0.208427	-0.19547	-0.12586
7	-0.755204	-1.13452	0.564453	-1.08236
8	-0.0418504	-0.321698	-0.38479	0.342977
9	-0.505576	-0.817769	0.13395	0.337336
10	0	0	0	0


TF	Unknown
TF Name	Unknown
Gene	AAGJ06000003.1_10235376-10238145(-)_1
Motif	AAGJ06000003.1_10235376-10238145(-)_1|3|1x0
Family	C2H2 ZF
Species	Unknown
Pos	A	C	G	T
1	-0.108705	-0.240311	0.269958	-0.105407
2	-0.40098	-0.273783	0.41051	-0.303641
3	0.398305	-0.234606	-0.431332	-0.263707
4	-0.536425	-0.63804	0.499099	-0.490309
5	-0.215598	-0.0518307	-0.185881	0.267639
6	-0.342366	0.169008	-0.273014	0.186489
7	0.0760542	-0.189453	-0.0274654	0.0875773
8	0.152322	-0.215029	0.13039	-0.207455
9	0.00587278	0.146118	-0.124564	-0.0779133
10	-0.126495	-0.0761445	-0.328999	0.28885
11	0.139645	-0.173203	-0.0359525	0.0124486
12	-0.16569	-0.181756	0.20719	0.0202771
13	0.059758	-0.103453	-0.0534346	0.0719624
14	-0.2383	-0.0735696	-0.0761207	0.240276
15	-0.382069	-0.430874	-0.378562	0.446548
16	-0.010455	-0.215874	-0.216905	0.257344
17	-0.0764199	-0.122416	-0.0428715	0.176375
18	-0.0529212	-0.264279	0.109627	0.108371
19	-0.945228	-1.08522	0.571683	-1.12729
20	0.563133	-0.884688	-0.886383	-1.08292
21	-0.952088	-0.989329	-0.319382	0.519373
22	0	0	0	0


TF	Unknown
TF Name	Unknown
Gene	AAGJ06000003.1_10235376-10238145(-)_1
Motif	AAGJ06000003.1_10235376-10238145(-)_1|4|1x0
Family	C2H2 ZF
Species	Unknown
Pos	A	C	G	T
1	-0.828934	-0.900566	0.549146	-0.733224
2	-0.998914	0.572731	-1.12624	-1.06457
3	-0.676123	-0.814431	0.515862	-0.448577
4	-0.792757	-0.904273	0.552916	-0.847255
5	-0.658744	0.192855	-0.359241	0.251463
6	-0.614687	-0.664234	-0.307073	0.483932
7	0.143203	-0.31161	0.203349	-0.280446
8	-0.117357	-0.428695	0.259836	0.0191681
9	0.130814	-0.0803099	-0.133135	0.0339694
10	-0.154471	-0.0799612	-0.329653	0.300891
11	-0.0991853	0.112433	-0.0518081	0.00908741
12	-0.725966	-0.398478	0.496903	-0.564244
13	-0.5519	-0.656412	0.513796	-0.62994
14	-0.198504	0.274429	-0.450004	0.0534169
15	-0.222247	0.211273	0.0706802	-0.223851
16	0	0	0	0


TF	Unknown
TF Name	Unknown
Gene	AAGJ06000003.1_10235376-10238145(-)_1
Motif	AAGJ06000003.1_10235376-10238145(-)_1|5|1x0
Family	C2H2 ZF
Species	Unknown
Pos	A	C	G	T
1	0.0281154	-0.0735836	-0.0196311	0.054296
2	-0.148135	-0.0180403	-0.148385	0.209277
3	-0.316398	-0.244222	0.0321139	0.272019
4	0.049388	-0.137439	0.120054	-0.0796577
5	0.0602691	-0.281047	0.084021	0.0469409
6	-0.258334	-0.249845	-0.191802	0.350795
7	-0.176913	-0.0951075	-0.369247	0.323035
8	-0.109705	0.122634	-0.0576887	0.00916932
9	-0.826119	-0.466566	0.516484	-0.648563
10	0.0834577	-0.331054	0.198159	-0.128815
11	0.0310362	0.0149613	-0.407947	0.176086
12	-0.346624	0.0779297	0.144989	-0.0191095
13	0.0834367	-0.155862	-0.0825254	0.101331
14	-0.375858	-0.134331	-0.138071	0.325827
15	-0.682655	-0.754212	-0.677512	0.532258
16	-0.937926	-1.0571	0.563056	-0.852226
17	-1.1427	0.556273	-0.93958	-0.670964
18	-0.574858	-0.579559	-0.376937	0.484403
19	0.151258	-0.348087	0.217293	-0.313872
20	-0.135315	-0.477137	0.27881	0.0145779
21	0.142312	-0.0894839	-0.147481	0.0359849
22	0	0	0	0


TF	Unknown
TF Name	Unknown
Gene	AAGJ06000003.1_10235376-10238145(-)_1
Motif	AAGJ06000003.1_10235376-10238145(-)_1|6|1x0
Family	C2H2 ZF
Species	Unknown
Pos	A	C	G	T
1	0.132281	-0.169725	-0.138155	0.093387
2	-0.301117	-0.0166695	-0.0391592	0.21058
3	-0.777358	-0.777968	-0.744854	0.54237
4	0.0929403	-0.280443	0.247493	-0.328775
5	-0.617058	-0.388537	-0.490484	0.48094
6	-0.982727	-1.04245	0.557872	-0.716193
7	-0.843898	-1.02656	0.565851	-1.08276
8	0.508544	-0.896256	-0.234026	-1.19043
9	-0.515713	-0.840906	-0.398512	0.498489
10	0	0	0	0


TF	Unknown
TF Name	Unknown
Gene	AAGJ06000003.1_10275409-10278262(-)_1
Motif	AAGJ06000003.1_10275409-10278262(-)_1|1|1x0
Family	C2H2 ZF
Species	Unknown
Pos	A	C	G	T
1	0.426741	-0.750388	-0.147018	-0.358429
2	-0.405002	-0.553616	-0.176133	0.424938
3	-0.777809	-1.13735	-0.935668	0.56162
4	0.241704	-0.398796	0.137014	-0.314053
5	-0.74174	-0.858386	0.510027	-0.35255
6	-0.415461	-0.527845	-0.495624	0.477092
7	0	0	0	0


TF	Unknown
TF Name	Unknown
Gene	AAGJ06000003.1_10275409-10278262(-)_1
Motif	AAGJ06000003.1_10275409-10278262(-)_1|2|1x0
Family	C2H2 ZF
Species	Unknown
Pos	A	C	G	T
1	-0.00496083	-0.0516661	0.0803074	-0.0360216
2	-0.0542004	-0.0621497	-0.1187	0.173131
3	-0.0721515	-0.0179421	-0.00559196	0.0814672
4	0.104755	-0.291421	-0.0497114	0.121949
5	0.203952	-0.34419	0.171225	-0.332888
6	-0.000839313	0.208427	-0.19547	-0.12586
7	-0.755204	-1.13452	0.564453	-1.08236
8	-0.0418504	-0.321698	-0.38479	0.342977
9	-0.505576	-0.817769	0.13395	0.337336
10	0	0	0	0


TF	Unknown
TF Name	Unknown
Gene	AAGJ06000003.1_10275409-10278262(-)_1
Motif	AAGJ06000003.1_10275409-10278262(-)_1|3|1x0
Family	C2H2 ZF
Species	Unknown
Pos	A	C	G	T
1	-0.108705	-0.240311	0.269958	-0.105407
2	-0.40098	-0.273783	0.41051	-0.303641
3	0.398305	-0.234606	-0.431332	-0.263707
4	-0.536425	-0.63804	0.499099	-0.490309
5	-0.215598	-0.0518307	-0.185881	0.267639
6	-0.342366	0.169008	-0.273014	0.186489
7	0.0760542	-0.189453	-0.0274654	0.0875773
8	0.152322	-0.215029	0.13039	-0.207455
9	0.00587278	0.146118	-0.124564	-0.0779133
10	0.0138138	-0.0876517	-0.0606001	0.107442
11	0.185018	-0.0134433	-0.0850665	-0.169275
12	-0.179469	-0.223495	0.27928	-0.0765156
13	0.059758	-0.103453	-0.0534346	0.0719624
14	-0.2383	-0.0735696	-0.0761207	0.240276
15	-0.382069	-0.430874	-0.378562	0.446548
16	0.0638735	-0.197259	0.0365259	0.0487779
17	-0.0239433	-0.160276	-0.0863013	0.188215
18	0.014647	-0.189055	0.126733	-0.00886994
19	-0.945228	-1.08522	0.571683	-1.12729
20	0.563133	-0.884688	-0.886383	-1.08292
21	-0.952088	-0.989329	-0.319382	0.519373
22	0	0	0	0


TF	Unknown
TF Name	Unknown
Gene	AAGJ06000003.1_10275409-10278262(-)_1
Motif	AAGJ06000003.1_10275409-10278262(-)_1|4|1x0
Family	C2H2 ZF
Species	Unknown
Pos	A	C	G	T
1	-0.928783	-1.12708	0.571895	-1.11946
2	0.531159	-0.660198	-0.612575	-0.854469
3	-0.675405	-0.93446	0.543841	-0.758492
4	-0.59569	-0.688163	0.520175	-0.640881
5	-0.529577	0.17659	-0.281222	0.225189
6	-0.471879	-0.512965	-0.216798	0.439123
7	0.126874	-0.250268	0.176748	-0.224427
8	-0.0885353	-0.346705	0.224242	0.0246745
9	0.110203	-0.0648666	-0.10867	0.0298966
10	-0.118446	-0.0566601	-0.263711	0.259152
11	-0.0811868	0.0942924	-0.0419005	0.00859556
12	-0.56107	-0.289509	0.452963	-0.426967
13	-0.412098	-0.498762	0.471604	-0.476811
14	-0.15407	0.238098	-0.36262	0.0548287
15	-0.178585	0.180901	0.0643175	-0.179915
16	0	0	0	0


TF	Unknown
TF Name	Unknown
Gene	AAGJ06000003.1_10275409-10278262(-)_1
Motif	AAGJ06000003.1_10275409-10278262(-)_1|5|1x0
Family	C2H2 ZF
Species	Unknown
Pos	A	C	G	T
1	0.105241	0.0911943	-0.0932276	-0.164106
2	-0.302995	-0.287583	-0.438036	0.418601
3	0.437154	-0.459988	-0.250745	-0.448993
4	0.0513491	-0.145384	0.125762	-0.0845388
5	0.0624084	-0.297004	0.0874197	0.0483735
6	-0.277344	-0.268405	-0.207285	0.364082
7	-0.195894	-0.436302	-0.185898	0.370158
8	0.0739621	0.0975088	-0.0577173	-0.163008
9	-0.989852	-0.498657	0.536324	-0.84684
10	-1.04387	-0.994887	0.572145	-1.12682
11	-0.0156725	0.181093	-0.612435	0.10516
12	-0.398131	0.00747324	0.21534	-0.0264361
13	0.087137	-0.16485	-0.0876248	0.10598
14	-0.400425	-0.146092	-0.150031	0.338465
15	-0.737957	-0.813308	-0.732541	0.541372
16	-0.190863	-0.10472	-0.393394	0.335593
17	-0.116028	0.128629	-0.0612543	0.00914867
18	-0.887316	-0.508698	0.526475	-0.700345
19	-0.98412	-1.11305	0.571648	-1.04713
20	-0.780863	0.203693	-0.434599	0.271452
21	-0.75533	-0.812613	-0.39969	0.514813
22	0.155621	-0.3702	0.225157	-0.334171
23	-0.146464	-0.506411	0.289619	0.0113759
24	0.149038	-0.0950482	-0.156121	0.0370732
25	0	0	0	0


TF	Unknown
TF Name	Unknown
Gene	AAGJ06000003.1_10275409-10278262(-)_1
Motif	AAGJ06000003.1_10275409-10278262(-)_1|6|1x0
Family	C2H2 ZF
Species	Unknown
Pos	A	C	G	T
1	0.117232	-0.145199	-0.117766	0.0834349
2	-0.257654	-0.0104804	-0.030023	0.18699
3	-0.630615	-0.631145	-0.602371	0.516176
4	0.088016	-0.236439	0.222316	-0.278437
5	-0.50736	-0.308784	-0.397372	0.446756
6	-0.80286	-0.854753	0.535858	-0.571253
7	-0.917127	-1.11518	0.571443	-1.12753
8	0.498067	-0.642804	-0.355222	-0.737996
9	-0.575472	-0.876837	-0.614307	0.52613
10	0	0	0	0


TF	Unknown
TF Name	Unknown
Gene	AAGJ06000003.1_10299426-10302795(-)_1
Motif	AAGJ06000003.1_10299426-10302795(-)_1|1|1x0
Family	C2H2 ZF
Species	Unknown
Pos	A	C	G	T
1	-0.0039383	-0.0444432	0.0700101	-0.0308756
2	-0.0451212	-0.0520152	-0.101058	0.152031
3	-0.0621583	-0.0151455	-0.00443493	0.0710667
4	0.0938202	-0.249761	-0.0401397	0.108732
5	0.184799	-0.290574	0.156417	-0.280773
6	0.00263748	0.184123	-0.166155	-0.105786
7	-1.05165	-1.1016	0.574833	-1.12414
8	-0.520518	-0.222089	-0.545241	0.449286
9	0.10729	-0.284051	-0.205127	0.197632
10	0	0	0	0


TF	Unknown
TF Name	Unknown
Gene	AAGJ06000003.1_10299426-10302795(-)_1
Motif	AAGJ06000003.1_10299426-10302795(-)_1|2|1x0
Family	C2H2 ZF
Species	Unknown
Pos	A	C	G	T
1	0.122894	-0.127555	0.0333735	-0.0718304
2	0.13591	0.0475829	-0.260073	-0.0144329
3	-0.397118	0.389742	-0.255038	-0.229047
4	-0.301415	-0.0688611	0.0156599	0.206921
5	-0.258235	-0.53415	0.462709	-0.595456
6	0.0837879	-0.463254	-0.534707	0.332664
7	-0.109935	-0.0513807	-0.247602	0.247915
8	-0.0766866	0.0896152	-0.0394549	0.00840027
9	-0.521457	-0.264098	0.439543	-0.394367
10	0.0450583	-0.324342	-0.0096578	0.158
11	-0.0966036	-0.0616507	-0.0540394	0.161001
12	-0.158439	-0.219951	-0.374801	0.358156
13	-0.129846	-0.0548868	0.000354705	0.138723
14	-0.00490357	-0.0435978	0.0894731	-0.0565235
15	-0.486495	-0.250894	0.421213	-0.323328
16	-0.109935	-0.0513807	-0.247602	0.247915
17	-0.0766866	0.0896152	-0.0394549	0.00840027
18	-0.521457	-0.264098	0.439543	-0.394367
19	0.164357	-0.0533488	-0.235702	0.0311738
20	0.361528	-0.382889	-0.202307	-0.180891
21	-0.510207	-0.637271	0.51095	-0.662421
22	-0.104108	-0.0410876	-0.10906	0.183409
23	-0.0576623	0.0130499	0.0590829	-0.0231462
24	-0.457926	-0.281488	0.43683	-0.404072
25	0.164357	-0.0533488	-0.235702	0.0311738
26	0.361528	-0.382889	-0.202307	-0.180891
27	-0.510207	-0.637271	0.51095	-0.662421
28	-1.0104	-1.12628	0.572693	-1.04994
29	-0.0770612	-0.205183	-0.593646	0.358739
30	-0.42049	-0.0184323	0.04137	0.19364
31	0	0	0	0


TF	Unknown
TF Name	Unknown
Gene	AAGJ06000003.1_10299426-10302795(-)_1
Motif	AAGJ06000003.1_10299426-10302795(-)_1|3|1x0
Family	C2H2 ZF
Species	Unknown
Pos	A	C	G	T
1	0.17324	-0.866327	-1.33213	0.366839
2	0.294395	-0.219304	-0.175619	-0.119527
3	0.106992	0.00685066	-0.169032	0.0116342
4	0.0149187	-0.0872645	0.021065	0.0403593
5	-0.274805	-0.127382	-0.172798	0.312038
6	-0.310501	-0.0136946	-0.366709	0.324695
7	-0.535155	-0.998559	0.548503	-1.14203
8	-0.117811	0.329407	-0.461616	-0.120849
9	-0.443676	-0.688272	0.444649	-0.186337
10	0.190049	-0.201182	-0.16677	0.0571473
11	-0.452872	-0.479221	0.0167173	0.357278
12	-0.597718	-0.605986	-0.190863	0.455662
13	0.193797	-0.60976	0.0349795	0.0445799
14	0.480412	-0.584287	-0.29144	-0.687028
15	-0.685803	-0.137784	-0.0257214	0.326992
16	0	0	0	0


TF	Unknown
TF Name	Unknown
Gene	AAGJ06000003.1_10299426-10302795(-)_1
Motif	AAGJ06000003.1_10299426-10302795(-)_1|4|1x0
Family	C2H2 ZF
Species	Unknown
Pos	A	C	G	T
1	-0.0787702	-0.323695	0.28232	-0.110341
2	-0.338465	-0.72012	-0.433975	0.474602
3	-1.19807	-0.179196	-0.97521	0.500899
4	0.446296	-0.488149	-0.106052	-1.01216
5	-0.526937	-0.950767	-0.892274	0.539407
6	-0.344309	0.377422	-0.724089	-0.0114293
7	0	0	0	0


TF	Unknown
TF Name	Unknown
Gene	AAGJ06000003.1_10299426-10302795(-)_1
Motif	AAGJ06000003.1_10299426-10302795(-)_1|5|1x0
Family	C2H2 ZF
Species	Unknown
Pos	A	C	G	T
1	0.024791	-0.067443	0.0562452	-0.0237316
2	-0.116781	-0.0287648	-0.104574	0.180086
3	-0.153704	-0.14282	0.0948419	0.12524
4	0.0400397	-0.103449	0.0943137	-0.0590714
5	0.0498248	-0.212316	0.068067	0.0395883
6	-0.181593	-0.175073	-0.130494	0.286238
7	-0.12125	-0.0584207	-0.268968	0.262726
8	-0.0826464	0.0957969	-0.0426965	0.00865256
9	-0.574072	-0.297924	0.457089	-0.437703
10	-0.654285	-0.618559	0.52437	-0.71479
11	0.00177948	0.145292	-0.433475	0.0899096
12	-0.281308	0.0145233	0.166133	-0.0102088
13	0.0793135	-0.063101	-0.0294715	0.000207127
14	0.0727192	-0.21242	0.114883	-0.044919
15	0.22439	-0.193292	-0.129512	-0.0265819
16	-0.652513	-0.752139	0.535844	-0.779575
17	-0.56041	-0.216981	-0.525947	0.450278
18	-0.715797	-0.939788	0.541417	-0.669523
19	-0.0406493	-0.065935	0.0420657	0.0525029
20	0.0673629	-0.0699986	0.0699752	-0.0935336
21	-0.118737	0.141544	-0.0218263	-0.044347
22	-0.0145231	-0.0893873	-0.17353	0.189855
23	0.0706196	0.0190132	-0.107179	-0.00114526
24	-0.13664	-0.240464	0.237527	-0.0144941
25	-0.00580046	-0.262823	0.0271999	0.146951
26	-0.251481	-0.0618269	-0.155944	0.272756
27	-0.316621	-0.310956	-0.435107	0.425165
28	-0.0350826	-0.101816	-0.0740328	0.159363
29	-0.0500764	-0.184867	-0.0655649	0.202951
30	-0.074795	-0.0626495	0.0974927	0.0173937
31	-0.746635	-1.11356	0.564712	-1.13426
32	-0.036778	-0.202856	-0.148303	0.241462
33	-0.537007	-0.819985	-0.632932	0.521843
34	0	0	0	0


TF	Unknown
TF Name	Unknown
Gene	AAGJ06000003.1_10299426-10302795(-)_1
Motif	AAGJ06000003.1_10299426-10302795(-)_1|6|1x0
Family	C2H2 ZF
Species	Unknown
Pos	A	C	G	T
1	-0.270114	-0.0481533	-0.403527	0.337094
2	0.0959838	-0.124188	-0.0403115	0.0374301
3	-0.949959	-0.693978	0.541865	-0.692101
4	-1.02782	-1.12587	0.573101	-1.04871
5	-0.471898	-0.358406	-0.522414	0.466006
6	-0.198639	-0.5827	-0.35628	0.425761
7	0	0	0	0


TF	Unknown
TF Name	Unknown
Gene	AAGJ06000003.1_11376850-11379619(+)_1
Motif	AAGJ06000003.1_11376850-11379619(+)_1|1|1x0
Family	C2H2 ZF
Species	Unknown
Pos	A	C	G	T
1	0.139222	-0.820038	0.220674	-0.0922776
2	-0.305669	-0.289089	-0.183686	0.368522
3	-1.12869	-0.897222	-1.09026	0.570276
4	0.253081	-0.432143	0.141081	-0.341482
5	-0.816151	-0.940942	0.523021	-0.399786
6	-0.462103	-0.582334	-0.547864	0.492773
7	0	0	0	0


TF	Unknown
TF Name	Unknown
Gene	AAGJ06000003.1_11376850-11379619(+)_1
Motif	AAGJ06000003.1_11376850-11379619(+)_1|2|1x0
Family	C2H2 ZF
Species	Unknown
Pos	A	C	G	T
1	-0.00496083	-0.0516661	0.0803074	-0.0360216
2	-0.0542004	-0.0621497	-0.1187	0.173131
3	-0.0721515	-0.0179421	-0.00559196	0.0814672
4	0.104755	-0.291421	-0.0497114	0.121949
5	0.203952	-0.34419	0.171225	-0.332888
6	-0.000839313	0.208427	-0.19547	-0.12586
7	-0.755204	-1.13452	0.564453	-1.08236
8	-0.0418504	-0.321698	-0.38479	0.342977
9	-0.505576	-0.817769	0.13395	0.337336
10	0	0	0	0


TF	Unknown
TF Name	Unknown
Gene	AAGJ06000003.1_11376850-11379619(+)_1
Motif	AAGJ06000003.1_11376850-11379619(+)_1|3|1x0
Family	C2H2 ZF
Species	Unknown
Pos	A	C	G	T
1	-0.108705	-0.240311	0.269958	-0.105407
2	-0.40098	-0.273783	0.41051	-0.303641
3	0.398305	-0.234606	-0.431332	-0.263707
4	-0.536425	-0.63804	0.499099	-0.490309
5	-0.215598	-0.0518307	-0.185881	0.267639
6	-0.342366	0.169008	-0.273014	0.186489
7	0.0760542	-0.189453	-0.0274654	0.0875773
8	0.152322	-0.215029	0.13039	-0.207455
9	0.00587278	0.146118	-0.124564	-0.0779133
10	-0.126495	-0.0761445	-0.328999	0.28885
11	0.139645	-0.173203	-0.0359525	0.0124486
12	-0.16569	-0.181756	0.20719	0.0202771
13	0.059758	-0.103453	-0.0534346	0.0719624
14	-0.2383	-0.0735696	-0.0761207	0.240276
15	-0.382069	-0.430874	-0.378562	0.446548
16	-0.010455	-0.215874	-0.216905	0.257344
17	-0.0764199	-0.122416	-0.0428715	0.176375
18	-0.0529212	-0.264279	0.109627	0.108371
19	-0.945228	-1.08522	0.571683	-1.12729
20	0.563133	-0.884688	-0.886383	-1.08292
21	-0.952088	-0.989329	-0.319382	0.519373
22	0	0	0	0


TF	Unknown
TF Name	Unknown
Gene	AAGJ06000003.1_11376850-11379619(+)_1
Motif	AAGJ06000003.1_11376850-11379619(+)_1|4|1x0
Family	C2H2 ZF
Species	Unknown
Pos	A	C	G	T
1	-0.828934	-0.900566	0.549146	-0.733224
2	-0.998914	0.572731	-1.12624	-1.06457
3	-0.676123	-0.814431	0.515862	-0.448577
4	-0.792757	-0.904273	0.552916	-0.847255
5	-0.658744	0.192855	-0.359241	0.251463
6	-0.614687	-0.664234	-0.307073	0.483932
7	0.143203	-0.31161	0.203349	-0.280446
8	-0.117357	-0.428695	0.259836	0.0191681
9	0.130814	-0.0803099	-0.133135	0.0339694
10	-0.154471	-0.0799612	-0.329653	0.300891
11	-0.0991853	0.112433	-0.0518081	0.00908741
12	-0.725966	-0.398478	0.496903	-0.564244
13	-0.5519	-0.656412	0.513796	-0.62994
14	-0.198504	0.274429	-0.450004	0.0534169
15	-0.222247	0.211273	0.0706802	-0.223851
16	0	0	0	0


TF	Unknown
TF Name	Unknown
Gene	AAGJ06000003.1_11376850-11379619(+)_1
Motif	AAGJ06000003.1_11376850-11379619(+)_1|5|1x0
Family	C2H2 ZF
Species	Unknown
Pos	A	C	G	T
1	0.0281154	-0.0735836	-0.0196311	0.054296
2	-0.148135	-0.0180403	-0.148385	0.209277
3	-0.316398	-0.244222	0.0321139	0.272019
4	0.049388	-0.137439	0.120054	-0.0796577
5	0.0602691	-0.281047	0.084021	0.0469409
6	-0.258334	-0.249845	-0.191802	0.350795
7	-0.176913	-0.0951075	-0.369247	0.323035
8	-0.109705	0.122634	-0.0576887	0.00916932
9	-0.826119	-0.466566	0.516484	-0.648563
10	0.0834577	-0.331054	0.198159	-0.128815
11	0.0310362	0.0149613	-0.407947	0.176086
12	-0.346624	0.0779297	0.144989	-0.0191095
13	0.0834367	-0.155862	-0.0825254	0.101331
14	-0.375858	-0.134331	-0.138071	0.325827
15	-0.682655	-0.754212	-0.677512	0.532258
16	-0.937926	-1.0571	0.563056	-0.852226
17	-1.1427	0.556273	-0.93958	-0.670964
18	-0.574858	-0.579559	-0.376937	0.484403
19	0.151258	-0.348087	0.217293	-0.313872
20	-0.135315	-0.477137	0.27881	0.0145779
21	0.142312	-0.0894839	-0.147481	0.0359849
22	0	0	0	0


TF	Unknown
TF Name	Unknown
Gene	AAGJ06000003.1_11376850-11379619(+)_1
Motif	AAGJ06000003.1_11376850-11379619(+)_1|6|1x0
Family	C2H2 ZF
Species	Unknown
Pos	A	C	G	T
1	0.132281	-0.169725	-0.138155	0.093387
2	-0.301117	-0.0166695	-0.0391592	0.21058
3	-0.777358	-0.777968	-0.744854	0.54237
4	0.0929403	-0.280443	0.247493	-0.328775
5	-0.617058	-0.388537	-0.490484	0.48094
6	-0.982727	-1.04245	0.557872	-0.716193
7	-0.843898	-1.02656	0.565851	-1.08276
8	0.508544	-0.896256	-0.234026	-1.19043
9	-0.515713	-0.840906	-0.398512	0.498489
10	0	0	0	0


TF	Unknown
TF Name	Unknown
Gene	AAGJ06000003.1_19161664-19162702(-)_1
Motif	AAGJ06000003.1_19161664-19162702(-)_1|1|1x0
Family	C2H2 ZF
Species	Unknown
Pos	A	C	G	T
1	-0.853595	-1.11533	0.569263	-1.12971
2	-0.410669	0.00286142	-0.886378	0.393582
3	-0.689379	0.286312	0.181824	-0.465663
4	0	0	0	0


TF	Unknown
TF Name	Unknown
Gene	AAGJ06000003.1_19161664-19162702(-)_1
Motif	AAGJ06000003.1_19161664-19162702(-)_1|2|1x0
Family	C2H2 ZF
Species	Unknown
Pos	A	C	G	T
1	-0.287166	-0.156072	0.257475	-0.0103222
2	-0.571774	0.502237	-0.450524	-0.701249
3	-0.40724	-0.494452	-0.228289	0.430883
4	-0.596602	-0.489113	-0.376787	0.4775
5	-0.70416	0.512669	-0.833404	-0.398228
6	-0.854685	0.0400084	0.226472	0.0331256
7	0.132743	-0.0725609	-0.124239	0.0191769
8	-0.552285	-0.0341436	-0.210139	0.338227
9	-0.238113	-0.218293	-0.0327657	0.276414
10	-0.595804	-0.735549	0.422192	-0.036708
11	0.120387	-0.584049	0.177709	-0.0388726
12	-0.102775	0.174251	-0.328701	0.0961932
13	0.127904	-0.451667	0.101693	0.0171321
14	-0.161997	0.497174	-0.971674	-1.2018
15	0.101396	-0.0290303	0.111685	-0.293774
16	0.178746	-0.248875	-0.0119054	-0.0204323
17	-0.325923	-0.576402	-0.109934	0.395549
18	-0.494891	-1.13317	-1.00461	0.544997
19	0	0	0	0


TF	Unknown
TF Name	Unknown
Gene	AAGJ06000003.1_19161664-19162702(-)_1
Motif	AAGJ06000003.1_19161664-19162702(-)_1|3|1x0
Family	C2H2 ZF
Species	Unknown
Pos	A	C	G	T
1	0.271187	-0.216287	0.0952307	-0.552985
2	0.33187	-0.481398	-1.03147	0.155256
3	-0.623605	-1.42813	0.270836	0.269305
4	0	0	0	0


TF	Unknown
TF Name	Unknown
Gene	AAGJ06000003.1_34376389-34377343(-)_1
Motif	AAGJ06000003.1_34376389-34377343(-)_1|1|1x0
Family	C2H2 ZF
Species	Unknown
Pos	A	C	G	T
1	-0.781612	-1.06662	0.562871	-1.0268
2	-0.619642	-1.09007	0.552146	-0.947168
3	0.570493	-1.12552	-1.12848	-0.882274
4	-0.781612	-1.06662	0.562871	-1.0268
5	-0.619642	-1.09007	0.552146	-0.947168
6	0.570493	-1.12552	-1.12848	-0.882274
7	-0.781612	-1.06662	0.562871	-1.0268
8	-0.619642	-1.09007	0.552146	-0.947168
9	0.570493	-1.12552	-1.12848	-0.882274
10	-0.781612	-1.06662	0.562871	-1.0268
11	-0.619642	-1.09007	0.552146	-0.947168
12	0.570493	-1.12552	-1.12848	-0.882274
13	-0.781612	-1.06662	0.562871	-1.0268
14	-0.619642	-1.09007	0.552146	-0.947168
15	0.570493	-1.12552	-1.12848	-0.882274
16	-0.781612	-1.06662	0.562871	-1.0268
17	-0.619642	-1.09007	0.552146	-0.947168
18	0.570493	-1.12552	-1.12848	-0.882274
19	0	0	0	0


TF	Unknown
TF Name	Unknown
Gene	AAGJ06000004.1_24732535-24734086(-)_1
Motif	AAGJ06000004.1_24732535-24734086(-)_1|1|1x0
Family	C2H2 ZF
Species	Unknown
Pos	A	C	G	T
1	0.0839874	0.0721631	-0.570696	0.126183
2	0.550439	-1.14853	-1.03814	-0.544169
3	-1.01431	0.143215	0.362262	-0.678254
4	0	0	0	0


TF	Unknown
TF Name	Unknown
Gene	AAGJ06000004.1_24732535-24734086(-)_1
Motif	AAGJ06000004.1_24732535-24734086(-)_1|2|1x0
Family	C2H2 ZF
Species	Unknown
Pos	A	C	G	T
1	-0.039515	-0.0795787	0.197389	-0.168127
2	-0.356648	-0.527114	-0.835764	0.493744
3	-1.01887	0.571089	-1.12788	-0.978479
4	0	0	0	0


TF	Unknown
TF Name	Unknown
Gene	AAGJ06000004.1_24732535-24734086(-)_1
Motif	AAGJ06000004.1_24732535-24734086(-)_1|3|1x0
Family	C2H2 ZF
Species	Unknown
Pos	A	C	G	T
1	0.0572894	-0.266764	-0.016763	0.132197
2	0.266826	0.0236293	-0.0888835	-0.551863
3	-0.851277	-1.00745	0.566687	-1.13228
4	0	0	0	0


TF	Unknown
TF Name	Unknown
Gene	AAGJ06000004.1_24732535-24734086(-)_1
Motif	AAGJ06000004.1_24732535-24734086(-)_1|4|1x0
Family	C2H2 ZF
Species	Unknown
Pos	A	C	G	T
1	0.287495	-0.39327	0.0814249	-0.345989
2	-0.441945	-0.197954	-0.499238	0.429401
3	-1.06566	-1.12632	0.572655	-0.995094
4	0	0	0	0


TF	Unknown
TF Name	Unknown
Gene	AAGJ06000004.1_24732535-24734086(-)_1
Motif	AAGJ06000004.1_24732535-24734086(-)_1|5|1x0
Family	C2H2 ZF
Species	Unknown
Pos	A	C	G	T
1	0.0742818	-0.40852	0.358235	-0.849214
2	-0.248336	-0.222129	-0.118922	0.317107
3	-1.11541	-1.03595	0.574744	-1.12423
4	0	0	0	0


TF	Unknown
TF Name	Unknown
Gene	AAGJ06000004.1_24732535-24734086(-)_1
Motif	AAGJ06000004.1_24732535-24734086(-)_1|6|1x0
Family	C2H2 ZF
Species	Unknown
Pos	A	C	G	T
1	0.0141689	-0.0228789	0.191951	-0.335017
2	-0.0611684	-0.521935	0.122653	0.17736
3	-0.981979	-0.587453	0.530883	-0.616404
4	0.0678865	-0.22863	0.031656	0.0661354
5	-0.25191	-0.487174	0.404467	-0.239152
6	-1.03174	-1.14063	-0.661942	0.558338
7	0	0	0	0


TF	Unknown
TF Name	Unknown
Gene	AAGJ06000004.1_24732535-24734086(-)_1
Motif	AAGJ06000004.1_24732535-24734086(-)_1|7|1x0
Family	C2H2 ZF
Species	Unknown
Pos	A	C	G	T
1	-0.441243	-0.659146	0.488648	-0.471005
2	-0.395506	0.246778	-0.530676	0.186944
3	-0.92601	-1.13158	0.567388	-0.941231
4	0	0	0	0


TF	Unknown
TF Name	Unknown
Gene	AAGJ06000004.1_25328208-25330458(-)_1
Motif	AAGJ06000004.1_25328208-25330458(-)_1|1|1x0
Family	C2H2 ZF
Species	Unknown
Pos	A	C	G	T
1	0.0839874	0.0721631	-0.570696	0.126183
2	0.550439	-1.14853	-1.03814	-0.544169
3	-1.01431	0.143215	0.362262	-0.678254
4	0	0	0	0


TF	Unknown
TF Name	Unknown
Gene	AAGJ06000004.1_25328208-25330458(-)_1
Motif	AAGJ06000004.1_25328208-25330458(-)_1|2|1x0
Family	C2H2 ZF
Species	Unknown
Pos	A	C	G	T
1	-0.039515	-0.0795787	0.197389	-0.168127
2	-0.356648	-0.527114	-0.835764	0.493744
3	-1.01887	0.571089	-1.12788	-0.978479
4	0	0	0	0


TF	Unknown
TF Name	Unknown
Gene	AAGJ06000004.1_25328208-25330458(-)_1
Motif	AAGJ06000004.1_25328208-25330458(-)_1|3|1x0
Family	C2H2 ZF
Species	Unknown
Pos	A	C	G	T
1	0.0572894	-0.266764	-0.016763	0.132197
2	0.266826	0.0236293	-0.0888835	-0.551863
3	-0.851277	-1.00745	0.566687	-1.13228
4	0	0	0	0


TF	Unknown
TF Name	Unknown
Gene	AAGJ06000004.1_25328208-25330458(-)_1
Motif	AAGJ06000004.1_25328208-25330458(-)_1|4|1x0
Family	C2H2 ZF
Species	Unknown
Pos	A	C	G	T
1	0.287495	-0.39327	0.0814249	-0.345989
2	-0.441945	-0.197954	-0.499238	0.429401
3	-1.06566	-1.12632	0.572655	-0.995094
4	0	0	0	0


TF	Unknown
TF Name	Unknown
Gene	AAGJ06000004.1_25328208-25330458(-)_1
Motif	AAGJ06000004.1_25328208-25330458(-)_1|5|1x0
Family	C2H2 ZF
Species	Unknown
Pos	A	C	G	T
1	0.0742818	-0.40852	0.358235	-0.849214
2	-0.248336	-0.222129	-0.118922	0.317107
3	-1.11541	-1.03595	0.574744	-1.12423
4	0	0	0	0


TF	Unknown
TF Name	Unknown
Gene	AAGJ06000004.1_25328208-25330458(-)_1
Motif	AAGJ06000004.1_25328208-25330458(-)_1|6|1x0
Family	C2H2 ZF
Species	Unknown
Pos	A	C	G	T
1	0.0141689	-0.0228789	0.191951	-0.335017
2	-0.0611684	-0.521935	0.122653	0.17736
3	-0.981979	-0.587453	0.530883	-0.616404
4	0.0678865	-0.22863	0.031656	0.0661354
5	-0.25191	-0.487174	0.404467	-0.239152
6	-1.03174	-1.14063	-0.661942	0.558338
7	0	0	0	0


TF	Unknown
TF Name	Unknown
Gene	AAGJ06000004.1_25328208-25330458(-)_1
Motif	AAGJ06000004.1_25328208-25330458(-)_1|7|1x0
Family	C2H2 ZF
Species	Unknown
Pos	A	C	G	T
1	-0.441243	-0.659146	0.488648	-0.471005
2	-0.395506	0.246778	-0.530676	0.186944
3	-0.92601	-1.13158	0.567388	-0.941231
4	0	0	0	0


TF	Unknown
TF Name	Unknown
Gene	AAGJ06000004.1_34758080-34758938(+)_1
Motif	AAGJ06000004.1_34758080-34758938(+)_1|1|1x0
Family	C2H2 ZF
Species	Unknown
Pos	A	C	G	T
1	-0.930436	-0.917867	-0.439969	0.531314
2	-1.05141	0.568876	-1.13009	-0.88175
3	0.454587	-0.823052	-0.746661	-0.0850242
4	0.100286	0.167234	-0.0203709	-0.499829
5	0.0646387	-0.412421	-0.0986532	0.219018
6	-0.514689	-0.783569	0.523742	-0.721876
7	-0.163973	0.382866	-0.425972	-0.280041
8	0.108939	0.0378829	-0.185986	-0.0122903
9	-0.13754	-0.11409	-0.144092	0.251598
10	0.0589533	-0.213728	0.0757653	0.0222992
11	-0.0142354	-0.266433	0.0382405	0.145737
12	-0.187537	-0.441107	-0.136276	0.353694
13	0	0	0	0


TF	Unknown
TF Name	Unknown
Gene	AAGJ06000005.1_11242484-11245595(+)_1
Motif	AAGJ06000005.1_11242484-11245595(+)_1|1|1x0
Family	C2H2 ZF
Species	Unknown
Pos	A	C	G	T
1	-0.505242	-0.816824	0.534519	-0.953831
2	0.570391	-0.931444	-1.04659	-1.12858
3	-0.715184	0.533355	-0.812955	-0.622011
4	0.25036	-0.0170448	-0.328505	-0.10271
5	-0.423554	-0.465136	0.467055	-0.45719
6	0.506038	-0.583868	-0.560567	-0.588898
7	0.082721	-0.0309597	-0.131927	0.0495885
8	0.117018	0.0557215	-0.128657	-0.0913762
9	0.0237946	-0.0604326	0.184017	-0.26284
10	0.093874	-0.219211	0.076247	-0.016314
11	-0.186764	-0.184005	0.0935151	0.16275
12	-0.113891	-0.147511	-0.131929	0.250575
13	-0.0805748	-0.453213	0.379545	-0.375907
14	0.0609313	0.0780514	-0.221939	0.0222734
15	-0.0626743	-0.0934211	-0.065458	0.16668
16	0	0	0	0


TF	Unknown
TF Name	Unknown
Gene	AAGJ06000005.1_11242484-11245595(+)_1
Motif	AAGJ06000005.1_11242484-11245595(+)_1|2|1x0
Family	C2H2 ZF
Species	Unknown
Pos	A	C	G	T
1	0.47073	-0.458384	-1.22824	-0.196084
2	0.166735	-0.0433696	-0.17557	-0.0179366
3	-0.0610496	0.0560392	0.129228	-0.189203
4	0	0	0	0


TF	Unknown
TF Name	Unknown
Gene	AAGJ06000005.1_11242484-11245595(+)_1
Motif	AAGJ06000005.1_11242484-11245595(+)_1|3|1x0
Family	C2H2 ZF
Species	Unknown
Pos	A	C	G	T
1	0.399671	-0.278307	-0.840074	-0.0869065
2	0.125167	-0.0281474	-0.124615	-0.00958884
3	-0.0414344	0.0440058	0.0974122	-0.134948
4	-0.778297	-0.85574	0.552965	-0.915253
5	-0.145452	-0.0406852	-0.312844	0.275874
6	-0.360552	-0.485346	0.34726	0.00531683
7	-0.780196	-1.02142	0.562813	-1.07285
8	0.569493	-0.942898	-0.996924	-1.12948
9	-0.39157	0.447962	-0.720506	-0.22288
10	0.20142	-0.135142	-0.0972574	-0.0565191
11	-0.49498	-0.52291	0.495855	-0.605763
12	0.547264	-0.81155	-0.806382	-0.78611
13	0.252718	-0.163422	0.00264876	-0.285637
14	-0.132349	-0.281983	-0.0112361	0.246945
15	-0.594514	-0.59892	-0.348708	0.4837
16	0.103782	-0.249407	0.0838975	-0.0205201
17	-0.214661	-0.211549	0.10152	0.179623
18	-0.134164	-0.17209	-0.154512	0.276989
19	-0.109608	-0.52998	0.409451	-0.442771
20	0.0668224	0.0861356	-0.252282	0.0232126
21	-0.0728412	-0.107527	-0.0759815	0.185892
22	0	0	0	0


TF	Unknown
TF Name	Unknown
Gene	AAGJ06000005.1_11242484-11245595(+)_1
Motif	AAGJ06000005.1_11242484-11245595(+)_1|4|1x0
Family	C2H2 ZF
Species	Unknown
Pos	A	C	G	T
1	-0.017598	-0.107373	0.0002775	0.0997201
2	-0.081549	0.0428336	0.041989	-0.0150092
3	-0.158662	-0.113691	0.23295	-0.0827383
4	-0.452083	-0.610766	0.49176	-0.524329
5	-0.0479383	0.127537	-0.359032	0.12244
6	-0.322962	-0.422021	0.0302156	0.31684
7	0.210971	-0.289456	0.148179	-0.342536
8	-0.0637727	-0.0961515	-0.17783	0.22302
9	-0.361203	-0.0328453	-0.37145	0.344859
10	0.399671	-0.278307	-0.840074	-0.0869065
11	0.125167	-0.0281474	-0.124615	-0.00958884
12	-0.0414344	0.0440058	0.0974122	-0.134948
13	-0.778297	-0.85574	0.552965	-0.915253
14	-0.145452	-0.0406852	-0.312844	0.275874
15	-0.360552	-0.485346	0.34726	0.00531683
16	-0.780196	-1.02142	0.562813	-1.07285
17	0.569493	-0.942898	-0.996924	-1.12948
18	-0.39157	0.447962	-0.720506	-0.22288
19	0.20142	-0.135142	-0.0972574	-0.0565191
20	-0.49498	-0.52291	0.495855	-0.605763
21	0.547264	-0.81155	-0.806382	-0.78611
22	0.252718	-0.163422	0.00264876	-0.285637
23	-0.132349	-0.281983	-0.0112361	0.246945
24	-0.594514	-0.59892	-0.348708	0.4837
25	0.103782	-0.249407	0.0838975	-0.0205201
26	-0.214661	-0.211549	0.10152	0.179623
27	-0.134164	-0.17209	-0.154512	0.276989
28	-0.109608	-0.52998	0.409451	-0.442771
29	0.0668224	0.0861356	-0.252282	0.0232126
30	-0.0728412	-0.107527	-0.0759815	0.185892
31	0	0	0	0


TF	Unknown
TF Name	Unknown
Gene	AAGJ06000005.1_18720042-18721686(-)_1
Motif	AAGJ06000005.1_18720042-18721686(-)_1|1|1x0
Family	C2H2 ZF
Species	Unknown
Pos	A	C	G	T
1	0.0250763	-0.0706344	-0.260062	0.187859
2	-0.310814	0.127306	-0.375146	0.24278
3	-1.15136	0.547606	-0.561335	-0.898876
4	0	0	0	0


TF	Unknown
TF Name	Unknown
Gene	AAGJ06000005.1_18720042-18721686(-)_1
Motif	AAGJ06000005.1_18720042-18721686(-)_1|2|1x0
Family	C2H2 ZF
Species	Unknown
Pos	A	C	G	T
1	0.353469	-0.185368	-0.364561	-0.18125
2	0.548984	-1.14425	-0.498087	-1.14999
3	-0.379436	0.24067	-0.430953	0.167726
4	0	0	0	0


TF	Unknown
TF Name	Unknown
Gene	AAGJ06000005.1_18720042-18721686(-)_1
Motif	AAGJ06000005.1_18720042-18721686(-)_1|3|1x0
Family	C2H2 ZF
Species	Unknown
Pos	A	C	G	T
1	-0.0337535	-0.284975	0.150364	0.0577513
2	-0.34231	-0.16162	0.290803	-0.044491
3	0.341908	-0.105922	-0.388658	-0.214388
4	-0.55785	-0.804105	0.532593	-0.802768
5	0.471813	-0.581011	-0.449693	-0.37782
6	-0.854511	-1.13147	0.567495	-1.03461
7	0	0	0	0


TF	Unknown
TF Name	Unknown
Gene	AAGJ06000005.1_18720042-18721686(-)_1
Motif	AAGJ06000005.1_18720042-18721686(-)_1|4|1x0
Family	C2H2 ZF
Species	Unknown
Pos	A	C	G	T
1	-0.633444	-1.14866	0.550311	-0.836428
2	0.202133	-0.46031	-0.260716	0.179603
3	-0.0899163	-0.514404	-0.368447	0.389696
4	0	0	0	0


TF	Unknown
TF Name	Unknown
Gene	AAGJ06000005.1_27675271-27677566(-)_1
Motif	AAGJ06000005.1_27675271-27677566(-)_1|1|1x0
Family	C2H2 ZF
Species	Unknown
Pos	A	C	G	T
1	0.199196	-0.470569	0.220981	-0.380593
2	-0.755576	0.514337	-0.746084	-0.424137
3	-0.917968	-0.997199	-1.13024	0.568726
4	0	0	0	0


TF	Unknown
TF Name	Unknown
Gene	AAGJ06000005.1_27675271-27677566(-)_1
Motif	AAGJ06000005.1_27675271-27677566(-)_1|2|1x0
Family	C2H2 ZF
Species	Unknown
Pos	A	C	G	T
1	-0.968136	-0.949934	0.568911	-1.13006
2	-0.517483	-0.695681	0.420209	-0.0638914
3	0.428963	-0.146409	-0.715102	-0.388965
4	0.428096	-0.416862	-0.200059	-0.513679
5	0.462627	-0.632235	-0.218891	-0.583114
6	-1.08794	-0.990522	-0.967395	0.569178
7	0	0	0	0


TF	Unknown
TF Name	Unknown
Gene	AAGJ06000005.1_27675271-27677566(-)_1
Motif	AAGJ06000005.1_27675271-27677566(-)_1|3|1x0
Family	C2H2 ZF
Species	Unknown
Pos	A	C	G	T
1	-0.968136	-0.949934	0.568911	-1.13006
2	-0.517483	-0.695681	0.420209	-0.0638914
3	0.428963	-0.146409	-0.715102	-0.388965
4	0.371809	-0.167805	-0.262053	-0.37724
5	0.54164	-0.895899	-0.653675	-0.768431
6	-0.310837	-0.107475	-0.279523	0.34341
7	0	0	0	0


TF	Unknown
TF Name	Unknown
Gene	AAGJ06000005.1_27675271-27677566(-)_1
Motif	AAGJ06000005.1_27675271-27677566(-)_1|4|1x0
Family	C2H2 ZF
Species	Unknown
Pos	A	C	G	T
1	0.293029	-0.430759	0.126405	-0.484417
2	-0.95058	0.554683	-1.14429	-0.639001
3	-1.03859	-0.590664	-0.918164	0.547912
4	0	0	0	0


TF	Unknown
TF Name	Unknown
Gene	AAGJ06000005.1_30292340-30293876(-)_1
Motif	AAGJ06000005.1_30292340-30293876(-)_1|1|1x0
Family	C2H2 ZF
Species	Unknown
Pos	A	C	G	T
1	-0.14947	-0.232267	-0.0534014	0.260337
2	-0.0444363	-0.248584	-0.192716	0.276795
3	-1.12582	-1.06833	0.573147	-1.0117
4	-0.470228	-0.283736	0.445654	-0.45506
5	-0.372174	-0.184115	-0.214019	0.363644
6	-0.141586	-0.447516	0.301692	-0.0370126
7	0	0	0	0


TF	Unknown
TF Name	Unknown
Gene	AAGJ06000005.1_30292340-30293876(-)_1
Motif	AAGJ06000005.1_30292340-30293876(-)_1|2|1x0
Family	C2H2 ZF
Species	Unknown
Pos	A	C	G	T
1	0.540051	-1.15012	-0.406615	-1.15892
2	0.0636149	-0.426858	-0.368261	0.309572
3	-0.470264	-0.836741	0.499125	-0.443921
4	-0.396442	-0.728403	0.39671	-0.0367832
5	-0.442688	-1.13194	0.0318348	0.396078
6	-0.776329	0.327059	-0.3574	0.103791
7	0	0	0	0


TF	Unknown
TF Name	Unknown
Gene	AAGJ06000005.1_30292340-30293876(-)_1
Motif	AAGJ06000005.1_30292340-30293876(-)_1|3|1x0
Family	C2H2 ZF
Species	Unknown
Pos	A	C	G	T
1	-0.103041	-0.131498	0.318424	-0.408123
2	-0.336599	0.00621864	0.313607	-0.331494
3	-0.526971	-1.16323	0.535737	-0.697566
4	0	0	0	0


TF	Unknown
TF Name	Unknown
Gene	AAGJ06000005.1_30292340-30293876(-)_1
Motif	AAGJ06000005.1_30292340-30293876(-)_1|4|1x0
Family	C2H2 ZF
Species	Unknown
Pos	A	C	G	T
1	-0.035807	-0.969886	-0.712473	0.443745
2	-0.572903	-0.00684085	-0.400593	0.371198
3	-1.14724	0.30675	0.261003	-1.10607
4	0.475698	-0.930343	-0.308047	-0.397473
5	-0.236742	0.393791	-1.14798	-0.0590497
6	-0.401956	0.51785	-1.18112	-0.614707
7	0	0	0	0


TF	Unknown
TF Name	Unknown
Gene	AAGJ06000006.1_14696813-14698250(-)_1
Motif	AAGJ06000006.1_14696813-14698250(-)_1|1|1x0
Family	C2H2 ZF
Species	Unknown
Pos	A	C	G	T
1	0.14749	-0.401391	0.263535	-0.438666
2	0.155591	-0.172297	-0.467951	0.192065
3	-0.231627	0.386666	-0.269856	-0.356338
4	-0.00406828	-0.38118	-0.0457275	0.228791
5	-0.172267	-0.508606	0.380176	-0.209286
6	-0.494183	-0.52268	0.498923	-0.647966
7	0.0633657	-0.126207	-0.0628553	0.0898501
8	-0.588327	0.45308	-0.302774	-0.391978
9	-1.13626	-1.15258	0.546394	-0.47139
10	0.309633	0.136469	-0.530712	-0.5285
11	0.381185	-0.229092	-0.215219	-0.403062
12	0.430361	-0.243826	-0.384579	-0.490343
13	0.490462	-0.439143	-0.434335	-0.757523
14	-0.439062	0.363678	-0.644515	0.0410241
15	0.56635	-1.04591	-0.900454	-0.999932
16	0.39273	-0.098804	-0.388952	-0.488212
17	0.511658	-0.633931	-0.516557	-0.667614
18	0.491833	-0.514588	-0.524813	-0.534339
19	0.309633	0.136469	-0.530712	-0.5285
20	0.381185	-0.229092	-0.215219	-0.403062
21	0.430361	-0.243826	-0.384579	-0.490343
22	0.490462	-0.439143	-0.434335	-0.757523
23	-0.439062	0.363678	-0.644515	0.0410241
24	0.56635	-1.04591	-0.900454	-0.999932
25	0.39273	-0.098804	-0.388952	-0.488212
26	0.511658	-0.633931	-0.516557	-0.667614
27	0.491833	-0.514588	-0.524813	-0.534339
28	0	0	0	0


TF	Unknown
TF Name	Unknown
Gene	AAGJ06000006.1_14696813-14698250(-)_1
Motif	AAGJ06000006.1_14696813-14698250(-)_1|2|1x0
Family	C2H2 ZF
Species	Unknown
Pos	A	C	G	T
1	0.228513	-0.248214	-0.539058	0.162527
2	-0.486943	0.514367	-0.468378	-1.1846
3	-0.639982	-0.836514	0.539537	-0.791776
4	0	0	0	0


TF	Unknown
TF Name	Unknown
Gene	AAGJ06000006.1_21974487-21976035(-)_1
Motif	AAGJ06000006.1_21974487-21976035(-)_1|1|1x0
Family	C2H2 ZF
Species	Unknown
Pos	A	C	G	T
1	-0.0695984	-0.17857	-0.0224869	0.186296
2	-0.487845	0.433342	-0.44721	-0.217981
3	-0.64919	-0.460386	0.480104	-0.388698
4	-0.000935568	0.2474	-0.277537	-0.150767
5	0.376432	-0.397903	-0.234026	-0.195623
6	0.0986359	-0.415311	0.252693	-0.243087
7	0.295423	-0.0139095	-0.183035	-0.396763
8	0.56384	-0.910039	-0.892549	-1.06606
9	0.564283	-1.12191	-0.90844	-0.872111
10	0.111671	0.196373	-0.0409817	-0.647586
11	0.0656931	-0.537876	-0.140901	0.261012
12	-0.752066	-1.09225	0.561741	-1.0142
13	-0.346449	-0.879857	0.521531	-1.02331
14	-0.866329	0.515571	-0.957203	-0.322495
15	0.56615	-1.04693	-0.989441	-0.902314
16	-0.975371	-1.1214	0.572389	-1.08245
17	0.540607	-0.880928	-0.485732	-1.15836
18	-0.788391	-0.865816	0.274458	0.260003
19	0	0	0	0


TF	Unknown
TF Name	Unknown
Gene	AAGJ06000006.1_22503257-22504421(+)_1
Motif	AAGJ06000006.1_22503257-22504421(+)_1|1|1x0
Family	C2H2 ZF
Species	Unknown
Pos	A	C	G	T
1	0.468286	-0.327347	-1.07028	-0.296918
2	-0.80629	-1.07529	0.429807	0.0291276
3	-0.722169	-1.26287	0.4361	0.0112335
4	0	0	0	0


TF	Unknown
TF Name	Unknown
Gene	AAGJ06000006.1_22503257-22504421(+)_1
Motif	AAGJ06000006.1_22503257-22504421(+)_1|2|1x0
Family	C2H2 ZF
Species	Unknown
Pos	A	C	G	T
1	0.541396	-0.425661	-1.11559	-1.15757
2	-0.152246	-0.633969	-0.616596	0.450502
3	-0.0166868	-0.804659	-1.04801	0.445816
4	0	0	0	0


TF	Unknown
TF Name	Unknown
Gene	AAGJ06000006.1_22503257-22504421(+)_1
Motif	AAGJ06000006.1_22503257-22504421(+)_1|3|1x0
Family	C2H2 ZF
Species	Unknown
Pos	A	C	G	T
1	0.384182	-0.29959	-0.150516	-0.432751
2	-0.685294	-0.178506	-0.370003	0.432016
3	-0.779299	-1.14826	-0.68041	0.550713
4	-0.239142	-0.410898	0.154152	0.206576
5	-0.35816	0.325437	0.00710125	-0.36701
6	-0.252986	-0.0178332	-0.191118	0.264286
7	0	0	0	0


TF	Unknown
TF Name	Unknown
Gene	AAGJ06000006.1_25341355-25342306(-)_1
Motif	AAGJ06000006.1_25341355-25342306(-)_1|1|1x0
Family	C2H2 ZF
Species	Unknown
Pos	A	C	G	T
1	0.345471	-0.60495	0.148088	-0.886618
2	-0.199259	0.419444	-1.03745	-0.187539
3	-0.81257	0.251235	0.128546	-0.143733
4	0.178671	-0.142614	-0.0599416	-0.045809
5	-0.680112	0.544763	-0.852909	-0.838003
6	-0.387005	-0.620493	0.216935	0.23103
7	-1.14035	-1.14323	-0.584453	0.555743
8	-0.576323	0.354224	-0.524616	0.0701617
9	-0.470514	0.029734	-1.09879	0.399853
10	0.279741	-0.331378	-0.160686	-0.0274804
11	-0.208549	0.125423	-0.724102	0.268991
12	-0.774538	-1.14825	0.157091	0.366436
13	0	0	0	0


TF	Unknown
TF Name	Unknown
Gene	AAGJ06000006.1_25341355-25342306(-)_1
Motif	AAGJ06000006.1_25341355-25342306(-)_1|2|1x0
Family	C2H2 ZF
Species	Unknown
Pos	A	C	G	T
1	0.423715	-0.356196	-0.744033	-0.13877
2	-0.130511	0.286717	-0.695945	0.0503806
3	-0.273224	-1.18608	0.512891	-0.84092
4	0	0	0	0


TF	Unknown
TF Name	Unknown
Gene	AAGJ06000006.1_28511652-28514205(+)_1
Motif	AAGJ06000006.1_28511652-28514205(+)_1|1|1x0
Family	C2H2 ZF
Species	Unknown
Pos	A	C	G	T
1	-0.180452	-0.0534774	-0.058704	0.199284
2	0.420024	-0.802764	-0.0263195	-0.567183
3	-1.25229	-0.0263139	0.446684	-0.686325
4	-0.22248	-0.623464	0.348433	-0.0304753
5	0.185951	0.117123	-0.132769	-0.377366
6	-0.43412	0.44787	-0.364382	-0.403132
7	0	0	0	0


TF	Unknown
TF Name	Unknown
Gene	AAGJ06000006.1_28511652-28514205(+)_1
Motif	AAGJ06000006.1_28511652-28514205(+)_1|2|1x0
Family	C2H2 ZF
Species	Unknown
Pos	A	C	G	T
1	-0.232635	-0.433143	0.247187	0.106892
2	-0.454198	-1.26825	-0.0463918	0.430719
3	-1.35707	0.291076	0.243979	-0.606287
4	0	0	0	0


TF	Unknown
TF Name	Unknown
Gene	AAGJ06000006.1_28511652-28514205(+)_1
Motif	AAGJ06000006.1_28511652-28514205(+)_1|3|1x0
Family	C2H2 ZF
Species	Unknown
Pos	A	C	G	T
1	-0.232635	-0.433143	0.247187	0.106892
2	-0.454198	-1.26825	-0.0463918	0.430719
3	-1.35707	0.291076	0.243979	-0.606287
4	0	0	0	0


TF	Unknown
TF Name	Unknown
Gene	AAGJ06000006.1_28511652-28514205(+)_1
Motif	AAGJ06000006.1_28511652-28514205(+)_1|4|1x0
Family	C2H2 ZF
Species	Unknown
Pos	A	C	G	T
1	-1.12638	-1.00308	0.572591	-1.0537
2	-0.278781	-0.917099	0.440168	-0.223742
3	0.119978	-0.334872	0.269791	-0.445994
4	0	0	0	0


TF	Unknown
TF Name	Unknown
Gene	AAGJ06000006.1_28511652-28514205(+)_1
Motif	AAGJ06000006.1_28511652-28514205(+)_1|5|1x0
Family	C2H2 ZF
Species	Unknown
Pos	A	C	G	T
1	-0.616943	-0.512376	0.512006	-0.69862
2	-0.571131	0.124479	0.0899278	0.0680228
3	-0.72735	-1.13993	0.559042	-0.930274
4	0	0	0	0


TF	Unknown
TF Name	Unknown
Gene	AAGJ06000006.1_28511652-28514205(+)_1
Motif	AAGJ06000006.1_28511652-28514205(+)_1|6|1x0
Family	C2H2 ZF
Species	Unknown
Pos	A	C	G	T
1	0.296137	-0.2604	0.0118001	-0.35083
2	-0.141367	0.0553924	-0.303349	0.216025
3	-0.65533	-0.572491	-1.16211	0.536861
4	-0.289484	-0.802014	0.276915	0.157396
5	-0.600122	-0.515782	0.288578	0.176227
6	-0.504209	-0.340061	0.285356	0.114174
7	0	0	0	0


TF	Unknown
TF Name	Unknown
Gene	AAGJ06000006.1_28511652-28514205(+)_1
Motif	AAGJ06000006.1_28511652-28514205(+)_1|7|1x0
Family	C2H2 ZF
Species	Unknown
Pos	A	C	G	T
1	-0.11288	-0.282806	-0.659753	0.395947
2	-0.590079	0.542182	-0.724749	-1.15679
3	-0.512767	-0.314968	0.350446	-0.0142579
4	0	0	0	0


TF	Unknown
TF Name	Unknown
Gene	AAGJ06000006.1_28511652-28514205(+)_1
Motif	AAGJ06000006.1_28511652-28514205(+)_1|8|1x0
Family	C2H2 ZF
Species	Unknown
Pos	A	C	G	T
1	0.173654	-0.352551	-0.760391	0.276624
2	-0.393642	0.0243854	-0.15192	0.263267
3	-0.790932	-1.1963	0.502674	-0.227149
4	-0.858193	-0.430358	0.522339	-0.79328
5	-0.0705618	0.185139	0.0432786	-0.289377
6	-0.193361	0.0883075	0.212744	-0.299513
7	0	0	0	0


TF	Unknown
TF Name	Unknown
Gene	AAGJ06000006.1_28511652-28514205(+)_1
Motif	AAGJ06000006.1_28511652-28514205(+)_1|9|1x0
Family	C2H2 ZF
Species	Unknown
Pos	A	C	G	T
1	0.237109	-0.186268	-0.276751	0.0389195
2	-0.771548	0.537967	-0.74621	-0.69849
3	-1.10599	-1.13425	0.564722	-0.750141
4	0	0	0	0


TF	Unknown
TF Name	Unknown
Gene	AAGJ06000006.1_28511652-28514205(+)_1
Motif	AAGJ06000006.1_28511652-28514205(+)_1|10|1x0
Family	C2H2 ZF
Species	Unknown
Pos	A	C	G	T
1	-0.0625823	-0.29075	-0.881484	0.396347
2	-1.18929	0.418264	0.101458	-1.28071
3	-0.830776	-0.730008	-0.440004	0.518918
4	0	0	0	0


TF	Unknown
TF Name	Unknown
Gene	AAGJ06000006.1_35149532-35152106(-)_1
Motif	AAGJ06000006.1_35149532-35152106(-)_1|1|1x0
Family	C2H2 ZF
Species	Unknown
Pos	A	C	G	T
1	0.134183	-0.842973	0.0530822	0.134946
2	0.079764	-0.441002	-0.390936	0.30742
3	-0.675028	-0.914546	-1.14327	0.555701
4	0	0	0	0


TF	Unknown
TF Name	Unknown
Gene	AAGJ06000006.1_35149532-35152106(-)_1
Motif	AAGJ06000006.1_35149532-35152106(-)_1|2|1x0
Family	C2H2 ZF
Species	Unknown
Pos	A	C	G	T
1	-0.985404	-1.12612	0.572849	-1.08629
2	-0.465658	-0.328378	-0.461358	0.453717
3	0.258105	0.191391	-0.492014	-0.505374
4	0.212182	-0.325065	0.168868	-0.375013
5	-0.393467	-0.590125	-0.605376	0.49007
6	0.498486	-0.763982	-0.440479	-0.503268
7	0.357366	-0.0139967	-0.420584	-0.425944
8	-0.0487215	0.00835726	-0.00366406	0.0394511
9	-0.10725	-0.536421	-0.127167	0.338829
10	0	0	0	0


TF	Unknown
TF Name	Unknown
Gene	AAGJ06000006.1_35149532-35152106(-)_1
Motif	AAGJ06000006.1_35149532-35152106(-)_1|3|1x0
Family	C2H2 ZF
Species	Unknown
Pos	A	C	G	T
1	0.418569	-0.352572	-0.0652674	-1.1315
2	-0.458573	0.29396	-0.862211	0.189513
3	0.343215	-0.0214527	-0.407826	-0.34373
4	0.207259	0.063962	0.0148859	-0.710305
5	-0.67551	0.422043	-0.736542	-0.016463
6	0.563061	-0.977217	-0.873702	-0.981291
7	0.363292	-0.617567	0.0659494	-0.542907
8	0.399448	-0.73257	-0.100191	-0.290546
9	-0.94403	-1.139	-0.737398	0.559975
10	0	0	0	0


TF	Unknown
TF Name	Unknown
Gene	AAGJ06000006.1_35149532-35152106(-)_1
Motif	AAGJ06000006.1_35149532-35152106(-)_1|4|1x0
Family	C2H2 ZF
Species	Unknown
Pos	A	C	G	T
1	0.0465853	-0.413061	0.339049	-0.498284
2	0.0174441	0.0182929	-0.174669	0.095916
3	-0.00166751	-0.740056	0.170192	0.127792
4	0.317503	-0.23261	-0.00901359	-0.446227
5	-0.697988	0.428619	-0.862039	-0.00914337
6	-0.134125	-1.23759	-0.309751	0.434213
7	0.388514	-0.581291	0.0357035	-0.686665
8	0.563579	-1.13539	-0.716347	-1.13191
9	-0.757806	0.457293	-0.587624	-0.15442
10	0	0	0	0


TF	Unknown
TF Name	Unknown
Gene	AAGJ06000006.1_35149532-35152106(-)_1
Motif	AAGJ06000006.1_35149532-35152106(-)_1|5|1x0
Family	C2H2 ZF
Species	Unknown
Pos	A	C	G	T
1	0.341073	-0.407613	0.0489338	-0.52817
2	-0.00346448	0.149565	-0.316819	0.0471483
3	-0.0833765	-0.532134	-0.529426	0.412543
4	0.258004	0.153155	-0.257684	-0.67095
5	-0.628281	0.281382	-0.651198	0.21215
6	0.574711	-1.08911	-1.05768	-1.12426
7	-0.397095	-0.312273	0.421028	-0.322852
8	-0.203299	0.0820528	-0.0738836	0.121329
9	-0.621123	-0.768216	0.521366	-0.571106
10	0.295823	-0.212918	-0.0754529	-0.243476
11	-0.552338	-0.0224459	-0.576448	0.398783
12	-1.0236	-1.11837	0.567491	-0.869024
13	0	0	0	0


TF	Unknown
TF Name	Unknown
Gene	AAGJ06000006.1_35149532-35152106(-)_1
Motif	AAGJ06000006.1_35149532-35152106(-)_1|6|1x0
Family	C2H2 ZF
Species	Unknown
Pos	A	C	G	T
1	-0.0946997	0.0412082	0.0500974	-0.0113897
2	0.0268073	-0.136745	-0.353764	0.246403
3	-0.430894	-0.3416	0.299071	0.072919
4	-0.939594	-1.01615	0.565717	-0.95926
5	-0.812244	-0.476468	-0.730556	0.521937
6	-0.819849	-1.14382	0.555152	-0.729769
7	0.0502313	0.261895	-0.282845	-0.277081
8	-0.52623	-0.0805339	-0.296179	0.374005
9	0.524439	-0.804029	-0.59009	-0.618598
10	-0.0743348	0.0159327	0.0313714	0.0191326
11	-0.265998	-0.281587	0.134265	0.196681
12	-0.620291	-0.338855	0.397333	-0.0939482
13	0	0	0	0


TF	Unknown
TF Name	Unknown
Gene	AAGJ06000006.1_35179351-35182291(-)_1
Motif	AAGJ06000006.1_35179351-35182291(-)_1|1|1x0
Family	C2H2 ZF
Species	Unknown
Pos	A	C	G	T
1	-0.805409	-0.919683	0.557658	-0.951152
2	-0.676754	-0.282835	-0.637224	0.482524
3	-0.880184	-1.13711	0.561865	-0.827106
4	0	0	0	0


TF	Unknown
TF Name	Unknown
Gene	AAGJ06000006.1_35179351-35182291(-)_1
Motif	AAGJ06000006.1_35179351-35182291(-)_1|2|1x0
Family	C2H2 ZF
Species	Unknown
Pos	A	C	G	T
1	-0.985404	-1.12612	0.572849	-1.08629
2	-0.465658	-0.328378	-0.461358	0.453717
3	0.258105	0.191391	-0.492014	-0.505374
4	0.256132	0.155581	-0.314209	-0.551956
5	-0.677528	0.378296	-0.597305	0.0598229
6	0.555049	-0.909232	-0.865717	-0.821312
7	0.144784	-0.100145	-0.182764	0.0621156
8	-0.345758	0.187071	-0.4889	0.226886
9	-0.512075	0.232395	0.149208	-0.240449
10	0	0	0	0


TF	Unknown
TF Name	Unknown
Gene	AAGJ06000006.1_35179351-35182291(-)_1
Motif	AAGJ06000006.1_35179351-35182291(-)_1|3|1x0
Family	C2H2 ZF
Species	Unknown
Pos	A	C	G	T
1	-0.900275	-1.01675	0.568658	-1.13031
2	-0.34291	-0.0743732	-0.143316	0.297635
3	-0.518846	-0.538453	0.467994	-0.327755
4	-0.0448245	0.123124	-0.0601601	-0.0459276
5	-0.430475	-0.927566	0.516879	-0.651456
6	0.551513	-0.902371	-0.792204	-0.815544
7	0.150652	-0.415001	0.0455205	0.037524
8	-0.408963	0.101973	-0.255479	0.252871
9	-0.917133	-0.895532	0.559507	-0.902667
10	0	0	0	0


TF	Unknown
TF Name	Unknown
Gene	AAGJ06000006.1_35179351-35182291(-)_1
Motif	AAGJ06000006.1_35179351-35182291(-)_1|4|1x0
Family	C2H2 ZF
Species	Unknown
Pos	A	C	G	T
1	0.0948042	-0.623698	0.363756	-0.683128
2	0.0904182	-0.239239	-0.315124	0.232504
3	-0.42898	-0.481132	-0.0431205	0.378732
4	0.166462	-0.473113	0.265983	-0.454046
5	-0.397234	0.0506883	-0.392153	0.316009
6	-0.522029	-1.00858	-0.165643	0.465155
7	-0.448661	-1.11492	0.542699	-1.10592
8	0.493221	-1.20575	-0.352922	-0.419365
9	-0.225121	-0.113789	-0.205845	0.303731
10	0	0	0	0


TF	Unknown
TF Name	Unknown
Gene	AAGJ06000006.1_35179351-35182291(-)_1
Motif	AAGJ06000006.1_35179351-35182291(-)_1|5|1x0
Family	C2H2 ZF
Species	Unknown
Pos	A	C	G	T
1	0.127747	-0.0337788	-0.0477432	-0.0772982
2	-0.138975	-0.241134	-0.110435	0.284305
3	-0.462808	-0.477409	0.483622	-0.557294
4	0.319848	-0.052731	-0.167311	-0.461563
5	-0.671206	0.479087	-0.521776	-0.32567
6	-0.765515	-0.912882	-0.783091	0.549177
7	-0.0811027	-0.293665	0.17827	0.0623003
8	0.204131	-0.446796	0.116378	-0.133589
9	-0.289141	-0.342129	0.390003	-0.239165
10	0.2881	-0.0667766	-0.309846	-0.147987
11	-0.371379	-0.0238739	0.174262	0.0548297
12	-1.12846	-1.05705	0.570515	-0.92755
13	0	0	0	0


TF	Unknown
TF Name	Unknown
Gene	AAGJ06000006.1_35179351-35182291(-)_1
Motif	AAGJ06000006.1_35179351-35182291(-)_1|6|1x0
Family	C2H2 ZF
Species	Unknown
Pos	A	C	G	T
1	-0.250678	-0.50845	0.394683	-0.189043
2	0.0730998	-0.12914	-0.325413	0.204447
3	-0.388941	-0.0742041	0.352648	-0.304277
4	0.0138588	-0.369313	0.215111	-0.0460903
5	-0.368829	-0.029481	-0.196189	0.30133
6	-0.677741	-0.524089	0.509645	-0.589187
7	0.382514	-0.104043	-0.367397	-0.430477
8	-0.272266	-0.423573	-0.498076	0.442646
9	0.562942	-1.13603	-0.884709	-0.850697
10	-0.00712341	-0.209603	0.0110811	0.137755
11	-0.152885	-0.36496	-0.13657	0.329398
12	-0.846856	-0.672565	0.539618	-0.742661
13	0	0	0	0


TF	Unknown
TF Name	Unknown
Gene	AAGJ06000006.1_44075133-44075859(+)_1
Motif	AAGJ06000006.1_44075133-44075859(+)_1|1|1x0
Family	C2H2 ZF
Species	Unknown
Pos	A	C	G	T
1	0.327463	-0.23338	-0.0499163	-0.399258
2	-0.22902	-0.300419	-0.361696	0.393454
3	-0.705428	-1.02618	-1.01676	0.557818
4	0.110079	-0.0857768	-0.0650142	0.0127436
5	-0.669586	-0.667399	0.501098	-0.397247
6	-1.03094	-1.13128	-0.862402	0.567695
7	-0.577722	-0.50748	0.464169	-0.289956
8	-0.267579	-0.762444	0.126972	0.289493
9	-0.377934	-1.10579	0.42739	-0.0823076
10	-0.637199	-1.08664	0.550647	-0.872582
11	-0.299871	-0.454987	-0.365705	0.434103
12	-0.918677	-1.02829	-1.00749	0.566723
13	0.303816	0.104039	-0.589697	-0.337977
14	-0.738746	0.0841843	-0.460782	0.353625
15	-1.03333	-1.08107	0.571018	-0.998494
16	0	0	0	0


TF	Unknown
TF Name	Unknown
Gene	AAGJ06000006.1_44104945-44107807(+)_1
Motif	AAGJ06000006.1_44104945-44107807(+)_1|1|1x0
Family	C2H2 ZF
Species	Unknown
Pos	A	C	G	T
1	0.327463	-0.23338	-0.0499163	-0.399258
2	-0.22902	-0.300419	-0.361696	0.393454
3	-0.705428	-1.02618	-1.01676	0.557818
4	0.110079	-0.0857768	-0.0650142	0.0127436
5	-0.669586	-0.667399	0.501098	-0.397247
6	-1.03094	-1.13128	-0.862402	0.567695
7	-0.577722	-0.50748	0.464169	-0.289956
8	-0.267579	-0.762444	0.126972	0.289493
9	-0.377934	-1.10579	0.42739	-0.0823076
10	-0.637199	-1.08664	0.550647	-0.872582
11	-0.299871	-0.454987	-0.365705	0.434103
12	-0.918677	-1.02829	-1.00749	0.566723
13	0.303816	0.104039	-0.589697	-0.337977
14	-0.738746	0.0841843	-0.460782	0.353625
15	-1.03333	-1.08107	0.571018	-0.998494
16	0	0	0	0


TF	Unknown
TF Name	Unknown
Gene	AAGJ06000006.1_44104945-44107807(+)_1
Motif	AAGJ06000006.1_44104945-44107807(+)_1|2|1x0
Family	C2H2 ZF
Species	Unknown
Pos	A	C	G	T
1	0.410208	-0.394677	-0.396686	-0.204676
2	-0.404651	0.531226	-0.853397	-1.16774
3	-0.0579018	-0.110837	0.178162	-0.0742265
4	0	0	0	0


TF	Unknown
TF Name	Unknown
Gene	AAGJ06000006.1_44645815-44653525(+)_1
Motif	AAGJ06000006.1_44645815-44653525(+)_1|1|1x0
Family	C2H2 ZF
Species	Unknown
Pos	A	C	G	T
1	-0.656599	-0.729188	0.528287	-0.66185
2	-1.11447	0.567733	-1.06179	-0.852555
3	-1.12944	-1.1233	0.569528	-0.85644
4	-0.320084	-0.360774	0.219508	0.154733
5	-0.100742	-0.62323	0.125429	0.213274
6	-0.250788	-0.283455	0.328756	-0.104476
7	-0.0164366	-0.0330286	-0.262472	0.194222
8	-0.149118	0.364376	-0.137216	-0.606507
9	-0.363636	-0.409296	-0.0236146	0.348377
10	0	0	0	0


TF	Unknown
TF Name	Unknown
Gene	AAGJ06000006.1_44645815-44653525(+)_1
Motif	AAGJ06000006.1_44645815-44653525(+)_1|2|1x0
Family	C2H2 ZF
Species	Unknown
Pos	A	C	G	T
1	-0.162794	-0.576349	0.408762	-0.314905
2	-0.614703	0.478166	-0.289169	-0.6269
3	-1.08331	-1.12929	0.569676	-0.883985
4	-0.313995	-0.46986	-0.0274607	0.349671
5	-0.188106	0.36596	-0.132242	-0.535349
6	-0.115802	-0.048572	0.143534	-0.0230973
7	0	0	0	0


TF	Unknown
TF Name	Unknown
Gene	AAGJ06000006.1_44645815-44653525(+)_1
Motif	AAGJ06000006.1_44645815-44653525(+)_1|3|1x0
Family	C2H2 ZF
Species	Unknown
Pos	A	C	G	T
1	-0.197891	-1.18514	0.401176	-0.106804
2	-0.247396	-0.26231	-0.241401	0.364375
3	-0.660467	-1.21773	0.481237	-0.159692
4	0	0	0	0


TF	Unknown
TF Name	Unknown
Gene	AAGJ06000007.1_8091494-8094287(-)_1
Motif	AAGJ06000007.1_8091494-8094287(-)_1|1|1x0
Family	C2H2 ZF
Species	Unknown
Pos	A	C	G	T
1	0.229121	0.00855483	-0.0158394	-0.493345
2	0.560671	-0.886036	-0.793526	-1.1383
3	0.0211466	0.135897	-0.0969978	-0.106316
4	0	0	0	0


TF	Unknown
TF Name	Unknown
Gene	AAGJ06000007.1_8091494-8094287(-)_1
Motif	AAGJ06000007.1_8091494-8094287(-)_1|2|1x0
Family	C2H2 ZF
Species	Unknown
Pos	A	C	G	T
1	-1.09528	-1.09204	0.575595	-1.12337
2	0.549602	-1.00649	-0.579022	-1.0316
3	-0.274211	-0.699153	0.449766	-0.345468
4	-0.211649	-0.15151	0.0316171	0.205404
5	-0.180216	-0.28251	-0.0863721	0.30064
6	0.0319207	0.0647148	-0.254855	0.0816913
7	0	0	0	0


TF	Unknown
TF Name	Unknown
Gene	AAGJ06000007.1_8091494-8094287(-)_1
Motif	AAGJ06000007.1_8091494-8094287(-)_1|3|1x0
Family	C2H2 ZF
Species	Unknown
Pos	A	C	G	T
1	-1.12544	-1.04254	0.573529	-1.05181
2	0.532618	-1.02413	-0.370796	-1.15073
3	-0.398542	0.301635	-0.0388095	-0.16542
4	0	0	0	0


TF	Unknown
TF Name	Unknown
Gene	AAGJ06000007.1_8091494-8094287(-)_1
Motif	AAGJ06000007.1_8091494-8094287(-)_1|4|1x0
Family	C2H2 ZF
Species	Unknown
Pos	A	C	G	T
1	-0.396424	-1.1671	0.531866	-0.894461
2	-0.102523	-0.40036	-0.52729	0.400629
3	-0.690541	0.526151	-0.870073	-0.519045
4	0.22724	-0.69344	0.264831	-0.568807
5	-0.0567884	-0.771124	0.268788	0.0399249
6	-0.706275	0.108722	-0.0200073	0.194208
7	0	0	0	0


TF	Unknown
TF Name	Unknown
Gene	AAGJ06000007.1_8091494-8094287(-)_1
Motif	AAGJ06000007.1_8091494-8094287(-)_1|5|1x0
Family	C2H2 ZF
Species	Unknown
Pos	A	C	G	T
1	-0.909548	-1.11252	0.571146	-1.12782
2	-0.491144	-0.157736	-0.434304	0.417296
3	-0.741343	-0.916946	-0.837358	0.550484
4	0	0	0	0


TF	Unknown
TF Name	Unknown
Gene	AAGJ06000007.1_8091494-8094287(-)_1
Motif	AAGJ06000007.1_8091494-8094287(-)_1|6|1x0
Family	C2H2 ZF
Species	Unknown
Pos	A	C	G	T
1	0.285746	-0.0371387	-0.166884	-0.327743
2	0.0912776	-0.0481267	0.0435737	-0.116074
3	-0.0797003	0.022256	-0.024246	0.0679551
4	-0.946428	-1.12956	0.569412	-0.989948
5	-0.621328	-0.394271	-0.526286	0.485693
6	0.0303031	-0.140427	-0.212388	0.201614
7	0	0	0	0


TF	Unknown
TF Name	Unknown
Gene	AAGJ06000007.1_9870380-9871862(+)_1
Motif	AAGJ06000007.1_9870380-9871862(+)_1|1|1x0
Family	C2H2 ZF
Species	Unknown
Pos	A	C	G	T
1	-0.517184	-1.28545	0.0223912	0.413518
2	0.198066	-0.110425	-0.0564734	-0.114302
3	-0.459217	-0.24659	0.441727	-0.493958
4	0	0	0	0


TF	Unknown
TF Name	Unknown
Gene	AAGJ06000007.1_9870380-9871862(+)_1
Motif	AAGJ06000007.1_9870380-9871862(+)_1|2|1x0
Family	C2H2 ZF
Species	Unknown
Pos	A	C	G	T
1	-1.04486	-1.02934	0.573048	-1.12592
2	-0.0854201	-0.514353	-0.371786	0.388772
3	-0.276667	-0.635456	0.438861	-0.307471
4	0	0	0	0


TF	Unknown
TF Name	Unknown
Gene	AAGJ06000007.1_9870380-9871862(+)_1
Motif	AAGJ06000007.1_9870380-9871862(+)_1|3|1x0
Family	C2H2 ZF
Species	Unknown
Pos	A	C	G	T
1	0.0683136	-0.197282	0.0503024	0.0301694
2	-0.317362	-1.23436	-0.0708031	0.416739
3	-1.20002	-0.63075	0.498948	-0.261012
4	0	0	0	0


TF	Unknown
TF Name	Unknown
Gene	AAGJ06000007.1_9870380-9871862(+)_1
Motif	AAGJ06000007.1_9870380-9871862(+)_1|4|1x0
Family	C2H2 ZF
Species	Unknown
Pos	A	C	G	T
1	0.18825	-0.400084	0.237061	-0.477158
2	-0.649773	0.214057	-0.731995	0.290841
3	0.573775	-1.06318	-1.12519	-1.04195
4	0	0	0	0


TF	Unknown
TF Name	Unknown
Gene	AAGJ06000007.1_9870380-9871862(+)_1
Motif	AAGJ06000007.1_9870380-9871862(+)_1|5|1x0
Family	C2H2 ZF
Species	Unknown
Pos	A	C	G	T
1	0.104401	0.0246744	-0.309881	0.0718379
2	-0.88511	-0.875951	0.552064	-0.765433
3	0.551913	-0.890948	-0.780824	-0.847673
4	0.288437	-0.0317717	-0.404736	-0.134353
5	-0.558023	-0.607816	0.508454	-0.5983
6	0.540911	-0.764218	-0.736316	-0.770241
7	0.083288	0.175205	-0.35007	-0.0731192
8	-0.634389	-0.729428	0.525222	-0.638063
9	0.550722	-0.879581	-0.812191	-0.796138
10	0.371782	-0.00591595	-0.568101	-0.40968
11	-0.0872354	-0.793845	0.453623	-0.746573
12	0.57363	-1.12534	-1.03711	-1.06186
13	0.104007	0.0388899	-0.103252	-0.07195
14	0.410905	-0.502503	-0.235234	-0.277331
15	-0.588295	-0.583006	0.477006	-0.317375
16	0	0	0	0


TF	Unknown
TF Name	Unknown
Gene	AAGJ06000007.1_11515488-11517126(+)_1
Motif	AAGJ06000007.1_11515488-11517126(+)_1|1|1x0
Family	C2H2 ZF
Species	Unknown
Pos	A	C	G	T
1	0.254082	0.0701669	-0.450657	-0.170501
2	-0.549337	-0.784466	0.527919	-0.741777
3	0.56463	-0.975625	-0.889095	-1.02028
4	0.125465	0.110717	-0.23647	-0.0998865
5	-0.61234	-0.974614	0.549228	-0.966607
6	0.575641	-1.12333	-1.07264	-1.11805
7	0.155353	-0.323024	0.107025	-0.0887473
8	-0.392659	-0.510042	-0.0452846	0.377511
9	-0.585067	-0.795988	-0.761367	0.532351
10	0	0	0	0


TF	Unknown
TF Name	Unknown
Gene	AAGJ06000007.1_11515488-11517126(+)_1
Motif	AAGJ06000007.1_11515488-11517126(+)_1|2|1x0
Family	C2H2 ZF
Species	Unknown
Pos	A	C	G	T
1	0.183656	-0.259409	0.14249	-0.27162
2	-0.307382	0.0106908	0.0863065	0.101227
3	-0.146964	-0.40738	-0.180634	0.349464
4	-0.133879	-0.194157	-0.0674405	0.247877
5	0.0797218	0.294802	-0.351416	-0.418218
6	-0.246712	-0.202117	0.213041	0.0690348
7	-0.648888	-0.777782	0.54272	-0.922296
8	-0.578105	-0.159617	-0.604976	0.44639
9	0.394948	-0.568412	-0.374464	-0.0836461
10	0.191817	-0.0960571	0.052418	-0.288334
11	-0.149945	0.110737	-0.422037	0.21035
12	-0.252706	-0.380142	0.311262	-0.0102223
13	0.125465	0.110717	-0.23647	-0.0998865
14	-0.61234	-0.974614	0.549228	-0.966607
15	0.575641	-1.12333	-1.07264	-1.11805
16	0.342621	-0.129799	-0.366575	-0.202465
17	0.301285	-0.330076	-0.0788234	-0.156672
18	-0.941267	-0.97177	0.543761	-0.550869
19	0	0	0	0


TF	Unknown
TF Name	Unknown
Gene	AAGJ06000007.1_11515488-11517126(+)_1
Motif	AAGJ06000007.1_11515488-11517126(+)_1|3|1x0
Family	C2H2 ZF
Species	Unknown
Pos	A	C	G	T
1	-0.770967	-1.05864	0.558322	-0.898223
2	-0.826365	0.557259	-0.76765	-1.14171
3	-0.0101208	0.155192	-0.0545571	-0.147788
4	0	0	0	0


TF	Unknown
TF Name	Unknown
Gene	AAGJ06000007.1_16168195-16168765(-)_1
Motif	AAGJ06000007.1_16168195-16168765(-)_1|1|1x0
Family	C2H2 ZF
Species	Unknown
Pos	A	C	G	T
1	0.238109	0.0374945	-0.24684	-0.212447
2	0.557946	-0.821868	-0.935234	-0.922392
3	0.548838	-0.743228	-0.888027	-0.820126
4	-0.805409	-0.919683	0.557658	-0.951152
5	-0.676754	-0.282835	-0.637224	0.482524
6	-0.880184	-1.13711	0.561865	-0.827106
7	-0.305807	-0.565291	0.469203	-0.541231
8	0.0885889	0.0285474	-0.0503141	-0.0887495
9	0.319401	-0.168058	-0.115087	-0.330437
10	0.149963	0.0773685	-0.357756	-0.0205413
11	-0.605224	-0.730889	0.522833	-0.63263
12	0.53797	-0.738557	-0.711001	-0.765247
13	0.000222938	-0.208701	-0.196713	0.241869
14	0.119837	-0.204049	-0.134274	0.121587
15	-0.183325	-0.331312	0.292241	-0.037116
16	0	0	0	0


TF	Unknown
TF Name	Unknown
Gene	AAGJ06000007.1_17791531-17793682(-)_1
Motif	AAGJ06000007.1_17791531-17793682(-)_1|1|1x0
Family	C2H2 ZF
Species	Unknown
Pos	A	C	G	T
1	-1.00586	-1.08083	0.573273	-1.1257
2	-0.66348	-0.417943	-0.631056	0.500665
3	0.137591	-0.0629612	-0.226583	0.0677068
4	-0.217295	-0.0684113	0.202402	-0.0242312
5	-0.371818	-0.671044	0.155722	0.285704
6	-0.454786	-0.163633	-0.219958	0.372984
7	0	0	0	0


TF	Unknown
TF Name	Unknown
Gene	AAGJ06000007.1_17791531-17793682(-)_1
Motif	AAGJ06000007.1_17791531-17793682(-)_1|2|1x0
Family	C2H2 ZF
Species	Unknown
Pos	A	C	G	T
1	-0.0351618	-0.752018	0.317916	-0.0854066
2	-0.209985	0.0835276	-0.311247	0.226069
3	-0.312868	0.444283	-0.502337	-0.379456
4	0.0700426	0.288235	-0.386922	-0.325347
5	-0.84451	-0.582762	0.54717	-1.1518
6	-0.309047	0.0576519	-0.0480261	0.16787
7	0	0	0	0


TF	Unknown
TF Name	Unknown
Gene	AAGJ06000007.1_17791531-17793682(-)_1
Motif	AAGJ06000007.1_17791531-17793682(-)_1|3|1x0
Family	C2H2 ZF
Species	Unknown
Pos	A	C	G	T
1	-0.946534	0.164161	0.109276	0.0574525
2	-0.427179	-1.20073	-0.38348	0.498243
3	-0.998105	-0.110828	0.180361	0.206819
4	0	0	0	0


TF	Unknown
TF Name	Unknown
Gene	AAGJ06000007.1_17791531-17793682(-)_1
Motif	AAGJ06000007.1_17791531-17793682(-)_1|4|1x0
Family	C2H2 ZF
Species	Unknown
Pos	A	C	G	T
1	-0.347499	-0.916751	0.520456	-0.939988
2	-0.178098	0.287035	-0.725557	0.0833972
3	-1.12424	0.574725	-1.03953	-1.11023
4	0	0	0	0


TF	Unknown
TF Name	Unknown
Gene	AAGJ06000007.1_17791531-17793682(-)_1
Motif	AAGJ06000007.1_17791531-17793682(-)_1|5|1x0
Family	C2H2 ZF
Species	Unknown
Pos	A	C	G	T
1	0.0600718	-0.18296	0.0251015	0.055359
2	-0.480897	0.104157	-0.611125	0.333182
3	-0.73828	0.554449	-1.14452	-0.793329
4	0.200447	-0.353612	-0.337565	0.179216
5	-0.146107	0.228316	-0.387855	0.0735763
6	-0.492819	0.422755	-0.334324	-0.245351
7	0	0	0	0


TF	Unknown
TF Name	Unknown
Gene	AAGJ06000007.1_18617553-18619704(-)_1
Motif	AAGJ06000007.1_18617553-18619704(-)_1|1|1x0
Family	C2H2 ZF
Species	Unknown
Pos	A	C	G	T
1	-1.00586	-1.08083	0.573273	-1.1257
2	-0.66348	-0.417943	-0.631056	0.500665
3	0.137591	-0.0629612	-0.226583	0.0677068
4	-0.217295	-0.0684113	0.202402	-0.0242312
5	-0.371818	-0.671044	0.155722	0.285704
6	-0.454786	-0.163633	-0.219958	0.372984
7	0	0	0	0


TF	Unknown
TF Name	Unknown
Gene	AAGJ06000007.1_18617553-18619704(-)_1
Motif	AAGJ06000007.1_18617553-18619704(-)_1|2|1x0
Family	C2H2 ZF
Species	Unknown
Pos	A	C	G	T
1	-0.0351618	-0.752018	0.317916	-0.0854066
2	-0.209985	0.0835276	-0.311247	0.226069
3	-0.312868	0.444283	-0.502337	-0.379456
4	0.0700426	0.288235	-0.386922	-0.325347
5	-0.84451	-0.582762	0.54717	-1.1518
6	-0.309047	0.0576519	-0.0480261	0.16787
7	0	0	0	0


TF	Unknown
TF Name	Unknown
Gene	AAGJ06000007.1_18617553-18619704(-)_1
Motif	AAGJ06000007.1_18617553-18619704(-)_1|3|1x0
Family	C2H2 ZF
Species	Unknown
Pos	A	C	G	T
1	-0.946534	0.164161	0.109276	0.0574525
2	-0.427179	-1.20073	-0.38348	0.498243
3	-0.998105	-0.110828	0.180361	0.206819
4	0	0	0	0


TF	Unknown
TF Name	Unknown
Gene	AAGJ06000007.1_18617553-18619704(-)_1
Motif	AAGJ06000007.1_18617553-18619704(-)_1|4|1x0
Family	C2H2 ZF
Species	Unknown
Pos	A	C	G	T
1	-0.347499	-0.916751	0.520456	-0.939988
2	-0.178098	0.287035	-0.725557	0.0833972
3	-1.12424	0.574725	-1.03953	-1.11023
4	0	0	0	0


TF	Unknown
TF Name	Unknown
Gene	AAGJ06000007.1_18617553-18619704(-)_1
Motif	AAGJ06000007.1_18617553-18619704(-)_1|5|1x0
Family	C2H2 ZF
Species	Unknown
Pos	A	C	G	T
1	0.0600718	-0.18296	0.0251015	0.055359
2	-0.480897	0.104157	-0.611125	0.333182
3	-0.73828	0.554449	-1.14452	-0.793329
4	0.200447	-0.353612	-0.337565	0.179216
5	-0.146107	0.228316	-0.387855	0.0735763
6	-0.492819	0.422755	-0.334324	-0.245351
7	0	0	0	0


TF	Unknown
TF Name	Unknown
Gene	AAGJ06000007.1_25062491-25069739(+)_1
Motif	AAGJ06000007.1_25062491-25069739(+)_1|1|1x0
Family	C2H2 ZF
Species	Unknown
Pos	A	C	G	T
1	0.194037	-0.467941	0.229927	-0.399785
2	0.561714	-0.894004	-0.845296	-1.07352
3	-0.488248	-0.431997	-0.693692	0.491757
4	-1.12753	-1.0412	-0.971534	0.571444
5	-1.11945	0.541215	-0.999481	-0.459868
6	-0.803609	0.526796	-0.56138	-0.688797
7	0	0	0	0


TF	Unknown
TF Name	Unknown
Gene	AAGJ06000007.1_25062491-25069739(+)_1
Motif	AAGJ06000007.1_25062491-25069739(+)_1|2|1x0
Family	C2H2 ZF
Species	Unknown
Pos	A	C	G	T
1	0.202287	-0.409227	0.183125	-0.307584
2	0.569702	-0.959792	-0.986141	-1.12927
3	-0.705767	-0.583814	-0.870669	0.53246
4	-0.426526	-0.51396	-0.405692	0.466324
5	-0.330045	0.30415	-0.181682	-0.0656271
6	-0.321269	0.0166863	0.0335778	0.147124
7	0	0	0	0


TF	Unknown
TF Name	Unknown
Gene	AAGJ06000007.1_25062491-25069739(+)_1
Motif	AAGJ06000007.1_25062491-25069739(+)_1|3|1x0
Family	C2H2 ZF
Species	Unknown
Pos	A	C	G	T
1	-0.235469	-0.477587	-0.192572	0.388049
2	-0.262089	-0.221838	0.182841	0.123717
3	0.00955572	-0.235966	0.348166	-0.775576
4	-0.383999	-0.992193	-0.266428	0.468889
5	-0.209216	-0.573343	0.0441011	0.302833
6	-1.06956	-1.13157	0.567398	-0.830391
7	0	0	0	0


TF	Unknown
TF Name	Unknown
Gene	AAGJ06000007.1_25062491-25069739(+)_1
Motif	AAGJ06000007.1_25062491-25069739(+)_1|4|1x0
Family	C2H2 ZF
Species	Unknown
Pos	A	C	G	T
1	0.110434	-0.817678	0.104634	0.109195
2	-0.252246	-0.984053	0.514733	-1.18424
3	0.00110671	-0.511331	-0.956245	0.411412
4	0	0	0	0


TF	Unknown
TF Name	Unknown
Gene	AAGJ06000007.1_35911209-35913117(-)_1
Motif	AAGJ06000007.1_35911209-35913117(-)_1|1|1x0
Family	C2H2 ZF
Species	Unknown
Pos	A	C	G	T
1	0.37368	-0.367901	-0.0466658	-0.509965
2	0.257839	-0.221057	-0.0401068	-0.169765
3	-0.0142246	0.191717	-0.147292	-0.116398
4	-0.666464	-0.996294	0.557672	-1.1413
5	0.517463	-0.607587	-0.477929	-0.891352
6	-0.516138	-0.515242	-0.598304	0.496627
7	0	0	0	0


TF	Unknown
TF Name	Unknown
Gene	AAGJ06000007.1_35911209-35913117(-)_1
Motif	AAGJ06000007.1_35911209-35913117(-)_1|2|1x0
Family	C2H2 ZF
Species	Unknown
Pos	A	C	G	T
1	0.0875109	-0.324408	-0.0903951	0.173441
2	0.0343692	0.277687	-0.614313	-0.108316
3	-1.20652	0.49245	-0.330603	-0.440119
4	0	0	0	0


TF	Unknown
TF Name	Unknown
Gene	AAGJ06000007.1_35911209-35913117(-)_1
Motif	AAGJ06000007.1_35911209-35913117(-)_1|3|1x0
Family	C2H2 ZF
Species	Unknown
Pos	A	C	G	T
1	-0.984484	-1.12563	0.573337	-1.11087
2	0.488314	-0.764884	-0.205211	-0.898217
3	-0.878721	-0.590465	0.538057	-0.798244
4	0	0	0	0


TF	Unknown
TF Name	Unknown
Gene	AAGJ06000007.1_35911209-35913117(-)_1
Motif	AAGJ06000007.1_35911209-35913117(-)_1|4|1x0
Family	C2H2 ZF
Species	Unknown
Pos	A	C	G	T
1	0.464229	-0.65311	-0.220667	-0.578662
2	-0.172008	-0.526695	0.331623	-0.0536992
3	-0.419223	-0.169938	-0.037024	0.306354
4	-0.843176	-1.02961	0.565913	-1.0833
5	0.570344	-1.0316	-0.941747	-1.12863
6	-0.412632	-0.57506	-0.476256	0.479038
7	0	0	0	0


TF	Unknown
TF Name	Unknown
Gene	AAGJ06000007.1_35911209-35913117(-)_1
Motif	AAGJ06000007.1_35911209-35913117(-)_1|5|1x0
Family	C2H2 ZF
Species	Unknown
Pos	A	C	G	T
1	-0.625234	-1.04307	0.554089	-1.04222
2	-0.528655	-0.49007	-0.95259	0.5144
3	-0.791823	0.552547	-1.00355	-0.768762
4	-0.818878	-0.876428	0.557944	-0.992653
5	-0.405738	-0.383698	-0.340333	0.437282
6	-0.372835	-0.615727	-0.126511	0.412738
7	-0.398392	-0.881962	0.523857	-0.891667
8	-0.329659	0.287343	-0.556081	0.119265
9	-0.503647	0.49377	-0.765741	-0.400465
10	-0.773645	-1.01354	0.562339	-1.0743
11	0.569246	-0.959544	-0.970016	-1.12972
12	-0.501989	0.429173	-0.540559	-0.148271
13	-0.140866	-0.0987354	-0.032613	0.191089
14	0.217071	0.0401247	-0.1405	-0.274764
15	-0.258991	0.274075	-0.0153249	-0.218811
16	0	0	0	0


TF	Unknown
TF Name	Unknown
Gene	AAGJ06000007.1_36481154-36483281(+)_1
Motif	AAGJ06000007.1_36481154-36483281(+)_1|1|1x0
Family	C2H2 ZF
Species	Unknown
Pos	A	C	G	T
1	0.089954	-0.525462	0.320673	-0.421241
2	-0.61427	0.141475	0.142848	-0.00771837
3	-1.10011	-1.18514	-0.228643	0.513831
4	0	0	0	0


TF	Unknown
TF Name	Unknown
Gene	AAGJ06000007.1_36481154-36483281(+)_1
Motif	AAGJ06000007.1_36481154-36483281(+)_1|2|1x0
Family	C2H2 ZF
Species	Unknown
Pos	A	C	G	T
1	0.0943325	-0.507005	0.335019	-0.547576
2	-0.891732	-0.707115	-0.560961	0.531554
3	-1.03419	-1.12878	0.570186	-0.934471
4	0	0	0	0


TF	Unknown
TF Name	Unknown
Gene	AAGJ06000007.1_36481154-36483281(+)_1
Motif	AAGJ06000007.1_36481154-36483281(+)_1|3|1x0
Family	C2H2 ZF
Species	Unknown
Pos	A	C	G	T
1	0.0783045	0.220305	-0.33917	-0.165132
2	-0.155392	0.0502126	-0.0948905	0.138143
3	-0.388743	-0.307461	-0.324549	0.419153
4	0.356336	-0.208425	-0.224948	-0.289197
5	-0.220697	-0.422993	-0.212585	0.381637
6	0.478037	-0.532491	-0.495458	-0.419435
7	-0.596394	-1.1468	0.552168	-0.960553
8	0.0697713	-0.571823	-0.0318534	0.211765
9	-0.425926	-0.102623	-0.073597	0.299137
10	-0.0314632	-0.169385	0.171814	-0.0421323
11	0.00142942	-0.100508	0.186611	-0.176182
12	-0.154678	-0.0467313	0.169095	-0.0335651
13	0	0	0	0


TF	Unknown
TF Name	Unknown
Gene	AAGJ06000007.1_36966380-36968261(+)_1
Motif	AAGJ06000007.1_36966380-36968261(+)_1|1|1x0
Family	C2H2 ZF
Species	Unknown
Pos	A	C	G	T
1	0.0924631	-0.517344	0.156568	0.0106485
2	-1.07899	-1.16523	-0.365966	0.533736
3	0.0769522	-0.0175888	-0.899577	0.235483
4	0	0	0	0


TF	Unknown
TF Name	Unknown
Gene	AAGJ06000007.1_36966380-36968261(+)_1
Motif	AAGJ06000007.1_36966380-36968261(+)_1|2|1x0
Family	C2H2 ZF
Species	Unknown
Pos	A	C	G	T
1	0.2386	0.051413	-0.239514	-0.247158
2	-0.0278569	-0.120869	-0.320012	0.261608
3	-0.803747	-0.67533	-0.800652	0.540759
4	0.153774	0.150126	-0.259758	-0.213008
5	0.538947	-0.869414	-0.585732	-0.834534
6	0.279353	-0.585743	-0.235621	0.099174
7	-0.00232676	-0.466936	0.137886	0.11073
8	-0.249639	-0.584955	0.113066	0.274105
9	0.0797358	-0.00672708	-0.104458	0.0118331
10	0.163284	-0.265182	0.0842435	-0.104303
11	-0.148958	-0.294107	0.0330086	0.231304
12	-0.945032	-1.08286	-1.12734	0.571626
13	0	0	0	0


TF	Unknown
TF Name	Unknown
Gene	AAGJ06000007.1_37548953-37550405(+)_1
Motif	AAGJ06000007.1_37548953-37550405(+)_1|1|1x0
Family	C2H2 ZF
Species	Unknown
Pos	A	C	G	T
1	0.0281855	-0.286343	-0.317575	0.286555
2	-0.192513	-1.23655	-0.398041	0.462422
3	-0.801913	-0.851237	0.525642	-0.459986
4	0.0496714	-0.5311	-0.0681747	0.237979
5	-0.358839	-0.566048	-0.676823	0.488584
6	-0.712872	-1.00205	0.527031	-0.466714
7	0	0	0	0


TF	Unknown
TF Name	Unknown
Gene	AAGJ06000007.1_37548953-37550405(+)_1
Motif	AAGJ06000007.1_37548953-37550405(+)_1|2|1x0
Family	C2H2 ZF
Species	Unknown
Pos	A	C	G	T
1	0.0833533	-0.139461	0.20288	-0.330087
2	-0.535183	-0.243443	-0.336233	0.427553
3	-0.455569	-0.283175	0.176338	0.21162
4	0.261923	-0.0888637	-0.222959	-0.119875
5	-0.439789	0.147095	-0.458294	0.275432
6	-1.03839	-1.12498	0.573987	-1.07649
7	0.295178	-0.112253	-0.159926	-0.249807
8	0.0552367	-0.25868	-0.127343	0.195151
9	-0.304282	-0.504254	-0.382476	0.443433
10	0.208023	-0.0738049	-0.162139	-0.0688421
11	-0.0266372	-0.385909	-0.145216	0.286112
12	-0.253484	-0.55151	0.250964	0.139584
13	0	0	0	0


TF	Unknown
TF Name	Unknown
Gene	AAGJ06000007.1_37548953-37550405(+)_1
Motif	AAGJ06000007.1_37548953-37550405(+)_1|3|1x0
Family	C2H2 ZF
Species	Unknown
Pos	A	C	G	T
1	-0.608707	-1.14456	0.554407	-1.0097
2	-0.590149	0.405521	-0.950473	0.0362079
3	-0.697276	-0.925936	-0.671035	0.539996
4	0	0	0	0


TF	Unknown
TF Name	Unknown
Gene	AAGJ06000007.1_37548953-37550405(+)_1
Motif	AAGJ06000007.1_37548953-37550405(+)_1|4|1x0
Family	C2H2 ZF
Species	Unknown
Pos	A	C	G	T
1	0.0626278	-0.0156808	0.0649362	-0.143233
2	-1.05278	-0.871638	-0.808624	0.55891
3	-1.03092	-1.12609	0.572884	-1.03637
4	0.189639	-0.108494	0.0841011	-0.33738
5	-0.0210837	0.128114	-0.333976	0.0937011
6	-0.0487912	-0.269896	-0.404811	0.337536
7	-0.831508	-1.00142	0.557621	-0.847773
8	-0.690205	-0.896978	0.544479	-0.780309
9	-0.800325	-1.06654	-1.03189	0.563827
10	0	0	0	0


TF	Unknown
TF Name	Unknown
Gene	AAGJ06000007.1_37557244-37559965(-)_1
Motif	AAGJ06000007.1_37557244-37559965(-)_1|1|1x0
Family	C2H2 ZF
Species	Unknown
Pos	A	C	G	T
1	0.109668	-0.222429	0.0249569	0.0230004
2	0.0589049	-0.466494	-0.128949	0.247983
3	-0.0306833	-0.172583	0.0226203	0.12797
4	-0.925272	-1.12759	0.571381	-1.09967
5	0.559358	-1.03765	-0.793899	-0.913102
6	0.0468071	0.0242191	-0.322036	0.131124
7	0	0	0	0


TF	Unknown
TF Name	Unknown
Gene	AAGJ06000007.1_37557244-37559965(-)_1
Motif	AAGJ06000007.1_37557244-37559965(-)_1|2|1x0
Family	C2H2 ZF
Species	Unknown
Pos	A	C	G	T
1	0.17201	-0.387071	0.248057	-0.47684
2	-0.186317	-0.144711	-0.269206	0.321021
3	-0.350804	-0.465596	0.238345	0.170453
4	0.0730326	-0.240555	0.0929373	0.00153764
5	-0.333183	0.0159407	-0.599107	0.351523
6	-1.12156	-1.08571	0.575994	-1.12298
7	-0.0515846	0.212976	-0.294756	-0.0124425
8	-0.134061	-0.198874	0.173703	0.0573695
9	-0.113272	-0.337361	0.14988	0.132758
10	0.0285913	-0.323128	0.148969	0.0201821
11	-0.00299305	-0.0270897	0.0612379	-0.0381483
12	-0.138791	0.11708	-0.625389	0.237341
13	0	0	0	0


TF	Unknown
TF Name	Unknown
Gene	AAGJ06000007.1_37557244-37559965(-)_1
Motif	AAGJ06000007.1_37557244-37559965(-)_1|3|1x0
Family	C2H2 ZF
Species	Unknown
Pos	A	C	G	T
1	0.204928	0.0597231	-0.206036	-0.20249
2	-0.295968	0.10733	-0.236708	0.213243
3	0.540646	-0.784625	-0.659203	-0.841373
4	0.368999	-0.039638	-0.395112	-0.461196
5	0.454875	-0.451483	-0.341033	-0.468268
6	0.471536	-0.421703	-0.541831	-0.428942
7	-0.948855	-1.13257	0.566403	-0.889074
8	0.141345	-0.715558	0.342675	-0.654531
9	-0.0309861	-0.187651	-0.0608839	0.190476
10	-0.270379	-0.0794716	0.0373927	0.187731
11	-0.0679985	-0.122992	0.0844647	0.0707299
12	-0.0749922	-0.172645	0.172376	-0.000264932
13	0	0	0	0


TF	Unknown
TF Name	Unknown
Gene	AAGJ06000008.1_1020074-1029755(+)_1
Motif	AAGJ06000008.1_1020074-1029755(+)_1|1|1x0
Family	C2H2 ZF
Species	Unknown
Pos	A	C	G	T
1	0.2236	0.317703	-0.841714	-0.981504
2	-1.16565	0.533316	-1.11729	-0.355593
3	-0.648262	-0.192562	-0.247635	0.409588
4	0	0	0	0


TF	Unknown
TF Name	Unknown
Gene	AAGJ06000008.1_1020074-1029755(+)_1
Motif	AAGJ06000008.1_1020074-1029755(+)_1|2|1x0
Family	C2H2 ZF
Species	Unknown
Pos	A	C	G	T
1	0.441441	-0.953047	0.0156684	-1.05323
2	-1.10067	0.102912	-0.879202	0.401612
3	-1.21262	-1.23592	-0.0104346	0.463051
4	0	0	0	0


TF	Unknown
TF Name	Unknown
Gene	AAGJ06000008.1_1020074-1029755(+)_1
Motif	AAGJ06000008.1_1020074-1029755(+)_1|3|1x0
Family	C2H2 ZF
Species	Unknown
Pos	A	C	G	T
1	-1.05105	-0.107023	0.315522	0.0259758
2	-0.533087	-1.19101	-0.374939	0.507963
3	-0.904076	0.540575	-0.791156	-0.616958
4	0	0	0	0


TF	Unknown
TF Name	Unknown
Gene	AAGJ06000008.1_1020074-1029755(+)_1
Motif	AAGJ06000008.1_1020074-1029755(+)_1|4|1x0
Family	C2H2 ZF
Species	Unknown
Pos	A	C	G	T
1	0.104649	-0.0637544	-0.114001	0.0393861
2	-0.172905	0.116506	-0.335311	0.192757
3	-1.12497	-1.10261	-1.01647	0.574005
4	0	0	0	0


TF	Unknown
TF Name	Unknown
Gene	AAGJ06000008.1_1020074-1029755(+)_1
Motif	AAGJ06000008.1_1020074-1029755(+)_1|5|1x0
Family	C2H2 ZF
Species	Unknown
Pos	A	C	G	T
1	0.0934487	-0.0357197	-0.332069	0.137787
2	0.57046	-1.0269	-0.949499	-1.12851
3	-0.645644	-0.822515	-0.819984	0.540583
4	0	0	0	0


TF	Unknown
TF Name	Unknown
Gene	AAGJ06000008.1_1020074-1029755(+)_1
Motif	AAGJ06000008.1_1020074-1029755(+)_1|6|1x0
Family	C2H2 ZF
Species	Unknown
Pos	A	C	G	T
1	0.0963368	-0.324766	0.162432	-0.083711
2	0.573766	-1.10956	-1.1252	-1.00161
3	-0.800548	-0.207885	0.271033	0.132126
4	0	0	0	0


TF	Unknown
TF Name	Unknown
Gene	AAGJ06000008.1_1020074-1029755(+)_1
Motif	AAGJ06000008.1_1020074-1029755(+)_1|7|1x0
Family	C2H2 ZF
Species	Unknown
Pos	A	C	G	T
1	-0.019766	-0.431299	0.303807	-0.179642
2	0.511703	-0.739101	-0.767869	-0.399742
3	-1.12043	-1.1478	-0.529621	0.551168
4	0	0	0	0


TF	Unknown
TF Name	Unknown
Gene	AAGJ06000008.1_1020074-1029755(+)_1
Motif	AAGJ06000008.1_1020074-1029755(+)_1|8|1x0
Family	C2H2 ZF
Species	Unknown
Pos	A	C	G	T
1	0.197441	-0.175381	0.182479	-0.629974
2	0.552115	-0.78567	-0.902345	-0.837055
3	-1.07604	-1.16112	-0.401402	0.537848
4	0	0	0	0


TF	Unknown
TF Name	Unknown
Gene	AAGJ06000008.1_1020074-1029755(+)_1
Motif	AAGJ06000008.1_1020074-1029755(+)_1|9|1x0
Family	C2H2 ZF
Species	Unknown
Pos	A	C	G	T
1	-0.0711232	0.138692	0.16728	-0.515765
2	-0.316145	-1.35989	0.338927	0.110952
3	-1.19922	0.499749	-0.808588	-0.20694
4	0	0	0	0


TF	Unknown
TF Name	Unknown
Gene	AAGJ06000008.1_1020074-1029755(+)_1
Motif	AAGJ06000008.1_1020074-1029755(+)_1|10|1x0
Family	C2H2 ZF
Species	Unknown
Pos	A	C	G	T
1	0.211986	-0.197843	-0.301097	0.0922773
2	0.56782	-0.969611	-0.913401	-1.13115
3	0.182473	-0.431497	-0.169466	0.155525
4	0	0	0	0


TF	Unknown
TF Name	Unknown
Gene	AAGJ06000008.1_1020074-1029755(+)_1
Motif	AAGJ06000008.1_1020074-1029755(+)_1|11|1x0
Family	C2H2 ZF
Species	Unknown
Pos	A	C	G	T
1	-0.134342	-0.542962	-0.75841	0.447965
2	-0.419401	-0.62086	-0.0952686	0.411089
3	-0.753771	-1.17735	0.521621	-0.362971
4	0	0	0	0


TF	Unknown
TF Name	Unknown
Gene	AAGJ06000008.1_1020074-1029755(+)_1
Motif	AAGJ06000008.1_1020074-1029755(+)_1|12|1x0
Family	C2H2 ZF
Species	Unknown
Pos	A	C	G	T
1	0.424757	-0.669683	-0.210799	-0.291284
2	0.379081	-0.832018	-0.202744	-0.0798605
3	-0.743496	-1.14584	-0.758842	0.553127
4	0	0	0	0


TF	Unknown
TF Name	Unknown
Gene	AAGJ06000008.1_1020074-1029755(+)_1
Motif	AAGJ06000008.1_1020074-1029755(+)_1|13|1x0
Family	C2H2 ZF
Species	Unknown
Pos	A	C	G	T
1	0.33835	-0.335336	-0.702323	0.0644772
2	0.486544	-1.10722	-0.0997641	-1.21243
3	-0.00821718	-0.398082	0.23971	-0.0544161
4	0	0	0	0


TF	Unknown
TF Name	Unknown
Gene	AAGJ06000008.1_1020074-1029755(+)_1
Motif	AAGJ06000008.1_1020074-1029755(+)_1|14|1x0
Family	C2H2 ZF
Species	Unknown
Pos	A	C	G	T
1	-0.557886	-1.19455	-0.332816	0.50442
2	-0.579452	-0.246171	0.322113	0.0293156
3	-0.869624	-0.940939	0.551692	-0.724839
4	0	0	0	0


TF	Unknown
TF Name	Unknown
Gene	AAGJ06000008.1_1020074-1029755(+)_1
Motif	AAGJ06000008.1_1020074-1029755(+)_1|15|1x0
Family	C2H2 ZF
Species	Unknown
Pos	A	C	G	T
1	0.413766	-0.265348	-0.221315	-0.578946
2	-0.622177	0.208744	-0.692519	0.288069
3	0.57268	-1.11742	-0.956367	-1.12629
4	0	0	0	0


TF	Unknown
TF Name	Unknown
Gene	AAGJ06000008.1_1020074-1029755(+)_1
Motif	AAGJ06000008.1_1020074-1029755(+)_1|16|1x0
Family	C2H2 ZF
Species	Unknown
Pos	A	C	G	T
1	0.352141	0.0670939	-0.416707	-0.698816
2	-0.507588	0.359976	-0.683544	0.076012
3	0.57569	-1.10989	-1.08238	-1.12328
4	0	0	0	0


TF	Unknown
TF Name	Unknown
Gene	AAGJ06000008.1_1020074-1029755(+)_1
Motif	AAGJ06000008.1_1020074-1029755(+)_1|17|1x0
Family	C2H2 ZF
Species	Unknown
Pos	A	C	G	T
1	0.361666	-0.262233	-0.149876	-0.351195
2	-0.352965	-1.16539	-1.1453	0.533577
3	-0.584825	-0.0683481	0.39957	-0.424701
4	0	0	0	0


TF	Unknown
TF Name	Unknown
Gene	AAGJ06000008.1_1020074-1029755(+)_1
Motif	AAGJ06000008.1_1020074-1029755(+)_1|18|1x0
Family	C2H2 ZF
Species	Unknown
Pos	A	C	G	T
1	0.246291	0.149706	-0.405951	-0.363939
2	-0.199641	-1.19891	-0.846082	0.500062
3	-0.820842	-0.927084	0.479243	-0.145109
4	0	0	0	0


TF	Unknown
TF Name	Unknown
Gene	AAGJ06000008.1_1020074-1029755(+)_1
Motif	AAGJ06000008.1_1020074-1029755(+)_1|19|1x0
Family	C2H2 ZF
Species	Unknown
Pos	A	C	G	T
1	-0.00389382	-0.370138	-0.0462689	0.226224
2	-0.439329	0.0596278	-0.0646444	0.211519
3	-0.990959	-0.803567	0.564353	-1.13462
4	0	0	0	0


TF	Unknown
TF Name	Unknown
Gene	AAGJ06000008.1_1020074-1029755(+)_1
Motif	AAGJ06000008.1_1020074-1029755(+)_1|20|1x0
Family	C2H2 ZF
Species	Unknown
Pos	A	C	G	T
1	0.473599	-1.00091	-0.70978	-0.137059
2	-0.127863	-0.579162	-0.591483	0.437011
3	0.419315	-1.12356	0.0955573	-1.27965
4	0	0	0	0


TF	Unknown
TF Name	Unknown
Gene	AAGJ06000008.1_1020074-1029755(+)_1
Motif	AAGJ06000008.1_1020074-1029755(+)_1|21|1x0
Family	C2H2 ZF
Species	Unknown
Pos	A	C	G	T
1	0.292356	-0.126142	0.0336936	-0.675811
2	-0.534128	-0.886671	-1.15395	0.545023
3	-0.746647	-0.879935	-0.451243	0.523115
4	0	0	0	0


TF	Unknown
TF Name	Unknown
Gene	AAGJ06000008.1_1020074-1029755(+)_1
Motif	AAGJ06000008.1_1020074-1029755(+)_1|22|1x0
Family	C2H2 ZF
Species	Unknown
Pos	A	C	G	T
1	-0.449235	0.455883	-0.292907	-0.555486
2	-1.18392	-1.1109	-0.234119	0.515049
3	-0.121766	-0.108457	-0.0329699	0.187125
4	0	0	0	0


TF	Unknown
TF Name	Unknown
Gene	AAGJ06000008.1_2132280-2136879(+)_1
Motif	AAGJ06000008.1_2132280-2136879(+)_1|1|1x0
Family	C2H2 ZF
Species	Unknown
Pos	A	C	G	T
1	0.276751	0.0871834	-0.355142	-0.351642
2	0.550765	-0.801002	-0.787039	-0.905892
3	0.533285	-0.674255	-0.726218	-0.729836
4	0.3326	-0.127061	-0.125309	-0.451614
5	-0.638918	-0.723244	-0.976839	0.541047
6	0.575515	-1.12345	-1.10435	-1.07952
7	0	0	0	0


TF	Unknown
TF Name	Unknown
Gene	AAGJ06000008.1_2132280-2136879(+)_1
Motif	AAGJ06000008.1_2132280-2136879(+)_1|2|1x0
Family	C2H2 ZF
Species	Unknown
Pos	A	C	G	T
1	-0.904303	-0.83075	-0.1117	0.470481
2	-0.689543	-0.748847	0.0163686	0.411435
3	-0.971563	-1.17136	0.52761	-0.341043
4	0	0	0	0


TF	Unknown
TF Name	Unknown
Gene	AAGJ06000008.1_2132280-2136879(+)_1
Motif	AAGJ06000008.1_2132280-2136879(+)_1|3|1x0
Family	C2H2 ZF
Species	Unknown
Pos	A	C	G	T
1	0.24691	-0.231767	0.0265199	-0.232911
2	0.341206	-0.692874	-0.251265	0.0181275
3	-0.520102	-0.933271	-0.680382	0.527981
4	0.050234	0.00697891	0.0158895	-0.0841186
5	-0.243008	-0.47624	-0.592718	0.453178
6	-0.113443	-0.68531	-0.557264	0.438752
7	0.336064	-0.138612	-0.127159	-0.444847
8	-0.676889	0.420528	-0.363241	-0.140964
9	-0.954149	-1.13675	-0.778642	0.562221
10	-0.394281	-0.167989	0.312403	-0.063322
11	-0.861339	0.508142	-0.567637	-0.432221
12	-0.361515	-0.257356	0.166486	0.188906
13	0	0	0	0


TF	Unknown
TF Name	Unknown
Gene	AAGJ06000008.1_2132280-2136879(+)_1
Motif	AAGJ06000008.1_2132280-2136879(+)_1|4|1x0
Family	C2H2 ZF
Species	Unknown
Pos	A	C	G	T
1	0.076652	-0.443311	0.169242	-0.0131759
2	0.533418	-0.674484	-0.618168	-0.878476
3	0.169563	-0.0939183	-0.405374	0.121769
4	-0.991524	-1.03616	0.571871	-1.1271
5	-0.594699	-0.435366	-0.716481	0.503335
6	-0.00265889	-0.537996	-0.353045	0.356562
7	0.155206	-0.144401	0.0597598	-0.151332
8	-0.0187097	-0.150568	-0.182953	0.225033
9	0.00246716	-0.117997	-0.0526974	0.129202
10	-0.0788485	-0.446379	0.0518331	0.225692
11	0.0646545	-0.555368	0.311941	-0.292245
12	-0.149181	-0.447932	0.323074	-0.0808831
13	0	0	0	0


TF	Unknown
TF Name	Unknown
Gene	AAGJ06000008.1_2132280-2136879(+)_1
Motif	AAGJ06000008.1_2132280-2136879(+)_1|5|1x0
Family	C2H2 ZF
Species	Unknown
Pos	A	C	G	T
1	-0.239502	-0.959458	0.0164897	0.357061
2	-0.0325891	-1.24715	0.451819	-0.731719
3	-0.440775	-1.026	0.484327	-0.306985
4	0	0	0	0


TF	Unknown
TF Name	Unknown
Gene	AAGJ06000008.1_2132280-2136879(+)_1
Motif	AAGJ06000008.1_2132280-2136879(+)_1|6|1x0
Family	C2H2 ZF
Species	Unknown
Pos	A	C	G	T
1	-0.166383	0.0219614	0.17642	-0.116192
2	-0.288661	0.280176	-0.0384289	-0.177828
3	-0.17354	-0.00834188	0.0857469	0.0531364
4	-0.991524	-1.03616	0.571871	-1.1271
5	-0.594699	-0.435366	-0.716481	0.503335
6	-0.00265889	-0.537996	-0.353045	0.356562
7	0.367222	-0.252796	-0.124797	-0.441603
8	0.190667	0.124007	-0.227369	-0.279092
9	0.290042	-0.232228	-0.147927	-0.123317
10	0	0	0	0


TF	Unknown
TF Name	Unknown
Gene	AAGJ06000008.1_2132280-2136879(+)_1
Motif	AAGJ06000008.1_2132280-2136879(+)_1|7|1x0
Family	C2H2 ZF
Species	Unknown
Pos	A	C	G	T
1	0.335633	-0.00236611	-0.251022	-0.555111
2	-0.190693	-0.661598	-0.672459	0.466098
3	-0.105677	-1.04442	-0.755579	0.469844
4	0.297125	-0.0249571	-0.160857	-0.416485
5	-0.0698171	-0.610716	-0.624325	0.425849
6	-0.54022	-1.15741	-0.789787	0.541565
7	0.336523	-0.0735059	-0.107972	-0.687175
8	-0.578333	0.362719	-0.582099	0.0677961
9	-0.985795	-0.969032	-0.198648	0.499187
10	-0.567467	-0.328297	0.456572	-0.399741
11	-0.50574	0.475479	-0.399261	-0.522205
12	-0.605158	-0.51568	0.308304	0.150137
13	0	0	0	0


TF	Unknown
TF Name	Unknown
Gene	AAGJ06000008.1_7179350-7188713(-)_1
Motif	AAGJ06000008.1_7179350-7188713(-)_1|1|1x0
Family	C2H2 ZF
Species	Unknown
Pos	A	C	G	T
1	0.0592537	0.110736	0.0308389	-0.309988
2	0.00343379	-0.400526	0.259038	-0.108595
3	-0.371265	-1.17977	0.519202	-0.691812
4	0	0	0	0


TF	Unknown
TF Name	Unknown
Gene	AAGJ06000008.1_7179350-7188713(-)_1
Motif	AAGJ06000008.1_7179350-7188713(-)_1|2|1x0
Family	C2H2 ZF
Species	Unknown
Pos	A	C	G	T
1	0.0584905	0.154185	-0.24216	-0.0670043
2	-0.0104741	0.00870631	-0.695165	0.255711
3	-0.920327	0.56324	-1.13573	-0.827574
4	0	0	0	0


TF	Unknown
TF Name	Unknown
Gene	AAGJ06000008.1_7179350-7188713(-)_1
Motif	AAGJ06000008.1_7179350-7188713(-)_1|3|1x0
Family	C2H2 ZF
Species	Unknown
Pos	A	C	G	T
1	-0.609255	-1.09426	0.556494	-1.14248
2	-0.412533	0.327447	-0.728139	0.114204
3	-0.313729	-0.541372	-0.478969	0.461648
4	0.4183	-0.200231	-0.283273	-0.641076
5	-0.415254	-0.169734	-0.711844	0.438539
6	-0.841251	-0.989052	-0.645766	0.547437
7	0.259639	-0.256687	-0.367199	0.078718
8	-0.153132	0.17812	-0.146266	0.0318363
9	-0.355334	-0.524101	0.186077	0.236719
10	0.150984	-0.143373	0.122713	-0.268483
11	0.0477539	-0.136319	-0.374685	0.238338
12	-0.0048498	-0.155538	-0.404589	0.282895
13	0	0	0	0


TF	Unknown
TF Name	Unknown
Gene	AAGJ06000008.1_7355932-7357231(+)_1
Motif	AAGJ06000008.1_7355932-7357231(+)_1|1|1x0
Family	C2H2 ZF
Species	Unknown
Pos	A	C	G	T
1	-0.15481	-0.203908	-0.182315	0.304785
2	-0.486918	-1.02365	-0.619891	0.523676
3	-0.980087	-1.12641	0.572565	-1.07986
4	0	0	0	0


TF	Unknown
TF Name	Unknown
Gene	AAGJ06000008.1_7355932-7357231(+)_1
Motif	AAGJ06000008.1_7355932-7357231(+)_1|2|1x0
Family	C2H2 ZF
Species	Unknown
Pos	A	C	G	T
1	-0.25307	-0.3318	0.406999	-0.373532
2	-0.448811	-0.403403	0.430612	-0.256582
3	-1.09159	-1.12325	0.575725	-1.10198
4	0.0308549	-0.0731049	-0.225306	0.172034
5	0.0298533	-0.26384	0.169154	-0.0419583
6	-0.0308619	-0.0269236	0.028165	0.0260042
7	-0.41113	-0.723604	0.501807	-0.606368
8	0.385496	-0.302207	-0.0653166	-0.674474
9	-0.461655	0.287506	0.0773972	-0.283309
10	0	0	0	0


TF	Unknown
TF Name	Unknown
Gene	AAGJ06000008.1_7355932-7357231(+)_1
Motif	AAGJ06000008.1_7355932-7357231(+)_1|3|1x0
Family	C2H2 ZF
Species	Unknown
Pos	A	C	G	T
1	0.284768	0.148183	-0.723711	-0.320626
2	0.381331	-0.156493	-0.28592	-0.421749
3	-1.10687	-1.12307	0.575901	-1.09521
4	0	0	0	0


TF	Unknown
TF Name	Unknown
Gene	AAGJ06000008.1_7363755-7368933(-)_1
Motif	AAGJ06000008.1_7363755-7368933(-)_1|1|1x0
Family	C2H2 ZF
Species	Unknown
Pos	A	C	G	T
1	-0.959651	-1.08876	0.571184	-1.07959
2	0.571292	-1.01362	-0.990818	-1.12768
3	-0.533776	-0.791372	-0.642756	0.520893
4	-0.856158	-0.899589	0.558021	-0.919186
5	-0.428903	-0.169427	-0.450398	0.414315
6	0.0982584	-0.242002	-0.17338	0.176808
7	-0.160395	-0.3004	0.117261	0.175541
8	-0.214544	-0.125776	0.0976814	0.142716
9	-0.233531	-0.178281	0.092607	0.180394
10	0	0	0	0


TF	Unknown
TF Name	Unknown
Gene	AAGJ06000008.1_7363755-7368933(-)_1
Motif	AAGJ06000008.1_7363755-7368933(-)_1|2|1x0
Family	C2H2 ZF
Species	Unknown
Pos	A	C	G	T
1	-0.0652241	-0.271622	0.0860487	0.141542
2	0.0696592	-0.372823	0.170679	-0.0358412
3	-0.798267	-0.350052	0.428028	-0.145752
4	0.181173	-0.991626	0.332661	-0.639608
5	0.389273	-1.3097	-0.651006	0.106201
6	-0.277052	-0.12799	-0.276866	0.342079
7	0	0	0	0


TF	Unknown
TF Name	Unknown
Gene	AAGJ06000008.1_7363755-7368933(-)_1
Motif	AAGJ06000008.1_7363755-7368933(-)_1|3|1x0
Family	C2H2 ZF
Species	Unknown
Pos	A	C	G	T
1	0.0724465	-0.45825	0.283174	-0.258934
2	-1.12865	-1.02344	-0.947845	0.570325
3	-0.49234	0.331789	-0.222942	-0.0301809
4	0	0	0	0


TF	Unknown
TF Name	Unknown
Gene	AAGJ06000008.1_7363755-7368933(-)_1
Motif	AAGJ06000008.1_7363755-7368933(-)_1|4|1x0
Family	C2H2 ZF
Species	Unknown
Pos	A	C	G	T
1	-0.983807	-1.12641	0.572563	-1.07517
2	0.53944	-1.0197	-0.449746	-1.06293
3	-0.181396	-0.361597	-0.462068	0.408481
4	-0.116505	-0.667471	0.451546	-0.717112
5	-0.747469	0.530252	-0.942766	-0.499438
6	-0.974839	0.565032	-1.00803	-0.910902
7	0.347078	-0.296827	-0.0370919	-0.451871
8	-0.420886	0.280295	-0.248495	0.0605222
9	-0.650309	-0.58683	-0.595327	0.513678
10	0	0	0	0


TF	Unknown
TF Name	Unknown
Gene	AAGJ06000008.1_7363755-7368933(-)_1
Motif	AAGJ06000008.1_7363755-7368933(-)_1|5|1x0
Family	C2H2 ZF
Species	Unknown
Pos	A	C	G	T
1	0.0907012	-0.976632	0.336866	-0.309642
2	-0.617975	0.528227	-0.499124	-1.17074
3	-0.969712	-0.650782	-0.14958	0.471391
4	0	0	0	0


TF	Unknown
TF Name	Unknown
Gene	AAGJ06000008.1_7363755-7368933(-)_1
Motif	AAGJ06000008.1_7363755-7368933(-)_1|6|1x0
Family	C2H2 ZF
Species	Unknown
Pos	A	C	G	T
1	-0.790635	-1.00629	0.564213	-1.13476
2	0.569191	-1.1148	-0.859772	-1.11532
3	0.00115943	-0.00123056	-0.120529	0.094297
4	0	0	0	0


TF	Unknown
TF Name	Unknown
Gene	AAGJ06000008.1_7363755-7368933(-)_1
Motif	AAGJ06000008.1_7363755-7368933(-)_1|7|1x0
Family	C2H2 ZF
Species	Unknown
Pos	A	C	G	T
1	0.338239	-0.104734	-0.323637	-0.251242
2	0.519953	-0.870305	-0.393467	-0.823595
3	-0.100245	-0.244241	0.0877827	0.149917
4	-0.0137932	-0.0400068	-0.478722	0.252163
5	-0.816232	-0.780097	0.539005	-0.653699
6	-0.953765	-1.12678	0.572189	-1.09715
7	0	0	0	0


TF	Unknown
TF Name	Unknown
Gene	AAGJ06000008.1_7363755-7368933(-)_1
Motif	AAGJ06000008.1_7363755-7368933(-)_1|8|1x0
Family	C2H2 ZF
Species	Unknown
Pos	A	C	G	T
1	-0.75723	-0.931075	0.556721	-0.981143
2	0.561842	-0.931948	-0.848157	-1.02242
3	-0.369289	-0.520751	-0.428618	0.462178
4	-0.925936	-1.13234	0.566628	-0.917005
5	-0.502282	-0.053743	-0.365473	0.374891
6	-0.598847	-0.687967	-0.603336	0.51769
7	0	0	0	0


TF	Unknown
TF Name	Unknown
Gene	AAGJ06000008.1_7363755-7368933(-)_1
Motif	AAGJ06000008.1_7363755-7368933(-)_1|9|1x0
Family	C2H2 ZF
Species	Unknown
Pos	A	C	G	T
1	-0.960705	-0.969805	0.569274	-1.1297
2	0.532242	-0.553186	-0.686569	-0.964786
3	-0.549163	-0.925466	0.101169	0.36858
4	0.175972	-0.452034	0.138601	-0.11277
5	-0.247773	0.270449	-0.130345	-0.0809055
6	-0.0749274	-0.191053	-0.38623	0.32293
7	0	0	0	0


TF	Unknown
TF Name	Unknown
Gene	AAGJ06000008.1_9072237-9074268(+)_1
Motif	AAGJ06000008.1_9072237-9074268(+)_1|1|1x0
Family	C2H2 ZF
Species	Unknown
Pos	A	C	G	T
1	0.323187	-0.283217	0.0207553	-0.487543
2	-0.424616	0.357324	-0.51908	0.0188656
3	-0.66037	-0.659504	-0.42213	0.50298
4	0.093085	-0.0321804	-0.011103	-0.0667041
5	-0.193711	-0.618647	0.442704	-0.4587
6	0.297175	-0.162154	-0.0543472	-0.349796
7	0.207218	-0.435955	0.247111	-0.592473
8	-0.619524	0.415884	-0.893669	0.0114241
9	-0.513755	0.342189	-0.398829	0.039665
10	0.0252949	-0.0624563	-0.0755896	0.0912172
11	-0.229271	0.334562	-0.17018	-0.24122
12	-0.549818	-0.610494	0.492822	-0.440798
13	0.190629	0.194294	-0.29435	-0.423677
14	-0.586079	-0.262316	-0.442616	0.452264
15	0.51922	-0.685558	-0.602121	-0.622705
16	-0.225106	-0.267207	0.353627	-0.217175
17	-0.304551	-0.339474	0.3577	-0.114848
18	-0.106702	0.0496347	0.204487	-0.305038
19	-1.12786	-1.04359	0.571109	-0.957828
20	-0.936282	-1.00429	0.558061	-0.768084
21	-0.575377	0.535929	-1.03412	-0.684668
22	-0.661052	-0.633219	0.527141	-0.737904
23	-0.241811	0.0856526	-0.464607	0.270879
24	-0.190534	-0.291861	-0.352959	0.38036
25	0.252468	-0.22475	0.0638714	-0.339942
26	-0.0681082	-0.0971173	-0.00487158	0.132478
27	-0.0715733	-0.342629	-0.000217592	0.229966
28	0	0	0	0


TF	Unknown
TF Name	Unknown
Gene	AAGJ06000008.1_10155849-10160142(-)_1
Motif	AAGJ06000008.1_10155849-10160142(-)_1|1|1x0
Family	C2H2 ZF
Species	Unknown
Pos	A	C	G	T
1	-0.307581	-0.401635	-0.122318	0.372237
2	-0.245332	-0.876223	0.500676	-0.88141
3	-1.06924	-1.10941	0.575393	-1.12358
4	-0.660239	-0.819877	0.535518	-0.702945
5	-0.190404	0.0214155	-0.330916	0.264263
6	-0.482199	0.173789	-0.323672	0.231437
7	0.00168273	-0.100744	0.016697	0.0659359
8	0.118622	-0.0147117	-0.0272276	-0.107908
9	-0.453932	-0.24562	0.426285	-0.38538
10	0	0	0	0


TF	Unknown
TF Name	Unknown
Gene	AAGJ06000008.1_10155849-10160142(-)_1
Motif	AAGJ06000008.1_10155849-10160142(-)_1|2|1x0
Family	C2H2 ZF
Species	Unknown
Pos	A	C	G	T
1	-0.310209	-0.390508	0.338886	-0.0355525
2	-0.593217	-1.18495	-0.383502	0.514018
3	-1.02786	0.204595	0.00532567	0.111304
4	0	0	0	0


TF	Unknown
TF Name	Unknown
Gene	AAGJ06000008.1_10155849-10160142(-)_1
Motif	AAGJ06000008.1_10155849-10160142(-)_1|3|1x0
Family	C2H2 ZF
Species	Unknown
Pos	A	C	G	T
1	0.366929	-0.931164	-1.14387	0.171232
2	0.165063	-0.349094	-0.238835	0.179842
3	-0.744926	-0.765152	0.553497	-1.14547
4	0	0	0	0


TF	Unknown
TF Name	Unknown
Gene	AAGJ06000008.1_10155849-10160142(-)_1
Motif	AAGJ06000008.1_10155849-10160142(-)_1|4|1x0
Family	C2H2 ZF
Species	Unknown
Pos	A	C	G	T
1	0.305702	0.196297	-0.696306	-0.686768
2	0.562593	-0.788815	-0.951542	-1.13638
3	-0.590404	-0.897558	0.34482	0.147497
4	0	0	0	0


TF	Unknown
TF Name	Unknown
Gene	AAGJ06000008.1_10155849-10160142(-)_1
Motif	AAGJ06000008.1_10155849-10160142(-)_1|5|1x0
Family	C2H2 ZF
Species	Unknown
Pos	A	C	G	T
1	0.424643	-0.728353	-0.975135	0.0206317
2	-0.402958	0.336754	-0.387625	0.0100914
3	-0.984475	-1.36134	0.224537	0.337625
4	0	0	0	0


TF	Unknown
TF Name	Unknown
Gene	AAGJ06000008.1_10155849-10160142(-)_1
Motif	AAGJ06000008.1_10155849-10160142(-)_1|6|1x0
Family	C2H2 ZF
Species	Unknown
Pos	A	C	G	T
1	-0.717378	0.550659	-1.14831	-0.735866
2	-0.0213915	-1.25932	-0.244681	0.384488
3	-0.32585	-0.915993	0.476782	-0.388519
4	0	0	0	0


TF	Unknown
TF Name	Unknown
Gene	AAGJ06000008.1_10155849-10160142(-)_1
Motif	AAGJ06000008.1_10155849-10160142(-)_1|7|1x0
Family	C2H2 ZF
Species	Unknown
Pos	A	C	G	T
1	0.286963	-0.130041	-0.881926	0.0760072
2	0.116471	-0.327397	0.23888	-0.3111
3	-1.23045	-0.0929181	0.468521	-0.71532
4	0	0	0	0


TF	Unknown
TF Name	Unknown
Gene	AAGJ06000008.1_10155849-10160142(-)_1
Motif	AAGJ06000008.1_10155849-10160142(-)_1|8|1x0
Family	C2H2 ZF
Species	Unknown
Pos	A	C	G	T
1	-0.38461	-1.21867	0.0500961	0.381083
2	0.359955	-1.33902	-0.2352	0.0341162
3	-0.310232	-0.971443	0.471106	-0.351686
4	0	0	0	0


TF	Unknown
TF Name	Unknown
Gene	AAGJ06000008.1_10155849-10160142(-)_1
Motif	AAGJ06000008.1_10155849-10160142(-)_1|9|1x0
Family	C2H2 ZF
Species	Unknown
Pos	A	C	G	T
1	0.110609	-0.021431	-0.201275	0.0526878
2	-0.0620401	-0.297132	0.0964141	0.139891
3	-0.119121	-0.366577	0.385566	-0.420039
4	0.327265	-0.556665	0.122126	-0.563537
5	-0.281021	0.398888	-0.506911	-0.180637
6	-0.458388	-0.532737	-0.0810024	0.402925
7	-0.0466781	0.186225	-0.379903	0.0605212
8	-0.500626	-0.488063	-0.525735	0.485885
9	0.0622287	-0.00738332	-0.564917	0.201527
10	-0.20158	-0.598343	-0.103486	0.367581
11	-0.301549	0.177162	0.0517774	-0.0603434
12	-1.14035	-0.670472	0.558617	-1.02311
13	0	0	0	0


TF	Unknown
TF Name	Unknown
Gene	AAGJ06000008.1_10155849-10160142(-)_1
Motif	AAGJ06000008.1_10155849-10160142(-)_1|10|1x0
Family	C2H2 ZF
Species	Unknown
Pos	A	C	G	T
1	-0.799666	-0.78705	-0.714024	0.542192
2	-0.648718	-0.851168	-1.14711	0.551855
3	-0.738554	-0.585906	0.536567	-0.928548
4	0	0	0	0


TF	Unknown
TF Name	Unknown
Gene	AAGJ06000008.1_10155849-10160142(-)_1
Motif	AAGJ06000008.1_10155849-10160142(-)_1|11|1x0
Family	C2H2 ZF
Species	Unknown
Pos	A	C	G	T
1	0.0119323	-0.680707	0.248991	-0.00462791
2	-0.00937042	-0.0568237	0.117119	-0.0786015
3	-0.389399	0.114487	-1.34765	0.351317
4	0	0	0	0


TF	Unknown
TF Name	Unknown
Gene	AAGJ06000008.1_10155849-10160142(-)_1
Motif	AAGJ06000008.1_10155849-10160142(-)_1|12|1x0
Family	C2H2 ZF
Species	Unknown
Pos	A	C	G	T
1	-0.226754	-0.763052	0.387795	-0.101332
2	-0.605527	-0.0897904	-0.390983	0.403516
3	-1.13398	-0.794964	-1.02917	0.564986
4	0	0	0	0


TF	Unknown
TF Name	Unknown
Gene	AAGJ06000008.1_10155849-10160142(-)_1
Motif	AAGJ06000008.1_10155849-10160142(-)_1|13|1x0
Family	C2H2 ZF
Species	Unknown
Pos	A	C	G	T
1	0.441376	-0.274811	-0.378587	-0.541076
2	-0.372857	-0.258652	0.411098	-0.348656
3	-0.36425	-1.17434	0.524628	-0.812446
4	0	0	0	0


TF	Unknown
TF Name	Unknown
Gene	AAGJ06000008.1_10155849-10160142(-)_1
Motif	AAGJ06000008.1_10155849-10160142(-)_1|14|1x0
Family	C2H2 ZF
Species	Unknown
Pos	A	C	G	T
1	-0.690754	-0.431925	-0.0554446	0.405882
2	-0.421453	-1.35455	0.313396	0.181589
3	-0.659702	-0.524054	0.533214	-1.16576
4	0	0	0	0


TF	Unknown
TF Name	Unknown
Gene	AAGJ06000008.1_10155849-10160142(-)_1
Motif	AAGJ06000008.1_10155849-10160142(-)_1|15|1x0
Family	C2H2 ZF
Species	Unknown
Pos	A	C	G	T
1	-0.344613	-0.698928	-0.0438248	0.388049
2	-0.0128052	-0.0575181	-0.169585	0.169195
3	-0.816778	-1.08215	0.567136	-1.13183
4	0	0	0	0


TF	Unknown
TF Name	Unknown
Gene	AAGJ06000008.1_10155849-10160142(-)_1
Motif	AAGJ06000008.1_10155849-10160142(-)_1|16|1x0
Family	C2H2 ZF
Species	Unknown
Pos	A	C	G	T
1	-0.509211	-1.23531	0.463657	-0.140367
2	-1.04576	-0.375663	-0.0929944	0.428411
3	-1.02741	-0.423952	-0.400798	0.495821
4	0	0	0	0


TF	Unknown
TF Name	Unknown
Gene	AAGJ06000008.1_10155849-10160142(-)_1
Motif	AAGJ06000008.1_10155849-10160142(-)_1|17|1x0
Family	C2H2 ZF
Species	Unknown
Pos	A	C	G	T
1	0.283453	-0.873405	0.206474	-0.472642
2	-0.463788	0.286472	-0.0311294	-0.101617
3	-0.717026	-1.20329	-0.110088	0.472674
4	-0.028364	-0.367176	0.294171	-0.177049
5	-0.3174	0.526231	-1.17274	-1.03551
6	-0.693899	0.268248	-0.239866	0.135909
7	0.0600527	0.179939	-0.26086	-0.102426
8	-0.412839	-0.769091	0.507313	-0.643336
9	0.0615933	-0.438971	0.275889	-0.224625
10	0	0	0	0


TF	Unknown
TF Name	Unknown
Gene	AAGJ06000008.1_10155849-10160142(-)_1
Motif	AAGJ06000008.1_10155849-10160142(-)_1|18|1x0
Family	C2H2 ZF
Species	Unknown
Pos	A	C	G	T
1	0.0757789	-0.0217373	-0.229448	0.103322
2	-0.140636	-0.235813	0.14898	0.109371
3	-0.201068	-0.307961	0.400245	-0.437466
4	0.117154	-0.197791	0.259726	-0.62411
5	-0.378491	-0.988565	-1.16611	0.532856
6	0.068177	-0.304545	-0.16237	0.216427
7	0	0	0	0


TF	Unknown
TF Name	Unknown
Gene	AAGJ06000008.1_10155849-10160142(-)_1
Motif	AAGJ06000008.1_10155849-10160142(-)_1|19|1x0
Family	C2H2 ZF
Species	Unknown
Pos	A	C	G	T
1	0.124463	-0.110131	-0.129001	0.060356
2	-0.278495	-0.359929	0.374036	-0.173491
3	-0.592844	-0.615565	0.500287	-0.471179
4	0.182639	-0.169323	-0.0924187	-0.00359406
5	0.411788	-0.422534	-0.435463	-0.171257
6	-1.12092	-1.12333	0.575641	-1.07008
7	0.116352	-0.236473	0.0890775	-0.0530671
8	0.45673	-0.656601	-0.254258	-0.443393
9	-0.513058	0.0755989	-0.107572	0.236133
10	0.0218583	0.0349158	0.0722075	-0.165084
11	0.433302	-0.525619	-0.147962	-0.555123
12	-0.169012	0.15882	-0.168517	0.080072
13	0	0	0	0


TF	Unknown
TF Name	Unknown
Gene	AAGJ06000008.1_10155849-10160142(-)_1
Motif	AAGJ06000008.1_10155849-10160142(-)_1|20|1x0
Family	C2H2 ZF
Species	Unknown
Pos	A	C	G	T
1	-0.921679	-1.08294	0.570912	-1.12806
2	0.491509	-0.651297	-0.251979	-0.935707
3	-0.548634	-0.147574	0.380703	-0.219941
4	0	0	0	0


TF	Unknown
TF Name	Unknown
Gene	AAGJ06000008.1_10814067-10815972(+)_1
Motif	AAGJ06000008.1_10814067-10815972(+)_1|1|1x0
Family	C2H2 ZF
Species	Unknown
Pos	A	C	G	T
1	-0.020212	-0.242866	0.203503	-0.0574503
2	-0.372673	-1.07497	-0.848968	0.525084
3	-1.0297	-1.17487	0.524101	-0.303621
4	0	0	0	0


TF	Unknown
TF Name	Unknown
Gene	AAGJ06000008.1_10814067-10815972(+)_1
Motif	AAGJ06000008.1_10814067-10815972(+)_1|2|1x0
Family	C2H2 ZF
Species	Unknown
Pos	A	C	G	T
1	-0.135296	0.323473	-0.154114	-0.336927
2	-1.1388	-1.06427	-0.680015	0.560169
3	-0.933267	-0.448733	0.248552	0.244321
4	0	0	0	0


TF	Unknown
TF Name	Unknown
Gene	AAGJ06000008.1_10814067-10815972(+)_1
Motif	AAGJ06000008.1_10814067-10815972(+)_1|3|1x0
Family	C2H2 ZF
Species	Unknown
Pos	A	C	G	T
1	-0.0618942	-0.817816	0.392944	-0.293024
2	-0.294999	-0.582591	-0.184231	0.411158
3	-1.12799	-0.899416	0.570985	-1.12103
4	0	0	0	0


TF	Unknown
TF Name	Unknown
Gene	AAGJ06000008.1_10814067-10815972(+)_1
Motif	AAGJ06000008.1_10814067-10815972(+)_1|4|1x0
Family	C2H2 ZF
Species	Unknown
Pos	A	C	G	T
1	0.161907	-0.14918	0.252793	-1.30835
2	-0.16855	0.363172	-1.19295	-0.0223367
3	-1.1291	0.569867	-1.0562	-0.907856
4	0	0	0	0


TF	Unknown
TF Name	Unknown
Gene	AAGJ06000008.1_10814067-10815972(+)_1
Motif	AAGJ06000008.1_10814067-10815972(+)_1|5|1x0
Family	C2H2 ZF
Species	Unknown
Pos	A	C	G	T
1	0.103132	-0.00326695	-0.48528	0.149935
2	0.538424	-1.16055	-0.627486	-0.619226
3	-0.660778	-0.933218	0.459105	-0.104083
4	-0.347149	-0.524512	-0.304997	0.440287
5	0.0351044	-0.685155	-0.175838	0.310118
6	-0.71191	-0.838539	0.513782	-0.401644
7	0.14937	-0.445692	0.226436	-0.262174
8	-0.0774184	0.0464954	-0.0962656	0.0965932
9	-0.0150348	-0.101617	0.136528	-0.0588582
10	0	0	0	0


TF	Unknown
TF Name	Unknown
Gene	AAGJ06000008.1_10824668-10826501(+)_1
Motif	AAGJ06000008.1_10824668-10826501(+)_1|1|1x0
Family	C2H2 ZF
Species	Unknown
Pos	A	C	G	T
1	0.426906	-0.584094	-0.904581	-0.0257452
2	-0.793992	0.514033	-1.18494	-0.294264
3	-0.652104	0.162142	0.18358	-0.0977054
4	0	0	0	0


TF	Unknown
TF Name	Unknown
Gene	AAGJ06000008.1_10824668-10826501(+)_1
Motif	AAGJ06000008.1_10824668-10826501(+)_1|2|1x0
Family	C2H2 ZF
Species	Unknown
Pos	A	C	G	T
1	0.368564	-0.396266	-0.43579	-0.0480074
2	-0.56571	-0.894083	-0.473586	0.513816
3	-0.0599128	-0.972327	0.408997	-0.33931
4	0.147427	-0.210413	0.133032	-0.20664
5	0.570459	-1.12851	-0.983074	-0.989884
6	-0.885438	0.118376	-0.262361	0.303178
7	0.211071	-0.392257	-0.110771	0.0770221
8	-0.125471	0.0889857	-0.156129	0.122378
9	0.0991987	-0.638038	0.258891	-0.156012
10	0	0	0	0


TF	Unknown
TF Name	Unknown
Gene	AAGJ06000008.1_10824668-10826501(+)_1
Motif	AAGJ06000008.1_10824668-10826501(+)_1|3|1x0
Family	C2H2 ZF
Species	Unknown
Pos	A	C	G	T
1	-0.628467	-1.18913	0.509838	-0.332242
2	-0.230833	-0.576614	0.48745	-1.12496
3	-0.49918	-0.521665	0.501319	-0.676875
4	0	0	0	0


TF	Unknown
TF Name	Unknown
Gene	AAGJ06000008.1_10824668-10826501(+)_1
Motif	AAGJ06000008.1_10824668-10826501(+)_1|4|1x0
Family	C2H2 ZF
Species	Unknown
Pos	A	C	G	T
1	0.144654	-0.0802322	-0.397252	0.137605
2	0.565346	-1.13362	-0.782219	-1.06741
3	-0.846612	-1.07049	0.24007	0.308467
4	-0.513137	-0.438452	0.0644403	0.336233
5	-0.571957	0.418283	-0.274456	-0.23611
6	-0.979606	-0.985945	0.527104	-0.370607
7	0	0	0	0


TF	Unknown
TF Name	Unknown
Gene	AAGJ06000008.1_10837445-10838492(+)_1
Motif	AAGJ06000008.1_10837445-10838492(+)_1|1|1x0
Family	C2H2 ZF
Species	Unknown
Pos	A	C	G	T
1	0.170418	-0.0688419	-0.0870186	-0.0717959
2	-0.547182	-0.470963	0.464981	-0.336359
3	-1.12636	-0.964835	0.572605	-1.10178
4	0	0	0	0


TF	Unknown
TF Name	Unknown
Gene	AAGJ06000008.1_10837445-10838492(+)_1
Motif	AAGJ06000008.1_10837445-10838492(+)_1|2|1x0
Family	C2H2 ZF
Species	Unknown
Pos	A	C	G	T
1	-0.564634	0.540259	-1.15871	-0.72428
2	-0.74294	-0.228736	-0.317529	0.438912
3	-0.326687	-0.157564	0.299113	-0.0748066
4	0	0	0	0


TF	Unknown
TF Name	Unknown
Gene	AAGJ06000008.1_10837445-10838492(+)_1
Motif	AAGJ06000008.1_10837445-10838492(+)_1|3|1x0
Family	C2H2 ZF
Species	Unknown
Pos	A	C	G	T
1	0.144654	-0.0802322	-0.397252	0.137605
2	0.565346	-1.13362	-0.782219	-1.06741
3	-0.846612	-1.07049	0.24007	0.308467
4	-0.513137	-0.438452	0.0644403	0.336233
5	-0.571957	0.418283	-0.274456	-0.23611
6	-0.979606	-0.985945	0.527104	-0.370607
7	0	0	0	0


TF	Unknown
TF Name	Unknown
Gene	AAGJ06000008.1_10851849-10852377(+)_1
Motif	AAGJ06000008.1_10851849-10852377(+)_1|1|1x0
Family	C2H2 ZF
Species	Unknown
Pos	A	C	G	T
1	-0.061581	-0.35206	0.362697	-0.417374
2	0.441873	-0.92403	-0.513523	-0.0924711
3	-1.14507	-0.866008	-0.673423	0.5539
4	0.00347529	-0.0758174	-0.085998	0.124438
5	-0.0889919	-0.0609592	0.0170544	0.105915
6	-0.289456	-0.233686	0.285735	-0.012406
7	0	0	0	0


TF	Unknown
TF Name	Unknown
Gene	AAGJ06000008.1_11530676-11531567(-)_1
Motif	AAGJ06000008.1_11530676-11531567(-)_1|1|1x0
Family	C2H2 ZF
Species	Unknown
Pos	A	C	G	T
1	-0.843176	-1.02961	0.565913	-1.0833
2	0.570344	-1.0316	-0.941747	-1.12863
3	-0.412632	-0.57506	-0.476256	0.479038
4	0	0	0	0


TF	Unknown
TF Name	Unknown
Gene	AAGJ06000008.1_11530676-11531567(-)_1
Motif	AAGJ06000008.1_11530676-11531567(-)_1|2|1x0
Family	C2H2 ZF
Species	Unknown
Pos	A	C	G	T
1	-0.805485	-0.767182	-1.1426	0.55637
2	-0.257811	-0.757067	-0.231097	0.429003
3	-0.0373382	-0.502606	0.381544	-0.442888
4	0	0	0	0


TF	Unknown
TF Name	Unknown
Gene	AAGJ06000008.1_11530676-11531567(-)_1
Motif	AAGJ06000008.1_11530676-11531567(-)_1|3|1x0
Family	C2H2 ZF
Species	Unknown
Pos	A	C	G	T
1	0.0369875	-0.152779	0.0443792	0.0414248
2	0.148274	-0.0490503	0.0933013	-0.337046
3	-0.0930597	0.370704	-0.368833	-0.37974
4	0.0138732	0.251853	-0.277762	-0.184331
5	0.515216	-0.629304	-0.646327	-0.577746
6	-0.681968	0.527344	-0.722041	-0.62971
7	-0.958632	0.554527	-1.00483	-0.68656
8	-0.894465	-1.13444	-0.88507	0.564526
9	-1.02295	-0.958436	0.551429	-0.62842
10	0	0	0	0


TF	Unknown
TF Name	Unknown
Gene	AAGJ06000008.1_15770928-15774306(-)_1
Motif	AAGJ06000008.1_15770928-15774306(-)_1|1|1x0
Family	C2H2 ZF
Species	Unknown
Pos	A	C	G	T
1	0.270338	0.0344346	-0.263247	-0.293711
2	0.560686	-1.13828	-0.687758	-1.06794
3	-0.159888	0.0553058	-0.382212	0.244878
4	0	0	0	0


TF	Unknown
TF Name	Unknown
Gene	AAGJ06000008.1_15770928-15774306(-)_1
Motif	AAGJ06000008.1_15770928-15774306(-)_1|2|1x0
Family	C2H2 ZF
Species	Unknown
Pos	A	C	G	T
1	-0.0681015	-0.0963312	0.228597	-0.186219
2	-0.0876778	0.268877	-0.554471	0.0197722
3	-0.307816	0.0154894	0.159741	0.0115138
4	0.224121	0.106225	-0.560563	-0.112145
5	0.519798	-1.17917	-0.419932	-0.612992
6	-0.0606161	-0.0500386	-0.42269	0.269807
7	0	0	0	0


TF	Unknown
TF Name	Unknown
Gene	AAGJ06000008.1_15770928-15774306(-)_1
Motif	AAGJ06000008.1_15770928-15774306(-)_1|3|1x0
Family	C2H2 ZF
Species	Unknown
Pos	A	C	G	T
1	0.097038	0.0521707	-0.148849	-0.0399256
2	0.557266	-1.1417	-0.660385	-0.994554
3	-0.581675	-0.485861	0.41317	-0.0850936
4	0	0	0	0


TF	Unknown
TF Name	Unknown
Gene	AAGJ06000008.1_15770928-15774306(-)_1
Motif	AAGJ06000008.1_15770928-15774306(-)_1|4|1x0
Family	C2H2 ZF
Species	Unknown
Pos	A	C	G	T
1	0.0654636	0.205093	-0.483392	-0.0432714
2	-0.921544	-1.11975	0.571674	-1.1273
3	-0.52384	-0.740879	0.527831	-0.831208
4	0	0	0	0


TF	Unknown
TF Name	Unknown
Gene	AAGJ06000008.1_15770928-15774306(-)_1
Motif	AAGJ06000008.1_15770928-15774306(-)_1|5|1x0
Family	C2H2 ZF
Species	Unknown
Pos	A	C	G	T
1	0.0565312	-0.0268969	-0.00647307	-0.0288039
2	-0.551588	-0.325016	-0.466846	0.463108
3	-1.12835	-1.03865	0.570617	-0.945128
4	0	0	0	0


TF	Unknown
TF Name	Unknown
Gene	AAGJ06000008.1_15770928-15774306(-)_1
Motif	AAGJ06000008.1_15770928-15774306(-)_1|6|1x0
Family	C2H2 ZF
Species	Unknown
Pos	A	C	G	T
1	-0.193332	-0.37271	-0.349365	0.395853
2	-0.78626	-0.977672	-0.48701	0.532157
3	-1.00274	-1.13083	0.568141	-0.895653
4	0	0	0	0


TF	Unknown
TF Name	Unknown
Gene	AAGJ06000008.1_15770928-15774306(-)_1
Motif	AAGJ06000008.1_15770928-15774306(-)_1|7|1x0
Family	C2H2 ZF
Species	Unknown
Pos	A	C	G	T
1	0.509336	-0.325568	-0.634786	-1.18963
2	-0.0844319	0.209003	0.0362042	-0.326377
3	-0.0279526	-0.783776	0.279161	-0.00172767
4	0	0	0	0


TF	Unknown
TF Name	Unknown
Gene	AAGJ06000008.1_17890919-17893508(+)_1
Motif	AAGJ06000008.1_17890919-17893508(+)_1|1|1x0
Family	C2H2 ZF
Species	Unknown
Pos	A	C	G	T
1	0.422055	-0.250969	-0.149898	-1.05525
2	-0.713558	-1.21	0.488967	-0.179147
3	-0.276476	-0.463077	0.173365	0.213787
4	0	0	0	0


TF	Unknown
TF Name	Unknown
Gene	AAGJ06000008.1_17890919-17893508(+)_1
Motif	AAGJ06000008.1_17890919-17893508(+)_1|2|1x0
Family	C2H2 ZF
Species	Unknown
Pos	A	C	G	T
1	-0.837722	-0.888108	-0.432358	0.525794
2	-0.796716	0.545432	-0.586575	-1.15354
3	-0.439225	0.2704	0.119467	-0.341195
4	0	0	0	0


TF	Unknown
TF Name	Unknown
Gene	AAGJ06000008.1_17890919-17893508(+)_1
Motif	AAGJ06000008.1_17890919-17893508(+)_1|3|1x0
Family	C2H2 ZF
Species	Unknown
Pos	A	C	G	T
1	-0.437368	-0.43827	-0.128753	0.402562
2	-0.81621	0.546132	-0.584504	-1.15284
3	-0.53854	0.473825	-0.674518	-0.282557
4	0	0	0	0


TF	Unknown
TF Name	Unknown
Gene	AAGJ06000008.1_17890919-17893508(+)_1
Motif	AAGJ06000008.1_17890919-17893508(+)_1|4|1x0
Family	C2H2 ZF
Species	Unknown
Pos	A	C	G	T
1	0.195682	-0.211771	-0.0314017	-0.052344
2	-0.271315	-0.236272	-0.911137	0.441143
3	-1.19381	0.505157	-0.21798	-0.884123
4	0	0	0	0


TF	Unknown
TF Name	Unknown
Gene	AAGJ06000008.1_17890919-17893508(+)_1
Motif	AAGJ06000008.1_17890919-17893508(+)_1|5|1x0
Family	C2H2 ZF
Species	Unknown
Pos	A	C	G	T
1	-1.06065	-1.13039	0.568578	-0.867231
2	-0.500536	-0.326274	0.0402381	0.325375
3	-0.736805	0.0409688	-0.871838	0.412197
4	0	0	0	0


TF	Unknown
TF Name	Unknown
Gene	AAGJ06000008.1_17890919-17893508(+)_1
Motif	AAGJ06000008.1_17890919-17893508(+)_1|6|1x0
Family	C2H2 ZF
Species	Unknown
Pos	A	C	G	T
1	-0.101319	-0.453616	0.412523	-0.567294
2	-0.223462	-0.126921	-0.10002	0.269828
3	-0.76206	-0.67621	0.530572	-0.650972
4	0.289119	-0.134251	-0.186573	-0.174411
5	-0.519213	0.325896	-0.544909	0.112083
6	-1.12492	-1.10806	0.574052	-1.0139
7	0.192488	0.146192	-0.256226	-0.311809
8	-0.481599	-0.47471	0.47364	-0.445089
9	-0.965112	-0.868421	0.558811	-0.868411
10	-0.383959	-0.497305	0.470774	-0.505509
11	-0.27721	-0.319613	0.297723	0.00342797
12	-0.137771	-0.289689	-0.0487443	0.270627
13	-0.541989	-0.589582	0.504649	-0.586171
14	-0.316175	0.41309	-0.11788	-0.77964
15	-0.349966	0.1295	0.110148	-0.037545
16	-0.0457169	-0.303807	0.135648	0.0921883
17	-0.0578698	-0.421871	0.0271671	0.225735
18	-0.279194	0.150543	0.0518147	-0.0300274
19	0	0	0	0


TF	Unknown
TF Name	Unknown
Gene	AAGJ06000008.1_19356625-19359214(+)_1
Motif	AAGJ06000008.1_19356625-19359214(+)_1|1|1x0
Family	C2H2 ZF
Species	Unknown
Pos	A	C	G	T
1	-0.790811	-0.948773	0.557511	-0.937158
2	-0.819742	0.549939	-0.63834	-1.14903
3	-0.3275	-0.410372	0.388806	-0.159339
4	0	0	0	0


TF	Unknown
TF Name	Unknown
Gene	AAGJ06000008.1_19356625-19359214(+)_1
Motif	AAGJ06000008.1_19356625-19359214(+)_1|2|1x0
Family	C2H2 ZF
Species	Unknown
Pos	A	C	G	T
1	0.0496953	-0.272367	0.217594	-0.158491
2	0.123692	-0.183892	0.0288833	-0.0236854
3	-0.176039	-0.176268	0.0624618	0.179603
4	0.222611	-0.200944	-0.0454926	-0.0967641
5	0.306393	-0.406197	0.0165301	-0.26449
6	-0.556966	-0.570844	-0.610693	0.506361
7	-0.399267	-0.645077	0.478212	-0.435037
8	-0.708296	0.532075	-0.627824	-0.785207
9	-0.121185	-0.312285	0.0291517	0.227077
10	0.266346	-0.407377	0.00815235	-0.128916
11	0.270157	-0.374716	-0.0671248	-0.0662711
12	-0.124424	-0.176754	-0.172898	0.281459
13	0.148781	-0.280032	0.107835	-0.105236
14	-0.305826	0.342883	-0.480593	-0.0121195
15	-0.478583	0.512723	-0.765509	-0.619958
16	0.170418	-0.0688419	-0.0870186	-0.0717959
17	-0.547182	-0.470963	0.464981	-0.336359
18	-1.12636	-0.964835	0.572605	-1.10178
19	-0.510225	-0.358382	0.453258	-0.383652
20	-0.365318	0.476253	-0.568947	-0.515728
21	-0.243614	0.062134	0.132795	-0.0372294
22	0	0	0	0


TF	Unknown
TF Name	Unknown
Gene	AAGJ06000008.1_19356625-19359214(+)_1
Motif	AAGJ06000008.1_19356625-19359214(+)_1|3|1x0
Family	C2H2 ZF
Species	Unknown
Pos	A	C	G	T
1	0.202043	-0.206243	0.181283	-0.572441
2	-0.628986	0.465899	-1.03073	-0.125873
3	-0.859555	-1.12968	-1.10607	0.569292
4	0	0	0	0


TF	Unknown
TF Name	Unknown
Gene	AAGJ06000008.1_19356625-19359214(+)_1
Motif	AAGJ06000008.1_19356625-19359214(+)_1|4|1x0
Family	C2H2 ZF
Species	Unknown
Pos	A	C	G	T
1	0.0161297	0.088864	-0.494564	0.150724
2	-0.51885	-0.101315	-0.357676	0.392067
3	-1.13374	-0.881993	0.565235	-0.91911
4	0	0	0	0


TF	Unknown
TF Name	Unknown
Gene	AAGJ06000008.1_19561199-19565501(+)_1
Motif	AAGJ06000008.1_19561199-19565501(+)_1|1|1x0
Family	C2H2 ZF
Species	Unknown
Pos	A	C	G	T
1	-0.505545	-0.828993	-0.280936	0.47941
2	-0.777428	0.565517	-1.13345	-1.08451
3	-0.708278	-0.604376	-0.61545	0.520243
4	0	0	0	0


TF	Unknown
TF Name	Unknown
Gene	AAGJ06000008.1_19561199-19565501(+)_1
Motif	AAGJ06000008.1_19561199-19565501(+)_1|2|1x0
Family	C2H2 ZF
Species	Unknown
Pos	A	C	G	T
1	0.316238	-0.0795133	-0.250916	-0.271752
2	0.570306	-1.07383	-0.954221	-1.06277
3	-1.06852	-1.11273	-1.12353	0.575443
4	0.217563	-0.113746	-0.0496201	-0.162356
5	-0.168514	-0.280811	-0.268193	0.35382
6	0.107729	-0.218586	0.0642219	-0.02019
7	0	0	0	0


TF	Unknown
TF Name	Unknown
Gene	AAGJ06000008.1_19561199-19565501(+)_1
Motif	AAGJ06000008.1_19561199-19565501(+)_1|3|1x0
Family	C2H2 ZF
Species	Unknown
Pos	A	C	G	T
1	0.344366	-0.118103	-0.299136	-0.278975
2	0.568794	-1.01432	-0.933686	-1.08778
3	-1.05572	-1.07637	-1.12458	0.574391
4	0.00271651	-0.184113	0.0940782	0.0403587
5	-0.451796	-0.0492247	-0.22459	0.333967
6	-0.279109	0.0894646	-0.126597	0.175576
7	0	0	0	0


TF	Unknown
TF Name	Unknown
Gene	AAGJ06000008.1_19561199-19565501(+)_1
Motif	AAGJ06000008.1_19561199-19565501(+)_1|4|1x0
Family	C2H2 ZF
Species	Unknown
Pos	A	C	G	T
1	0.515088	-0.347664	-0.674993	-1.18388
2	-0.0418179	-0.32246	0.0908522	0.140881
3	-0.431356	-0.329899	-0.208787	0.405425
4	0	0	0	0


TF	Unknown
TF Name	Unknown
Gene	AAGJ06000008.1_19561199-19565501(+)_1
Motif	AAGJ06000008.1_19561199-19565501(+)_1|5|1x0
Family	C2H2 ZF
Species	Unknown
Pos	A	C	G	T
1	0.34187	-0.00583739	-0.387666	-0.390859
2	0.57137	-1.1276	-0.908897	-1.12476
3	-0.959318	-1.0587	-0.968607	0.567653
4	0.277853	-0.199884	0.0146631	-0.35806
5	-0.166989	-0.136867	-0.436344	0.347014
6	-0.0844688	0.241785	-0.34913	-0.00691022
7	0	0	0	0


TF	Unknown
TF Name	Unknown
Gene	AAGJ06000008.1_19561199-19565501(+)_1
Motif	AAGJ06000008.1_19561199-19565501(+)_1|6|1x0
Family	C2H2 ZF
Species	Unknown
Pos	A	C	G	T
1	0.316238	-0.0795133	-0.250916	-0.271752
2	0.570306	-1.07383	-0.954221	-1.06277
3	-1.06852	-1.11273	-1.12353	0.575443
4	0.253353	-0.133914	-0.117596	-0.148442
5	-0.265506	-0.31295	-0.286068	0.389767
6	-0.101109	-0.419239	-0.23112	0.350154
7	0	0	0	0


TF	Unknown
TF Name	Unknown
Gene	AAGJ06000008.1_21742767-21749481(-)_1
Motif	AAGJ06000008.1_21742767-21749481(-)_1|1|1x0
Family	C2H2 ZF
Species	Unknown
Pos	A	C	G	T
1	-0.507413	-0.823749	-0.0347334	0.417626
2	-0.738878	0.152648	0.179995	-0.0541186
3	-1.15456	-0.452791	0.544411	-1.12704
4	0	0	0	0


TF	Unknown
TF Name	Unknown
Gene	AAGJ06000008.1_21742767-21749481(-)_1
Motif	AAGJ06000008.1_21742767-21749481(-)_1|2|1x0
Family	C2H2 ZF
Species	Unknown
Pos	A	C	G	T
1	-0.0291594	-0.288111	-0.351395	0.323167
2	-0.646357	-1.19218	-0.302894	0.506794
3	-0.468015	-0.432579	0.419387	-0.17802
4	0	0	0	0


TF	Unknown
TF Name	Unknown
Gene	AAGJ06000008.1_21742767-21749481(-)_1
Motif	AAGJ06000008.1_21742767-21749481(-)_1|3|1x0
Family	C2H2 ZF
Species	Unknown
Pos	A	C	G	T
1	0.109221	-0.49492	0.202746	-0.0973638
2	0.260499	-0.84822	-0.553074	0.244654
3	-1.15109	0.547882	-0.614274	-0.808419
4	0	0	0	0


TF	Unknown
TF Name	Unknown
Gene	AAGJ06000008.1_21742767-21749481(-)_1
Motif	AAGJ06000008.1_21742767-21749481(-)_1|4|1x0
Family	C2H2 ZF
Species	Unknown
Pos	A	C	G	T
1	0.501687	-0.223686	-1.19728	-0.783944
2	-0.722965	-0.730193	-0.402116	0.508994
3	0.227772	-0.577715	0.0998643	-0.10375
4	0	0	0	0


TF	Unknown
TF Name	Unknown
Gene	AAGJ06000008.1_21742767-21749481(-)_1
Motif	AAGJ06000008.1_21742767-21749481(-)_1|5|1x0
Family	C2H2 ZF
Species	Unknown
Pos	A	C	G	T
1	-0.175256	-0.439201	-0.0544376	0.319338
2	0.481106	-0.408803	-0.493847	-0.582541
3	-1.12348	-1.09146	0.57549	-1.09085
4	0	0	0	0


TF	Unknown
TF Name	Unknown
Gene	AAGJ06000008.1_21742767-21749481(-)_1
Motif	AAGJ06000008.1_21742767-21749481(-)_1|6|1x0
Family	C2H2 ZF
Species	Unknown
Pos	A	C	G	T
1	0.202386	0.0232858	0.0185039	-0.511776
2	0.424356	-0.416355	-0.329585	-0.30835
3	-1.13095	-0.975452	0.568015	-0.914332
4	0	0	0	0


TF	Unknown
TF Name	Unknown
Gene	AAGJ06000008.1_21742767-21749481(-)_1
Motif	AAGJ06000008.1_21742767-21749481(-)_1|7|1x0
Family	C2H2 ZF
Species	Unknown
Pos	A	C	G	T
1	0.105494	0.157967	-0.437255	-0.0357515
2	-0.396526	0.145618	0.161908	-0.125788
3	-1.1528	-0.862341	0.546165	-0.559997
4	0	0	0	0


TF	Unknown
TF Name	Unknown
Gene	AAGJ06000008.1_21742767-21749481(-)_1
Motif	AAGJ06000008.1_21742767-21749481(-)_1|8|1x0
Family	C2H2 ZF
Species	Unknown
Pos	A	C	G	T
1	-0.0700233	0.363	-0.63126	-0.215797
2	-0.474151	-0.463612	0.512605	-1.18636
3	-0.0711712	-0.357069	0.243915	-0.0185686
4	0	0	0	0


TF	Unknown
TF Name	Unknown
Gene	AAGJ06000008.1_21742767-21749481(-)_1
Motif	AAGJ06000008.1_21742767-21749481(-)_1|9|1x0
Family	C2H2 ZF
Species	Unknown
Pos	A	C	G	T
1	-0.317693	-0.00249609	-0.759731	0.37119
2	0.00337449	-0.0141472	0.0412324	-0.0340199
3	-1.14999	-0.697789	0.548975	-0.723795
4	0	0	0	0


TF	Unknown
TF Name	Unknown
Gene	AAGJ06000008.1_26740759-26743582(-)_1
Motif	AAGJ06000008.1_26740759-26743582(-)_1|1|1x0
Family	C2H2 ZF
Species	Unknown
Pos	A	C	G	T
1	-0.252202	0.421126	-0.445017	-0.352128
2	-0.501545	-1.16712	0.531845	-0.669647
3	0.0134059	-0.25145	0.262789	-0.239007
4	0	0	0	0


TF	Unknown
TF Name	Unknown
Gene	AAGJ06000008.1_26740759-26743582(-)_1
Motif	AAGJ06000008.1_26740759-26743582(-)_1|2|1x0
Family	C2H2 ZF
Species	Unknown
Pos	A	C	G	T
1	-1.0519	-0.82866	0.550874	-0.682743
2	-0.303685	-1.18002	0.518946	-0.873889
3	0.128325	-0.200054	-0.452514	0.223388
4	0	0	0	0


TF	Unknown
TF Name	Unknown
Gene	AAGJ06000008.1_26740759-26743582(-)_1
Motif	AAGJ06000008.1_26740759-26743582(-)_1|3|1x0
Family	C2H2 ZF
Species	Unknown
Pos	A	C	G	T
1	-0.299376	-0.875073	-0.0830522	0.404633
2	-0.210264	0.162942	-0.00321076	-0.0287795
3	-0.815484	-1.18486	0.514109	-0.288167
4	0	0	0	0


TF	Unknown
TF Name	Unknown
Gene	AAGJ06000008.1_26740759-26743582(-)_1
Motif	AAGJ06000008.1_26740759-26743582(-)_1|4|1x0
Family	C2H2 ZF
Species	Unknown
Pos	A	C	G	T
1	-0.00933196	-0.60564	0.239366	0.0162165
2	0.0350606	-0.603401	0.0619311	0.17996
3	-0.450059	-1.22109	0.477884	-0.23668
4	0	0	0	0


TF	Unknown
TF Name	Unknown
Gene	AAGJ06000008.1_26740759-26743582(-)_1
Motif	AAGJ06000008.1_26740759-26743582(-)_1|5|1x0
Family	C2H2 ZF
Species	Unknown
Pos	A	C	G	T
1	0.127677	-0.111305	-0.0408961	-0.0113591
2	0.439457	-0.662558	-0.0848379	-0.679496
3	-0.25958	0.165777	-0.351239	0.187442
4	-0.867539	-1.13464	0.564333	-0.90724
5	-0.423364	-0.897394	0.524375	-0.820282
6	-0.150899	-0.608718	-0.665677	0.451999
7	-0.0564587	-0.40384	0.00415818	0.234943
8	-0.225435	-0.165854	-0.132991	0.298011
9	-0.246087	-0.430158	0.294118	0.0385205
10	0.0614487	-0.342507	0.234785	-0.169736
11	-0.606048	-0.113741	-0.152343	0.35766
12	-0.985373	-0.874222	-0.793522	0.556557
13	0.0878299	-0.203766	0.0902655	-0.0365273
14	0.0268386	-0.276326	-0.142193	0.226909
15	-0.239351	-0.138482	0.225931	0.00617603
16	-0.77871	-1.0721	0.563669	-1.05918
17	-0.230693	-0.295023	0.149952	0.173987
18	-0.320152	-0.833377	-0.0149645	0.381772
19	-0.545793	-0.778367	-0.385322	0.49652
20	-1.09227	0.571556	-0.963881	-1.08737
21	0.520366	-1.02029	-0.957521	-0.318589
22	0.210767	-0.0433817	-0.0874687	-0.185217
23	0.451947	-0.593963	-0.22119	-0.503991
24	0.156374	-0.126423	-0.174342	0.0606151
25	0	0	0	0


TF	Unknown
TF Name	Unknown
Gene	AAGJ06000008.1_26771023-26774164(+)_1
Motif	AAGJ06000008.1_26771023-26774164(+)_1|1|1x0
Family	C2H2 ZF
Species	Unknown
Pos	A	C	G	T
1	0.197979	0.00227809	-0.202603	-0.102362
2	-0.253795	0.234414	-0.443426	0.135684
3	-0.715538	0.519473	-0.641552	-0.565556
4	-0.0626969	-0.821845	0.450688	-0.793553
5	-0.251076	-0.663245	-0.206847	0.415109
6	-1.12783	-0.958855	0.57114	-1.04364
7	0.0711473	-0.232195	-0.0240292	0.110571
8	-0.183005	-0.0892103	0.166897	0.025705
9	-0.196824	-0.438527	-0.0538727	0.325672
10	0	0	0	0


TF	Unknown
TF Name	Unknown
Gene	AAGJ06000008.1_26771023-26774164(+)_1
Motif	AAGJ06000008.1_26771023-26774164(+)_1|2|1x0
Family	C2H2 ZF
Species	Unknown
Pos	A	C	G	T
1	-0.468069	0.504233	-0.448558	-0.957031
2	-0.524349	-0.800116	0.283509	0.209957
3	0.32846	-1.37051	0.127339	-0.313117
4	0	0	0	0


TF	Unknown
TF Name	Unknown
Gene	AAGJ06000008.1_26771023-26774164(+)_1
Motif	AAGJ06000008.1_26771023-26774164(+)_1|3|1x0
Family	C2H2 ZF
Species	Unknown
Pos	A	C	G	T
1	-0.0780294	-0.462124	0.0773196	0.210731
2	-0.333172	0.215242	0.00175058	-0.0505482
3	-1.13725	-1.10412	0.561716	-0.691951
4	0	0	0	0


TF	Unknown
TF Name	Unknown
Gene	AAGJ06000008.1_26771023-26774164(+)_1
Motif	AAGJ06000008.1_26771023-26774164(+)_1|4|1x0
Family	C2H2 ZF
Species	Unknown
Pos	A	C	G	T
1	-0.101782	-0.202272	0.350645	-0.469531
2	-0.716813	-0.226288	0.246112	0.161883
3	-1.084	-1.12851	-0.906788	0.570457
4	0	0	0	0


TF	Unknown
TF Name	Unknown
Gene	AAGJ06000008.1_26771023-26774164(+)_1
Motif	AAGJ06000008.1_26771023-26774164(+)_1|5|1x0
Family	C2H2 ZF
Species	Unknown
Pos	A	C	G	T
1	-0.383546	0.366292	0.0319855	-0.730974
2	-0.641831	-1.14753	-0.851571	0.551442
3	0.029563	-1.12409	0.422305	-0.677477
4	0	0	0	0


TF	Unknown
TF Name	Unknown
Gene	AAGJ06000008.1_26771023-26774164(+)_1
Motif	AAGJ06000008.1_26771023-26774164(+)_1|6|1x0
Family	C2H2 ZF
Species	Unknown
Pos	A	C	G	T
1	0.302227	-0.188773	-0.526847	0.0210772
2	-0.423937	0.517674	-0.578813	-1.1813
3	-0.264314	-0.18125	0.000342844	0.25438
4	0	0	0	0


TF	Unknown
TF Name	Unknown
Gene	AAGJ06000008.1_26771023-26774164(+)_1
Motif	AAGJ06000008.1_26771023-26774164(+)_1|7|1x0
Family	C2H2 ZF
Species	Unknown
Pos	A	C	G	T
1	-0.0268828	-0.334962	-0.317813	0.32563
2	-0.321466	-0.327946	-0.258131	0.398134
3	-0.925396	-1.13196	-0.929531	0.567008
4	0.219265	-0.625398	0.238804	-0.427967
5	-0.130355	-0.4879	-0.238423	0.372286
6	-0.274269	-0.719888	-0.143917	0.408188
7	0	0	0	0


TF	Unknown
TF Name	Unknown
Gene	AAGJ06000008.1_26771023-26774164(+)_1
Motif	AAGJ06000008.1_26771023-26774164(+)_1|8|1x0
Family	C2H2 ZF
Species	Unknown
Pos	A	C	G	T
1	0.282947	-0.075232	-0.177029	-0.240038
2	-0.148311	-0.268202	0.010743	0.236787
3	-1.03479	-1.12483	-1.08741	0.574137
4	0	0	0	0


TF	Unknown
TF Name	Unknown
Gene	AAGJ06000008.1_26771023-26774164(+)_1
Motif	AAGJ06000008.1_26771023-26774164(+)_1|9|1x0
Family	C2H2 ZF
Species	Unknown
Pos	A	C	G	T
1	0.229903	0.178917	-0.742706	-0.2136
2	-1.19996	0.49901	-1.16783	-0.146377
3	-0.494092	0.378778	-0.338707	-0.0814983
4	0	0	0	0


TF	Unknown
TF Name	Unknown
Gene	AAGJ06000008.1_27042562-27043588(-)_1
Motif	AAGJ06000008.1_27042562-27043588(-)_1|1|1x0
Family	C2H2 ZF
Species	Unknown
Pos	A	C	G	T
1	0.134183	-0.842973	0.0530822	0.134946
2	0.079764	-0.441002	-0.390936	0.30742
3	-0.675028	-0.914546	-1.14327	0.555701
4	0	0	0	0


TF	Unknown
TF Name	Unknown
Gene	AAGJ06000008.1_27042562-27043588(-)_1
Motif	AAGJ06000008.1_27042562-27043588(-)_1|2|1x0
Family	C2H2 ZF
Species	Unknown
Pos	A	C	G	T
1	-1.18337	-0.417891	-0.561498	0.515599
2	-0.529741	-0.412192	-0.610064	0.487447
3	0.142563	-0.266708	0.198257	-0.308227
4	0	0	0	0


TF	Unknown
TF Name	Unknown
Gene	AAGJ06000008.1_27042562-27043588(-)_1
Motif	AAGJ06000008.1_27042562-27043588(-)_1|3|1x0
Family	C2H2 ZF
Species	Unknown
Pos	A	C	G	T
1	0.0541088	-0.0796852	0.0098316	0.00520313
2	-0.146731	-0.043018	-0.0489486	0.172486
3	-0.239579	0.0245715	0.299526	-0.428635
4	0.0138732	0.251853	-0.277762	-0.184331
5	0.515216	-0.629304	-0.646327	-0.577746
6	-0.681968	0.527344	-0.722041	-0.62971
7	-0.958632	0.554527	-1.00483	-0.68656
8	-0.894465	-1.13444	-0.88507	0.564526
9	-1.02295	-0.958436	0.551429	-0.62842
10	0	0	0	0


TF	Unknown
TF Name	Unknown
Gene	AAGJ06000009.1_1124899-1129009(+)_1
Motif	AAGJ06000009.1_1124899-1129009(+)_1|1|1x0
Family	C2H2 ZF
Species	Unknown
Pos	A	C	G	T
1	-0.298609	-0.837722	-0.139504	0.4194
2	0.478277	-0.158501	-0.764147	-0.900818
3	-0.826333	-1.16265	0.536324	-0.463528
4	0	0	0	0


TF	Unknown
TF Name	Unknown
Gene	AAGJ06000009.1_1124899-1129009(+)_1
Motif	AAGJ06000009.1_1124899-1129009(+)_1|2|1x0
Family	C2H2 ZF
Species	Unknown
Pos	A	C	G	T
1	0.171904	-0.558773	-0.526121	0.287896
2	-1.08541	0.432784	-0.586986	-0.022193
3	-0.953453	0.456601	-1.24237	-0.0132682
4	0	0	0	0


TF	Unknown
TF Name	Unknown
Gene	AAGJ06000009.1_1124899-1129009(+)_1
Motif	AAGJ06000009.1_1124899-1129009(+)_1|3|1x0
Family	C2H2 ZF
Species	Unknown
Pos	A	C	G	T
1	0.170994	-0.724695	0.20911	-0.148427
2	-0.36861	-1.26761	-0.0871954	0.431357
3	-0.543422	0.338307	0.115258	-0.637011
4	-0.276877	-0.815338	-0.1114	0.405631
5	-0.998885	-0.803668	0.546866	-0.657647
6	-0.517045	0.375686	0.0831914	-0.959845
7	0	0	0	0


TF	Unknown
TF Name	Unknown
Gene	AAGJ06000009.1_1124899-1129009(+)_1
Motif	AAGJ06000009.1_1124899-1129009(+)_1|4|1x0
Family	C2H2 ZF
Species	Unknown
Pos	A	C	G	T
1	-0.78942	-1.2337	-0.0655134	0.46527
2	-0.569842	-0.93398	0.537828	-0.784466
3	-0.40776	0.384952	-0.0212097	-0.637776
4	0	0	0	0


TF	Unknown
TF Name	Unknown
Gene	AAGJ06000009.1_1124899-1129009(+)_1
Motif	AAGJ06000009.1_1124899-1129009(+)_1|5|1x0
Family	C2H2 ZF
Species	Unknown
Pos	A	C	G	T
1	-0.305354	-1.29924	-0.0185635	0.397347
2	-0.544541	-0.443677	0.503603	-0.779996
3	-1.03074	0.489594	-0.120514	-1.20938
4	0	0	0	0


TF	Unknown
TF Name	Unknown
Gene	AAGJ06000009.1_1124899-1129009(+)_1
Motif	AAGJ06000009.1_1124899-1129009(+)_1|6|1x0
Family	C2H2 ZF
Species	Unknown
Pos	A	C	G	T
1	-0.144031	-0.72826	0.284144	0.0687682
2	-0.980345	-0.56014	0.491993	-0.287751
3	0.536948	-0.504503	-1.16202	-0.756748
4	0	0	0	0


TF	Unknown
TF Name	Unknown
Gene	AAGJ06000009.1_1124899-1129009(+)_1
Motif	AAGJ06000009.1_1124899-1129009(+)_1|7|1x0
Family	C2H2 ZF
Species	Unknown
Pos	A	C	G	T
1	-1.20875	-0.885568	-0.144996	0.490221
2	-0.516919	-0.968168	0.539903	-0.914881
3	-0.141277	0.329382	-0.0265928	-0.694292
4	0	0	0	0


TF	Unknown
TF Name	Unknown
Gene	AAGJ06000009.1_1124899-1129009(+)_1
Motif	AAGJ06000009.1_1124899-1129009(+)_1|8|1x0
Family	C2H2 ZF
Species	Unknown
Pos	A	C	G	T
1	-0.230018	-0.966763	0.50466	-0.971278
2	-0.987255	0.546633	-1.06456	-0.537445
3	-0.987412	-1.12719	-1.03718	0.571785
4	0	0	0	0


TF	Unknown
TF Name	Unknown
Gene	AAGJ06000009.1_9291450-9292998(-)_1
Motif	AAGJ06000009.1_9291450-9292998(-)_1|1|1x0
Family	C2H2 ZF
Species	Unknown
Pos	A	C	G	T
1	-0.955888	-1.06443	0.571537	-1.12743
2	-0.292027	-0.168776	-0.21264	0.342162
3	-0.276349	-0.458312	0.35428	-0.0646029
4	0.147049	-0.216465	0.0948053	-0.127503
5	-0.648419	-0.109161	-0.484917	0.426537
6	-0.825	-0.934931	0.557275	-0.899137
7	0.0843799	-0.313636	0.157523	-0.0641733
8	-0.416948	-0.146166	0.0802117	0.230463
9	-0.580789	-0.37358	-0.516935	0.478601
10	0	0	0	0


TF	Unknown
TF Name	Unknown
Gene	AAGJ06000009.1_9291450-9292998(-)_1
Motif	AAGJ06000009.1_9291450-9292998(-)_1|2|1x0
Family	C2H2 ZF
Species	Unknown
Pos	A	C	G	T
1	-1.00041	-1.04576	0.57201	-1.11065
2	-0.630638	-0.244746	-0.560425	0.465618
3	-0.778842	-1.09193	0.557442	-0.843996
4	0.409554	-0.319136	-0.184828	-0.523941
5	0.545154	-0.719605	-0.726478	-0.947705
6	-1.06009	0.473446	-0.742325	-0.120787
7	-0.714197	-0.856272	0.550266	-0.930498
8	0.514455	-0.695002	-0.580149	-0.575244
9	-0.713359	-1.13792	0.561054	-1.02631
10	0.0767963	-0.119885	-0.0157978	0.0348348
11	0.319621	-0.291413	-0.225934	-0.0931557
12	-1.08539	-0.888705	0.565921	-0.966499
13	0.082657	-0.0607503	-0.0404529	0.00425132
14	-0.168203	0.21064	-0.142046	-0.0106028
15	-0.0521241	0.310726	-0.273465	-0.2715
16	-0.0344559	-0.493685	0.231188	0.0222283
17	0.239475	-0.391313	0.0419095	-0.120997
18	-0.216836	0.105371	0.146854	-0.145026
19	0	0	0	0


TF	Unknown
TF Name	Unknown
Gene	AAGJ06000009.1_9307200-9309792(-)_1
Motif	AAGJ06000009.1_9307200-9309792(-)_1|1|1x0
Family	C2H2 ZF
Species	Unknown
Pos	A	C	G	T
1	-0.0097679	-0.208295	0.0857092	0.0737354
2	0.0176046	-0.200612	0.0404866	0.0902069
3	-0.390472	0.042535	0.0718161	0.117386
4	0.0738338	-0.287908	-0.0084689	0.120132
5	-0.0772436	0.378206	-0.387909	-0.438122
6	-0.247813	-0.0268465	0.274336	-0.211838
7	0.114341	-0.166369	0.084465	-0.0956309
8	-0.530161	-0.0253314	-0.325723	0.3597
9	-0.873649	-0.845268	0.553646	-0.837478
10	0.13849	-0.0803746	0.060669	-0.191494
11	0.42035	-0.307657	-0.194666	-0.626302
12	-0.380984	0.269209	-0.0156447	-0.118754
13	-0.579273	-0.471405	0.494133	-0.554488
14	-0.145409	0.443792	-0.510915	-0.703837
15	0.169298	-0.31235	0.025949	-0.0111855
16	0.0586527	-0.025134	0.142885	-0.282289
17	0.336059	-0.44078	-0.0156292	-0.296776
18	-0.134265	0.0337967	0.150622	-0.113258
19	-0.192892	-0.412454	0.356021	-0.153786
20	0.19458	0.0372592	-0.293918	-0.0773113
21	-0.548242	-0.62174	0.510857	-0.627521
22	0.328653	-0.0363818	-0.342235	-0.30603
23	0.447373	-0.571202	-0.250329	-0.43381
24	0.0243548	-0.176826	0.013901	0.0949086
25	-0.187359	-0.352305	0.101702	0.215431
26	-0.0106301	-0.789743	0.422337	-0.662654
27	-0.11477	-0.4347	-0.439524	0.398152
28	-0.433757	0.141271	0.295283	-0.563004
29	0.494395	-0.749038	-0.458718	-0.453105
30	-0.163043	-0.441054	0.348334	-0.142275
31	-0.0517492	-0.207126	0.0794811	0.110863
32	-0.280023	-0.0716207	-0.162442	0.287645
33	-0.180676	0.257345	-0.225126	-0.0286165
34	-0.051594	-0.444185	0.253672	-0.0181642
35	0.437111	-0.546543	-0.216273	-0.429239
36	-0.207991	0.280598	-0.149167	-0.117388
37	-0.71977	-0.825937	0.546601	-0.855174
38	-0.611505	-0.245531	-0.57478	0.465533
39	-0.78821	-1.02691	0.551538	-0.738898
40	-0.587938	-0.507025	-0.307839	0.468105
41	0.313086	-0.355054	0.0767683	-0.510274
42	-0.117401	0.0591809	0.129737	-0.129168
43	0.164866	-0.281541	0.0824095	-0.0934642
44	-0.0492107	0.0420306	-0.307579	0.179837
45	-0.0770791	-0.239388	-0.279064	0.313958
46	-0.71977	-0.825937	0.546601	-0.855174
47	-0.611505	-0.245531	-0.57478	0.465533
48	-0.78821	-1.02691	0.551538	-0.738898
49	0.0958811	-0.099315	-0.0653003	0.0401976
50	-0.282671	-0.796467	0.496842	-0.746512
51	0.0287199	-0.0972993	-0.283622	0.207339
52	-0.813752	-0.911244	0.558239	-0.96784
53	-0.254135	-0.143427	-0.182828	0.315517
54	-0.238111	-0.401558	0.328344	-0.0479127
55	0.109995	-0.112347	-0.0494247	0.0200587
56	0.42688	-0.347789	-0.205577	-0.591997
57	-0.463144	0.375823	-0.423321	-0.0445037
58	-0.71977	-0.825937	0.546601	-0.855174
59	-0.611505	-0.245531	-0.57478	0.465533
60	-0.78821	-1.02691	0.551538	-0.738898
61	0.195722	-0.318281	-0.0738454	0.0439434
62	-0.296179	-0.0252415	-0.111805	0.249888
63	-0.478977	-0.491239	-0.263311	0.447166
64	-0.957493	-1.06449	0.571585	-1.12738
65	-0.400792	-0.278838	-0.486251	0.439334
66	-0.21714	-0.520338	-0.287126	0.41085
67	0.219126	-0.481867	0.0400447	-0.037419
68	-0.111035	-0.295684	-0.0636964	0.268537
69	-0.825637	-0.734237	-0.597873	0.533235
70	0.0668399	0.0148037	0.040043	-0.153441
71	-0.0928219	-0.448168	0.387718	-0.4042
72	-0.258796	0.218627	-0.213185	0.0727994
73	0	0	0	0


TF	Unknown
TF Name	Unknown
Gene	AAGJ06000009.1_19944460-19946926(+)_1
Motif	AAGJ06000009.1_19944460-19946926(+)_1|1|1x0
Family	C2H2 ZF
Species	Unknown
Pos	A	C	G	T
1	-0.82586	-1.03057	0.564812	-1.0643
2	0.154098	-1.05518	0.373894	-0.918445
3	0.569541	-1.12943	-0.990277	-0.950482
4	0	0	0	0


TF	Unknown
TF Name	Unknown
Gene	AAGJ06000009.1_19944460-19946926(+)_1
Motif	AAGJ06000009.1_19944460-19946926(+)_1|2|1x0
Family	C2H2 ZF
Species	Unknown
Pos	A	C	G	T
1	0.154781	-0.923341	0.141288	0.0285857
2	-0.579692	0.102568	-0.0153905	0.177598
3	-1.15129	-0.94208	-0.543778	0.547682
4	0	0	0	0


TF	Unknown
TF Name	Unknown
Gene	AAGJ06000009.1_19944460-19946926(+)_1
Motif	AAGJ06000009.1_19944460-19946926(+)_1|3|1x0
Family	C2H2 ZF
Species	Unknown
Pos	A	C	G	T
1	-0.834117	-0.657642	0.539277	-0.764686
2	0.528423	-0.804156	-0.52309	-0.777263
3	0.0288865	0.0152724	-0.350535	0.161158
4	0.145975	-0.0186997	-0.324293	0.0677091
5	0.31657	-0.445409	-0.191267	-0.0339596
6	-0.550848	-0.614185	0.513695	-0.673641
7	0.3845	-0.163759	-0.160237	-0.701457
8	-0.539547	0.400584	-0.489721	-0.0593709
9	0.449554	-0.522029	-0.294206	-0.424808
10	-0.987154	-1.10668	0.572209	-1.07327
11	0.569166	-1.1181	-0.849491	-1.1298
12	-0.246692	-0.333646	-0.686582	0.441498
13	0.328757	-0.280273	-0.319262	-0.0633719
14	-0.351018	-0.596811	0.453753	-0.338678
15	-0.455681	-0.370511	0.362193	-0.03562
16	0.0879104	-0.187392	0.193379	-0.247813
17	-0.319883	-0.00229474	0.0145643	0.173887
18	-0.333877	-0.527061	-0.11783	0.393912
19	0	0	0	0


TF	Unknown
TF Name	Unknown
Gene	AAGJ06000009.1_25557477-25559178(+)_1
Motif	AAGJ06000009.1_25557477-25559178(+)_1|1|1x0
Family	C2H2 ZF
Species	Unknown
Pos	A	C	G	T
1	0.521892	-1.09245	-0.278277	-1.17708
2	0.0163835	-0.90913	-0.527567	0.40509
3	0.533726	-0.85497	-0.750514	-0.576589
4	0	0	0	0


TF	Unknown
TF Name	Unknown
Gene	AAGJ06000009.1_25557477-25559178(+)_1
Motif	AAGJ06000009.1_25557477-25559178(+)_1|2|1x0
Family	C2H2 ZF
Species	Unknown
Pos	A	C	G	T
1	-0.208227	-1.21471	0.484261	-0.568383
2	0.0829853	-0.740258	-0.652392	0.377477
3	-1.18451	-1.01795	-0.207092	0.507576
4	0	0	0	0


TF	Unknown
TF Name	Unknown
Gene	AAGJ06000009.1_25557477-25559178(+)_1
Motif	AAGJ06000009.1_25557477-25559178(+)_1|3|1x0
Family	C2H2 ZF
Species	Unknown
Pos	A	C	G	T
1	0.118467	-0.0237852	-0.210385	0.0506253
2	-0.63873	0.518606	-0.603738	-0.656584
3	-0.944294	0.554801	-1.14417	-0.644002
4	0	0	0	0


TF	Unknown
TF Name	Unknown
Gene	AAGJ06000009.1_25557477-25559178(+)_1
Motif	AAGJ06000009.1_25557477-25559178(+)_1|4|1x0
Family	C2H2 ZF
Species	Unknown
Pos	A	C	G	T
1	0.463753	-0.360196	-0.389166	-0.608265
2	-0.432297	-0.44751	-0.405378	0.459447
3	-1.01444	-1.12558	-1.07598	0.573386
4	0.265139	-0.334072	-0.282315	0.0693914
5	0.214191	0.0670472	-0.43889	-0.0801284
6	-0.425454	0.0151042	0.275155	-0.151908
7	0	0	0	0


TF	Unknown
TF Name	Unknown
Gene	AAGJ06000009.1_25557477-25559178(+)_1
Motif	AAGJ06000009.1_25557477-25559178(+)_1|5|1x0
Family	C2H2 ZF
Species	Unknown
Pos	A	C	G	T
1	-0.0925398	-0.595127	0.361672	-0.195055
2	-0.279326	-1.11858	-0.259168	0.454491
3	-1.23503	-0.0499729	-0.853263	0.463936
4	0	0	0	0


TF	Unknown
TF Name	Unknown
Gene	AAGJ06000009.1_25557477-25559178(+)_1
Motif	AAGJ06000009.1_25557477-25559178(+)_1|6|1x0
Family	C2H2 ZF
Species	Unknown
Pos	A	C	G	T
1	0.0819476	-0.439147	0.279049	-0.277984
2	0.0976647	-0.854326	0.163913	0.06049
3	-1.12702	-1.10334	-0.941448	0.571953
4	0	0	0	0


TF	Unknown
TF Name	Unknown
Gene	AAGJ06000009.1_25557477-25559178(+)_1
Motif	AAGJ06000009.1_25557477-25559178(+)_1|7|1x0
Family	C2H2 ZF
Species	Unknown
Pos	A	C	G	T
1	0.142887	0.0555635	-0.425131	0.0406817
2	0.571362	-1.12761	-1.0005	-1.00632
3	-0.771307	0.166744	0.309664	-0.491512
4	0.0307944	-0.185637	-0.06152	0.148116
5	-0.00371472	-0.188209	-0.027221	0.152579
6	-0.259679	0.270729	-0.296957	0.0334747
7	0	0	0	0


TF	Unknown
TF Name	Unknown
Gene	AAGJ06000009.1_32148546-32149902(+)_1
Motif	AAGJ06000009.1_32148546-32149902(+)_1|1|1x0
Family	C2H2 ZF
Species	Unknown
Pos	A	C	G	T
1	-0.648885	-1.06266	0.516268	-0.391465
2	-0.0363465	-0.383721	-0.178452	0.30188
3	-0.409011	0.0216493	0.368089	-0.647778
4	-0.540954	-0.563003	-0.0662969	0.411666
5	-0.255721	-0.00258554	0.171903	-0.0153149
6	-0.865347	-1.13446	0.56451	-0.915076
7	0	0	0	0


TF	Unknown
TF Name	Unknown
Gene	AAGJ06000009.1_32148546-32149902(+)_1
Motif	AAGJ06000009.1_32148546-32149902(+)_1|2|1x0
Family	C2H2 ZF
Species	Unknown
Pos	A	C	G	T
1	-0.903106	-1.13183	0.567138	-0.957676
2	0.51274	-0.627309	-0.5665	-0.626407
3	-0.623028	-0.430575	-0.618033	0.498278
4	-0.54483	-0.808297	0.53812	-0.971001
5	-0.031948	0.175146	-0.0502786	-0.165259
6	-0.183552	-0.174971	0.29988	-0.166478
7	0.304427	-0.196184	3.11929e-05	-0.4588
8	-0.209325	-0.021704	-0.55841	0.333399
9	-0.610301	0.38877	-0.219815	-0.152356
10	0	0	0	0


TF	Unknown
TF Name	Unknown
Gene	AAGJ06000009.1_32148546-32149902(+)_1
Motif	AAGJ06000009.1_32148546-32149902(+)_1|3|1x0
Family	C2H2 ZF
Species	Unknown
Pos	A	C	G	T
1	0.236397	0.0387962	-0.198139	-0.260074
2	-0.320754	0.525953	-1.00855	-1.17302
3	-0.57248	-0.339293	-0.184552	0.418424
4	-0.292994	-1.05106	-0.231877	0.449548
5	0.426151	-0.729072	0.0259187	-1.07517
6	-0.927597	0.48296	-0.138081	-0.944576
7	0	0	0	0


TF	Unknown
TF Name	Unknown
Gene	AAGJ06000009.1_32925351-32928108(-)_1
Motif	AAGJ06000009.1_32925351-32928108(-)_1|1|1x0
Family	C2H2 ZF
Species	Unknown
Pos	A	C	G	T
1	0.0652307	-0.0685459	-0.45102	0.212177
2	-0.525887	-0.828376	0.506771	-0.466436
3	-0.99944	-1.10134	0.573541	-1.12543
4	0	0	0	0


TF	Unknown
TF Name	Unknown
Gene	AAGJ06000009.1_32925351-32928108(-)_1
Motif	AAGJ06000009.1_32925351-32928108(-)_1|2|1x0
Family	C2H2 ZF
Species	Unknown
Pos	A	C	G	T
1	-0.192093	-0.0193153	-0.201745	0.248592
2	-0.842788	-1.20128	0.49769	-0.188445
3	-0.0933694	-0.167697	0.279916	-0.215611
4	0	0	0	0


TF	Unknown
TF Name	Unknown
Gene	AAGJ06000009.1_32925351-32928108(-)_1
Motif	AAGJ06000009.1_32925351-32928108(-)_1|3|1x0
Family	C2H2 ZF
Species	Unknown
Pos	A	C	G	T
1	-0.330715	0.493758	-1.20521	-0.451562
2	-1.11472	-0.528903	0.167002	0.334135
3	-0.705821	-0.715171	0.311723	0.193291
4	0.0623246	-0.465886	0.0478504	0.142119
5	-0.113713	-0.193331	0.208295	-0.0113589
6	-0.18662	-0.289837	-0.228754	0.351354
7	0.0879148	-0.161912	0.147005	-0.164942
8	-0.0704869	0.180256	-0.619945	0.144714
9	-0.349279	0.380582	-0.179721	-0.310329
10	0	0	0	0


TF	Unknown
TF Name	Unknown
Gene	AAGJ06000009.1_32925351-32928108(-)_1
Motif	AAGJ06000009.1_32925351-32928108(-)_1|4|1x0
Family	C2H2 ZF
Species	Unknown
Pos	A	C	G	T
1	0.335507	-1.36346	0.194717	-0.646426
2	0.267914	0.0403639	-0.819644	-0.0467437
3	-0.173124	0.338598	-0.743725	-0.0142879
4	0	0	0	0


TF	Unknown
TF Name	Unknown
Gene	AAGJ06000009.1_32925351-32928108(-)_1
Motif	AAGJ06000009.1_32925351-32928108(-)_1|5|1x0
Family	C2H2 ZF
Species	Unknown
Pos	A	C	G	T
1	0.0410952	-1.31379	0.385177	-0.372019
2	-0.243235	0.097297	-0.47537	0.265534
3	-0.48331	-0.0783105	-0.385824	0.384723
4	0	0	0	0


TF	Unknown
TF Name	Unknown
Gene	AAGJ06000009.1_32925351-32928108(-)_1
Motif	AAGJ06000009.1_32925351-32928108(-)_1|6|1x0
Family	C2H2 ZF
Species	Unknown
Pos	A	C	G	T
1	0.182847	0.0350881	-0.276094	-0.0640951
2	-0.185202	-0.539204	-0.792863	0.461967
3	-1.0798	-1.21194	0.487027	-0.104474
4	0	0	0	0


TF	Unknown
TF Name	Unknown
Gene	AAGJ06000009.1_32925351-32928108(-)_1
Motif	AAGJ06000009.1_32925351-32928108(-)_1|7|1x0
Family	C2H2 ZF
Species	Unknown
Pos	A	C	G	T
1	-0.0198986	-1.25367	0.445304	-0.696917
2	-0.679371	0.396602	-0.525898	0.000233837
3	-0.601115	0.390077	-0.657905	0.0311978
4	0	0	0	0


TF	Unknown
TF Name	Unknown
Gene	AAGJ06000009.1_32925351-32928108(-)_1
Motif	AAGJ06000009.1_32925351-32928108(-)_1|8|1x0
Family	C2H2 ZF
Species	Unknown
Pos	A	C	G	T
1	0.311803	-0.943226	0.219502	-0.749298
2	-0.675797	-0.0414591	-1.24816	0.450805
3	-0.756902	-0.856227	-1.05092	0.555916
4	-0.200166	-0.421289	0.113546	0.228249
5	0.188632	0.141267	-0.304971	-0.239464
6	-0.643728	0.527737	-0.580355	-0.856261
7	0	0	0	0


TF	Unknown
TF Name	Unknown
Gene	AAGJ06000009.1_32925351-32928108(-)_1
Motif	AAGJ06000009.1_32925351-32928108(-)_1|9|1x0
Family	C2H2 ZF
Species	Unknown
Pos	A	C	G	T
1	-0.119291	0.387806	-0.382312	-0.416589
2	0.0551118	-1.27576	-0.790656	0.423207
3	-0.68714	-0.268022	0.374993	-0.0537159
4	0	0	0	0


TF	Unknown
TF Name	Unknown
Gene	AAGJ06000010.1_25069115-25070693(+)_1
Motif	AAGJ06000010.1_25069115-25070693(+)_1|1|1x0
Family	C2H2 ZF
Species	Unknown
Pos	A	C	G	T
1	0.13642	-0.294784	0.0394751	0.012226
2	-0.490537	0.411521	-0.279818	-0.242329
3	0.320845	-0.44116	-0.290456	0.0137644
4	-0.743596	-0.838918	0.544398	-0.764557
5	-0.452155	-0.676045	0.503315	-0.602772
6	-0.27836	0.393412	-0.373927	-0.239277
7	0.422036	-0.260392	-0.327001	-0.471916
8	0.548504	-0.826397	-0.755474	-0.855985
9	-0.911501	-0.903238	-0.91211	0.559908
10	-0.081396	-0.18596	0.0773906	0.121939
11	-0.41136	-0.859588	0.510424	-0.629104
12	-0.359942	0.482393	-0.666724	-0.50672
13	0.166144	-0.254289	-0.251753	0.151393
14	-0.562653	-0.64253	-0.483366	0.501049
15	-0.463544	-0.38713	-0.0956057	0.388029
16	0.241909	-0.260021	0.0505864	-0.235453
17	-0.592301	0.43896	-0.578414	-0.135082
18	0.394199	-0.610722	-0.239426	-0.154792
19	-0.957087	-1.05317	0.571313	-1.12766
20	-0.307045	-0.49358	-0.495334	0.457321
21	0.181804	-0.203328	-0.382072	0.158095
22	0.337664	-0.0377112	-0.227767	-0.501323
23	0.373753	-0.419334	-0.235206	-0.172096
24	0.511115	-0.639925	-0.579476	-0.579597
25	-0.22146	-0.814975	0.490172	-0.810161
26	-0.510145	0.448293	-0.568606	-0.212022
27	-0.0458667	-0.107515	-0.229018	0.237883
28	-0.102709	-0.0271978	0.0786679	0.0304921
29	-0.228802	-0.44453	0.395488	-0.248493
30	-0.192913	0.339629	-0.188534	-0.2799
31	0.297611	-0.370733	-0.0121431	-0.209435
32	-0.265998	0.336421	-0.425038	-0.0398207
33	-0.334006	-0.808041	-0.339589	0.465897
34	0	0	0	0


TF	Unknown
TF Name	Unknown
Gene	AAGJ06000010.1_25069115-25070693(+)_1
Motif	AAGJ06000010.1_25069115-25070693(+)_1|2|1x0
Family	C2H2 ZF
Species	Unknown
Pos	A	C	G	T
1	-0.666464	-0.996294	0.557672	-1.1413
2	0.517463	-0.607587	-0.477929	-0.891352
3	-0.516138	-0.515242	-0.598304	0.496627
4	0.365991	-0.224979	-0.24506	-0.290013
5	-0.487271	-0.785099	0.502143	-0.478306
6	0.522381	-0.72243	-0.493893	-0.79508
7	0.331436	-0.0416957	-0.252128	-0.412394
8	0.557508	-1.03104	-0.689827	-1.03322
9	-0.203651	0.0749952	-0.278288	0.219835
10	0.332073	-0.0569808	-0.323898	-0.30067
11	0.403552	-0.419883	-0.237969	-0.293234
12	-0.846283	-0.972716	0.561641	-0.972556
13	0	0	0	0


TF	Unknown
TF Name	Unknown
Gene	AAGJ06000010.1_25078815-25079964(+)_1
Motif	AAGJ06000010.1_25078815-25079964(+)_1|1|1x0
Family	C2H2 ZF
Species	Unknown
Pos	A	C	G	T
1	0.303011	-0.213714	-0.0405116	-0.329223
2	-0.458773	-0.615291	0.458378	-0.270427
3	0.525106	-0.772503	-0.528934	-0.733221
4	0.390638	-0.168164	-0.365964	-0.364344
5	0.526296	-0.75736	-0.621716	-0.644814
6	-0.253989	0.0259989	-0.252503	0.260548
7	0.392555	-0.261818	-0.284052	-0.333828
8	-0.572651	-0.902431	0.522913	-0.562724
9	0.540777	-0.837583	-0.584528	-0.918028
10	0.390638	-0.168164	-0.365964	-0.364344
11	0.526296	-0.75736	-0.621716	-0.644814
12	-0.253989	0.0259989	-0.252503	0.260548
13	0.392555	-0.261818	-0.284052	-0.333828
14	-0.572651	-0.902431	0.522913	-0.562724
15	0.540777	-0.837583	-0.584528	-0.918028
16	0.227667	-0.00349625	-0.138663	-0.227531
17	-0.450111	-0.169271	-0.120947	0.344615
18	-0.0715113	-0.259954	-0.354359	0.334453
19	0.392555	-0.261818	-0.284052	-0.333828
20	-0.572651	-0.902431	0.522913	-0.562724
21	0.540777	-0.837583	-0.584528	-0.918028
22	0.365238	-0.194243	-0.204556	-0.379255
23	0.568903	-1.09856	-0.938679	-1.00369
24	-0.388932	0.164444	-0.339711	0.223734
25	0.357072	-0.0737221	-0.369276	-0.343555
26	0.429873	-0.481904	-0.280474	-0.341668
27	-0.985328	-1.12532	0.573645	-1.12515
28	0.392555	-0.261818	-0.284052	-0.333828
29	-0.572651	-0.902431	0.522913	-0.562724
30	0.540777	-0.837583	-0.584528	-0.918028
31	0.365238	-0.194243	-0.204556	-0.379255
32	0.568903	-1.09856	-0.938679	-1.00369
33	-0.388932	0.164444	-0.339711	0.223734
34	0	0	0	0


TF	Unknown
TF Name	Unknown
Gene	AAGJ06000010.1_25085650-25087120(+)_1
Motif	AAGJ06000010.1_25085650-25087120(+)_1|1|1x0
Family	C2H2 ZF
Species	Unknown
Pos	A	C	G	T
1	0.0535435	-0.183812	0.110084	-0.0336848
2	-0.0940637	-0.37867	-0.0371562	0.269183
3	-0.3496	-0.0921726	-0.0906791	0.286135
4	0.320272	0.0619055	-0.344732	-0.517044
5	0.46313	-0.467662	-0.37353	-0.479763
6	0.4519	-0.424511	-0.394188	-0.409459
7	0.162852	0.00712794	-0.185911	-0.057136
8	-0.51676	-0.095237	-0.353339	0.389058
9	-0.939813	-0.992516	0.565207	-0.963267
10	-0.0665125	-0.154741	0.0674686	0.105057
11	-0.304736	-0.682942	0.473047	-0.488464
12	-0.26953	0.441215	-0.528387	-0.393379
13	-0.723623	-0.896325	0.539449	-0.655407
14	-0.407769	-0.774578	0.497993	-0.532817
15	-0.27292	-0.867313	-0.078057	0.39713
16	-0.208323	-0.306566	-0.0670485	0.307584
17	-0.63589	0.494011	-0.395632	-0.606191
18	-0.39801	-0.135893	-0.269243	0.367501
19	0.154938	0.140286	-0.290244	-0.169128
20	-0.640609	-0.910101	0.550587	-1.0209
21	0.571583	-1.10666	-1.02879	-1.00318
22	0.344131	-0.353351	0.033141	-0.570599
23	-0.432956	0.244354	-0.473849	0.18747
24	-0.944189	-1.10702	0.569857	-1.0269
25	0.0349791	-0.258035	0.175982	-0.0632511
26	-0.0962688	-0.500007	0.352193	-0.19891
27	-0.0579635	-0.198027	-0.094091	0.226833
28	0.097391	0.123113	-0.166575	-0.131098
29	-0.433918	-0.802884	0.518282	-0.75418
30	0.551056	-0.897847	-0.782541	-0.81897
31	0.344131	-0.353351	0.033141	-0.570599
32	-0.432956	0.244354	-0.473849	0.18747
33	-0.944189	-1.10702	0.569857	-1.0269
34	-0.878376	-0.861334	0.560712	-1.02998
35	-0.473104	-0.639945	0.404826	-0.0484212
36	0.412955	-0.125748	-0.658197	-0.352845
37	-0.565803	-0.7125	0.528917	-0.81145
38	-0.392454	0.0779832	-0.322165	0.283747
39	0.463037	-0.687796	-0.217911	-0.545077
40	-0.895425	-0.871357	0.551597	-0.751794
41	-0.524132	-0.645601	0.500576	-0.511113
42	-0.330183	0.472982	-0.722563	-0.430051
43	0.367223	-0.10633	-0.251915	-0.48411
44	-0.562478	0.427488	-0.399985	-0.185746
45	-1.05601	-1.12555	-1.03401	0.573421
46	0	0	0	0


TF	Unknown
TF Name	Unknown
Gene	AAGJ06000010.1_25121054-25122353(+)_1
Motif	AAGJ06000010.1_25121054-25122353(+)_1|1|1x0
Family	C2H2 ZF
Species	Unknown
Pos	A	C	G	T
1	-0.119422	-0.307225	0.0612084	0.203071
2	-0.486237	0.3977	-0.27788	-0.188695
3	-0.858509	-0.738294	0.486834	-0.213996
4	-0.998479	-0.972519	0.562263	-0.84356
5	-0.588677	-0.719692	0.516562	-0.574635
6	-0.376015	0.49027	-0.799232	-0.483731
7	-0.210094	-0.104324	-0.484775	0.355944
8	-0.287345	0.220122	-0.106247	0.0174329
9	-0.741743	-0.488658	0.510203	-0.590552
10	-0.445738	-0.923436	0.528863	-0.845186
11	-0.623411	0.459383	-0.589747	-0.204213
12	-0.781045	0.545234	-0.921896	-0.687553
13	0.38203	-0.00363694	-0.379598	-0.74229
14	-0.470336	0.207922	-0.753979	0.272107
15	0.57537	-1.0941	-1.08266	-1.1236
16	0.0738549	-0.397759	0.0374336	0.122033
17	-0.490717	0.443982	-0.323419	-0.374212
18	-0.533131	-0.440836	-0.237088	0.441743
19	0.0313375	-0.360121	0.153395	0.0274146
20	-0.293829	-0.0361511	0.21638	-0.0335307
21	-0.455189	-0.550657	-0.434777	0.477196
22	-0.764716	-0.823091	0.535394	-0.607255
23	-0.790402	0.525001	-0.608865	-0.615842
24	-0.521278	0.433052	-0.490585	-0.177037
25	0	0	0	0


TF	Unknown
TF Name	Unknown
Gene	AAGJ06000010.1_25121054-25122353(+)_1
Motif	AAGJ06000010.1_25121054-25122353(+)_1|2|1x0
Family	C2H2 ZF
Species	Unknown
Pos	A	C	G	T
1	-0.374949	-0.177918	0.341598	-0.143538
2	-0.243018	0.031903	0.0585358	0.0820779
3	-0.468882	-0.698952	0.499112	-0.51648
4	-0.716284	-0.912764	0.550918	-0.886303
5	0.54683	-0.850816	-0.665469	-0.918497
6	-0.424169	0.479862	-0.810459	-0.347046
7	-0.844712	-1.13648	0.562494	-0.878475
8	0.278865	-0.176159	-0.182234	-0.110335
9	-0.64938	0.498373	-0.725323	-0.359391
10	0	0	0	0


TF	Unknown
TF Name	Unknown
Gene	AAGJ06000010.1_25121054-25122353(+)_1
Motif	AAGJ06000010.1_25121054-25122353(+)_1|3|1x0
Family	C2H2 ZF
Species	Unknown
Pos	A	C	G	T
1	0.452982	-0.877966	-0.116832	-0.57574
2	-0.113307	-0.00342809	-1.35781	0.341164
3	-0.401162	-1.01856	-0.578339	0.510961
4	0	0	0	0


TF	Unknown
TF Name	Unknown
Gene	AAGJ06000010.1_25125459-25126359(+)_1
Motif	AAGJ06000010.1_25125459-25126359(+)_1|1|1x0
Family	C2H2 ZF
Species	Unknown
Pos	A	C	G	T
1	0.300707	-0.115837	-0.199005	-0.219542
2	0.424193	-0.304282	-0.260382	-0.52449
3	-0.749495	-0.59755	-0.696323	0.527389
4	0.496999	-0.637274	-0.334693	-0.779214
5	-0.548308	0.506129	-0.823469	-0.444072
6	-0.468498	-0.580115	-0.718638	0.505947
7	-0.400245	-0.666559	0.492382	-0.55388
8	-0.427497	0.284174	-0.63755	0.16793
9	0.316264	-0.530992	0.0988914	-0.422008
10	-0.895425	-0.871357	0.551597	-0.751794
11	-0.524132	-0.645601	0.500576	-0.511113
12	-0.330183	0.472982	-0.722563	-0.430051
13	-0.565803	-0.7125	0.528917	-0.81145
14	-0.392454	0.0779832	-0.322165	0.283747
15	0.463037	-0.687796	-0.217911	-0.545077
16	-0.895425	-0.871357	0.551597	-0.751794
17	-0.524132	-0.645601	0.500576	-0.511113
18	-0.330183	0.472982	-0.722563	-0.430051
19	-0.388994	-0.831885	0.514595	-0.759336
20	-0.562644	0.441255	-0.531433	-0.173989
21	-0.697441	0.532203	-0.828029	-0.610761
22	0.367223	-0.10633	-0.251915	-0.48411
23	-0.562478	0.427488	-0.399985	-0.185746
24	-1.05601	-1.12555	-1.03401	0.573421
25	0	0	0	0


TF	Unknown
TF Name	Unknown
Gene	AAGJ06000010.1_25153171-25154947(+)_1
Motif	AAGJ06000010.1_25153171-25154947(+)_1|1|1x0
Family	C2H2 ZF
Species	Unknown
Pos	A	C	G	T
1	0.341603	-0.079596	-0.185492	-0.495913
2	0.444104	-0.490159	-0.540003	-0.216277
3	0.4318	-0.34663	-0.423971	-0.327539
4	0.317137	-0.217647	-0.132803	-0.235037
5	0.474857	-0.605448	-0.257765	-0.66722
6	-0.841893	-0.797302	-0.868635	0.551607
7	0.320289	-0.116429	-0.304842	-0.187862
8	0.532173	-0.910823	-0.432148	-0.991117
9	-0.185217	0.112797	-0.29258	0.187746
10	0.394364	-0.248463	-0.183664	-0.5214
11	-0.338643	0.461781	-0.686199	-0.356915
12	-0.0687844	0.174743	-0.153596	-0.0227256
13	0.0677576	-0.378479	0.130919	0.0257164
14	-0.0455248	-0.0463083	-0.036996	0.107996
15	-0.153475	0.160857	0.0494106	-0.13733
16	0.373799	-0.192625	-0.247911	-0.368193
17	0.514544	-0.626643	-0.567776	-0.651202
18	-0.691522	-0.684664	-0.692028	0.529767
19	0.357715	-0.271133	-0.0719484	-0.470834
20	-0.329651	-0.0216523	-0.579997	0.365019
21	-0.916967	-1.12888	-1.05331	0.570094
22	0.222851	-0.019267	-0.146171	-0.181339
23	-0.37489	0.409905	-0.518072	-0.151794
24	-0.385948	0.36588	-0.299474	-0.11639
25	0.0880855	0.154511	-0.147732	-0.196403
26	-0.40788	-0.435696	0.414817	-0.191592
27	0.395072	-0.282023	-0.29115	-0.31643
28	0.373799	-0.192625	-0.247911	-0.368193
29	0.514544	-0.626643	-0.567776	-0.651202
30	-0.691522	-0.684664	-0.692028	0.529767
31	0.373799	-0.192625	-0.247911	-0.368193
32	0.514544	-0.626643	-0.567776	-0.651202
33	-0.691522	-0.684664	-0.692028	0.529767
34	0.0623057	-0.358325	0.292223	-0.349031
35	-0.272471	-0.371818	0.155078	0.207383
36	-0.522369	-0.464372	-0.604029	0.492413
37	0.213468	-0.266043	0.0624485	-0.174836
38	-0.375151	-0.137901	-0.0880864	0.308369
39	0.421645	-0.463568	-0.160623	-0.488097
40	0.410312	-0.271521	-0.232363	-0.512923
41	-0.237816	0.172924	-0.413442	0.189373
42	-0.832579	-1.02881	-0.937544	0.561568
43	0.231548	-0.0834027	-0.101514	-0.168222
44	0.524798	-0.601388	-0.725289	-0.67106
45	-0.490789	-0.522177	-0.693963	0.501633
46	0.0453466	-0.144936	0.211944	-0.263918
47	-0.153261	-0.408004	0.187278	0.135887
48	-0.473823	-0.488292	-0.49812	0.480245
49	0.0880855	0.154511	-0.147732	-0.196403
50	-0.40788	-0.435696	0.414817	-0.191592
51	0.395072	-0.282023	-0.29115	-0.31643
52	-0.733218	-0.886636	0.551516	-0.903786
53	0.542915	-0.811108	-0.603895	-0.975328
54	-0.233007	0.230877	-0.358695	0.105752
55	0	0	0	0


TF	Unknown
TF Name	Unknown
Gene	AAGJ06000010.1_25158513-25161846(+)_1
Motif	AAGJ06000010.1_25158513-25161846(+)_1|1|1x0
Family	C2H2 ZF
Species	Unknown
Pos	A	C	G	T
1	-0.749801	-1.01379	0.562551	-1.13642
2	-0.665228	-0.62267	-0.757002	0.527687
3	-0.503218	-0.672104	-0.695474	0.514777
4	-0.33672	-0.0641919	0.305036	-0.181567
5	-0.348532	-0.324723	0.34869	-0.0724383
6	-0.0254107	-0.288167	0.28927	-0.225314
7	0.21317	0.0148433	-0.169813	-0.18365
8	0.495589	-0.721926	-0.319508	-0.697234
9	-0.0565342	0.0161981	-0.145196	0.136161
10	0	0	0	0


TF	Unknown
TF Name	Unknown
Gene	AAGJ06000010.1_25158513-25161846(+)_1
Motif	AAGJ06000010.1_25158513-25161846(+)_1|2|1x0
Family	C2H2 ZF
Species	Unknown
Pos	A	C	G	T
1	-0.710765	-0.807477	0.532414	-0.615739
2	-0.609226	0.511781	-0.583929	-0.612249
3	-0.409138	0.404049	-0.424202	-0.155997
4	0.116824	-0.572773	0.214444	-0.1049
5	-0.169627	0.304929	-0.453997	-0.0205719
6	-0.495512	-0.0140112	-0.275176	0.338768
7	-0.178323	-0.287507	0.0775975	0.210935
8	-0.302542	0.324552	-0.181092	-0.135849
9	-0.254637	0.211227	-0.0778931	-0.00814309
10	-0.230018	-0.966763	0.50466	-0.971278
11	-0.987255	0.546633	-1.06456	-0.537445
12	-0.987412	-1.12719	-1.03718	0.571785
13	0	0	0	0


TF	Unknown
TF Name	Unknown
Gene	AAGJ06000010.1_25158513-25161846(+)_1
Motif	AAGJ06000010.1_25158513-25161846(+)_1|3|1x0
Family	C2H2 ZF
Species	Unknown
Pos	A	C	G	T
1	-0.610162	-0.707194	0.507005	-0.462593
2	-0.472692	0.19391	-0.455029	0.242963
3	-0.940353	-1.04668	0.565119	-0.91493
4	0.115446	-0.0725064	-0.00238541	-0.06817
5	0.523614	-0.724908	-0.559289	-0.706112
6	-0.510009	0.0150281	-0.2307	0.315524
7	0.255494	-0.258846	0.0891728	-0.376594
8	0.528752	-0.698911	-0.589703	-0.785062
9	-0.164593	0.180094	-0.154501	0.0417524
10	0.115446	-0.0725064	-0.00238541	-0.06817
11	0.523614	-0.724908	-0.559289	-0.706112
12	-0.510009	0.0150281	-0.2307	0.315524
13	0.255494	-0.258846	0.0891728	-0.376594
14	0.528752	-0.698911	-0.589703	-0.785062
15	-0.164593	0.180094	-0.154501	0.0417524
16	0.335807	-0.254223	-0.0549237	-0.40323
17	-0.0159062	0.0935237	-0.601467	0.189021
18	-0.114225	-0.335163	-0.604902	0.40152
19	-0.610162	-0.707194	0.507005	-0.462593
20	-0.472692	0.19391	-0.455029	0.242963
21	-0.940353	-1.04668	0.565119	-0.91493
22	0.115446	-0.0725064	-0.00238541	-0.06817
23	0.523614	-0.724908	-0.559289	-0.706112
24	-0.510009	0.0150281	-0.2307	0.315524
25	0.231568	-0.232125	0.131224	-0.447481
26	0.450908	-0.553777	-0.293214	-0.412019
27	-0.298856	-0.153658	0.0537821	0.221062
28	-0.756479	-0.987526	0.562164	-1.13681
29	0.556585	-0.860978	-0.897567	-0.875069
30	0.518671	-0.608196	-0.783284	-0.541198
31	0.225384	-0.176957	0.0926801	-0.380398
32	-0.523462	-0.48951	-0.656695	0.499136
33	0.491896	-0.590904	-0.511661	-0.47909
34	-0.24813	-0.576717	0.473414	-0.708383
35	-0.355974	0.410843	-0.650579	-0.118926
36	-0.227364	0.342097	-0.231168	-0.20624
37	0.335807	-0.254223	-0.0549237	-0.40323
38	-0.0159062	0.0935237	-0.601467	0.189021
39	-0.114225	-0.335163	-0.604902	0.40152
40	0.176734	-0.371614	0.00227212	0.0283825
41	-0.461773	-0.076185	-0.0521031	0.285248
42	-0.805726	-0.745136	0.542458	-0.752755
43	0.115446	-0.0725064	-0.00238541	-0.06817
44	0.523614	-0.724908	-0.559289	-0.706112
45	-0.510009	0.0150281	-0.2307	0.315524
46	0.353314	-0.261457	-0.0791009	-0.44016
47	0.52253	-0.636704	-0.593523	-0.736251
48	-0.203461	0.21024	-0.220491	0.0604965
49	-0.756479	-0.987526	0.562164	-1.13681
50	0.556585	-0.860978	-0.897567	-0.875069
51	0.518671	-0.608196	-0.783284	-0.541198
52	0.225384	-0.176957	0.0926801	-0.380398
53	-0.523462	-0.48951	-0.656695	0.499136
54	0.491896	-0.590904	-0.511661	-0.47909
55	-0.63735	-0.568699	0.517694	-0.686613
56	-0.0952089	0.0826494	-0.0383295	0.0300787
57	0.345542	-0.362298	0.0165994	-0.507286
58	0	0	0	0


TF	Unknown
TF Name	Unknown
Gene	AAGJ06000010.1_25158513-25161846(+)_1
Motif	AAGJ06000010.1_25158513-25161846(+)_1|4|1x0
Family	C2H2 ZF
Species	Unknown
Pos	A	C	G	T
1	0.174242	-0.331215	0.164569	-0.237156
2	-0.264114	0.311068	-0.44602	0.0215186
3	-0.85487	0.521686	-0.626495	-0.523157
4	-0.756479	-0.987526	0.562164	-1.13681
5	0.556585	-0.860978	-0.897567	-0.875069
6	0.518671	-0.608196	-0.783284	-0.541198
7	-0.136009	0.0347097	-0.351146	0.240591
8	0.0208606	-0.20678	0.00944776	0.116481
9	-0.0527831	0.0607234	0.0204011	-0.0379726
10	0.0457177	-0.155901	0.22224	-0.281972
11	-0.165625	-0.435545	0.195202	0.140749
12	-0.517267	-0.532598	-0.543012	0.493643
13	0.291898	0.0546346	-0.313759	-0.374688
14	0.521504	-0.708713	-0.536756	-0.718807
15	0.517304	-0.619013	-0.715939	-0.558439
16	0.223669	-0.28441	0.0636522	-0.18777
17	-0.402178	-0.150793	-0.0980104	0.322065
18	0.436049	-0.501902	-0.180909	-0.527893
19	-0.756479	-0.987526	0.562164	-1.13681
20	0.556585	-0.860978	-0.897567	-0.875069
21	0.518671	-0.608196	-0.783284	-0.541198
22	0.0319157	-0.0459547	-0.128013	0.107021
23	-0.0842697	-0.221884	-0.175274	0.280692
24	0.00280609	-0.122549	-0.0801013	0.148544
25	-0.582953	-0.619585	0.52319	-0.788027
26	-0.380046	-0.427555	0.344714	-0.0009113
27	0.390638	-0.316458	-0.238938	-0.316698
28	0	0	0	0


TF	Unknown
TF Name	Unknown
Gene	AAGJ06000010.1_25180155-25181565(+)_1
Motif	AAGJ06000010.1_25180155-25181565(+)_1|1|1x0
Family	C2H2 ZF
Species	Unknown
Pos	A	C	G	T
1	0.159836	0.0396734	-0.174617	-0.102089
2	-0.633384	-0.980743	0.548295	-0.890643
3	0.571623	-1.07045	-1.03495	-1.02944
4	-0.471801	-0.463616	0.462952	-0.38196
5	-0.330887	0.199279	-0.148498	0.0936159
6	-0.355014	-0.679134	0.158168	0.280975
7	-0.434022	-0.583572	0.49429	-0.601985
8	-0.38218	-0.378482	0.42147	-0.277611
9	-0.342814	0.464068	-0.669209	-0.376225
10	0.178381	0.0719396	0.0398411	-0.665871
11	-1.00226	-0.958775	-1.12887	0.570103
12	0.571625	-1.09983	-1.07369	-0.971187
13	0.257874	-0.284631	-0.16912	-0.00327492
14	0.0100438	0.124341	-0.0938023	-0.0760525
15	-0.230905	-0.106881	-0.262008	0.318801
16	0.209803	-0.0979583	-0.0288412	-0.190368
17	-0.247206	0.224659	-0.0824218	-0.031795
18	-0.2513	-0.534305	-0.533025	0.455463
19	0.0615756	0.157743	-0.292025	-0.0461191
20	-0.562429	-0.774557	0.513529	-0.529112
21	0.480928	-0.514342	-0.50946	-0.445855
22	-0.988678	-0.962897	0.561359	-0.834822
23	-0.582498	-0.712614	0.51516	-0.568552
24	-0.371608	0.488737	-0.791921	-0.478584
25	0.243079	-0.114961	0.0270592	-0.378703
26	-0.263039	-0.162664	-0.628014	0.403325
27	-0.863576	-1.0733	-0.9562	0.564431
28	0.137325	-0.141834	-0.0237061	-0.0178054
29	-0.225624	-0.100931	-0.12565	0.270398
30	0.392219	-0.303963	-0.283272	-0.288014
31	-0.0423311	-0.366342	0.0975457	0.149482
32	0.0371169	-0.831053	0.407464	-0.682365
33	-0.0165257	-0.422525	-0.435089	0.360242
34	0.39931	-0.380551	-0.137325	-0.459863
35	0.406358	-0.521481	-0.0843789	-0.485872
36	-0.900238	-0.910998	-0.905171	0.559551
37	0.234033	0.196289	-0.353615	-0.566194
38	-0.599862	0.34301	-0.59667	0.111475
39	0.568947	-1.04046	-0.966706	-1.02425
40	-0.874131	-1.06718	0.566559	-1.02372
41	0.564353	-1.02048	-0.892566	-0.961852
42	-0.305702	0.438943	-0.669483	-0.264587
43	0	0	0	0


TF	Unknown
TF Name	Unknown
Gene	AAGJ06000010.1_25191627-25192545(+)_1
Motif	AAGJ06000010.1_25191627-25192545(+)_1|1|1x0
Family	C2H2 ZF
Species	Unknown
Pos	A	C	G	T
1	0.409829	-0.403127	-0.14958	-0.485805
2	0.416453	-0.550759	-0.095108	-0.513639
3	-0.95675	-0.967967	-0.961893	0.564986
4	0.0820246	0.185303	-0.256504	-0.151208
5	-0.134	0.0234701	-0.331384	0.241475
6	0.292793	0.00102019	-0.191572	-0.406822
7	0.236996	0.103323	-0.42195	-0.202664
8	0.561017	-0.897066	-0.876422	-0.995476
9	0.563162	-0.862968	-1.03607	-0.944768
10	-0.985404	-1.12612	0.572849	-1.08629
11	-0.465658	-0.328378	-0.461358	0.453717
12	0.258105	0.191391	-0.492014	-0.505374
13	0.214343	-0.3863	0.186093	-0.380823
14	-0.0702865	0.191641	-0.263648	0.0211058
15	-0.0840755	0.0309014	0.11505	-0.0974843
16	-0.67454	-0.838349	0.547877	-0.948842
17	-0.448695	0.0766177	-0.370207	0.306383
18	0.487994	-0.797081	-0.272385	-0.637715
19	0.373832	-0.200089	-0.370893	-0.237725
20	0.257418	-0.561761	0.143991	-0.280958
21	-0.877122	-1.08503	-1.05441	0.567833
22	0.236996	0.103323	-0.42195	-0.202664
23	0.561017	-0.897066	-0.876422	-0.995476
24	0.563162	-0.862968	-1.03607	-0.944768
25	0.0927026	-0.24682	0.156989	-0.119116
26	-0.1612	0.116685	-0.225403	0.148212
27	-0.187149	0.297227	-0.224402	-0.112919
28	0	0	0	0


TF	Unknown
TF Name	Unknown
Gene	AAGJ06000010.1_25214866-25215778(+)_1
Motif	AAGJ06000010.1_25214866-25215778(+)_1|1|1x0
Family	C2H2 ZF
Species	Unknown
Pos	A	C	G	T
1	0.159235	-0.250273	0.0167035	-0.019585
2	-0.107203	0.119421	-0.0979392	0.0430207
3	-0.256813	0.398664	-0.308091	-0.346493
4	0.144931	-0.0395907	-0.0428452	-0.105171
5	-0.14561	-0.4173	0.422005	-0.585254
6	-0.0809576	0.340415	-0.215988	-0.429382
7	0.118091	-0.145555	0.0906717	-0.130697
8	-0.417843	-0.419442	-0.566339	0.472143
9	-0.908541	-0.923041	-0.891327	0.559756
10	-0.203425	-0.903749	0.494934	-0.908041
11	-0.919505	0.538555	-0.992993	-0.491931
12	-0.916196	-1.04906	-0.963502	0.565922
13	-1.02668	-1.00021	0.56475	-0.868711
14	-0.606502	-0.740092	0.520465	-0.592184
15	-0.388754	0.494563	-0.82029	-0.498587
16	-0.925783	-1.1295	0.569473	-1.01637
17	-0.358491	-0.929646	0.518749	-0.845902
18	-0.261297	-0.567547	-0.744709	0.477326
19	0.0189385	-0.258664	0.170359	-0.0343931
20	-0.0852086	-0.506147	0.358201	-0.232865
21	-0.127053	0.292879	-0.199295	-0.181216
22	0	0	0	0


TF	Unknown
TF Name	Unknown
Gene	AAGJ06000010.1_25226206-25227661(-)_1
Motif	AAGJ06000010.1_25226206-25227661(-)_1|1|1x0
Family	C2H2 ZF
Species	Unknown
Pos	A	C	G	T
1	0.169085	-0.218933	0.0981285	-0.176232
2	0.525916	-0.550752	-0.724033	-0.761613
3	-0.572435	0.46221	-0.542784	-0.261975
4	-0.784148	-0.832198	0.558244	-1.14073
5	0.525513	-0.666406	-0.554546	-0.818422
6	0.447689	-0.691673	-0.389846	-0.232351
7	0.458549	-0.446117	-0.240902	-0.713674
8	-0.512894	0.502064	-0.839613	-0.430616
9	-0.657836	-0.760298	-0.707599	0.532806
10	0.218402	-0.0759496	-0.0928759	-0.155222
11	0.511186	-0.541343	-0.657141	-0.606459
12	-0.441039	-0.470375	-0.630925	0.486475
13	0.458549	-0.446117	-0.240902	-0.713674
14	-0.512894	0.502064	-0.839613	-0.430616
15	-0.657836	-0.760298	-0.707599	0.532806
16	0.0900452	-0.172095	-0.209995	0.170312
17	0.497463	-0.461753	-0.611488	-0.574836
18	-0.317083	-0.484167	0.253813	0.144952
19	0.0408554	-0.273698	-0.144466	0.217972
20	-0.0330713	0.00608681	0.0538795	-0.032863
21	-0.227699	-0.135508	-0.188981	0.307258
22	-0.722132	-0.951715	0.556408	-1.00986
23	0.563941	-0.899115	-0.909136	-1.06198
24	-0.472806	0.418318	-0.509719	-0.134298
25	-0.784148	-0.832198	0.558244	-1.14073
26	0.525513	-0.666406	-0.554546	-0.818422
27	0.447689	-0.691673	-0.389846	-0.232351
28	0.230643	-0.0137365	-0.0547687	-0.347894
29	0.488407	-0.631343	-0.380244	-0.567538
30	-0.161515	0.0259814	-0.13756	0.181961
31	0.0139978	-0.0664491	-0.255942	0.191568
32	-0.00326617	-0.0602452	0.0568612	-0.00124602
33	0.399756	-0.253725	-0.229973	-0.464575
34	-0.784148	-0.832198	0.558244	-1.14073
35	0.525513	-0.666406	-0.554546	-0.818422
36	0.447689	-0.691673	-0.389846	-0.232351
37	0.305892	-0.0287239	-0.217434	-0.361158
38	0.540917	-0.883656	-0.577663	-0.885613
39	-0.178441	0.0714427	-0.245374	0.201332
40	-0.478668	-0.510978	0.497001	-0.659552
41	-0.323544	-0.365449	0.315727	0.01087
42	0.35803	-0.265661	-0.197285	-0.265873
43	0.34641	-0.08895	-0.222794	-0.436262
44	-0.503829	0.406294	-0.354442	-0.157482
45	-0.93436	-0.998294	-0.914135	0.563651
46	0	0	0	0


TF	Unknown
TF Name	Unknown
Gene	AAGJ06000010.1_25233160-25234738(-)_1
Motif	AAGJ06000010.1_25233160-25234738(-)_1|1|1x0
Family	C2H2 ZF
Species	Unknown
Pos	A	C	G	T
1	-0.499768	-0.564564	0.504747	-0.669526
2	-0.81817	0.542943	-0.763547	-0.733555
3	0.421884	-0.608519	-0.303626	-0.211149
4	0.347251	-0.0512696	-0.27602	-0.447192
5	0.565973	-1.13067	-0.766234	-1.133
6	-0.220759	0.0768472	-0.300475	0.231542
7	-0.529661	-0.398408	0.430845	-0.215881
8	-0.890123	0.541941	-0.793331	-0.643265
9	-0.881575	-0.701017	0.524642	-0.491201
10	-0.529661	-0.398408	0.430845	-0.215881
11	-0.890123	0.541941	-0.793331	-0.643265
12	-0.881575	-0.701017	0.524642	-0.491201
13	-0.297932	-0.851534	0.50388	-0.7825
14	-0.855296	0.541557	-0.975187	-0.56105
15	-0.108403	0.158396	-0.230518	0.0765096
16	0	0	0	0


TF	Unknown
TF Name	Unknown
Gene	AAGJ06000010.1_25233160-25234738(-)_1
Motif	AAGJ06000010.1_25233160-25234738(-)_1|2|1x0
Family	C2H2 ZF
Species	Unknown
Pos	A	C	G	T
1	-0.684845	-0.808171	0.536908	-0.709782
2	-0.24009	-0.0126699	-0.325711	0.296896
3	-0.157679	0.231286	-0.23775	0.00977054
4	-0.684845	-0.808171	0.536908	-0.709782
5	-0.24009	-0.0126699	-0.325711	0.296896
6	-0.157679	0.231286	-0.23775	0.00977054
7	-0.470598	-0.765712	0.522757	-0.802139
8	-0.293406	-0.351971	-0.400138	0.423001
9	0.473018	-0.676213	-0.355276	-0.424625
10	-0.35129	-0.409937	0.431474	-0.332685
11	-0.309575	0.428401	-0.330143	-0.443074
12	-0.276455	0.246373	-0.141629	-0.00626525
13	-0.684845	-0.808171	0.536908	-0.709782
14	-0.24009	-0.0126699	-0.325711	0.296896
15	-0.157679	0.231286	-0.23775	0.00977054
16	-0.684845	-0.808171	0.536908	-0.709782
17	-0.24009	-0.0126699	-0.325711	0.296896
18	-0.157679	0.231286	-0.23775	0.00977054
19	-0.684845	-0.808171	0.536908	-0.709782
20	-0.24009	-0.0126699	-0.325711	0.296896
21	-0.157679	0.231286	-0.23775	0.00977054
22	-0.42027	-0.310064	0.386214	-0.156806
23	-0.693619	0.508805	-0.612349	-0.486347
24	-0.692529	-0.540925	0.488192	-0.364754
25	-0.784148	-0.832198	0.558244	-1.14073
26	0.525513	-0.666406	-0.554546	-0.818422
27	0.447689	-0.691673	-0.389846	-0.232351
28	0	0	0	0


TF	Unknown
TF Name	Unknown
Gene	AAGJ06000010.1_25233160-25234738(-)_1
Motif	AAGJ06000010.1_25233160-25234738(-)_1|3|1x0
Family	C2H2 ZF
Species	Unknown
Pos	A	C	G	T
1	-0.959416	-1.07375	0.56661	-0.923144
2	-0.873925	0.564785	-0.914024	-1.13418
3	-0.619316	0.399955	-0.356468	-0.0925718
4	0	0	0	0


TF	Unknown
TF Name	Unknown
Gene	AAGJ06000010.1_25243299-25244679(-)_1
Motif	AAGJ06000010.1_25243299-25244679(-)_1|1|1x0
Family	C2H2 ZF
Species	Unknown
Pos	A	C	G	T
1	0.144868	-0.133843	-0.00717463	-0.0527329
2	-0.330486	0.374966	-0.320572	-0.165199
3	0.335116	-0.376307	-0.159811	-0.140175
4	-0.964462	-1.12672	0.572251	-1.08554
5	0.55963	-0.818189	-0.932327	-0.985239
6	-0.23841	-0.227174	-0.387172	0.383765
7	0	0	0	0


TF	Unknown
TF Name	Unknown
Gene	AAGJ06000010.1_25243299-25244679(-)_1
Motif	AAGJ06000010.1_25243299-25244679(-)_1|2|1x0
Family	C2H2 ZF
Species	Unknown
Pos	A	C	G	T
1	-0.35129	-0.409937	0.431474	-0.332685
2	-0.309575	0.428401	-0.330143	-0.443074
3	-0.276455	0.246373	-0.141629	-0.00626525
4	-0.784148	-0.832198	0.558244	-1.14073
5	0.525513	-0.666406	-0.554546	-0.818422
6	0.447689	-0.691673	-0.389846	-0.232351
7	-0.684845	-0.808171	0.536908	-0.709782
8	-0.24009	-0.0126699	-0.325711	0.296896
9	-0.157679	0.231286	-0.23775	0.00977054
10	-0.660067	-0.803451	0.54064	-0.819479
11	0.531232	-0.734233	-0.540573	-0.887713
12	-0.214157	0.219388	-0.331624	0.102447
13	-0.784148	-0.832198	0.558244	-1.14073
14	0.525513	-0.666406	-0.554546	-0.818422
15	0.447689	-0.691673	-0.389846	-0.232351
16	0.305892	-0.0287239	-0.217434	-0.361158
17	0.540917	-0.883656	-0.577663	-0.885613
18	-0.178441	0.0714427	-0.245374	0.201332
19	-0.528172	-0.467619	0.49063	-0.571624
20	-0.0834408	0.0734384	-0.0332706	0.0270686
21	0.317155	-0.307192	0.0270125	-0.435078
22	-0.0787843	-0.0202079	0.0619151	0.0245437
23	-0.153473	-0.32082	0.330805	-0.168748
24	-0.13456	0.278548	-0.131163	-0.202038
25	-0.379111	-0.433517	0.464324	-0.521648
26	-0.633061	0.50979	-0.587197	-0.562015
27	0.377674	-0.487498	-0.231497	-0.153849
28	0	0	0	0


TF	Unknown
TF Name	Unknown
Gene	AAGJ06000010.1_29054785-29055574(-)_1
Motif	AAGJ06000010.1_29054785-29055574(-)_1|1|1x0
Family	C2H2 ZF
Species	Unknown
Pos	A	C	G	T
1	-1.03693	-1.10715	0.566593	-0.842563
2	-0.191414	-1.19321	0.50576	-1.05622
3	-0.570953	-1.03218	0.542388	-0.817887
4	0	0	0	0


TF	Unknown
TF Name	Unknown
Gene	AAGJ06000010.1_29054785-29055574(-)_1
Motif	AAGJ06000010.1_29054785-29055574(-)_1|2|1x0
Family	C2H2 ZF
Species	Unknown
Pos	A	C	G	T
1	-0.419521	-0.832375	-0.313651	0.475178
2	-0.437981	-0.430187	-0.0929879	0.390334
3	-0.0831883	-0.0523784	0.291922	-0.482221
4	-0.38174	-0.298557	0.255129	0.10807
5	-0.884497	-1.19086	-0.234165	0.508108
6	-0.142339	-0.577165	-0.549377	0.436554
7	0	0	0	0


TF	Unknown
TF Name	Unknown
Gene	AAGJ06000010.1_29090158-29092495(+)_1
Motif	AAGJ06000010.1_29090158-29092495(+)_1|1|1x0
Family	C2H2 ZF
Species	Unknown
Pos	A	C	G	T
1	-1.03693	-1.10715	0.566593	-0.842563
2	-0.191414	-1.19321	0.50576	-1.05622
3	-0.570953	-1.03218	0.542388	-0.817887
4	0	0	0	0


TF	Unknown
TF Name	Unknown
Gene	AAGJ06000010.1_29090158-29092495(+)_1
Motif	AAGJ06000010.1_29090158-29092495(+)_1|2|1x0
Family	C2H2 ZF
Species	Unknown
Pos	A	C	G	T
1	-0.0475959	0.0304851	-0.100241	0.092439
2	-0.263102	0.318104	-0.143263	-0.18365
3	-0.378048	-0.071331	0.278933	-0.079912
4	-0.942722	-1.13621	-0.798846	0.562758
5	-0.805437	0.508158	-0.299566	-0.922428
6	-0.0508786	0.229904	-0.178563	-0.125054
7	0	0	0	0


TF	Unknown
TF Name	Unknown
Gene	AAGJ06000010.1_29090158-29092495(+)_1
Motif	AAGJ06000010.1_29090158-29092495(+)_1|3|1x0
Family	C2H2 ZF
Species	Unknown
Pos	A	C	G	T
1	0.0214913	-0.950864	0.303404	-0.0828471
2	-1.1563	-0.957498	-0.479922	0.54267
3	-0.922935	-0.755872	0.539276	-0.613414
4	0	0	0	0


TF	Unknown
TF Name	Unknown
Gene	AAGJ06000010.1_29090158-29092495(+)_1
Motif	AAGJ06000010.1_29090158-29092495(+)_1|4|1x0
Family	C2H2 ZF
Species	Unknown
Pos	A	C	G	T
1	-0.167771	-0.251275	0.246988	-0.00271987
2	-0.106273	0.0859196	-0.429546	0.211221
3	-0.363448	0.0303753	0.140761	0.0459822
4	0.328872	-0.0290513	-0.20964	-0.50144
5	0.572032	-1.0835	-0.978501	-1.09887
6	-0.95572	-1.06835	-1.12735	0.571621
7	-0.490565	-0.899824	0.527344	-0.737308
8	-0.351271	-0.439079	-0.245862	0.418806
9	0.266794	-0.43922	-0.120784	0.0131177
10	0	0	0	0


TF	Unknown
TF Name	Unknown
Gene	AAGJ06000010.1_29090158-29092495(+)_1
Motif	AAGJ06000010.1_29090158-29092495(+)_1|5|1x0
Family	C2H2 ZF
Species	Unknown
Pos	A	C	G	T
1	-0.283077	-0.407759	0.336207	-0.0366363
2	-0.193422	0.0935453	-0.676106	0.280635
3	-0.56287	0.0251546	0.189973	0.0484575
4	0.152721	-0.28882	0.0944569	-0.0854619
5	0.555274	-1.1437	-0.578571	-1.13793
6	0.114726	0.15718	-0.745861	0.0342424
7	-0.483075	-0.726987	0.520415	-0.77154
8	-0.733313	-0.471344	-0.335701	0.479399
9	-0.0747473	-0.733169	0.370033	-0.201452
10	-0.264469	-0.203638	0.201268	0.0937244
11	-0.574585	-0.798627	-0.0990029	0.443815
12	-0.0640197	-0.382004	-0.361683	0.35932
13	0	0	0	0


TF	Unknown
TF Name	Unknown
Gene	AAGJ06000010.1_29090158-29092495(+)_1
Motif	AAGJ06000010.1_29090158-29092495(+)_1|6|1x0
Family	C2H2 ZF
Species	Unknown
Pos	A	C	G	T
1	0.153136	0.196961	-0.438133	-0.194673
2	-0.788371	-0.484533	0.531384	-0.957572
3	-0.142359	0.101617	-0.36447	0.199706
4	0.458034	-0.451613	-0.462957	-0.365412
5	0.021044	-0.244689	0.0856634	0.0655969
6	-0.52569	-1.17663	-0.514114	0.522344
7	-0.300159	-0.232325	0.21919	0.0992671
8	-0.667901	-0.917733	-0.137573	0.467729
9	-0.0857336	-0.440322	-0.417662	0.386337
10	0	0	0	0


TF	Unknown
TF Name	Unknown
Gene	AAGJ06000010.1_29090158-29092495(+)_1
Motif	AAGJ06000010.1_29090158-29092495(+)_1|7|1x0
Family	C2H2 ZF
Species	Unknown
Pos	A	C	G	T
1	-0.0550273	-0.412144	0.349143	-0.303145
2	-0.541132	-0.91213	-0.649209	0.527068
3	-0.951778	-1.13266	-0.883934	0.566313
4	0	0	0	0


TF	Unknown
TF Name	Unknown
Gene	AAGJ06000010.1_29090158-29092495(+)_1
Motif	AAGJ06000010.1_29090158-29092495(+)_1|8|1x0
Family	C2H2 ZF
Species	Unknown
Pos	A	C	G	T
1	-0.175295	-0.203649	-0.282916	0.339478
2	0.025011	-0.00742899	-0.00636716	-0.0122292
3	-0.864156	-0.444399	0.513905	-0.62216
4	0.242961	-0.0162433	-0.0881982	-0.327153
5	-0.0653335	-0.441953	-0.161414	0.319863
6	0.508563	-0.665191	-0.606269	-0.507253
7	-0.170028	0.0545192	-0.590602	0.286349
8	-0.541201	-1.19125	-0.367542	0.507723
9	-0.66078	-1.04084	0.441108	-0.0318326
10	0	0	0	0


TF	Unknown
TF Name	Unknown
Gene	AAGJ06000010.1_29099002-29104429(-)_1
Motif	AAGJ06000010.1_29099002-29104429(-)_1|1|1x0
Family	C2H2 ZF
Species	Unknown
Pos	A	C	G	T
1	-0.955535	-1.1276	0.571367	-1.05743
2	0.116723	-0.750106	0.34965	-0.557601
3	-0.107627	-0.546736	-0.381171	0.401364
4	0.00791935	-0.323086	-0.17372	0.263882
5	-0.256769	-0.318215	0.393842	-0.310486
6	-0.108706	-0.490814	0.246071	0.0554486
7	0	0	0	0


TF	Unknown
TF Name	Unknown
Gene	AAGJ06000010.1_29099002-29104429(-)_1
Motif	AAGJ06000010.1_29099002-29104429(-)_1|2|1x0
Family	C2H2 ZF
Species	Unknown
Pos	A	C	G	T
1	-0.955535	-1.1276	0.571367	-1.05743
2	0.116723	-0.750106	0.34965	-0.557601
3	-0.107627	-0.546736	-0.381171	0.401364
4	0.00129111	-0.0630684	-0.541053	0.265875
5	-0.434929	-0.420676	0.452978	-0.381651
6	0.0762628	-0.283503	-0.0646928	0.154071
7	0.0727318	-0.20936	0.157068	-0.116639
8	-0.111144	-0.647047	0.130961	0.217074
9	-0.155429	-0.145938	-0.022749	0.214124
10	0	0	0	0


TF	Unknown
TF Name	Unknown
Gene	AAGJ06000010.1_29099002-29104429(-)_1
Motif	AAGJ06000010.1_29099002-29104429(-)_1|3|1x0
Family	C2H2 ZF
Species	Unknown
Pos	A	C	G	T
1	-0.0776791	-0.378062	0.136856	0.138182
2	-0.0674108	-0.152373	0.137941	0.0276874
3	-0.194478	-0.30362	0.245334	0.0432304
4	0.105544	-0.222366	-0.127934	0.140121
5	0.0106211	-0.0392094	-0.0150887	0.0396982
6	-0.115707	-0.150647	0.168289	0.0227173
7	-0.955535	-1.1276	0.571367	-1.05743
8	0.116723	-0.750106	0.34965	-0.557601
9	-0.107627	-0.546736	-0.381171	0.401364
10	0.0948252	0.0691132	-0.560003	0.116629
11	-0.10505	-0.292737	0.343087	-0.299429
12	-0.725428	-0.847864	0.546597	-0.825562
13	0	0	0	0


TF	Unknown
TF Name	Unknown
Gene	AAGJ06000010.1_29099002-29104429(-)_1
Motif	AAGJ06000010.1_29099002-29104429(-)_1|4|1x0
Family	C2H2 ZF
Species	Unknown
Pos	A	C	G	T
1	-0.291346	-0.410255	0.0826043	0.276557
2	-0.439494	0.531328	-0.7703	-1.16764
3	-0.705249	-0.257982	-0.570732	0.474518
4	0	0	0	0


TF	Unknown
TF Name	Unknown
Gene	AAGJ06000010.1_29099002-29104429(-)_1
Motif	AAGJ06000010.1_29099002-29104429(-)_1|5|1x0
Family	C2H2 ZF
Species	Unknown
Pos	A	C	G	T
1	-1.03819	-0.60456	-0.139909	0.467647
2	-0.450582	-0.228179	0.414425	-0.339488
3	-0.108418	-0.0960139	0.254246	-0.20515
4	0.174383	-0.317321	0.0441888	-0.0375406
5	-0.204836	-0.131361	-0.0951484	0.263349
6	-0.136649	-0.579786	0.238096	0.106054
7	-0.955535	-1.1276	0.571367	-1.05743
8	0.116723	-0.750106	0.34965	-0.557601
9	-0.107627	-0.546736	-0.381171	0.401364
10	0.0959031	-0.190346	0.0667427	-0.0261171
11	0.0351731	-0.200834	0.255499	-0.314298
12	-0.0414835	-0.282353	0.0860113	0.130368
13	0	0	0	0


TF	Unknown
TF Name	Unknown
Gene	AAGJ06000010.1_29099002-29104429(-)_1
Motif	AAGJ06000010.1_29099002-29104429(-)_1|6|1x0
Family	C2H2 ZF
Species	Unknown
Pos	A	C	G	T
1	-0.440843	-1.25733	0.441644	-0.0874266
2	-0.0509906	-0.0981974	-0.0616961	0.160042
3	-0.230353	-0.139212	0.247502	-0.03725
4	0	0	0	0


TF	Unknown
TF Name	Unknown
Gene	AAGJ06000010.1_29099002-29104429(-)_1
Motif	AAGJ06000010.1_29099002-29104429(-)_1|7|1x0
Family	C2H2 ZF
Species	Unknown
Pos	A	C	G	T
1	0.00825123	-0.275681	0.170289	-0.0129268
2	-0.223003	-0.857084	0.504967	-1.194
3	-0.162398	0.137092	-0.0673078	0.0351796
4	0	0	0	0


TF	Unknown
TF Name	Unknown
Gene	AAGJ06000010.1_29099002-29104429(-)_1
Motif	AAGJ06000010.1_29099002-29104429(-)_1|8|1x0
Family	C2H2 ZF
Species	Unknown
Pos	A	C	G	T
1	-0.428418	-1.19671	0.502263	-0.414839
2	0.0412141	-0.193475	-0.450341	0.279988
3	-0.259199	-0.451567	0.202312	0.17683
4	0	0	0	0


TF	Unknown
TF Name	Unknown
Gene	AAGJ06000010.1_29099002-29104429(-)_1
Motif	AAGJ06000010.1_29099002-29104429(-)_1|9|1x0
Family	C2H2 ZF
Species	Unknown
Pos	A	C	G	T
1	-0.601855	-0.816537	-0.659724	0.528711
2	-1.07343	0.568275	-1.13069	-0.851035
3	-0.435635	-0.563768	0.209438	0.240673
4	0	0	0	0


TF	Unknown
TF Name	Unknown
Gene	AAGJ06000010.1_29099002-29104429(-)_1
Motif	AAGJ06000010.1_29099002-29104429(-)_1|10|1x0
Family	C2H2 ZF
Species	Unknown
Pos	A	C	G	T
1	-0.291346	-0.410255	0.0826043	0.276557
2	-0.439494	0.531328	-0.7703	-1.16764
3	-0.705249	-0.257982	-0.570732	0.474518
4	0	0	0	0


TF	Unknown
TF Name	Unknown
Gene	AAGJ06000010.1_29099002-29104429(-)_1
Motif	AAGJ06000010.1_29099002-29104429(-)_1|11|1x0
Family	C2H2 ZF
Species	Unknown
Pos	A	C	G	T
1	-0.955535	-1.1276	0.571367	-1.05743
2	0.116723	-0.750106	0.34965	-0.557601
3	-0.107627	-0.546736	-0.381171	0.401364
4	0.0959031	-0.190346	0.0667427	-0.0261171
5	0.0351731	-0.200834	0.255499	-0.314298
6	-0.0414835	-0.282353	0.0860113	0.130368
7	0	0	0	0


TF	Unknown
TF Name	Unknown
Gene	AAGJ06000010.1_29099002-29104429(-)_1
Motif	AAGJ06000010.1_29099002-29104429(-)_1|12|1x0
Family	C2H2 ZF
Species	Unknown
Pos	A	C	G	T
1	0.356542	-0.183151	-0.487536	-0.127291
2	-0.811661	-0.914081	0.56239	-1.13658
3	-0.48972	-0.908774	-0.656818	0.522762
4	0.144295	-0.19332	-0.262281	0.151828
5	-0.229069	-0.627436	-0.28647	0.424397
6	0.340049	-0.282832	-0.342718	-0.0776082
7	0	0	0	0


TF	Unknown
TF Name	Unknown
Gene	AAGJ06000010.1_29099002-29104429(-)_1
Motif	AAGJ06000010.1_29099002-29104429(-)_1|13|1x0
Family	C2H2 ZF
Species	Unknown
Pos	A	C	G	T
1	0.324559	-0.141226	-0.334703	-0.152696
2	0.537009	-0.999189	-0.453877	-0.980537
3	-0.60718	-0.79996	-0.570498	0.521868
4	0.195349	-0.162978	-0.00251346	-0.124559
5	-0.167031	-0.193972	0.0596949	0.185303
6	-0.0784589	-0.186761	0.0195605	0.16694
7	-0.955535	-1.1276	0.571367	-1.05743
8	0.116723	-0.750106	0.34965	-0.557601
9	-0.107627	-0.546736	-0.381171	0.401364
10	0.145226	-0.0382005	-0.142303	-0.0147971
11	-0.665021	-0.612106	0.524857	-0.719188
12	-0.405338	-0.769628	-0.406365	0.483512
13	0	0	0	0


TF	Unknown
TF Name	Unknown
Gene	AAGJ06000010.1_29099002-29104429(-)_1
Motif	AAGJ06000010.1_29099002-29104429(-)_1|14|1x0
Family	C2H2 ZF
Species	Unknown
Pos	A	C	G	T
1	0.249241	0.296376	-1.09341	-0.78121
2	-1.29982	0.101359	0.399147	-0.744647
3	-0.314224	0.204747	-0.966798	0.256407
4	0	0	0	0


TF	Unknown
TF Name	Unknown
Gene	AAGJ06000010.1_29099002-29104429(-)_1
Motif	AAGJ06000010.1_29099002-29104429(-)_1|15|1x0
Family	C2H2 ZF
Species	Unknown
Pos	A	C	G	T
1	0.00825123	-0.275681	0.170289	-0.0129268
2	-0.223003	-0.857084	0.504967	-1.194
3	-0.162398	0.137092	-0.0673078	0.0351796
4	0	0	0	0


TF	Unknown
TF Name	Unknown
Gene	AAGJ06000010.1_29099002-29104429(-)_1
Motif	AAGJ06000010.1_29099002-29104429(-)_1|16|1x0
Family	C2H2 ZF
Species	Unknown
Pos	A	C	G	T
1	-0.240861	-1.22106	0.452881	-0.276995
2	0.0404205	-0.0732656	-0.786282	0.277408
3	0.118553	-0.304469	-0.156261	0.173844
4	-0.601855	-0.816537	-0.659724	0.528711
5	-1.07343	0.568275	-1.13069	-0.851035
6	-0.435635	-0.563768	0.209438	0.240673
7	0	0	0	0


TF	Unknown
TF Name	Unknown
Gene	AAGJ06000010.1_29099002-29104429(-)_1
Motif	AAGJ06000010.1_29099002-29104429(-)_1|17|1x0
Family	C2H2 ZF
Species	Unknown
Pos	A	C	G	T
1	0.424744	-0.448486	-0.188709	-0.472097
2	0.418953	-0.466104	-0.395117	-0.199586
3	-0.464563	0.371845	-0.33665	-0.0746611
4	0.0990076	-0.366988	-0.426355	0.287742
5	-0.312367	0.520913	-0.891993	-1.17806
6	-0.464838	-0.532953	0.11372	0.314847
7	0	0	0	0


TF	Unknown
TF Name	Unknown
Gene	AAGJ06000010.1_29099002-29104429(-)_1
Motif	AAGJ06000010.1_29099002-29104429(-)_1|18|1x0
Family	C2H2 ZF
Species	Unknown
Pos	A	C	G	T
1	0.206109	-0.0297333	-0.118358	-0.156532
2	-0.201885	-0.385277	-0.0494355	0.315452
3	-0.210413	-0.598777	-0.269269	0.413996
4	0.150521	-0.124721	-0.265898	0.111687
5	0.246599	-0.246789	0.0702575	-0.306728
6	-0.0933545	-0.0494271	0.0862029	0.0340012
7	-0.955535	-1.1276	0.571367	-1.05743
8	0.116723	-0.750106	0.34965	-0.557601
9	-0.107627	-0.546736	-0.381171	0.401364
10	-0.175796	0.223442	-0.649219	0.157098
11	-0.737348	-0.759528	0.416376	0.0147453
12	-0.81746	-1.06319	0.535133	-0.478115
13	-0.214851	-0.534529	0.0240257	0.30991
14	-0.429497	0.473441	-0.411522	-0.575662
15	-0.417002	-0.371916	-0.468621	0.455234
16	0	0	0	0


TF	Unknown
TF Name	Unknown
Gene	AAGJ06000010.1_29099002-29104429(-)_1
Motif	AAGJ06000010.1_29099002-29104429(-)_1|19|1x0
Family	C2H2 ZF
Species	Unknown
Pos	A	C	G	T
1	0.440755	-0.15326	-0.419797	-0.801448
2	-0.280346	0.376132	-1.32284	0.0213941
3	-0.230231	0.36699	-0.462084	-0.131734
4	0	0	0	0


TF	Unknown
TF Name	Unknown
Gene	AAGJ06000010.1_29099002-29104429(-)_1
Motif	AAGJ06000010.1_29099002-29104429(-)_1|20|1x0
Family	C2H2 ZF
Species	Unknown
Pos	A	C	G	T
1	-0.562559	-1.17931	0.519656	-0.454282
2	0.182067	-0.248229	-0.343812	0.164794
3	-0.00148282	-0.135599	0.102908	0.0018246
4	0	0	0	0


TF	Unknown
TF Name	Unknown
Gene	AAGJ06000010.1_29099002-29104429(-)_1
Motif	AAGJ06000010.1_29099002-29104429(-)_1|21|1x0
Family	C2H2 ZF
Species	Unknown
Pos	A	C	G	T
1	0.0677799	-0.778624	0.324107	-0.255346
2	0.105626	-0.16505	-0.220128	0.157893
3	-0.238523	-0.0809492	0.249225	-0.0874886
4	0.0990076	-0.366988	-0.426355	0.287742
5	-0.312367	0.520913	-0.891993	-1.17806
6	-0.464838	-0.532953	0.11372	0.314847
7	0	0	0	0


TF	Unknown
TF Name	Unknown
Gene	AAGJ06000010.1_29099002-29104429(-)_1
Motif	AAGJ06000010.1_29099002-29104429(-)_1|22|1x0
Family	C2H2 ZF
Species	Unknown
Pos	A	C	G	T
1	0.0333015	-0.194732	-0.236169	0.230732
2	-0.5061	-0.518109	0.442555	-0.211556
3	-0.668492	-0.895617	0.545054	-0.822934
4	-0.0219969	-0.0623809	0.0263178	0.0494947
5	-0.175488	-0.752809	0.450824	-0.478872
6	-0.0219068	-0.405361	0.12896	0.117348
7	0.163091	-0.181311	-0.23624	0.11564
8	0.376352	-0.576531	-0.0223483	-0.391203
9	-0.0601363	-0.179388	0.081368	0.100931
10	0.136677	-0.193952	0.133952	-0.201322
11	-0.488053	-0.210682	0.172088	0.196753
12	-0.146052	-0.367497	-0.0625664	0.299008
13	-0.955535	-1.1276	0.571367	-1.05743
14	0.116723	-0.750106	0.34965	-0.557601
15	-0.107627	-0.546736	-0.381171	0.401364
16	-0.175796	0.223442	-0.649219	0.157098
17	-0.737348	-0.759528	0.416376	0.0147453
18	-0.81746	-1.06319	0.535133	-0.478115
19	-0.829636	-0.939282	0.551383	-0.750786
20	-1.01942	0.543763	-0.832538	-0.58539
21	-0.509973	-0.514298	-0.327871	0.464628
22	0	0	0	0


TF	Unknown
TF Name	Unknown
Gene	AAGJ06000012.1_9146429-9147767(+)_1
Motif	AAGJ06000012.1_9146429-9147767(+)_1|1|1x0
Family	C2H2 ZF
Species	Unknown
Pos	A	C	G	T
1	0.12126	-0.155297	-0.087657	0.0649527
2	0.328743	-0.424621	-0.362447	0.0244805
3	-1.12674	-0.991862	0.572232	-1.051
4	0	0	0	0


TF	Unknown
TF Name	Unknown
Gene	AAGJ06000012.1_9386055-9388221(+)_1
Motif	AAGJ06000012.1_9386055-9388221(+)_1|1|1x0
Family	C2H2 ZF
Species	Unknown
Pos	A	C	G	T
1	-0.316864	-0.515638	0.448532	-0.393632
2	0.273878	0.0665998	-0.370393	-0.276311
3	-0.926318	-1.09399	0.571294	-1.12768
4	0	0	0	0


TF	Unknown
TF Name	Unknown
Gene	AAGJ06000012.1_9386055-9388221(+)_1
Motif	AAGJ06000012.1_9386055-9388221(+)_1|2|1x0
Family	C2H2 ZF
Species	Unknown
Pos	A	C	G	T
1	0.0876483	-0.0608985	-0.147521	0.0774454
2	-0.451034	-0.109439	-0.581532	0.416088
3	-1.12551	-1.0747	0.573458	-1.01842
4	0	0	0	0


TF	Unknown
TF Name	Unknown
Gene	AAGJ06000012.1_9386055-9388221(+)_1
Motif	AAGJ06000012.1_9386055-9388221(+)_1|3|1x0
Family	C2H2 ZF
Species	Unknown
Pos	A	C	G	T
1	0.215004	-0.540759	0.295937	-1.02314
2	-0.251358	-0.879314	-0.364309	0.458664
3	-0.179927	-0.849441	-0.468333	0.456003
4	0.147018	-0.393067	0.158057	-0.122843
5	0.0661512	0.0630976	0.071465	-0.300831
6	-1.04937	-1.1419	-0.633977	0.557066
7	0	0	0	0


TF	Unknown
TF Name	Unknown
Gene	AAGJ06000012.1_9386055-9388221(+)_1
Motif	AAGJ06000012.1_9386055-9388221(+)_1|4|1x0
Family	C2H2 ZF
Species	Unknown
Pos	A	C	G	T
1	-0.253483	0.30387	-0.366913	-0.00025851
2	-0.0115037	-0.967458	0.424133	-0.580137
3	-0.910206	0.570347	-1.07394	-1.12862
4	0	0	0	0


TF	Unknown
TF Name	Unknown
Gene	AAGJ06000012.1_9386055-9388221(+)_1
Motif	AAGJ06000012.1_9386055-9388221(+)_1|5|1x0
Family	C2H2 ZF
Species	Unknown
Pos	A	C	G	T
1	0.0226733	-0.184261	-0.229066	0.230973
2	-0.179627	-1.02997	-0.550724	0.471884
3	-0.868384	-1.13264	-0.971174	0.566326
4	0.497871	-0.359816	-0.541913	-0.888243
5	-0.122517	0.217737	-0.288719	0.0336113
6	0.114108	-0.143593	-0.398051	0.198971
7	0.194039	-0.180615	-0.0921448	-0.0140683
8	0.130895	-0.619229	0.241816	-0.178579
9	0.451144	-0.647665	-0.479877	-0.209096
10	0	0	0	0


TF	Unknown
TF Name	Unknown
Gene	AAGJ06000012.1_9386055-9388221(+)_1
Motif	AAGJ06000012.1_9386055-9388221(+)_1|6|1x0
Family	C2H2 ZF
Species	Unknown
Pos	A	C	G	T
1	-0.977009	-1.105	0.573013	-1.12596
2	0.566117	-1.04961	-0.810498	-1.1319
3	-0.347415	-0.327254	-0.543469	0.446201
4	0.144953	-0.0773586	-0.16317	0.0334824
5	-0.18186	-0.438257	0.428637	-0.530926
6	-0.0741614	0.35133	-0.427362	-0.269548
7	0.154253	-0.322387	0.0431172	-0.00297317
8	-0.247535	-0.125794	0.193037	0.0516334
9	-0.3418	-0.456945	-0.314988	0.433199
10	0	0	0	0


TF	Unknown
TF Name	Unknown
Gene	AAGJ06000012.1_9386055-9388221(+)_1
Motif	AAGJ06000012.1_9386055-9388221(+)_1|7|1x0
Family	C2H2 ZF
Species	Unknown
Pos	A	C	G	T
1	-1.00918	-0.93594	0.558629	-0.777637
2	-0.234846	0.0545378	0.00987602	0.100676
3	-0.629848	-1.22291	0.476061	-0.146935
4	0	0	0	0


TF	Unknown
TF Name	Unknown
Gene	AAGJ06000012.1_9386055-9388221(+)_1
Motif	AAGJ06000012.1_9386055-9388221(+)_1|8|1x0
Family	C2H2 ZF
Species	Unknown
Pos	A	C	G	T
1	-0.208331	-0.316822	0.303693	-0.0522795
2	-0.377497	-0.275582	-0.238036	0.393136
3	-1.02698	-0.647419	0.546749	-0.798199
4	0.254732	-0.115212	-0.0565303	-0.253908
5	-0.0901149	0.132402	-0.425906	0.163128
6	-0.324192	0.412746	-0.496921	-0.207055
7	0.230248	-0.149228	-0.450228	0.0923531
8	-0.376356	-0.68047	-0.575508	0.492083
9	0.574648	-1.09504	-1.12432	-1.04952
10	0.091092	-0.17231	0.0971347	-0.0739195
11	0.0240286	-0.0332832	-0.197377	0.140542
12	-0.36547	-0.158911	0.0250485	0.259118
13	0	0	0	0


TF	Unknown
TF Name	Unknown
Gene	AAGJ06000012.1_9386055-9388221(+)_1
Motif	AAGJ06000012.1_9386055-9388221(+)_1|9|1x0
Family	C2H2 ZF
Species	Unknown
Pos	A	C	G	T
1	0.0492377	-0.376989	-0.384143	0.311175
2	-0.432889	0.470682	-0.376591	-0.593582
3	-1.13722	-0.932718	0.561747	-0.782728
4	0	0	0	0


TF	Unknown
TF Name	Unknown
Gene	AAGJ06000012.1_9488368-9489466(-)_1
Motif	AAGJ06000012.1_9488368-9489466(-)_1|1|1x0
Family	C2H2 ZF
Species	Unknown
Pos	A	C	G	T
1	0.468286	-0.327347	-1.07028	-0.296918
2	-0.80629	-1.07529	0.429807	0.0291276
3	-0.722169	-1.26287	0.4361	0.0112335
4	0	0	0	0


TF	Unknown
TF Name	Unknown
Gene	AAGJ06000012.1_9488368-9489466(-)_1
Motif	AAGJ06000012.1_9488368-9489466(-)_1|2|1x0
Family	C2H2 ZF
Species	Unknown
Pos	A	C	G	T
1	0.541396	-0.425661	-1.11559	-1.15757
2	-0.152246	-0.633969	-0.616596	0.450502
3	-0.0166868	-0.804659	-1.04801	0.445816
4	0	0	0	0


TF	Unknown
TF Name	Unknown
Gene	AAGJ06000012.1_9488368-9489466(-)_1
Motif	AAGJ06000012.1_9488368-9489466(-)_1|3|1x0
Family	C2H2 ZF
Species	Unknown
Pos	A	C	G	T
1	0.384182	-0.29959	-0.150516	-0.432751
2	-0.685294	-0.178506	-0.370003	0.432016
3	-0.779299	-1.14826	-0.68041	0.550713
4	-0.239142	-0.410898	0.154152	0.206576
5	-0.35816	0.325437	0.00710125	-0.36701
6	-0.252986	-0.0178332	-0.191118	0.264286
7	0	0	0	0


TF	Unknown
TF Name	Unknown
Gene	AAGJ06000012.1_21572751-21573372(-)_1
Motif	AAGJ06000012.1_21572751-21573372(-)_1|1|1x0
Family	C2H2 ZF
Species	Unknown
Pos	A	C	G	T
1	0.32087	-0.298524	-0.635936	0.0690686
2	0.471503	-0.99382	-0.0675548	-1.09055
3	-0.00379866	-0.362245	0.224148	-0.0462745
4	-0.0395182	-0.232243	0.223686	-0.0822673
5	-0.682444	-0.324875	-0.19945	0.4293
6	-0.497407	-0.834237	-0.646387	0.519784
7	0.000555479	0.0420163	-0.137871	0.0678676
8	-0.266088	0.351006	-0.143138	-0.305419
9	-0.886111	-0.999215	0.537227	-0.488734
10	-0.0524604	-0.25073	0.179356	0.0174793
11	-0.676572	-0.894276	-0.433188	0.517596
12	-0.945754	-1.12738	-1.08008	0.571587
13	0	0	0	0


TF	Unknown
TF Name	Unknown
Gene	AAGJ06000012.1_30187982-30189299(-)_1
Motif	AAGJ06000012.1_30187982-30189299(-)_1|1|1x0
Family	C2H2 ZF
Species	Unknown
Pos	A	C	G	T
1	-0.469901	-0.631544	0.510411	-0.724714
2	0.465576	-0.579644	-0.522688	-0.287919
3	-0.68768	-1.14176	0.55721	-0.93912
4	0	0	0	0


TF	Unknown
TF Name	Unknown
Gene	AAGJ06000012.1_30187982-30189299(-)_1
Motif	AAGJ06000012.1_30187982-30189299(-)_1|2|1x0
Family	C2H2 ZF
Species	Unknown
Pos	A	C	G	T
1	-0.666464	-0.996294	0.557672	-1.1413
2	0.517463	-0.607587	-0.477929	-0.891352
3	-0.516138	-0.515242	-0.598304	0.496627
4	-0.32281	-0.513983	0.474081	-0.621285
5	-0.251318	-0.18562	-0.163689	0.322464
6	-0.629073	-0.925858	0.542784	-0.804678
7	0	0	0	0


TF	Unknown
TF Name	Unknown
Gene	AAGJ06000012.1_31628837-31631637(-)_1
Motif	AAGJ06000012.1_31628837-31631637(-)_1|1|1x0
Family	C2H2 ZF
Species	Unknown
Pos	A	C	G	T
1	-0.978481	-1.12583	0.573136	-1.10904
2	0.127871	-0.414539	-0.158436	0.198192
3	-0.394715	-1.03381	0.494402	-0.417104
4	0	0	0	0


TF	Unknown
TF Name	Unknown
Gene	AAGJ06000012.1_31628837-31631637(-)_1
Motif	AAGJ06000012.1_31628837-31631637(-)_1|2|1x0
Family	C2H2 ZF
Species	Unknown
Pos	A	C	G	T
1	-0.086623	-0.117754	-0.0181682	0.16414
2	-0.529116	-0.493528	0.238924	0.217432
3	-0.332543	-0.438007	0.39263	-0.154511
4	0.225931	0.00673791	-0.0768528	-0.333345
5	0.418853	-0.550454	-0.202377	-0.330112
6	-0.360479	-0.579258	0.226958	0.20793
7	0.300207	-0.45311	0.0305107	-0.237527
8	-0.997925	-1.13565	0.563316	-0.775369
9	-0.726858	-1.00955	-0.56288	0.536686
10	-0.312501	-0.340269	-0.351963	0.4169
11	-0.153752	0.343845	-0.146965	-0.422487
12	-0.171904	0.345721	-0.336737	-0.187376
13	-0.215652	-0.26638	0.269345	-0.00411501
14	-0.120784	-0.00764973	-0.0152167	0.112163
15	-0.371898	-0.0247382	0.168893	0.0626979
16	0.147524	-0.0318815	-0.0516734	-0.10877
17	0.493733	-0.709172	-0.399906	-0.538388
18	-0.578815	-0.469134	0.225348	0.234665
19	0.140025	-0.126913	-0.0265026	-0.0305197
20	-0.749704	-0.900594	0.538647	-0.620242
21	-0.672623	-0.852493	-0.490006	0.52159
22	0.367566	-0.334097	-0.0813848	-0.424333
23	0.385625	-0.439401	-0.216083	-0.223085
24	-0.170908	0.0567732	-0.122706	0.155885
25	-0.0765184	-0.0349516	-0.363067	0.256579
26	-0.675394	0.486417	-0.422617	-0.460881
27	-0.61872	-0.615528	0.490814	-0.375769
28	0.22157	-0.185278	0.123068	-0.450892
29	0.0356368	-0.255544	-0.278496	0.263079
30	0.280154	-0.13599	-0.197126	-0.13813
31	0.31204	-0.335921	0.0303958	-0.382212
32	0.106061	-0.219202	0.107325	-0.0760439
33	0.00164603	0.143304	-0.130362	-0.0631917
34	0.182439	-0.0886652	0.0492732	-0.265647
35	-0.53185	-0.621102	0.213729	0.262703
36	0.46475	-0.515411	-0.481446	-0.347738
37	0.108209	-0.225409	0.195755	-0.25769
38	0.547905	-0.731174	-0.808416	-0.893512
39	-0.653804	-0.322459	-0.512006	0.476331
40	0.0573584	-0.114173	-0.0214066	0.0561726
41	-0.28885	-0.457894	0.39467	-0.183024
42	0.0758945	-0.26854	0.0670606	0.0426678
43	0	0	0	0


TF	Unknown
TF Name	Unknown
Gene	AAGJ06000013.1_17945223-17947551(+)_1
Motif	AAGJ06000013.1_17945223-17947551(+)_1|1|1x0
Family	C2H2 ZF
Species	Unknown
Pos	A	C	G	T
1	-0.10489	-0.81922	0.476697	-1.18132
2	-0.670354	0.155105	-1.33518	0.363785
3	-0.883784	0.535202	-0.797493	-0.551848
4	0	0	0	0


TF	Unknown
TF Name	Unknown
Gene	AAGJ06000013.1_17945223-17947551(+)_1
Motif	AAGJ06000013.1_17945223-17947551(+)_1|2|1x0
Family	C2H2 ZF
Species	Unknown
Pos	A	C	G	T
1	-0.919954	-1.07462	0.570674	-1.1283
2	0.553465	-0.777463	-0.872177	-0.912609
3	-0.507157	-0.443479	-0.618836	0.48971
4	0.189331	-0.101456	-0.186044	0.00446585
5	-0.258979	-0.138091	-0.178316	0.313504
6	0.4438	-0.570857	-0.517209	-0.187755
7	0.243559	0.101715	-0.233169	-0.398558
8	-0.842067	-0.631205	-0.850596	0.541743
9	0.562901	-0.996466	-0.952025	-0.878138
10	-0.54875	-0.629929	0.517672	-0.722897
11	0.538866	-0.775581	-0.703561	-0.754195
12	-0.423846	-0.588738	0.358544	0.0342969
13	0.154875	0.0603186	-0.115684	-0.182854
14	-0.386849	-0.499752	0.439617	-0.282795
15	0.460215	-0.449939	-0.403124	-0.438392
16	0.421483	-0.216699	-0.348894	-0.514625
17	0.48896	-0.67946	-0.282542	-0.730103
18	-0.867066	-0.762777	-0.491915	0.527546
19	0.243559	0.101715	-0.233169	-0.398558
20	-0.842067	-0.631205	-0.850596	0.541743
21	0.562901	-0.996466	-0.952025	-0.878138
22	0.41981	-0.282073	-0.358064	-0.387102
23	0.368007	-0.50664	0.0354866	-0.568747
24	-0.791741	-0.939939	-0.872552	0.555038
25	-0.0659477	0.287733	-0.329797	-0.134756
26	-0.132572	-0.161087	-0.0402145	0.220475
27	-0.409736	-0.294534	-0.401611	0.432416
28	-0.0875802	-0.0616033	0.138936	-0.0278583
29	-0.388964	-0.337047	0.397426	-0.19764
30	-0.169507	-0.231112	-0.253672	0.338099
31	0	0	0	0


TF	Unknown
TF Name	Unknown
Gene	AAGJ06000013.1_17945223-17947551(+)_1
Motif	AAGJ06000013.1_17945223-17947551(+)_1|3|1x0
Family	C2H2 ZF
Species	Unknown
Pos	A	C	G	T
1	-0.54875	-0.629929	0.517672	-0.722897
2	0.538866	-0.775581	-0.703561	-0.754195
3	-0.423846	-0.588738	0.358544	0.0342969
4	0.154875	0.0603186	-0.115684	-0.182854
5	-0.386849	-0.499752	0.439617	-0.282795
6	0.460215	-0.449939	-0.403124	-0.438392
7	0.421483	-0.216699	-0.348894	-0.514625
8	0.48896	-0.67946	-0.282542	-0.730103
9	-0.867066	-0.762777	-0.491915	0.527546
10	0.243559	0.101715	-0.233169	-0.398558
11	-0.842067	-0.631205	-0.850596	0.541743
12	0.562901	-0.996466	-0.952025	-0.878138
13	0.41981	-0.282073	-0.358064	-0.387102
14	0.368007	-0.50664	0.0354866	-0.568747
15	-0.791741	-0.939939	-0.872552	0.555038
16	-0.919954	-1.07462	0.570674	-1.1283
17	0.553465	-0.777463	-0.872177	-0.912609
18	-0.507157	-0.443479	-0.618836	0.48971
19	0.154875	0.0603186	-0.115684	-0.182854
20	-0.386849	-0.499752	0.439617	-0.282795
21	0.460215	-0.449939	-0.403124	-0.438392
22	-0.919954	-1.07462	0.570674	-1.1283
23	0.553465	-0.777463	-0.872177	-0.912609
24	-0.507157	-0.443479	-0.618836	0.48971
25	0.189331	-0.101456	-0.186044	0.00446585
26	-0.258979	-0.138091	-0.178316	0.313504
27	0.4438	-0.570857	-0.517209	-0.187755
28	0.432026	-0.223437	-0.320171	-0.658309
29	-0.447699	0.153923	-0.627916	0.297191
30	0.548514	-0.890087	-0.872918	-0.696385
31	-0.54875	-0.629929	0.517672	-0.722897
32	0.538866	-0.775581	-0.703561	-0.754195
33	-0.423846	-0.588738	0.358544	0.0342969
34	0.154875	0.0603186	-0.115684	-0.182854
35	-0.386849	-0.499752	0.439617	-0.282795
36	0.460215	-0.449939	-0.403124	-0.438392
37	0.421483	-0.216699	-0.348894	-0.514625
38	0.48896	-0.67946	-0.282542	-0.730103
39	-0.867066	-0.762777	-0.491915	0.527546
40	0.243559	0.101715	-0.233169	-0.398558
41	-0.842067	-0.631205	-0.850596	0.541743
42	0.562901	-0.996466	-0.952025	-0.878138
43	0	0	0	0


TF	Unknown
TF Name	Unknown
Gene	AAGJ06000013.1_17967884-17969193(-)_1
Motif	AAGJ06000013.1_17967884-17969193(-)_1|1|1x0
Family	C2H2 ZF
Species	Unknown
Pos	A	C	G	T
1	0.19635	-0.187873	0.0898998	-0.259984
2	-0.966723	0.291455	-0.927069	0.259442
3	-0.994253	0.570153	-1.12882	-0.967908
4	0	0	0	0


TF	Unknown
TF Name	Unknown
Gene	AAGJ06000013.1_17967884-17969193(-)_1
Motif	AAGJ06000013.1_17967884-17969193(-)_1|2|1x0
Family	C2H2 ZF
Species	Unknown
Pos	A	C	G	T
1	0.157765	0.0883271	-0.352055	-0.0497001
2	-0.152195	-0.532183	-0.395007	0.414852
3	-1.12983	-0.967681	0.56914	-0.95815
4	0.197307	0.00969136	-0.0471469	-0.296527
5	-0.386891	0.328255	-0.316893	-0.00955485
6	-0.547078	-0.755155	-0.613506	0.518123
7	0	0	0	0


TF	Unknown
TF Name	Unknown
Gene	AAGJ06000013.1_20319884-20321627(-)_1
Motif	AAGJ06000013.1_20319884-20321627(-)_1|1|1x0
Family	C2H2 ZF
Species	Unknown
Pos	A	C	G	T
1	-0.221735	-0.108999	0.107386	0.127521
2	-0.172571	-0.073002	0.0334245	0.146943
3	-0.101853	-0.160626	0.239233	-0.10597
4	-0.0848949	-0.345268	-0.128484	0.297121
5	0.0512738	-0.240968	0.0568649	0.0646947
6	0.00684332	-0.18623	-0.221722	0.238713
7	0.0958614	-0.247684	0.101455	-0.034086
8	-0.302345	-0.66635	0.496322	-0.823029
9	-1.1231	-1.09873	0.575874	-1.10198
10	-0.186752	-0.0587833	0.16095	0.0117771
11	-0.27313	-0.294243	0.241618	0.0844549
12	0.236364	-0.639085	0.249417	-0.566673
13	0.0488936	-0.013441	-0.0458942	0.00500652
14	-0.0292507	-0.291123	0.265583	-0.148527
15	-0.0686628	-0.287076	0.244351	-0.058183
16	0	0	0	0


TF	Unknown
TF Name	Unknown
Gene	AAGJ06000013.1_20319884-20321627(-)_1
Motif	AAGJ06000013.1_20319884-20321627(-)_1|2|1x0
Family	C2H2 ZF
Species	Unknown
Pos	A	C	G	T
1	-0.653776	-0.80173	0.524695	-0.563994
2	-0.10764	-0.70109	0.455722	-0.78322
3	-1.09655	-1.12369	0.575282	-1.07623
4	-0.508602	-0.373939	0.471982	-0.519224
5	-0.214412	0.366931	-0.129231	-0.49581
6	-0.190929	-0.150146	0.267821	-0.0994969
7	0	0	0	0


TF	Unknown
TF Name	Unknown
Gene	AAGJ06000014.1_1699618-1700083(-)_1
Motif	AAGJ06000014.1_1699618-1700083(-)_1|1|1x0
Family	C2H2 ZF
Species	Unknown
Pos	A	C	G	T
1	0.367526	-0.128765	-0.152425	-0.654303
2	0.559364	-1.13961	-0.681189	-1.02843
3	-0.6948	0.195122	-0.214183	0.209567
4	0	0	0	0


TF	Unknown
TF Name	Unknown
Gene	AAGJ06000014.1_1700696-1702670(-)_1
Motif	AAGJ06000014.1_1700696-1702670(-)_1|1|1x0
Family	C2H2 ZF
Species	Unknown
Pos	A	C	G	T
1	-0.458102	-1.10836	0.544533	-1.15444
2	-0.387636	0.394866	-0.932938	-0.00378108
3	-0.77143	0.527116	-0.632836	-0.634848
4	0	0	0	0


TF	Unknown
TF Name	Unknown
Gene	AAGJ06000014.1_1700696-1702670(-)_1
Motif	AAGJ06000014.1_1700696-1702670(-)_1|2|1x0
Family	C2H2 ZF
Species	Unknown
Pos	A	C	G	T
1	0.089343	0.0591851	-0.170516	-0.0221351
2	-0.982536	-1.12984	0.569127	-0.943679
3	0.450128	-0.431518	-0.744061	-0.20047
4	0.186541	-0.310286	0.167383	-0.297749
5	-0.711292	0.119479	-0.763154	0.364813
6	-0.989031	-0.923312	-0.746461	0.556163
7	0	0	0	0


TF	Unknown
TF Name	Unknown
Gene	AAGJ06000014.1_1700696-1702670(-)_1
Motif	AAGJ06000014.1_1700696-1702670(-)_1|3|1x0
Family	C2H2 ZF
Species	Unknown
Pos	A	C	G	T
1	0.337351	-0.218192	-0.0732296	-0.425229
2	-0.410196	0.337561	-0.549464	0.0619924
3	-0.613707	-0.605307	-0.676416	0.518227
4	-0.790635	-1.00629	0.564213	-1.13476
5	0.569191	-1.1148	-0.859772	-1.11532
6	0.00115943	-0.00123056	-0.120529	0.094297
7	0.141303	-0.0751476	0.0745347	-0.231267
8	-0.550267	-0.689799	0.119894	0.341658
9	0.501338	-0.629583	-0.711573	-0.398983
10	0.508147	-0.688154	-0.369026	-0.837855
11	-0.595099	0.517	-0.885307	-0.485163
12	-0.510769	-0.628489	-0.774588	0.516963
13	0.0824832	-0.0776649	0.0434318	-0.0708791
14	-0.107629	-0.453277	0.0591568	0.235889
15	0.20972	-0.0924559	-0.0612307	-0.153361
16	0	0	0	0


TF	Unknown
TF Name	Unknown
Gene	AAGJ06000014.1_1700696-1702670(-)_1
Motif	AAGJ06000014.1_1700696-1702670(-)_1|4|1x0
Family	C2H2 ZF
Species	Unknown
Pos	A	C	G	T
1	0.523112	-0.768304	-0.423804	-0.929908
2	-0.669044	0.531476	-0.982325	-0.550367
3	-0.577819	-0.7049	-0.862614	0.531626
4	-0.221337	-0.946335	0.501626	-0.950778
5	-0.965287	0.544143	-1.04136	-0.522649
6	-0.964333	-1.10188	-1.01331	0.570002
7	-0.221337	-0.946335	0.501626	-0.950778
8	-0.965287	0.544143	-1.04136	-0.522649
9	-0.964333	-1.10188	-1.01331	0.570002
10	-0.802766	-1.05797	0.566011	-1.13296
11	-0.558886	-0.213242	-0.775067	0.468939
12	-0.918667	0.560273	-1.10837	-0.773589
13	-0.49055	-0.9948	0.538223	-0.912201
14	-0.67104	0.47194	-0.635505	-0.228541
15	-0.846399	0.553599	-0.995079	-0.747711
16	0.178535	0.0383847	-0.0384549	-0.315274
17	-0.423516	-0.528744	0.413786	-0.134305
18	0.405648	-0.275503	-0.355138	-0.315572
19	0.393334	-0.26299	-0.285291	-0.335216
20	-0.575348	-0.906112	0.523484	-0.565391
21	0.541274	-0.841198	-0.587388	-0.921882
22	0.178535	0.0383847	-0.0384549	-0.315274
23	-0.423516	-0.528744	0.413786	-0.134305
24	0.405648	-0.275503	-0.355138	-0.315572
25	0.393334	-0.26299	-0.285291	-0.335216
26	-0.575348	-0.906112	0.523484	-0.565391
27	0.541274	-0.841198	-0.587388	-0.921882
28	0.178535	0.0383847	-0.0384549	-0.315274
29	-0.423516	-0.528744	0.413786	-0.134305
30	0.405648	-0.275503	-0.355138	-0.315572
31	0.393334	-0.26299	-0.285291	-0.335216
32	-0.575348	-0.906112	0.523484	-0.565391
33	0.541274	-0.841198	-0.587388	-0.921882
34	0	0	0	0


TF	Unknown
TF Name	Unknown
Gene	AAGJ06000014.1_1717800-1718702(-)_1
Motif	AAGJ06000014.1_1717800-1718702(-)_1|1|1x0
Family	C2H2 ZF
Species	Unknown
Pos	A	C	G	T
1	-0.289462	-0.404139	0.319723	0.00182252
2	0.506177	-0.710719	-0.828055	-0.347573
3	-1.20776	0.491212	-0.194319	-0.699347
4	0	0	0	0


TF	Unknown
TF Name	Unknown
Gene	AAGJ06000014.1_1717800-1718702(-)_1
Motif	AAGJ06000014.1_1717800-1718702(-)_1|2|1x0
Family	C2H2 ZF
Species	Unknown
Pos	A	C	G	T
1	-0.869874	-1.06674	0.568812	-1.13016
2	-0.292284	-0.760839	0.493884	-0.70262
3	0.536925	-0.96451	-0.638057	-0.660609
4	0.0648188	0.170608	-0.324162	-0.0536513
5	-0.651628	-0.88498	0.531986	-0.614977
6	0.502598	-0.592255	-0.586883	-0.516915
7	0	0	0	0


TF	Unknown
TF Name	Unknown
Gene	AAGJ06000014.1_7015255-7016554(-)_1
Motif	AAGJ06000014.1_7015255-7016554(-)_1|1|1x0
Family	C2H2 ZF
Species	Unknown
Pos	A	C	G	T
1	-0.753559	-0.905017	0.559505	-1.13947
2	-0.41727	-0.228194	-0.140898	0.362327
3	-0.0144241	-0.247568	0.018331	0.153527
4	0	0	0	0


TF	Unknown
TF Name	Unknown
Gene	AAGJ06000014.1_7015255-7016554(-)_1
Motif	AAGJ06000014.1_7015255-7016554(-)_1|2|1x0
Family	C2H2 ZF
Species	Unknown
Pos	A	C	G	T
1	0.0115321	-0.0896284	0.0750723	-0.0128415
2	-0.0958994	0.159506	-0.119273	-0.0023989
3	-0.273092	0.285588	-0.0279773	-0.22255
4	0.12874	-0.157172	-0.0773619	0.0499008
5	-0.251821	-0.391232	-0.425416	0.424605
6	-0.931729	-1.01712	0.552592	-0.662604
7	-0.732227	-0.768006	0.540593	-0.764391
8	-0.483867	0.511249	-0.649571	-0.693667
9	-0.283268	-0.248648	-0.275613	0.37747
10	-0.633227	-0.833134	0.542624	-0.879156
11	-0.452399	-0.891206	0.52272	-0.72919
12	0.56575	-1.08747	-1.02713	-0.838249
13	0.116161	0.104839	-0.469622	0.0338957
14	-0.960803	-1.12666	0.572305	-1.09298
15	0.57355	-1.08099	-1.04238	-1.09439
16	0.388755	-0.17437	-0.227443	-0.536576
17	0.548138	-0.905596	-0.636042	-0.952402
18	-0.911191	-0.956463	-0.813304	0.557875
19	-0.0112644	-0.0614861	-0.0211285	0.0810235
20	-0.224651	-0.104205	0.0119052	0.201231
21	-0.345348	-0.439531	0.417877	-0.245963
22	0	0	0	0


TF	Unknown
TF Name	Unknown
Gene	AAGJ06000014.1_7019071-7020010(-)_1
Motif	AAGJ06000014.1_7019071-7020010(-)_1|1|1x0
Family	C2H2 ZF
Species	Unknown
Pos	A	C	G	T
1	0.249603	-0.381363	0.141211	-0.373102
2	-0.495609	-0.0144288	0.23974	-0.0103392
3	-1.01877	-1.14798	-0.557743	0.550992
4	0	0	0	0


TF	Unknown
TF Name	Unknown
Gene	AAGJ06000014.1_7019071-7020010(-)_1
Motif	AAGJ06000014.1_7019071-7020010(-)_1|2|1x0
Family	C2H2 ZF
Species	Unknown
Pos	A	C	G	T
1	-0.160881	-0.0455655	0.276231	-0.283849
2	-0.336185	0.383534	-0.0761	-0.551019
3	-0.551511	-0.384352	-0.0453206	0.381209
4	-0.17324	-0.335803	0.36967	-0.279869
5	-0.0874662	0.0160661	0.119917	-0.0826398
6	-0.874735	-0.682638	0.544215	-0.802123
7	0.468277	-0.767045	-0.2511	-0.483368
8	0.448105	-0.362503	-0.395061	-0.447066
9	-0.708133	0.355042	-0.38991	0.053787
10	-0.572794	-0.766645	0.529322	-0.748904
11	-0.388693	0.367053	-0.390821	-0.067321
12	0.0853295	-0.127739	-0.31845	0.192392
13	-0.920208	-1.10376	0.571307	-1.12766
14	-0.349922	-0.274848	-0.5562	0.438435
15	0.531901	-0.833713	-0.829543	-0.520028
16	0.113315	0.188703	-0.168293	-0.319721
17	-0.322043	-0.0130557	-0.323896	0.317828
18	0.392861	-0.40113	-0.0771489	-0.530547
19	-0.126681	-0.418203	0.0286421	0.256011
20	-0.428371	-0.250703	0.446462	-0.568447
21	-0.40432	-0.748773	-0.775919	0.513215
22	0.167748	-0.106079	0.0904188	-0.289206
23	-0.176989	0.226624	-0.503109	0.125691
24	-0.0771541	-0.0466136	-0.110824	0.173118
25	0	0	0	0


TF	Unknown
TF Name	Unknown
Gene	AAGJ06000014.1_7021079-7021664(-)_1
Motif	AAGJ06000014.1_7021079-7021664(-)_1|1|1x0
Family	C2H2 ZF
Species	Unknown
Pos	A	C	G	T
1	0.0994249	0.0154137	-0.017087	-0.127732
2	-0.41895	-0.129703	-0.234178	0.360568
3	-0.70294	-0.720886	0.527521	-0.615279
4	-0.56305	-0.662259	0.504756	-0.506178
5	-0.459424	0.488083	-0.611457	-0.479552
6	-0.153842	-0.299257	-0.0999283	0.301417
7	-0.550457	-0.819393	0.537483	-0.92243
8	-0.663395	-1.14201	0.556963	-0.977416
9	0.545181	-1.04083	-0.836064	-0.594941
10	0	0	0	0


TF	Unknown
TF Name	Unknown
Gene	AAGJ06000014.1_7021079-7021664(-)_1
Motif	AAGJ06000014.1_7021079-7021664(-)_1|2|1x0
Family	C2H2 ZF
Species	Unknown
Pos	A	C	G	T
1	0.359563	-0.63481	-0.0261502	-0.269194
2	-0.42012	0.309727	-0.287612	0.0268481
3	-0.448299	-1.24233	-0.139829	0.456645
4	0.0400967	0.305716	-0.205763	-0.586796
5	-0.397694	-0.236667	-0.509035	0.432999
6	-0.898998	0.506743	-0.530577	-0.434944
7	0	0	0	0


TF	Unknown
TF Name	Unknown
Gene	AAGJ06000014.1_21577863-21580608(+)_1
Motif	AAGJ06000014.1_21577863-21580608(+)_1|1|1x0
Family	C2H2 ZF
Species	Unknown
Pos	A	C	G	T
1	0.182359	-0.397176	0.168871	-0.220243
2	0.569075	-1.06688	-0.877204	-1.12989
3	-0.246095	0.394397	-0.673299	-0.13035
4	0	0	0	0


TF	Unknown
TF Name	Unknown
Gene	AAGJ06000014.1_21577863-21580608(+)_1
Motif	AAGJ06000014.1_21577863-21580608(+)_1|2|1x0
Family	C2H2 ZF
Species	Unknown
Pos	A	C	G	T
1	0.372247	-0.175105	-0.227213	-0.417037
2	-0.384462	-0.802421	-1.0028	0.5225
3	-0.289275	-1.17697	-1.03076	0.521999
4	0	0	0	0


TF	Unknown
TF Name	Unknown
Gene	AAGJ06000014.1_21577863-21580608(+)_1
Motif	AAGJ06000014.1_21577863-21580608(+)_1|3|1x0
Family	C2H2 ZF
Species	Unknown
Pos	A	C	G	T
1	-0.223092	0.117661	0.115282	-0.104287
2	0.499063	-0.970658	-0.223483	-0.85448
3	-1.1003	-0.950866	-0.615246	0.552196
4	0.493164	-0.630684	-0.22856	-1.20581
5	-0.367306	0.510372	-1.18318	-0.574349
6	-0.50731	-0.849021	-0.551185	0.51407
7	0.156054	-0.182584	0.0172343	-0.0602923
8	-0.518356	-0.162385	-0.186593	0.372558
9	-0.290238	0.334502	-0.0699306	-0.322482
10	0	0	0	0


TF	Unknown
TF Name	Unknown
Gene	AAGJ06000014.1_21577863-21580608(+)_1
Motif	AAGJ06000014.1_21577863-21580608(+)_1|4|1x0
Family	C2H2 ZF
Species	Unknown
Pos	A	C	G	T
1	0.419058	-0.24255	-0.183574	-0.829493
2	-0.902967	0.395109	-1.03805	0.113809
3	-1.05687	-1.14231	-0.624871	0.556665
4	0	0	0	0


TF	Unknown
TF Name	Unknown
Gene	AAGJ06000014.1_21577863-21580608(+)_1
Motif	AAGJ06000014.1_21577863-21580608(+)_1|5|1x0
Family	C2H2 ZF
Species	Unknown
Pos	A	C	G	T
1	0.0224628	-0.256349	-0.162197	0.231571
2	-0.250416	0.264134	-0.0452919	-0.154823
3	-0.287601	0.201501	-0.0438467	-0.00438764
4	-0.871069	-1.13375	0.565224	-0.930986
5	-0.231889	0.00143367	-0.526393	0.324863
6	-0.438973	-0.594284	0.348524	0.0608571
7	0	0	0	0


TF	Unknown
TF Name	Unknown
Gene	AAGJ06000014.1_21577863-21580608(+)_1
Motif	AAGJ06000014.1_21577863-21580608(+)_1|6|1x0
Family	C2H2 ZF
Species	Unknown
Pos	A	C	G	T
1	0.139122	-0.24994	0.0765967	-0.061928
2	-0.615017	0.0806283	-0.395678	0.332692
3	-0.980544	-1.12729	0.571679	-1.04059
4	0	0	0	0


TF	Unknown
TF Name	Unknown
Gene	AAGJ06000014.1_21577863-21580608(+)_1
Motif	AAGJ06000014.1_21577863-21580608(+)_1|7|1x0
Family	C2H2 ZF
Species	Unknown
Pos	A	C	G	T
1	0.412831	-0.201274	-0.443836	-0.372838
2	-0.0383764	0.305447	-0.737792	-0.0549114
3	-0.806853	-1.14926	-0.643304	0.549705
4	0	0	0	0


TF	Unknown
TF Name	Unknown
Gene	AAGJ06000014.1_21577863-21580608(+)_1
Motif	AAGJ06000014.1_21577863-21580608(+)_1|8|1x0
Family	C2H2 ZF
Species	Unknown
Pos	A	C	G	T
1	0.026251	-0.821248	-0.692494	0.412253
2	-0.249019	0.103301	0.0548423	0.0142087
3	-0.98522	-1.21384	0.485126	-0.108119
4	0	0	0	0


TF	Unknown
TF Name	Unknown
Gene	AAGJ06000014.1_29644457-29645729(-)_1
Motif	AAGJ06000014.1_29644457-29645729(-)_1|1|1x0
Family	C2H2 ZF
Species	Unknown
Pos	A	C	G	T
1	0.468286	-0.327347	-1.07028	-0.296918
2	-0.80629	-1.07529	0.429807	0.0291276
3	-0.722169	-1.26287	0.4361	0.0112335
4	0	0	0	0


TF	Unknown
TF Name	Unknown
Gene	AAGJ06000014.1_29644457-29645729(-)_1
Motif	AAGJ06000014.1_29644457-29645729(-)_1|2|1x0
Family	C2H2 ZF
Species	Unknown
Pos	A	C	G	T
1	0.541396	-0.425661	-1.11559	-1.15757
2	-0.152246	-0.633969	-0.616596	0.450502
3	-0.0166868	-0.804659	-1.04801	0.445816
4	0	0	0	0


TF	Unknown
TF Name	Unknown
Gene	AAGJ06000014.1_29644457-29645729(-)_1
Motif	AAGJ06000014.1_29644457-29645729(-)_1|3|1x0
Family	C2H2 ZF
Species	Unknown
Pos	A	C	G	T
1	0.384182	-0.29959	-0.150516	-0.432751
2	-0.685294	-0.178506	-0.370003	0.432016
3	-0.779299	-1.14826	-0.68041	0.550713
4	-0.239142	-0.410898	0.154152	0.206576
5	-0.35816	0.325437	0.00710125	-0.36701
6	-0.252986	-0.0178332	-0.191118	0.264286
7	0	0	0	0


TF	Unknown
TF Name	Unknown
Gene	AAGJ06000015.1_5285107-5294074(-)_1
Motif	AAGJ06000015.1_5285107-5294074(-)_1|1|1x0
Family	C2H2 ZF
Species	Unknown
Pos	A	C	G	T
1	-1.0229	-0.91595	0.011489	0.440433
2	-0.572486	-1.25676	0.442214	-0.0415748
3	0.0736189	-0.411213	0.047317	0.118001
4	0	0	0	0


TF	Unknown
TF Name	Unknown
Gene	AAGJ06000015.1_5285107-5294074(-)_1
Motif	AAGJ06000015.1_5285107-5294074(-)_1|2|1x0
Family	C2H2 ZF
Species	Unknown
Pos	A	C	G	T
1	-0.836301	0.435715	-0.414167	-0.129769
2	-0.717274	-1.15139	0.547582	-0.679324
3	-0.334086	-0.213002	0.357028	-0.187718
4	0	0	0	0


TF	Unknown
TF Name	Unknown
Gene	AAGJ06000015.1_5285107-5294074(-)_1
Motif	AAGJ06000015.1_5285107-5294074(-)_1|3|1x0
Family	C2H2 ZF
Species	Unknown
Pos	A	C	G	T
1	-0.513561	0.512786	-0.860358	-0.524613
2	-0.320497	-1.19208	0.506891	-0.611181
3	-0.314815	-0.36176	0.408442	-0.284262
4	0	0	0	0


TF	Unknown
TF Name	Unknown
Gene	AAGJ06000015.1_5285107-5294074(-)_1
Motif	AAGJ06000015.1_5285107-5294074(-)_1|4|1x0
Family	C2H2 ZF
Species	Unknown
Pos	A	C	G	T
1	-0.946534	0.164161	0.109276	0.0574525
2	-0.427179	-1.20073	-0.38348	0.498243
3	-0.998105	-0.110828	0.180361	0.206819
4	0	0	0	0


TF	Unknown
TF Name	Unknown
Gene	AAGJ06000015.1_5285107-5294074(-)_1
Motif	AAGJ06000015.1_5285107-5294074(-)_1|5|1x0
Family	C2H2 ZF
Species	Unknown
Pos	A	C	G	T
1	-0.726943	-1.09725	0.48986	-0.191628
2	-0.786947	-1.35408	0.198628	0.344889
3	0.00782502	-0.112718	-0.665137	0.299771
4	0	0	0	0


TF	Unknown
TF Name	Unknown
Gene	AAGJ06000015.1_5285107-5294074(-)_1
Motif	AAGJ06000015.1_5285107-5294074(-)_1|6|1x0
Family	C2H2 ZF
Species	Unknown
Pos	A	C	G	T
1	0.0587606	-0.747713	-0.138222	0.289799
2	-0.296332	-1.23831	-0.260922	0.46066
3	-0.732914	0.404863	0.0384855	-0.739436
4	0	0	0	0


TF	Unknown
TF Name	Unknown
Gene	AAGJ06000015.1_5285107-5294074(-)_1
Motif	AAGJ06000015.1_5285107-5294074(-)_1|7|1x0
Family	C2H2 ZF
Species	Unknown
Pos	A	C	G	T
1	-0.148329	0.237129	-0.0476225	-0.175985
2	-0.77367	-0.874929	0.547249	-0.763209
3	-1.15553	-0.873934	0.543439	-0.520735
4	0	0	0	0


TF	Unknown
TF Name	Unknown
Gene	AAGJ06000015.1_5285107-5294074(-)_1
Motif	AAGJ06000015.1_5285107-5294074(-)_1|8|1x0
Family	C2H2 ZF
Species	Unknown
Pos	A	C	G	T
1	-0.0215818	0.398885	-0.828439	-0.403855
2	-0.636687	-1.15224	0.546734	-0.751603
3	-0.0869235	-0.182035	0.327148	-0.39814
4	0	0	0	0


TF	Unknown
TF Name	Unknown
Gene	AAGJ06000015.1_5285107-5294074(-)_1
Motif	AAGJ06000015.1_5285107-5294074(-)_1|9|1x0
Family	C2H2 ZF
Species	Unknown
Pos	A	C	G	T
1	0.258194	-0.470939	0.214689	-0.677117
2	-0.352424	-1.17304	0.525931	-0.88002
3	-0.561234	-0.044942	0.171018	0.127457
4	0	0	0	0


TF	Unknown
TF Name	Unknown
Gene	AAGJ06000015.1_5285107-5294074(-)_1
Motif	AAGJ06000015.1_5285107-5294074(-)_1|10|1x0
Family	C2H2 ZF
Species	Unknown
Pos	A	C	G	T
1	0.569112	-0.914335	-1.01647	-1.12986
2	0.139474	-0.477197	-0.604377	0.30949
3	-0.225967	0.0905484	0.144947	-0.10922
4	0	0	0	0


TF	Unknown
TF Name	Unknown
Gene	AAGJ06000015.1_5285107-5294074(-)_1
Motif	AAGJ06000015.1_5285107-5294074(-)_1|11|1x0
Family	C2H2 ZF
Species	Unknown
Pos	A	C	G	T
1	0.128261	-0.35277	0.0839114	-0.000241653
2	-0.554678	-1.15274	-0.875043	0.546233
3	-0.877389	0.476405	-0.238512	-0.530313
4	0	0	0	0


TF	Unknown
TF Name	Unknown
Gene	AAGJ06000015.1_5285107-5294074(-)_1
Motif	AAGJ06000015.1_5285107-5294074(-)_1|12|1x0
Family	C2H2 ZF
Species	Unknown
Pos	A	C	G	T
1	0.168406	0.0299024	-0.127883	-0.14868
2	-0.897162	-0.320104	-0.103704	0.416172
3	-1.12351	-1.07879	0.575457	-1.10228
4	0	0	0	0


TF	Unknown
TF Name	Unknown
Gene	AAGJ06000015.1_5285107-5294074(-)_1
Motif	AAGJ06000015.1_5285107-5294074(-)_1|13|1x0
Family	C2H2 ZF
Species	Unknown
Pos	A	C	G	T
1	-0.192443	-0.0744037	-0.410969	0.327816
2	-0.354969	-1.26862	0.430345	-0.09106
3	0.118602	-0.363967	-0.0360918	0.124889
4	0	0	0	0


TF	Unknown
TF Name	Unknown
Gene	AAGJ06000015.1_5285107-5294074(-)_1
Motif	AAGJ06000015.1_5285107-5294074(-)_1|14|1x0
Family	C2H2 ZF
Species	Unknown
Pos	A	C	G	T
1	-1.42166	-0.416798	0.226711	0.277309
2	-0.875014	-1.19017	-0.108749	0.480528
3	-0.772367	-0.481376	0.415675	-0.0472987
4	0	0	0	0


TF	Unknown
TF Name	Unknown
Gene	AAGJ06000015.1_5285107-5294074(-)_1
Motif	AAGJ06000015.1_5285107-5294074(-)_1|15|1x0
Family	C2H2 ZF
Species	Unknown
Pos	A	C	G	T
1	-0.444212	-0.278937	-0.0531783	0.348223
2	-0.561662	0.474814	-0.465851	-0.398563
3	-0.487341	0.0352865	0.209959	-0.0140716
4	0.0634149	-1.0018	0.362539	-0.357639
5	-0.0900061	0.0971522	-0.151096	0.0900191
6	-1.04141	-1.13893	-0.687421	0.560036
7	0	0	0	0


TF	Unknown
TF Name	Unknown
Gene	AAGJ06000015.1_5285107-5294074(-)_1
Motif	AAGJ06000015.1_5285107-5294074(-)_1|16|1x0
Family	C2H2 ZF
Species	Unknown
Pos	A	C	G	T
1	0.187895	-0.353279	-0.226149	0.152674
2	0.219776	-0.93115	-0.0676824	0.136212
3	-1.18529	-0.756653	0.513675	-0.304369
4	0	0	0	0


TF	Unknown
TF Name	Unknown
Gene	AAGJ06000015.1_5285107-5294074(-)_1
Motif	AAGJ06000015.1_5285107-5294074(-)_1|17|1x0
Family	C2H2 ZF
Species	Unknown
Pos	A	C	G	T
1	-0.0216988	0.0308338	-0.00126109	-0.0096359
2	-0.0119347	-0.0902689	-6.24976e-05	0.0845487
3	-0.0631569	-0.0999432	0.12798	-0.000778417
4	-0.0650101	-0.151542	0.0663933	0.103259
5	-0.294353	-0.665282	0.468466	-0.474546
6	-0.26076	0.436311	-0.514637	-0.382226
7	-0.729143	-0.896759	0.543589	-0.720232
8	-0.598197	-0.893964	0.526044	-0.581044
9	-0.824263	-0.953938	-0.818043	0.554719
10	-0.767489	-1.04144	0.553823	-0.799191
11	0.264802	-0.162448	-0.168151	-0.100641
12	-0.593273	0.484423	-0.664581	-0.320985
13	-0.940023	-1.1292	0.569767	-1.01071
14	-0.487295	0.0229736	-0.685306	0.382678
15	-0.403285	-0.499748	0.205922	0.225782
16	0	0	0	0


TF	Unknown
TF Name	Unknown
Gene	AAGJ06000015.1_5285107-5294074(-)_1
Motif	AAGJ06000015.1_5285107-5294074(-)_1|18|1x0
Family	C2H2 ZF
Species	Unknown
Pos	A	C	G	T
1	0.305136	-1.02698	0.231795	-0.740526
2	0.118828	0.137678	-1.16408	0.0947286
3	-0.933613	0.523906	-0.322912	-1.17506
4	0	0	0	0


TF	Unknown
TF Name	Unknown
Gene	AAGJ06000015.1_5285107-5294074(-)_1
Motif	AAGJ06000015.1_5285107-5294074(-)_1|19|1x0
Family	C2H2 ZF
Species	Unknown
Pos	A	C	G	T
1	0.522915	-0.764504	-1.16256	-0.370976
2	-0.393827	0.380915	-1.31805	0.0585107
3	0.103492	-0.870977	0.342422	-0.40195
4	0	0	0	0


TF	Unknown
TF Name	Unknown
Gene	AAGJ06000015.1_5285107-5294074(-)_1
Motif	AAGJ06000015.1_5285107-5294074(-)_1|20|1x0
Family	C2H2 ZF
Species	Unknown
Pos	A	C	G	T
1	0.368924	-0.873074	-0.458007	0.0716219
2	-1.16392	0.535045	-0.399105	-0.98099
3	-0.622474	-0.574708	0.411888	-0.0392282
4	0	0	0	0


TF	Unknown
TF Name	Unknown
Gene	AAGJ06000015.1_5285107-5294074(-)_1
Motif	AAGJ06000015.1_5285107-5294074(-)_1|21|1x0
Family	C2H2 ZF
Species	Unknown
Pos	A	C	G	T
1	-1.07618	-1.12357	0.575404	-1.10251
2	-0.734239	-0.406937	-0.225987	0.451708
3	-0.0201069	-0.391469	-0.366125	0.344163
4	-0.534617	-0.54261	0.476141	-0.368463
5	-0.389336	0.430182	-0.168563	-0.655587
6	-0.351939	0.316033	-0.15414	-0.105807
7	0	0	0	0


TF	Unknown
TF Name	Unknown
Gene	AAGJ06000015.1_5285107-5294074(-)_1
Motif	AAGJ06000015.1_5285107-5294074(-)_1|22|1x0
Family	C2H2 ZF
Species	Unknown
Pos	A	C	G	T
1	-1.12714	-1.11833	0.571826	-0.927297
2	-0.111306	0.385257	-0.427182	-0.372547
3	-0.308422	-0.563786	0.391543	-0.112404
4	0	0	0	0


TF	Unknown
TF Name	Unknown
Gene	AAGJ06000015.1_10589287-10590547(-)_1
Motif	AAGJ06000015.1_10589287-10590547(-)_1|1|1x0
Family	C2H2 ZF
Species	Unknown
Pos	A	C	G	T
1	0.234547	-0.597813	0.298834	-1.38181
2	-0.806993	-1.14005	-0.824471	0.558925
3	-0.286864	0.213167	-0.241046	0.105744
4	0	0	0	0


TF	Unknown
TF Name	Unknown
Gene	AAGJ06000015.1_10589287-10590547(-)_1
Motif	AAGJ06000015.1_10589287-10590547(-)_1|2|1x0
Family	C2H2 ZF
Species	Unknown
Pos	A	C	G	T
1	0.253416	-0.53834	-0.0427209	0.00511867
2	-0.169531	0.238914	-0.673697	0.139167
3	-1.15083	0.548138	-0.49247	-1.1271
4	0	0	0	0


TF	Unknown
TF Name	Unknown
Gene	AAGJ06000015.1_10589287-10590547(-)_1
Motif	AAGJ06000015.1_10589287-10590547(-)_1|3|1x0
Family	C2H2 ZF
Species	Unknown
Pos	A	C	G	T
1	0.277326	-0.143936	-0.0347175	-0.332394
2	-0.3287	0.0779017	-0.402792	0.287541
3	-0.752993	-0.787058	-0.742724	0.541489
4	0.198298	-0.0168516	-0.251872	-0.046026
5	0.180007	-0.347271	-0.172698	0.135138
6	-1.01042	-0.904875	0.564671	-0.967214
7	-0.559791	-0.680428	0.514069	-0.603243
8	-0.330317	-0.749298	0.501298	-0.73815
9	-0.260232	-0.828246	0.485902	-0.618036
10	0.0651859	-0.146749	0.00639188	0.045308
11	-0.0161153	0.294822	-0.218766	-0.336736
12	-0.234807	-0.270645	0.0703465	0.231869
13	-0.101315	-0.0799179	-0.269617	0.264498
14	-0.431436	0.403357	-0.272149	-0.248772
15	-0.553914	-0.454592	0.463203	-0.333272
16	-0.135987	-0.0479723	-0.259746	0.260919
17	0.18261	-0.173719	0.072079	-0.203107
18	-0.0773846	-0.0748398	0.0442573	0.0842999
19	-0.689027	-1.03397	0.559941	-1.13903
20	0.537642	-0.430708	-1.00128	-1.09274
21	0.558935	-0.979814	-0.903839	-0.828073
22	0.231829	-0.186881	0.0989713	-0.410792
23	-0.389119	-0.255117	-0.62365	0.446873
24	-0.185943	-0.422254	-0.195536	0.367838
25	0	0	0	0


TF	Unknown
TF Name	Unknown
Gene	AAGJ06000015.1_13037102-13039202(-)_1
Motif	AAGJ06000015.1_13037102-13039202(-)_1|1|1x0
Family	C2H2 ZF
Species	Unknown
Pos	A	C	G	T
1	0.484368	-0.545847	-0.238255	-1.05939
2	-0.250602	0.337332	-0.446031	-0.0428711
3	-0.694559	-1.14385	-0.866732	0.555123
4	0.326509	-0.0291286	-0.594594	-0.161346
5	-0.748615	-0.00184179	-0.263559	0.358084
6	-0.0869708	-0.584302	0.108146	0.214389
7	0	0	0	0


TF	Unknown
TF Name	Unknown
Gene	AAGJ06000015.1_13037102-13039202(-)_1
Motif	AAGJ06000015.1_13037102-13039202(-)_1|2|1x0
Family	C2H2 ZF
Species	Unknown
Pos	A	C	G	T
1	0.10493	0.176377	-0.200386	-0.22525
2	0.397703	-0.411639	-0.190921	-0.328364
3	-0.536953	-0.558715	-0.499158	0.493665
4	-1.03693	-1.10066	0.574467	-1.1245
5	-0.891363	-0.115786	-0.808676	0.469859
6	-0.955713	-0.897792	-0.886232	0.560239
7	0.105936	-0.0199603	-0.140038	0.018824
8	-0.231256	-0.240177	0.377018	-0.341768
9	-0.0934854	-0.344891	-0.0821113	0.281934
10	0	0	0	0


TF	Unknown
TF Name	Unknown
Gene	AAGJ06000015.1_13037102-13039202(-)_1
Motif	AAGJ06000015.1_13037102-13039202(-)_1|3|1x0
Family	C2H2 ZF
Species	Unknown
Pos	A	C	G	T
1	0.216693	-0.122479	0.0990401	-0.465219
2	-0.201957	0.251728	-0.321264	0.0450374
3	-0.561839	0.458648	-0.141415	-0.890779
4	0.110818	-0.432177	0.105666	0.027018
5	-0.0829386	-0.0968817	-0.204021	0.242703
6	-1.09828	0.564193	-0.742503	-1.13478
7	0	0	0	0


TF	Unknown
TF Name	Unknown
Gene	AAGJ06000015.1_14501967-14504064(-)_1
Motif	AAGJ06000015.1_14501967-14504064(-)_1|1|1x0
Family	C2H2 ZF
Species	Unknown
Pos	A	C	G	T
1	0.484368	-0.545847	-0.238255	-1.05939
2	-0.250602	0.337332	-0.446031	-0.0428711
3	-0.694559	-1.14385	-0.866732	0.555123
4	0.326509	-0.0291286	-0.594594	-0.161346
5	-0.748615	-0.00184179	-0.263559	0.358084
6	-0.0869708	-0.584302	0.108146	0.214389
7	0	0	0	0


TF	Unknown
TF Name	Unknown
Gene	AAGJ06000015.1_14501967-14504064(-)_1
Motif	AAGJ06000015.1_14501967-14504064(-)_1|2|1x0
Family	C2H2 ZF
Species	Unknown
Pos	A	C	G	T
1	0.10493	0.176377	-0.200386	-0.22525
2	0.397703	-0.411639	-0.190921	-0.328364
3	-0.536953	-0.558715	-0.499158	0.493665
4	-1.03693	-1.10066	0.574467	-1.1245
5	-0.891363	-0.115786	-0.808676	0.469859
6	-0.955713	-0.897792	-0.886232	0.560239
7	0.105936	-0.0199603	-0.140038	0.018824
8	-0.231256	-0.240177	0.377018	-0.341768
9	-0.0934854	-0.344891	-0.0821113	0.281934
10	0	0	0	0


TF	Unknown
TF Name	Unknown
Gene	AAGJ06000015.1_14501967-14504064(-)_1
Motif	AAGJ06000015.1_14501967-14504064(-)_1|3|1x0
Family	C2H2 ZF
Species	Unknown
Pos	A	C	G	T
1	0.216693	-0.122479	0.0990401	-0.465219
2	-0.201957	0.251728	-0.321264	0.0450374
3	-0.561839	0.458648	-0.141415	-0.890779
4	0.110818	-0.432177	0.105666	0.027018
5	-0.0829386	-0.0968817	-0.204021	0.242703
6	-1.09828	0.564193	-0.742503	-1.13478
7	0	0	0	0


TF	Unknown
TF Name	Unknown
Gene	AAGJ06000015.1_18716280-18718632(+)_1
Motif	AAGJ06000015.1_18716280-18718632(+)_1|1|1x0
Family	C2H2 ZF
Species	Unknown
Pos	A	C	G	T
1	0.341409	-0.263119	-0.0427914	-0.451793
2	-0.500709	-0.418164	-0.476621	0.472577
3	0.558366	-1.1406	-0.822702	-0.795625
4	-0.395685	-0.582935	-0.306493	0.453763
5	0.203505	-0.225983	0.0770208	-0.2119
6	-0.0714953	-0.117137	0.221445	-0.140817
7	0	0	0	0


TF	Unknown
TF Name	Unknown
Gene	AAGJ06000015.1_18716280-18718632(+)_1
Motif	AAGJ06000015.1_18716280-18718632(+)_1|2|1x0
Family	C2H2 ZF
Species	Unknown
Pos	A	C	G	T
1	0.100934	-0.504956	0.233864	-0.147333
2	0.0916653	-0.494116	-0.194812	0.256699
3	-0.246407	-0.366898	-0.0937715	0.341938
4	-0.038589	-0.470743	0.0472961	0.212641
5	-0.0569275	-0.0465385	-0.0640159	0.134025
6	-0.440989	-0.407638	-0.0939885	0.3876
7	-1.05368	-0.998104	0.57246	-1.12651
8	-0.471122	-0.369209	-0.423697	0.456018
9	-0.359939	-0.602483	-0.522614	0.479069
10	-0.20247	-0.145347	-0.522217	0.372284
11	-0.00512606	-0.29583	0.117674	0.0771847
12	-0.0771303	-0.0401871	0.109102	-0.0152407
13	0	0	0	0


TF	Unknown
TF Name	Unknown
Gene	AAGJ06000015.1_18716280-18718632(+)_1
Motif	AAGJ06000015.1_18716280-18718632(+)_1|3|1x0
Family	C2H2 ZF
Species	Unknown
Pos	A	C	G	T
1	0.0652307	-0.0685459	-0.45102	0.212177
2	-0.525887	-0.828376	0.506771	-0.466436
3	-0.99944	-1.10134	0.573541	-1.12543
4	0.434591	-0.158323	-0.642529	-0.446607
5	0.498497	-0.694193	-0.390897	-0.619978
6	-0.0701918	-0.164671	0.100986	0.0802729
7	0	0	0	0


TF	Unknown
TF Name	Unknown
Gene	AAGJ06000015.1_18716280-18718632(+)_1
Motif	AAGJ06000015.1_18716280-18718632(+)_1|4|1x0
Family	C2H2 ZF
Species	Unknown
Pos	A	C	G	T
1	0.114362	-0.428299	0.0928614	0.0363699
2	0.0912848	0.00671946	-0.211581	0.0554318
3	-0.571092	0.506939	-0.754555	-0.465539
4	0.202287	-0.409227	0.183125	-0.307584
5	0.569702	-0.959792	-0.986141	-1.12927
6	-0.705767	-0.583814	-0.870669	0.53246
7	0.246602	-0.17467	-0.241235	-0.00308528
8	0.122646	-0.0862136	-0.27162	0.120149
9	-0.484896	-0.704509	-0.473114	0.496749
10	0	0	0	0


TF	Unknown
TF Name	Unknown
Gene	AAGJ06000015.1_18783155-18785354(-)_1
Motif	AAGJ06000015.1_18783155-18785354(-)_1|1|1x0
Family	C2H2 ZF
Species	Unknown
Pos	A	C	G	T
1	-0.602891	-0.142504	-1.19819	0.472295
2	-0.432548	0.446793	-0.554894	-0.256247
3	-1.18473	-0.736071	0.514238	-0.315733
4	0	0	0	0


TF	Unknown
TF Name	Unknown
Gene	AAGJ06000015.1_18783155-18785354(-)_1
Motif	AAGJ06000015.1_18783155-18785354(-)_1|2|1x0
Family	C2H2 ZF
Species	Unknown
Pos	A	C	G	T
1	0.0894836	-0.13457	0.0716402	-0.0663613
2	-0.513322	-1.0224	0.338899	0.151103
3	-1.13651	-0.968163	0.562461	-0.774808
4	0	0	0	0


TF	Unknown
TF Name	Unknown
Gene	AAGJ06000015.1_18783155-18785354(-)_1
Motif	AAGJ06000015.1_18783155-18785354(-)_1|3|1x0
Family	C2H2 ZF
Species	Unknown
Pos	A	C	G	T
1	0.406627	-0.293565	-0.104593	-0.810091
2	-0.415831	0.206928	-0.613572	0.246081
3	0.565482	-1.13349	-0.949477	-0.862584
4	-0.216589	-0.321872	-0.0232243	0.294067
5	-0.259675	0.450015	-0.556137	-0.451384
6	-0.368714	-0.241388	-0.080135	0.335868
7	0	0	0	0


TF	Unknown
TF Name	Unknown
Gene	AAGJ06000015.1_18783155-18785354(-)_1
Motif	AAGJ06000015.1_18783155-18785354(-)_1|4|1x0
Family	C2H2 ZF
Species	Unknown
Pos	A	C	G	T
1	0.0987905	-0.0756018	-0.280468	0.139912
2	0.00184376	-0.379317	-0.0982798	0.2506
3	-0.371292	-0.507082	0.280081	0.132822
4	-0.063199	-0.388312	0.225254	0.0198124
5	-0.356159	-0.128751	-0.10457	0.307528
6	-0.442659	-0.147264	-0.226615	0.367965
7	-1.13015	-1.0386	0.568816	-0.888872
8	-0.200032	-0.540917	-0.0724959	0.349284
9	-0.591511	0.311123	-0.261105	0.0602
10	-0.0710854	-0.0281113	-0.162333	0.183424
11	-0.105116	-0.339405	0.209868	0.0553562
12	-0.0234395	-0.214321	0.238462	-0.148503
13	0	0	0	0


TF	Unknown
TF Name	Unknown
Gene	AAGJ06000015.1_18783155-18785354(-)_1
Motif	AAGJ06000015.1_18783155-18785354(-)_1|5|1x0
Family	C2H2 ZF
Species	Unknown
Pos	A	C	G	T
1	0.0652307	-0.0685459	-0.45102	0.212177
2	-0.525887	-0.828376	0.506771	-0.466436
3	-0.99944	-1.10134	0.573541	-1.12543
4	0.434591	-0.158323	-0.642529	-0.446607
5	0.498497	-0.694193	-0.390897	-0.619978
6	-0.0701918	-0.164671	0.100986	0.0802729
7	0	0	0	0


TF	Unknown
TF Name	Unknown
Gene	AAGJ06000015.1_18783155-18785354(-)_1
Motif	AAGJ06000015.1_18783155-18785354(-)_1|6|1x0
Family	C2H2 ZF
Species	Unknown
Pos	A	C	G	T
1	0.120781	-0.467547	0.0974711	0.0362257
2	0.0977813	0.00609938	-0.230572	0.058911
3	-0.645487	0.523264	-0.844389	-0.531051
4	0.163606	-0.250278	0.104123	-0.148989
5	-0.767012	-0.153033	-0.580855	0.456893
6	-1.00058	-1.12574	0.573225	-1.08499
7	0.236256	-0.24496	0.0256673	-0.188875
8	0.123292	-0.0262611	-0.380466	0.118584
9	-0.416131	-0.422171	-0.222326	0.421402
10	0	0	0	0


TF	Unknown
TF Name	Unknown
Gene	AAGJ06000016.1_8536521-8538744(-)_1
Motif	AAGJ06000016.1_8536521-8538744(-)_1|1|1x0
Family	C2H2 ZF
Species	Unknown
Pos	A	C	G	T
1	0.127328	-0.0522138	0.126559	-0.362234
2	-0.0553068	0.0964218	-0.133617	0.0553081
3	-0.344713	-0.469606	0.128263	0.270706
4	0.334572	-0.0366532	-0.249826	-0.446388
5	0.55023	-1.14874	-0.646541	-0.814401
6	-0.0652869	-0.187379	-0.473375	0.333204
7	0	0	0	0


TF	Unknown
TF Name	Unknown
Gene	AAGJ06000016.1_8536521-8538744(-)_1
Motif	AAGJ06000016.1_8536521-8538744(-)_1|2|1x0
Family	C2H2 ZF
Species	Unknown
Pos	A	C	G	T
1	-0.466388	-0.820729	-0.29709	0.477507
2	-0.94124	0.570778	-1.12819	-1.05032
3	-1.00857	0.329079	-0.000612472	-0.113547
4	-0.160861	-0.312623	0.22556	0.0575674
5	0.297107	-0.310126	0.140031	-0.830134
6	-1.09343	0.241518	-0.156711	0.169786
7	0	0	0	0


TF	Unknown
TF Name	Unknown
Gene	AAGJ06000016.1_8536521-8538744(-)_1
Motif	AAGJ06000016.1_8536521-8538744(-)_1|3|1x0
Family	C2H2 ZF
Species	Unknown
Pos	A	C	G	T
1	0.162813	-0.375607	0.121191	-0.0957254
2	0.543432	-1.15554	-0.541554	-0.830178
3	-0.828949	0.0693554	-0.210168	0.314335
4	0	0	0	0


TF	Unknown
TF Name	Unknown
Gene	AAGJ06000016.1_8536521-8538744(-)_1
Motif	AAGJ06000016.1_8536521-8538744(-)_1|4|1x0
Family	C2H2 ZF
Species	Unknown
Pos	A	C	G	T
1	-0.900628	-0.812078	-0.123553	0.472427
2	-0.818161	0.545897	-0.580147	-1.15307
3	-1.167	0.350532	0.168171	-0.662405
4	0	0	0	0


TF	Unknown
TF Name	Unknown
Gene	AAGJ06000016.1_8536521-8538744(-)_1
Motif	AAGJ06000016.1_8536521-8538744(-)_1|5|1x0
Family	C2H2 ZF
Species	Unknown
Pos	A	C	G	T
1	-0.540987	-0.526434	0.115056	0.324563
2	0.0163299	-0.0675031	0.210356	-0.316506
3	-0.432843	0.35566	0.0325426	-0.545168
4	-0.709937	-0.925175	0.557977	-1.14099
5	-0.364007	0.27059	-0.138595	-0.0105102
6	-0.944489	-0.742518	0.539674	-0.61856
7	0.31753	-0.677352	0.137011	-0.4667
8	-0.78672	0.494402	-0.454227	-0.439577
9	-0.103575	0.146417	-0.510612	0.17686
10	0	0	0	0


TF	Unknown
TF Name	Unknown
Gene	AAGJ06000016.1_8536521-8538744(-)_1
Motif	AAGJ06000016.1_8536521-8538744(-)_1|6|1x0
Family	C2H2 ZF
Species	Unknown
Pos	A	C	G	T
1	0.0561582	-0.480909	0.349267	-0.527867
2	-0.0246193	-0.561923	-0.0417016	0.272413
3	-1.03572	-0.709795	-0.2676	0.501444
4	0.189523	0.246628	-0.603876	-0.357139
5	0.535932	-0.585674	-0.625909	-1.16304
6	-0.344222	-0.550248	0.465754	-0.464499
7	0	0	0	0


TF	Unknown
TF Name	Unknown
Gene	AAGJ06000016.1_8536521-8538744(-)_1
Motif	AAGJ06000016.1_8536521-8538744(-)_1|7|1x0
Family	C2H2 ZF
Species	Unknown
Pos	A	C	G	T
1	-0.414836	0.499481	-1.19949	-0.404956
2	-0.427893	-0.321437	0.462339	-0.602053
3	-0.24279	-0.964877	0.506802	-0.968085
4	0.184323	-0.00942674	-0.0203463	-0.268783
5	-0.400359	-0.747554	0.488957	-0.467876
6	-0.197476	-0.409427	0.309703	-0.0289718
7	0	0	0	0


TF	Unknown
TF Name	Unknown
Gene	AAGJ06000016.1_8536521-8538744(-)_1
Motif	AAGJ06000016.1_8536521-8538744(-)_1|8|1x0
Family	C2H2 ZF
Species	Unknown
Pos	A	C	G	T
1	0.239663	-0.026549	-0.0415524	-0.382905
2	-0.672342	-1.14939	0.549581	-0.76511
3	-0.311301	-0.602522	0.385563	-0.079776
4	0.312887	-0.672354	-0.0702888	-0.0548118
5	-0.178936	-0.184636	-0.18661	0.3082
6	-0.510296	-0.787878	0.500745	-0.443099
7	0	0	0	0


TF	Unknown
TF Name	Unknown
Gene	AAGJ06000016.1_8536521-8538744(-)_1
Motif	AAGJ06000016.1_8536521-8538744(-)_1|9|1x0
Family	C2H2 ZF
Species	Unknown
Pos	A	C	G	T
1	-0.167481	-0.551839	-0.309477	0.406364
2	-1.02422	0.540809	-0.64366	-0.689465
3	0.513591	-1.18538	-0.752477	-0.30529
4	-0.0788907	-0.446982	-0.0468318	0.281271
5	-0.588211	-0.309577	0.391259	-0.10248
6	-0.206459	-0.381076	0.25179	0.0707381
7	0	0	0	0


TF	Unknown
TF Name	Unknown
Gene	AAGJ06000016.1_8542343-8548130(-)_1
Motif	AAGJ06000016.1_8542343-8548130(-)_1|1|1x0
Family	C2H2 ZF
Species	Unknown
Pos	A	C	G	T
1	-0.355967	-0.528573	-0.209734	0.422647
2	-0.102664	0.485662	-1.04694	-1.21331
3	-0.777556	-0.634715	-0.412805	0.507137
4	0	0	0	0


TF	Unknown
TF Name	Unknown
Gene	AAGJ06000016.1_8542343-8548130(-)_1
Motif	AAGJ06000016.1_8542343-8548130(-)_1|2|1x0
Family	C2H2 ZF
Species	Unknown
Pos	A	C	G	T
1	-0.587119	-1.15516	-0.76094	0.543806
2	-0.204802	-0.667059	-0.0873483	0.369758
3	-1.03432	-0.436548	-0.280675	0.479666
4	0	0	0	0


TF	Unknown
TF Name	Unknown
Gene	AAGJ06000016.1_8542343-8548130(-)_1
Motif	AAGJ06000016.1_8542343-8548130(-)_1|3|1x0
Family	C2H2 ZF
Species	Unknown
Pos	A	C	G	T
1	-0.0362037	0.0431097	-0.714053	0.251018
2	-0.386434	-1.17924	0.51973	-0.669947
3	0.247803	-0.313876	-0.210563	0.0528758
4	0	0	0	0


TF	Unknown
TF Name	Unknown
Gene	AAGJ06000016.1_8542343-8548130(-)_1
Motif	AAGJ06000016.1_8542343-8548130(-)_1|4|1x0
Family	C2H2 ZF
Species	Unknown
Pos	A	C	G	T
1	0.0767061	-0.185514	0.228499	-0.335286
2	-0.556005	-0.810067	0.543724	-1.15525
3	-0.802203	0.16423	0.0326635	0.115483
4	0	0	0	0


TF	Unknown
TF Name	Unknown
Gene	AAGJ06000016.1_8542343-8548130(-)_1
Motif	AAGJ06000016.1_8542343-8548130(-)_1|5|1x0
Family	C2H2 ZF
Species	Unknown
Pos	A	C	G	T
1	0.363911	-0.0173346	-0.228431	-0.864664
2	0.106276	-1.31094	0.388033	-0.637782
3	-0.05914	-0.214956	0.269448	-0.181783
4	0	0	0	0


TF	Unknown
TF Name	Unknown
Gene	AAGJ06000016.1_8542343-8548130(-)_1
Motif	AAGJ06000016.1_8542343-8548130(-)_1|6|1x0
Family	C2H2 ZF
Species	Unknown
Pos	A	C	G	T
1	0.557151	-0.62858	-1.14182	-1.06739
2	0.286846	-0.10776	-0.194688	-0.190251
3	0.151292	0.03358	-0.10761	-0.141261
4	-0.119711	-0.253142	0.387184	-0.612998
5	-0.155206	-0.525173	0.318705	-0.0366876
6	-0.309282	0.298064	-0.322016	0.0197847
7	0	0	0	0


TF	Unknown
TF Name	Unknown
Gene	AAGJ06000016.1_8542343-8548130(-)_1
Motif	AAGJ06000016.1_8542343-8548130(-)_1|7|1x0
Family	C2H2 ZF
Species	Unknown
Pos	A	C	G	T
1	0.0358077	0.169011	-0.310539	-0.02267
2	-0.377231	-1.17164	0.527332	-0.837368
3	-0.408863	-0.797074	0.510472	-0.675891
4	0	0	0	0


TF	Unknown
TF Name	Unknown
Gene	AAGJ06000016.1_8542343-8548130(-)_1
Motif	AAGJ06000016.1_8542343-8548130(-)_1|8|1x0
Family	C2H2 ZF
Species	Unknown
Pos	A	C	G	T
1	-0.0159026	-0.17735	0.115159	0.0283979
2	-0.190565	-0.649209	-0.232034	0.405656
3	-0.33868	-0.237996	0.346832	-0.130201
4	0.381608	-0.480481	0.078635	-1.20056
5	-0.554699	0.485104	-1.21387	-0.218656
6	-0.753955	0.286855	0.068159	-0.143827
7	0	0	0	0


TF	Unknown
TF Name	Unknown
Gene	AAGJ06000016.1_8542343-8548130(-)_1
Motif	AAGJ06000016.1_8542343-8548130(-)_1|9|1x0
Family	C2H2 ZF
Species	Unknown
Pos	A	C	G	T
1	0.522229	-0.364467	-0.983986	-0.866961
2	0.568426	-1.13054	-0.917747	-0.986337
3	-0.159548	0.0246793	-0.371305	0.260948
4	0.0201324	-0.331121	0.12662	0.0597598
5	-0.116491	0.259557	-0.248865	-0.0687403
6	-0.0499714	-0.0540936	0.197755	-0.187702
7	0	0	0	0


TF	Unknown
TF Name	Unknown
Gene	AAGJ06000016.1_8542343-8548130(-)_1
Motif	AAGJ06000016.1_8542343-8548130(-)_1|10|1x0
Family	C2H2 ZF
Species	Unknown
Pos	A	C	G	T
1	-0.167344	-1.04899	-0.553512	0.46995
2	-1.21794	-0.160577	-0.65471	0.481025
3	-0.257003	0.0471596	0.201706	-0.130289
4	0	0	0	0


TF	Unknown
TF Name	Unknown
Gene	AAGJ06000016.1_8542343-8548130(-)_1
Motif	AAGJ06000016.1_8542343-8548130(-)_1|11|1x0
Family	C2H2 ZF
Species	Unknown
Pos	A	C	G	T
1	0.292375	-1.02224	0.11925	-0.201712
2	-0.440207	0.268747	-0.272481	0.0956577
3	-1.13847	-1.05161	-0.691253	0.560495
4	0	0	0	0


TF	Unknown
TF Name	Unknown
Gene	AAGJ06000016.1_8542343-8548130(-)_1
Motif	AAGJ06000016.1_8542343-8548130(-)_1|12|1x0
Family	C2H2 ZF
Species	Unknown
Pos	A	C	G	T
1	-0.0409665	-0.92742	0.464423	-1.23455
2	-0.198451	0.27303	-0.583806	0.0902336
3	-1.11329	0.425283	-0.0634658	-0.401798
4	0	0	0	0


TF	Unknown
TF Name	Unknown
Gene	AAGJ06000016.1_8542343-8548130(-)_1
Motif	AAGJ06000016.1_8542343-8548130(-)_1|13|1x0
Family	C2H2 ZF
Species	Unknown
Pos	A	C	G	T
1	-0.115139	-0.205132	-0.706624	0.382527
2	-0.821452	-0.890349	-0.671776	0.544998
3	-1.15437	-0.746565	0.544598	-0.608362
4	0	0	0	0


TF	Unknown
TF Name	Unknown
Gene	AAGJ06000016.1_8542343-8548130(-)_1
Motif	AAGJ06000016.1_8542343-8548130(-)_1|14|1x0
Family	C2H2 ZF
Species	Unknown
Pos	A	C	G	T
1	0.253861	-0.566912	-1.42094	0.278029
2	0.425261	-1.17777	-0.0352449	-0.456908
3	-0.402639	-1.10975	0.476288	-0.273775
4	0.300664	-0.643401	0.135179	-0.388025
5	-0.500854	-0.471068	-0.577479	0.488808
6	-0.712716	-0.877048	0.52711	-0.5121
7	0	0	0	0


TF	Unknown
TF Name	Unknown
Gene	AAGJ06000016.1_8542343-8548130(-)_1
Motif	AAGJ06000016.1_8542343-8548130(-)_1|15|1x0
Family	C2H2 ZF
Species	Unknown
Pos	A	C	G	T
1	-0.0984345	-0.218195	0.212072	-0.0140489
2	-0.169924	0.106889	-0.419399	0.22116
3	-0.313185	0.116146	0.0437451	0.0418719
4	-0.231181	0.373896	-0.263945	-0.298578
5	-0.0566096	-1.26365	0.435323	-0.464717
6	-0.173082	-0.321392	-0.0192919	0.27762
7	0	0	0	0


TF	Unknown
TF Name	Unknown
Gene	AAGJ06000016.1_14745636-14747190(-)_1
Motif	AAGJ06000016.1_14745636-14747190(-)_1|1|1x0
Family	C2H2 ZF
Species	Unknown
Pos	A	C	G	T
1	0.1717	-0.423605	0.243675	-0.414003
2	-0.00960689	0.103571	-0.384273	0.127031
3	-0.32336	0.0588636	0.219031	-0.140252
4	0.348332	0.0349771	-0.438589	-0.49251
5	0.485118	-0.531621	-0.428306	-0.55715
6	0.511104	-0.545811	-0.674959	-0.585211
7	0.371782	-0.00591595	-0.568101	-0.40968
8	-0.0872354	-0.793845	0.453623	-0.746573
9	0.57363	-1.12534	-1.03711	-1.06186
10	0.419805	-0.212769	-0.396656	-0.447264
11	0.255248	-0.14752	-0.120003	-0.136956
12	0.0747227	0.0151455	0.0513139	-0.186186
13	-0.243825	-0.2975	-0.159484	0.348864
14	-0.289071	0.333858	-0.101373	-0.269881
15	-0.163948	-0.0118816	0.0860277	0.0501281
16	0	0	0	0


TF	Unknown
TF Name	Unknown
Gene	AAGJ06000016.1_14745636-14747190(-)_1
Motif	AAGJ06000016.1_14745636-14747190(-)_1|2|1x0
Family	C2H2 ZF
Species	Unknown
Pos	A	C	G	T
1	-0.407453	-0.87865	-0.454486	0.494887
2	0.197462	-0.398374	0.24441	-0.569923
3	0.347606	0.0887931	-0.299121	-1.35136
4	0	0	0	0


TF	Unknown
TF Name	Unknown
Gene	AAGJ06000016.1_18781710-18785451(+)_1
Motif	AAGJ06000016.1_18781710-18785451(+)_1|1|1x0
Family	C2H2 ZF
Species	Unknown
Pos	A	C	G	T
1	-0.86135	-1.14457	-0.685173	0.554398
2	0.157185	-0.597366	0.165498	-0.0719492
3	-0.258607	0.392105	-0.155955	-0.547056
4	0	0	0	0


TF	Unknown
TF Name	Unknown
Gene	AAGJ06000016.1_18781710-18785451(+)_1
Motif	AAGJ06000016.1_18781710-18785451(+)_1|2|1x0
Family	C2H2 ZF
Species	Unknown
Pos	A	C	G	T
1	-0.37339	-0.163752	0.421257	-0.596939
2	-0.790992	0.517421	-0.318171	-1.18155
3	-1.18294	-0.87905	-0.262707	0.512702
4	0	0	0	0


TF	Unknown
TF Name	Unknown
Gene	AAGJ06000016.1_18781710-18785451(+)_1
Motif	AAGJ06000016.1_18781710-18785451(+)_1|3|1x0
Family	C2H2 ZF
Species	Unknown
Pos	A	C	G	T
1	-0.149077	0.393177	-0.838285	-0.172179
2	-1.13774	-0.948317	-0.760878	0.561234
3	-0.437908	0.0413562	-0.265069	0.299311
4	0	0	0	0


TF	Unknown
TF Name	Unknown
Gene	AAGJ06000016.1_18781710-18785451(+)_1
Motif	AAGJ06000016.1_18781710-18785451(+)_1|4|1x0
Family	C2H2 ZF
Species	Unknown
Pos	A	C	G	T
1	-0.0548863	-0.565603	0.195197	0.106995
2	-0.0602696	-0.140489	-0.0396571	0.174125
3	0.388268	-0.165539	-0.287823	-0.447865
4	0.0610298	-0.162315	0.140023	-0.10762
5	-0.0363986	-0.128249	-0.151146	0.21219
6	-0.0133487	-0.0194692	-0.021595	0.0502315
7	0.325827	-0.361422	-0.155972	-0.125453
8	-0.335705	-0.374617	-0.312983	0.419935
9	-0.893817	-1.12971	0.569259	-1.05009
10	0	0	0	0


TF	Unknown
TF Name	Unknown
Gene	AAGJ06000016.1_18781710-18785451(+)_1
Motif	AAGJ06000016.1_18781710-18785451(+)_1|5|1x0
Family	C2H2 ZF
Species	Unknown
Pos	A	C	G	T
1	-0.987655	-1.13188	0.56709	-0.876909
2	-0.573687	-0.840012	0.523171	-0.596876
3	-0.367204	-0.885504	-0.732877	0.51262
4	0	0	0	0


TF	Unknown
TF Name	Unknown
Gene	AAGJ06000016.1_18781710-18785451(+)_1
Motif	AAGJ06000016.1_18781710-18785451(+)_1|6|1x0
Family	C2H2 ZF
Species	Unknown
Pos	A	C	G	T
1	0.2866	-0.295652	-0.233266	-0.0111301
2	-0.327883	-0.163325	0.00899861	0.260665
3	-0.895477	-1.11179	-1.01524	0.568076
4	-1.04455	-1.01818	0.572763	-1.12621
5	0.111126	-0.554054	0.279904	-0.280547
6	0.0704822	-0.164113	0.0427941	0.0149116
7	0	0	0	0


TF	Unknown
TF Name	Unknown
Gene	AAGJ06000016.1_18781710-18785451(+)_1
Motif	AAGJ06000016.1_18781710-18785451(+)_1|7|1x0
Family	C2H2 ZF
Species	Unknown
Pos	A	C	G	T
1	0.304974	0.139268	-0.594224	-0.456997
2	-0.62724	-1.15432	0.54465	-0.722857
3	-0.131322	-0.575901	0.250041	0.0852821
4	0	0	0	0


TF	Unknown
TF Name	Unknown
Gene	AAGJ06000016.1_18781710-18785451(+)_1
Motif	AAGJ06000016.1_18781710-18785451(+)_1|8|1x0
Family	C2H2 ZF
Species	Unknown
Pos	A	C	G	T
1	0.289119	-0.299755	-0.236659	-0.0119973
2	-0.332239	-0.165809	0.00847437	0.263003
3	-0.910814	-1.12959	-1.03194	0.569385
4	-0.882466	-1.12098	0.56319	-0.867456
5	-0.786537	-0.800149	0.20801	0.314644
6	-0.702897	-0.302293	-0.909063	0.502422
7	0	0	0	0


TF	Unknown
TF Name	Unknown
Gene	AAGJ06000016.1_18781710-18785451(+)_1
Motif	AAGJ06000016.1_18781710-18785451(+)_1|9|1x0
Family	C2H2 ZF
Species	Unknown
Pos	A	C	G	T
1	-0.241875	-1.18665	-0.963699	0.512318
2	0.0912925	-1.4356	-0.0383641	0.258621
3	-0.803591	-0.922265	-0.0407329	0.44913
4	0	0	0	0


TF	Unknown
TF Name	Unknown
Gene	AAGJ06000016.1_18781710-18785451(+)_1
Motif	AAGJ06000016.1_18781710-18785451(+)_1|10|1x0
Family	C2H2 ZF
Species	Unknown
Pos	A	C	G	T
1	0.239062	-0.225435	-0.175666	0.00154483
2	-0.252709	-0.121431	0.0160418	0.216811
3	-0.633038	-0.805602	-0.728583	0.534526
4	-0.912203	-1.1289	0.570074	-1.05904
5	0.533087	-0.82027	-0.447879	-1.09923
6	-0.526344	-0.732865	-0.496254	0.504937
7	0	0	0	0


TF	Unknown
TF Name	Unknown
Gene	AAGJ06000016.1_18781710-18785451(+)_1
Motif	AAGJ06000016.1_18781710-18785451(+)_1|11|1x0
Family	C2H2 ZF
Species	Unknown
Pos	A	C	G	T
1	0.137535	-0.299846	-0.648483	0.279075
2	-0.108933	-0.342066	0.0428788	0.220932
3	-0.616469	-0.692647	0.542267	-1.1567
4	0	0	0	0


TF	Unknown
TF Name	Unknown
Gene	AAGJ06000016.1_18781710-18785451(+)_1
Motif	AAGJ06000016.1_18781710-18785451(+)_1|12|1x0
Family	C2H2 ZF
Species	Unknown
Pos	A	C	G	T
1	0.289119	-0.299755	-0.236659	-0.0119973
2	-0.332239	-0.165809	0.00847437	0.263003
3	-0.910814	-1.12959	-1.03194	0.569385
4	-1.08967	-1.05281	0.568097	-0.882737
5	-0.317667	-0.919963	0.500013	-0.626748
6	0.112309	-0.283763	-0.059439	0.118104
7	0	0	0	0


TF	Unknown
TF Name	Unknown
Gene	AAGJ06000016.1_21219523-21224164(-)_1
Motif	AAGJ06000016.1_21219523-21224164(-)_1|1|1x0
Family	C2H2 ZF
Species	Unknown
Pos	A	C	G	T
1	-0.045261	-1.24985	0.449118	-0.638173
2	-0.472353	-1.11083	-0.541872	0.518296
3	-1.02163	-1.15301	-0.434211	0.539904
4	0	0	0	0


TF	Unknown
TF Name	Unknown
Gene	AAGJ06000016.1_21219523-21224164(-)_1
Motif	AAGJ06000016.1_21219523-21224164(-)_1|2|1x0
Family	C2H2 ZF
Species	Unknown
Pos	A	C	G	T
1	-0.38844	-0.581648	-0.152617	0.4192
2	0.135976	-0.0461208	-0.0739065	-0.0508128
3	-0.924382	-0.573503	-1.14958	0.549387
4	0	0	0	0


TF	Unknown
TF Name	Unknown
Gene	AAGJ06000016.1_21219523-21224164(-)_1
Motif	AAGJ06000016.1_21219523-21224164(-)_1|3|1x0
Family	C2H2 ZF
Species	Unknown
Pos	A	C	G	T
1	-0.015927	-0.481775	-0.135677	0.295467
2	-0.792353	0.565902	-1.0725	-1.13307
3	-0.573124	-0.374259	-0.313391	0.450925
4	0	0	0	0


TF	Unknown
TF Name	Unknown
Gene	AAGJ06000016.1_21219523-21224164(-)_1
Motif	AAGJ06000016.1_21219523-21224164(-)_1|4|1x0
Family	C2H2 ZF
Species	Unknown
Pos	A	C	G	T
1	-0.790635	-1.00629	0.564213	-1.13476
2	0.569191	-1.1148	-0.859772	-1.11532
3	0.00115943	-0.00123056	-0.120529	0.094297
4	0	0	0	0


TF	Unknown
TF Name	Unknown
Gene	AAGJ06000016.1_21219523-21224164(-)_1
Motif	AAGJ06000016.1_21219523-21224164(-)_1|5|1x0
Family	C2H2 ZF
Species	Unknown
Pos	A	C	G	T
1	0.412081	-0.116238	-0.454134	-0.521964
2	0.437445	-0.567292	-0.20354	-0.437404
3	-1.10096	-1.12414	-1.0519	0.574826
4	-0.0498891	-0.242506	-0.393753	0.328892
5	-0.227906	0.0791337	-0.090741	0.145195
6	-0.295126	-0.508414	0.268537	0.122927
7	0.235257	-0.0734571	-0.00377813	-0.351303
8	0.0296483	-0.130981	-0.173965	0.181779
9	-0.073285	-0.221494	0.193065	-0.00217707
10	0	0	0	0


TF	Unknown
TF Name	Unknown
Gene	AAGJ06000016.1_21219523-21224164(-)_1
Motif	AAGJ06000016.1_21219523-21224164(-)_1|6|1x0
Family	C2H2 ZF
Species	Unknown
Pos	A	C	G	T
1	0.0441546	0.133108	-0.592477	0.106787
2	-1.12886	0.570111	-0.925668	-1.04237
3	-0.414813	-0.0499373	0.210434	0.0415633
4	0	0	0	0


TF	Unknown
TF Name	Unknown
Gene	AAGJ06000016.1_21219523-21224164(-)_1
Motif	AAGJ06000016.1_21219523-21224164(-)_1|7|1x0
Family	C2H2 ZF
Species	Unknown
Pos	A	C	G	T
1	-0.683337	-1.13969	0.559284	-1.02057
2	-0.309731	-0.375415	-0.352594	0.42236
3	-0.423743	-0.779605	-0.31118	0.472539
4	0	0	0	0


TF	Unknown
TF Name	Unknown
Gene	AAGJ06000016.1_21219523-21224164(-)_1
Motif	AAGJ06000016.1_21219523-21224164(-)_1|8|1x0
Family	C2H2 ZF
Species	Unknown
Pos	A	C	G	T
1	-0.220152	-1.25126	0.422909	-0.158868
2	-0.60482	-1.05745	-0.422427	0.516655
3	-1.29345	0.0706372	-0.64116	0.405521
4	0	0	0	0


TF	Unknown
TF Name	Unknown
Gene	AAGJ06000016.1_21865291-21869914(-)_1
Motif	AAGJ06000016.1_21865291-21869914(-)_1|1|1x0
Family	C2H2 ZF
Species	Unknown
Pos	A	C	G	T
1	-0.045261	-1.24985	0.449118	-0.638173
2	-0.472353	-1.11083	-0.541872	0.518296
3	-1.02163	-1.15301	-0.434211	0.539904
4	0	0	0	0


TF	Unknown
TF Name	Unknown
Gene	AAGJ06000016.1_21865291-21869914(-)_1
Motif	AAGJ06000016.1_21865291-21869914(-)_1|2|1x0
Family	C2H2 ZF
Species	Unknown
Pos	A	C	G	T
1	-0.38844	-0.581648	-0.152617	0.4192
2	0.135976	-0.0461208	-0.0739065	-0.0508128
3	-0.924382	-0.573503	-1.14958	0.549387
4	0	0	0	0


TF	Unknown
TF Name	Unknown
Gene	AAGJ06000016.1_21865291-21869914(-)_1
Motif	AAGJ06000016.1_21865291-21869914(-)_1|3|1x0
Family	C2H2 ZF
Species	Unknown
Pos	A	C	G	T
1	-0.015927	-0.481775	-0.135677	0.295467
2	-0.792353	0.565902	-1.0725	-1.13307
3	-0.573124	-0.374259	-0.313391	0.450925
4	0	0	0	0


TF	Unknown
TF Name	Unknown
Gene	AAGJ06000016.1_21865291-21869914(-)_1
Motif	AAGJ06000016.1_21865291-21869914(-)_1|4|1x0
Family	C2H2 ZF
Species	Unknown
Pos	A	C	G	T
1	-0.790635	-1.00629	0.564213	-1.13476
2	0.569191	-1.1148	-0.859772	-1.11532
3	0.00115943	-0.00123056	-0.120529	0.094297
4	0	0	0	0


TF	Unknown
TF Name	Unknown
Gene	AAGJ06000016.1_21865291-21869914(-)_1
Motif	AAGJ06000016.1_21865291-21869914(-)_1|5|1x0
Family	C2H2 ZF
Species	Unknown
Pos	A	C	G	T
1	0.412081	-0.116238	-0.454134	-0.521964
2	0.437445	-0.567292	-0.20354	-0.437404
3	-1.10096	-1.12414	-1.0519	0.574826
4	-0.0498891	-0.242506	-0.393753	0.328892
5	-0.227906	0.0791337	-0.090741	0.145195
6	-0.295126	-0.508414	0.268537	0.122927
7	0.235257	-0.0734571	-0.00377813	-0.351303
8	0.0296483	-0.130981	-0.173965	0.181779
9	-0.073285	-0.221494	0.193065	-0.00217707
10	0	0	0	0


TF	Unknown
TF Name	Unknown
Gene	AAGJ06000016.1_21865291-21869914(-)_1
Motif	AAGJ06000016.1_21865291-21869914(-)_1|6|1x0
Family	C2H2 ZF
Species	Unknown
Pos	A	C	G	T
1	0.0441546	0.133108	-0.592477	0.106787
2	-1.12886	0.570111	-0.925668	-1.04237
3	-0.414813	-0.0499373	0.210434	0.0415633
4	0	0	0	0


TF	Unknown
TF Name	Unknown
Gene	AAGJ06000016.1_21865291-21869914(-)_1
Motif	AAGJ06000016.1_21865291-21869914(-)_1|7|1x0
Family	C2H2 ZF
Species	Unknown
Pos	A	C	G	T
1	-0.683337	-1.13969	0.559284	-1.02057
2	-0.309731	-0.375415	-0.352594	0.42236
3	-0.423743	-0.779605	-0.31118	0.472539
4	0	0	0	0


TF	Unknown
TF Name	Unknown
Gene	AAGJ06000016.1_21865291-21869914(-)_1
Motif	AAGJ06000016.1_21865291-21869914(-)_1|8|1x0
Family	C2H2 ZF
Species	Unknown
Pos	A	C	G	T
1	-0.220152	-1.25126	0.422909	-0.158868
2	-0.60482	-1.05745	-0.422427	0.516655
3	-1.29345	0.0706372	-0.64116	0.405521
4	0	0	0	0


TF	Unknown
TF Name	Unknown
Gene	AAGJ06000016.1_23110338-23111382(-)_1
Motif	AAGJ06000016.1_23110338-23111382(-)_1|1|1x0
Family	C2H2 ZF
Species	Unknown
Pos	A	C	G	T
1	0.0274141	0.130531	-0.120488	-0.0827547
2	-0.278892	-0.0844475	-0.19071	0.302323
3	-0.467577	-0.388751	0.438865	-0.297857
4	0.255042	-0.025703	-0.0491123	-0.437293
5	-0.508978	-0.571418	-0.620623	0.502758
6	0.530014	-0.870159	-0.776514	-0.509609
7	0.129313	-0.239593	0.198067	-0.301606
8	-0.148991	0.10193	-0.321612	0.190057
9	-0.427155	-0.543301	-0.41659	0.470795
10	0.38203	-0.00363694	-0.379598	-0.74229
11	-0.470336	0.207922	-0.753979	0.272107
12	0.57537	-1.0941	-1.08266	-1.1236
13	0.1996	-0.235282	0.173538	-0.463905
14	-0.458439	0.1379	-0.646391	0.312294
15	-0.712351	-0.678007	-0.528946	0.518559
16	0.153619	0.16103	-0.137779	-0.399443
17	-0.584239	-0.29942	-0.476712	0.463
18	0.546007	-0.882917	-0.813982	-0.699122
19	0	0	0	0


TF	Unknown
TF Name	Unknown
Gene	AAGJ06000016.1_28323845-28325009(-)_1
Motif	AAGJ06000016.1_28323845-28325009(-)_1|1|1x0
Family	C2H2 ZF
Species	Unknown
Pos	A	C	G	T
1	-0.7421	-0.847421	0.547467	-0.825903
2	-0.463808	0.082806	-0.56656	0.337447
3	-1.10543	-1.12515	0.573823	-1.00706
4	0.201373	0.0131609	-0.304364	-0.0539683
5	-0.470388	-0.725064	0.511772	-0.649847
6	0.523257	-0.667174	-0.650247	-0.648153
7	0	0	0	0


TF	Unknown
TF Name	Unknown
Gene	AAGJ06000016.1_28323845-28325009(-)_1
Motif	AAGJ06000016.1_28323845-28325009(-)_1|2|1x0
Family	C2H2 ZF
Species	Unknown
Pos	A	C	G	T
1	-0.737879	-0.747155	0.540915	-0.786584
2	-0.580112	-0.432567	-0.315057	0.459933
3	-0.83018	-1.14116	0.55781	-0.776292
4	0.171335	0.0172313	-0.0814911	-0.189128
5	-0.233012	-0.580413	0.446028	-0.444033
6	0.52705	-0.731116	-0.645243	-0.652812
7	0	0	0	0


TF	Unknown
TF Name	Unknown
Gene	AAGJ06000016.1_28323845-28325009(-)_1
Motif	AAGJ06000016.1_28323845-28325009(-)_1|3|1x0
Family	C2H2 ZF
Species	Unknown
Pos	A	C	G	T
1	-0.676433	-0.823842	0.537363	-0.714565
2	-0.155631	0.289145	-0.646588	0.0528958
3	-1.12402	-1.11672	0.574954	-1.04369
4	0.00607061	0.0325985	0.107262	-0.202165
5	-0.25848	-0.62192	0.449726	-0.405492
6	0.332512	-0.428939	-0.250639	-0.0382567
7	-0.592789	-0.600813	0.513498	-0.634924
8	-0.476244	-0.348603	-0.246944	0.423501
9	-0.665768	-0.934797	0.534985	-0.619149
10	0.263049	-0.0674408	-0.192986	-0.173874
11	-0.434565	-0.566847	0.495643	-0.637282
12	0.526929	-0.681666	-0.629481	-0.715332
13	0	0	0	0


TF	Unknown
TF Name	Unknown
Gene	AAGJ06000016.1_31641742-31644580(+)_1
Motif	AAGJ06000016.1_31641742-31644580(+)_1|1|1x0
Family	C2H2 ZF
Species	Unknown
Pos	A	C	G	T
1	0.10273	-0.394491	0.115381	0.0109931
2	-0.219548	0.0539979	-0.0318568	0.125529
3	-0.162218	-0.225733	-0.389825	0.363516
4	-0.715292	-0.938293	0.557433	-1.08238
5	0.551356	-0.816845	-0.85216	-0.830446
6	0.511463	-0.576165	-0.745156	-0.5115
7	0.510143	-0.575136	-0.6494	-0.56411
8	0.0990176	-0.458521	-0.0486088	0.176638
9	-0.474975	-0.804201	-0.379355	0.490038
10	-0.494189	-0.796424	0.531268	-0.915908
11	0.574161	-1.03415	-1.12396	-1.09005
12	-1.0394	0.572504	-1.12647	-1.01277
13	-0.395634	-0.546595	-0.100345	0.401421
14	-0.677205	0.521824	-0.658339	-0.611078
15	-0.575452	-0.177572	-0.508336	0.440845
16	0	0	0	0


TF	Unknown
TF Name	Unknown
Gene	AAGJ06000016.1_31641742-31644580(+)_1
Motif	AAGJ06000016.1_31641742-31644580(+)_1|2|1x0
Family	C2H2 ZF
Species	Unknown
Pos	A	C	G	T
1	-0.809911	-0.972042	0.564074	-1.13408
2	0.559423	-0.898164	-0.912291	-0.902286
3	0.525377	-0.846073	-0.83806	-0.444047
4	-0.901479	-1.07725	0.567983	-1.03293
5	0.562799	-0.936178	-0.884521	-1.00237
6	-0.17378	-0.330821	-0.537932	0.410464
7	-0.55785	-0.804105	0.532593	-0.802768
8	0.471813	-0.581011	-0.449693	-0.37782
9	-0.854511	-1.13147	0.567495	-1.03461
10	0	0	0	0


TF	Unknown
TF Name	Unknown
Gene	AAGJ06000017.1_840458-841709(-)_1
Motif	AAGJ06000017.1_840458-841709(-)_1|1|1x0
Family	C2H2 ZF
Species	Unknown
Pos	A	C	G	T
1	0.321522	-0.155519	-0.479122	-0.0592046
2	0.293161	-0.315369	-0.0298923	-0.208544
3	-1.06432	-1.07516	0.57456	-1.12441
4	-0.581333	-0.936572	0.538946	-0.787572
5	-0.846374	0.495641	-0.900557	-0.22103
6	0.561442	-1.0555	-0.947094	-0.80636
7	0	0	0	0


TF	Unknown
TF Name	Unknown
Gene	AAGJ06000017.1_840458-841709(-)_1
Motif	AAGJ06000017.1_840458-841709(-)_1|2|1x0
Family	C2H2 ZF
Species	Unknown
Pos	A	C	G	T
1	-0.0503905	-0.263969	-0.440492	0.342885
2	0.542669	-1.01975	-0.481213	-1.06807
3	-1.10663	-1.12433	0.574641	-1.03905
4	0.404987	-0.0870549	-0.50242	-0.486421
5	-0.486113	-0.517608	-0.404178	0.473566
6	0.537259	-0.861394	-0.685946	-0.676201
7	0.27087	-0.0820067	-0.00384564	-0.501597
8	0.0120843	0.243857	-0.736316	0.0149231
9	-0.898896	-0.681108	-0.505012	0.525406
10	0.0335542	-0.14654	-0.112931	0.156864
11	-0.077005	-0.465168	0.150297	0.148091
12	0.183502	-0.173603	-0.221403	0.0802917
13	-0.408402	-0.871617	0.516379	-0.718258
14	0.0569314	0.174799	-0.169891	-0.162327
15	0.503501	-0.479299	-0.946372	-0.434954
16	0	0	0	0


TF	Unknown
TF Name	Unknown
Gene	AAGJ06000017.1_7282965-7285428(+)_1
Motif	AAGJ06000017.1_7282965-7285428(+)_1|1|1x0
Family	C2H2 ZF
Species	Unknown
Pos	A	C	G	T
1	-0.444212	-0.278937	-0.0531783	0.348223
2	-0.561662	0.474814	-0.465851	-0.398563
3	-0.487341	0.0352865	0.209959	-0.0140716
4	0.0634149	-1.0018	0.362539	-0.357639
5	-0.0900061	0.0971522	-0.151096	0.0900191
6	-1.04141	-1.13893	-0.687421	0.560036
7	0	0	0	0


TF	Unknown
TF Name	Unknown
Gene	AAGJ06000017.1_7282965-7285428(+)_1
Motif	AAGJ06000017.1_7282965-7285428(+)_1|2|1x0
Family	C2H2 ZF
Species	Unknown
Pos	A	C	G	T
1	0.187895	-0.353279	-0.226149	0.152674
2	0.219776	-0.93115	-0.0676824	0.136212
3	-1.18529	-0.756653	0.513675	-0.304369
4	0	0	0	0


TF	Unknown
TF Name	Unknown
Gene	AAGJ06000017.1_7282965-7285428(+)_1
Motif	AAGJ06000017.1_7282965-7285428(+)_1|3|1x0
Family	C2H2 ZF
Species	Unknown
Pos	A	C	G	T
1	-0.0216988	0.0308338	-0.00126109	-0.0096359
2	-0.0119347	-0.0902689	-6.24976e-05	0.0845487
3	-0.0631569	-0.0999432	0.12798	-0.000778417
4	-0.0650101	-0.151542	0.0663933	0.103259
5	-0.294353	-0.665282	0.468466	-0.474546
6	-0.26076	0.436311	-0.514637	-0.382226
7	-0.729143	-0.896759	0.543589	-0.720232
8	-0.598197	-0.893964	0.526044	-0.581044
9	-0.824263	-0.953938	-0.818043	0.554719
10	-0.767489	-1.04144	0.553823	-0.799191
11	0.264802	-0.162448	-0.168151	-0.100641
12	-0.593273	0.484423	-0.664581	-0.320985
13	-0.940023	-1.1292	0.569767	-1.01071
14	-0.487295	0.0229736	-0.685306	0.382678
15	-0.403285	-0.499748	0.205922	0.225782
16	0	0	0	0


TF	Unknown
TF Name	Unknown
Gene	AAGJ06000017.1_7282965-7285428(+)_1
Motif	AAGJ06000017.1_7282965-7285428(+)_1|4|1x0
Family	C2H2 ZF
Species	Unknown
Pos	A	C	G	T
1	0.305136	-1.02698	0.231795	-0.740526
2	0.118828	0.137678	-1.16408	0.0947286
3	-0.933613	0.523906	-0.322912	-1.17506
4	0	0	0	0


TF	Unknown
TF Name	Unknown
Gene	AAGJ06000017.1_7282965-7285428(+)_1
Motif	AAGJ06000017.1_7282965-7285428(+)_1|5|1x0
Family	C2H2 ZF
Species	Unknown
Pos	A	C	G	T
1	0.522915	-0.764504	-1.16256	-0.370976
2	-0.393827	0.380915	-1.31805	0.0585107
3	0.103492	-0.870977	0.342422	-0.40195
4	0	0	0	0


TF	Unknown
TF Name	Unknown
Gene	AAGJ06000017.1_7282965-7285428(+)_1
Motif	AAGJ06000017.1_7282965-7285428(+)_1|6|1x0
Family	C2H2 ZF
Species	Unknown
Pos	A	C	G	T
1	0.368924	-0.873074	-0.458007	0.0716219
2	-1.16392	0.535045	-0.399105	-0.98099
3	-0.622474	-0.574708	0.411888	-0.0392282
4	0	0	0	0


TF	Unknown
TF Name	Unknown
Gene	AAGJ06000017.1_7282965-7285428(+)_1
Motif	AAGJ06000017.1_7282965-7285428(+)_1|7|1x0
Family	C2H2 ZF
Species	Unknown
Pos	A	C	G	T
1	-1.07618	-1.12357	0.575404	-1.10251
2	-0.734239	-0.406937	-0.225987	0.451708
3	-0.0201069	-0.391469	-0.366125	0.344163
4	-0.534617	-0.54261	0.476141	-0.368463
5	-0.389336	0.430182	-0.168563	-0.655587
6	-0.351939	0.316033	-0.15414	-0.105807
7	0	0	0	0


TF	Unknown
TF Name	Unknown
Gene	AAGJ06000017.1_7282965-7285428(+)_1
Motif	AAGJ06000017.1_7282965-7285428(+)_1|8|1x0
Family	C2H2 ZF
Species	Unknown
Pos	A	C	G	T
1	-1.12714	-1.11833	0.571826	-0.927297
2	-0.111306	0.385257	-0.427182	-0.372547
3	-0.308422	-0.563786	0.391543	-0.112404
4	0	0	0	0


TF	Unknown
TF Name	Unknown
Gene	AAGJ06000017.1_16943673-16945683(-)_1
Motif	AAGJ06000017.1_16943673-16945683(-)_1|1|1x0
Family	C2H2 ZF
Species	Unknown
Pos	A	C	G	T
1	0.25686	0.0669001	-0.16165	-0.471519
2	-0.782205	-0.536071	-0.783773	0.528831
3	0.556394	-0.907632	-0.853028	-0.868809
4	0.0490079	0.122459	-0.181758	-0.0473162
5	0.00729681	0.0220188	-0.51824	0.211608
6	-0.618693	0.520025	-0.784026	-0.547499
7	0.0754196	-0.00619784	-0.118189	0.0264399
8	-0.580445	-0.172906	-0.590547	0.448544
9	-1.12974	-0.927723	0.569234	-1.00474
10	0.103235	-0.349254	-0.00979215	0.116111
11	-0.165946	-0.828628	0.472912	-0.703045
12	-0.381852	-0.498753	0.24677	0.176862
13	0.245819	-0.113382	-0.212981	-0.0674467
14	0.0285243	0.0189758	0.0247749	-0.0815772
15	0.277926	-0.105845	-0.0988198	-0.281149
16	-0.0537723	-0.51646	0.240155	0.0308299
17	0.356356	-0.137014	-0.207134	-0.422319
18	-0.513447	0.459236	-0.250787	-0.596666
19	0.0768026	-0.0472245	-0.236035	0.123483
20	-0.507589	-0.666283	0.498072	-0.487659
21	-0.689705	-0.945552	0.550408	-0.883201
22	-0.0461703	-0.239699	0.0572998	0.14113
23	-0.0940751	-0.412962	0.116086	0.17665
24	-0.276001	-0.402203	0.289573	0.0516602
25	0.0796337	0.107404	-0.300972	0.00779453
26	-0.730305	-1.02505	0.558582	-0.99749
27	0.572529	-1.05619	-1.06671	-1.04901
28	0.157099	-0.291075	0.199676	-0.32894
29	-0.013227	-0.397627	-0.373266	0.343669
30	-0.165243	-0.298155	-0.265061	0.356021
31	-0.375386	-0.793477	0.509218	-0.726591
32	0.0755649	-0.0677517	-0.266224	0.150042
33	-0.72867	0.542951	-0.857806	-0.736421
34	0.126916	-0.285441	0.0937033	-0.045031
35	-0.117466	0.0793587	0.0288612	-0.0142232
36	-0.365895	-0.0731893	0.0222338	0.223218
37	0	0	0	0


TF	Unknown
TF Name	Unknown
Gene	AAGJ06000017.1_18181673-18183842(-)_1
Motif	AAGJ06000017.1_18181673-18183842(-)_1|1|1x0
Family	C2H2 ZF
Species	Unknown
Pos	A	C	G	T
1	-0.383599	-0.945408	0.530597	-1.0965
2	-0.93048	0.524999	-1.02619	-0.357689
3	0.572111	-1.12686	-1.06631	-0.974541
4	0.151662	-0.142463	-0.075015	0.00874606
5	0.511678	-0.794739	-0.410162	-0.694186
6	-0.266668	0.213313	-0.0206026	-0.0600146
7	0.195937	-0.0217909	-0.276536	-0.0223713
8	0.0148884	-0.512773	0.152502	0.0924971
9	-0.299601	-0.286771	-0.190034	0.368484
10	0	0	0	0


TF	Unknown
TF Name	Unknown
Gene	AAGJ06000017.1_18181673-18183842(-)_1
Motif	AAGJ06000017.1_18181673-18183842(-)_1|2|1x0
Family	C2H2 ZF
Species	Unknown
Pos	A	C	G	T
1	-0.383599	-0.945408	0.530597	-1.0965
2	-0.93048	0.524999	-1.02619	-0.357689
3	0.572111	-1.12686	-1.06631	-0.974541
4	0.162587	0.0173653	-0.0381945	-0.229649
5	0.385243	-0.292582	-0.155008	-0.440834
6	-0.0546459	-0.16026	0.100908	0.0664209
7	0.20706	-0.0934821	-0.290662	0.0296729
8	-0.455127	-0.430238	-0.323678	0.447689
9	0.513334	-0.76508	-0.571163	-0.524429
10	0.347277	0.0687756	-0.403916	-0.679547
11	-0.492457	0.355186	-0.664372	0.0777424
12	0.573319	-1.07356	-1.04667	-1.08664
13	0.132584	-0.0253526	-0.432204	0.123864
14	0.36819	-0.400304	-0.0197859	-0.505528
15	-0.165731	-0.17231	0.0506357	0.182152
16	0.20706	-0.0934821	-0.290662	0.0296729
17	-0.455127	-0.430238	-0.323678	0.447689
18	0.513334	-0.76508	-0.571163	-0.524429
19	0.347277	0.0687756	-0.403916	-0.679547
20	-0.492457	0.355186	-0.664372	0.0777424
21	0.573319	-1.07356	-1.04667	-1.08664
22	0.173941	-0.162781	0.0304544	-0.126474
23	0.522786	-0.823338	-0.387769	-0.967784
24	-0.643589	-0.0185822	-0.0120568	0.265305
25	0.298043	-0.113821	-0.242135	-0.172861
26	-0.362993	-0.420614	-0.465157	0.453958
27	0.471352	-0.749563	-0.43004	-0.309732
28	0	0	0	0


TF	Unknown
TF Name	Unknown
Gene	AAGJ06000017.1_18181673-18183842(-)_1
Motif	AAGJ06000017.1_18181673-18183842(-)_1|3|1x0
Family	C2H2 ZF
Species	Unknown
Pos	A	C	G	T
1	-0.778255	-0.961342	0.559743	-1.02032
2	-0.253246	-0.689009	0.477902	-0.634865
3	0.523647	-0.872708	-0.569103	-0.590076
4	-0.872243	-1.10415	0.566449	-0.991298
5	0.516119	-0.924898	-0.280306	-1.12593
6	-0.289048	-0.0690111	-0.384547	0.346433
7	0.128169	-0.403043	0.318734	-0.749167
8	-0.801041	-0.358903	-0.478028	0.487369
9	0.400358	-0.579454	-0.358111	-0.105535
10	-0.383599	-0.945408	0.530597	-1.0965
11	-0.93048	0.524999	-1.02619	-0.357689
12	0.572111	-1.12686	-1.06631	-0.974541
13	0.312066	-0.194122	-0.0420895	-0.39649
14	0.559892	-0.847548	-0.816186	-1.12277
15	-1.08662	-1.10752	-0.663091	0.559043
16	0.298043	-0.113821	-0.242135	-0.172861
17	-0.362993	-0.420614	-0.465157	0.453958
18	0.471352	-0.749563	-0.43004	-0.309732
19	0	0	0	0


TF	Unknown
TF Name	Unknown
Gene	AAGJ06000017.1_20186276-20187764(+)_1
Motif	AAGJ06000017.1_20186276-20187764(+)_1|1|1x0
Family	C2H2 ZF
Species	Unknown
Pos	A	C	G	T
1	-0.41701	-0.581526	0.477763	-0.455131
2	-0.264715	0.33752	-0.365526	-0.0705331
3	-0.158726	0.0966327	0.0169224	0.00740608
4	0.147596	0.121799	-0.411256	-0.0537393
5	-0.611695	-0.676688	0.520983	-0.645623
6	0.519282	-0.678237	-0.614698	-0.61699
7	-0.751444	-0.932842	0.56031	-1.13866
8	-0.0284138	-0.253864	-0.398554	0.323569
9	-0.127481	0.263515	-0.284538	-0.0454986
10	-0.472933	-0.61676	0.494178	-0.520588
11	-0.226802	0.076143	-0.182872	0.192799
12	-0.403212	-0.41044	-0.0695856	0.373689
13	0.146924	-0.32135	0.0145223	0.0359424
14	-0.411008	0.470452	-0.481877	-0.484296
15	-0.622463	0.521324	-0.681324	-0.63496
16	0.111941	-0.0607023	-0.0637374	-0.0119214
17	-0.438728	-0.540107	0.149165	0.287287
18	0.196731	-0.346649	0.145996	-0.238617
19	0.0427662	-0.239779	0.171329	-0.0772018
20	-0.361604	-0.272007	-0.26307	0.395303
21	-0.697194	-0.730033	0.529929	-0.647633
22	0	0	0	0


TF	Unknown
TF Name	Unknown
Gene	AAGJ06000017.1_20186276-20187764(+)_1
Motif	AAGJ06000017.1_20186276-20187764(+)_1|2|1x0
Family	C2H2 ZF
Species	Unknown
Pos	A	C	G	T
1	-0.198113	-1.04862	0.449618	-0.336316
2	-0.0353339	-0.656516	0.215255	0.0849499
3	-1.12434	0.566935	-1.13203	-0.790784
4	0	0	0	0


TF	Unknown
TF Name	Unknown
Gene	AAGJ06000017.1_20186276-20187764(+)_1
Motif	AAGJ06000017.1_20186276-20187764(+)_1|3|1x0
Family	C2H2 ZF
Species	Unknown
Pos	A	C	G	T
1	0.27472	-0.262532	-0.225642	-0.0103564
2	-0.329838	0.0103065	-0.152403	0.256245
3	-0.433385	-0.628875	-0.356492	0.470743
4	0.194855	0.0669646	-0.131612	-0.276961
5	-0.300025	0.0905429	-0.116799	0.176914
6	-0.391762	-0.127541	-0.0551279	0.294016
7	-0.728626	-0.985862	0.554471	-0.902947
8	0.0520972	-0.245105	-0.428388	0.285764
9	-0.288643	-0.602852	-0.0710641	0.37784
10	0.187351	0.150756	-0.605414	-0.0982552
11	-1.03282	-1.12502	0.57395	-1.08095
12	0.573051	-1.1257	-1.03557	-1.03882
13	-0.712991	-0.630475	0.527635	-0.694324
14	-0.317917	-0.365488	0.381589	-0.167229
15	0.271837	0.0942835	-0.259431	-0.471991
16	0	0	0	0


TF	Unknown
TF Name	Unknown
Gene	AAGJ06000017.1_20189724-20190729(+)_1
Motif	AAGJ06000017.1_20189724-20190729(+)_1|1|1x0
Family	C2H2 ZF
Species	Unknown
Pos	A	C	G	T
1	0.164271	0.0599411	-0.102052	-0.220624
2	-0.239484	0.0791314	-0.0900127	0.149591
3	-0.309137	-0.0935926	-0.0345198	0.250303
4	-0.957493	-1.06449	0.571585	-1.12738
5	-0.400792	-0.278838	-0.486251	0.439334
6	-0.21714	-0.520338	-0.287126	0.41085
7	0.0777839	-0.329396	0.177502	-0.0806139
8	-0.4132	0.151099	-0.374009	0.249207
9	-0.449792	-0.617142	0.502217	-0.647655
10	0.220459	0.0239925	-0.116008	-0.28712
11	-0.164853	0.0552382	-0.350167	0.238977
12	-0.932705	-0.938911	0.561318	-0.898523
13	-0.429015	-0.274449	0.402281	-0.243402
14	-0.358512	0.421706	-0.314944	-0.35939
15	-0.112609	-0.0494027	0.127697	-0.0025711
16	0.106796	-0.0759485	-0.140981	0.0640304
17	0.286404	-0.497385	-0.196375	0.046047
18	-0.760008	-0.720496	0.183837	0.324056
19	0.00800188	-0.0417151	0.098881	-0.0876174
20	-0.21258	-0.37057	0.317956	-0.054752
21	-0.196187	-0.220825	-0.203043	0.329502
22	-0.843989	-0.783028	0.542926	-0.696444
23	-0.524962	-0.572191	0.49294	-0.491668
24	-0.360625	0.49746	-0.885342	-0.537507
25	0.299625	-0.217776	0.0137113	-0.433288
26	0.503343	-0.544572	-0.596302	-0.56135
27	-0.865139	-1.0599	0.564269	-0.959304
28	0	0	0	0


TF	Unknown
TF Name	Unknown
Gene	AAGJ06000018.1_8091415-8092345(-)_1
Motif	AAGJ06000018.1_8091415-8092345(-)_1|1|1x0
Family	C2H2 ZF
Species	Unknown
Pos	A	C	G	T
1	-0.0100174	-1.29552	-0.35629	0.403447
2	0.211268	0.0581932	-0.395924	-0.0818654
3	-0.767118	0.556613	-0.907657	-0.988097
4	0	0	0	0


TF	Unknown
TF Name	Unknown
Gene	AAGJ06000018.1_8091415-8092345(-)_1
Motif	AAGJ06000018.1_8091415-8092345(-)_1|2|1x0
Family	C2H2 ZF
Species	Unknown
Pos	A	C	G	T
1	-1.02421	-1.1842	-0.245394	0.514767
2	-0.194633	-0.758591	0.445303	-0.399262
3	-0.790778	-0.590095	0.468534	-0.193914
4	0	0	0	0


TF	Unknown
TF Name	Unknown
Gene	AAGJ06000018.1_8091415-8092345(-)_1
Motif	AAGJ06000018.1_8091415-8092345(-)_1|3|1x0
Family	C2H2 ZF
Species	Unknown
Pos	A	C	G	T
1	0.20271	0.0976613	-0.133619	-0.378965
2	-0.138849	-0.452881	-0.0724921	0.316998
3	0.00653653	-0.305693	-0.246803	0.284133
4	0.473823	-0.14287	-0.725583	-0.939603
5	0.576086	-1.12058	-1.09094	-1.12288
6	0.568678	-0.903098	-1.10666	-1.03285
7	-0.893416	-0.7354	0.5482	-0.810184
8	-0.168907	-0.934191	0.473267	-0.633838
9	-0.218858	-0.69333	0.259221	0.13887
10	0	0	0	0


TF	Unknown
TF Name	Unknown
Gene	AAGJ06000018.1_8104287-8105244(-)_1
Motif	AAGJ06000018.1_8104287-8105244(-)_1|1|1x0
Family	C2H2 ZF
Species	Unknown
Pos	A	C	G	T
1	-1.00249	-1.13157	0.567397	-0.874337
2	-0.455923	0.532267	-0.834388	-1.01147
3	-0.71776	0.512992	-1.00734	-0.345015
4	0	0	0	0


TF	Unknown
TF Name	Unknown
Gene	AAGJ06000018.1_8104287-8105244(-)_1
Motif	AAGJ06000018.1_8104287-8105244(-)_1|2|1x0
Family	C2H2 ZF
Species	Unknown
Pos	A	C	G	T
1	0.18731	0.0924062	-0.116539	-0.338191
2	-0.118065	-0.401771	-0.0581167	0.29376
3	0.0116434	-0.270434	-0.217231	0.262432
4	0.480037	-0.228113	-0.646128	-0.789131
5	0.5705	-1.07994	-0.910844	-1.12847
6	0.559475	-0.89047	-0.905201	-0.918925
7	-0.852897	-0.760245	0.540378	-0.666318
8	-0.25981	0.175972	-0.114282	0.0726169
9	-0.21608	-0.726848	0.383507	-0.104504
10	-0.220657	-0.0679463	-0.0646458	0.225692
11	-0.00254999	-0.269713	0.136423	0.0411585
12	-0.348643	-0.0818118	-0.0107591	0.242563
13	0	0	0	0


TF	Unknown
TF Name	Unknown
Gene	AAGJ06000018.1_8126754-8127720(-)_1
Motif	AAGJ06000018.1_8126754-8127720(-)_1|1|1x0
Family	C2H2 ZF
Species	Unknown
Pos	A	C	G	T
1	0.299683	-0.317329	-0.044538	-0.206154
2	0.0174134	-0.724746	0.423106	-0.91553
3	-1.12953	0.569436	-0.93096	-1.00866
4	0	0	0	0


TF	Unknown
TF Name	Unknown
Gene	AAGJ06000018.1_8126754-8127720(-)_1
Motif	AAGJ06000018.1_8126754-8127720(-)_1|2|1x0
Family	C2H2 ZF
Species	Unknown
Pos	A	C	G	T
1	0.252467	0.0513904	-0.261123	-0.269335
2	-0.0340404	-0.133954	-0.347874	0.276903
3	-0.892036	-0.754091	-0.888712	0.552231
4	0.368837	0.0778803	-0.620574	-0.645767
5	0.55435	-0.922536	-0.735744	-0.94745
6	0.519521	-0.465315	-0.795633	-0.721871
7	-0.966387	-0.88237	0.557847	-0.829692
8	-0.480976	-1.15332	0.545646	-1.06239
9	-0.281738	-0.268173	0.331687	-0.101434
10	0.0428975	-0.271362	-0.0107374	0.141529
11	-0.187055	-0.0316787	0.15373	-0.00192501
12	-0.726998	-0.59239	-0.0384902	0.421881
13	0	0	0	0


TF	Unknown
TF Name	Unknown
Gene	AAGJ06000018.1_8128571-8129510(-)_1
Motif	AAGJ06000018.1_8128571-8129510(-)_1|1|1x0
Family	C2H2 ZF
Species	Unknown
Pos	A	C	G	T
1	-0.178012	-0.384393	-0.812035	0.442393
2	-0.650947	0.5381	-0.592891	-1.16087
3	-0.279966	0.188113	0.0891511	-0.151696
4	0	0	0	0


TF	Unknown
TF Name	Unknown
Gene	AAGJ06000018.1_8128571-8129510(-)_1
Motif	AAGJ06000018.1_8128571-8129510(-)_1|2|1x0
Family	C2H2 ZF
Species	Unknown
Pos	A	C	G	T
1	0.499366	-1.1996	-0.25172	-0.659435
2	0.289722	-0.114845	-0.00879213	-0.517403
3	-0.749223	0.0302697	0.319348	-0.178154
4	0	0	0	0


TF	Unknown
TF Name	Unknown
Gene	AAGJ06000018.1_8128571-8129510(-)_1
Motif	AAGJ06000018.1_8128571-8129510(-)_1|3|1x0
Family	C2H2 ZF
Species	Unknown
Pos	A	C	G	T
1	0.20271	0.0976613	-0.133619	-0.378965
2	-0.138849	-0.452881	-0.0724921	0.316998
3	0.00653653	-0.305693	-0.246803	0.284133
4	0.473823	-0.14287	-0.725583	-0.939603
5	0.576086	-1.12058	-1.09094	-1.12288
6	0.568678	-0.903098	-1.10666	-1.03285
7	0.282218	-0.316771	0.119507	-0.543907
8	-0.168166	-0.439645	-0.511432	0.423192
9	-0.312781	-0.550201	-0.704132	0.482016
10	0	0	0	0


TF	Unknown
TF Name	Unknown
Gene	AAGJ06000018.1_8157207-8158086(-)_1
Motif	AAGJ06000018.1_8157207-8158086(-)_1|1|1x0
Family	C2H2 ZF
Species	Unknown
Pos	A	C	G	T
1	-0.0100174	-1.29552	-0.35629	0.403447
2	0.211268	0.0581932	-0.395924	-0.0818654
3	-0.767118	0.556613	-0.907657	-0.988097
4	0	0	0	0


TF	Unknown
TF Name	Unknown
Gene	AAGJ06000018.1_8157207-8158086(-)_1
Motif	AAGJ06000018.1_8157207-8158086(-)_1|2|1x0
Family	C2H2 ZF
Species	Unknown
Pos	A	C	G	T
1	-0.512211	-0.472336	0.430981	-0.181844
2	0.282869	0.100557	-0.14938	-0.949195
3	-0.566184	-1.15421	-0.815847	0.544756
4	0	0	0	0


TF	Unknown
TF Name	Unknown
Gene	AAGJ06000018.1_8157207-8158086(-)_1
Motif	AAGJ06000018.1_8157207-8158086(-)_1|3|1x0
Family	C2H2 ZF
Species	Unknown
Pos	A	C	G	T
1	0.274083	-0.448196	0.148334	-0.447446
2	-0.287815	-0.0149227	-0.761605	0.370178
3	-0.88378	-1.05845	-0.898251	0.562948
4	0.205598	-0.0423801	0.0972849	-0.626278
5	-1.11781	-0.957242	-1.12626	0.572714
6	0.551379	-1.03447	-0.816212	-0.708792
7	-0.454303	-0.470384	0.492426	-0.693497
8	-0.29655	-0.500134	-0.284713	0.424807
9	-0.0389021	-0.414286	0.0883943	0.168712
10	0	0	0	0


TF	Unknown
TF Name	Unknown
Gene	AAGJ06000018.1_8513915-8514785(+)_1
Motif	AAGJ06000018.1_8513915-8514785(+)_1|1|1x0
Family	C2H2 ZF
Species	Unknown
Pos	A	C	G	T
1	-0.47817	-0.55941	0.517609	-1.00638
2	-0.278596	0.387144	-0.696007	-0.0790932
3	-1.10808	0.516631	-0.243671	-1.18234
4	0	0	0	0


TF	Unknown
TF Name	Unknown
Gene	AAGJ06000018.1_8513915-8514785(+)_1
Motif	AAGJ06000018.1_8513915-8514785(+)_1|2|1x0
Family	C2H2 ZF
Species	Unknown
Pos	A	C	G	T
1	0.167842	0.0850712	-0.0971611	-0.290476
2	-0.0951802	-0.342615	-0.0428961	0.263994
3	0.0161743	-0.22984	-0.183439	0.2349
4	0.421041	-0.064868	-0.524004	-0.692636
5	0.544974	-0.791877	-0.768523	-0.793691
6	0.533202	-0.626451	-0.786842	-0.728683
7	-0.950046	-0.867023	0.556166	-0.814968
8	-0.470633	-1.13503	0.543851	-1.04517
9	-0.277414	-0.26401	0.328757	-0.0992421
10	-0.498499	-0.554628	-0.11595	0.421298
11	-0.514395	-1.15855	0.540417	-0.812561
12	-0.378029	-0.534041	0.316247	0.0854785
13	0	0	0	0


TF	Unknown
TF Name	Unknown
Gene	AAGJ06000018.1_8543035-8544052(+)_1
Motif	AAGJ06000018.1_8543035-8544052(+)_1|1|1x0
Family	C2H2 ZF
Species	Unknown
Pos	A	C	G	T
1	-1.0548	-1.12636	0.572614	-1.00298
2	-0.466528	-0.663625	0.511814	-0.716703
3	-0.133096	0.174247	0.0432858	-0.176849
4	0	0	0	0


TF	Unknown
TF Name	Unknown
Gene	AAGJ06000018.1_8543035-8544052(+)_1
Motif	AAGJ06000018.1_8543035-8544052(+)_1|2|1x0
Family	C2H2 ZF
Species	Unknown
Pos	A	C	G	T
1	0.362635	-0.137031	-0.241746	-0.40599
2	-0.190637	0.184749	-0.0977091	0.0113841
3	0.137893	-0.189008	-0.131255	0.09342
4	0.375541	0.0748212	-0.647069	-0.673108
5	0.559009	-0.967433	-0.774373	-0.993183
6	0.525855	-0.492027	-0.833429	-0.757192
7	-1.05475	-0.902599	0.558694	-0.777749
8	-0.280219	-1.1813	0.517668	-0.935517
9	-0.257172	-0.622173	0.373621	-0.0734895
10	-0.34445	-0.415116	-0.000461998	0.335286
11	-0.030676	-0.279765	0.251972	-0.121056
12	-0.282204	-0.193566	0.27401	-0.0185811
13	0	0	0	0


TF	Unknown
TF Name	Unknown
Gene	AAGJ06000018.1_25974096-25975221(-)_1
Motif	AAGJ06000018.1_25974096-25975221(-)_1|1|1x0
Family	C2H2 ZF
Species	Unknown
Pos	A	C	G	T
1	-0.240944	-1.27683	0.42214	-0.136865
2	-0.368923	-0.344026	0.272645	0.0955282
3	-0.336053	0.416813	-0.506538	-0.210281
4	0	0	0	0


TF	Unknown
TF Name	Unknown
Gene	AAGJ06000018.1_25974096-25975221(-)_1
Motif	AAGJ06000018.1_25974096-25975221(-)_1|2|1x0
Family	C2H2 ZF
Species	Unknown
Pos	A	C	G	T
1	-0.123898	0.200231	-0.562469	0.142578
2	-0.548327	-1.18397	-0.422241	0.514996
3	-0.594182	-0.773341	0.431935	-0.0588119
4	0	0	0	0


TF	Unknown
TF Name	Unknown
Gene	AAGJ06000018.1_25974096-25975221(-)_1
Motif	AAGJ06000018.1_25974096-25975221(-)_1|3|1x0
Family	C2H2 ZF
Species	Unknown
Pos	A	C	G	T
1	0.430145	-0.749876	-0.0211599	-0.751439
2	-0.21604	-0.555508	-0.217424	0.399239
3	-0.702135	-1.14371	-0.859189	0.555255
4	0	0	0	0


TF	Unknown
TF Name	Unknown
Gene	AAGJ06000018.1_25974096-25975221(-)_1
Motif	AAGJ06000018.1_25974096-25975221(-)_1|4|1x0
Family	C2H2 ZF
Species	Unknown
Pos	A	C	G	T
1	-0.515046	-0.73588	0.181858	0.299024
2	-0.534411	0.532898	-0.6411	-1.16607
3	-0.40642	-0.110865	0.305081	-0.0892214
4	0	0	0	0


TF	Unknown
TF Name	Unknown
Gene	AAGJ06000018.1_25974096-25975221(-)_1
Motif	AAGJ06000018.1_25974096-25975221(-)_1|5|1x0
Family	C2H2 ZF
Species	Unknown
Pos	A	C	G	T
1	0.0839236	0.276764	-0.483016	-0.246669
2	-0.21842	0.0607956	-0.136258	0.180206
3	-0.602558	-0.492175	-0.515381	0.494584
4	0.393679	0.064523	-0.725631	-0.754132
5	0.570225	-1.10056	-0.889244	-1.12875
6	0.541807	-0.572328	-0.946013	-0.862567
7	0	0	0	0


TF	Unknown
TF Name	Unknown
Gene	AAGJ06000019.1_13062632-13063778(+)_1
Motif	AAGJ06000019.1_13062632-13063778(+)_1|1|1x0
Family	C2H2 ZF
Species	Unknown
Pos	A	C	G	T
1	-0.856105	-1.00845	0.566893	-1.13208
2	-0.375453	-0.294016	-0.546234	0.445029
3	0.536401	-0.986057	-0.863618	-0.493368
4	0.177989	-0.203552	0.183658	-0.466932
5	-0.649015	-0.140021	-0.631363	0.449869
6	0.515796	-0.67741	-0.604642	-0.581883
7	0.351374	-0.175531	-0.24482	-0.286031
8	0.503239	-0.781484	-0.32132	-0.765783
9	-0.481068	-0.593803	-0.626665	0.502243
10	0.164517	0.170585	-0.281938	-0.270935
11	-0.621579	-0.00417644	-0.494929	0.389275
12	0.306132	-0.40123	0.0617532	-0.369991
13	-0.746564	-1.0042	0.555559	-0.893211
14	0.053498	-0.12713	0.0827076	-0.0395774
15	-0.163806	-0.375892	0.345772	-0.169834
16	0.0404009	-0.31842	-0.171001	0.242444
17	-0.037969	0.00669997	0.0612186	-0.0377314
18	-0.270511	-0.165346	-0.226344	0.339732
19	0.214663	-0.106576	0.111921	-0.546175
20	-0.662596	-0.321114	-0.729309	0.493962
21	0.36826	-0.472843	-0.0286786	-0.406256
22	-0.58049	-0.741333	0.515592	-0.555978
23	-0.386384	-0.404787	0.171553	0.233266
24	-0.469811	-0.296877	-0.508669	0.454269
25	0	0	0	0


TF	Unknown
TF Name	Unknown
Gene	AAGJ06000019.1_21229810-21230851(-)_1
Motif	AAGJ06000019.1_21229810-21230851(-)_1|1|1x0
Family	C2H2 ZF
Species	Unknown
Pos	A	C	G	T
1	-0.928431	-1.03752	0.57008	-1.12889
2	0.565296	-0.91463	-0.966255	-1.02285
3	0.529682	-0.814132	-0.740712	-0.554477
4	0.0998065	-0.330014	0.18995	-0.139495
5	-0.699227	0.530604	-0.745733	-0.643247
6	-0.767698	0.542326	-0.812388	-0.722963
7	0.278624	0.00841934	-0.158973	-0.4117
8	-0.641644	-0.420213	-0.725837	0.505662
9	0.526108	-0.72233	-0.672654	-0.620206
10	0.219302	0.0829839	-0.356879	-0.159354
11	0.421339	-0.370686	-0.2539	-0.422063
12	0.484223	-0.452674	-0.581502	-0.473935
13	0	0	0	0


TF	Unknown
TF Name	Unknown
Gene	AAGJ06000019.1_21247312-21248407(+)_1
Motif	AAGJ06000019.1_21247312-21248407(+)_1|1|1x0
Family	C2H2 ZF
Species	Unknown
Pos	A	C	G	T
1	-0.928431	-1.03752	0.57008	-1.12889
2	0.565296	-0.91463	-0.966255	-1.02285
3	0.529682	-0.814132	-0.740712	-0.554477
4	0.0998065	-0.330014	0.18995	-0.139495
5	-0.699227	0.530604	-0.745733	-0.643247
6	-0.767698	0.542326	-0.812388	-0.722963
7	0.278624	0.00841934	-0.158973	-0.4117
8	-0.641644	-0.420213	-0.725837	0.505662
9	0.526108	-0.72233	-0.672654	-0.620206
10	0.0955838	0.126714	-0.0627353	-0.260015
11	-0.44136	-0.110356	-0.35775	0.384472
12	0.4954	-0.656887	-0.662781	-0.3632
13	0	0	0	0


TF	Unknown
TF Name	Unknown
Gene	AAGJ06000019.1_21266883-21267978(+)_1
Motif	AAGJ06000019.1_21266883-21267978(+)_1|1|1x0
Family	C2H2 ZF
Species	Unknown
Pos	A	C	G	T
1	-0.928431	-1.03752	0.57008	-1.12889
2	0.565296	-0.91463	-0.966255	-1.02285
3	0.529682	-0.814132	-0.740712	-0.554477
4	0.0998065	-0.330014	0.18995	-0.139495
5	-0.699227	0.530604	-0.745733	-0.643247
6	-0.767698	0.542326	-0.812388	-0.722963
7	0.278624	0.00841934	-0.158973	-0.4117
8	-0.641644	-0.420213	-0.725837	0.505662
9	0.526108	-0.72233	-0.672654	-0.620206
10	0.0955838	0.126714	-0.0627353	-0.260015
11	-0.44136	-0.110356	-0.35775	0.384472
12	0.4954	-0.656887	-0.662781	-0.3632
13	0	0	0	0


TF	Unknown
TF Name	Unknown
Gene	AAGJ06000020.1_77658-79353(-)_1
Motif	AAGJ06000020.1_77658-79353(-)_1|1|1x0
Family	C2H2 ZF
Species	Unknown
Pos	A	C	G	T
1	0.0678447	0.00665298	-0.122277	0.0256625
2	-0.226704	-0.597945	0.457146	-0.538882
3	0.520015	-0.65835	-0.62465	-0.635187
4	0.250101	0.13638	-0.272038	-0.49776
5	-0.334326	0.293969	-0.443281	0.082357
6	0.520266	-0.655497	-0.614553	-0.652297
7	0.327173	-0.0563487	-0.236981	-0.378679
8	-0.232427	-0.108601	-0.200295	0.302148
9	0.436552	-0.598735	-0.288206	-0.300471
10	0.212215	-0.0436056	-0.0734619	-0.206876
11	-0.334483	0.00522117	-0.301898	0.306634
12	-0.985275	-0.954681	0.562086	-0.862365
13	0.0270967	-0.24842	0.111766	0.0325096
14	-0.140602	-0.0448632	0.152251	-0.0200717
15	0.0666718	0.0634415	-0.024434	-0.135791
16	0.198909	-0.163367	0.0639056	-0.241036
17	-0.299666	-0.302927	-0.406576	0.416388
18	0.507404	-0.635113	-0.530016	-0.590818
19	0.32912	-0.101321	-0.275911	-0.263861
20	-0.314496	-0.332995	-0.370623	0.419092
21	0.497881	-0.594505	-0.528829	-0.518828
22	0.145641	0.00391756	-0.226649	-0.000390336
23	-0.420118	-0.16578	-0.236077	0.37228
24	-0.613431	-0.682532	0.522205	-0.656437
25	0.138328	-0.305257	-0.146496	0.151089
26	-0.219187	-0.35536	0.0468815	0.265081
27	-0.256911	-0.48962	-0.467715	0.444362
28	0.221973	0.00147199	-0.0613009	-0.336202
29	-0.317849	0.154722	-0.301714	0.201889
30	-0.480461	-0.536325	-0.325053	0.463187
31	-0.298111	-0.772222	0.264894	0.172413
32	-0.27986	-0.321767	-0.512323	0.429907
33	-1.03953	-1.1273	0.571665	-0.980953
34	0.11109	-0.317419	0.1635	-0.113569
35	-0.244851	-0.192456	-0.0771119	0.290396
36	0.505965	-0.56603	-0.632956	-0.538306
37	0.112391	0.0811179	0.0411642	-0.3981
38	0.421374	-0.479476	-0.135414	-0.526162
39	-0.732557	-0.465227	0.502503	-0.535006
40	0.124073	0.00809094	-0.36706	0.08673
41	0.0941498	0.108689	-0.139714	-0.125727
42	0.040329	-0.171689	0.231276	-0.279021
43	0.0469008	-0.099445	0.0292067	0.00904785
44	-0.247056	0.175946	-0.0908925	0.050447
45	-0.410511	-0.354135	0.417955	-0.258807
46	0.296187	-0.145874	-0.0653447	-0.349533
47	-0.279861	0.0443448	-0.714049	0.337329
48	0.51376	-0.847594	-0.520271	-0.534496
49	0.0666242	-0.214691	-0.0388058	0.117174
50	-0.0300228	-0.285132	0.354727	-0.545256
51	-0.296065	-0.500057	0.337774	0.000644841
52	0	0	0	0


TF	Unknown
TF Name	Unknown
Gene	AAGJ06000020.1_2765174-2766869(+)_1
Motif	AAGJ06000020.1_2765174-2766869(+)_1|1|1x0
Family	C2H2 ZF
Species	Unknown
Pos	A	C	G	T
1	0.0678447	0.00665298	-0.122277	0.0256625
2	-0.226704	-0.597945	0.457146	-0.538882
3	0.520015	-0.65835	-0.62465	-0.635187
4	0.250101	0.13638	-0.272038	-0.49776
5	-0.334326	0.293969	-0.443281	0.082357
6	0.520266	-0.655497	-0.614553	-0.652297
7	0.327173	-0.0563487	-0.236981	-0.378679
8	-0.232427	-0.108601	-0.200295	0.302148
9	0.436552	-0.598735	-0.288206	-0.300471
10	0.212215	-0.0436056	-0.0734619	-0.206876
11	-0.334483	0.00522117	-0.301898	0.306634
12	-0.985275	-0.954681	0.562086	-0.862365
13	0.0270967	-0.24842	0.111766	0.0325096
14	-0.140602	-0.0448632	0.152251	-0.0200717
15	0.0666718	0.0634415	-0.024434	-0.135791
16	0.198909	-0.163367	0.0639056	-0.241036
17	-0.299666	-0.302927	-0.406576	0.416388
18	0.507404	-0.635113	-0.530016	-0.590818
19	0.32912	-0.101321	-0.275911	-0.263861
20	-0.314496	-0.332995	-0.370623	0.419092
21	0.497881	-0.594505	-0.528829	-0.518828
22	0.145641	0.00391756	-0.226649	-0.000390336
23	-0.420118	-0.16578	-0.236077	0.37228
24	-0.613431	-0.682532	0.522205	-0.656437
25	0.138328	-0.305257	-0.146496	0.151089
26	-0.219187	-0.35536	0.0468815	0.265081
27	-0.256911	-0.48962	-0.467715	0.444362
28	0.221973	0.00147199	-0.0613009	-0.336202
29	-0.317849	0.154722	-0.301714	0.201889
30	-0.480461	-0.536325	-0.325053	0.463187
31	-0.298111	-0.772222	0.264894	0.172413
32	-0.27986	-0.321767	-0.512323	0.429907
33	-1.03953	-1.1273	0.571665	-0.980953
34	0.11109	-0.317419	0.1635	-0.113569
35	-0.244851	-0.192456	-0.0771119	0.290396
36	0.505965	-0.56603	-0.632956	-0.538306
37	0.112391	0.0811179	0.0411642	-0.3981
38	0.421374	-0.479476	-0.135414	-0.526162
39	-0.732557	-0.465227	0.502503	-0.535006
40	0.124073	0.00809094	-0.36706	0.08673
41	0.0941498	0.108689	-0.139714	-0.125727
42	0.040329	-0.171689	0.231276	-0.279021
43	0.0469008	-0.099445	0.0292067	0.00904785
44	-0.247056	0.175946	-0.0908925	0.050447
45	-0.410511	-0.354135	0.417955	-0.258807
46	0.296187	-0.145874	-0.0653447	-0.349533
47	-0.279861	0.0443448	-0.714049	0.337329
48	0.51376	-0.847594	-0.520271	-0.534496
49	0.0666242	-0.214691	-0.0388058	0.117174
50	-0.0300228	-0.285132	0.354727	-0.545256
51	-0.296065	-0.500057	0.337774	0.000644841
52	0	0	0	0


TF	Unknown
TF Name	Unknown
Gene	AAGJ06000020.1_10090455-10093116(-)_1
Motif	AAGJ06000020.1_10090455-10093116(-)_1|1|1x0
Family	C2H2 ZF
Species	Unknown
Pos	A	C	G	T
1	-0.0624081	-0.0268322	-0.00366164	0.079963
2	-0.476888	0.527934	-0.64458	-1.17104
3	-0.870158	-0.186983	0.225645	0.18574
4	0	0	0	0


TF	Unknown
TF Name	Unknown
Gene	AAGJ06000020.1_10090455-10093116(-)_1
Motif	AAGJ06000020.1_10090455-10093116(-)_1|2|1x0
Family	C2H2 ZF
Species	Unknown
Pos	A	C	G	T
1	0.283335	-0.0546672	-0.138442	-0.326898
2	-0.439771	0.475455	-1.22351	-0.230294
3	-0.159138	0.111967	0.185994	-0.320478
4	0	0	0	0


TF	Unknown
TF Name	Unknown
Gene	AAGJ06000020.1_10090455-10093116(-)_1
Motif	AAGJ06000020.1_10090455-10093116(-)_1|3|1x0
Family	C2H2 ZF
Species	Unknown
Pos	A	C	G	T
1	0.0832095	-0.307865	-0.163464	0.206904
2	-0.521325	-1.25921	-0.0500274	0.439755
3	-0.158535	-0.428278	0.0734273	0.242694
4	0	0	0	0


TF	Unknown
TF Name	Unknown
Gene	AAGJ06000020.1_10090455-10093116(-)_1
Motif	AAGJ06000020.1_10090455-10093116(-)_1|4|1x0
Family	C2H2 ZF
Species	Unknown
Pos	A	C	G	T
1	0.00601255	-0.025221	0.0925687	-0.0942516
2	0.0664257	-0.197449	0.13655	-0.0806108
3	-0.089688	0.0915977	-0.077971	0.0477123
4	-0.0327885	-0.158958	0.108442	0.0396482
5	-0.179842	-0.460602	0.19672	0.15224
6	-0.410883	-0.503302	0.232382	0.201487
7	0.202854	-0.180689	0.0809562	-0.267527
8	-0.00573876	0.0556761	0.0624912	-0.14171
9	0.118387	-0.238486	0.164914	-0.188899
10	0.175405	-0.467184	0.279545	-0.588624
11	-0.752709	-0.119641	-0.618938	0.450803
12	-1.05772	-1.12635	0.572622	-1.00071
13	0.102851	-0.065199	-0.0655903	0.00533488
14	0.258776	-0.152908	-0.152528	-0.108819
15	-0.4193	-0.587717	0.49268	-0.599667
16	0.0856771	0.000742396	0.114371	-0.319734
17	-0.14676	-0.294209	-0.406549	0.377796
18	-0.304115	0.384079	-0.385405	-0.173695
19	0	0	0	0


TF	Unknown
TF Name	Unknown
Gene	AAGJ06000020.1_10472500-10477975(+)_1
Motif	AAGJ06000020.1_10472500-10477975(+)_1|1|1x0
Family	C2H2 ZF
Species	Unknown
Pos	A	C	G	T
1	-0.880267	-1.1333	0.565668	-0.934772
2	-0.235114	-0.869752	0.49528	-0.809722
3	-0.175921	0.240879	-0.345364	0.0570093
4	0	0	0	0


TF	Unknown
TF Name	Unknown
Gene	AAGJ06000020.1_10472500-10477975(+)_1
Motif	AAGJ06000020.1_10472500-10477975(+)_1|2|1x0
Family	C2H2 ZF
Species	Unknown
Pos	A	C	G	T
1	0.00991853	0.222814	-0.117509	-0.264733
2	-0.317981	-0.397364	-0.136765	0.378172
3	0.10388	-0.476003	0.231304	-0.159748
4	0.273484	-0.863646	0.248118	-0.666673
5	0.0558523	-0.347763	-0.49283	0.320619
6	-0.744194	-1.14656	0.552409	-0.743403
7	0	0	0	0


TF	Unknown
TF Name	Unknown
Gene	AAGJ06000020.1_10472500-10477975(+)_1
Motif	AAGJ06000020.1_10472500-10477975(+)_1|3|1x0
Family	C2H2 ZF
Species	Unknown
Pos	A	C	G	T
1	0.335641	-0.0982209	-0.277622	-0.293444
2	0.456965	-0.518303	-0.407512	-0.354979
3	-1.09965	-1.12461	0.574365	-1.03356
4	0.104507	-0.185409	0.150688	-0.180029
5	-0.107247	-0.0993663	-0.091003	0.207465
6	0.222382	-0.286752	-0.0670792	-0.0187741
7	0	0	0	0


TF	Unknown
TF Name	Unknown
Gene	AAGJ06000020.1_10472500-10477975(+)_1
Motif	AAGJ06000020.1_10472500-10477975(+)_1|4|1x0
Family	C2H2 ZF
Species	Unknown
Pos	A	C	G	T
1	-0.71188	-0.824516	-0.565619	0.529454
2	-0.689382	0.543274	-0.634399	-1.1557
3	-0.400827	-0.0241184	0.341389	-0.33545
4	0	0	0	0


TF	Unknown
TF Name	Unknown
Gene	AAGJ06000020.1_10472500-10477975(+)_1
Motif	AAGJ06000020.1_10472500-10477975(+)_1|5|1x0
Family	C2H2 ZF
Species	Unknown
Pos	A	C	G	T
1	0.0036666	-0.715357	0.429986	-0.968674
2	-0.380049	-0.76076	-1.17485	0.524116
3	0.485354	-0.726133	-0.417559	-0.429015
4	0	0	0	0


TF	Unknown
TF Name	Unknown
Gene	AAGJ06000020.1_10472500-10477975(+)_1
Motif	AAGJ06000020.1_10472500-10477975(+)_1|6|1x0
Family	C2H2 ZF
Species	Unknown
Pos	A	C	G	T
1	-1.08429	-1.12904	0.569925	-0.890642
2	0.296739	-0.575778	-0.0979066	-0.0195874
3	-0.168026	0.0626845	-0.173142	0.174454
4	0	0	0	0


TF	Unknown
TF Name	Unknown
Gene	AAGJ06000020.1_10472500-10477975(+)_1
Motif	AAGJ06000020.1_10472500-10477975(+)_1|7|1x0
Family	C2H2 ZF
Species	Unknown
Pos	A	C	G	T
1	-0.329537	-0.198083	-0.192548	0.353366
2	-0.193264	-0.464102	0.276413	0.051506
3	-1.12876	-0.927912	0.570214	-1.04376
4	0	0	0	0


TF	Unknown
TF Name	Unknown
Gene	AAGJ06000020.1_10472500-10477975(+)_1
Motif	AAGJ06000020.1_10472500-10477975(+)_1|8|1x0
Family	C2H2 ZF
Species	Unknown
Pos	A	C	G	T
1	-0.511919	-0.520962	-0.296915	0.460333
2	-1.14752	0.551452	-0.86434	-0.634297
3	-0.975135	-0.942874	0.537735	-0.480547
4	0	0	0	0


TF	Unknown
TF Name	Unknown
Gene	AAGJ06000020.1_10472500-10477975(+)_1
Motif	AAGJ06000020.1_10472500-10477975(+)_1|9|1x0
Family	C2H2 ZF
Species	Unknown
Pos	A	C	G	T
1	0.160106	0.286835	-0.335935	-0.803728
2	0.364955	-0.169857	-0.0431283	-0.995354
3	-0.797976	-0.472667	0.535964	-1.16301
4	0	0	0	0


TF	Unknown
TF Name	Unknown
Gene	AAGJ06000020.1_10472500-10477975(+)_1
Motif	AAGJ06000020.1_10472500-10477975(+)_1|10|1x0
Family	C2H2 ZF
Species	Unknown
Pos	A	C	G	T
1	-0.297793	-0.381675	-0.1318	0.369726
2	-0.563793	0.459871	-0.568828	-0.241152
3	-1.14971	-1.07814	0.549262	-0.51782
4	0	0	0	0


TF	Unknown
TF Name	Unknown
Gene	AAGJ06000020.1_10472500-10477975(+)_1
Motif	AAGJ06000020.1_10472500-10477975(+)_1|11|1x0
Family	C2H2 ZF
Species	Unknown
Pos	A	C	G	T
1	0.117262	0.180404	-0.129885	-0.362959
2	0.225925	-0.0405395	0.0226017	-0.451836
3	-0.286121	-0.124039	0.378502	-0.467994
4	-0.141688	-0.26925	-0.446923	0.377138
5	-1.03315	-1.21134	-0.112171	0.487634
6	-0.412558	-0.637611	0.462278	-0.31543
7	0	0	0	0


TF	Unknown
TF Name	Unknown
Gene	AAGJ06000020.1_10472500-10477975(+)_1
Motif	AAGJ06000020.1_10472500-10477975(+)_1|12|1x0
Family	C2H2 ZF
Species	Unknown
Pos	A	C	G	T
1	-0.619596	-0.729122	0.54447	-1.1545
2	0.133758	-0.494661	0.273747	-0.35561
3	-0.795905	0.429227	-0.110929	-0.421734
4	0	0	0	0


TF	Unknown
TF Name	Unknown
Gene	AAGJ06000020.1_10472500-10477975(+)_1
Motif	AAGJ06000020.1_10472500-10477975(+)_1|13|1x0
Family	C2H2 ZF
Species	Unknown
Pos	A	C	G	T
1	-0.297793	-0.381675	-0.1318	0.369726
2	-0.563793	0.459871	-0.568828	-0.241152
3	-1.14971	-1.07814	0.549262	-0.51782
4	0	0	0	0


TF	Unknown
TF Name	Unknown
Gene	AAGJ06000020.1_10472500-10477975(+)_1
Motif	AAGJ06000020.1_10472500-10477975(+)_1|14|1x0
Family	C2H2 ZF
Species	Unknown
Pos	A	C	G	T
1	0.160106	0.286835	-0.335935	-0.803728
2	0.364955	-0.169857	-0.0431283	-0.995354
3	-0.797976	-0.472667	0.535964	-1.16301
4	0	0	0	0


TF	Unknown
TF Name	Unknown
Gene	AAGJ06000020.1_10472500-10477975(+)_1
Motif	AAGJ06000020.1_10472500-10477975(+)_1|15|1x0
Family	C2H2 ZF
Species	Unknown
Pos	A	C	G	T
1	-0.297793	-0.381675	-0.1318	0.369726
2	-0.563793	0.459871	-0.568828	-0.241152
3	-1.14971	-1.07814	0.549262	-0.51782
4	0	0	0	0


TF	Unknown
TF Name	Unknown
Gene	AAGJ06000020.1_10472500-10477975(+)_1
Motif	AAGJ06000020.1_10472500-10477975(+)_1|16|1x0
Family	C2H2 ZF
Species	Unknown
Pos	A	C	G	T
1	0.117262	0.180404	-0.129885	-0.362959
2	0.225925	-0.0405395	0.0226017	-0.451836
3	-0.286121	-0.124039	0.378502	-0.467994
4	-0.141688	-0.26925	-0.446923	0.377138
5	-1.03315	-1.21134	-0.112171	0.487634
6	-0.412558	-0.637611	0.462278	-0.31543
7	0	0	0	0


TF	Unknown
TF Name	Unknown
Gene	AAGJ06000020.1_10472500-10477975(+)_1
Motif	AAGJ06000020.1_10472500-10477975(+)_1|17|1x0
Family	C2H2 ZF
Species	Unknown
Pos	A	C	G	T
1	-1.05144	-1.09996	0.574447	-1.10713
2	-0.176326	-1.18838	0.5058	-1.19317
3	-0.712874	-0.310716	0.431799	-0.21139
4	0	0	0	0


TF	Unknown
TF Name	Unknown
Gene	AAGJ06000020.1_10472500-10477975(+)_1
Motif	AAGJ06000020.1_10472500-10477975(+)_1|18|1x0
Family	C2H2 ZF
Species	Unknown
Pos	A	C	G	T
1	-0.511919	-0.520962	-0.296915	0.460333
2	-1.14752	0.551452	-0.86434	-0.634297
3	-0.975135	-0.942874	0.537735	-0.480547
4	0	0	0	0


TF	Unknown
TF Name	Unknown
Gene	AAGJ06000020.1_10472500-10477975(+)_1
Motif	AAGJ06000020.1_10472500-10477975(+)_1|19|1x0
Family	C2H2 ZF
Species	Unknown
Pos	A	C	G	T
1	-0.00982236	0.0680816	-0.241734	0.107039
2	-0.531558	0.430501	-0.4901	-0.162555
3	-1.15412	-0.868001	0.54485	-0.540536
4	0	0	0	0


TF	Unknown
TF Name	Unknown
Gene	AAGJ06000020.1_10472500-10477975(+)_1
Motif	AAGJ06000020.1_10472500-10477975(+)_1|20|1x0
Family	C2H2 ZF
Species	Unknown
Pos	A	C	G	T
1	-1.02217	-1.12237	0.574546	-1.12442
2	-0.391489	-0.291749	-0.365849	0.423662
3	-0.0884688	-0.353935	-0.35434	0.361615
4	0	0	0	0


TF	Unknown
TF Name	Unknown
Gene	AAGJ06000020.1_10472500-10477975(+)_1
Motif	AAGJ06000020.1_10472500-10477975(+)_1|21|1x0
Family	C2H2 ZF
Species	Unknown
Pos	A	C	G	T
1	-0.113186	-0.233878	0.0458361	0.185969
2	0.523701	-0.740762	-0.385199	-1.17527
3	-1.05084	0.172395	0.281897	-0.292466
4	0	0	0	0


TF	Unknown
TF Name	Unknown
Gene	AAGJ06000020.1_10472500-10477975(+)_1
Motif	AAGJ06000020.1_10472500-10477975(+)_1|22|1x0
Family	C2H2 ZF
Species	Unknown
Pos	A	C	G	T
1	0.305111	-0.150442	-0.236544	-0.15873
2	-0.734581	-0.0731825	-0.457855	0.418694
3	-1.10895	-1.12648	0.572493	-0.955794
4	0	0	0	0


TF	Unknown
TF Name	Unknown
Gene	AAGJ06000020.1_10472500-10477975(+)_1
Motif	AAGJ06000020.1_10472500-10477975(+)_1|23|1x0
Family	C2H2 ZF
Species	Unknown
Pos	A	C	G	T
1	-0.108134	-0.784974	0.158666	0.208262
2	-0.377538	-0.79741	-0.845761	0.5157
3	-1.22937	-1.26918	0.0781022	0.429785
4	0	0	0	0


TF	Unknown
TF Name	Unknown
Gene	AAGJ06000020.1_10472500-10477975(+)_1
Motif	AAGJ06000020.1_10472500-10477975(+)_1|24|1x0
Family	C2H2 ZF
Species	Unknown
Pos	A	C	G	T
1	-0.645696	-0.994725	-0.273732	0.496963
2	-1.24366	0.455307	-0.12908	-0.459644
3	-0.707687	-0.10885	0.169232	0.1901
4	0	0	0	0


TF	Unknown
TF Name	Unknown
Gene	AAGJ06000020.1_10472500-10477975(+)_1
Motif	AAGJ06000020.1_10472500-10477975(+)_1|25|1x0
Family	C2H2 ZF
Species	Unknown
Pos	A	C	G	T
1	0.191502	-0.146033	-0.162139	0.018261
2	0.0118223	-0.00675314	-0.0015593	-0.0037434
3	-1.13341	-0.820475	0.565558	-1.01006
4	0	0	0	0


TF	Unknown
TF Name	Unknown
Gene	AAGJ06000020.1_10472500-10477975(+)_1
Motif	AAGJ06000020.1_10472500-10477975(+)_1|26|1x0
Family	C2H2 ZF
Species	Unknown
Pos	A	C	G	T
1	-0.0693462	-0.425899	0.322489	-0.173139
2	-0.526697	-0.558848	0.429099	-0.130466
3	-0.983129	-1.12757	0.571399	-1.02619
4	0	0	0	0


TF	Unknown
TF Name	Unknown
Gene	AAGJ06000020.1_10472500-10477975(+)_1
Motif	AAGJ06000020.1_10472500-10477975(+)_1|27|1x0
Family	C2H2 ZF
Species	Unknown
Pos	A	C	G	T
1	-1.03641	-1.14284	0.556132	-0.624374
2	-0.137806	0.118312	-0.185953	0.116293
3	0.00813279	-0.435529	0.361941	-0.504272
4	0	0	0	0


TF	Unknown
TF Name	Unknown
Gene	AAGJ06000020.1_10472500-10477975(+)_1
Motif	AAGJ06000020.1_10472500-10477975(+)_1|28|1x0
Family	C2H2 ZF
Species	Unknown
Pos	A	C	G	T
1	0.258083	-0.344475	-0.757234	0.193409
2	-0.447092	0.532119	-0.770357	-1.16685
3	-0.486127	-0.0708114	0.337429	-0.187682
4	0	0	0	0


TF	Unknown
TF Name	Unknown
Gene	AAGJ06000020.1_10472500-10477975(+)_1
Motif	AAGJ06000020.1_10472500-10477975(+)_1|29|1x0
Family	C2H2 ZF
Species	Unknown
Pos	A	C	G	T
1	-0.546787	-0.727491	0.532135	-0.90784
2	-0.381301	-0.966347	-0.42149	0.491002
3	-0.568104	-1.14896	0.550008	-0.956603
4	0	0	0	0


TF	Unknown
TF Name	Unknown
Gene	AAGJ06000020.1_12065723-12068384(-)_1
Motif	AAGJ06000020.1_12065723-12068384(-)_1|1|1x0
Family	C2H2 ZF
Species	Unknown
Pos	A	C	G	T
1	-0.0624081	-0.0268322	-0.00366164	0.079963
2	-0.476888	0.527934	-0.64458	-1.17104
3	-0.870158	-0.186983	0.225645	0.18574
4	0	0	0	0


TF	Unknown
TF Name	Unknown
Gene	AAGJ06000020.1_12065723-12068384(-)_1
Motif	AAGJ06000020.1_12065723-12068384(-)_1|2|1x0
Family	C2H2 ZF
Species	Unknown
Pos	A	C	G	T
1	0.283335	-0.0546672	-0.138442	-0.326898
2	-0.439771	0.475455	-1.22351	-0.230294
3	-0.159138	0.111967	0.185994	-0.320478
4	0	0	0	0


TF	Unknown
TF Name	Unknown
Gene	AAGJ06000020.1_12065723-12068384(-)_1
Motif	AAGJ06000020.1_12065723-12068384(-)_1|3|1x0
Family	C2H2 ZF
Species	Unknown
Pos	A	C	G	T
1	0.0832095	-0.307865	-0.163464	0.206904
2	-0.521325	-1.25921	-0.0500274	0.439755
3	-0.158535	-0.428278	0.0734273	0.242694
4	0	0	0	0


TF	Unknown
TF Name	Unknown
Gene	AAGJ06000020.1_12065723-12068384(-)_1
Motif	AAGJ06000020.1_12065723-12068384(-)_1|4|1x0
Family	C2H2 ZF
Species	Unknown
Pos	A	C	G	T
1	0.00601255	-0.025221	0.0925687	-0.0942516
2	0.0664257	-0.197449	0.13655	-0.0806108
3	-0.089688	0.0915977	-0.077971	0.0477123
4	-0.0327885	-0.158958	0.108442	0.0396482
5	-0.179842	-0.460602	0.19672	0.15224
6	-0.410883	-0.503302	0.232382	0.201487
7	0.202854	-0.180689	0.0809562	-0.267527
8	-0.00573876	0.0556761	0.0624912	-0.14171
9	0.118387	-0.238486	0.164914	-0.188899
10	0.175405	-0.467184	0.279545	-0.588624
11	-0.752709	-0.119641	-0.618938	0.450803
12	-1.05772	-1.12635	0.572622	-1.00071
13	0.102851	-0.065199	-0.0655903	0.00533488
14	0.258776	-0.152908	-0.152528	-0.108819
15	-0.4193	-0.587717	0.49268	-0.599667
16	0.0856771	0.000742396	0.114371	-0.319734
17	-0.14676	-0.294209	-0.406549	0.377796
18	-0.304115	0.384079	-0.385405	-0.173695
19	0	0	0	0


TF	Unknown
TF Name	Unknown
Gene	AAGJ06000020.1_12270986-12276452(+)_1
Motif	AAGJ06000020.1_12270986-12276452(+)_1|1|1x0
Family	C2H2 ZF
Species	Unknown
Pos	A	C	G	T
1	-0.880267	-1.1333	0.565668	-0.934772
2	-0.235114	-0.869752	0.49528	-0.809722
3	-0.175921	0.240879	-0.345364	0.0570093
4	0	0	0	0


TF	Unknown
TF Name	Unknown
Gene	AAGJ06000020.1_12270986-12276452(+)_1
Motif	AAGJ06000020.1_12270986-12276452(+)_1|2|1x0
Family	C2H2 ZF
Species	Unknown
Pos	A	C	G	T
1	0.00991853	0.222814	-0.117509	-0.264733
2	-0.317981	-0.397364	-0.136765	0.378172
3	0.10388	-0.476003	0.231304	-0.159748
4	0.273484	-0.863646	0.248118	-0.666673
5	0.0558523	-0.347763	-0.49283	0.320619
6	-0.744194	-1.14656	0.552409	-0.743403
7	0	0	0	0


TF	Unknown
TF Name	Unknown
Gene	AAGJ06000020.1_12270986-12276452(+)_1
Motif	AAGJ06000020.1_12270986-12276452(+)_1|3|1x0
Family	C2H2 ZF
Species	Unknown
Pos	A	C	G	T
1	0.335641	-0.0982209	-0.277622	-0.293444
2	0.456965	-0.518303	-0.407512	-0.354979
3	-1.09965	-1.12461	0.574365	-1.03356
4	0.104507	-0.185409	0.150688	-0.180029
5	-0.107247	-0.0993663	-0.091003	0.207465
6	0.222382	-0.286752	-0.0670792	-0.0187741
7	0	0	0	0


TF	Unknown
TF Name	Unknown
Gene	AAGJ06000020.1_12270986-12276452(+)_1
Motif	AAGJ06000020.1_12270986-12276452(+)_1|4|1x0
Family	C2H2 ZF
Species	Unknown
Pos	A	C	G	T
1	-0.71188	-0.824516	-0.565619	0.529454
2	-0.689382	0.543274	-0.634399	-1.1557
3	-0.400827	-0.0241184	0.341389	-0.33545
4	0	0	0	0


TF	Unknown
TF Name	Unknown
Gene	AAGJ06000020.1_12270986-12276452(+)_1
Motif	AAGJ06000020.1_12270986-12276452(+)_1|5|1x0
Family	C2H2 ZF
Species	Unknown
Pos	A	C	G	T
1	0.0036666	-0.715357	0.429986	-0.968674
2	-0.380049	-0.76076	-1.17485	0.524116
3	0.485354	-0.726133	-0.417559	-0.429015
4	0	0	0	0


TF	Unknown
TF Name	Unknown
Gene	AAGJ06000020.1_12270986-12276452(+)_1
Motif	AAGJ06000020.1_12270986-12276452(+)_1|6|1x0
Family	C2H2 ZF
Species	Unknown
Pos	A	C	G	T
1	-1.08429	-1.12904	0.569925	-0.890642
2	0.296739	-0.575778	-0.0979066	-0.0195874
3	-0.168026	0.0626845	-0.173142	0.174454
4	0	0	0	0


TF	Unknown
TF Name	Unknown
Gene	AAGJ06000020.1_12270986-12276452(+)_1
Motif	AAGJ06000020.1_12270986-12276452(+)_1|7|1x0
Family	C2H2 ZF
Species	Unknown
Pos	A	C	G	T
1	-0.329537	-0.198083	-0.192548	0.353366
2	-0.193264	-0.464102	0.276413	0.051506
3	-1.12876	-0.927912	0.570214	-1.04376
4	0	0	0	0


TF	Unknown
TF Name	Unknown
Gene	AAGJ06000020.1_12270986-12276452(+)_1
Motif	AAGJ06000020.1_12270986-12276452(+)_1|8|1x0
Family	C2H2 ZF
Species	Unknown
Pos	A	C	G	T
1	-0.511919	-0.520962	-0.296915	0.460333
2	-1.14752	0.551452	-0.86434	-0.634297
3	-0.975135	-0.942874	0.537735	-0.480547
4	0	0	0	0


TF	Unknown
TF Name	Unknown
Gene	AAGJ06000020.1_12270986-12276452(+)_1
Motif	AAGJ06000020.1_12270986-12276452(+)_1|9|1x0
Family	C2H2 ZF
Species	Unknown
Pos	A	C	G	T
1	0.160106	0.286835	-0.335935	-0.803728
2	0.364955	-0.169857	-0.0431283	-0.995354
3	-0.797976	-0.472667	0.535964	-1.16301
4	0	0	0	0


TF	Unknown
TF Name	Unknown
Gene	AAGJ06000020.1_12270986-12276452(+)_1
Motif	AAGJ06000020.1_12270986-12276452(+)_1|10|1x0
Family	C2H2 ZF
Species	Unknown
Pos	A	C	G	T
1	-0.297793	-0.381675	-0.1318	0.369726
2	-0.563793	0.459871	-0.568828	-0.241152
3	-1.14971	-1.07814	0.549262	-0.51782
4	0	0	0	0


TF	Unknown
TF Name	Unknown
Gene	AAGJ06000020.1_12270986-12276452(+)_1
Motif	AAGJ06000020.1_12270986-12276452(+)_1|11|1x0
Family	C2H2 ZF
Species	Unknown
Pos	A	C	G	T
1	0.117262	0.180404	-0.129885	-0.362959
2	0.225925	-0.0405395	0.0226017	-0.451836
3	-0.286121	-0.124039	0.378502	-0.467994
4	-0.141688	-0.26925	-0.446923	0.377138
5	-1.03315	-1.21134	-0.112171	0.487634
6	-0.412558	-0.637611	0.462278	-0.31543
7	0	0	0	0


TF	Unknown
TF Name	Unknown
Gene	AAGJ06000020.1_12270986-12276452(+)_1
Motif	AAGJ06000020.1_12270986-12276452(+)_1|12|1x0
Family	C2H2 ZF
Species	Unknown
Pos	A	C	G	T
1	-0.619596	-0.729122	0.54447	-1.1545
2	0.133758	-0.494661	0.273747	-0.35561
3	-0.795905	0.429227	-0.110929	-0.421734
4	0	0	0	0


TF	Unknown
TF Name	Unknown
Gene	AAGJ06000020.1_12270986-12276452(+)_1
Motif	AAGJ06000020.1_12270986-12276452(+)_1|13|1x0
Family	C2H2 ZF
Species	Unknown
Pos	A	C	G	T
1	-0.297793	-0.381675	-0.1318	0.369726
2	-0.563793	0.459871	-0.568828	-0.241152
3	-1.14971	-1.07814	0.549262	-0.51782
4	0	0	0	0


TF	Unknown
TF Name	Unknown
Gene	AAGJ06000020.1_12270986-12276452(+)_1
Motif	AAGJ06000020.1_12270986-12276452(+)_1|14|1x0
Family	C2H2 ZF
Species	Unknown
Pos	A	C	G	T
1	0.160106	0.286835	-0.335935	-0.803728
2	0.364955	-0.169857	-0.0431283	-0.995354
3	-0.797976	-0.472667	0.535964	-1.16301
4	0	0	0	0


TF	Unknown
TF Name	Unknown
Gene	AAGJ06000020.1_12270986-12276452(+)_1
Motif	AAGJ06000020.1_12270986-12276452(+)_1|15|1x0
Family	C2H2 ZF
Species	Unknown
Pos	A	C	G	T
1	-0.297793	-0.381675	-0.1318	0.369726
2	-0.563793	0.459871	-0.568828	-0.241152
3	-1.14971	-1.07814	0.549262	-0.51782
4	0	0	0	0


TF	Unknown
TF Name	Unknown
Gene	AAGJ06000020.1_12270986-12276452(+)_1
Motif	AAGJ06000020.1_12270986-12276452(+)_1|16|1x0
Family	C2H2 ZF
Species	Unknown
Pos	A	C	G	T
1	0.117262	0.180404	-0.129885	-0.362959
2	0.225925	-0.0405395	0.0226017	-0.451836
3	-0.286121	-0.124039	0.378502	-0.467994
4	-0.141688	-0.26925	-0.446923	0.377138
5	-1.03315	-1.21134	-0.112171	0.487634
6	-0.412558	-0.637611	0.462278	-0.31543
7	0	0	0	0


TF	Unknown
TF Name	Unknown
Gene	AAGJ06000020.1_12270986-12276452(+)_1
Motif	AAGJ06000020.1_12270986-12276452(+)_1|17|1x0
Family	C2H2 ZF
Species	Unknown
Pos	A	C	G	T
1	-1.05144	-1.09996	0.574447	-1.10713
2	-0.176326	-1.18838	0.5058	-1.19317
3	-0.712874	-0.310716	0.431799	-0.21139
4	0	0	0	0


TF	Unknown
TF Name	Unknown
Gene	AAGJ06000020.1_12270986-12276452(+)_1
Motif	AAGJ06000020.1_12270986-12276452(+)_1|18|1x0
Family	C2H2 ZF
Species	Unknown
Pos	A	C	G	T
1	-0.511919	-0.520962	-0.296915	0.460333
2	-1.14752	0.551452	-0.86434	-0.634297
3	-0.975135	-0.942874	0.537735	-0.480547
4	0	0	0	0


TF	Unknown
TF Name	Unknown
Gene	AAGJ06000020.1_12270986-12276452(+)_1
Motif	AAGJ06000020.1_12270986-12276452(+)_1|19|1x0
Family	C2H2 ZF
Species	Unknown
Pos	A	C	G	T
1	-0.00982236	0.0680816	-0.241734	0.107039
2	-0.531558	0.430501	-0.4901	-0.162555
3	-1.15412	-0.868001	0.54485	-0.540536
4	0	0	0	0


TF	Unknown
TF Name	Unknown
Gene	AAGJ06000020.1_12270986-12276452(+)_1
Motif	AAGJ06000020.1_12270986-12276452(+)_1|20|1x0
Family	C2H2 ZF
Species	Unknown
Pos	A	C	G	T
1	-1.02217	-1.12237	0.574546	-1.12442
2	-0.391489	-0.291749	-0.365849	0.423662
3	-0.0884688	-0.353935	-0.35434	0.361615
4	0	0	0	0


TF	Unknown
TF Name	Unknown
Gene	AAGJ06000020.1_12270986-12276452(+)_1
Motif	AAGJ06000020.1_12270986-12276452(+)_1|21|1x0
Family	C2H2 ZF
Species	Unknown
Pos	A	C	G	T
1	-0.113186	-0.233878	0.0458361	0.185969
2	0.523701	-0.740762	-0.385199	-1.17527
3	-1.05084	0.172395	0.281897	-0.292466
4	0	0	0	0


TF	Unknown
TF Name	Unknown
Gene	AAGJ06000020.1_12270986-12276452(+)_1
Motif	AAGJ06000020.1_12270986-12276452(+)_1|22|1x0
Family	C2H2 ZF
Species	Unknown
Pos	A	C	G	T
1	-0.354347	-0.599695	0.481147	-0.555236
2	-0.555995	0.0240574	-0.171571	0.299164
3	-1.03864	-1.12767	0.571303	-0.968731
4	0	0	0	0


TF	Unknown
TF Name	Unknown
Gene	AAGJ06000020.1_12270986-12276452(+)_1
Motif	AAGJ06000020.1_12270986-12276452(+)_1|23|1x0
Family	C2H2 ZF
Species	Unknown
Pos	A	C	G	T
1	-0.108134	-0.784974	0.158666	0.208262
2	-0.377538	-0.79741	-0.845761	0.5157
3	-1.22937	-1.26918	0.0781022	0.429785
4	0	0	0	0


TF	Unknown
TF Name	Unknown
Gene	AAGJ06000020.1_12270986-12276452(+)_1
Motif	AAGJ06000020.1_12270986-12276452(+)_1|24|1x0
Family	C2H2 ZF
Species	Unknown
Pos	A	C	G	T
1	-0.645696	-0.994725	-0.273732	0.496963
2	-1.24366	0.455307	-0.12908	-0.459644
3	-0.707687	-0.10885	0.169232	0.1901
4	0	0	0	0


TF	Unknown
TF Name	Unknown
Gene	AAGJ06000020.1_12270986-12276452(+)_1
Motif	AAGJ06000020.1_12270986-12276452(+)_1|25|1x0
Family	C2H2 ZF
Species	Unknown
Pos	A	C	G	T
1	0.191502	-0.146033	-0.162139	0.018261
2	0.0118223	-0.00675314	-0.0015593	-0.0037434
3	-1.13341	-0.820475	0.565558	-1.01006
4	0	0	0	0


TF	Unknown
TF Name	Unknown
Gene	AAGJ06000020.1_12270986-12276452(+)_1
Motif	AAGJ06000020.1_12270986-12276452(+)_1|26|1x0
Family	C2H2 ZF
Species	Unknown
Pos	A	C	G	T
1	-0.0693462	-0.425899	0.322489	-0.173139
2	-0.526697	-0.558848	0.429099	-0.130466
3	-0.983129	-1.12757	0.571399	-1.02619
4	0	0	0	0


TF	Unknown
TF Name	Unknown
Gene	AAGJ06000020.1_12270986-12276452(+)_1
Motif	AAGJ06000020.1_12270986-12276452(+)_1|27|1x0
Family	C2H2 ZF
Species	Unknown
Pos	A	C	G	T
1	-1.03641	-1.14284	0.556132	-0.624374
2	-0.137806	0.118312	-0.185953	0.116293
3	0.00813279	-0.435529	0.361941	-0.504272
4	0	0	0	0


TF	Unknown
TF Name	Unknown
Gene	AAGJ06000020.1_12270986-12276452(+)_1
Motif	AAGJ06000020.1_12270986-12276452(+)_1|28|1x0
Family	C2H2 ZF
Species	Unknown
Pos	A	C	G	T
1	0.258083	-0.344475	-0.757234	0.193409
2	-0.447092	0.532119	-0.770357	-1.16685
3	-0.486127	-0.0708114	0.337429	-0.187682
4	0	0	0	0


TF	Unknown
TF Name	Unknown
Gene	AAGJ06000020.1_12270986-12276452(+)_1
Motif	AAGJ06000020.1_12270986-12276452(+)_1|29|1x0
Family	C2H2 ZF
Species	Unknown
Pos	A	C	G	T
1	-0.546787	-0.727491	0.532135	-0.90784
2	-0.381301	-0.966347	-0.42149	0.491002
3	-0.568104	-1.14896	0.550008	-0.956603
4	0	0	0	0


TF	Unknown
TF Name	Unknown
Gene	AAGJ06000020.1_13092911-13096408(-)_1
Motif	AAGJ06000020.1_13092911-13096408(-)_1|1|1x0
Family	C2H2 ZF
Species	Unknown
Pos	A	C	G	T
1	-0.384884	0.407577	-1.29139	-0.0085203
2	-0.953979	-0.370935	-0.65143	0.510548
3	-0.104308	0.120789	-0.337218	0.156196
4	0	0	0	0


TF	Unknown
TF Name	Unknown
Gene	AAGJ06000020.1_13092911-13096408(-)_1
Motif	AAGJ06000020.1_13092911-13096408(-)_1|2|1x0
Family	C2H2 ZF
Species	Unknown
Pos	A	C	G	T
1	0.323787	-1.07532	0.0882076	-0.234235
2	-0.316091	0.477006	-1.22196	-0.339273
3	-0.853157	-0.758801	0.548993	-0.83685
4	0	0	0	0


TF	Unknown
TF Name	Unknown
Gene	AAGJ06000020.1_13092911-13096408(-)_1
Motif	AAGJ06000020.1_13092911-13096408(-)_1|3|1x0
Family	C2H2 ZF
Species	Unknown
Pos	A	C	G	T
1	-4.88393e-06	-0.159858	-0.266821	0.247231
2	0.286132	-0.185686	-0.0613251	-0.261985
3	-0.107842	-0.245993	-0.00921566	0.223581
4	-0.737359	-1.13476	0.56421	-1.11098
5	-0.175988	-0.379303	0.232622	0.0817462
6	-0.401392	-0.829144	-0.194926	0.449724
7	0	0	0	0


TF	Unknown
TF Name	Unknown
Gene	AAGJ06000020.1_13092911-13096408(-)_1
Motif	AAGJ06000020.1_13092911-13096408(-)_1|4|1x0
Family	C2H2 ZF
Species	Unknown
Pos	A	C	G	T
1	0.00547585	-0.191922	-0.0854182	0.182716
2	-0.789539	-1.03236	-0.383309	0.522591
3	-0.839324	-1.1468	-0.661605	0.552174
4	0	0	0	0


TF	Unknown
TF Name	Unknown
Gene	AAGJ06000020.1_13092911-13096408(-)_1
Motif	AAGJ06000020.1_13092911-13096408(-)_1|5|1x0
Family	C2H2 ZF
Species	Unknown
Pos	A	C	G	T
1	0.323787	-1.07532	0.0882076	-0.234235
2	-0.316091	0.477006	-1.22196	-0.339273
3	-0.853157	-0.758801	0.548993	-0.83685
4	0	0	0	0


TF	Unknown
TF Name	Unknown
Gene	AAGJ06000020.1_13092911-13096408(-)_1
Motif	AAGJ06000020.1_13092911-13096408(-)_1|6|1x0
Family	C2H2 ZF
Species	Unknown
Pos	A	C	G	T
1	-0.829773	-0.985737	0.558545	-0.885949
2	-0.527406	-1.06908	0.547731	-1.05466
3	-0.429218	-1.16356	0.535406	-0.891798
4	-0.204923	0.107402	0.102086	-0.0806063
5	0.331207	-0.563945	-0.0341667	-0.181237
6	-0.0177425	-0.203902	-0.137897	0.227054
7	0.0917352	-0.267567	-0.368696	0.254523
8	-0.166512	-0.255819	0.0590892	0.208941
9	-0.36205	-0.561807	-0.165804	0.41641
10	0	0	0	0


TF	Unknown
TF Name	Unknown
Gene	AAGJ06000020.1_15201504-15203283(-)_1
Motif	AAGJ06000020.1_15201504-15203283(-)_1|1|1x0
Family	C2H2 ZF
Species	Unknown
Pos	A	C	G	T
1	-0.50484	-0.684501	-0.153412	0.443747
2	-0.874781	0.5522	-0.852328	-0.796083
3	-0.727886	-0.254363	-0.64801	0.481623
4	0.0677162	-0.118208	0.1214	-0.126658
5	0.551182	-1.12433	-0.528805	-1.14779
6	-0.627663	0.101783	-0.16093	0.257644
7	0.205258	-0.150086	-0.226029	0.0389158
8	-0.595621	0.503462	-0.574355	-0.534303
9	-0.863095	-0.886812	0.539144	-0.564428
10	0.0525963	-0.221635	-0.0727483	0.153873
11	-0.460228	0.472958	-0.377716	-0.580046
12	-0.28781	-0.320189	-0.131416	0.355495
13	0.183407	-0.310102	0.106818	-0.15119
14	0.51193	-0.866522	-0.284099	-1.02784
15	0.0351881	0.203163	-0.250396	-0.120733
16	-0.229063	-0.23084	0.310913	-0.110058
17	-0.263867	-0.574075	-0.0724911	0.369665
18	-0.693356	0.205137	-0.324404	0.235489
19	0.205258	-0.150086	-0.226029	0.0389158
20	-0.595621	0.503462	-0.574355	-0.534303
21	-0.863095	-0.886812	0.539144	-0.564428
22	0.181586	0.112089	-0.464746	-0.073928
23	-0.939356	-1.03474	0.566538	-0.971223
24	0.573408	-1.12441	-1.03071	-1.05993
25	0	0	0	0


TF	Unknown
TF Name	Unknown
Gene	AAGJ06000020.1_15208105-15209671(+)_1
Motif	AAGJ06000020.1_15208105-15209671(+)_1|1|1x0
Family	C2H2 ZF
Species	Unknown
Pos	A	C	G	T
1	-0.90759	-0.964673	0.560361	-0.872846
2	-0.639573	0.544934	-0.828725	-0.93795
3	-0.365415	-0.260837	-0.148223	0.36353
4	-0.795138	-0.967522	-0.666955	0.546131
5	-0.685993	0.484319	-0.235301	-0.790224
6	-0.0421148	0.208041	-0.155872	-0.1082
7	0.0114598	-0.306235	0.25661	-0.171555
8	0.486827	-1.02437	-0.421009	-0.338801
9	-1.16003	-0.525623	-0.759904	0.538937
10	0.217422	-0.163325	-0.244697	0.0391883
11	-0.659711	0.517946	-0.636924	-0.594009
12	-0.952268	-0.97768	0.550216	-0.63225
13	0.13137	0.0264974	-0.444799	0.0880559
14	-0.981456	-0.849137	0.539226	-0.533268
15	-0.866453	-1.08864	0.564772	-0.952472
16	0.187601	-0.431897	0.164864	-0.201984
17	0.0496222	-0.983104	0.431752	-1.13921
18	-0.406226	0.219838	0.119886	-0.20019
19	0	0	0	0


TF	Unknown
TF Name	Unknown
Gene	AAGJ06000020.1_15226989-15227682(+)_1
Motif	AAGJ06000020.1_15226989-15227682(+)_1|1|1x0
Family	C2H2 ZF
Species	Unknown
Pos	A	C	G	T
1	-0.856105	-1.00845	0.566893	-1.13208
2	-0.375453	-0.294016	-0.546234	0.445029
3	0.536401	-0.986057	-0.863618	-0.493368
4	-0.527397	-0.292824	0.452981	-0.448825
5	-0.316439	0.397191	-0.257499	-0.328808
6	-0.176036	-0.0119768	0.190659	-0.0919005
7	0	0	0	0


TF	Unknown
TF Name	Unknown
Gene	AAGJ06000020.1_15226989-15227682(+)_1
Motif	AAGJ06000020.1_15226989-15227682(+)_1|2|1x0
Family	C2H2 ZF
Species	Unknown
Pos	A	C	G	T
1	-0.530774	-0.775962	0.524901	-0.723528
2	-0.0166896	-0.159625	-0.142189	0.210714
3	-1.06181	-1.12544	0.57353	-1.03304
4	0	0	0	0


TF	Unknown
TF Name	Unknown
Gene	AAGJ06000020.1_15233898-15234918(+)_1
Motif	AAGJ06000020.1_15233898-15234918(+)_1|1|1x0
Family	C2H2 ZF
Species	Unknown
Pos	A	C	G	T
1	-0.0619248	-0.600524	0.290867	-0.0323295
2	0.545619	-1.15335	-1.01793	-0.493126
3	-0.695769	-0.377455	0.096897	0.328224
4	0	0	0	0


TF	Unknown
TF Name	Unknown
Gene	AAGJ06000020.1_15233898-15234918(+)_1
Motif	AAGJ06000020.1_15233898-15234918(+)_1|2|1x0
Family	C2H2 ZF
Species	Unknown
Pos	A	C	G	T
1	-0.913692	-1.12868	0.57029	-1.06638
2	0.543307	-0.733443	-0.681253	-0.94667
3	-0.429827	0.240157	-0.13535	0.0635783
4	0.0101837	0.023155	-0.064263	0.0249184
5	0.0339185	0.152782	-0.180981	-0.0767812
6	-0.196675	0.131341	0.0362638	-0.0343412
7	0	0	0	0


TF	Unknown
TF Name	Unknown
Gene	AAGJ06000020.1_15233898-15234918(+)_1
Motif	AAGJ06000020.1_15233898-15234918(+)_1|3|1x0
Family	C2H2 ZF
Species	Unknown
Pos	A	C	G	T
1	-0.390364	-0.561105	0.474067	-0.469467
2	-0.307873	-0.826623	0.504668	-0.789681
3	-1.04234	-1.12555	0.573423	-1.0475
4	-0.390364	-0.561105	0.474067	-0.469467
5	-0.307873	-0.826623	0.504668	-0.789681
6	-1.04234	-1.12555	0.573423	-1.0475
7	0	0	0	0


TF	Unknown
TF Name	Unknown
Gene	AAGJ06000020.1_15238462-15239260(+)_1
Motif	AAGJ06000020.1_15238462-15239260(+)_1|1|1x0
Family	C2H2 ZF
Species	Unknown
Pos	A	C	G	T
1	-0.50106	-1.15083	0.548138	-1.09189
2	-0.276205	-0.139045	-0.347167	0.360773
3	-0.622324	-0.132949	0.386733	-0.230037
4	0	0	0	0


TF	Unknown
TF Name	Unknown
Gene	AAGJ06000020.1_15238462-15239260(+)_1
Motif	AAGJ06000020.1_15238462-15239260(+)_1|2|1x0
Family	C2H2 ZF
Species	Unknown
Pos	A	C	G	T
1	-0.930647	-1.04753	0.570389	-1.12858
2	0.562508	-1.07101	-0.729518	-1.11431
3	-0.602699	-0.575763	-0.543715	0.504989
4	-0.434822	-0.400275	0.474988	-0.603086
5	-0.38571	0.502335	-0.759045	-0.628765
6	-0.569054	0.326885	0.0390821	-0.289533
7	0	0	0	0


TF	Unknown
TF Name	Unknown
Gene	AAGJ06000020.1_15238462-15239260(+)_1
Motif	AAGJ06000020.1_15238462-15239260(+)_1|3|1x0
Family	C2H2 ZF
Species	Unknown
Pos	A	C	G	T
1	-0.390364	-0.561105	0.474067	-0.469467
2	-0.307873	-0.826623	0.504668	-0.789681
3	-1.04234	-1.12555	0.573423	-1.0475
4	0	0	0	0


TF	Unknown
TF Name	Unknown
Gene	AAGJ06000020.1_16983403-16985302(+)_1
Motif	AAGJ06000020.1_16983403-16985302(+)_1|1|1x0
Family	C2H2 ZF
Species	Unknown
Pos	A	C	G	T
1	-0.130542	-0.509016	-0.150399	0.35075
2	0.0464912	-0.432641	-0.0270048	0.198111
3	-0.377999	-0.311134	-0.631024	0.456189
4	0.137783	-0.171998	-0.132827	0.08535
5	0.150676	-0.129836	-0.178256	0.0719992
6	-0.501891	0.463497	-0.377593	-0.445377
7	0.0809875	0.0914616	-0.387785	0.0611204
8	-0.442123	-1.12832	0.538514	-0.963567
9	0.554446	-0.812822	-0.791521	-1.00061
10	-0.0128472	-0.324686	0.271433	-0.162783
11	-0.508416	-0.325949	-0.00189702	0.34676
12	-0.877182	-0.967326	0.548368	-0.648436
13	0.00744199	-0.240286	0.0573511	0.1026
14	-0.146748	-0.113202	-0.199958	0.27535
15	-0.0803525	0.381469	-0.53718	-0.326365
16	0.0917829	-0.3303	0.207736	-0.16502
17	-0.549315	-0.679311	-0.401238	0.492967
18	-1.12231	-1.12934	0.569631	-0.859791
19	0.131093	-0.382972	0.237483	-0.295977
20	-0.06979	-0.492218	-0.325045	0.371696
21	-0.0103492	-0.109553	0.129918	-0.046823
22	0.0403585	-0.471078	0.0645764	0.147459
23	-0.466337	-0.580182	-0.187303	0.438652
24	-0.940773	-0.769341	-0.706684	0.546398
25	0	0	0	0


TF	Unknown
TF Name	Unknown
Gene	AAGJ06000020.1_26681485-26684941(-)_1
Motif	AAGJ06000020.1_26681485-26684941(-)_1|1|1x0
Family	C2H2 ZF
Species	Unknown
Pos	A	C	G	T
1	-0.54925	-0.870158	0.523678	-0.613768
2	-0.577486	-0.740971	0.289191	0.206196
3	-0.629414	0.496431	-0.802927	-0.326574
4	-0.202595	-0.102142	-0.0742945	0.240454
5	-0.539833	-0.729417	-0.438053	0.499731
6	0.0789942	-0.396039	-0.354104	0.291431
7	-0.381204	-0.161201	0.305842	-0.0594423
8	-0.829192	0.502231	-0.543652	-0.411999
9	-0.349864	-0.2486	0.163463	0.185261
10	0.414908	-0.22284	-0.334229	-0.470364
11	0.565848	-1.13312	-0.846848	-0.982473
12	-0.387412	-0.147067	-0.350404	0.385816
13	0	0	0	0


TF	Unknown
TF Name	Unknown
Gene	AAGJ06000020.1_26681485-26684941(-)_1
Motif	AAGJ06000020.1_26681485-26684941(-)_1|2|1x0
Family	C2H2 ZF
Species	Unknown
Pos	A	C	G	T
1	0.270651	0.0409587	-0.264033	-0.308248
2	0.566768	-0.870311	-1.1322	-0.984471
3	-0.895266	0.559427	-0.950993	-0.870359
4	-0.140164	-0.101769	0.23418	-0.113469
5	-0.241734	-0.559653	0.0355208	0.315127
6	-0.33107	-0.0781352	-0.477078	0.373777
7	-0.0686641	-0.134305	0.142485	0.0102732
8	-0.0484145	0.0874931	-0.216154	0.1053
9	-0.408287	0.343808	-0.116092	-0.195892
10	0	0	0	0


TF	Unknown
TF Name	Unknown
Gene	AAGJ06000020.1_26681485-26684941(-)_1
Motif	AAGJ06000020.1_26681485-26684941(-)_1|3|1x0
Family	C2H2 ZF
Species	Unknown
Pos	A	C	G	T
1	-0.518894	-0.678807	0.517975	-0.717096
2	-0.569424	-0.256052	-0.464391	0.452198
3	-0.801911	-1.05474	0.555376	-0.791227
4	0.162731	0.010839	-0.108811	-0.129716
5	-0.210794	-0.249404	0.0171076	0.250723
6	0.398233	-0.414429	-0.335487	-0.186186
7	-0.430226	-1.15669	0.542276	-1.13454
8	-0.293648	0.351714	-0.757421	0.0289944
9	-1.10202	0.566855	-0.940007	-0.929662
10	0	0	0	0


TF	Unknown
TF Name	Unknown
Gene	AAGJ06000020.1_26681485-26684941(-)_1
Motif	AAGJ06000020.1_26681485-26684941(-)_1|4|1x0
Family	C2H2 ZF
Species	Unknown
Pos	A	C	G	T
1	-0.957493	-1.06449	0.571585	-1.12738
2	-0.400792	-0.278838	-0.486251	0.439334
3	-0.21714	-0.520338	-0.287126	0.41085
4	0.161924	0.010871	-0.108118	-0.128907
5	-0.209363	-0.247759	0.0172799	0.249604
6	0.396803	-0.411369	-0.332863	-0.184387
7	0.449711	-0.374429	-0.459418	-0.382956
8	0.134122	0.0116883	-0.385085	0.0787747
9	0.193499	-0.24155	0.0207524	-0.0881394
10	0.09857	-0.128921	-0.08158	0.0694146
11	-0.0845311	-0.281685	0.077605	0.163889
12	0.0599727	-0.15022	0.0631782	-0.00535521
13	0	0	0	0


TF	Unknown
TF Name	Unknown
Gene	AAGJ06000020.1_26681485-26684941(-)_1
Motif	AAGJ06000020.1_26681485-26684941(-)_1|5|1x0
Family	C2H2 ZF
Species	Unknown
Pos	A	C	G	T
1	-0.283426	-1.18822	0.510748	-0.762024
2	0.235504	0.163184	-0.690668	-0.207494
3	-1.02426	0.543104	-0.485146	-1.06567
4	0	0	0	0


TF	Unknown
TF Name	Unknown
Gene	AAGJ06000020.1_26681485-26684941(-)_1
Motif	AAGJ06000020.1_26681485-26684941(-)_1|6|1x0
Family	C2H2 ZF
Species	Unknown
Pos	A	C	G	T
1	-0.957493	-1.06449	0.571585	-1.12738
2	-0.400792	-0.278838	-0.486251	0.439334
3	-0.21714	-0.520338	-0.287126	0.41085
4	-0.0193785	-0.418892	0.0182692	0.209385
5	-0.0951327	-0.42533	0.0975085	0.195746
6	-0.23743	-0.0997595	-0.0566771	0.242721
7	0	0	0	0


TF	Unknown
TF Name	Unknown
Gene	AAGJ06000020.1_26681485-26684941(-)_1
Motif	AAGJ06000020.1_26681485-26684941(-)_1|7|1x0
Family	C2H2 ZF
Species	Unknown
Pos	A	C	G	T
1	-0.0392503	-1.39337	0.3056	0.010654
2	-0.428797	-0.261665	0.287877	0.0567752
3	-0.0374337	-0.462348	-1.04036	0.422687
4	0	0	0	0


TF	Unknown
TF Name	Unknown
Gene	AAGJ06000020.1_26681485-26684941(-)_1
Motif	AAGJ06000020.1_26681485-26684941(-)_1|8|1x0
Family	C2H2 ZF
Species	Unknown
Pos	A	C	G	T
1	-0.684536	-0.830017	0.544229	-0.841517
2	-0.656749	-0.296579	-0.638941	0.483556
3	-0.79557	-1.13804	0.560929	-0.890891
4	-0.415172	-0.468634	0.0706431	0.322014
5	-0.245578	-0.684272	0.450332	-0.393103
6	-0.427607	-0.544369	0.458235	-0.329235
7	0	0	0	0


TF	Unknown
TF Name	Unknown
Gene	AAGJ06000020.1_26681485-26684941(-)_1
Motif	AAGJ06000020.1_26681485-26684941(-)_1|9|1x0
Family	C2H2 ZF
Species	Unknown
Pos	A	C	G	T
1	-0.587322	-0.711756	0.52034	-0.632141
2	-0.350098	-0.782266	0.507694	-0.770767
3	-0.27705	-0.862943	0.492569	-0.646117
4	-0.755133	-0.958032	0.558236	-1.00855
5	-0.461174	-0.228583	-0.559622	0.445257
6	-0.641209	-0.806103	-0.787448	0.538088
7	0.164678	-0.210962	-0.0326797	-0.00167003
8	0.140971	-0.181706	0.00353248	-0.0221592
9	-0.323733	0.254168	-0.0590532	-0.0669321
10	-0.727604	-1.13478	0.564188	-1.13382
11	-0.183477	-0.259423	-0.539559	0.398913
12	0.557764	-1.01469	-0.902894	-0.779537
13	0.245751	-0.0177301	-0.210968	-0.177953
14	-0.109059	-0.32762	-0.23625	0.336727
15	0.458796	-0.456702	-0.358636	-0.472776
16	0.317043	-0.331809	-0.0448291	-0.254018
17	0.0662472	0.200935	-0.529081	-0.0217476
18	-0.330782	0.437851	-0.338148	-0.476994
19	0	0	0	0


TF	Unknown
TF Name	Unknown
Gene	AAGJ06000020.1_26692415-26693732(-)_1
Motif	AAGJ06000020.1_26692415-26693732(-)_1|1|1x0
Family	C2H2 ZF
Species	Unknown
Pos	A	C	G	T
1	0.125027	-0.0852449	0.15784	-0.391104
2	-0.0706654	-0.159563	-0.568047	0.339903
3	-0.293002	0.443414	-0.518337	-0.385571
4	0.142409	0.278166	-0.384805	-0.519673
5	-0.432797	0.179791	-0.496568	0.255099
6	0.550878	-0.913135	-0.752115	-0.83691
7	-0.042062	-0.30555	-0.121656	0.265242
8	-0.0950077	-0.782909	0.460062	-0.832109
9	-0.35782	-0.511362	0.380077	-0.0685581
10	-0.494189	-0.796424	0.531268	-0.915908
11	0.574161	-1.03415	-1.12396	-1.09005
12	-1.0394	0.572504	-1.12647	-1.01277
13	0.2221	0.0463744	-0.132672	-0.316128
14	-0.700755	-0.821014	-0.754457	0.540805
15	0.568845	-1.01802	-0.997885	-1.00836
16	0.0822313	-0.128119	0.0835045	-0.0783083
17	-0.368626	0.0714205	-0.0728695	0.189712
18	-0.364768	-0.290474	0.357475	-0.108819
19	0.147414	-0.0136837	-0.0904534	-0.0889041
20	0.0230722	-0.51451	0.336976	-0.330665
21	-0.154085	-0.399436	-0.102819	0.324461
22	0.209741	-0.142442	-0.139155	-0.0301492
23	-0.236027	-0.419187	0.0847306	0.260772
24	0.0721431	-0.177751	-0.0168035	0.0766838
25	0	0	0	0


TF	Unknown
TF Name	Unknown
Gene	AAGJ06000020.1_27089295-27090637(-)_1
Motif	AAGJ06000020.1_27089295-27090637(-)_1|1|1x0
Family	C2H2 ZF
Species	Unknown
Pos	A	C	G	T
1	-0.722724	-1.13714	0.561827	-1.03794
2	-0.00595139	0.220179	-0.746158	0.0696428
3	0.301892	-1.05251	-0.772661	0.240207
4	0	0	0	0


TF	Unknown
TF Name	Unknown
Gene	AAGJ06000020.1_27089295-27090637(-)_1
Motif	AAGJ06000020.1_27089295-27090637(-)_1|2|1x0
Family	C2H2 ZF
Species	Unknown
Pos	A	C	G	T
1	0.0837665	-0.12878	0.0235895	-0.00522199
2	-0.10284	-0.0398616	-0.478375	0.293622
3	-1.12767	-1.03339	0.5713	-0.973132
4	0.195256	-0.228564	0.127589	-0.300997
5	0.507502	-0.528644	-0.644993	-0.584842
6	-0.463086	-0.126392	-0.556565	0.420057
7	0.0228744	0.109096	-0.337898	0.0795579
8	-0.883913	-0.955504	0.559274	-0.873385
9	0.547734	-0.805349	-0.780314	-0.82991
10	0	0	0	0


TF	Unknown
TF Name	Unknown
Gene	AAGJ06000020.1_27110702-27114152(-)_1
Motif	AAGJ06000020.1_27110702-27114152(-)_1|1|1x0
Family	C2H2 ZF
Species	Unknown
Pos	A	C	G	T
1	-0.748397	-0.970227	0.545043	-0.684962
2	-0.644762	-0.702587	0.425493	-0.0403286
3	-0.624284	0.460902	-0.774873	-0.15211
4	-0.202595	-0.102142	-0.0742945	0.240454
5	-0.539833	-0.729417	-0.438053	0.499731
6	0.0789942	-0.396039	-0.354104	0.291431
7	-0.381204	-0.161201	0.305842	-0.0594423
8	-0.829192	0.502231	-0.543652	-0.411999
9	-0.349864	-0.2486	0.163463	0.185261
10	0.414908	-0.22284	-0.334229	-0.470364
11	0.565848	-1.13312	-0.846848	-0.982473
12	-0.387412	-0.147067	-0.350404	0.385816
13	0	0	0	0


TF	Unknown
TF Name	Unknown
Gene	AAGJ06000020.1_27110702-27114152(-)_1
Motif	AAGJ06000020.1_27110702-27114152(-)_1|2|1x0
Family	C2H2 ZF
Species	Unknown
Pos	A	C	G	T
1	0.270651	0.0409587	-0.264033	-0.308248
2	0.566768	-0.870311	-1.1322	-0.984471
3	-0.895266	0.559427	-0.950993	-0.870359
4	-0.140164	-0.101769	0.23418	-0.113469
5	-0.241734	-0.559653	0.0355208	0.315127
6	-0.33107	-0.0781352	-0.477078	0.373777
7	-0.0686641	-0.134305	0.142485	0.0102732
8	-0.0484145	0.0874931	-0.216154	0.1053
9	-0.408287	0.343808	-0.116092	-0.195892
10	0	0	0	0


TF	Unknown
TF Name	Unknown
Gene	AAGJ06000020.1_27110702-27114152(-)_1
Motif	AAGJ06000020.1_27110702-27114152(-)_1|3|1x0
Family	C2H2 ZF
Species	Unknown
Pos	A	C	G	T
1	-0.518894	-0.678807	0.517975	-0.717096
2	-0.569424	-0.256052	-0.464391	0.452198
3	-0.801911	-1.05474	0.555376	-0.791227
4	0.162731	0.010839	-0.108811	-0.129716
5	-0.210794	-0.249404	0.0171076	0.250723
6	0.398233	-0.414429	-0.335487	-0.186186
7	-0.430226	-1.15669	0.542276	-1.13454
8	-0.293648	0.351714	-0.757421	0.0289944
9	-1.10202	0.566855	-0.940007	-0.929662
10	0	0	0	0


TF	Unknown
TF Name	Unknown
Gene	AAGJ06000020.1_27110702-27114152(-)_1
Motif	AAGJ06000020.1_27110702-27114152(-)_1|4|1x0
Family	C2H2 ZF
Species	Unknown
Pos	A	C	G	T
1	-0.957493	-1.06449	0.571585	-1.12738
2	-0.400792	-0.278838	-0.486251	0.439334
3	-0.21714	-0.520338	-0.287126	0.41085
4	0.161924	0.010871	-0.108118	-0.128907
5	-0.209363	-0.247759	0.0172799	0.249604
6	0.396803	-0.411369	-0.332863	-0.184387
7	0.449711	-0.374429	-0.459418	-0.382956
8	0.134122	0.0116883	-0.385085	0.0787747
9	0.193499	-0.24155	0.0207524	-0.0881394
10	0.09857	-0.128921	-0.08158	0.0694146
11	-0.0845311	-0.281685	0.077605	0.163889
12	0.0599727	-0.15022	0.0631782	-0.00535521
13	0	0	0	0


TF	Unknown
TF Name	Unknown
Gene	AAGJ06000020.1_27110702-27114152(-)_1
Motif	AAGJ06000020.1_27110702-27114152(-)_1|5|1x0
Family	C2H2 ZF
Species	Unknown
Pos	A	C	G	T
1	-0.283426	-1.18822	0.510748	-0.762024
2	0.235504	0.163184	-0.690668	-0.207494
3	-1.02426	0.543104	-0.485146	-1.06567
4	0	0	0	0


TF	Unknown
TF Name	Unknown
Gene	AAGJ06000020.1_27110702-27114152(-)_1
Motif	AAGJ06000020.1_27110702-27114152(-)_1|6|1x0
Family	C2H2 ZF
Species	Unknown
Pos	A	C	G	T
1	-0.957493	-1.06449	0.571585	-1.12738
2	-0.400792	-0.278838	-0.486251	0.439334
3	-0.21714	-0.520338	-0.287126	0.41085
4	-0.172242	-0.50368	0.187207	0.168778
5	-0.102076	-0.584308	0.054705	0.258826
6	-0.290456	-0.201632	0.10789	0.197854
7	0	0	0	0


TF	Unknown
TF Name	Unknown
Gene	AAGJ06000020.1_27110702-27114152(-)_1
Motif	AAGJ06000020.1_27110702-27114152(-)_1|7|1x0
Family	C2H2 ZF
Species	Unknown
Pos	A	C	G	T
1	-0.0392503	-1.39337	0.3056	0.010654
2	-0.428797	-0.261665	0.287877	0.0567752
3	-0.0374337	-0.462348	-1.04036	0.422687
4	0	0	0	0


TF	Unknown
TF Name	Unknown
Gene	AAGJ06000020.1_27110702-27114152(-)_1
Motif	AAGJ06000020.1_27110702-27114152(-)_1|8|1x0
Family	C2H2 ZF
Species	Unknown
Pos	A	C	G	T
1	-0.684536	-0.830017	0.544229	-0.841517
2	-0.656749	-0.296579	-0.638941	0.483556
3	-0.79557	-1.13804	0.560929	-0.890891
4	-0.415172	-0.468634	0.0706431	0.322014
5	-0.245578	-0.684272	0.450332	-0.393103
6	-0.427607	-0.544369	0.458235	-0.329235
7	0	0	0	0


TF	Unknown
TF Name	Unknown
Gene	AAGJ06000020.1_27110702-27114152(-)_1
Motif	AAGJ06000020.1_27110702-27114152(-)_1|9|1x0
Family	C2H2 ZF
Species	Unknown
Pos	A	C	G	T
1	-0.587322	-0.711756	0.52034	-0.632141
2	-0.350098	-0.782266	0.507694	-0.770767
3	-0.27705	-0.862943	0.492569	-0.646117
4	-0.755133	-0.958032	0.558236	-1.00855
5	-0.461174	-0.228583	-0.559622	0.445257
6	-0.641209	-0.806103	-0.787448	0.538088
7	0.164678	-0.210962	-0.0326797	-0.00167003
8	0.140971	-0.181706	0.00353248	-0.0221592
9	-0.323733	0.254168	-0.0590532	-0.0669321
10	-0.727604	-1.13478	0.564188	-1.13382
11	-0.183477	-0.259423	-0.539559	0.398913
12	0.557764	-1.01469	-0.902894	-0.779537
13	0.245751	-0.0177301	-0.210968	-0.177953
14	-0.109059	-0.32762	-0.23625	0.336727
15	0.458796	-0.456702	-0.358636	-0.472776
16	0.317043	-0.331809	-0.0448291	-0.254018
17	0.0662472	0.200935	-0.529081	-0.0217476
18	-0.330782	0.437851	-0.338148	-0.476994
19	0	0	0	0


TF	Unknown
TF Name	Unknown
Gene	AAGJ06000020.1_27120847-27122164(-)_1
Motif	AAGJ06000020.1_27120847-27122164(-)_1|1|1x0
Family	C2H2 ZF
Species	Unknown
Pos	A	C	G	T
1	0.125027	-0.0852449	0.15784	-0.391104
2	-0.0706654	-0.159563	-0.568047	0.339903
3	-0.293002	0.443414	-0.518337	-0.385571
4	0.142409	0.278166	-0.384805	-0.519673
5	-0.432797	0.179791	-0.496568	0.255099
6	0.550878	-0.913135	-0.752115	-0.83691
7	-0.042062	-0.30555	-0.121656	0.265242
8	-0.0950077	-0.782909	0.460062	-0.832109
9	-0.35782	-0.511362	0.380077	-0.0685581
10	-0.494189	-0.796424	0.531268	-0.915908
11	0.574161	-1.03415	-1.12396	-1.09005
12	-1.0394	0.572504	-1.12647	-1.01277
13	0.2221	0.0463744	-0.132672	-0.316128
14	-0.700755	-0.821014	-0.754457	0.540805
15	0.568845	-1.01802	-0.997885	-1.00836
16	0.0822313	-0.128119	0.0835045	-0.0783083
17	-0.368626	0.0714205	-0.0728695	0.189712
18	-0.364768	-0.290474	0.357475	-0.108819
19	0.147414	-0.0136837	-0.0904534	-0.0889041
20	0.0230722	-0.51451	0.336976	-0.330665
21	-0.154085	-0.399436	-0.102819	0.324461
22	0.209741	-0.142442	-0.139155	-0.0301492
23	-0.236027	-0.419187	0.0847306	0.260772
24	0.0721431	-0.177751	-0.0168035	0.0766838
25	0	0	0	0


TF	Unknown
TF Name	Unknown
Gene	AAGJ06000020.1_29057879-29059139(+)_1
Motif	AAGJ06000020.1_29057879-29059139(+)_1|1|1x0
Family	C2H2 ZF
Species	Unknown
Pos	A	C	G	T
1	-0.164287	-0.343509	-0.0463061	0.292852
2	-0.30781	0.0995782	-0.166276	0.195384
3	-0.157293	0.0694037	0.23162	-0.370626
4	-0.246306	-0.367923	-0.279089	0.394158
5	-0.468955	0.46107	-0.501394	-0.342967
6	-0.216295	-0.288883	0.149138	0.166832
7	0.223841	-0.241669	0.0569811	-0.21308
8	-0.0886118	-0.584313	0.124448	0.202028
9	0.0329272	-0.0989524	-0.061684	0.0994715
10	0.180541	-0.0737462	0.00915935	-0.208022
11	-0.386536	0.0877602	-0.441072	0.301732
12	-0.664305	-0.828106	-0.751596	0.538781
13	0.311885	-0.0166986	-0.201221	-0.446219
14	0.56823	-1.03395	-0.955921	-1.01503
15	-0.932407	-0.737643	-0.753674	0.54702
16	-0.577329	-0.766031	0.532614	-0.809473
17	-0.409075	-0.823286	0.511387	-0.670352
18	0.558246	-1.00231	-0.94535	-0.767057
19	-0.129229	-0.589821	0.422653	-0.451194
20	-0.168614	0.109764	-0.313432	0.18985
21	-0.583309	-0.636047	0.510805	-0.575368
22	0.0125765	-0.186123	-0.311417	0.262686
23	-0.31266	0.433855	-0.382582	-0.416484
24	0.466805	-0.696224	-0.489851	-0.263248
25	0.157568	-0.232555	-0.0651215	0.0478546
26	-0.384494	-0.615593	0.481273	-0.499936
27	-0.403685	-0.594902	-0.565579	0.488437
28	0.0429993	-0.317291	0.152027	-0.0021103
29	-0.321209	-0.190461	-0.136755	0.332006
30	-1.1194	-1.12636	0.572607	-0.952499
31	-0.834973	-1.02399	0.563323	-0.997909
32	0.549474	-0.94258	-0.714849	-0.826218
33	0.0453093	0.0242057	-0.299294	0.124085
34	0	0	0	0


TF	Unknown
TF Name	Unknown
Gene	AAGJ06000020.1_30638605-30639871(+)_1
Motif	AAGJ06000020.1_30638605-30639871(+)_1|1|1x0
Family	C2H2 ZF
Species	Unknown
Pos	A	C	G	T
1	-0.164287	-0.343509	-0.0463061	0.292852
2	-0.30781	0.0995782	-0.166276	0.195384
3	-0.157293	0.0694037	0.23162	-0.370626
4	-0.246306	-0.367923	-0.279089	0.394158
5	-0.468955	0.46107	-0.501394	-0.342967
6	-0.216295	-0.288883	0.149138	0.166832
7	0.223841	-0.241669	0.0569811	-0.21308
8	-0.0886118	-0.584313	0.124448	0.202028
9	0.0329272	-0.0989524	-0.061684	0.0994715
10	0.180541	-0.0737462	0.00915935	-0.208022
11	-0.386536	0.0877602	-0.441072	0.301732
12	-0.664305	-0.828106	-0.751596	0.538781
13	0.311885	-0.0166986	-0.201221	-0.446219
14	0.56823	-1.03395	-0.955921	-1.01503
15	-0.932407	-0.737643	-0.753674	0.54702
16	-0.577329	-0.766031	0.532614	-0.809473
17	-0.409075	-0.823286	0.511387	-0.670352
18	0.558246	-1.00231	-0.94535	-0.767057
19	-0.129229	-0.589821	0.422653	-0.451194
20	-0.168614	0.109764	-0.313432	0.18985
21	-0.583309	-0.636047	0.510805	-0.575368
22	0.0125765	-0.186123	-0.311417	0.262686
23	-0.31266	0.433855	-0.382582	-0.416484
24	0.466805	-0.696224	-0.489851	-0.263248
25	0.157568	-0.232555	-0.0651215	0.0478546
26	-0.384494	-0.615593	0.481273	-0.499936
27	-0.403685	-0.594902	-0.565579	0.488437
28	0.0429993	-0.317291	0.152027	-0.0021103
29	-0.321209	-0.190461	-0.136755	0.332006
30	-1.1194	-1.12636	0.572607	-0.952499
31	-0.834973	-1.02399	0.563323	-0.997909
32	0.549474	-0.94258	-0.714849	-0.826218
33	0.0453093	0.0242057	-0.299294	0.124085
34	0	0	0	0


TF	Unknown
TF Name	Unknown
Gene	AAGJ06000020.1_32279387-32280539(+)_1
Motif	AAGJ06000020.1_32279387-32280539(+)_1|1|1x0
Family	C2H2 ZF
Species	Unknown
Pos	A	C	G	T
1	0.111258	0.0857242	-0.174803	-0.0855766
2	-0.365929	-0.0700867	-0.254791	0.334909
3	-0.542861	-0.462255	0.445514	-0.237223
4	-0.726302	-0.938879	0.555724	-0.99191
5	-0.878053	0.570345	-1.12545	-1.12863
6	0.503531	-0.857901	-0.563759	-0.397778
7	0.121695	-0.107586	-0.0372436	-0.00957402
8	-0.258399	-0.631526	0.469645	-0.575072
9	-0.141637	-0.226973	0.0864218	0.165883
10	0.121695	-0.107586	-0.0372436	-0.00957402
11	-0.258399	-0.631526	0.469645	-0.575072
12	-0.141637	-0.226973	0.0864218	0.165883
13	0.165514	-0.358272	0.0291517	0.0121653
14	-0.721429	0.539344	-0.912794	-0.646449
15	0.482435	-0.795574	-0.663461	-0.232166
16	0.196324	-0.0662752	-0.164916	-0.052589
17	0.378879	-0.51733	-0.0177334	-0.464068
18	-0.121583	-0.293092	-0.0586129	0.269795
19	-0.603696	-0.612354	-0.420968	0.495191
20	-0.64802	0.535794	-0.728169	-0.81202
21	-0.422953	0.422129	-0.480245	-0.188258
22	0.260332	0.0277666	-0.338847	-0.184035
23	0.443668	-0.42922	-0.320249	-0.429627
24	-0.769436	-0.741038	0.539923	-0.740726
25	-0.0338146	-0.212045	-0.143229	0.241082
26	-0.357222	0.400436	-0.341835	-0.228329
27	-0.235666	0.0865028	-0.00731575	0.0846086
28	-0.575004	-0.599145	0.520852	-0.784014
29	-0.412789	-0.44712	-0.454335	0.463143
30	0.46829	-0.695306	-0.371802	-0.362627
31	0.0788473	-0.0246498	-0.0203745	-0.0448269
32	-0.0655365	-0.171897	0.0382774	0.138238
33	0.0238191	-0.247881	-0.0493218	0.171986
34	0	0	0	0


TF	Unknown
TF Name	Unknown
Gene	AAGJ06000020.1_32563589-32565077(-)_1
Motif	AAGJ06000020.1_32563589-32565077(-)_1|1|1x0
Family	C2H2 ZF
Species	Unknown
Pos	A	C	G	T
1	-0.870127	-1.1289	0.57007	-1.12567
2	-0.187989	-0.12536	-0.481891	0.356482
3	-0.0486628	-0.650132	0.0636077	0.236654
4	0	0	0	0


TF	Unknown
TF Name	Unknown
Gene	AAGJ06000020.1_32563589-32565077(-)_1
Motif	AAGJ06000020.1_32563589-32565077(-)_1|2|1x0
Family	C2H2 ZF
Species	Unknown
Pos	A	C	G	T
1	-0.0270577	-0.287445	0.063468	0.142125
2	0.377262	-0.431796	-0.101041	-0.343123
3	0.000518613	-0.0442152	-0.0969253	0.112481
4	0.114394	-0.100185	-0.0343532	-0.00845783
5	-0.227516	-0.576718	0.453846	-0.523884
6	-0.130874	-0.210738	0.0825621	0.156929
7	0.0553578	-0.229471	0.129274	-0.0325538
8	-0.120032	-0.425921	-0.36761	0.386945
9	-1.07443	-1.09748	0.575262	-1.12371
10	0.0553578	-0.229471	0.129274	-0.0325538
11	-0.120032	-0.425921	-0.36761	0.386945
12	-1.07443	-1.09748	0.575262	-1.12371
13	-0.595731	-0.740179	0.522052	-0.624444
14	-0.331307	-0.672932	0.496106	-0.727555
15	-0.273163	-0.318573	-0.129719	0.351191
16	0.15551	-0.0594461	-0.196792	0.0260084
17	0.031671	-0.126891	0.150773	-0.117669
18	-0.0342899	-0.0569247	0.0870687	-0.0102063
19	0	0	0	0


TF	Unknown
TF Name	Unknown
Gene	AAGJ06000020.1_32563589-32565077(-)_1
Motif	AAGJ06000020.1_32563589-32565077(-)_1|3|1x0
Family	C2H2 ZF
Species	Unknown
Pos	A	C	G	T
1	0.144583	0.0586586	-0.346469	0.00433437
2	-0.313595	-0.0388153	-0.0860802	0.250312
3	-0.216135	-0.290445	-0.437319	0.400433
4	0.0348186	-0.23951	0.00326633	0.124793
5	0.136039	-0.0116903	-0.359426	0.086934
6	-0.439758	-0.48212	0.284515	0.140453
7	-0.872018	-1.06078	0.561266	-0.861983
8	-0.719387	-1.05246	0.546675	-0.70007
9	-0.982868	-1.1289	-0.975864	0.570069
10	0.119056	-0.0291273	-0.333234	0.108974
11	-0.691181	-1.03136	0.555086	-0.945326
12	0.563262	-1.10957	-0.896903	-0.862177
13	0	0	0	0


TF	Unknown
TF Name	Unknown
Gene	AAGJ06000020.1_32588988-32590134(-)_1
Motif	AAGJ06000020.1_32588988-32590134(-)_1|1|1x0
Family	C2H2 ZF
Species	Unknown
Pos	A	C	G	T
1	-0.870127	-1.1289	0.57007	-1.12567
2	-0.187989	-0.12536	-0.481891	0.356482
3	-0.0486628	-0.650132	0.0636077	0.236654
4	0	0	0	0


TF	Unknown
TF Name	Unknown
Gene	AAGJ06000020.1_32588988-32590134(-)_1
Motif	AAGJ06000020.1_32588988-32590134(-)_1|2|1x0
Family	C2H2 ZF
Species	Unknown
Pos	A	C	G	T
1	-0.0166246	0.0983432	-0.225356	0.0749082
2	-0.333053	-0.1886	-0.0754446	0.311175
3	-0.0572126	-0.213923	-0.314896	0.307087
4	-0.776548	-1.04993	0.564687	-1.13428
5	0.572412	-1.03066	-1.04589	-1.09259
6	0.486659	-0.69202	-0.60928	-0.3149
7	0.222178	-0.209942	0.128971	-0.432244
8	-0.441211	-0.274407	-0.392927	0.431634
9	0.425309	-0.534735	-0.353666	-0.220019
10	0.263819	0.0187674	-0.238774	-0.265199
11	0.471615	-0.501876	-0.342469	-0.57116
12	0.410872	-0.36672	-0.376017	-0.241152
13	0.0467932	-0.00873904	-0.128552	0.065345
14	-0.233284	-0.0862924	-0.395745	0.34119
15	-1.04021	-0.984617	0.567694	-0.960347
16	0.277424	0.0248619	-0.373274	-0.205151
17	0.464262	-0.483679	-0.365338	-0.484121
18	-0.86877	-0.83793	0.553171	-0.837591
19	-0.619154	-0.895778	0.54348	-0.862443
20	0.548794	-0.784461	-0.773804	-0.889085
21	-0.419342	-0.255498	-0.466713	0.434976
22	0	0	0	0


TF	Unknown
TF Name	Unknown
Gene	AAGJ06000020.1_32699378-32700734(+)_1
Motif	AAGJ06000020.1_32699378-32700734(+)_1|1|1x0
Family	C2H2 ZF
Species	Unknown
Pos	A	C	G	T
1	-0.580386	-0.864494	0.547773	-1.1512
2	-0.174634	0.177371	-0.136813	0.0401642
3	-0.30521	-0.587594	0.12089	0.284513
4	0	0	0	0


TF	Unknown
TF Name	Unknown
Gene	AAGJ06000020.1_32699378-32700734(+)_1
Motif	AAGJ06000020.1_32699378-32700734(+)_1|2|1x0
Family	C2H2 ZF
Species	Unknown
Pos	A	C	G	T
1	0.160507	-0.00507286	-0.045711	-0.177578
2	-0.15195	0.0169519	-0.297777	0.243451
3	-0.252872	0.407036	-0.45169	-0.27163
4	0.0781938	-0.119129	0.0223268	-0.00442114
5	-0.0904356	-0.0319677	-0.439073	0.277631
6	-1.01491	-0.927382	0.562379	-0.871436
7	-0.54741	-0.686426	0.508156	-0.540019
8	-0.445625	-0.690925	0.486787	-0.431399
9	-0.621023	-0.728571	-0.615864	0.522663
10	0.093495	-0.0156368	-0.239601	0.0860704
11	-0.418623	-0.669156	0.49921	-0.605793
12	0.511501	-0.720483	-0.563862	-0.538287
13	0.129595	0.0683878	-0.232911	-0.0472845
14	-0.433715	-0.640006	0.501826	-0.644085
15	0.498641	-0.561115	-0.516179	-0.571507
16	-0.696853	-0.759953	0.538655	-0.773192
17	0.401208	-0.546467	-0.07003	-0.461054
18	-0.939313	-1.13147	0.567495	-0.931304
19	-0.54741	-0.686426	0.508156	-0.540019
20	-0.445625	-0.690925	0.486787	-0.431399
21	-0.621023	-0.728571	-0.615864	0.522663
22	0.0653892	-0.215075	0.169008	-0.123583
23	-0.223813	-0.0687783	0.0674359	0.140253
24	-0.184641	-0.194315	-0.238738	0.328368
25	0.0846442	-0.0361268	0.0402716	-0.114941
26	-0.0135189	0.0273928	-0.105458	0.0722992
27	-0.104819	0.276451	-0.187031	-0.171082
28	0	0	0	0


TF	Unknown
TF Name	Unknown
Gene	AAGJ06000020.1_32725410-32726769(+)_1
Motif	AAGJ06000020.1_32725410-32726769(+)_1|1|1x0
Family	C2H2 ZF
Species	Unknown
Pos	A	C	G	T
1	-0.870127	-1.1289	0.57007	-1.12567
2	-0.187989	-0.12536	-0.481891	0.356482
3	-0.0486628	-0.650132	0.0636077	0.236654
4	0	0	0	0


TF	Unknown
TF Name	Unknown
Gene	AAGJ06000020.1_32725410-32726769(+)_1
Motif	AAGJ06000020.1_32725410-32726769(+)_1|2|1x0
Family	C2H2 ZF
Species	Unknown
Pos	A	C	G	T
1	0.118419	0.0511145	-0.266224	0.00856202
2	-0.237665	-0.0224287	-0.0594515	0.204046
3	-0.145057	-0.203265	-0.318311	0.337903
4	-0.49506	-0.403412	0.444452	-0.298815
5	-0.460783	0.482505	-0.465794	-0.561737
6	0.0215056	0.0336899	-0.119782	0.045172
7	0.17098	-0.374467	0.0289783	0.0112895
8	-0.766852	0.546058	-0.96613	-0.688771
9	0.491134	-0.839726	-0.702149	-0.253018
10	-0.61199	-0.823938	0.541938	-0.910848
11	-0.305878	-0.211185	-0.491952	0.409678
12	0.505423	-0.631338	-0.693727	-0.44146
13	-0.0209485	-0.18488	0.0840648	0.0719591
14	-0.509541	-0.0216122	-0.561651	0.391784
15	-1.00412	-0.866211	0.56186	-0.926267
16	0.136557	0.0714578	-0.249003	-0.0515711
17	-0.480266	-0.699677	0.514774	-0.704015
18	0.511922	-0.615232	-0.567439	-0.626286
19	0.349063	-0.0493706	-0.238794	-0.527944
20	0.42437	-0.244774	-0.358886	-0.473218
21	0.416435	-0.309123	-0.320359	-0.374447
22	-0.350212	-0.622287	0.488426	-0.627465
23	-0.498806	0.200216	-0.583731	0.263977
24	-1.09501	-1.12511	0.573858	-1.01694
25	-0.576471	-0.779164	0.536922	-0.900774
26	0.444269	-0.523931	-0.173329	-0.604899
27	-0.664216	-0.815509	-0.478062	0.518224
28	0.0895955	-0.0388564	0.0424008	-0.122683
29	-0.014695	0.0288186	-0.112481	0.0765809
30	-0.114931	0.290587	-0.202372	-0.185408
31	0	0	0	0


TF	Unknown
TF Name	Unknown
Gene	AAGJ06000020.1_43824901-43826512(+)_1
Motif	AAGJ06000020.1_43824901-43826512(+)_1|1|1x0
Family	C2H2 ZF
Species	Unknown
Pos	A	C	G	T
1	-0.193264	-0.493609	0.303167	0.012162
2	0.107565	-0.352386	-0.0750181	0.156354
3	-0.403803	0.129138	-0.510548	0.290132
4	-0.654673	0.548834	-1.05603	-0.818126
5	-0.659735	-0.447131	-1.17305	0.525924
6	-0.0439896	0.14678	-0.0534703	-0.0914793
7	0	0	0	0


TF	Unknown
TF Name	Unknown
Gene	AAGJ06000020.1_43824901-43826512(+)_1
Motif	AAGJ06000020.1_43824901-43826512(+)_1|2|1x0
Family	C2H2 ZF
Species	Unknown
Pos	A	C	G	T
1	0.501156	-0.369036	-0.649053	-0.751026
2	-0.801443	-1.03887	-1.13347	0.5655
3	0.561867	-1.09487	-0.959619	-0.786609
4	0.266171	-0.534827	0.14627	-0.335415
5	-0.13856	0.328203	-0.292994	-0.197441
6	-0.47074	-0.367152	-0.606981	0.474968
7	0.263742	-0.0937837	-0.386286	-0.0232396
8	-0.647878	-0.559512	-0.47713	0.500507
9	0.435473	-0.799153	-0.629092	-0.055211
10	0.110671	-0.33435	0.20034	-0.180093
11	-0.16144	-0.510799	0.405563	-0.339392
12	-0.129241	-0.494685	-0.281782	0.382848
13	0.359062	-0.185626	-0.398298	-0.179002
14	-0.213322	-0.345702	-0.640145	0.432643
15	0.549881	-0.98331	-0.879361	-0.663744
16	-0.00707923	-0.216742	0.308999	-0.429415
17	-0.0405007	0.0808999	-0.438068	0.181725
18	-0.31806	0.282917	-0.05559	-0.142021
19	0.344635	-0.219788	-0.293565	-0.169257
20	-0.608831	-0.612555	-0.626642	0.515025
21	0.533616	-0.896517	-0.765075	-0.545829
22	0.492394	-0.482402	-0.409142	-0.76069
23	-0.424467	0.455669	-0.479473	-0.359761
24	0.0772479	-0.203842	-0.197261	0.188923
25	0	0	0	0


TF	Unknown
TF Name	Unknown
Gene	AAGJ06000020.1_43832160-43834404(+)_1
Motif	AAGJ06000020.1_43832160-43834404(+)_1|1|1x0
Family	C2H2 ZF
Species	Unknown
Pos	A	C	G	T
1	-0.592067	-1.25069	0.448279	-0.0551232
2	-0.536066	-1.0986	0.280656	0.235766
3	-0.423457	-0.474558	-0.529342	0.475954
4	-0.62686	0.544581	-1.01753	-0.785958
5	-0.633096	-0.426156	-1.13273	0.520973
6	-0.0425284	0.143159	-0.0517564	-0.0887527
7	0	0	0	0


TF	Unknown
TF Name	Unknown
Gene	AAGJ06000020.1_43832160-43834404(+)_1
Motif	AAGJ06000020.1_43832160-43834404(+)_1|2|1x0
Family	C2H2 ZF
Species	Unknown
Pos	A	C	G	T
1	0.291519	-0.371757	-0.472363	0.107706
2	-0.78134	-0.996336	-0.826069	0.554422
3	0.570713	-1.12826	-1.08675	-0.912866
4	0.474571	-0.647609	-0.185591	-0.853203
5	-0.460253	0.501716	-0.920001	-0.445577
6	-0.135757	0.372697	-0.606063	-0.179199
7	0	0	0	0


TF	Unknown
TF Name	Unknown
Gene	AAGJ06000020.1_43832160-43834404(+)_1
Motif	AAGJ06000020.1_43832160-43834404(+)_1|3|1x0
Family	C2H2 ZF
Species	Unknown
Pos	A	C	G	T
1	0.371109	-0.254749	-0.336555	-0.198718
2	-0.711242	-0.715371	-0.730991	0.534939
3	0.550599	-1.0352	-0.889448	-0.646338
4	0.54119	-0.747936	-0.560817	-1.15778
5	0.0287071	0.340648	-0.585731	-0.317803
6	-0.521896	-0.916905	-0.576167	0.520205
7	0.371109	-0.254749	-0.336555	-0.198718
8	-0.711242	-0.715371	-0.730991	0.534939
9	0.550599	-1.0352	-0.889448	-0.646338
10	0.260415	-0.32762	0.178995	-0.702915
11	-0.277252	0.423004	-0.785291	-0.18086
12	-0.403756	0.327211	-0.176557	-0.0887932
13	0.0888507	0.14507	0.0103183	-0.45303
14	-0.827101	-0.889785	-0.916644	0.556429
15	0.511351	-0.860524	-0.729777	-0.366731
16	0	0	0	0


TF	Unknown
TF Name	Unknown
Gene	AAGJ06000020.1_44468883-44470575(+)_1
Motif	AAGJ06000020.1_44468883-44470575(+)_1|1|1x0
Family	C2H2 ZF
Species	Unknown
Pos	A	C	G	T
1	-0.193264	-0.493609	0.303167	0.012162
2	0.107565	-0.352386	-0.0750181	0.156354
3	-0.403803	0.129138	-0.510548	0.290132
4	-0.654673	0.548834	-1.05603	-0.818126
5	-0.659735	-0.447131	-1.17305	0.525924
6	-0.0439896	0.14678	-0.0534703	-0.0914793
7	0	0	0	0


TF	Unknown
TF Name	Unknown
Gene	AAGJ06000020.1_44468883-44470575(+)_1
Motif	AAGJ06000020.1_44468883-44470575(+)_1|2|1x0
Family	C2H2 ZF
Species	Unknown
Pos	A	C	G	T
1	0.501156	-0.369036	-0.649053	-0.751026
2	-0.801443	-1.03887	-1.13347	0.5655
3	0.561867	-1.09487	-0.959619	-0.786609
4	0.266171	-0.534827	0.14627	-0.335415
5	-0.13856	0.328203	-0.292994	-0.197441
6	-0.47074	-0.367152	-0.606981	0.474968
7	0.263742	-0.0937837	-0.386286	-0.0232396
8	-0.647878	-0.559512	-0.47713	0.500507
9	0.435473	-0.799153	-0.629092	-0.055211
10	0.110671	-0.33435	0.20034	-0.180093
11	-0.16144	-0.510799	0.405563	-0.339392
12	-0.129241	-0.494685	-0.281782	0.382848
13	0.359062	-0.185626	-0.398298	-0.179002
14	-0.213322	-0.345702	-0.640145	0.432643
15	0.549881	-0.98331	-0.879361	-0.663744
16	-0.00707923	-0.216742	0.308999	-0.429415
17	-0.0405007	0.0808999	-0.438068	0.181725
18	-0.31806	0.282917	-0.05559	-0.142021
19	0.344635	-0.219788	-0.293565	-0.169257
20	-0.608831	-0.612555	-0.626642	0.515025
21	0.533616	-0.896517	-0.765075	-0.545829
22	0.492394	-0.482402	-0.409142	-0.76069
23	-0.424467	0.455669	-0.479473	-0.359761
24	0.0772479	-0.203842	-0.197261	0.188923
25	0	0	0	0


TF	Unknown
TF Name	Unknown
Gene	AAGJ06000020.1_44477642-44479907(+)_1
Motif	AAGJ06000020.1_44477642-44479907(+)_1|1|1x0
Family	C2H2 ZF
Species	Unknown
Pos	A	C	G	T
1	-0.592067	-1.25069	0.448279	-0.0551232
2	-0.536066	-1.0986	0.280656	0.235766
3	-0.423457	-0.474558	-0.529342	0.475954
4	-0.62686	0.544581	-1.01753	-0.785958
5	-0.633096	-0.426156	-1.13273	0.520973
6	-0.0425284	0.143159	-0.0517564	-0.0887527
7	0	0	0	0


TF	Unknown
TF Name	Unknown
Gene	AAGJ06000020.1_44477642-44479907(+)_1
Motif	AAGJ06000020.1_44477642-44479907(+)_1|2|1x0
Family	C2H2 ZF
Species	Unknown
Pos	A	C	G	T
1	0.291519	-0.371757	-0.472363	0.107706
2	-0.78134	-0.996336	-0.826069	0.554422
3	0.570713	-1.12826	-1.08675	-0.912866
4	0.33889	-0.253052	-0.108437	-0.318419
5	-0.375484	0.393092	-0.697142	-0.0430234
6	-0.445757	0.498183	-0.629874	-0.588143
7	0	0	0	0


TF	Unknown
TF Name	Unknown
Gene	AAGJ06000020.1_44477642-44479907(+)_1
Motif	AAGJ06000020.1_44477642-44479907(+)_1|3|1x0
Family	C2H2 ZF
Species	Unknown
Pos	A	C	G	T
1	0.371109	-0.254749	-0.336555	-0.198718
2	-0.711242	-0.715371	-0.730991	0.534939
3	0.550599	-1.0352	-0.889448	-0.646338
4	0.54119	-0.747936	-0.560817	-1.15778
5	0.0287071	0.340648	-0.585731	-0.317803
6	-0.521896	-0.916905	-0.576167	0.520205
7	0.371109	-0.254749	-0.336555	-0.198718
8	-0.711242	-0.715371	-0.730991	0.534939
9	0.550599	-1.0352	-0.889448	-0.646338
10	0.260415	-0.32762	0.178995	-0.702915
11	-0.277252	0.423004	-0.785291	-0.18086
12	-0.403756	0.327211	-0.176557	-0.0887932
13	0.0888507	0.14507	0.0103183	-0.45303
14	-0.827101	-0.889785	-0.916644	0.556429
15	0.511351	-0.860524	-0.729777	-0.366731
16	0	0	0	0


TF	Unknown
TF Name	Unknown
Gene	AAGJ06000020.1_45217803-45218550(+)_1
Motif	AAGJ06000020.1_45217803-45218550(+)_1|1|1x0
Family	C2H2 ZF
Species	Unknown
Pos	A	C	G	T
1	-0.580386	-0.864494	0.547773	-1.1512
2	-0.174634	0.177371	-0.136813	0.0401642
3	-0.30521	-0.587594	0.12089	0.284513
4	0	0	0	0


TF	Unknown
TF Name	Unknown
Gene	AAGJ06000020.1_45217803-45218550(+)_1
Motif	AAGJ06000020.1_45217803-45218550(+)_1|2|1x0
Family	C2H2 ZF
Species	Unknown
Pos	A	C	G	T
1	0.300121	-0.119224	-0.0466496	-0.460803
2	-0.340842	-0.430862	-0.588302	0.464631
3	-0.728422	0.543447	-0.923051	-0.701743
4	0.323551	-0.0776352	-0.229761	-0.329681
5	0.428218	-0.387953	-0.313318	-0.372498
6	-1.10036	-1.07149	0.575257	-1.12371
7	0.163814	0.0826782	-0.316721	-0.0706564
8	-0.686701	-0.96016	0.553447	-0.965567
9	0.551805	-0.853001	-0.793435	-0.866777
10	-0.58697	-0.796353	0.531024	-0.733075
11	-0.46862	-1.12039	0.542922	-1.02915
12	0.560959	-0.988217	-0.998813	-0.800884
13	-0.58697	-0.796353	0.531024	-0.733075
14	-0.46862	-1.12039	0.542922	-1.02915
15	0.560959	-0.988217	-0.998813	-0.800884
16	0	0	0	0


TF	Unknown
TF Name	Unknown
Gene	AAGJ06000020.1_45231256-45233059(+)_1
Motif	AAGJ06000020.1_45231256-45233059(+)_1|1|1x0
Family	C2H2 ZF
Species	Unknown
Pos	A	C	G	T
1	-0.870127	-1.1289	0.57007	-1.12567
2	-0.187989	-0.12536	-0.481891	0.356482
3	-0.0486628	-0.650132	0.0636077	0.236654
4	0	0	0	0


TF	Unknown
TF Name	Unknown
Gene	AAGJ06000020.1_45231256-45233059(+)_1
Motif	AAGJ06000020.1_45231256-45233059(+)_1|2|1x0
Family	C2H2 ZF
Species	Unknown
Pos	A	C	G	T
1	0.187416	-0.425403	0.0278749	0.00800124
2	-0.912224	0.562853	-1.13612	-0.8245
3	0.514468	-0.980777	-0.826206	-0.321601
4	-0.051319	-0.773101	0.433285	-0.636648
5	0.52368	-0.746275	-0.495154	-0.792165
6	-0.426931	0.167087	-0.640084	0.285009
7	0	0	0	0


TF	Unknown
TF Name	Unknown
Gene	AAGJ06000020.1_45231256-45233059(+)_1
Motif	AAGJ06000020.1_45231256-45233059(+)_1|3|1x0
Family	C2H2 ZF
Species	Unknown
Pos	A	C	G	T
1	0.239062	-0.172401	0.0328713	-0.288222
2	0.501	-0.48209	-0.629531	-0.57477
3	0.46722	-0.35326	-0.544981	-0.469593
4	-0.799849	-0.788578	-0.360064	0.510852
5	-0.898166	0.554689	-0.968719	-0.746038
6	0.430787	-0.714828	-0.646331	-0.0530639
7	-0.416475	-0.426282	0.468021	-0.516851
8	-0.322485	-0.363731	0.358963	-0.09371
9	0.272707	-0.312607	-0.331272	0.0693186
10	-0.416475	-0.426282	0.468021	-0.516851
11	-0.322485	-0.363731	0.358963	-0.09371
12	0.272707	-0.312607	-0.331272	0.0693186
13	-0.525202	-0.876103	0.529978	-0.743962
14	-0.18769	0.100603	-0.564359	0.259488
15	-1.03501	-1.12586	0.573107	-1.04155
16	0.11511	-0.195724	0.171122	-0.239301
17	0.511632	-0.492779	-0.669244	-0.665186
18	-0.562312	0.504695	-0.649124	-0.51561
19	0.0533812	-0.21676	0.123486	-0.0299972
20	-0.107282	-0.397397	-0.342093	0.373553
21	-0.995039	-1.0169	0.569589	-1.04177
22	0.151744	0.0756643	-0.00528089	-0.394108
23	-0.408237	-0.374361	-0.488052	0.456671
24	0.463124	-0.509305	-0.453956	-0.36248
25	-0.518892	-0.630601	0.511043	-0.658732
26	0.417457	-0.49177	-0.0931781	-0.591922
27	0.291404	-0.472726	-0.261205	0.0641211
28	-0.26438	-0.496289	0.450452	-0.500703
29	-0.409007	0.18682	-0.481395	0.241168
30	-0.868678	-0.894339	0.553815	-0.802136
31	0.274456	-0.104255	-0.197404	-0.156528
32	0.485235	-0.536695	-0.424153	-0.558697
33	-0.0776131	-0.19497	0.0130354	0.174605
34	-0.026209	-0.366744	0.111309	0.126013
35	-0.0579226	-0.0800996	-0.284376	0.24889
36	-0.93039	-0.979691	0.564432	-0.959377
37	0.0579547	-0.123364	-0.0750067	0.10145
38	0.335741	-0.445369	-0.0397872	-0.249867
39	-0.253219	-0.266262	0.335814	-0.134682
40	0.150191	-0.314733	0.0291528	0.0140754
41	-0.601973	0.517114	-0.771833	-0.53542
42	0.455425	-0.678963	-0.561696	-0.17887
43	0	0	0	0


TF	Unknown
TF Name	Unknown
Gene	AAGJ06000020.1_45240695-45241679(+)_1
Motif	AAGJ06000020.1_45240695-45241679(+)_1|1|1x0
Family	C2H2 ZF
Species	Unknown
Pos	A	C	G	T
1	-0.935381	-1.14182	-0.688784	0.557154
2	0.347014	-0.27157	-1.00334	0.0577763
3	-0.197351	0.0201017	0.111921	0.0102357
4	0	0	0	0


TF	Unknown
TF Name	Unknown
Gene	AAGJ06000020.1_45240695-45241679(+)_1
Motif	AAGJ06000020.1_45240695-45241679(+)_1|2|1x0
Family	C2H2 ZF
Species	Unknown
Pos	A	C	G	T
1	-0.536215	-0.589693	0.492606	-0.464761
2	-0.643492	0.529837	-0.738548	-0.692507
3	-0.44042	-0.543676	0.449469	-0.270543
4	-0.942413	-1.12726	0.57171	-1.0904
5	0.547681	-0.972937	-0.55056	-1.08166
6	-0.537157	-0.497601	-0.520109	0.489931
7	-0.829141	-0.935581	0.558179	-0.920029
8	-0.0492849	-0.234564	-0.286216	0.3026
9	-0.272812	-0.43569	-0.307057	0.416079
10	-0.551035	-0.678861	0.519389	-0.693149
11	0.508792	-0.619363	-0.446716	-0.756189
12	-0.185834	0.200669	-0.290555	0.0964163
13	-0.015323	-0.066455	-0.0727337	0.124098
14	-0.228367	-0.420606	0.191313	0.169019
15	-0.335706	-0.463067	0.435905	-0.331899
16	-0.612901	-0.737058	0.531795	-0.768323
17	0.442545	-0.567992	-0.124988	-0.679304
18	0.313457	-0.535817	-0.300726	0.0608492
19	-0.318507	-0.576256	0.475975	-0.581162
20	-0.466312	0.195905	-0.546765	0.256309
21	-1.01313	-1.04165	0.56786	-0.939177
22	0.20116	-0.0471677	-0.134174	-0.108147
23	0.0123418	0.0012554	-0.176269	0.114573
24	-0.346689	-0.503505	-0.404495	0.453655
25	0.163713	-0.353015	0.0291885	0.012431
26	-0.706785	0.536997	-0.895571	-0.632816
27	0.479463	-0.781324	-0.650991	-0.225508
28	0	0	0	0


TF	Unknown
TF Name	Unknown
Gene	AAGJ06000020.1_45251856-45253056(+)_1
Motif	AAGJ06000020.1_45251856-45253056(+)_1|1|1x0
Family	C2H2 ZF
Species	Unknown
Pos	A	C	G	T
1	-0.935381	-1.14182	-0.688784	0.557154
2	0.347014	-0.27157	-1.00334	0.0577763
3	-0.197351	0.0201017	0.111921	0.0102357
4	0	0	0	0


TF	Unknown
TF Name	Unknown
Gene	AAGJ06000020.1_45251856-45253056(+)_1
Motif	AAGJ06000020.1_45251856-45253056(+)_1|2|1x0
Family	C2H2 ZF
Species	Unknown
Pos	A	C	G	T
1	-0.0484341	-0.475363	0.391733	-0.513828
2	-0.513099	0.476973	-0.664429	-0.320906
3	-0.668996	0.524209	-0.694718	-0.619454
4	0.165514	-0.358272	0.0291517	0.0121653
5	-0.721429	0.539344	-0.912794	-0.646449
6	0.482435	-0.795574	-0.663461	-0.232166
7	0.165514	-0.358272	0.0291517	0.0121653
8	-0.721429	0.539344	-0.912794	-0.646449
9	0.482435	-0.795574	-0.663461	-0.232166
10	0.368002	-0.207379	-0.269674	-0.293478
11	0.324143	-0.392864	0.0515537	-0.443777
12	-0.583243	-0.704731	-0.649489	0.520802
13	0.207774	-0.395975	0.23953	-0.604249
14	0.461629	-0.385079	-0.441378	-0.479939
15	0.398097	-0.120854	-0.421419	-0.440023
16	0.166057	0.0803453	-0.0108482	-0.448904
17	-0.488997	-0.450832	-0.578917	0.485415
18	0.491353	-0.604193	-0.541837	-0.438778
19	-0.544423	-0.801698	0.533049	-0.840638
20	-0.451456	-0.242158	-0.0418187	0.335576
21	0.375107	-0.521704	-0.251496	-0.115307
22	-0.712802	-0.55452	0.519007	-0.650529
23	0.506809	-0.688392	-0.436302	-0.664272
24	0.0288213	0.0166107	-0.311486	0.147457
25	-0.726302	-0.938879	0.555724	-0.99191
26	-0.878053	0.570345	-1.12545	-1.12863
27	0.503531	-0.857901	-0.563759	-0.397778
28	-0.502221	-0.812715	0.533908	-0.949243
29	0.569998	-0.926592	-1.04134	-1.12304
30	-0.711458	0.532721	-0.808887	-0.61861
31	0	0	0	0


TF	Unknown
TF Name	Unknown
Gene	AAGJ06000020.1_45276064-45279139(+)_1
Motif	AAGJ06000020.1_45276064-45279139(+)_1|1|1x0
Family	C2H2 ZF
Species	Unknown
Pos	A	C	G	T
1	0.297107	-0.0145694	-0.184977	-0.400325
2	0.564791	-0.920259	-0.902637	-1.07747
3	0.565223	-1.13375	-0.918663	-0.882058
4	0.379867	-0.0730636	-0.384323	-0.463431
5	0.543579	-0.69231	-0.795991	-0.851111
6	0.514653	-0.557299	-0.688917	-0.606635
7	0	0	0	0


TF	Unknown
TF Name	Unknown
Gene	AAGJ06000020.1_45276064-45279139(+)_1
Motif	AAGJ06000020.1_45276064-45279139(+)_1|2|1x0
Family	C2H2 ZF
Species	Unknown
Pos	A	C	G	T
1	-0.525202	-0.876103	0.529978	-0.743962
2	-0.18769	0.100603	-0.564359	0.259488
3	-1.03501	-1.12586	0.573107	-1.04155
4	0.169092	-0.185962	0.0778639	-0.170098
5	-0.389168	-0.394671	-0.342498	0.436854
6	-0.469736	-0.525185	-0.398162	0.471694
7	-0.00379626	-0.0602184	0.004497	0.0522201
8	-0.166167	-0.251805	-0.0762162	0.283046
9	-0.10432	-0.211722	0.186694	0.0262504
10	0.191563	-0.096152	0.0690476	-0.326169
11	-0.262064	-0.0279906	-0.119762	0.244646
12	0.347515	-0.454992	-0.204979	-0.0971649
13	-0.34679	-0.51145	0.458206	-0.431965
14	-0.274658	0.444047	-0.445577	-0.481175
15	-0.244501	0.333268	-0.311915	-0.103056
16	-0.574532	-0.694848	0.525333	-0.745918
17	-0.169141	-0.761191	0.476024	-0.804536
18	0.513633	-0.710536	-0.659099	-0.490926
19	0.00105804	-0.318793	0.2741	-0.195282
20	-0.351422	-0.110415	-0.195508	0.330769
21	0.359543	-0.282798	-0.350985	-0.128173
22	0.223113	-0.26668	0.118179	-0.323687
23	0.432884	-0.246975	-0.437815	-0.444481
24	0.449093	-0.29226	-0.528624	-0.4188
25	-0.504326	-0.745074	0.522896	-0.760482
26	0.202648	-0.580637	0.283004	-0.649585
27	0.535296	-0.79636	-0.742212	-0.63994
28	-0.799849	-0.788578	-0.360064	0.510852
29	-0.898166	0.554689	-0.968719	-0.746038
30	0.430787	-0.714828	-0.646331	-0.0530639
31	-0.799849	-0.788578	-0.360064	0.510852
32	-0.898166	0.554689	-0.968719	-0.746038
33	0.430787	-0.714828	-0.646331	-0.0530639
34	-0.799849	-0.788578	-0.360064	0.510852
35	-0.898166	0.554689	-0.968719	-0.746038
36	0.430787	-0.714828	-0.646331	-0.0530639
37	0.150191	-0.314733	0.0291528	0.0140754
38	-0.601973	0.517114	-0.771833	-0.53542
39	0.455425	-0.678963	-0.561696	-0.17887
40	-0.0748094	-0.139901	0.0540428	0.114318
41	0.0115267	-0.153417	0.148872	-0.0645772
42	-0.129403	-0.0145897	0.115887	-0.00661947
43	0.162699	-0.0272506	0.0158349	-0.244709
44	-0.192485	0.240959	-0.308634	0.0511779
45	-0.309005	-0.272247	-0.30789	0.39492
46	0.152771	0.0156129	0.0596252	-0.403784
47	-0.488591	-0.524868	-0.526503	0.488441
48	0.461125	-0.525307	-0.415016	-0.371014
49	0.242718	-0.173648	0.0239311	-0.280493
50	0.457257	-0.334665	-0.482029	-0.466226
51	0.382781	-0.143869	-0.417673	-0.313801
52	0.264128	-0.0560609	-0.216987	-0.16924
53	0.43778	-0.378492	-0.342813	-0.411889
54	-0.533012	-0.571321	0.499587	-0.553912
55	0.0566777	-0.254847	0.102117	0.0167912
56	0.156569	-0.00704655	-0.0528657	-0.156992
57	0.346575	-0.00798768	-0.413412	-0.386066
58	0.0487465	-0.185151	0.0280408	0.0650623
59	0.164069	-0.0015729	-0.0167181	-0.234828
60	-0.00343758	0.111394	0.0880045	-0.309039
61	-0.799849	-0.788578	-0.360064	0.510852
62	-0.898166	0.554689	-0.968719	-0.746038
63	0.430787	-0.714828	-0.646331	-0.0530639
64	0.242718	-0.173648	0.0239311	-0.280493
65	0.457257	-0.334665	-0.482029	-0.466226
66	0.382781	-0.143869	-0.417673	-0.313801
67	0.0213345	-0.0310424	-0.133365	0.108241
68	-0.0567539	0.200894	-0.0933252	-0.138041
69	-0.378782	-0.421605	0.426607	-0.273613
70	0.257075	-0.0227796	-0.214779	-0.19807
71	0.31953	-0.272783	-0.141929	-0.181683
72	-0.50921	-0.600156	0.503538	-0.600041
73	0.162699	-0.0272506	0.0158349	-0.244709
74	-0.192485	0.240959	-0.308634	0.0511779
75	-0.309005	-0.272247	-0.30789	0.39492
76	0.101009	-0.273329	0.146794	-0.0952488
77	-0.207317	-0.161546	-0.0607831	0.260266
78	0.475179	-0.461299	-0.519765	-0.43708
79	0	0	0	0


TF	Unknown
TF Name	Unknown
Gene	AAGJ06000020.1_45276064-45279139(+)_1
Motif	AAGJ06000020.1_45276064-45279139(+)_1|3|1x0
Family	C2H2 ZF
Species	Unknown
Pos	A	C	G	T
1	-0.0122868	-0.131737	0.0052707	0.106304
2	-0.482249	-0.663551	-0.291816	0.46877
3	-0.279536	-0.506912	0.336565	-0.00310683
4	0.328721	-0.280394	0.0693469	-0.767358
5	-0.652115	-0.156563	-0.350851	0.420629
6	0.52212	-1.17685	-0.647552	-0.419302
7	0	0	0	0


TF	Unknown
TF Name	Unknown
Gene	AAGJ06000020.1_45285302-45286235(+)_1
Motif	AAGJ06000020.1_45285302-45286235(+)_1|1|1x0
Family	C2H2 ZF
Species	Unknown
Pos	A	C	G	T
1	0.187416	-0.425403	0.0278749	0.00800124
2	-0.912224	0.562853	-1.13612	-0.8245
3	0.514468	-0.980777	-0.826206	-0.321601
4	0	0	0	0


TF	Unknown
TF Name	Unknown
Gene	AAGJ06000020.1_45285302-45286235(+)_1
Motif	AAGJ06000020.1_45285302-45286235(+)_1|2|1x0
Family	C2H2 ZF
Species	Unknown
Pos	A	C	G	T
1	0.187416	-0.425403	0.0278749	0.00800124
2	-0.912224	0.562853	-1.13612	-0.8245
3	0.514468	-0.980777	-0.826206	-0.321601
4	0.408941	-0.264242	-0.337126	-0.364976
5	0.358755	-0.480128	0.039831	-0.539695
6	-0.742976	-0.885114	-0.820482	0.548734
7	0.222188	-0.484185	0.259342	-0.727861
8	0.498557	-0.492073	-0.557942	-0.603058
9	0.437232	-0.169931	-0.521585	-0.543351
10	0.237541	-0.141698	0.0760527	-0.444886
11	-0.363132	-0.054598	-0.175563	0.304766
12	0.41628	-0.641511	-0.311966	-0.169855
13	-0.702716	-1.00372	0.557904	-1.04928
14	-0.547326	-0.302453	-0.0680598	0.373484
15	0.414262	-0.634988	-0.31885	-0.159512
16	-0.893932	-0.708746	0.547258	-0.821074
17	0.537072	-0.861288	-0.566348	-0.833067
18	0.0287213	0.0144352	-0.369431	0.167523
19	-0.603262	-0.803988	0.532979	-0.740203
20	-0.776984	0.540295	-0.872038	-0.64037
21	0.394409	-0.586033	-0.49747	-0.0255948
22	0	0	0	0


TF	Unknown
TF Name	Unknown
Gene	AAGJ06000020.1_45285302-45286235(+)_1
Motif	AAGJ06000020.1_45285302-45286235(+)_1|3|1x0
Family	C2H2 ZF
Species	Unknown
Pos	A	C	G	T
1	0.142657	-0.309106	0.0149235	0.0355883
2	-0.388713	0.461669	-0.457083	-0.459416
3	-0.589391	0.514069	-0.646176	-0.601447
4	-0.930436	-0.917867	-0.439969	0.531314
5	-1.05141	0.568876	-1.13009	-0.88175
6	0.454587	-0.823052	-0.746661	-0.0850242
7	0	0	0	0


TF	Unknown
TF Name	Unknown
Gene	AAGJ06000020.1_45308194-45309349(+)_1
Motif	AAGJ06000020.1_45308194-45309349(+)_1|1|1x0
Family	C2H2 ZF
Species	Unknown
Pos	A	C	G	T
1	-0.938878	-1.00926	0.569695	-1.12928
2	-0.367252	-0.028036	-0.271074	0.321707
3	-0.457682	-0.694796	-0.206082	0.451371
4	0	0	0	0


TF	Unknown
TF Name	Unknown
Gene	AAGJ06000020.1_45308194-45309349(+)_1
Motif	AAGJ06000020.1_45308194-45309349(+)_1|2|1x0
Family	C2H2 ZF
Species	Unknown
Pos	A	C	G	T
1	0.138371	-0.283763	0.224916	-0.370565
2	-0.467338	-0.191571	-0.368485	0.41291
3	0.26712	-0.364365	-0.166836	0.0157956
4	-0.100416	-0.256192	-0.0939394	0.266364
5	0.050662	0.0659194	-0.0346612	-0.102885
6	-0.546129	-0.227853	0.442775	-0.453462
7	-0.930436	-0.917867	-0.439969	0.531314
8	-1.05141	0.568876	-1.13009	-0.88175
9	0.454587	-0.823052	-0.746661	-0.0850242
10	0.130815	0.0689316	-0.235699	-0.0480198
11	-0.441691	-0.650263	0.504195	-0.654387
12	0.501068	-0.570406	-0.524974	-0.580913
13	0.215298	0.082168	-0.347407	-0.154502
14	0.415218	-0.358284	-0.244229	-0.408459
15	0.478665	-0.436319	-0.562134	-0.457083
16	0.215298	0.082168	-0.347407	-0.154502
17	0.415218	-0.358284	-0.244229	-0.408459
18	0.478665	-0.436319	-0.562134	-0.457083
19	0.0713064	-0.173282	-0.0164471	0.0747188
20	-0.269538	0.415169	-0.376727	-0.355363
21	-0.287959	-0.132181	-0.212831	0.329304
22	0	0	0	0


TF	Unknown
TF Name	Unknown
Gene	AAGJ06000020.1_45308194-45309349(+)_1
Motif	AAGJ06000020.1_45308194-45309349(+)_1|3|1x0
Family	C2H2 ZF
Species	Unknown
Pos	A	C	G	T
1	0.0518963	-0.331149	0.250006	-0.201854
2	-0.142626	-0.21279	-0.212334	0.312599
3	-0.815661	-0.833488	-0.748966	0.546807
4	-0.756479	-0.987526	0.562164	-1.13681
5	0.556585	-0.860978	-0.897567	-0.875069
6	0.518671	-0.608196	-0.783284	-0.541198
7	0	0	0	0


TF	Unknown
TF Name	Unknown
Gene	AAGJ06000020.1_45308194-45309349(+)_1
Motif	AAGJ06000020.1_45308194-45309349(+)_1|4|1x0
Family	C2H2 ZF
Species	Unknown
Pos	A	C	G	T
1	0.0882423	-0.0537769	-0.158757	0.0782219
2	0.0633995	0.065073	-0.143297	-0.0167244
3	0.462147	-0.349203	-0.447392	-0.526922
4	-0.756479	-0.987526	0.562164	-1.13681
5	0.556585	-0.860978	-0.897567	-0.875069
6	0.518671	-0.608196	-0.783284	-0.541198
7	0	0	0	0


TF	Unknown
TF Name	Unknown
Gene	AAGJ06000020.1_45337110-45340863(+)_1
Motif	AAGJ06000020.1_45337110-45340863(+)_1|1|1x0
Family	C2H2 ZF
Species	Unknown
Pos	A	C	G	T
1	-0.465066	-1.02813	0.543283	-1.15569
2	-0.161533	0.255528	-0.153956	-0.0925778
3	-0.256535	-0.296685	0.307786	-0.0411154
4	0	0	0	0


TF	Unknown
TF Name	Unknown
Gene	AAGJ06000020.1_45337110-45340863(+)_1
Motif	AAGJ06000020.1_45337110-45340863(+)_1|2|1x0
Family	C2H2 ZF
Species	Unknown
Pos	A	C	G	T
1	0.156857	-0.333344	0.0292382	0.013341
2	-0.652504	0.527427	-0.831598	-0.582332
3	0.467657	-0.728406	-0.604763	-0.201123
4	0.275766	-0.0618315	-0.231507	-0.181164
5	0.451233	-0.409419	-0.371801	-0.444632
6	-0.577744	-0.618136	0.510997	-0.59978
7	0.0508391	-0.195775	0.0290077	0.068042
8	0.171775	-0.00287274	-0.0188414	-0.24881
9	-0.00499694	0.116078	0.0914168	-0.327214
10	0.156857	-0.333344	0.0292382	0.013341
11	-0.652504	0.527427	-0.831598	-0.582332
12	0.467657	-0.728406	-0.604763	-0.201123
13	0.25325	-0.185754	0.0225677	-0.298407
14	0.470212	-0.364766	-0.520142	-0.50348
15	0.396324	-0.15896	-0.447651	-0.338131
16	-0.860837	-0.848954	-0.397142	0.521125
17	-0.969859	0.561986	-1.04425	-0.809459
18	0.44248	-0.765421	-0.6932	-0.0676775
19	-0.472138	-0.692105	0.508506	-0.629287
20	0.473727	-0.510347	-0.414269	-0.482368
21	-0.499489	-0.472947	0.469982	-0.402571
22	0.155622	-0.200335	0.0862386	-0.143314
23	0.374936	-0.341828	-0.178813	-0.291321
24	-0.359058	-0.169031	-0.350886	0.387242
25	0.306921	-0.00742667	-0.280878	-0.331714
26	0.387236	-0.309988	-0.225024	-0.3229
27	0.404899	-0.282234	-0.374643	-0.287802
28	0.155622	-0.200335	0.0862386	-0.143314
29	0.374936	-0.341828	-0.178813	-0.291321
30	-0.359058	-0.169031	-0.350886	0.387242
31	0.306921	-0.00742667	-0.280878	-0.331714
32	0.387236	-0.309988	-0.225024	-0.3229
33	0.404899	-0.282234	-0.374643	-0.287802
34	0.238978	0.0140347	-0.149452	-0.280173
35	0.517585	-0.583025	-0.640838	-0.663126
36	-0.445636	0.471894	-0.532196	-0.415825
37	0.0553578	-0.229471	0.129274	-0.0325538
38	-0.120032	-0.425921	-0.36761	0.386945
39	-1.07443	-1.09748	0.575262	-1.12371
40	-0.189911	-0.41299	-0.135115	0.349318
41	-0.396401	0.464802	-0.434023	-0.502553
42	0.234038	-0.323272	0.0755777	-0.207068
43	0	0	0	0


TF	Unknown
TF Name	Unknown
Gene	AAGJ06000020.1_45356993-45359891(+)_1
Motif	AAGJ06000020.1_45356993-45359891(+)_1|1|1x0
Family	C2H2 ZF
Species	Unknown
Pos	A	C	G	T
1	-0.0890058	-1.35899	-0.0205081	0.339983
2	0.292965	-0.312701	-0.629402	0.119027
3	-0.372646	0.014155	-0.348702	0.321155
4	0	0	0	0


TF	Unknown
TF Name	Unknown
Gene	AAGJ06000020.1_45356993-45359891(+)_1
Motif	AAGJ06000020.1_45356993-45359891(+)_1|2|1x0
Family	C2H2 ZF
Species	Unknown
Pos	A	C	G	T
1	0.091387	-0.255225	0.169643	-0.135318
2	-0.573113	-0.393781	-0.49951	0.478903
3	-0.653556	-0.779513	0.533748	-0.712199
4	0.300657	-0.248159	0.0122721	-0.388991
5	0.519692	-0.524146	-0.718387	-0.697557
6	0.452521	-0.241661	-0.602564	-0.465649
7	0.150506	0.0773654	-0.282677	-0.0608597
8	-0.581146	-0.827658	0.536799	-0.832532
9	0.534595	-0.731782	-0.678086	-0.744201
10	0.254511	-0.108862	-0.223131	-0.0826852
11	0.060391	0.0607213	-0.0780657	-0.0628467
12	0.395901	-0.166104	-0.33426	-0.436083
13	0.187416	-0.425403	0.0278749	0.00800124
14	-0.912224	0.562853	-1.13612	-0.8245
15	0.514468	-0.980777	-0.826206	-0.321601
16	0.361223	-0.0587084	-0.347291	-0.420635
17	0.530295	-0.615553	-0.71168	-0.762784
18	0.498499	-0.495356	-0.617385	-0.541098
19	-0.12917	-0.313281	-0.121515	0.304328
20	0.0587829	0.0768156	-0.0420608	-0.122695
21	-0.686064	-0.309894	0.482722	-0.576542
22	0.300657	-0.248159	0.0122721	-0.388991
23	0.519692	-0.524146	-0.718387	-0.697557
24	0.452521	-0.241661	-0.602564	-0.465649
25	-0.457825	-0.665961	0.509205	-0.68674
26	-0.749514	-1.01397	0.553306	-0.82422
27	0.556437	-1.00504	-0.927217	-0.740415
28	0.300657	-0.248159	0.0122721	-0.388991
29	0.519692	-0.524146	-0.718387	-0.697557
30	0.452521	-0.241661	-0.602564	-0.465649
31	0.237541	-0.141698	0.0760527	-0.444886
32	-0.363132	-0.054598	-0.175563	0.304766
33	0.41628	-0.641511	-0.311966	-0.169855
34	0.091387	-0.255225	0.169643	-0.135318
35	-0.573113	-0.393781	-0.49951	0.478903
36	-0.653556	-0.779513	0.533748	-0.712199
37	0.300657	-0.248159	0.0122721	-0.388991
38	0.519692	-0.524146	-0.718387	-0.697557
39	0.452521	-0.241661	-0.602564	-0.465649
40	0.154864	0.0473416	-0.259907	-0.0425249
41	-0.502524	-0.702656	0.507586	-0.569768
42	0.521239	-0.636633	-0.637957	-0.661169
43	0.254511	-0.108862	-0.223131	-0.0826852
44	0.060391	0.0607213	-0.0780657	-0.0628467
45	0.395901	-0.166104	-0.33426	-0.436083
46	0.187416	-0.425403	0.0278749	0.00800124
47	-0.912224	0.562853	-1.13612	-0.8245
48	0.514468	-0.980777	-0.826206	-0.321601
49	0.40725	-0.266487	-0.227795	-0.505023
50	-0.234248	0.171615	-0.407789	0.187869
51	-0.81762	-1.01152	-0.921339	0.559975
52	0.401483	-0.231976	-0.381387	-0.320742
53	-0.233113	-0.410978	-0.464577	0.428797
54	0.542361	-0.805244	-0.748684	-0.747687
55	-0.457825	-0.665961	0.509205	-0.68674
56	-0.749514	-1.01397	0.553306	-0.82422
57	0.556437	-1.00504	-0.927217	-0.740415
58	0.244535	0.0871884	-0.420527	-0.192532
59	0.457697	-0.456505	-0.321704	-0.515807
60	0.515657	-0.565765	-0.714466	-0.590306
61	0.361223	-0.0587084	-0.347291	-0.420635
62	0.530295	-0.615553	-0.71168	-0.762784
63	0.498499	-0.495356	-0.617385	-0.541098
64	0	0	0	0


TF	Unknown
TF Name	Unknown
Gene	AAGJ06000020.1_45356993-45359891(+)_1
Motif	AAGJ06000020.1_45356993-45359891(+)_1|3|1x0
Family	C2H2 ZF
Species	Unknown
Pos	A	C	G	T
1	-0.784148	-0.832198	0.558244	-1.14073
2	0.525513	-0.666406	-0.554546	-0.818422
3	0.447689	-0.691673	-0.389846	-0.232351
4	0.0654959	-0.322882	0.122145	0.0157694
5	0.190462	-0.0135176	-0.0706403	-0.200455
6	0.398943	-0.0430907	-0.548533	-0.514441
7	0.179421	-0.400199	0.0285232	0.00972619
8	-0.839878	0.555288	-1.05164	-0.756905
9	0.503636	-0.910604	-0.764407	-0.287138
10	0.346187	-0.0255019	-0.348834	-0.408943
11	0.43083	-0.393577	-0.293114	-0.408844
12	0.448114	-0.364361	-0.473627	-0.370945
13	-0.300508	-0.617259	0.486789	-0.720186
14	-0.459213	0.061561	-0.0802777	0.222486
15	0.359756	-0.563992	-0.398998	0.016403
16	0.347606	-0.0495759	-0.322525	-0.391895
17	0.51957	-0.564202	-0.655122	-0.703457
18	0.485866	-0.454147	-0.569566	-0.497411
19	0.288413	-0.230671	0.0156511	-0.363874
20	0.508287	-0.479002	-0.66272	-0.643019
21	0.438788	-0.217787	-0.559139	-0.429641
22	-0.417414	-0.614273	0.497228	-0.633927
23	-0.68758	-0.937712	0.54466	-0.758239
24	0.548133	-0.928754	-0.855145	-0.678462
25	0.227761	-0.130933	0.075021	-0.417696
26	-0.339712	-0.0478931	-0.162305	0.292002
27	0.402404	-0.598082	-0.28639	-0.151978
28	0	0	0	0


TF	Unknown
TF Name	Unknown
Gene	AAGJ06000020.1_45417189-45418311(+)_1
Motif	AAGJ06000020.1_45417189-45418311(+)_1|1|1x0
Family	C2H2 ZF
Species	Unknown
Pos	A	C	G	T
1	-0.935381	-1.14182	-0.688784	0.557154
2	0.347014	-0.27157	-1.00334	0.0577763
3	-0.197351	0.0201017	0.111921	0.0102357
4	0	0	0	0


TF	Unknown
TF Name	Unknown
Gene	AAGJ06000020.1_45417189-45418311(+)_1
Motif	AAGJ06000020.1_45417189-45418311(+)_1|2|1x0
Family	C2H2 ZF
Species	Unknown
Pos	A	C	G	T
1	0.187416	-0.425403	0.0278749	0.00800124
2	-0.912224	0.562853	-1.13612	-0.8245
3	0.514468	-0.980777	-0.826206	-0.321601
4	0	0	0	0


TF	Unknown
TF Name	Unknown
Gene	AAGJ06000020.1_45417189-45418311(+)_1
Motif	AAGJ06000020.1_45417189-45418311(+)_1|3|1x0
Family	C2H2 ZF
Species	Unknown
Pos	A	C	G	T
1	0.187416	-0.425403	0.0278749	0.00800124
2	-0.912224	0.562853	-1.13612	-0.8245
3	0.514468	-0.980777	-0.826206	-0.321601
4	0.408941	-0.264242	-0.337126	-0.364976
5	0.358755	-0.480128	0.039831	-0.539695
6	-0.742976	-0.885114	-0.820482	0.548734
7	0.222188	-0.484185	0.259342	-0.727861
8	0.498557	-0.492073	-0.557942	-0.603058
9	0.437232	-0.169931	-0.521585	-0.543351
10	0.237541	-0.141698	0.0760527	-0.444886
11	-0.363132	-0.054598	-0.175563	0.304766
12	0.41628	-0.641511	-0.311966	-0.169855
13	-0.702716	-1.00372	0.557904	-1.04928
14	-0.547326	-0.302453	-0.0680598	0.373484
15	0.414262	-0.634988	-0.31885	-0.159512
16	-0.893932	-0.708746	0.547258	-0.821074
17	0.537072	-0.861288	-0.566348	-0.833067
18	0.0287213	0.0144352	-0.369431	0.167523
19	-0.603262	-0.803988	0.532979	-0.740203
20	-0.776984	0.540295	-0.872038	-0.64037
21	0.394409	-0.586033	-0.49747	-0.0255948
22	0	0	0	0


TF	Unknown
TF Name	Unknown
Gene	AAGJ06000020.1_45417189-45418311(+)_1
Motif	AAGJ06000020.1_45417189-45418311(+)_1|4|1x0
Family	C2H2 ZF
Species	Unknown
Pos	A	C	G	T
1	0.142657	-0.309106	0.0149235	0.0355883
2	-0.388713	0.461669	-0.457083	-0.459416
3	-0.589391	0.514069	-0.646176	-0.601447
4	-0.930436	-0.917867	-0.439969	0.531314
5	-1.05141	0.568876	-1.13009	-0.88175
6	0.454587	-0.823052	-0.746661	-0.0850242
7	0	0	0	0


TF	Unknown
TF Name	Unknown
Gene	AAGJ06000020.1_45435564-45436971(+)_1
Motif	AAGJ06000020.1_45435564-45436971(+)_1|1|1x0
Family	C2H2 ZF
Species	Unknown
Pos	A	C	G	T
1	-0.938878	-1.00926	0.569695	-1.12928
2	-0.367252	-0.028036	-0.271074	0.321707
3	-0.457682	-0.694796	-0.206082	0.451371
4	0	0	0	0


TF	Unknown
TF Name	Unknown
Gene	AAGJ06000020.1_45435564-45436971(+)_1
Motif	AAGJ06000020.1_45435564-45436971(+)_1|2|1x0
Family	C2H2 ZF
Species	Unknown
Pos	A	C	G	T
1	0.187416	-0.425403	0.0278749	0.00800124
2	-0.912224	0.562853	-1.13612	-0.8245
3	0.514468	-0.980777	-0.826206	-0.321601
4	-0.12917	-0.313281	-0.121515	0.304328
5	0.0587829	0.0768156	-0.0420608	-0.122695
6	-0.686064	-0.309894	0.482722	-0.576542
7	0.121861	-0.371557	0.18221	-0.136828
8	-0.292405	-0.232073	-0.099257	0.32392
9	0.53393	-0.700448	-0.777513	-0.668525
10	0.150506	0.0773654	-0.282677	-0.0608597
11	-0.581146	-0.827658	0.536799	-0.832532
12	0.534595	-0.731782	-0.678086	-0.744201
13	0.244535	0.0871884	-0.420527	-0.192532
14	0.457697	-0.456505	-0.321704	-0.515807
15	0.515657	-0.565765	-0.714466	-0.590306
16	0.121861	-0.371557	0.18221	-0.136828
17	-0.292405	-0.232073	-0.099257	0.32392
18	0.53393	-0.700448	-0.777513	-0.668525
19	0.150506	0.0773654	-0.282677	-0.0608597
20	-0.581146	-0.827658	0.536799	-0.832532
21	0.534595	-0.731782	-0.678086	-0.744201
22	0.244535	0.0871884	-0.420527	-0.192532
23	0.457697	-0.456505	-0.321704	-0.515807
24	0.515657	-0.565765	-0.714466	-0.590306
25	0.452614	-0.376067	-0.356182	-0.517744
26	-0.441051	0.502263	-0.69623	-0.588824
27	0.477311	-0.786189	-0.469265	-0.304817
28	-0.471625	-0.600134	0.483441	-0.434939
29	-0.931237	0.559565	-0.911827	-0.875533
30	-0.326829	0.0406888	-0.319194	0.29028
31	0	0	0	0


TF	Unknown
TF Name	Unknown
Gene	AAGJ06000020.1_45435564-45436971(+)_1
Motif	AAGJ06000020.1_45435564-45436971(+)_1|3|1x0
Family	C2H2 ZF
Species	Unknown
Pos	A	C	G	T
1	0.0518963	-0.331149	0.250006	-0.201854
2	-0.142626	-0.21279	-0.212334	0.312599
3	-0.815661	-0.833488	-0.748966	0.546807
4	-0.756479	-0.987526	0.562164	-1.13681
5	0.556585	-0.860978	-0.897567	-0.875069
6	0.518671	-0.608196	-0.783284	-0.541198
7	0	0	0	0


TF	Unknown
TF Name	Unknown
Gene	AAGJ06000020.1_45435564-45436971(+)_1
Motif	AAGJ06000020.1_45435564-45436971(+)_1|4|1x0
Family	C2H2 ZF
Species	Unknown
Pos	A	C	G	T
1	0.0882423	-0.0537769	-0.158757	0.0782219
2	0.0633995	0.065073	-0.143297	-0.0167244
3	0.462147	-0.349203	-0.447392	-0.526922
4	-0.756479	-0.987526	0.562164	-1.13681
5	0.556585	-0.860978	-0.897567	-0.875069
6	0.518671	-0.608196	-0.783284	-0.541198
7	0	0	0	0


TF	Unknown
TF Name	Unknown
Gene	AAGJ06000020.1_45456768-45459666(+)_1
Motif	AAGJ06000020.1_45456768-45459666(+)_1|1|1x0
Family	C2H2 ZF
Species	Unknown
Pos	A	C	G	T
1	-0.0890058	-1.35899	-0.0205081	0.339983
2	0.292965	-0.312701	-0.629402	0.119027
3	-0.372646	0.014155	-0.348702	0.321155
4	0	0	0	0


TF	Unknown
TF Name	Unknown
Gene	AAGJ06000020.1_45456768-45459666(+)_1
Motif	AAGJ06000020.1_45456768-45459666(+)_1|2|1x0
Family	C2H2 ZF
Species	Unknown
Pos	A	C	G	T
1	0.091387	-0.255225	0.169643	-0.135318
2	-0.573113	-0.393781	-0.49951	0.478903
3	-0.653556	-0.779513	0.533748	-0.712199
4	0.300657	-0.248159	0.0122721	-0.388991
5	0.519692	-0.524146	-0.718387	-0.697557
6	0.452521	-0.241661	-0.602564	-0.465649
7	0.150506	0.0773654	-0.282677	-0.0608597
8	-0.581146	-0.827658	0.536799	-0.832532
9	0.534595	-0.731782	-0.678086	-0.744201
10	0.254511	-0.108862	-0.223131	-0.0826852
11	0.060391	0.0607213	-0.0780657	-0.0628467
12	0.395901	-0.166104	-0.33426	-0.436083
13	0.187416	-0.425403	0.0278749	0.00800124
14	-0.912224	0.562853	-1.13612	-0.8245
15	0.514468	-0.980777	-0.826206	-0.321601
16	0.361223	-0.0587084	-0.347291	-0.420635
17	0.530295	-0.615553	-0.71168	-0.762784
18	0.498499	-0.495356	-0.617385	-0.541098
19	-0.12917	-0.313281	-0.121515	0.304328
20	0.0587829	0.0768156	-0.0420608	-0.122695
21	-0.686064	-0.309894	0.482722	-0.576542
22	0.300657	-0.248159	0.0122721	-0.388991
23	0.519692	-0.524146	-0.718387	-0.697557
24	0.452521	-0.241661	-0.602564	-0.465649
25	-0.457825	-0.665961	0.509205	-0.68674
26	-0.749514	-1.01397	0.553306	-0.82422
27	0.556437	-1.00504	-0.927217	-0.740415
28	0.300657	-0.248159	0.0122721	-0.388991
29	0.519692	-0.524146	-0.718387	-0.697557
30	0.452521	-0.241661	-0.602564	-0.465649
31	0.237541	-0.141698	0.0760527	-0.444886
32	-0.363132	-0.054598	-0.175563	0.304766
33	0.41628	-0.641511	-0.311966	-0.169855
34	0.091387	-0.255225	0.169643	-0.135318
35	-0.573113	-0.393781	-0.49951	0.478903
36	-0.653556	-0.779513	0.533748	-0.712199
37	0.300657	-0.248159	0.0122721	-0.388991
38	0.519692	-0.524146	-0.718387	-0.697557
39	0.452521	-0.241661	-0.602564	-0.465649
40	0.154864	0.0473416	-0.259907	-0.0425249
41	-0.502524	-0.702656	0.507586	-0.569768
42	0.521239	-0.636633	-0.637957	-0.661169
43	0.254511	-0.108862	-0.223131	-0.0826852
44	0.060391	0.0607213	-0.0780657	-0.0628467
45	0.395901	-0.166104	-0.33426	-0.436083
46	0.187416	-0.425403	0.0278749	0.00800124
47	-0.912224	0.562853	-1.13612	-0.8245
48	0.514468	-0.980777	-0.826206	-0.321601
49	0.40725	-0.266487	-0.227795	-0.505023
50	-0.234248	0.171615	-0.407789	0.187869
51	-0.81762	-1.01152	-0.921339	0.559975
52	0.401483	-0.231976	-0.381387	-0.320742
53	-0.233113	-0.410978	-0.464577	0.428797
54	0.542361	-0.805244	-0.748684	-0.747687
55	-0.457825	-0.665961	0.509205	-0.68674
56	-0.749514	-1.01397	0.553306	-0.82422
57	0.556437	-1.00504	-0.927217	-0.740415
58	0.244535	0.0871884	-0.420527	-0.192532
59	0.457697	-0.456505	-0.321704	-0.515807
60	0.515657	-0.565765	-0.714466	-0.590306
61	0.361223	-0.0587084	-0.347291	-0.420635
62	0.530295	-0.615553	-0.71168	-0.762784
63	0.498499	-0.495356	-0.617385	-0.541098
64	0	0	0	0


TF	Unknown
TF Name	Unknown
Gene	AAGJ06000020.1_45456768-45459666(+)_1
Motif	AAGJ06000020.1_45456768-45459666(+)_1|3|1x0
Family	C2H2 ZF
Species	Unknown
Pos	A	C	G	T
1	-0.784148	-0.832198	0.558244	-1.14073
2	0.525513	-0.666406	-0.554546	-0.818422
3	0.447689	-0.691673	-0.389846	-0.232351
4	0.0654959	-0.322882	0.122145	0.0157694
5	0.190462	-0.0135176	-0.0706403	-0.200455
6	0.398943	-0.0430907	-0.548533	-0.514441
7	0.179421	-0.400199	0.0285232	0.00972619
8	-0.839878	0.555288	-1.05164	-0.756905
9	0.503636	-0.910604	-0.764407	-0.287138
10	0.346187	-0.0255019	-0.348834	-0.408943
11	0.43083	-0.393577	-0.293114	-0.408844
12	0.448114	-0.364361	-0.473627	-0.370945
13	-0.300508	-0.617259	0.486789	-0.720186
14	-0.459213	0.061561	-0.0802777	0.222486
15	0.359756	-0.563992	-0.398998	0.016403
16	0.347606	-0.0495759	-0.322525	-0.391895
17	0.51957	-0.564202	-0.655122	-0.703457
18	0.485866	-0.454147	-0.569566	-0.497411
19	0.288413	-0.230671	0.0156511	-0.363874
20	0.508287	-0.479002	-0.66272	-0.643019
21	0.438788	-0.217787	-0.559139	-0.429641
22	-0.417414	-0.614273	0.497228	-0.633927
23	-0.68758	-0.937712	0.54466	-0.758239
24	0.548133	-0.928754	-0.855145	-0.678462
25	0.227761	-0.130933	0.075021	-0.417696
26	-0.339712	-0.0478931	-0.162305	0.292002
27	0.402404	-0.598082	-0.28639	-0.151978
28	0.260993	-0.349632	0.130172	-0.420702
29	0.486534	-0.361046	-0.598966	-0.607276
30	0.500912	-0.423332	-0.718007	-0.581089
31	0	0	0	0


TF	Unknown
TF Name	Unknown
Gene	AAGJ06000020.1_46018934-46021598(-)_1
Motif	AAGJ06000020.1_46018934-46021598(-)_1|1|1x0
Family	C2H2 ZF
Species	Unknown
Pos	A	C	G	T
1	0.161946	-0.160359	0.143803	-0.333216
2	0.0380657	0.095287	-0.397118	0.101162
3	-0.213545	-0.432678	-0.256457	0.391839
4	-0.0100991	-0.357177	-0.362487	0.332358
5	-0.358466	0.461779	-0.497723	-0.458193
6	-0.319077	-0.0896809	0.28939	-0.119292
7	-0.0681748	-0.347925	-0.0128144	0.236922
8	-0.246605	-0.0726371	0.0424088	0.171634
9	-0.436667	-0.409697	0.199273	0.220779
10	0.12427	-0.0940312	-0.138974	0.055855
11	-0.724231	-0.508982	-0.472118	0.500285
12	-0.919619	-1.06256	0.567665	-1.01033
13	0.0242704	-0.336521	0.144519	0.0362052
14	-0.109321	-0.144027	-0.115539	0.240144
15	-0.0206613	0.156797	-0.136721	-0.0546719
16	-0.200268	-0.440843	0.00377097	0.300669
17	-0.51045	0.338636	0.00162966	-0.295307
18	-1.16843	-0.759278	0.530543	-0.437239
19	0	0	0	0


TF	Unknown
TF Name	Unknown
Gene	AAGJ06000020.1_46018934-46021598(-)_1
Motif	AAGJ06000020.1_46018934-46021598(-)_1|2|1x0
Family	C2H2 ZF
Species	Unknown
Pos	A	C	G	T
1	0.335064	-0.211872	-0.0712578	-0.426731
2	0.336428	0.0370306	-0.388348	-0.478574
3	0.565269	-0.944056	-0.861223	-1.1337
4	0	0	0	0


TF	Unknown
TF Name	Unknown
Gene	AAGJ06000020.1_46018934-46021598(-)_1
Motif	AAGJ06000020.1_46018934-46021598(-)_1|3|1x0
Family	C2H2 ZF
Species	Unknown
Pos	A	C	G	T
1	0.469452	-0.814706	-0.220205	-0.527207
2	-0.263759	-1.42344	0.275532	0.185122
3	-0.00240266	-0.161333	-0.012882	0.128733
4	-0.333792	-1.36137	0.293596	0.183771
5	0.0474444	0.265297	-0.378976	-0.204344
6	-1.07508	-0.425986	-0.694905	0.523618
7	0	0	0	0


TF	Unknown
TF Name	Unknown
Gene	AAGJ06000020.1_46018934-46021598(-)_1
Motif	AAGJ06000020.1_46018934-46021598(-)_1|4|1x0
Family	C2H2 ZF
Species	Unknown
Pos	A	C	G	T
1	-0.358263	-1.24324	0.455732	-0.187894
2	-0.45984	-0.954146	0.333013	0.14275
3	0.00867267	0.282389	-0.775639	-0.0475835
4	0	0	0	0


TF	Unknown
TF Name	Unknown
Gene	AAGJ06000020.1_46018934-46021598(-)_1
Motif	AAGJ06000020.1_46018934-46021598(-)_1|5|1x0
Family	C2H2 ZF
Species	Unknown
Pos	A	C	G	T
1	0.0752134	0.153398	-0.0656825	-0.277662
2	-0.192536	-0.196331	-0.199226	0.320087
3	-0.128166	-0.389253	-0.0966996	0.311136
4	0.0997546	0.13788	-0.147669	-0.182853
5	-0.030796	-0.290492	-0.29727	0.31214
6	-0.201396	-0.241415	0.199124	0.0848619
7	-0.928783	-1.12708	0.571895	-1.11946
8	0.531159	-0.660198	-0.612575	-0.854469
9	-0.675405	-0.93446	0.543841	-0.758492
10	0.140726	-0.21177	-0.00575982	0.00706265
11	-0.537726	-0.579764	0.353472	0.0756284
12	-0.633289	-0.63672	0.507683	-0.497845
13	0	0	0	0


TF	Unknown
TF Name	Unknown
Gene	AAGJ06000020.1_46018934-46021598(-)_1
Motif	AAGJ06000020.1_46018934-46021598(-)_1|6|1x0
Family	C2H2 ZF
Species	Unknown
Pos	A	C	G	T
1	0.171438	0.196982	-0.499834	-0.20362
2	-0.368186	0.0542094	-0.069653	0.200541
3	-0.293461	-0.32957	0.140752	0.214906
4	-1.07651	-1.11844	0.575734	-1.12324
5	0.503064	-1.00692	-0.250086	-0.810549
6	-0.467186	-0.963033	0.466911	-0.207767
7	0.182568	-0.37195	0.254346	-0.59069
8	-0.263234	0.144509	-0.182122	0.146832
9	-0.0719	-0.473659	0.0700789	0.215232
10	-0.0935656	-0.0845093	-0.127269	0.210762
11	-0.116274	-0.255125	-0.215234	0.315957
12	-0.0161161	-0.256814	-0.320511	0.302066
13	-0.182527	0.114131	-0.383589	0.211958
14	-0.167985	-0.525968	-0.343891	0.409914
15	-0.0890293	-0.577737	0.351134	-0.169814
16	0.220906	0.104728	-0.315771	-0.235876
17	-0.420718	-0.0160313	-0.456022	0.363001
18	-0.0723462	-0.571559	-0.200254	0.353083
19	0	0	0	0


TF	Unknown
TF Name	Unknown
Gene	AAGJ06000020.1_46018934-46021598(-)_1
Motif	AAGJ06000020.1_46018934-46021598(-)_1|7|1x0
Family	C2H2 ZF
Species	Unknown
Pos	A	C	G	T
1	0.163513	-0.251176	0.194955	-0.381519
2	-0.485411	-0.638968	-0.565695	0.501265
3	-0.835704	-1.1344	-0.952814	0.564566
4	0	0	0	0


TF	Unknown
TF Name	Unknown
Gene	AAGJ06000020.1_46031496-46033992(-)_1
Motif	AAGJ06000020.1_46031496-46033992(-)_1|1|1x0
Family	C2H2 ZF
Species	Unknown
Pos	A	C	G	T
1	0.148308	-0.0524731	-0.0219791	-0.121413
2	-0.174323	0.0803478	-0.145327	0.149767
3	0.071811	-0.159389	-0.0309858	0.0778219
4	0.00839474	-0.266011	-0.27021	0.279147
5	-0.246836	0.401664	-0.356935	-0.325682
6	-0.242065	-0.0607005	0.239	-0.0841114
7	0.0457018	-0.359114	0.229394	-0.121622
8	-0.0670081	-0.0135264	-0.0676572	0.119883
9	-0.429742	-0.487345	-0.0121182	0.36739
10	0.237372	-0.0803472	-0.043879	-0.269475
11	-0.579327	-0.234203	-0.492236	0.452011
12	-1.11467	-1.12316	0.575812	-1.08362
13	0.023973	-0.261276	0.119043	0.0334088
14	-0.0806974	-0.108136	-0.0856138	0.195596
15	-0.0139796	0.126322	-0.105739	-0.0408691
16	-0.226245	-0.370795	-0.000214267	0.296827
17	-0.476298	0.359683	-0.165747	-0.158577
18	-0.97843	-0.800214	0.473713	-0.119216
19	0	0	0	0


TF	Unknown
TF Name	Unknown
Gene	AAGJ06000020.1_46031496-46033992(-)_1
Motif	AAGJ06000020.1_46031496-46033992(-)_1|2|1x0
Family	C2H2 ZF
Species	Unknown
Pos	A	C	G	T
1	0.353756	-0.190434	-0.602491	-0.0720805
2	0.220511	-0.233987	0.0329718	-0.169976
3	0.542332	-0.829662	-0.528395	-1.15664
4	0	0	0	0


TF	Unknown
TF Name	Unknown
Gene	AAGJ06000020.1_46031496-46033992(-)_1
Motif	AAGJ06000020.1_46031496-46033992(-)_1|3|1x0
Family	C2H2 ZF
Species	Unknown
Pos	A	C	G	T
1	0.447986	-0.72299	-0.180886	-0.46083
2	-0.227681	-1.28515	0.264078	0.181636
3	-0.00124501	-0.146168	-0.0108007	0.118333
4	-0.798222	-1.15026	-0.633565	0.548709
5	-0.716204	0.464232	-0.359114	-0.339038
6	-1.07295	0.146586	0.376215	-0.866573
7	0	0	0	0


TF	Unknown
TF Name	Unknown
Gene	AAGJ06000020.1_46031496-46033992(-)_1
Motif	AAGJ06000020.1_46031496-46033992(-)_1|4|1x0
Family	C2H2 ZF
Species	Unknown
Pos	A	C	G	T
1	0.204615	0.0993977	-0.281431	-0.209073
2	-0.370167	-0.00365884	-0.40214	0.339615
3	-0.0556858	-0.507802	-0.171526	0.329608
4	0.0794093	0.164586	-0.0740874	-0.305025
5	-0.21695	-0.221084	-0.224238	0.341519
6	-0.14704	-0.431477	-0.112759	0.33155
7	0.106499	0.148034	-0.163052	-0.201383
8	-0.0411525	-0.324074	-0.331458	0.332454
9	-0.223113	-0.266711	0.213227	0.0887463
10	-0.931296	-1.12692	0.572052	-1.12347
11	0.556431	-0.645512	-1.0511	-1.07658
12	-0.0421036	-0.430448	-0.478567	0.378219
13	0.0459042	-0.313289	-0.0597407	0.18496
14	-0.383175	-0.501332	0.317532	0.0768049
15	-0.286665	-0.398549	0.350534	-0.0745491
16	0.487106	-0.46471	-0.454533	-0.626901
17	0.0128952	0.0653069	-0.292235	0.113062
18	0.0532526	-0.445559	-0.221332	0.281118
19	0.285019	-0.395454	0.0551128	-0.271818
20	-0.0486578	-0.517703	0.137161	0.155641
21	0.0277841	-0.0611623	-0.116653	0.114228
22	0	0	0	0


TF	Unknown
TF Name	Unknown
Gene	AAGJ06000020.1_46031496-46033992(-)_1
Motif	AAGJ06000020.1_46031496-46033992(-)_1|5|1x0
Family	C2H2 ZF
Species	Unknown
Pos	A	C	G	T
1	0.24979	0.130283	-0.434709	-0.296527
2	-0.467857	0.126318	-0.284724	0.255941
3	-1.13014	-1.09667	0.568825	-0.852224
4	-0.780644	-0.973338	0.559803	-1.00516
5	0.522615	-0.787251	-0.40403	-0.954484
6	-0.160507	-0.409269	-0.0779812	0.318822
7	-0.134861	-0.603907	0.437728	-0.555727
8	-0.305899	-0.133176	-0.275583	0.35015
9	-0.400067	-0.70394	0.247187	0.214163
10	-0.0976998	-0.0883318	-0.132563	0.217101
11	-0.122878	-0.266508	-0.225244	0.324228
12	-0.0192899	-0.268272	-0.334161	0.309842
13	0.173406	-0.00454401	-0.333419	0.0234945
14	-0.102925	-0.213993	-0.0515547	0.2335
15	-0.0495171	-0.256327	-0.052191	0.221879
16	0	0	0	0


TF	Unknown
TF Name	Unknown
Gene	AAGJ06000020.1_46031496-46033992(-)_1
Motif	AAGJ06000020.1_46031496-46033992(-)_1|6|1x0
Family	C2H2 ZF
Species	Unknown
Pos	A	C	G	T
1	0.163513	-0.251176	0.194955	-0.381519
2	-0.485411	-0.638968	-0.565695	0.501265
3	-0.835704	-1.1344	-0.952814	0.564566
4	0	0	0	0


TF	Unknown
TF Name	Unknown
Gene	AAGJ06000020.1_46043337-46045938(+)_1
Motif	AAGJ06000020.1_46043337-46045938(+)_1|1|1x0
Family	C2H2 ZF
Species	Unknown
Pos	A	C	G	T
1	0.112853	-0.305637	0.137391	-0.0775767
2	-0.139087	0.216325	-0.19498	-0.00430238
3	-0.190146	0.0179846	-0.43054	0.288072
4	0.232511	-0.151289	0.0691158	-0.383467
5	-0.655526	-0.506008	-0.733582	0.516191
6	-1.01571	-1.12606	0.572909	-1.05344
7	0.0242736	-0.281995	0.12635	0.0344047
8	-0.0883383	-0.117799	-0.093617	0.208316
9	-0.0157102	0.134931	-0.114231	-0.0445812
10	-0.165522	-0.313485	-0.0760387	0.299215
11	-0.583117	0.405559	-0.280649	-0.173547
12	-0.974514	-0.727755	0.522384	-0.423373
13	0	0	0	0


TF	Unknown
TF Name	Unknown
Gene	AAGJ06000020.1_46043337-46045938(+)_1
Motif	AAGJ06000020.1_46043337-46045938(+)_1|2|1x0
Family	C2H2 ZF
Species	Unknown
Pos	A	C	G	T
1	0.335064	-0.211872	-0.0712578	-0.426731
2	0.336428	0.0370306	-0.388348	-0.478574
3	0.565269	-0.944056	-0.861223	-1.1337
4	0	0	0	0


TF	Unknown
TF Name	Unknown
Gene	AAGJ06000020.1_46043337-46045938(+)_1
Motif	AAGJ06000020.1_46043337-46045938(+)_1|3|1x0
Family	C2H2 ZF
Species	Unknown
Pos	A	C	G	T
1	0.280431	0.0283082	-0.382186	-0.214303
2	-0.196317	-0.0998759	-0.148575	0.269242
3	0.061434	-0.895056	0.364827	-0.393358
4	-0.346997	-1.4019	0.297073	0.184328
5	0.0469659	0.270612	-0.390793	-0.211517
6	-1.11284	-0.446483	-0.722552	0.528371
7	0	0	0	0


TF	Unknown
TF Name	Unknown
Gene	AAGJ06000020.1_46043337-46045938(+)_1
Motif	AAGJ06000020.1_46043337-46045938(+)_1|4|1x0
Family	C2H2 ZF
Species	Unknown
Pos	A	C	G	T
1	-0.358263	-1.24324	0.455732	-0.187894
2	-0.45984	-0.954146	0.333013	0.14275
3	0.00867267	0.282389	-0.775639	-0.0475835
4	0	0	0	0


TF	Unknown
TF Name	Unknown
Gene	AAGJ06000020.1_46043337-46045938(+)_1
Motif	AAGJ06000020.1_46043337-46045938(+)_1|5|1x0
Family	C2H2 ZF
Species	Unknown
Pos	A	C	G	T
1	0.087844	0.189433	-0.0952292	-0.370665
2	-0.278993	-0.283924	-0.287686	0.387084
3	-0.195822	-0.535065	-0.154935	0.374986
4	0.121026	0.170564	-0.200464	-0.24618
5	-0.0700656	-0.407501	-0.416309	0.375529
6	-0.276256	-0.328255	0.24416	0.0956934
7	-0.947324	-1.1092	0.572095	-1.11909
8	0.57485	-1.12412	-1.03544	-1.12134
9	-0.0862256	0.145863	-0.360034	0.128544
10	0.234312	0.0467302	-0.222802	-0.242205
11	-0.25772	-0.127657	-0.0928539	0.277549
12	-0.990484	-1.10455	0.56717	-0.892925
13	0	0	0	0


TF	Unknown
TF Name	Unknown
Gene	AAGJ06000020.1_46043337-46045938(+)_1
Motif	AAGJ06000020.1_46043337-46045938(+)_1|6|1x0
Family	C2H2 ZF
Species	Unknown
Pos	A	C	G	T
1	0.350136	0.00674746	-0.423394	-0.434515
2	-0.309415	0.212937	-0.0338385	-0.0214982
3	-0.454339	-0.704677	0.00212498	0.388531
4	-0.947324	-1.1092	0.572095	-1.11909
5	0.57485	-1.12412	-1.03544	-1.12134
6	-0.0862256	0.145863	-0.360034	0.128544
7	0.188196	-0.410777	0.265727	-0.647052
8	-0.287434	0.152997	-0.199819	0.155506
9	-0.0822566	-0.516223	0.0711042	0.227893
10	-0.103296	-0.0935134	-0.139701	0.225428
11	-0.13193	-0.281912	-0.238823	0.334951
12	-0.0237672	-0.283761	-0.352565	0.319922
13	0.0609223	-0.111298	-0.112115	0.114944
14	-0.134179	-0.0971292	-0.0194158	0.178952
15	0.179597	-0.121535	-0.139803	0.00310553
16	0.234085	0.108593	-0.345616	-0.259315
17	-0.465211	-0.0280831	-0.503346	0.381334
18	-0.0879022	-0.627134	-0.226064	0.371632
19	0	0	0	0


TF	Unknown
TF Name	Unknown
Gene	AAGJ06000020.1_46043337-46045938(+)_1
Motif	AAGJ06000020.1_46043337-46045938(+)_1|7|1x0
Family	C2H2 ZF
Species	Unknown
Pos	A	C	G	T
1	0.163513	-0.251176	0.194955	-0.381519
2	-0.485411	-0.638968	-0.565695	0.501265
3	-0.835704	-1.1344	-0.952814	0.564566
4	0	0	0	0


TF	Unknown
TF Name	Unknown
Gene	AAGJ06000020.1_47419309-47421157(-)_1
Motif	AAGJ06000020.1_47419309-47421157(-)_1|1|1x0
Family	C2H2 ZF
Species	Unknown
Pos	A	C	G	T
1	0.184905	-0.306544	0.249738	-0.702572
2	-0.392308	0.117566	-0.343443	0.262549
3	-1.03914	-1.12466	-1.09078	0.574313
4	0	0	0	0


TF	Unknown
TF Name	Unknown
Gene	AAGJ06000020.1_47419309-47421157(-)_1
Motif	AAGJ06000020.1_47419309-47421157(-)_1|2|1x0
Family	C2H2 ZF
Species	Unknown
Pos	A	C	G	T
1	-0.051309	-0.0600913	-0.384523	0.262
2	0.540727	-0.819461	-0.579962	-0.949887
3	-1.03218	-1.12437	0.574599	-1.11275
4	0.349464	-0.12538	-0.232751	-0.366856
5	0.0187119	-0.77607	0.382064	-0.422226
6	-0.137633	-0.455945	-0.0590347	0.311481
7	0.16698	-0.30145	0.042566	-0.0321493
8	-0.335769	-0.641961	0.234717	0.202377
9	0.0124966	-0.190329	0.119697	0.00359209
10	0.234941	-0.440539	-0.437335	0.191559
11	-0.119094	-0.388894	-0.168708	0.333109
12	-0.33713	-0.626666	-0.306875	0.448758
13	-0.859853	-0.852574	0.552429	-0.814006
14	-0.0860687	0.0821728	-0.368407	0.188461
15	-0.395033	-0.506539	0.144721	0.27654
16	0	0	0	0


TF	Unknown
TF Name	Unknown
Gene	AAGJ06000020.1_48376850-48380342(+)_1
Motif	AAGJ06000020.1_48376850-48380342(+)_1|1|1x0
Family	C2H2 ZF
Species	Unknown
Pos	A	C	G	T
1	0.133716	-0.875363	0.14379	0.0467762
2	0.380185	-0.622906	-0.220542	-0.119154
3	-0.368063	-0.524203	-0.643211	0.483591
4	0.0721365	-0.7225	0.261305	-0.0943783
5	0.415309	-1.28366	-0.130083	-0.218401
6	-1.16519	-0.550144	-0.0649048	0.445404
7	0	0	0	0


TF	Unknown
TF Name	Unknown
Gene	AAGJ06000020.1_48376850-48380342(+)_1
Motif	AAGJ06000020.1_48376850-48380342(+)_1|2|1x0
Family	C2H2 ZF
Species	Unknown
Pos	A	C	G	T
1	-0.283002	-0.357044	0.0460675	0.284973
2	-0.302135	-0.177842	0.31621	-0.11569
3	-0.228438	0.0206616	0.164506	-0.0458562
4	-0.46861	-1.03757	0.540758	-1.0226
5	0.26078	-0.468707	-0.828698	0.227583
6	-0.815489	0.567264	-1.09042	-1.13171
7	0	0	0	0


TF	Unknown
TF Name	Unknown
Gene	AAGJ06000020.1_48376850-48380342(+)_1
Motif	AAGJ06000020.1_48376850-48380342(+)_1|3|1x0
Family	C2H2 ZF
Species	Unknown
Pos	A	C	G	T
1	-0.232635	-0.433143	0.247187	0.106892
2	-0.454198	-1.26825	-0.0463918	0.430719
3	-1.35707	0.291076	0.243979	-0.606287
4	0	0	0	0


TF	Unknown
TF Name	Unknown
Gene	AAGJ06000020.1_48376850-48380342(+)_1
Motif	AAGJ06000020.1_48376850-48380342(+)_1|4|1x0
Family	C2H2 ZF
Species	Unknown
Pos	A	C	G	T
1	-0.747754	-1.13758	0.561388	-0.974689
2	-0.364962	-0.880072	-0.504871	0.494703
3	-0.512742	0.433253	-0.149814	-0.564001
4	0	0	0	0


TF	Unknown
TF Name	Unknown
Gene	AAGJ06000020.1_48376850-48380342(+)_1
Motif	AAGJ06000020.1_48376850-48380342(+)_1|5|1x0
Family	C2H2 ZF
Species	Unknown
Pos	A	C	G	T
1	0.150309	-0.224394	0.0133007	-0.0182434
2	0.224336	-0.357223	-0.248755	0.120735
3	-0.325069	-0.508434	-0.145014	0.398054
4	0.0716374	-0.0695645	-0.240966	0.144422
5	-0.124844	0.244016	-0.35636	0.0235401
6	-0.578737	0.514815	-0.729865	-0.556064
7	-1.0945	-1.07817	0.575281	-1.12369
8	-0.566101	-0.517535	-0.865016	0.516965
9	0.0825192	-0.159902	-0.338423	0.214845
10	0.243432	0.0620298	-0.302139	-0.224641
11	-0.0585666	0.0177765	-0.210079	0.166694
12	-0.332461	-0.480987	0.302651	0.0781122
13	0	0	0	0


TF	Unknown
TF Name	Unknown
Gene	AAGJ06000020.1_48376850-48380342(+)_1
Motif	AAGJ06000020.1_48376850-48380342(+)_1|6|1x0
Family	C2H2 ZF
Species	Unknown
Pos	A	C	G	T
1	-0.0124904	-0.92373	0.223491	0.0920792
2	-0.765591	-1.15254	0.546432	-0.621686
3	0.542072	-0.57263	-0.998171	-0.829442
4	0	0	0	0


TF	Unknown
TF Name	Unknown
Gene	AAGJ06000020.1_48376850-48380342(+)_1
Motif	AAGJ06000020.1_48376850-48380342(+)_1|7|1x0
Family	C2H2 ZF
Species	Unknown
Pos	A	C	G	T
1	-0.60921	-1.18179	-0.399645	0.517176
2	-0.9173	-0.221881	-0.0745788	0.38683
3	-1.07004	-0.826325	0.105387	0.396389
4	0	0	0	0


TF	Unknown
TF Name	Unknown
Gene	AAGJ06000020.1_48376850-48380342(+)_1
Motif	AAGJ06000020.1_48376850-48380342(+)_1|8|1x0
Family	C2H2 ZF
Species	Unknown
Pos	A	C	G	T
1	0.326603	-0.219247	-0.0834381	-0.346896
2	-0.185819	-0.554136	-0.562563	0.446402
3	0.547491	-0.841092	-0.748115	-0.825299
4	0.207016	-0.124012	-0.112804	-0.0622604
5	-0.160529	-0.180202	-0.385301	0.349629
6	-0.76881	0.553237	-0.985728	-0.819053
7	-1.13082	-0.907202	0.568151	-0.988784
8	-0.130924	-0.274088	0.062963	0.196522
9	-0.301873	-0.505901	0.310402	0.0589495
10	0.112468	-0.0998284	-0.109089	0.0538037
11	-0.118949	-0.112958	-0.0712985	0.209518
12	-0.116902	-0.541212	-0.388967	0.404841
13	0.141088	-0.0588937	-0.0598796	-0.0596008
14	-0.141785	0.0697844	-0.0418639	0.0777736
15	-0.265529	0.122861	-0.0919865	0.121008
16	0	0	0	0


TF	Unknown
TF Name	Unknown
Gene	AAGJ06000020.1_48376850-48380342(+)_1
Motif	AAGJ06000020.1_48376850-48380342(+)_1|9|1x0
Family	C2H2 ZF
Species	Unknown
Pos	A	C	G	T
1	0.323787	-1.07532	0.0882076	-0.234235
2	-0.316091	0.477006	-1.22196	-0.339273
3	-0.853157	-0.758801	0.548993	-0.83685
4	0	0	0	0


TF	Unknown
TF Name	Unknown
Gene	AAGJ06000020.1_48376850-48380342(+)_1
Motif	AAGJ06000020.1_48376850-48380342(+)_1|10|1x0
Family	C2H2 ZF
Species	Unknown
Pos	A	C	G	T
1	0.130296	-0.0681157	-9.19492e-05	-0.0993655
2	0.194942	-0.0357178	-0.240515	-0.027958
3	-0.703974	-0.665471	0.530004	-0.703807
4	-0.034038	-0.257445	0.0041225	0.179857
5	0.108256	-0.0948853	-0.185397	0.100591
6	-0.526798	0.42734	-0.233228	-0.353486
7	-0.775879	-1.10577	0.565903	-1.13307
8	-0.61747	-0.146435	-0.758464	0.457963
9	-0.707335	0.542063	-0.945167	-0.685131
10	-0.206653	-0.609625	0.459136	-0.59405
11	0.0257781	0.0684384	0.0236476	-0.147395
12	0.472675	-0.257933	-0.661306	-0.584567
13	0	0	0	0


TF	Unknown
TF Name	Unknown
Gene	AAGJ06000020.1_48376850-48380342(+)_1
Motif	AAGJ06000020.1_48376850-48380342(+)_1|11|1x0
Family	C2H2 ZF
Species	Unknown
Pos	A	C	G	T
1	0.113178	-0.138427	0.0138816	-0.0256058
2	0.502559	-0.643901	-0.435433	-0.647663
3	0.00219782	-0.125822	0.125876	-0.0408458
4	0.284882	0.00323919	-0.213695	-0.342812
5	0.547178	-0.959387	-0.593377	-0.958615
6	-0.289435	-0.687637	-0.583859	0.480076
7	0.212851	-0.128828	-0.11726	-0.06509
8	-0.16896	-0.189265	-0.400965	0.357616
9	-0.806803	0.557788	-1.0307	-0.858663
10	-0.553582	-1.13398	0.553338	-1.14563
11	-0.41893	0.321621	-0.69069	0.119887
12	-0.666508	0.530633	-0.981082	-0.542664
13	0.00958775	-0.328655	0.260662	-0.163665
14	-0.14875	-0.547835	0.170477	0.183564
15	-0.49535	-0.357615	-0.276382	0.43333
16	0.24871	-0.0859277	-0.159204	-0.146663
17	-0.180459	-0.274046	-0.14919	0.321947
18	0.0441698	-0.432736	-0.390421	0.325671
19	0	0	0	0


TF	Unknown
TF Name	Unknown
Gene	AAGJ06000020.1_48376850-48380342(+)_1
Motif	AAGJ06000020.1_48376850-48380342(+)_1|12|1x0
Family	C2H2 ZF
Species	Unknown
Pos	A	C	G	T
1	0.0368551	0.26033	-0.261326	-0.265613
2	-0.505732	-1.02779	0.541678	-0.945665
3	0.559578	-1.03732	-0.848057	-0.85669
4	0.436232	-0.473216	-0.182911	-0.557609
5	-0.0777564	0.159501	-0.847099	0.198093
6	-0.592697	0.5522	-1.10187	-1.00301
7	-0.802766	-1.05797	0.566011	-1.13296
8	-0.558886	-0.213242	-0.775067	0.468939
9	-0.918667	0.560273	-1.10837	-0.773589
10	0.00363734	-0.0434856	-0.317679	0.205658
11	-0.286581	-0.106956	0.212002	0.0302256
12	-0.64894	-0.601976	0.521013	-0.685104
13	0.0269058	-0.555257	0.27687	-0.115849
14	-0.0536162	0.162128	-0.101573	-0.0594127
15	-0.157123	0.0732314	0.0972832	-0.0610684
16	0	0	0	0


TF	Unknown
TF Name	Unknown
Gene	AAGJ06000020.1_48402437-48405967(+)_1
Motif	AAGJ06000020.1_48402437-48405967(+)_1|1|1x0
Family	C2H2 ZF
Species	Unknown
Pos	A	C	G	T
1	0.133716	-0.875363	0.14379	0.0467762
2	0.380185	-0.622906	-0.220542	-0.119154
3	-0.368063	-0.524203	-0.643211	0.483591
4	0.0721365	-0.7225	0.261305	-0.0943783
5	0.415309	-1.28366	-0.130083	-0.218401
6	-1.16519	-0.550144	-0.0649048	0.445404
7	0	0	0	0


TF	Unknown
TF Name	Unknown
Gene	AAGJ06000020.1_48402437-48405967(+)_1
Motif	AAGJ06000020.1_48402437-48405967(+)_1|2|1x0
Family	C2H2 ZF
Species	Unknown
Pos	A	C	G	T
1	-0.283002	-0.357044	0.0460675	0.284973
2	-0.302135	-0.177842	0.31621	-0.11569
3	-0.228438	0.0206616	0.164506	-0.0458562
4	-0.46861	-1.03757	0.540758	-1.0226
5	0.26078	-0.468707	-0.828698	0.227583
6	-0.815489	0.567264	-1.09042	-1.13171
7	0	0	0	0


TF	Unknown
TF Name	Unknown
Gene	AAGJ06000020.1_48402437-48405967(+)_1
Motif	AAGJ06000020.1_48402437-48405967(+)_1|3|1x0
Family	C2H2 ZF
Species	Unknown
Pos	A	C	G	T
1	-0.232635	-0.433143	0.247187	0.106892
2	-0.454198	-1.26825	-0.0463918	0.430719
3	-1.35707	0.291076	0.243979	-0.606287
4	0	0	0	0


TF	Unknown
TF Name	Unknown
Gene	AAGJ06000020.1_48402437-48405967(+)_1
Motif	AAGJ06000020.1_48402437-48405967(+)_1|4|1x0
Family	C2H2 ZF
Species	Unknown
Pos	A	C	G	T
1	-0.747754	-1.13758	0.561388	-0.974689
2	-0.364962	-0.880072	-0.504871	0.494703
3	-0.512742	0.433253	-0.149814	-0.564001
4	0	0	0	0


TF	Unknown
TF Name	Unknown
Gene	AAGJ06000020.1_48402437-48405967(+)_1
Motif	AAGJ06000020.1_48402437-48405967(+)_1|5|1x0
Family	C2H2 ZF
Species	Unknown
Pos	A	C	G	T
1	0.0716374	-0.0695645	-0.240966	0.144422
2	-0.124844	0.244016	-0.35636	0.0235401
3	-0.578737	0.514815	-0.729865	-0.556064
4	-1.0945	-1.07817	0.575281	-1.12369
5	-0.566101	-0.517535	-0.865016	0.516965
6	0.0825192	-0.159902	-0.338423	0.214845
7	0.243432	0.0620298	-0.302139	-0.224641
8	-0.0585666	0.0177765	-0.210079	0.166694
9	-0.332461	-0.480987	0.302651	0.0781122
10	0	0	0	0


TF	Unknown
TF Name	Unknown
Gene	AAGJ06000020.1_48426082-48429366(+)_1
Motif	AAGJ06000020.1_48426082-48429366(+)_1|1|1x0
Family	C2H2 ZF
Species	Unknown
Pos	A	C	G	T
1	0.197629	-1.21076	0.166032	-0.0474367
2	-0.553717	-0.921851	0.52304	-0.574667
3	-0.79503	-0.815301	-1.14093	0.558036
4	0	0	0	0


TF	Unknown
TF Name	Unknown
Gene	AAGJ06000020.1_48426082-48429366(+)_1
Motif	AAGJ06000020.1_48426082-48429366(+)_1|2|1x0
Family	C2H2 ZF
Species	Unknown
Pos	A	C	G	T
1	-0.283002	-0.357044	0.0460675	0.284973
2	-0.302135	-0.177842	0.31621	-0.11569
3	-0.228438	0.0206616	0.164506	-0.0458562
4	-0.46861	-1.03757	0.540758	-1.0226
5	0.26078	-0.468707	-0.828698	0.227583
6	-0.815489	0.567264	-1.09042	-1.13171
7	0	0	0	0


TF	Unknown
TF Name	Unknown
Gene	AAGJ06000020.1_48426082-48429366(+)_1
Motif	AAGJ06000020.1_48426082-48429366(+)_1|3|1x0
Family	C2H2 ZF
Species	Unknown
Pos	A	C	G	T
1	-0.232635	-0.433143	0.247187	0.106892
2	-0.454198	-1.26825	-0.0463918	0.430719
3	-1.35707	0.291076	0.243979	-0.606287
4	0	0	0	0


TF	Unknown
TF Name	Unknown
Gene	AAGJ06000020.1_48426082-48429366(+)_1
Motif	AAGJ06000020.1_48426082-48429366(+)_1|4|1x0
Family	C2H2 ZF
Species	Unknown
Pos	A	C	G	T
1	-0.747754	-1.13758	0.561388	-0.974689
2	-0.364962	-0.880072	-0.504871	0.494703
3	-0.512742	0.433253	-0.149814	-0.564001
4	0	0	0	0


TF	Unknown
TF Name	Unknown
Gene	AAGJ06000020.1_48426082-48429366(+)_1
Motif	AAGJ06000020.1_48426082-48429366(+)_1|5|1x0
Family	C2H2 ZF
Species	Unknown
Pos	A	C	G	T
1	0.0716374	-0.0695645	-0.240966	0.144422
2	-0.124844	0.244016	-0.35636	0.0235401
3	-0.578737	0.514815	-0.729865	-0.556064
4	-1.0945	-1.07817	0.575281	-1.12369
5	-0.566101	-0.517535	-0.865016	0.516965
6	0.0825192	-0.159902	-0.338423	0.214845
7	0.243432	0.0620298	-0.302139	-0.224641
8	-0.0585666	0.0177765	-0.210079	0.166694
9	-0.332461	-0.480987	0.302651	0.0781122
10	0	0	0	0


TF	Unknown
TF Name	Unknown
Gene	AAGJ06000021.1_4807448-4809848(-)_1
Motif	AAGJ06000021.1_4807448-4809848(-)_1|1|1x0
Family	C2H2 ZF
Species	Unknown
Pos	A	C	G	T
1	-0.381959	-0.437331	0.443488	-0.35335
2	-0.318709	-0.281632	0.305892	-0.0111782
3	-0.0368717	-0.443537	0.158981	0.106942
4	-0.930499	-1.07666	0.571049	-1.12792
5	0.566752	-0.87895	-0.992132	-1.10593
6	-0.60293	-0.758537	-0.512815	0.514428
7	0.128469	0.00952199	-0.121012	-0.0570979
8	-0.0334064	-0.0852304	0.00927672	0.0901312
9	-0.263816	0.00638953	0.136904	0.0293299
10	-0.0422894	-0.0631147	0.179047	-0.143996
11	0.0421746	-0.0773136	0.0687923	-0.0508744
12	-0.117066	0.115882	0.0131759	-0.0459208
13	-0.196862	-0.0354504	-0.101618	0.217873
14	-0.0512419	-0.192198	-0.0306638	0.186694
15	-0.223124	-0.332357	0.314281	-0.058194
16	-0.386607	-0.525894	0.453038	-0.343585
17	-0.0436539	-0.348425	0.053608	0.180683
18	-0.192348	-0.152926	-0.116626	0.276494
19	0.0823632	-0.189314	0.0484342	0.0113673
20	-0.181135	-0.0978673	0.281474	-0.200071
21	-0.164695	0.0372446	-0.267313	0.22678
22	0.162562	0.0853199	-0.198581	-0.157451
23	0.373501	-0.557892	0.00819671	-0.467266
24	-0.0907656	-0.182267	0.139829	0.0612662
25	-0.216411	-0.359329	0.380295	-0.255874
26	-0.0874441	-0.360274	0.0924625	0.178651
27	-0.0445821	-0.0416196	-0.0457268	0.110213
28	0.0226977	0.165113	-0.132163	-0.127167
29	-0.29964	0.0092263	0.284874	-0.259669
30	-0.132987	0.184157	-0.163064	0.0206458
31	0.12829	-0.186034	0.0375191	-0.038803
32	0.0476344	-0.0885938	-0.0813687	0.0932337
33	-0.296015	-0.379054	-0.0590759	0.343132
34	0.0555465	0.104013	-0.165814	-0.0408071
35	0.299173	-0.328164	-0.0161525	-0.240085
36	-0.269699	0.0491801	0.20012	-0.120696
37	-0.216411	-0.359329	0.380295	-0.255874
38	-0.0874441	-0.360274	0.0924625	0.178651
39	-0.0445821	-0.0416196	-0.0457268	0.110213
40	0.0226977	0.165113	-0.132163	-0.127167
41	-0.29964	0.0092263	0.284874	-0.259669
42	-0.132987	0.184157	-0.163064	0.0206458
43	0.12829	-0.186034	0.0375191	-0.038803
44	0.0476344	-0.0885938	-0.0813687	0.0932337
45	-0.296015	-0.379054	-0.0590759	0.343132
46	0.0555465	0.104013	-0.165814	-0.0408071
47	0.299173	-0.328164	-0.0161525	-0.240085
48	-0.269699	0.0491801	0.20012	-0.120696
49	-0.216411	-0.359329	0.380295	-0.255874
50	-0.0874441	-0.360274	0.0924625	0.178651
51	-0.0445821	-0.0416196	-0.0457268	0.110213
52	0.0226977	0.165113	-0.132163	-0.127167
53	-0.29964	0.0092263	0.284874	-0.259669
54	-0.132987	0.184157	-0.163064	0.0206458
55	0.12829	-0.186034	0.0375191	-0.038803
56	0.0476344	-0.0885938	-0.0813687	0.0932337
57	-0.296015	-0.379054	-0.0590759	0.343132
58	-0.317308	0.0443928	0.0516346	0.10874
59	0.258681	-0.553998	0.136405	-0.269574
60	-0.172196	0.0948567	0.0284245	0.00671592
61	-0.397646	-0.513221	0.46518	-0.42673
62	-0.333086	-0.408246	0.220931	0.170792
63	-0.257539	-0.435814	-0.232473	0.397113
64	0	0	0	0


TF	Unknown
TF Name	Unknown
Gene	AAGJ06000021.1_4807448-4809848(-)_1
Motif	AAGJ06000021.1_4807448-4809848(-)_1|2|1x0
Family	C2H2 ZF
Species	Unknown
Pos	A	C	G	T
1	0.0862651	-0.641082	0.256023	-0.125731
2	-0.467843	0.198998	-0.289178	0.194347
3	-1.13382	-0.769287	-1.08467	0.565154
4	0.494903	-0.497903	-0.610806	-0.506064
5	0.33817	-0.410266	-0.385812	0.00915501
6	0.0151553	-0.223601	-0.0244744	0.152808
7	0	0	0	0


TF	Unknown
TF Name	Unknown
Gene	AAGJ06000021.1_4810601-4811462(-)_1
Motif	AAGJ06000021.1_4810601-4811462(-)_1|1|1x0
Family	C2H2 ZF
Species	Unknown
Pos	A	C	G	T
1	-0.217648	-0.82455	0.485196	-0.725634
2	-0.307974	-1.2428	0.0529149	0.365709
3	-1.15196	-0.720199	-0.667035	0.547012
4	-0.0326833	-0.443146	-0.449426	0.372314
5	-0.469086	0.500955	-0.633774	-0.587025
6	-0.390655	-0.119366	0.328932	-0.154384
7	0	0	0	0


TF	Unknown
TF Name	Unknown
Gene	AAGJ06000021.1_4810601-4811462(-)_1
Motif	AAGJ06000021.1_4810601-4811462(-)_1|2|1x0
Family	C2H2 ZF
Species	Unknown
Pos	A	C	G	T
1	-0.300351	-0.338087	-0.166365	0.372608
2	0.0810452	-0.19408	0.183765	-0.201706
3	0.0458323	0.0790127	0.0947453	-0.351271
4	0.200424	-0.297961	-0.358577	0.167926
5	-0.146442	0.352138	-0.213492	-0.371812
6	-0.0335533	0.00511844	-0.0585688	0.0750563
7	0.105485	-0.459161	0.235179	-0.181082
8	-0.128314	0.137658	-0.122181	0.0523349
9	-0.154945	-0.295729	-0.540818	0.398993
10	0.129907	-0.142908	-0.154917	0.0905223
11	-0.0954299	-0.822039	0.442784	-0.561169
12	0.152424	-0.236604	0.0571752	-0.0660626
13	0.232347	-0.119498	0.0387168	-0.356691
14	-0.103325	0.0885806	-0.530206	0.228014
15	-0.151334	0.334383	-0.430824	-0.11705
16	0.0093753	-0.259958	-0.264078	0.275122
17	-0.23972	0.396791	-0.347784	-0.317108
18	-0.236893	-0.0588814	0.235278	-0.0818594
19	0.197835	-0.489943	0.235124	-0.419132
20	0.566528	-0.945928	-0.895321	-1.13244
21	-0.51798	-0.459536	-0.73143	0.500222
22	0	0	0	0


TF	Unknown
TF Name	Unknown
Gene	AAGJ06000021.1_4813748-4814999(-)_1
Motif	AAGJ06000021.1_4813748-4814999(-)_1|1|1x0
Family	C2H2 ZF
Species	Unknown
Pos	A	C	G	T
1	-0.763823	-0.816179	0.556138	-1.11684
2	0.548994	-1.01605	-0.541114	-1.11896
3	-0.110691	-0.308366	-0.103017	0.288816
4	0.15462	-0.152093	0.136447	-0.302182
5	-0.101161	-0.682314	-0.513462	0.430301
6	0.136532	-0.176251	-0.266008	0.152955
7	0.0967286	-0.260538	-0.33065	0.239206
8	-0.0186708	-0.125332	-0.0031845	0.113965
9	0.0970749	-0.089761	0.0538902	-0.094672
10	0.40484	-0.201676	-0.267527	-0.535602
11	0.565987	-1.12261	-0.770071	-1.13298
12	-0.518469	0.345842	-0.490863	0.0631825
13	0.230716	-0.0211716	-0.0829922	-0.283594
14	-0.267278	-0.010336	-0.489116	0.334224
15	-0.495702	0.508179	-0.798152	-0.524237
16	-0.438325	-0.264456	0.387668	-0.187069
17	-0.583265	0.431714	-0.251185	-0.322435
18	-0.121732	-0.239789	0.32566	-0.258045
19	0	0	0	0


TF	Unknown
TF Name	Unknown
Gene	AAGJ06000021.1_4813748-4814999(-)_1
Motif	AAGJ06000021.1_4813748-4814999(-)_1|2|1x0
Family	C2H2 ZF
Species	Unknown
Pos	A	C	G	T
1	0.109833	-0.88466	0.338259	-0.394889
2	-0.245906	0.222542	-0.235104	0.0722647
3	-0.448261	-0.696219	-1.12789	0.527372
4	-0.271971	-0.519358	-0.211162	0.406201
5	0.107576	-0.318644	0.26671	-0.408091
6	-0.0863388	0.310117	-0.189287	-0.308668
7	-0.850617	-1.13697	0.562003	-0.858776
8	0.488858	-0.622568	-0.363319	-0.60878
9	-0.520929	0.222156	0.188611	-0.312531
10	0.457632	-0.274751	-0.631237	-0.435686
11	-0.473371	-0.101042	-0.571551	0.4155
12	-0.187132	-0.301981	0.351637	-0.218973
13	0	0	0	0


TF	Unknown
TF Name	Unknown
Gene	AAGJ06000021.1_4815655-4817854(-)_1
Motif	AAGJ06000021.1_4815655-4817854(-)_1|1|1x0
Family	C2H2 ZF
Species	Unknown
Pos	A	C	G	T
1	-0.0798406	-0.486649	0.391278	-0.420345
2	-0.162139	-0.788757	0.0797666	0.289434
3	-0.672731	-0.383322	-0.347685	0.466093
4	-0.0429771	-0.087978	-0.170821	0.204877
5	0.00154542	-0.131404	0.152895	-0.0780368
6	-0.13325	-0.0069315	-0.0398837	0.136021
7	-0.364927	-0.53101	0.454396	-0.369659
8	0.352138	-0.292492	-0.142126	-0.284494
9	-0.278644	0.152347	0.132891	-0.157773
10	0.320365	-0.10442	-0.311182	-0.197762
11	-0.230375	-0.014423	-0.28732	0.285173
12	-0.0854366	-0.152049	0.227051	-0.103904
13	0.364194	-0.152763	-0.20889	-0.437381
14	0.543385	-0.895871	-0.595388	-0.904713
15	-0.424918	0.311768	-0.401388	0.0708463
16	0.201576	-0.0131176	-0.0658097	-0.236791
17	-0.214763	0.00423789	-0.403845	0.29792
18	-0.383366	0.472281	-0.641156	-0.407687
19	-0.790635	-1.00629	0.564213	-1.13476
20	0.569191	-1.1148	-0.859772	-1.11532
21	0.00115943	-0.00123056	-0.120529	0.094297
22	0	0	0	0


TF	Unknown
TF Name	Unknown
Gene	AAGJ06000021.1_4815655-4817854(-)_1
Motif	AAGJ06000021.1_4815655-4817854(-)_1|2|1x0
Family	C2H2 ZF
Species	Unknown
Pos	A	C	G	T
1	-0.959348	-1.05952	0.571525	-1.12744
2	0.511867	-0.593519	-0.589164	-0.624108
3	-0.73656	-0.724752	-0.782127	0.539448
4	-0.263426	-0.297721	-0.141658	0.348164
5	0.0763042	-0.173732	0.169656	-0.180662
6	0.0439157	0.0740703	0.0883682	-0.316975
7	-0.793513	-0.959535	0.561947	-1.08479
8	-0.332051	-0.270932	-0.420582	0.41812
9	-0.24545	-0.581293	-0.538703	0.459427
10	0.109625	-0.294794	0.15369	-0.107326
11	0.490906	-0.561186	-0.381239	-0.671829
12	-0.0404065	0.113484	-0.243723	0.0862493
13	0.145322	0.0911106	-0.195743	-0.135486
14	-0.391353	0.124697	-0.295027	0.244113
15	0.314588	-0.288378	0.00221582	-0.380194
16	-0.959348	-1.05952	0.571525	-1.12744
17	0.511867	-0.593519	-0.589164	-0.624108
18	-0.73656	-0.724752	-0.782127	0.539448
19	-0.263426	-0.297721	-0.141658	0.348164
20	0.0763042	-0.173732	0.169656	-0.180662
21	0.0439157	0.0740703	0.0883682	-0.316975
22	0.187569	-0.265368	-0.320456	0.158034
23	-0.12481	0.328304	-0.185745	-0.329628
24	-0.030242	0.00490319	-0.0529763	0.0684633
25	0.34593	-0.0324445	-0.295635	-0.458552
26	-0.0341187	-0.378407	-0.243987	0.319517
27	0.0336962	-0.53872	-0.249571	0.315377
28	0.119629	-0.128308	-0.139222	0.0838357
29	-0.0681927	-0.728541	0.42094	-0.49146
30	0.140354	-0.213198	0.053791	-0.0582085
31	0.215157	-0.104603	0.0391836	-0.320167
32	-0.0884833	0.0859217	-0.476437	0.212639
33	-0.129918	0.311506	-0.383921	-0.0987603
34	0.0135326	-0.231239	-0.234984	0.255046
35	-0.206596	0.37187	-0.304805	-0.276927
36	-0.212231	-0.0504523	0.216882	-0.071335
37	0.188218	-0.436841	0.222106	-0.372487
38	0.553727	-0.820806	-0.774813	-0.990311
39	-0.446793	-0.393679	-0.640779	0.478557
40	0	0	0	0


TF	Unknown
TF Name	Unknown
Gene	AAGJ06000021.1_8864693-8867118(-)_1
Motif	AAGJ06000021.1_8864693-8867118(-)_1|1|1x0
Family	C2H2 ZF
Species	Unknown
Pos	A	C	G	T
1	-0.0258659	-0.20872	-0.411407	0.312097
2	-0.323116	-0.557905	0.474198	-0.571601
3	-1.12717	-0.937154	0.571797	-1.10205
4	0.153077	-0.205614	0.127784	-0.212915
5	0.172673	-0.0176061	-0.0791598	-0.143807
6	0.0814442	-0.265327	0.214951	-0.214326
7	0.0786961	0.162161	-0.314816	-0.0633298
8	-0.547459	-0.633759	0.505528	-0.550796
9	0.534632	-0.764157	-0.702964	-0.688387
10	-0.388729	-0.449423	0.444315	-0.342548
11	-0.239627	-0.598859	0.416212	-0.248112
12	0.183354	-0.203643	-0.275661	0.120226
13	0.100065	-0.0675866	0.102068	-0.207558
14	-0.0250235	-0.0939442	-0.0343507	0.122726
15	-0.167888	-0.271044	-0.043225	0.274069
16	-0.106363	-0.118324	-0.212499	0.265444
17	-0.551807	-0.595099	-0.360188	0.481294
18	-0.717026	-0.806392	0.532828	-0.617273
19	-0.218791	-0.00889498	0.0375446	0.122458
20	-0.151938	-0.482077	0.356002	-0.157527
21	0.0885659	-0.172565	-0.0429943	0.0777097
22	0.0645791	-0.176178	0.167277	-0.152873
23	0.0331274	-0.0707656	-0.108243	0.111163
24	-0.284203	-0.413693	-0.0701291	0.350948
25	0.103284	0.122425	-0.310755	-0.0376529
26	-0.487791	-0.645386	0.50761	-0.63768
27	0.517996	-0.67492	-0.633365	-0.585138
28	-0.0513627	-0.332862	-0.0563335	0.247613
29	0.358074	-0.477734	-0.0506629	-0.304068
30	0.0774162	0.00986724	-0.0954514	-0.00913054
31	-0.086931	-0.219558	-0.0544256	0.22943
32	-0.48221	0.434645	-0.198174	-0.499682
33	-0.211096	-0.237883	-0.0415972	0.278306
34	0	0	0	0


TF	Unknown
TF Name	Unknown
Gene	AAGJ06000021.1_8864693-8867118(-)_1
Motif	AAGJ06000021.1_8864693-8867118(-)_1|2|1x0
Family	C2H2 ZF
Species	Unknown
Pos	A	C	G	T
1	-0.819782	-0.82661	0.559543	-1.13943
2	-0.499023	0.542711	-0.998415	-1.02867
3	-0.352235	-0.380656	-0.236256	0.408061
4	-0.0561934	-0.222104	0.0856537	0.115179
5	0.00365841	-0.335017	0.00734919	0.179584
6	-0.145099	-0.0185592	0.0541615	0.0766522
7	-0.430018	-0.808913	0.512371	-0.658454
8	-0.314117	-0.395411	-0.216528	0.398827
9	0.251424	-0.40221	-0.107399	0.0165677
10	0.371978	-0.267589	-0.0993806	-0.509218
11	0.0832582	0.0654672	-0.336893	0.0665544
12	-0.304265	-0.40245	0.0265198	0.310667
13	0	0	0	0


TF	Unknown
TF Name	Unknown
Gene	AAGJ06000021.1_8864693-8867118(-)_1
Motif	AAGJ06000021.1_8864693-8867118(-)_1|3|1x0
Family	C2H2 ZF
Species	Unknown
Pos	A	C	G	T
1	0.0674602	-1.33717	-0.31373	0.361795
2	-0.0487042	-0.281613	0.223048	-0.0400293
3	-0.259939	-0.67212	0.476164	-0.612192
4	0.438976	-0.414941	-0.238971	-0.536389
5	0.132198	-0.446004	-0.183899	0.212536
6	-0.320671	-0.683973	-0.524807	0.479491
7	0	0	0	0


TF	Unknown
TF Name	Unknown
Gene	AAGJ06000021.1_13453084-13454998(+)_1
Motif	AAGJ06000021.1_13453084-13454998(+)_1|1|1x0
Family	C2H2 ZF
Species	Unknown
Pos	A	C	G	T
1	-0.00906297	-0.25089	-0.663651	0.350736
2	-0.323016	-0.447769	0.00844619	0.332116
3	0.0873082	-0.300267	0.229209	-0.2356
4	0.18083	-0.122091	0.0637285	-0.243703
5	-0.0825835	-0.271911	-0.0676008	0.251064
6	-0.264383	-1.18056	0.518415	-1.04217
7	0	0	0	0


TF	Unknown
TF Name	Unknown
Gene	AAGJ06000021.1_13453084-13454998(+)_1
Motif	AAGJ06000021.1_13453084-13454998(+)_1|2|1x0
Family	C2H2 ZF
Species	Unknown
Pos	A	C	G	T
1	0.256221	-0.513621	0.228951	-0.708956
2	-0.154392	-0.546692	0.235018	0.113009
3	-1.11191	0.562631	-1.13634	-0.705938
4	0	0	0	0


TF	Unknown
TF Name	Unknown
Gene	AAGJ06000021.1_13453084-13454998(+)_1
Motif	AAGJ06000021.1_13453084-13454998(+)_1|3|1x0
Family	C2H2 ZF
Species	Unknown
Pos	A	C	G	T
1	0.00835785	-0.611936	0.0211704	0.226918
2	-0.0648801	-0.0139013	-0.313721	0.226515
3	-0.383132	-0.456357	-0.0120579	0.354848
4	-0.608157	-0.69272	0.531143	-0.814705
5	-0.0110237	-0.635947	-0.17271	0.326736
6	-0.491694	-0.633874	0.450275	-0.204009
7	-0.0782876	-0.0930637	0.0439588	0.0973666
8	-0.197615	-0.0511142	0.28134	-0.247758
9	-0.370386	0.108737	0.13882	-0.0396935
10	0.0373295	-0.0678216	0.00640477	0.0170202
11	-0.488592	-0.279417	-0.153733	0.388804
12	-1.02103	-1.0233	0.554973	-0.655696
13	0.339276	-0.155143	-0.360513	-0.167318
14	0.546428	-1.08421	-0.505372	-1.06441
15	-0.665363	-0.869994	-0.626426	0.533092
16	-0.0704439	-0.236403	0.177784	0.0267984
17	-0.00505279	0.122463	-0.0156562	-0.141932
18	-0.364951	-0.109148	0.277949	-0.0485754
19	0.0205915	-0.295037	0.139255	0.0279516
20	-0.531751	-0.343307	-0.349695	0.448002
21	-1.07181	-1.12364	0.57533	-1.10355
22	0.181421	-0.283002	-0.0196561	0.00196593
23	-0.478686	-0.504107	-0.386774	0.468967
24	-0.586283	-0.598758	-0.0233216	0.405026
25	-0.0508608	-0.233307	0.0846218	0.117606
26	-0.451831	-0.951726	0.527057	-0.771179
27	-0.396248	-0.00507189	0.236348	-0.052175
28	0	0	0	0


TF	Unknown
TF Name	Unknown
Gene	AAGJ06000021.1_13453084-13454998(+)_1
Motif	AAGJ06000021.1_13453084-13454998(+)_1|4|1x0
Family	C2H2 ZF
Species	Unknown
Pos	A	C	G	T
1	0.24182	-0.460666	0.029379	-0.0763902
2	-0.593932	-0.100254	-0.573757	0.428876
3	0.556381	-0.985255	-0.649978	-1.14259
4	0	0	0	0


TF	Unknown
TF Name	Unknown
Gene	AAGJ06000021.1_26670251-26672462(-)_1
Motif	AAGJ06000021.1_26670251-26672462(-)_1|1|1x0
Family	C2H2 ZF
Species	Unknown
Pos	A	C	G	T
1	-0.0482486	-0.246075	0.379686	-0.852003
2	0.0132069	-0.339439	-0.132064	0.248868
3	-0.421592	-1.25972	-0.0879076	0.439247
4	0	0	0	0


TF	Unknown
TF Name	Unknown
Gene	AAGJ06000021.1_26670251-26672462(-)_1
Motif	AAGJ06000021.1_26670251-26672462(-)_1|2|1x0
Family	C2H2 ZF
Species	Unknown
Pos	A	C	G	T
1	-0.492853	-0.377562	0.44334	-0.315318
2	-0.901521	-1.13162	0.567351	-0.966862
3	-0.596485	-0.771468	0.401084	0.0250404
4	-0.071346	0.163999	-0.147296	-0.00863368
5	-0.188395	-0.314063	0.0923188	0.212156
6	0.114589	-0.255014	0.0844476	-0.0326675
7	-0.75081	-0.924624	0.555322	-0.952058
8	-0.711432	-0.694456	-0.671117	0.530241
9	0.195298	-0.343518	-0.239849	0.147099
10	-0.054544	0.0799033	-0.016766	-0.0204979
11	-0.15021	0.271138	-0.0649299	-0.248498
12	-0.259351	-0.315222	0.121584	0.215542
13	0.232693	-0.157962	-0.0108639	-0.207039
14	-0.14508	-0.661147	0.418496	-0.352015
15	-0.364076	-0.372788	0.17971	0.212497
16	0.256894	-0.0840711	-0.0323246	-0.355569
17	-0.51161	-0.557843	-0.510787	0.49232
18	-0.656784	-0.997823	0.549845	-0.878673
19	0	0	0	0


TF	Unknown
TF Name	Unknown
Gene	AAGJ06000021.1_35431111-35431870(+)_1
Motif	AAGJ06000021.1_35431111-35431870(+)_1|1|1x0
Family	C2H2 ZF
Species	Unknown
Pos	A	C	G	T
1	-0.10489	-0.81922	0.476697	-1.18132
2	-0.670354	0.155105	-1.33518	0.363785
3	-0.883784	0.535202	-0.797493	-0.551848
4	0	0	0	0


TF	Unknown
TF Name	Unknown
Gene	AAGJ06000021.1_35431111-35431870(+)_1
Motif	AAGJ06000021.1_35431111-35431870(+)_1|2|1x0
Family	C2H2 ZF
Species	Unknown
Pos	A	C	G	T
1	0.00626072	-0.625296	0.393171	-0.559397
2	-0.633298	-0.212438	-0.275257	0.418904
3	-1.02652	-1.12678	0.572195	-1.01294
4	0.168293	-0.28449	0.0014228	0.00173514
5	-0.0162255	0.0119441	0.0547253	-0.058243
6	-0.210525	-0.133975	-0.103796	0.270021
7	0.0959581	-0.2635	0.227196	-0.283751
8	-0.407521	-0.223263	-0.24092	0.386759
9	-0.310079	-0.315104	-0.0320908	0.321698
10	-0.23877	-0.683882	0.485533	-0.80359
11	-0.674663	0.478491	-0.750494	-0.220849
12	0.539505	-0.806562	-0.758587	-0.685883
13	0	0	0	0


TF	Unknown
TF Name	Unknown
Gene	AAGJ06000021.1_35432690-35434646(+)_1
Motif	AAGJ06000021.1_35432690-35434646(+)_1|1|1x0
Family	C2H2 ZF
Species	Unknown
Pos	A	C	G	T
1	0.223669	-0.28441	0.0636522	-0.18777
2	-0.402178	-0.150793	-0.0980104	0.322065
3	0.436049	-0.501902	-0.180909	-0.527893
4	-0.756479	-0.987526	0.562164	-1.13681
5	0.556585	-0.860978	-0.897567	-0.875069
6	0.518671	-0.608196	-0.783284	-0.541198
7	0.337867	-0.305954	-0.0928263	-0.283131
8	-0.143384	-0.0472482	-0.30699	0.276711
9	-1.10443	-0.888205	-1.08876	0.569432
10	0	0	0	0


TF	Unknown
TF Name	Unknown
Gene	AAGJ06000021.1_35432690-35434646(+)_1
Motif	AAGJ06000021.1_35432690-35434646(+)_1|2|1x0
Family	C2H2 ZF
Species	Unknown
Pos	A	C	G	T
1	0.137908	-0.131322	-0.226475	0.111782
2	0.291069	-0.1193	-0.112068	-0.289891
3	-0.0297699	0.0513063	-0.0582273	0.0278903
4	0.111764	0.0485789	-0.0101969	-0.213704
5	0.519743	-0.788067	-0.521443	-0.644456
6	-0.364266	-0.272866	-0.552176	0.439936
7	0.137908	-0.131322	-0.226475	0.111782
8	0.291069	-0.1193	-0.112068	-0.289891
9	-0.0297699	0.0513063	-0.0582273	0.0278903
10	0.111764	0.0485789	-0.0101969	-0.213704
11	0.519743	-0.788067	-0.521443	-0.644456
12	-0.364266	-0.272866	-0.552176	0.439936
13	0.111764	0.0485789	-0.0101969	-0.213704
14	0.519743	-0.788067	-0.521443	-0.644456
15	-0.364266	-0.272866	-0.552176	0.439936
16	0.111764	0.0485789	-0.0101969	-0.213704
17	0.519743	-0.788067	-0.521443	-0.644456
18	-0.364266	-0.272866	-0.552176	0.439936
19	0.154914	-0.00110194	0.012279	-0.263408
20	-0.0069146	0.115809	-0.280428	0.0740513
21	-0.298923	-0.326634	-0.0121353	0.312548
22	-0.0729827	-0.0362926	-0.226387	0.215134
23	0.31388	-0.121314	-0.135905	-0.344523
24	-0.327954	-0.157237	-0.0362989	0.281941
25	0.154914	-0.00110194	0.012279	-0.263408
26	-0.0069146	0.115809	-0.280428	0.0740513
27	-0.298923	-0.326634	-0.0121353	0.312548
28	0.154914	-0.00110194	0.012279	-0.263408
29	-0.0069146	0.115809	-0.280428	0.0740513
30	-0.298923	-0.326634	-0.0121353	0.312548
31	0.181864	0.0841367	-0.121981	-0.29155
32	0.54334	-0.808682	-0.716745	-0.799891
33	-0.747531	-0.765295	-0.536719	0.526196
34	0.0456831	-0.337286	0.219461	-0.11261
35	-0.0630153	-0.0124199	-0.0636294	0.11379
36	-0.399787	-0.454281	-0.00470127	0.354326
37	0.181864	0.0841367	-0.121981	-0.29155
38	0.54334	-0.808682	-0.716745	-0.799891
39	-0.747531	-0.765295	-0.536719	0.526196
40	0.170262	-0.353273	0.00369435	0.0286232
41	-0.437833	-0.0696932	-0.046701	0.275385
42	-0.75278	-0.694932	0.534397	-0.702206
43	-0.829063	-0.997683	0.565574	-1.1334
44	-0.570799	-0.275496	-0.624132	0.471798
45	0.547217	-0.872257	-0.875076	-0.684018
46	0.326487	-0.2882	-0.0847164	-0.266409
47	-0.134449	-0.0426637	-0.290652	0.266636
48	-1.03425	-0.827808	-1.01929	0.563869
49	0.154126	0.0655884	-0.0804752	-0.236497
50	-0.357877	0.05299	-0.133137	0.229323
51	-0.775361	-0.796151	0.538162	-0.658308
52	-0.768923	-0.903104	0.544174	-0.690569
53	-0.512574	-0.944249	0.529487	-0.710726
54	-0.131665	0.384804	-0.603135	-0.231635
55	0	0	0	0


TF	Unknown
TF Name	Unknown
Gene	AAGJ06000021.1_35435506-35436472(+)_1
Motif	AAGJ06000021.1_35435506-35436472(+)_1|1|1x0
Family	C2H2 ZF
Species	Unknown
Pos	A	C	G	T
1	0.217132	-0.222805	-0.0228633	-0.0947756
2	-0.624485	0.489047	-0.608837	-0.363585
3	0.45021	-0.672747	-0.331016	-0.300021
4	0.165185	-0.173133	-0.292703	0.132355
5	0.346142	-0.169532	-0.160445	-0.3839
6	-0.0381145	0.063767	-0.0738744	0.0343422
7	-0.101684	-0.0555785	-0.294454	0.260367
8	0.370379	-0.176493	-0.194828	-0.456979
9	-0.431526	-0.217002	-0.0650288	0.334875
10	0.187646	-0.00840585	0.00840887	-0.338023
11	-0.0153088	0.138907	-0.359009	0.086434
12	-0.401503	-0.436325	-0.0411215	0.36688
13	0.187646	-0.00840585	0.00840887	-0.338023
14	-0.0153088	0.138907	-0.359009	0.086434
15	-0.401503	-0.436325	-0.0411215	0.36688
16	0.21771	0.094905	-0.164106	-0.377188
17	0.574054	-1.12492	-1.00939	-1.11387
18	-1.03797	-1.06029	-0.773061	0.562614
19	0.0438196	-0.437424	0.262192	-0.155094
20	-0.0813294	-0.0177505	-0.082101	0.140846
21	-0.53954	-0.608017	-0.0430695	0.408089
22	0	0	0	0


TF	Unknown
TF Name	Unknown
Gene	AAGJ06000021.1_35435506-35436472(+)_1
Motif	AAGJ06000021.1_35435506-35436472(+)_1|2|1x0
Family	C2H2 ZF
Species	Unknown
Pos	A	C	G	T
1	0.214912	0.182164	-0.294962	-0.479407
2	-0.502636	0.31545	-0.499866	0.114558
3	0.549705	-0.846703	-0.782709	-0.832633
4	-0.861029	-0.99756	0.566787	-1.13218
5	0.0144399	-0.890171	0.431542	-0.865483
6	0.563288	-0.989265	-1.00451	-0.853374
7	0	0	0	0


TF	Unknown
TF Name	Unknown
Gene	AAGJ06000021.1_35455001-35457269(+)_1
Motif	AAGJ06000021.1_35455001-35457269(+)_1|1|1x0
Family	C2H2 ZF
Species	Unknown
Pos	A	C	G	T
1	-0.10489	-0.81922	0.476697	-1.18132
2	-0.670354	0.155105	-1.33518	0.363785
3	-0.883784	0.535202	-0.797493	-0.551848
4	0	0	0	0


TF	Unknown
TF Name	Unknown
Gene	AAGJ06000021.1_35455001-35457269(+)_1
Motif	AAGJ06000021.1_35455001-35457269(+)_1|2|1x0
Family	C2H2 ZF
Species	Unknown
Pos	A	C	G	T
1	-0.619947	-0.823885	0.543985	-0.955651
2	0.536623	-0.714622	-0.746918	-0.72706
3	0.492087	-0.502569	-0.657114	-0.443431
4	0.224622	-0.172475	0.113927	-0.455354
5	-0.459086	-0.139986	-0.515105	0.418741
6	0.442885	-0.576905	-0.179077	-0.522294
7	0.223746	-0.407017	0.144917	-0.269049
8	-0.00229018	0.147309	0.0153429	-0.247576
9	-0.587851	-0.556792	0.510122	-0.643253
10	0.417172	-0.553146	-0.0747922	-0.576426
11	-0.506563	0.357497	-0.5605	0.0552665
12	-0.722065	-0.822288	0.54682	-0.861557
13	0.36082	-0.308971	-0.100075	-0.377089
14	0.369112	-0.427771	-0.0523615	-0.397187
15	-0.718218	-0.72746	-0.722455	0.535534
16	0.170549	0.0801995	-0.110358	-0.267126
17	0.529465	-0.720492	-0.635496	-0.712365
18	-0.666998	-0.683421	-0.472101	0.510575
19	0.213609	-0.0228649	-0.0634307	-0.258192
20	-0.298046	-0.17946	-0.499289	0.401106
21	-0.458696	-0.598926	-0.34599	0.469761
22	0.267003	-0.127713	-0.0384044	-0.309691
23	-0.142103	0.236808	-0.360942	0.0486052
24	-0.261449	-0.315193	-0.282622	0.388578
25	0.194255	-0.394667	0.221458	-0.434461
26	-0.153308	0.14496	-0.242141	0.123386
27	-0.293447	-0.496471	0.201042	0.199669
28	-1.12786	-1.04359	0.571109	-0.957828
29	-0.936282	-1.00429	0.558061	-0.768084
30	-0.575377	0.535929	-1.03412	-0.684668
31	0	0	0	0


TF	Unknown
TF Name	Unknown
Gene	AAGJ06000021.1_35455001-35457269(+)_1
Motif	AAGJ06000021.1_35455001-35457269(+)_1|3|1x0
Family	C2H2 ZF
Species	Unknown
Pos	A	C	G	T
1	-0.94907	-1.10376	0.56471	-0.858741
2	-0.64851	-1.14616	0.552812	-0.876946
3	-0.175522	0.41988	-0.719048	-0.29077
4	0	0	0	0


TF	Unknown
TF Name	Unknown
Gene	AAGJ06000021.1_35455001-35457269(+)_1
Motif	AAGJ06000021.1_35455001-35457269(+)_1|4|1x0
Family	C2H2 ZF
Species	Unknown
Pos	A	C	G	T
1	-0.870877	-1.04256	0.566787	-1.06175
2	0.559636	-0.955565	-0.723687	-1.13933
3	-0.268439	0.250665	-0.409088	0.110646
4	0.149562	-0.148252	-0.253508	0.120662
5	0.314828	-0.13911	-0.131111	-0.327813
6	-0.0331877	0.0564964	-0.0646664	0.0305944
7	0	0	0	0


TF	Unknown
TF Name	Unknown
Gene	AAGJ06000021.1_35455001-35457269(+)_1
Motif	AAGJ06000021.1_35455001-35457269(+)_1|5|1x0
Family	C2H2 ZF
Species	Unknown
Pos	A	C	G	T
1	-0.768418	-1.01704	0.55948	-0.970741
2	0.473432	-0.463503	-0.388366	-0.564624
3	-0.875139	-0.94645	0.557537	-0.8437
4	0.379599	-0.445359	0.00173896	-0.618446
5	-0.382763	0.288209	-0.46459	0.114232
6	0.483646	-0.646378	-0.313096	-0.615215
7	0.196596	0.0928388	-0.210878	-0.241244
8	-0.46637	-0.411546	-0.474318	0.467631
9	0.508329	-0.609321	-0.67509	-0.495759
10	0.162544	0.0772758	-0.102566	-0.250517
11	0.518216	-0.661448	-0.581232	-0.653778
12	-0.613178	-0.628677	-0.429241	0.498172
13	0.00626072	-0.625296	0.393171	-0.559397
14	-0.633298	-0.212438	-0.275257	0.418904
15	-1.02652	-1.12678	0.572195	-1.01294
16	0	0	0	0


TF	Unknown
TF Name	Unknown
Gene	AAGJ06000021.1_35465202-35466651(+)_1
Motif	AAGJ06000021.1_35465202-35466651(+)_1|1|1x0
Family	C2H2 ZF
Species	Unknown
Pos	A	C	G	T
1	-0.10489	-0.81922	0.476697	-1.18132
2	-0.670354	0.155105	-1.33518	0.363785
3	-0.883784	0.535202	-0.797493	-0.551848
4	0	0	0	0


TF	Unknown
TF Name	Unknown
Gene	AAGJ06000021.1_35465202-35466651(+)_1
Motif	AAGJ06000021.1_35465202-35466651(+)_1|2|1x0
Family	C2H2 ZF
Species	Unknown
Pos	A	C	G	T
1	0.00626072	-0.625296	0.393171	-0.559397
2	-0.633298	-0.212438	-0.275257	0.418904
3	-1.02652	-1.12678	0.572195	-1.01294
4	0.162544	0.0772758	-0.102566	-0.250517
5	0.518216	-0.661448	-0.581232	-0.653778
6	-0.613178	-0.628677	-0.429241	0.498172
7	0.00626072	-0.625296	0.393171	-0.559397
8	-0.633298	-0.212438	-0.275257	0.418904
9	-1.02652	-1.12678	0.572195	-1.01294
10	0.0376821	-0.0846878	-0.0280529	0.0603489
11	-0.00820027	0.0400797	0.0503554	-0.0974053
12	-0.397081	-0.368783	0.447669	-0.433991
13	0.410373	-0.440896	-0.0904159	-0.596858
14	-0.292311	0.437425	-0.641068	-0.281178
15	-0.0789334	0.306773	-0.435701	-0.111888
16	0.123204	-0.111704	-0.194727	0.100409
17	0.260702	-0.0973521	-0.0910427	-0.246196
18	-0.025731	0.0450095	-0.0505605	0.0245786
19	-0.329405	-0.766469	0.504148	-0.775241
20	-0.28897	0.268693	-0.493616	0.11678
21	-0.430951	0.470541	-0.667838	-0.337692
22	-0.470324	-0.593442	0.499911	-0.611242
23	0.43045	-0.428491	-0.225034	-0.472072
24	-0.391811	0.249823	0.0956184	-0.243767
25	0.123204	-0.111704	-0.194727	0.100409
26	0.260702	-0.0973521	-0.0910427	-0.246196
27	-0.025731	0.0450095	-0.0505605	0.0245786
28	-0.23877	-0.683882	0.485533	-0.80359
29	-0.674663	0.478491	-0.750494	-0.220849
30	0.539505	-0.806562	-0.758587	-0.685883
31	0.161307	-0.20515	0.0942935	-0.164822
32	0.514632	-0.502212	-0.665865	-0.701357
33	-0.528868	0.448287	-0.500865	-0.235659
34	0.192589	-0.230659	0.0592895	-0.150154
35	-0.323428	-0.114016	-0.0700463	0.279891
36	0.390119	-0.391228	-0.12383	-0.41288
37	-0.694812	-0.887198	0.550509	-0.935097
38	-0.427475	-0.206935	-0.520822	0.431993
39	-0.589733	-0.746084	-0.728395	0.528462
40	0	0	0	0


TF	Unknown
TF Name	Unknown
Gene	AAGJ06000021.1_35478154-35479411(+)_1
Motif	AAGJ06000021.1_35478154-35479411(+)_1|1|1x0
Family	C2H2 ZF
Species	Unknown
Pos	A	C	G	T
1	0.0723167	-0.79508	0.415112	-1.23888
2	-0.0627469	-0.242661	-0.9839	0.390728
3	-1.15472	0.544251	-0.531285	-0.872088
4	0	0	0	0


TF	Unknown
TF Name	Unknown
Gene	AAGJ06000021.1_35478154-35479411(+)_1
Motif	AAGJ06000021.1_35478154-35479411(+)_1|2|1x0
Family	C2H2 ZF
Species	Unknown
Pos	A	C	G	T
1	-0.667998	-0.849997	0.546801	-0.914109
2	-0.455012	-0.236407	-0.547853	0.44495
3	0.525893	-0.767942	-0.69996	-0.563403
4	0.191628	-0.208688	0.031472	-0.123927
5	-0.0497132	0.132078	-0.394609	0.13022
6	-0.189813	0.364719	-0.328072	-0.245379
7	0.266084	-0.0743808	-0.0568532	-0.361775
8	-0.0797318	0.201619	-0.466474	0.0917739
9	-0.227166	-0.348917	-0.179505	0.36136
10	0.272839	-0.103475	-0.0582899	-0.334134
11	-0.276956	-0.163343	-0.513325	0.394154
12	-0.269266	-0.585068	-0.201809	0.410566
13	-0.980049	-1.09596	0.572909	-1.12606
14	-0.646746	-0.275419	-0.743968	0.486254
15	-0.494104	-0.760162	-0.37779	0.4895
16	0.317743	-0.212994	-0.0555642	-0.367269
17	0.491305	-0.509471	-0.472192	-0.59541
18	-0.171183	0.185969	-0.185884	0.0566942
19	0.198402	-0.240227	0.0602581	-0.156796
20	-0.337368	-0.120346	-0.0747781	0.287877
21	0.399167	-0.410574	-0.133458	-0.433013
22	0	0	0	0


TF	Unknown
TF Name	Unknown
Gene	AAGJ06000021.1_35478154-35479411(+)_1
Motif	AAGJ06000021.1_35478154-35479411(+)_1|3|1x0
Family	C2H2 ZF
Species	Unknown
Pos	A	C	G	T
1	0.214912	0.182164	-0.294962	-0.479407
2	-0.502636	0.31545	-0.499866	0.114558
3	0.549705	-0.846703	-0.782709	-0.832633
4	-0.861029	-0.99756	0.566787	-1.13218
5	0.0144399	-0.890171	0.431542	-0.865483
6	0.563288	-0.989265	-1.00451	-0.853374
7	0	0	0	0


TF	Unknown
TF Name	Unknown
Gene	AAGJ06000021.1_35504441-35506480(+)_1
Motif	AAGJ06000021.1_35504441-35506480(+)_1|1|1x0
Family	C2H2 ZF
Species	Unknown
Pos	A	C	G	T
1	-0.10489	-0.81922	0.476697	-1.18132
2	-0.670354	0.155105	-1.33518	0.363785
3	-0.883784	0.535202	-0.797493	-0.551848
4	0	0	0	0


TF	Unknown
TF Name	Unknown
Gene	AAGJ06000021.1_35504441-35506480(+)_1
Motif	AAGJ06000021.1_35504441-35506480(+)_1|2|1x0
Family	C2H2 ZF
Species	Unknown
Pos	A	C	G	T
1	-0.590187	-1.01708	0.550067	-1.00768
2	-0.521643	0.361821	-0.493353	0.032436
3	-0.706735	-0.76849	-0.825017	0.542017
4	0.464353	-0.560816	-0.180136	-0.819515
5	-0.570387	0.324562	-0.628949	0.141368
6	0.553042	-1.14593	-0.581351	-1.03032
7	0.270211	0.0572507	-0.202777	-0.43278
8	0.539767	-0.857919	-0.618758	-0.80905
9	-0.81342	-0.655174	-0.478207	0.517541
10	-0.189315	-0.103891	0.265226	-0.14005
11	-0.319169	-0.51651	0.127366	0.273051
12	-0.246932	-0.33425	0.163027	0.180396
13	0.156699	-0.159289	-0.270968	0.126036
14	0.329217	-0.152422	-0.143935	-0.352641
15	-0.0353862	0.0597709	-0.0687859	0.0322881
16	0.387742	-0.620641	0.0710451	-0.851512
17	-0.583889	0.35898	-0.594728	0.0790248
18	0.53364	-0.991795	-0.453498	-0.888859
19	0.126443	-0.0408946	0.0707162	-0.24028
20	-0.201102	-0.404322	-0.492996	0.424082
21	-0.206547	-0.405558	-0.376004	0.409039
22	0.215559	0.00324678	-0.140387	-0.203424
23	-0.458479	0.447052	-0.568713	-0.234497
24	-0.739751	0.538906	-0.759175	-0.73243
25	0	0	0	0


TF	Unknown
TF Name	Unknown
Gene	AAGJ06000021.1_35504441-35506480(+)_1
Motif	AAGJ06000021.1_35504441-35506480(+)_1|3|1x0
Family	C2H2 ZF
Species	Unknown
Pos	A	C	G	T
1	0.125069	-0.0401282	0.0700551	-0.236963
2	-0.196375	-0.396997	-0.484537	0.420813
3	-0.202	-0.398466	-0.36929	0.405713
4	-0.553582	-1.13398	0.553338	-1.14563
5	-0.41893	0.321621	-0.69069	0.119887
6	-0.666508	0.530633	-0.981082	-0.542664
7	0	0	0	0


TF	Unknown
TF Name	Unknown
Gene	AAGJ06000021.1_35510574-35511573(+)_1
Motif	AAGJ06000021.1_35510574-35511573(+)_1|1|1x0
Family	C2H2 ZF
Species	Unknown
Pos	A	C	G	T
1	-0.10489	-0.81922	0.476697	-1.18132
2	-0.670354	0.155105	-1.33518	0.363785
3	-0.883784	0.535202	-0.797493	-0.551848
4	0	0	0	0


TF	Unknown
TF Name	Unknown
Gene	AAGJ06000021.1_35510574-35511573(+)_1
Motif	AAGJ06000021.1_35510574-35511573(+)_1|2|1x0
Family	C2H2 ZF
Species	Unknown
Pos	A	C	G	T
1	-0.666464	-0.996294	0.557672	-1.1413
2	0.517463	-0.607587	-0.477929	-0.891352
3	-0.516138	-0.515242	-0.598304	0.496627
4	0.340423	-0.160782	-0.14312	-0.397649
5	-0.341142	0.0316616	-0.45331	0.325591
6	-0.706609	-0.829452	-0.769734	0.54226
7	-0.30745	-0.843126	0.506293	-0.808555
8	-0.57346	0.401799	-0.64396	-0.0071548
9	-0.63677	-0.685812	-0.733893	0.528724
10	0.154479	0.000969984	-0.177292	-0.0429873
11	-0.591879	0.0225059	-0.438409	0.366698
12	-0.758263	-0.969158	0.555566	-0.905664
13	0.149169	-0.67656	0.345313	-0.782836
14	-0.521475	-0.189294	-0.320793	0.410704
15	-0.665433	-0.846352	-0.744292	0.539241
16	-0.15705	-0.670451	0.458524	-0.666287
17	-0.416941	0.412124	-0.467511	-0.159059
18	-0.0352822	-0.0886093	-0.193712	0.210166
19	0	0	0	0


TF	Unknown
TF Name	Unknown
Gene	AAGJ06000021.1_35519178-35520411(+)_1
Motif	AAGJ06000021.1_35519178-35520411(+)_1|1|1x0
Family	C2H2 ZF
Species	Unknown
Pos	A	C	G	T
1	-0.10489	-0.81922	0.476697	-1.18132
2	-0.670354	0.155105	-1.33518	0.363785
3	-0.883784	0.535202	-0.797493	-0.551848
4	0	0	0	0


TF	Unknown
TF Name	Unknown
Gene	AAGJ06000021.1_35519178-35520411(+)_1
Motif	AAGJ06000021.1_35519178-35520411(+)_1|2|1x0
Family	C2H2 ZF
Species	Unknown
Pos	A	C	G	T
1	0.303011	-0.198312	-0.0788007	-0.281184
2	-0.303186	0.439052	-0.485316	-0.369423
3	0.361249	-0.464953	-0.155823	-0.179659
4	-1.01727	-1.12452	0.574446	-1.12354
5	-0.23136	0.153471	-0.323183	0.180123
6	-0.294087	-0.34174	-0.35763	0.414602
7	-0.710475	-0.860802	0.548376	-0.877606
8	0.539526	-0.787218	-0.584181	-0.948131
9	-0.227153	0.227386	-0.350308	0.104782
10	-0.577487	-0.812995	0.53348	-0.780087
11	-0.448714	-0.837436	0.519553	-0.719355
12	0.544331	-0.857116	-0.859555	-0.656113
13	0.288218	-0.0955552	-0.190571	-0.214076
14	-0.297899	0.0955215	-0.266164	0.232634
15	0.518215	-0.652495	-0.597419	-0.643979
16	-0.400864	-0.886051	0.524469	-0.895789
17	-0.331101	0.287964	-0.55828	0.119324
18	-0.506246	0.494507	-0.769215	-0.402719
19	-0.555372	-0.692046	0.521692	-0.711806
20	0.456529	-0.496987	-0.271129	-0.545367
21	-0.442941	0.269342	0.0981579	-0.278596
22	0.134358	-0.126415	-0.218579	0.109053
23	0.283773	-0.113705	-0.106701	-0.278938
24	-0.0287681	0.0497613	-0.0563316	0.0270809
25	-0.36375	-0.790638	0.507189	-0.720711
26	-0.535377	0.432248	-0.505293	-0.160766
27	-0.659889	0.525323	-0.785759	-0.576342
28	0.175718	-0.231089	0.101325	-0.186321
29	0.534639	-0.594166	-0.775837	-0.815237
30	-0.611321	0.473425	-0.580235	-0.285828
31	0	0	0	0


TF	Unknown
TF Name	Unknown
Gene	AAGJ06000021.1_35528331-35529447(+)_1
Motif	AAGJ06000021.1_35528331-35529447(+)_1|1|1x0
Family	C2H2 ZF
Species	Unknown
Pos	A	C	G	T
1	0.186184	0.00708371	0.0645546	-0.540562
2	-0.733602	-0.780972	-0.783108	0.542199
3	0.520999	-0.767076	-0.62306	-0.565601
4	-0.564011	-1.02009	0.551501	-1.14747
5	-0.812046	0.470774	-1.02476	-0.0996808
6	0.569637	-1.11562	-1.01971	-0.937184
7	0.263459	-0.145208	-0.19483	-0.0907463
8	-0.261642	-0.697485	0.478434	-0.614813
9	0.539866	-0.667015	-0.797451	-0.798588
10	0.13425	-0.126268	-0.218342	0.10897
11	0.283551	-0.113538	-0.106541	-0.27861
12	-0.028738	0.0497147	-0.0562745	0.0270564
13	0.160963	0.131823	-0.470303	-0.0664603
14	-0.736205	-0.80962	0.543242	-0.774529
15	0.541808	-0.810883	-0.73911	-0.741699
16	-0.3631	-0.789571	0.506988	-0.719712
17	-0.534672	0.432007	-0.504618	-0.160427
18	-0.658918	0.525135	-0.784665	-0.575452
19	0	0	0	0


TF	Unknown
TF Name	Unknown
Gene	AAGJ06000021.1_35528331-35529447(+)_1
Motif	AAGJ06000021.1_35528331-35529447(+)_1|2|1x0
Family	C2H2 ZF
Species	Unknown
Pos	A	C	G	T
1	0.175818	0.00597296	-0.20457	-0.0641182
2	-0.577383	-0.117638	-0.399143	0.410571
3	-1.06651	-1.124	0.574974	-1.09209
4	0	0	0	0


TF	Unknown
TF Name	Unknown
Gene	AAGJ06000021.1_35554863-35556001(+)_1
Motif	AAGJ06000021.1_35554863-35556001(+)_1|1|1x0
Family	C2H2 ZF
Species	Unknown
Pos	A	C	G	T
1	-0.10489	-0.81922	0.476697	-1.18132
2	-0.670354	0.155105	-1.33518	0.363785
3	-0.883784	0.535202	-0.797493	-0.551848
4	0	0	0	0


TF	Unknown
TF Name	Unknown
Gene	AAGJ06000021.1_35554863-35556001(+)_1
Motif	AAGJ06000021.1_35554863-35556001(+)_1|2|1x0
Family	C2H2 ZF
Species	Unknown
Pos	A	C	G	T
1	-0.661338	-0.866776	0.54705	-0.914071
2	-0.474289	-0.925238	0.527812	-0.758739
3	0.568982	-1.12999	-1.06797	-0.873866
4	0.32538	-0.531559	0.159813	-0.836303
5	-0.566944	0.326375	-0.763341	0.157247
6	0.532455	-0.762589	-0.723766	-0.636947
7	0.188559	-0.0775502	0.0597021	-0.325619
8	-0.110247	0.107419	-0.271351	0.148669
9	-0.25372	-0.3434	-0.0797278	0.333779
10	0.215091	-0.508763	0.248527	-0.557676
11	-0.196722	0.169885	-0.305908	0.143368
12	-0.382619	-0.632159	0.225166	0.223478
13	0.201399	0.0903486	-0.14387	-0.336555
14	0.562313	-0.97403	-0.86956	-0.964041
15	-0.899062	-0.919247	-0.65951	0.548313
16	0	0	0	0


TF	Unknown
TF Name	Unknown
Gene	AAGJ06000021.1_35556234-35556738(+)_1
Motif	AAGJ06000021.1_35556234-35556738(+)_1|1|1x0
Family	C2H2 ZF
Species	Unknown
Pos	A	C	G	T
1	0.327937	-0.0867597	-0.0511925	-0.783979
2	-0.0923902	0.233813	-0.819398	0.12282
3	-1.09542	-1.16908	-0.333128	0.529891
4	0	0	0	0


TF	Unknown
TF Name	Unknown
Gene	AAGJ06000021.1_35556234-35556738(+)_1
Motif	AAGJ06000021.1_35556234-35556738(+)_1|2|1x0
Family	C2H2 ZF
Species	Unknown
Pos	A	C	G	T
1	0.34737	-0.0203448	-0.248146	-0.592076
2	-1.00206	-0.700715	-1.11663	0.559287
3	0.572306	-1.12666	-1.05906	-0.987685
4	0	0	0	0


TF	Unknown
TF Name	Unknown
Gene	AAGJ06000021.1_35569586-35571320(+)_1
Motif	AAGJ06000021.1_35569586-35571320(+)_1|1|1x0
Family	C2H2 ZF
Species	Unknown
Pos	A	C	G	T
1	-0.10489	-0.81922	0.476697	-1.18132
2	-0.670354	0.155105	-1.33518	0.363785
3	-0.883784	0.535202	-0.797493	-0.551848
4	0	0	0	0


TF	Unknown
TF Name	Unknown
Gene	AAGJ06000021.1_35569586-35571320(+)_1
Motif	AAGJ06000021.1_35569586-35571320(+)_1|2|1x0
Family	C2H2 ZF
Species	Unknown
Pos	A	C	G	T
1	-0.666464	-0.996294	0.557672	-1.1413
2	0.517463	-0.607587	-0.477929	-0.891352
3	-0.516138	-0.515242	-0.598304	0.496627
4	0.115212	-0.0249273	-0.122325	-0.00110784
5	-0.271497	-0.191724	-0.152017	0.325732
6	-0.423405	-0.616023	-0.529382	0.489276
7	-0.30745	-0.843126	0.506293	-0.808555
8	-0.57346	0.401799	-0.64396	-0.0071548
9	-0.63677	-0.685812	-0.733893	0.528724
10	0.154479	0.000969984	-0.177292	-0.0429873
11	-0.591879	0.0225059	-0.438409	0.366698
12	-0.758263	-0.969158	0.555566	-0.905664
13	-0.809816	-0.998131	0.56332	-1.06559
14	-0.312463	-0.181025	-0.32359	0.376425
15	-0.555319	-0.754336	-0.683787	0.52354
16	-0.170238	-0.823044	0.480735	-0.827044
17	-0.832833	0.526293	-0.901334	-0.434271
18	-0.824931	-0.94878	-0.869028	0.55662
19	0	0	0	0


TF	Unknown
TF Name	Unknown
Gene	AAGJ06000021.1_35569586-35571320(+)_1
Motif	AAGJ06000021.1_35569586-35571320(+)_1|3|1x0
Family	C2H2 ZF
Species	Unknown
Pos	A	C	G	T
1	-0.605048	-0.799343	0.537793	-0.844073
2	-0.430524	-0.857011	0.51722	-0.699545
3	0.56216	-1.04465	-0.986	-0.802423
4	0.228307	-0.293013	0.0641202	-0.193854
5	-0.414876	-0.15694	-0.102782	0.328241
6	0.442377	-0.520018	-0.190659	-0.546686
7	-0.82833	-1.10686	0.567565	-1.10374
8	-0.474007	-0.217403	-0.608042	0.44894
9	-0.617947	-0.876536	-0.768469	0.538533
10	-0.83355	-1.00034	0.563202	-1.01899
11	0.555671	-0.916411	-0.691131	-1.09495
12	-0.258821	0.24551	-0.395468	0.109475
13	0.326256	-0.349496	0.0713045	-0.593872
14	-0.838059	0.441526	-0.929866	-0.0117272
15	0.574232	-1.03707	-1.12474	-1.08931
16	0.15453	-0.116366	0.0913532	-0.241397
17	0.422701	-0.526224	-0.262442	-0.293141
18	-0.291623	0.241359	-0.239007	0.0678318
19	0.108435	0.0256552	-0.358124	0.0853355
20	0.0321799	-0.040447	0.0336277	-0.0308129
21	-0.654363	-0.68247	0.530557	-0.749996
22	-0.43902	-0.912672	0.527326	-0.835085
23	-0.616248	0.457375	-0.582869	-0.2006
24	-0.7712	0.543846	-0.910858	-0.6785
25	0.190919	-0.260452	0.108377	-0.210779
26	0.551736	-0.700724	-0.902297	-0.946013
27	-0.706708	0.496867	-0.672216	-0.345558
28	0	0	0	0


TF	Unknown
TF Name	Unknown
Gene	AAGJ06000021.1_35577389-35578082(+)_1
Motif	AAGJ06000021.1_35577389-35578082(+)_1|1|1x0
Family	C2H2 ZF
Species	Unknown
Pos	A	C	G	T
1	-0.450693	-1.07812	0.537077	-0.927734
2	-0.0652447	0.253254	-0.309125	-0.0669821
3	-0.947648	0.556051	-0.881626	-0.801519
4	0.187351	0.150756	-0.605414	-0.0982552
5	-1.03282	-1.12502	0.57395	-1.08095
6	0.573051	-1.1257	-1.03557	-1.03882
7	-0.544903	-1.08048	0.547783	-0.992748
8	-0.728549	0.485438	-0.690806	-0.25856
9	-0.925009	0.561965	-1.08293	-0.82019
10	0	0	0	0


TF	Unknown
TF Name	Unknown
Gene	AAGJ06000021.1_35609199-35610337(+)_1
Motif	AAGJ06000021.1_35609199-35610337(+)_1|1|1x0
Family	C2H2 ZF
Species	Unknown
Pos	A	C	G	T
1	-0.10489	-0.81922	0.476697	-1.18132
2	-0.670354	0.155105	-1.33518	0.363785
3	-0.883784	0.535202	-0.797493	-0.551848
4	0	0	0	0


TF	Unknown
TF Name	Unknown
Gene	AAGJ06000021.1_35609199-35610337(+)_1
Motif	AAGJ06000021.1_35609199-35610337(+)_1|2|1x0
Family	C2H2 ZF
Species	Unknown
Pos	A	C	G	T
1	-0.661338	-0.866776	0.54705	-0.914071
2	-0.474289	-0.925238	0.527812	-0.758739
3	0.568982	-1.12999	-1.06797	-0.873866
4	0.32538	-0.531559	0.159813	-0.836303
5	-0.566944	0.326375	-0.763341	0.157247
6	0.532455	-0.762589	-0.723766	-0.636947
7	0.188559	-0.0775502	0.0597021	-0.325619
8	-0.110247	0.107419	-0.271351	0.148669
9	-0.25372	-0.3434	-0.0797278	0.333779
10	0.215091	-0.508763	0.248527	-0.557676
11	-0.196722	0.169885	-0.305908	0.143368
12	-0.382619	-0.632159	0.225166	0.223478
13	0.201399	0.0903486	-0.14387	-0.336555
14	0.562313	-0.97403	-0.86956	-0.964041
15	-0.899062	-0.919247	-0.65951	0.548313
16	0	0	0	0


TF	Unknown
TF Name	Unknown
Gene	AAGJ06000021.1_35610570-35611074(+)_1
Motif	AAGJ06000021.1_35610570-35611074(+)_1|1|1x0
Family	C2H2 ZF
Species	Unknown
Pos	A	C	G	T
1	0.274234	0.00960129	-0.15434	-0.401855
2	-0.622434	-0.405569	-0.704891	0.501214
3	0.522063	-0.700632	-0.65198	-0.600614
4	-0.133161	-0.586727	0.429633	-0.500565
5	-0.514737	-0.158589	-0.160353	0.363419
6	-1.00651	-1.12754	0.571425	-1.00274
7	0.161093	-0.268993	0.00258772	0.0028844
8	-0.0153194	0.0114381	0.0520747	-0.0552306
9	-0.197679	-0.124966	-0.0963006	0.258778
10	0.131605	0.00230241	0.0133923	-0.215091
11	-0.00263461	0.099076	-0.229317	0.0644682
12	-0.236099	-0.259065	0.00158508	0.270676
13	0	0	0	0


TF	Unknown
TF Name	Unknown
Gene	AAGJ06000021.1_35623707-35625204(+)_1
Motif	AAGJ06000021.1_35623707-35625204(+)_1|1|1x0
Family	C2H2 ZF
Species	Unknown
Pos	A	C	G	T
1	-0.10489	-0.81922	0.476697	-1.18132
2	-0.670354	0.155105	-1.33518	0.363785
3	-0.883784	0.535202	-0.797493	-0.551848
4	0	0	0	0


TF	Unknown
TF Name	Unknown
Gene	AAGJ06000021.1_35623707-35625204(+)_1
Motif	AAGJ06000021.1_35623707-35625204(+)_1|2|1x0
Family	C2H2 ZF
Species	Unknown
Pos	A	C	G	T
1	-0.666464	-0.996294	0.557672	-1.1413
2	0.517463	-0.607587	-0.477929	-0.891352
3	-0.516138	-0.515242	-0.598304	0.496627
4	0.115212	-0.0249273	-0.122325	-0.00110784
5	-0.271497	-0.191724	-0.152017	0.325732
6	-0.423405	-0.616023	-0.529382	0.489276
7	-0.30745	-0.843126	0.506293	-0.808555
8	-0.57346	0.401799	-0.64396	-0.0071548
9	-0.63677	-0.685812	-0.733893	0.528724
10	0.154479	0.000969984	-0.177292	-0.0429873
11	-0.591879	0.0225059	-0.438409	0.366698
12	-0.758263	-0.969158	0.555566	-0.905664
13	-0.809816	-0.998131	0.56332	-1.06559
14	-0.312463	-0.181025	-0.32359	0.376425
15	-0.555319	-0.754336	-0.683787	0.52354
16	-0.170238	-0.823044	0.480735	-0.827044
17	-0.832833	0.526293	-0.901334	-0.434271
18	-0.824931	-0.94878	-0.869028	0.55662
19	0	0	0	0


TF	Unknown
TF Name	Unknown
Gene	AAGJ06000021.1_35623707-35625204(+)_1
Motif	AAGJ06000021.1_35623707-35625204(+)_1|3|1x0
Family	C2H2 ZF
Species	Unknown
Pos	A	C	G	T
1	0.326256	-0.349496	0.0713045	-0.593872
2	-0.838059	0.441526	-0.929866	-0.0117272
3	0.574232	-1.03707	-1.12474	-1.08931
4	0.15453	-0.116366	0.0913532	-0.241397
5	0.422701	-0.526224	-0.262442	-0.293141
6	-0.291623	0.241359	-0.239007	0.0678318
7	0.108435	0.0256552	-0.358124	0.0853355
8	0.0321799	-0.040447	0.0336277	-0.0308129
9	-0.654363	-0.68247	0.530557	-0.749996
10	-0.43902	-0.912672	0.527326	-0.835085
11	-0.616248	0.457375	-0.582869	-0.2006
12	-0.7712	0.543846	-0.910858	-0.6785
13	0.190919	-0.260452	0.108377	-0.210779
14	0.551736	-0.700724	-0.902297	-0.946013
15	-0.706708	0.496867	-0.672216	-0.345558
16	0	0	0	0


TF	Unknown
TF Name	Unknown
Gene	AAGJ06000021.1_35633322-35634162(+)_1
Motif	AAGJ06000021.1_35633322-35634162(+)_1|1|1x0
Family	C2H2 ZF
Species	Unknown
Pos	A	C	G	T
1	-0.10489	-0.81922	0.476697	-1.18132
2	-0.670354	0.155105	-1.33518	0.363785
3	-0.883784	0.535202	-0.797493	-0.551848
4	0	0	0	0


TF	Unknown
TF Name	Unknown
Gene	AAGJ06000021.1_35633322-35634162(+)_1
Motif	AAGJ06000021.1_35633322-35634162(+)_1|2|1x0
Family	C2H2 ZF
Species	Unknown
Pos	A	C	G	T
1	-0.689027	-1.03397	0.559941	-1.13903
2	0.537642	-0.430708	-1.00128	-1.09274
3	0.558935	-0.979814	-0.903839	-0.828073
4	-0.11428	-0.67959	0.449443	-0.683055
5	-0.679344	0.497619	-0.738664	-0.334201
6	-0.6631	-0.770349	-0.701286	0.533283
7	0	0	0	0


TF	Unknown
TF Name	Unknown
Gene	AAGJ06000021.1_35633322-35634162(+)_1
Motif	AAGJ06000021.1_35633322-35634162(+)_1|3|1x0
Family	C2H2 ZF
Species	Unknown
Pos	A	C	G	T
1	0.138897	0.26432	-0.348187	-0.472789
2	-0.392459	0.1735	-0.451376	0.243076
3	0.537913	-0.814663	-0.6659	-0.74424
4	-0.861029	-0.99756	0.566787	-1.13218
5	0.0144399	-0.890171	0.431542	-0.865483
6	0.563288	-0.989265	-1.00451	-0.853374
7	0	0	0	0


TF	Unknown
TF Name	Unknown
Gene	AAGJ06000021.1_35641940-35643056(+)_1
Motif	AAGJ06000021.1_35641940-35643056(+)_1|1|1x0
Family	C2H2 ZF
Species	Unknown
Pos	A	C	G	T
1	0.157466	0.0075148	-0.178367	-0.0543666
2	-0.492559	-0.0866647	-0.335197	0.379675
3	-0.888913	-0.939663	0.560307	-0.911498
4	-0.564011	-1.02009	0.551501	-1.14747
5	-0.812046	0.470774	-1.02476	-0.0996808
6	0.569637	-1.11562	-1.01971	-0.937184
7	0.263459	-0.145208	-0.19483	-0.0907463
8	-0.261642	-0.697485	0.478434	-0.614813
9	0.539866	-0.667015	-0.797451	-0.798588
10	0.13425	-0.126268	-0.218342	0.10897
11	0.283551	-0.113538	-0.106541	-0.27861
12	-0.028738	0.0497147	-0.0562745	0.0270564
13	0.150602	-0.000365755	0.0125822	-0.254184
14	-0.00602096	0.112731	-0.270684	0.072325
15	-0.286695	-0.31351	-0.00918736	0.304989
16	-0.292844	-0.792452	0.493702	-0.672704
17	-0.0442855	0.20933	-0.238484	-0.045669
18	-0.680998	0.516374	-0.628425	-0.564638
19	0.160963	0.131823	-0.470303	-0.0664603
20	-0.736205	-0.80962	0.543242	-0.774529
21	0.541808	-0.810883	-0.73911	-0.741699
22	-0.3631	-0.789571	0.506988	-0.719712
23	-0.534672	0.432007	-0.504618	-0.160427
24	-0.658918	0.525135	-0.784665	-0.575452
25	0	0	0	0


TF	Unknown
TF Name	Unknown
Gene	AAGJ06000021.1_35666972-35667770(+)_1
Motif	AAGJ06000021.1_35666972-35667770(+)_1|1|1x0
Family	C2H2 ZF
Species	Unknown
Pos	A	C	G	T
1	-0.10489	-0.81922	0.476697	-1.18132
2	-0.670354	0.155105	-1.33518	0.363785
3	-0.883784	0.535202	-0.797493	-0.551848
4	0	0	0	0


TF	Unknown
TF Name	Unknown
Gene	AAGJ06000021.1_35666972-35667770(+)_1
Motif	AAGJ06000021.1_35666972-35667770(+)_1|2|1x0
Family	C2H2 ZF
Species	Unknown
Pos	A	C	G	T
1	-0.661338	-0.866776	0.54705	-0.914071
2	-0.474289	-0.925238	0.527812	-0.758739
3	0.568982	-1.12999	-1.06797	-0.873866
4	0.32538	-0.531559	0.159813	-0.836303
5	-0.566944	0.326375	-0.763341	0.157247
6	0.532455	-0.762589	-0.723766	-0.636947
7	0.188559	-0.0775502	0.0597021	-0.325619
8	-0.110247	0.107419	-0.271351	0.148669
9	-0.25372	-0.3434	-0.0797278	0.333779
10	0.215091	-0.508763	0.248527	-0.557676
11	-0.196722	0.169885	-0.305908	0.143368
12	-0.382619	-0.632159	0.225166	0.223478
13	0.201399	0.0903486	-0.14387	-0.336555
14	0.562313	-0.97403	-0.86956	-0.964041
15	-0.899062	-0.919247	-0.65951	0.548313
16	0	0	0	0


TF	Unknown
TF Name	Unknown
Gene	AAGJ06000021.1_35668613-35669117(+)_1
Motif	AAGJ06000021.1_35668613-35669117(+)_1|1|1x0
Family	C2H2 ZF
Species	Unknown
Pos	A	C	G	T
1	0.274234	0.00960129	-0.15434	-0.401855
2	-0.622434	-0.405569	-0.704891	0.501214
3	0.522063	-0.700632	-0.65198	-0.600614
4	-0.133161	-0.586727	0.429633	-0.500565
5	-0.514737	-0.158589	-0.160353	0.363419
6	-1.00651	-1.12754	0.571425	-1.00274
7	0.161093	-0.268993	0.00258772	0.0028844
8	-0.0153194	0.0114381	0.0520747	-0.0552306
9	-0.197679	-0.124966	-0.0963006	0.258778
10	0.131605	0.00230241	0.0133923	-0.215091
11	-0.00263461	0.099076	-0.229317	0.0644682
12	-0.236099	-0.259065	0.00158508	0.270676
13	0	0	0	0


TF	Unknown
TF Name	Unknown
Gene	AAGJ06000021.1_35681743-35683477(+)_1
Motif	AAGJ06000021.1_35681743-35683477(+)_1|1|1x0
Family	C2H2 ZF
Species	Unknown
Pos	A	C	G	T
1	-0.10489	-0.81922	0.476697	-1.18132
2	-0.670354	0.155105	-1.33518	0.363785
3	-0.883784	0.535202	-0.797493	-0.551848
4	0	0	0	0


TF	Unknown
TF Name	Unknown
Gene	AAGJ06000021.1_35681743-35683477(+)_1
Motif	AAGJ06000021.1_35681743-35683477(+)_1|2|1x0
Family	C2H2 ZF
Species	Unknown
Pos	A	C	G	T
1	-0.666464	-0.996294	0.557672	-1.1413
2	0.517463	-0.607587	-0.477929	-0.891352
3	-0.516138	-0.515242	-0.598304	0.496627
4	0.115212	-0.0249273	-0.122325	-0.00110784
5	-0.271497	-0.191724	-0.152017	0.325732
6	-0.423405	-0.616023	-0.529382	0.489276
7	-0.30745	-0.843126	0.506293	-0.808555
8	-0.57346	0.401799	-0.64396	-0.0071548
9	-0.63677	-0.685812	-0.733893	0.528724
10	0.154479	0.000969984	-0.177292	-0.0429873
11	-0.591879	0.0225059	-0.438409	0.366698
12	-0.758263	-0.969158	0.555566	-0.905664
13	-0.809816	-0.998131	0.56332	-1.06559
14	-0.312463	-0.181025	-0.32359	0.376425
15	-0.555319	-0.754336	-0.683787	0.52354
16	-0.170238	-0.823044	0.480735	-0.827044
17	-0.832833	0.526293	-0.901334	-0.434271
18	-0.824931	-0.94878	-0.869028	0.55662
19	0	0	0	0


TF	Unknown
TF Name	Unknown
Gene	AAGJ06000021.1_35681743-35683477(+)_1
Motif	AAGJ06000021.1_35681743-35683477(+)_1|3|1x0
Family	C2H2 ZF
Species	Unknown
Pos	A	C	G	T
1	-0.605048	-0.799343	0.537793	-0.844073
2	-0.430524	-0.857011	0.51722	-0.699545
3	0.56216	-1.04465	-0.986	-0.802423
4	0.228307	-0.293013	0.0641202	-0.193854
5	-0.414876	-0.15694	-0.102782	0.328241
6	0.442377	-0.520018	-0.190659	-0.546686
7	-0.82833	-1.10686	0.567565	-1.10374
8	-0.474007	-0.217403	-0.608042	0.44894
9	-0.617947	-0.876536	-0.768469	0.538533
10	-0.83355	-1.00034	0.563202	-1.01899
11	0.555671	-0.916411	-0.691131	-1.09495
12	-0.258821	0.24551	-0.395468	0.109475
13	0.326256	-0.349496	0.0713045	-0.593872
14	-0.838059	0.441526	-0.929866	-0.0117272
15	0.574232	-1.03707	-1.12474	-1.08931
16	0.15453	-0.116366	0.0913532	-0.241397
17	0.422701	-0.526224	-0.262442	-0.293141
18	-0.291623	0.241359	-0.239007	0.0678318
19	0.108435	0.0256552	-0.358124	0.0853355
20	0.0321799	-0.040447	0.0336277	-0.0308129
21	-0.654363	-0.68247	0.530557	-0.749996
22	-0.43902	-0.912672	0.527326	-0.835085
23	-0.616248	0.457375	-0.582869	-0.2006
24	-0.7712	0.543846	-0.910858	-0.6785
25	0.190919	-0.260452	0.108377	-0.210779
26	0.551736	-0.700724	-0.902297	-0.946013
27	-0.706708	0.496867	-0.672216	-0.345558
28	0	0	0	0


TF	Unknown
TF Name	Unknown
Gene	AAGJ06000021.1_35690227-35691205(+)_1
Motif	AAGJ06000021.1_35690227-35691205(+)_1|1|1x0
Family	C2H2 ZF
Species	Unknown
Pos	A	C	G	T
1	-0.10489	-0.81922	0.476697	-1.18132
2	-0.670354	0.155105	-1.33518	0.363785
3	-0.883784	0.535202	-0.797493	-0.551848
4	0	0	0	0


TF	Unknown
TF Name	Unknown
Gene	AAGJ06000021.1_35690227-35691205(+)_1
Motif	AAGJ06000021.1_35690227-35691205(+)_1|2|1x0
Family	C2H2 ZF
Species	Unknown
Pos	A	C	G	T
1	-0.689027	-1.03397	0.559941	-1.13903
2	0.537642	-0.430708	-1.00128	-1.09274
3	0.558935	-0.979814	-0.903839	-0.828073
4	-0.11428	-0.67959	0.449443	-0.683055
5	-0.679344	0.497619	-0.738664	-0.334201
6	-0.6631	-0.770349	-0.701286	0.533283
7	0	0	0	0


TF	Unknown
TF Name	Unknown
Gene	AAGJ06000021.1_35690227-35691205(+)_1
Motif	AAGJ06000021.1_35690227-35691205(+)_1|3|1x0
Family	C2H2 ZF
Species	Unknown
Pos	A	C	G	T
1	0.214912	0.182164	-0.294962	-0.479407
2	-0.502636	0.31545	-0.499866	0.114558
3	0.549705	-0.846703	-0.782709	-0.832633
4	-0.861029	-0.99756	0.566787	-1.13218
5	0.0144399	-0.890171	0.431542	-0.865483
6	0.563288	-0.989265	-1.00451	-0.853374
7	0	0	0	0


TF	Unknown
TF Name	Unknown
Gene	AAGJ06000021.1_35698981-35699782(+)_1
Motif	AAGJ06000021.1_35698981-35699782(+)_1|1|1x0
Family	C2H2 ZF
Species	Unknown
Pos	A	C	G	T
1	0.394508	-0.246613	-0.209794	-0.473602
2	-0.220026	0.16619	-0.385165	0.181657
3	-0.757976	-0.942486	-0.856674	0.55293
4	-0.245944	-0.641789	0.479801	-0.731256
5	-0.0656038	-0.0640234	-0.466181	0.286778
6	0.538278	-0.719124	-0.864304	-0.660068
7	-0.959651	-1.08876	0.571184	-1.07959
8	0.571292	-1.01362	-0.990818	-1.12768
9	-0.533776	-0.791372	-0.642756	0.520893
10	0.307292	-0.0293629	-0.219223	-0.363823
11	0.541927	-0.891329	-0.583471	-0.893298
12	-0.179753	0.0716536	-0.247094	0.202334
13	0	0	0	0


TF	Unknown
TF Name	Unknown
Gene	AAGJ06000021.1_35698981-35699782(+)_1
Motif	AAGJ06000021.1_35698981-35699782(+)_1|2|1x0
Family	C2H2 ZF
Species	Unknown
Pos	A	C	G	T
1	0.0252846	-0.167384	0.192162	-0.152835
2	-0.582115	-0.459033	-0.608246	0.497521
3	0.442445	-0.611572	-0.503788	-0.172531
4	-0.805409	-0.919683	0.557658	-0.951152
5	-0.676754	-0.282835	-0.637224	0.482524
6	-0.880184	-1.13711	0.561865	-0.827106
7	0	0	0	0


TF	Unknown
TF Name	Unknown
Gene	AAGJ06000021.1_35715609-35716698(-)_1
Motif	AAGJ06000021.1_35715609-35716698(-)_1|1|1x0
Family	C2H2 ZF
Species	Unknown
Pos	A	C	G	T
1	-0.10489	-0.81922	0.476697	-1.18132
2	-0.670354	0.155105	-1.33518	0.363785
3	-0.883784	0.535202	-0.797493	-0.551848
4	0	0	0	0


TF	Unknown
TF Name	Unknown
Gene	AAGJ06000021.1_35715609-35716698(-)_1
Motif	AAGJ06000021.1_35715609-35716698(-)_1|2|1x0
Family	C2H2 ZF
Species	Unknown
Pos	A	C	G	T
1	0.272249	0.0782863	-0.451613	-0.238659
2	0.324948	-0.36949	0.0190174	-0.382036
3	0.514763	-0.562936	-0.679355	-0.609817
4	-0.261767	-0.779373	0.49859	-0.87138
5	-0.94006	0.527831	-0.936147	-0.400332
6	0.572059	-1.12691	-1.05596	-0.981211
7	-0.616544	-0.762559	0.534138	-0.78367
8	0.472439	-0.546249	-0.304954	-0.597936
9	-0.478949	0.282018	0.0991339	-0.303371
10	0.322091	-0.142912	-0.171116	-0.295266
11	0.498987	-0.617187	-0.406864	-0.674114
12	0.137039	-0.0621492	-0.0519771	-0.0579278
13	0	0	0	0


TF	Unknown
TF Name	Unknown
Gene	AAGJ06000021.1_35715609-35716698(-)_1
Motif	AAGJ06000021.1_35715609-35716698(-)_1|3|1x0
Family	C2H2 ZF
Species	Unknown
Pos	A	C	G	T
1	-0.788103	-0.951266	0.561406	-1.08259
2	-0.54484	-0.259092	-0.596447	0.46402
3	0.541847	-0.831695	-0.834422	-0.649547
4	0.163245	0.00157815	-0.261433	-0.00333595
5	-0.497863	-0.207734	-0.287924	0.406041
6	-0.749573	-0.828398	0.54587	-0.798631
7	-0.564011	-1.02009	0.551501	-1.14747
8	-0.812046	0.470774	-1.02476	-0.0996808
9	0.569637	-1.11562	-1.01971	-0.937184
10	0	0	0	0


TF	Unknown
TF Name	Unknown
Gene	AAGJ06000021.1_35723948-35725643(-)_1
Motif	AAGJ06000021.1_35723948-35725643(-)_1|1|1x0
Family	C2H2 ZF
Species	Unknown
Pos	A	C	G	T
1	-0.10489	-0.81922	0.476697	-1.18132
2	-0.670354	0.155105	-1.33518	0.363785
3	-0.883784	0.535202	-0.797493	-0.551848
4	0	0	0	0


TF	Unknown
TF Name	Unknown
Gene	AAGJ06000021.1_35723948-35725643(-)_1
Motif	AAGJ06000021.1_35723948-35725643(-)_1|2|1x0
Family	C2H2 ZF
Species	Unknown
Pos	A	C	G	T
1	-0.805409	-0.919683	0.557658	-0.951152
2	-0.676754	-0.282835	-0.637224	0.482524
3	-0.880184	-1.13711	0.561865	-0.827106
4	-0.769177	-1.00067	0.553679	-0.819043
5	-0.191657	-0.772275	0.476565	-0.717354
6	-0.156806	0.224515	-0.311826	0.0562972
7	0.339845	-0.0466261	-0.264581	-0.430577
8	0.56217	-1.08317	-0.729756	-1.08543
9	-0.212592	0.0760161	-0.289897	0.226034
10	0.227009	-0.290589	0.0639944	-0.192138
11	-0.411296	-0.155202	-0.10143	0.326516
12	0.44062	-0.514905	-0.187897	-0.541383
13	0	0	0	0


TF	Unknown
TF Name	Unknown
Gene	AAGJ06000021.1_35723948-35725643(-)_1
Motif	AAGJ06000021.1_35723948-35725643(-)_1|3|1x0
Family	C2H2 ZF
Species	Unknown
Pos	A	C	G	T
1	-0.61721	-0.813936	0.539929	-0.859224
2	-0.439956	-0.871779	0.519645	-0.712343
3	0.563755	-1.06316	-1.00377	-0.8179
4	0.315808	-0.115332	-0.222076	-0.248481
5	-0.342278	0.0997008	-0.306626	0.253737
6	0.539978	-0.775227	-0.713354	-0.76566
7	0.266414	0.0531819	-0.0946373	-0.660037
8	-0.748344	-0.165662	-0.847535	0.476624
9	0.575777	-1.11949	-1.07757	-1.12319
10	-0.448869	-0.928447	0.529566	-0.849888
11	-0.626748	0.460307	-0.592951	-0.205899
12	-0.785629	0.545869	-0.927034	-0.69177
13	-0.667163	-0.820705	0.542839	-0.842904
14	0.484122	-0.587082	-0.333347	-0.641434
15	-0.508402	0.291794	0.0994818	-0.323773
16	-0.521095	-0.840812	0.51998	-0.613803
17	-0.0734649	-0.0997269	-0.079406	0.184094
18	-0.434985	0.429676	-0.470591	-0.218391
19	0.315808	-0.115332	-0.222076	-0.248481
20	-0.342278	0.0997008	-0.306626	0.253737
21	0.539978	-0.775227	-0.713354	-0.76566
22	-0.495415	-1.04049	0.544128	-1.05143
23	-0.385693	0.30978	-0.640912	0.120326
24	-0.605479	0.518793	-0.900906	-0.489174
25	-0.667163	-0.820705	0.542839	-0.842904
26	0.484122	-0.587082	-0.333347	-0.641434
27	-0.508402	0.291794	0.0994818	-0.323773
28	0.344567	-0.0495528	-0.271821	-0.441102
29	0.564627	-1.11327	-0.752867	-1.11558
30	-0.217766	0.0765536	-0.296601	0.22954
31	-0.448869	-0.928447	0.529566	-0.849888
32	-0.626748	0.460307	-0.592951	-0.205899
33	-0.785629	0.545869	-0.927034	-0.69177
34	0	0	0	0


TF	Unknown
TF Name	Unknown
Gene	AAGJ06000021.1_35732817-35734830(-)_1
Motif	AAGJ06000021.1_35732817-35734830(-)_1|1|1x0
Family	C2H2 ZF
Species	Unknown
Pos	A	C	G	T
1	-0.10489	-0.81922	0.476697	-1.18132
2	-0.670354	0.155105	-1.33518	0.363785
3	-0.883784	0.535202	-0.797493	-0.551848
4	0	0	0	0


TF	Unknown
TF Name	Unknown
Gene	AAGJ06000021.1_35732817-35734830(-)_1
Motif	AAGJ06000021.1_35732817-35734830(-)_1|2|1x0
Family	C2H2 ZF
Species	Unknown
Pos	A	C	G	T
1	-0.805409	-0.919683	0.557658	-0.951152
2	-0.676754	-0.282835	-0.637224	0.482524
3	-0.880184	-1.13711	0.561865	-0.827106
4	-0.769177	-1.00067	0.553679	-0.819043
5	-0.191657	-0.772275	0.476565	-0.717354
6	-0.156806	0.224515	-0.311826	0.0562972
7	0.339845	-0.0466261	-0.264581	-0.430577
8	0.56217	-1.08317	-0.729756	-1.08543
9	-0.212592	0.0760161	-0.289897	0.226034
10	0.227009	-0.290589	0.0639944	-0.192138
11	-0.411296	-0.155202	-0.10143	0.326516
12	0.44062	-0.514905	-0.187897	-0.541383
13	0	0	0	0


TF	Unknown
TF Name	Unknown
Gene	AAGJ06000021.1_35732817-35734830(-)_1
Motif	AAGJ06000021.1_35732817-35734830(-)_1|3|1x0
Family	C2H2 ZF
Species	Unknown
Pos	A	C	G	T
1	-0.805409	-0.919683	0.557658	-0.951152
2	-0.676754	-0.282835	-0.637224	0.482524
3	-0.880184	-1.13711	0.561865	-0.827106
4	-0.769177	-1.00067	0.553679	-0.819043
5	-0.191657	-0.772275	0.476565	-0.717354
6	-0.156806	0.224515	-0.311826	0.0562972
7	0.339845	-0.0466261	-0.264581	-0.430577
8	0.56217	-1.08317	-0.729756	-1.08543
9	-0.212592	0.0760161	-0.289897	0.226034
10	-0.43343	-0.903701	0.526018	-0.826667
11	-0.610281	0.455678	-0.57714	-0.1976
12	-0.762997	0.542661	-0.901658	-0.670959
13	0	0	0	0


TF	Unknown
TF Name	Unknown
Gene	AAGJ06000021.1_35732817-35734830(-)_1
Motif	AAGJ06000021.1_35732817-35734830(-)_1|4|1x0
Family	C2H2 ZF
Species	Unknown
Pos	A	C	G	T
1	-0.605048	-0.799343	0.537793	-0.844073
2	-0.430524	-0.857011	0.51722	-0.699545
3	0.56216	-1.04465	-0.986	-0.802423
4	0.312796	-0.113018	-0.218442	-0.244522
5	-0.337213	0.0993047	-0.302001	0.251437
6	0.537821	-0.761133	-0.700024	-0.751684
7	0.326256	-0.349496	0.0713045	-0.593872
8	-0.838059	0.441526	-0.929866	-0.0117272
9	0.574232	-1.03707	-1.12474	-1.08931
10	-0.654301	-0.805946	0.54075	-0.827871
11	0.48127	-0.576699	-0.326099	-0.630379
12	-0.500943	0.289366	0.0994301	-0.318595
13	-0.548982	-0.883471	0.535728	-0.814474
14	-0.201876	-0.0533547	-0.432135	0.325855
15	0.550065	-0.899742	-0.828855	-0.75186
16	0.312796	-0.113018	-0.218442	-0.244522
17	-0.337213	0.0993047	-0.302001	0.251437
18	0.537821	-0.761133	-0.700024	-0.751684
19	-0.484512	-1.02285	0.542187	-1.03365
20	-0.379441	0.307439	-0.631506	0.120326
21	-0.594042	0.516338	-0.885819	-0.479174
22	-0.654301	-0.805946	0.54075	-0.827871
23	0.48127	-0.576699	-0.326099	-0.630379
24	-0.500943	0.289366	0.0994301	-0.318595
25	0.341569	-0.047681	-0.267203	-0.434392
26	0.56308	-1.09409	-0.738135	-1.09637
27	-0.214468	0.0762154	-0.292329	0.227312
28	-0.43902	-0.912672	0.527326	-0.835085
29	-0.616248	0.457375	-0.582869	-0.2006
30	-0.7712	0.543846	-0.910858	-0.6785
31	0	0	0	0


TF	Unknown
TF Name	Unknown
Gene	AAGJ06000021.1_35739541-35741554(-)_1
Motif	AAGJ06000021.1_35739541-35741554(-)_1|1|1x0
Family	C2H2 ZF
Species	Unknown
Pos	A	C	G	T
1	-0.10489	-0.81922	0.476697	-1.18132
2	-0.670354	0.155105	-1.33518	0.363785
3	-0.883784	0.535202	-0.797493	-0.551848
4	0	0	0	0


TF	Unknown
TF Name	Unknown
Gene	AAGJ06000021.1_35739541-35741554(-)_1
Motif	AAGJ06000021.1_35739541-35741554(-)_1|2|1x0
Family	C2H2 ZF
Species	Unknown
Pos	A	C	G	T
1	-0.805409	-0.919683	0.557658	-0.951152
2	-0.676754	-0.282835	-0.637224	0.482524
3	-0.880184	-1.13711	0.561865	-0.827106
4	-0.769177	-1.00067	0.553679	-0.819043
5	-0.191657	-0.772275	0.476565	-0.717354
6	-0.156806	0.224515	-0.311826	0.0562972
7	0.339845	-0.0466261	-0.264581	-0.430577
8	0.56217	-1.08317	-0.729756	-1.08543
9	-0.212592	0.0760161	-0.289897	0.226034
10	0.227009	-0.290589	0.0639944	-0.192138
11	-0.411296	-0.155202	-0.10143	0.326516
12	0.44062	-0.514905	-0.187897	-0.541383
13	0	0	0	0


TF	Unknown
TF Name	Unknown
Gene	AAGJ06000021.1_35739541-35741554(-)_1
Motif	AAGJ06000021.1_35739541-35741554(-)_1|3|1x0
Family	C2H2 ZF
Species	Unknown
Pos	A	C	G	T
1	-0.805409	-0.919683	0.557658	-0.951152
2	-0.676754	-0.282835	-0.637224	0.482524
3	-0.880184	-1.13711	0.561865	-0.827106
4	-0.769177	-1.00067	0.553679	-0.819043
5	-0.191657	-0.772275	0.476565	-0.717354
6	-0.156806	0.224515	-0.311826	0.0562972
7	0.339845	-0.0466261	-0.264581	-0.430577
8	0.56217	-1.08317	-0.729756	-1.08543
9	-0.212592	0.0760161	-0.289897	0.226034
10	-0.43343	-0.903701	0.526018	-0.826667
11	-0.610281	0.455678	-0.57714	-0.1976
12	-0.762997	0.542661	-0.901658	-0.670959
13	0	0	0	0


TF	Unknown
TF Name	Unknown
Gene	AAGJ06000021.1_35739541-35741554(-)_1
Motif	AAGJ06000021.1_35739541-35741554(-)_1|4|1x0
Family	C2H2 ZF
Species	Unknown
Pos	A	C	G	T
1	-0.605048	-0.799343	0.537793	-0.844073
2	-0.430524	-0.857011	0.51722	-0.699545
3	0.56216	-1.04465	-0.986	-0.802423
4	0.312796	-0.113018	-0.218442	-0.244522
5	-0.337213	0.0993047	-0.302001	0.251437
6	0.537821	-0.761133	-0.700024	-0.751684
7	0.326256	-0.349496	0.0713045	-0.593872
8	-0.838059	0.441526	-0.929866	-0.0117272
9	0.574232	-1.03707	-1.12474	-1.08931
10	-0.654301	-0.805946	0.54075	-0.827871
11	0.48127	-0.576699	-0.326099	-0.630379
12	-0.500943	0.289366	0.0994301	-0.318595
13	-0.548982	-0.883471	0.535728	-0.814474
14	-0.201876	-0.0533547	-0.432135	0.325855
15	0.550065	-0.899742	-0.828855	-0.75186
16	0.312796	-0.113018	-0.218442	-0.244522
17	-0.337213	0.0993047	-0.302001	0.251437
18	0.537821	-0.761133	-0.700024	-0.751684
19	-0.484512	-1.02285	0.542187	-1.03365
20	-0.379441	0.307439	-0.631506	0.120326
21	-0.594042	0.516338	-0.885819	-0.479174
22	-0.654301	-0.805946	0.54075	-0.827871
23	0.48127	-0.576699	-0.326099	-0.630379
24	-0.500943	0.289366	0.0994301	-0.318595
25	0.341569	-0.047681	-0.267203	-0.434392
26	0.56308	-1.09409	-0.738135	-1.09637
27	-0.214468	0.0762154	-0.292329	0.227312
28	-0.43902	-0.912672	0.527326	-0.835085
29	-0.616248	0.457375	-0.582869	-0.2006
30	-0.7712	0.543846	-0.910858	-0.6785
31	0	0	0	0


TF	Unknown
TF Name	Unknown
Gene	AAGJ06000021.1_35749069-35751346(-)_1
Motif	AAGJ06000021.1_35749069-35751346(-)_1|1|1x0
Family	C2H2 ZF
Species	Unknown
Pos	A	C	G	T
1	0.19635	-0.187873	0.0898998	-0.259984
2	-0.966723	0.291455	-0.927069	0.259442
3	-0.994253	0.570153	-1.12882	-0.967908
4	0	0	0	0


TF	Unknown
TF Name	Unknown
Gene	AAGJ06000021.1_35749069-35751346(-)_1
Motif	AAGJ06000021.1_35749069-35751346(-)_1|2|1x0
Family	C2H2 ZF
Species	Unknown
Pos	A	C	G	T
1	0.00374351	-0.515405	0.118904	0.137101
2	-0.0446671	-0.511982	0.412763	-0.691829
3	-0.164605	-0.442582	-0.538338	0.425702
4	-0.865043	-1.03596	0.56625	-1.05507
5	0.559041	-0.949446	-0.718595	-1.1324
6	-0.266934	0.249869	-0.40696	0.11047
7	-0.629152	-0.828252	0.541951	-0.874088
8	-0.449231	-0.886266	0.52195	-0.724905
9	0.565253	-1.0813	-1.02119	-0.833076
10	0.232769	-0.301444	0.0645216	-0.199832
11	-0.427344	-0.163029	-0.107532	0.33415
12	0.448333	-0.537862	-0.200358	-0.56519
13	-0.826427	-1.10466	0.566933	-1.08053
14	0.570969	-0.996302	-1.03967	-1.07457
15	-0.458974	-0.119271	-0.621306	0.423807
16	-0.383599	-0.945408	0.530597	-1.0965
17	-0.93048	0.524999	-1.02619	-0.357689
18	0.572111	-1.12686	-1.06631	-0.974541
19	0.244766	-0.0218188	-0.408633	-0.0449142
20	-0.566996	-0.842214	0.533862	-0.778693
21	0.561734	-0.932522	-0.893804	-0.957875
22	0.232769	-0.301444	0.0645216	-0.199832
23	-0.427344	-0.163029	-0.107532	0.33415
24	0.448333	-0.537862	-0.200358	-0.56519
25	-0.826427	-1.10466	0.566933	-1.08053
26	0.570969	-0.996302	-1.03967	-1.07457
27	-0.458974	-0.119271	-0.621306	0.423807
28	0.388596	-0.0544723	-0.439898	-0.51155
29	0.47465	-0.508077	-0.388321	-0.526276
30	0.490536	-0.477968	-0.608217	-0.485816
31	0.232769	-0.301444	0.0645216	-0.199832
32	-0.427344	-0.163029	-0.107532	0.33415
33	0.448333	-0.537862	-0.200358	-0.56519
34	-0.826427	-1.10466	0.566933	-1.08053
35	0.570969	-0.996302	-1.03967	-1.07457
36	-0.458974	-0.119271	-0.621306	0.423807
37	0	0	0	0


TF	Unknown
TF Name	Unknown
Gene	AAGJ06000021.1_35749069-35751346(-)_1
Motif	AAGJ06000021.1_35749069-35751346(-)_1|3|1x0
Family	C2H2 ZF
Species	Unknown
Pos	A	C	G	T
1	0.00374351	-0.515405	0.118904	0.137101
2	-0.0446671	-0.511982	0.412763	-0.691829
3	-0.164605	-0.442582	-0.538338	0.425702
4	-0.778255	-0.961342	0.559743	-1.02032
5	-0.253246	-0.689009	0.477902	-0.634865
6	0.523647	-0.872708	-0.569103	-0.590076
7	0.244515	0.150151	-0.33489	-0.433549
8	0.503891	-0.626821	-0.562017	-0.524374
9	0.484951	-0.568642	-0.622122	-0.359801
10	-0.383599	-0.945408	0.530597	-1.0965
11	-0.93048	0.524999	-1.02619	-0.357689
12	0.572111	-1.12686	-1.06631	-0.974541
13	0	0	0	0


TF	Unknown
TF Name	Unknown
Gene	AAGJ06000021.1_35749069-35751346(-)_1
Motif	AAGJ06000021.1_35749069-35751346(-)_1|4|1x0
Family	C2H2 ZF
Species	Unknown
Pos	A	C	G	T
1	-0.230018	-0.966763	0.50466	-0.971278
2	-0.987255	0.546633	-1.06456	-0.537445
3	-0.987412	-1.12719	-1.03718	0.571785
4	0	0	0	0


TF	Unknown
TF Name	Unknown
Gene	AAGJ06000021.1_35749069-35751346(-)_1
Motif	AAGJ06000021.1_35749069-35751346(-)_1|5|1x0
Family	C2H2 ZF
Species	Unknown
Pos	A	C	G	T
1	-0.230018	-0.966763	0.50466	-0.971278
2	-0.987255	0.546633	-1.06456	-0.537445
3	-0.987412	-1.12719	-1.03718	0.571785
4	0	0	0	0


TF	Unknown
TF Name	Unknown
Gene	AAGJ06000021.1_35749069-35751346(-)_1
Motif	AAGJ06000021.1_35749069-35751346(-)_1|6|1x0
Family	C2H2 ZF
Species	Unknown
Pos	A	C	G	T
1	-0.829063	-0.997683	0.565574	-1.1334
2	-0.570799	-0.275496	-0.624132	0.471798
3	0.547217	-0.872257	-0.875076	-0.684018
4	0.0868434	0.149367	-0.434435	0.00017449
5	-0.70468	-0.842305	0.539851	-0.715228
6	0.530691	-0.747174	-0.66859	-0.672261
7	0	0	0	0


TF	Unknown
TF Name	Unknown
Gene	AAGJ06000021.1_35794984-35795995(+)_1
Motif	AAGJ06000021.1_35794984-35795995(+)_1|1|1x0
Family	C2H2 ZF
Species	Unknown
Pos	A	C	G	T
1	-0.10489	-0.81922	0.476697	-1.18132
2	-0.670354	0.155105	-1.33518	0.363785
3	-0.883784	0.535202	-0.797493	-0.551848
4	0	0	0	0


TF	Unknown
TF Name	Unknown
Gene	AAGJ06000021.1_35794984-35795995(+)_1
Motif	AAGJ06000021.1_35794984-35795995(+)_1|2|1x0
Family	C2H2 ZF
Species	Unknown
Pos	A	C	G	T
1	0.216335	-0.27113	0.0628104	-0.17841
2	-0.382624	-0.141439	-0.090798	0.312233
3	0.42576	-0.474135	-0.166166	-0.499071
4	0.367223	-0.10633	-0.251915	-0.48411
5	-0.562478	0.427488	-0.399985	-0.185746
6	-1.05601	-1.12555	-1.03401	0.573421
7	0	0	0	0


TF	Unknown
TF Name	Unknown
Gene	AAGJ06000021.1_35794984-35795995(+)_1
Motif	AAGJ06000021.1_35794984-35795995(+)_1|3|1x0
Family	C2H2 ZF
Species	Unknown
Pos	A	C	G	T
1	0.204554	0.095496	-0.223737	-0.255655
2	-0.502107	-0.444482	-0.510461	0.479611
3	0.518582	-0.656168	-0.725297	-0.536804
4	-1.00366	-1.0778	0.57315	-1.12582
5	-0.616067	-0.70206	-0.839538	0.533347
6	-0.307748	-0.565491	-0.173579	0.409118
7	-0.163536	-0.205746	0.164176	0.0905084
8	-0.10676	-0.496765	0.37688	-0.285933
9	-0.0400665	0.0797958	-0.151782	0.0723907
10	-0.589588	-0.702852	0.525214	-0.714009
11	-0.0874404	-0.14421	-0.354262	0.305909
12	-0.471211	0.461102	-0.654256	-0.260386
13	-0.328958	-0.733151	0.495679	-0.666941
14	-0.497472	0.418711	-0.468987	-0.142776
15	-0.607706	0.514495	-0.726884	-0.5286
16	0	0	0	0


TF	Unknown
TF Name	Unknown
Gene	AAGJ06000021.1_35806912-35808352(+)_1
Motif	AAGJ06000021.1_35806912-35808352(+)_1|1|1x0
Family	C2H2 ZF
Species	Unknown
Pos	A	C	G	T
1	-0.066612	-1.06072	0.469799	-0.977162
2	-0.267722	-0.367565	-1.0861	0.469697
3	-1.17094	0.528033	-0.360704	-0.907973
4	0	0	0	0


TF	Unknown
TF Name	Unknown
Gene	AAGJ06000021.1_35806912-35808352(+)_1
Motif	AAGJ06000021.1_35806912-35808352(+)_1|2|1x0
Family	C2H2 ZF
Species	Unknown
Pos	A	C	G	T
1	0.367223	-0.10633	-0.251915	-0.48411
2	-0.562478	0.427488	-0.399985	-0.185746
3	-1.05601	-1.12555	-1.03401	0.573421
4	0	0	0	0


TF	Unknown
TF Name	Unknown
Gene	AAGJ06000021.1_35806912-35808352(+)_1
Motif	AAGJ06000021.1_35806912-35808352(+)_1|3|1x0
Family	C2H2 ZF
Species	Unknown
Pos	A	C	G	T
1	-0.80788	-0.973685	0.563478	-1.10713
2	-0.557358	-0.266984	-0.609801	0.467836
3	0.544506	-0.851274	-0.854046	-0.666177
4	0.126953	0.0645661	-0.414058	0.0471782
5	-0.677177	-0.892114	0.546579	-0.850131
6	0.544582	-0.765891	-0.811373	-0.769484
7	-0.446102	-0.819735	0.508808	-0.57927
8	-0.520639	-0.432438	-0.414818	0.468973
9	-0.731679	-1.13814	0.560826	-0.982714
10	0.215766	-0.0810629	-0.0227507	-0.238208
11	-0.0556393	0.020858	-0.0245764	0.0515637
12	-0.343564	-0.563755	-0.500061	0.470912
13	0.233963	-0.0649178	-0.0216625	-0.324507
14	0.486243	-0.579167	-0.365156	-0.617219
15	-0.353267	0.174336	-0.155971	0.134953
16	0.199053	-0.103741	-0.00383616	-0.193932
17	0.474418	-0.445308	-0.506748	-0.457674
18	-0.0589214	0.0602265	-0.018776	0.00878327
19	0	0	0	0


TF	Unknown
TF Name	Unknown
Gene	AAGJ06000021.1_35806912-35808352(+)_1
Motif	AAGJ06000021.1_35806912-35808352(+)_1|4|1x0
Family	C2H2 ZF
Species	Unknown
Pos	A	C	G	T
1	-0.930436	-0.917867	-0.439969	0.531314
2	-1.05141	0.568876	-1.13009	-0.88175
3	0.454587	-0.823052	-0.746661	-0.0850242
4	0.13471	-0.204193	0.14604	-0.21345
5	-0.447001	-0.0509344	-0.287393	0.349752
6	-0.692418	-0.72379	0.530255	-0.66227
7	-0.36366	-0.265074	0.357786	-0.127976
8	-0.591544	0.484092	-0.518843	-0.406127
9	-0.594198	-0.458579	0.462025	-0.300984
10	-0.104974	-0.552033	0.425577	-0.568738
11	-0.397154	0.340821	-0.379119	-0.00451362
12	-0.197004	-0.141609	-0.286152	0.32746
13	0	0	0	0


TF	Unknown
TF Name	Unknown
Gene	AAGJ06000021.1_35820197-35822571(-)_1
Motif	AAGJ06000021.1_35820197-35822571(-)_1|1|1x0
Family	C2H2 ZF
Species	Unknown
Pos	A	C	G	T
1	0.268942	-0.123532	-0.276165	-0.0652242
2	-0.312759	-0.379823	-0.256211	0.405163
3	0.50445	-0.645871	-0.518701	-0.558706
4	-0.756479	-0.987526	0.562164	-1.13681
5	0.556585	-0.860978	-0.897567	-0.875069
6	0.518671	-0.608196	-0.783284	-0.541198
7	0.376442	-0.0449518	-0.411523	-0.47967
8	0.462487	-0.472166	-0.358268	-0.489475
9	0.47888	-0.442245	-0.566123	-0.44971
10	0.238046	-0.324203	-0.199386	0.0660007
11	-0.275142	-0.233198	-0.0962557	0.318806
12	-0.602974	-0.716343	-0.529222	0.51358
13	0	0	0	0


TF	Unknown
TF Name	Unknown
Gene	AAGJ06000021.1_35820197-35822571(-)_1
Motif	AAGJ06000021.1_35820197-35822571(-)_1|2|1x0
Family	C2H2 ZF
Species	Unknown
Pos	A	C	G	T
1	0.0319911	-0.304431	-0.0474504	0.184964
2	-0.00609873	-0.0936747	0.0735128	0.0100978
3	-0.349295	0.118712	0.0633811	0.0338698
4	0.346056	-0.199264	-0.41134	-0.118249
5	-0.510146	-0.603328	-0.431576	0.487367
6	0.562082	-1.03623	-0.85953	-0.915115
7	0.278796	0.0279494	-0.317925	-0.257732
8	0.551416	-0.859162	-0.6368	-1.14755
9	0.257934	0.119132	-0.314808	-0.410135
10	0	0	0	0


TF	Unknown
TF Name	Unknown
Gene	AAGJ06000021.1_35833369-35835259(-)_1
Motif	AAGJ06000021.1_35833369-35835259(-)_1|1|1x0
Family	C2H2 ZF
Species	Unknown
Pos	A	C	G	T
1	0.0212179	-0.611065	0.399295	-0.704979
2	-1.0348	0.359383	-1.33959	0.197096
3	-0.375366	0.52338	-1.08646	-0.797164
4	0	0	0	0


TF	Unknown
TF Name	Unknown
Gene	AAGJ06000021.1_35833369-35835259(-)_1
Motif	AAGJ06000021.1_35833369-35835259(-)_1|2|1x0
Family	C2H2 ZF
Species	Unknown
Pos	A	C	G	T
1	-0.2053	-0.319123	0.381674	-0.310689
2	-0.576896	-0.106275	0.0417685	0.267453
3	0.402115	-0.0883582	-0.698949	-0.337306
4	0.111276	0.100669	-0.437525	0.0342041
5	-0.871585	-1.02698	0.564732	-0.995414
6	0.566158	-0.983921	-0.947751	-0.996479
7	0.367429	-0.22683	-0.247022	-0.292226
8	-0.491589	-0.791074	0.503332	-0.482574
9	0.52345	-0.728289	-0.49848	-0.801343
10	0.213818	-0.228226	-0.0248571	-0.0818422
11	0.409291	-0.405235	-0.344342	-0.23068
12	-0.872942	-0.726398	0.550002	-0.885703
13	0.16857	-0.0346806	-0.201009	-0.0118828
14	0.151703	0.0738689	-0.0521138	-0.292788
15	-0.0331353	-0.115644	0.231711	-0.220197
16	0.176479	-0.111656	-0.242809	0.0620684
17	-0.444907	-0.317763	-0.233946	0.41101
18	-0.81715	-0.884748	0.550797	-0.788861
19	0.326774	0.0604303	-0.358762	-0.536394
20	0.470546	-0.488984	-0.391946	-0.501458
21	0.459503	-0.443967	-0.412708	-0.42845
22	0.183574	-0.1791	-0.0142726	-0.0735555
23	-0.475305	0.442666	-0.462405	-0.260225
24	0.401661	-0.524079	-0.242364	-0.216812
25	0.255321	0.0884448	-0.450021	-0.208217
26	0.472007	-0.497563	-0.354598	-0.560457
27	0.52723	-0.619688	-0.777395	-0.645715
28	-0.531081	-0.639083	-0.0911295	0.42575
29	-0.514499	-0.813911	0.511307	-0.530215
30	-0.0171597	-0.337327	0.262857	-0.126611
31	0.1673	0.00676791	-0.192231	-0.0594802
32	-0.537176	-0.102639	-0.368709	0.396609
33	-0.982624	-1.03695	0.568862	-1.0068
34	0.328054	-0.211098	-0.0454695	-0.4486
35	0.430856	-0.63551	-0.289128	-0.253525
36	-0.70192	-0.705952	-0.548007	0.521322
37	0.183574	-0.1791	-0.0142726	-0.0735555
38	-0.475305	0.442666	-0.462405	-0.260225
39	0.401661	-0.524079	-0.242364	-0.216812
40	-0.216859	-0.196005	0.266444	-0.0412565
41	-0.336847	-0.406471	0.133281	0.252409
42	-0.168951	-0.196863	0.120257	0.135995
43	0.277177	-0.0981803	-0.188074	-0.179998
44	0.0721811	-0.390811	0.0157101	0.138533
45	-1.12749	-1.01073	0.571482	-1.00077
46	0.173202	-0.196009	-0.0150534	-0.0422823
47	-0.142695	-0.00227419	0.000504561	0.108601
48	-0.0656001	-0.325882	-0.439157	0.362524
49	0.255321	0.0884448	-0.450021	-0.208217
50	0.472007	-0.497563	-0.354598	-0.560457
51	0.52723	-0.619688	-0.777395	-0.645715
52	0.228875	0.192552	-0.336655	-0.541234
53	-0.57181	0.335575	-0.568738	0.112754
54	0.564303	-0.984532	-0.913553	-0.968926
55	-0.340107	-0.868581	0.519844	-1.01071
56	-0.855297	0.513821	-0.94533	-0.316493
57	0.565004	-1.03316	-0.976198	-0.889877
58	-1.01512	-1.0991	0.57347	-1.1042
59	-0.428054	-1.10962	0.535867	-0.940908
60	-0.201845	-0.535133	-0.66247	0.45675
61	0	0	0	0


TF	Unknown
TF Name	Unknown
Gene	AAGJ06000021.1_35838976-35839873(-)_1
Motif	AAGJ06000021.1_35838976-35839873(-)_1|1|1x0
Family	C2H2 ZF
Species	Unknown
Pos	A	C	G	T
1	0.333555	-0.885841	0.214431	-1.11941
2	-0.732468	0.49137	-1.2076	-0.18523
3	0.023397	0.310787	-0.654771	-0.168909
4	0	0	0	0


TF	Unknown
TF Name	Unknown
Gene	AAGJ06000021.1_35838976-35839873(-)_1
Motif	AAGJ06000021.1_35838976-35839873(-)_1|2|1x0
Family	C2H2 ZF
Species	Unknown
Pos	A	C	G	T
1	-0.805459	-1.13155	0.567422	-1.11769
2	0.262707	-0.272842	-0.220314	0.0142131
3	-0.17558	-0.219063	-0.479365	0.379681
4	-0.143688	-0.756367	0.46727	-0.760121
5	-0.761372	0.51421	-0.825663	-0.38731
6	-0.749594	-0.86583	-0.79098	0.547035
7	0.146904	-0.138859	0.137476	-0.302102
8	-0.504904	-0.45336	0.0357877	0.352057
9	0.315364	-0.305193	-0.248069	-0.0590805
10	-0.19009	-0.787821	0.481746	-0.797613
11	-0.720635	0.513174	-0.848486	-0.389006
12	0.544376	-0.783672	-0.83428	-0.729337
13	0.196556	-0.0490897	-0.00200209	-0.268328
14	-0.40575	-0.53417	0.448827	-0.297528
15	0.482734	-0.649125	-0.359294	-0.523712
16	-0.333108	-0.800963	0.51045	-0.85958
17	-0.543141	0.45913	-0.75264	-0.181335
18	0.564765	-1.00705	-0.989816	-0.891426
19	-0.268436	-0.804501	0.501139	-0.874208
20	-0.411896	0.369399	-0.652456	0.0207971
21	0.54108	-0.812411	-0.818681	-0.661233
22	0.157353	0.00752232	-0.178211	-0.0543095
23	-0.49206	-0.0864901	-0.334823	0.379476
24	-0.887861	-0.93857	0.560198	-0.910427
25	0	0	0	0


TF	Unknown
TF Name	Unknown
Gene	AAGJ06000021.1_41490010-41492047(+)_1
Motif	AAGJ06000021.1_41490010-41492047(+)_1|1|1x0
Family	C2H2 ZF
Species	Unknown
Pos	A	C	G	T
1	0.0949888	-0.193308	0.144401	-0.142475
2	-0.383391	-0.523507	-0.228049	0.430609
3	-0.931521	-0.870678	0.549244	-0.685556
4	-0.0488924	0.188649	0.0520454	-0.361359
5	-0.271021	-0.885659	0.496034	-0.697722
6	0.527562	-0.855163	-0.561203	-0.66498
7	-0.847883	-0.906284	0.547909	-0.692757
8	-0.8779	0.545854	-0.688055	-0.829679
9	-0.76395	-0.676032	-0.70488	0.533982
10	0.0502272	-0.0656443	0.00936093	-0.00178922
11	-0.492238	-0.427266	0.470872	-0.459611
12	-0.26895	-0.587631	-0.545479	0.46515
13	-0.0545077	-0.570641	0.351327	-0.219236
14	-0.680528	0.393173	-0.39375	-0.0387034
15	-1.13464	-1.03741	0.564335	-0.775443
16	0.115622	0.0138274	-0.2438	0.0382966
17	-0.672158	-0.780097	0.506022	-0.382048
18	-0.744747	-0.985298	0.555968	-0.923217
19	-0.0999832	0.358183	-0.490129	-0.22124
20	-0.648873	-1.03306	0.548819	-0.840502
21	0.542545	-0.945458	-0.638068	-0.772715
22	-0.847883	-0.906284	0.547909	-0.692757
23	-0.8779	0.545854	-0.688055	-0.829679
24	-0.76395	-0.676032	-0.70488	0.533982
25	0.212944	-0.0722809	0.0208045	-0.326602
26	0.312036	-0.506069	0.00777004	-0.208465
27	-0.164199	-0.337503	0.0409861	0.244557
28	0	0	0	0


TF	Unknown
TF Name	Unknown
Gene	AAGJ06000021.1_41490010-41492047(+)_1
Motif	AAGJ06000021.1_41490010-41492047(+)_1|2|1x0
Family	C2H2 ZF
Species	Unknown
Pos	A	C	G	T
1	0.196625	-0.327602	0.00777555	-0.0273413
2	-0.442512	0.514466	-0.688273	-0.783452
3	-0.0686614	-0.204207	-0.0683456	0.221929
4	-0.325184	-0.0363213	-0.336836	0.331802
5	-1.13976	0.559206	-0.903182	-0.748616
6	0.464792	-0.899986	-0.434248	-0.229035
7	-0.138514	0.025319	-0.037271	0.112367
8	-0.47306	0.500385	-0.577009	-0.631515
9	-0.619063	-0.609028	0.161845	0.314286
10	0	0	0	0


TF	Unknown
TF Name	Unknown
Gene	AAGJ06000021.1_41490010-41492047(+)_1
Motif	AAGJ06000021.1_41490010-41492047(+)_1|3|1x0
Family	C2H2 ZF
Species	Unknown
Pos	A	C	G	T
1	-0.166505	-0.125284	-0.716315	0.376007
2	-0.22222	0.448061	-0.478683	-0.580797
3	-0.549178	-0.40882	0.388281	-0.0542785
4	-0.0902026	-0.184302	0.325104	-0.3774
5	-0.262797	0.346025	-0.0614765	-0.434558
6	-0.596805	-0.213621	-0.0457672	0.349375
7	0.102652	-0.0662605	-0.317215	0.144
8	-0.286406	0.177533	0.119021	-0.178748
9	-0.290604	-0.298804	0.115885	0.225169
10	0.238137	-0.548212	0.129911	-0.195211
11	-0.631229	0.553056	-0.915104	-1.14591
12	-0.528854	-0.606252	0.0107934	0.385845
13	0	0	0	0


TF	Unknown
TF Name	Unknown
Gene	AAGJ06000116.1_16636-18471(+)_1
Motif	AAGJ06000116.1_16636-18471(+)_1|1|1x0
Family	C2H2 ZF
Species	Unknown
Pos	A	C	G	T
1	-0.602604	-0.992389	-0.243587	0.488246
2	-0.906026	-1.21991	0.47906	-0.0957444
3	-0.097774	-0.830077	0.430361	-0.443777
4	0	0	0	0


TF	Unknown
TF Name	Unknown
Gene	AAGJ06000116.1_20128-21501(+)_1
Motif	AAGJ06000116.1_20128-21501(+)_1|1|1x0
Family	C2H2 ZF
Species	Unknown
Pos	A	C	G	T
1	-0.872018	-1.06078	0.561266	-0.861983
2	-0.719387	-1.05246	0.546675	-0.70007
3	-0.982868	-1.1289	-0.975864	0.570069
4	-0.392775	-0.373288	0.446591	-0.425381
5	-0.0608139	-0.399422	0.0443712	0.210709
6	-0.426972	-0.57556	-0.0629187	0.397072
7	0.130225	-0.294465	0.0823481	-0.0296804
8	-0.143799	-0.363835	0.159552	0.147752
9	-0.156695	-0.30102	0.247584	0.0147123
10	0	0	0	0


TF	Unknown
TF Name	Unknown
Gene	AAGJ06000116.1_20128-21501(+)_1
Motif	AAGJ06000116.1_20128-21501(+)_1|2|1x0
Family	C2H2 ZF
Species	Unknown
Pos	A	C	G	T
1	0.177896	-0.311264	-0.0905983	0.0768909
2	-0.845212	0.539071	-0.806008	-0.618149
3	-1.13486	-1.11456	0.564106	-0.733747
4	0	0	0	0


TF	Unknown
TF Name	Unknown
Gene	AAGJ06000116.1_20128-21501(+)_1
Motif	AAGJ06000116.1_20128-21501(+)_1|3|1x0
Family	C2H2 ZF
Species	Unknown
Pos	A	C	G	T
1	-0.82586	-1.03057	0.564812	-1.0643
2	0.154098	-1.05518	0.373894	-0.918445
3	0.569541	-1.12943	-0.990277	-0.950482
4	0	0	0	0


TF	Unknown
TF Name	Unknown
Gene	AAGJ06000116.1_20128-21501(+)_1
Motif	AAGJ06000116.1_20128-21501(+)_1|4|1x0
Family	C2H2 ZF
Species	Unknown
Pos	A	C	G	T
1	0.312138	-0.126894	-0.185475	-0.260317
2	-0.373602	0.218045	-1.02331	0.262459
3	-0.841505	0.561798	-1.13717	-0.86267
4	0	0	0	0


TF	Unknown
TF Name	Unknown
Gene	AAGJ06000116.1_20128-21501(+)_1
Motif	AAGJ06000116.1_20128-21501(+)_1|5|1x0
Family	C2H2 ZF
Species	Unknown
Pos	A	C	G	T
1	-1.14421	-0.720935	0.554764	-0.821447
2	-0.625287	0.519455	-0.48821	-0.882957
3	-0.520634	-0.0710909	0.289334	-0.0445117
4	0	0	0	0


TF	Unknown
TF Name	Unknown
Gene	AAGJ06000685.1_21028-21688(+)_1
Motif	AAGJ06000685.1_21028-21688(+)_1|1|1x0
Family	C2H2 ZF
Species	Unknown
Pos	A	C	G	T
1	0.187416	-0.425403	0.0278749	0.00800124
2	-0.912224	0.562853	-1.13612	-0.8245
3	0.514468	-0.980777	-0.826206	-0.321601
4	0.123566	0.129819	-0.314548	-0.0768607
5	-0.565353	-0.67108	0.525497	-0.792657
6	0.534514	-0.687569	-0.726856	-0.736903
7	0.144584	-0.149234	0.105327	-0.206692
8	0.556463	-0.848721	-0.827078	-0.966232
9	-0.525884	0.451408	-0.589479	-0.209584
10	0	0	0	0


TF	Unknown
TF Name	Unknown
Gene	AAGJ06000809.1_1206021-1207257(+)_1
Motif	AAGJ06000809.1_1206021-1207257(+)_1|1|1x0
Family	C2H2 ZF
Species	Unknown
Pos	A	C	G	T
1	0.0764711	-0.693298	-0.274005	0.316543
2	-0.608949	0.547775	-0.89975	-1.00892
3	-0.582568	-0.940896	0.508725	-0.400671
4	0.437649	-0.516725	-0.280147	-0.36479
5	-0.151728	-0.622407	-0.370518	0.419995
6	0.234677	-0.282609	-0.754328	0.200205
7	-0.117456	-1.21895	0.480022	-0.805607
8	-0.301477	-0.434637	-0.54097	0.454108
9	-0.979441	-1.11023	-0.605667	0.552624
10	0	0	0	0


TF	Unknown
TF Name	Unknown
Gene	AAGJ06000809.1_1206021-1207257(+)_1
Motif	AAGJ06000809.1_1206021-1207257(+)_1|2|1x0
Family	C2H2 ZF
Species	Unknown
Pos	A	C	G	T
1	0.110172	0.00265558	0.0631391	-0.260726
2	-1.16205	0.53692	-0.711395	-0.531771
3	0.19916	-0.311305	-0.110466	0.0623727
4	0	0	0	0


TF	Unknown
TF Name	Unknown
Gene	AAGJ06000809.1_1206021-1207257(+)_1
Motif	AAGJ06000809.1_1206021-1207257(+)_1|3|1x0
Family	C2H2 ZF
Species	Unknown
Pos	A	C	G	T
1	0.372247	-0.175105	-0.227213	-0.417037
2	-0.384462	-0.802421	-1.0028	0.5225
3	-0.289275	-1.17697	-1.03076	0.521999
4	0	0	0	0


TF	Unknown
TF Name	Unknown
Gene	AAGJ06000809.1_1207492-1209055(+)_1
Motif	AAGJ06000809.1_1207492-1209055(+)_1|1|1x0
Family	C2H2 ZF
Species	Unknown
Pos	A	C	G	T
1	0.012388	-0.262614	0.0669768	0.0997065
2	0.0296624	0.0240538	-0.171598	0.0787342
3	0.10591	-0.215129	0.162695	-0.180435
4	-1.13333	-0.810407	0.565638	-1.02931
5	-0.0214973	-0.428868	-0.161654	0.298108
6	-0.162268	-0.320803	0.289292	-0.0519016
7	0.19362	-0.197124	0.0869685	-0.235556
8	-0.272018	-0.375515	0.0874291	0.26037
9	-0.0334043	-0.647393	0.0806273	0.216116
10	0	0	0	0


TF	Unknown
TF Name	Unknown
Gene	AAGJ06000809.1_1207492-1209055(+)_1
Motif	AAGJ06000809.1_1207492-1209055(+)_1|2|1x0
Family	C2H2 ZF
Species	Unknown
Pos	A	C	G	T
1	0.177643	-0.870247	0.151166	-0.0252683
2	-0.951026	0.516363	-0.36113	-0.77216
3	-1.14013	-0.888991	0.558839	-0.751127
4	0	0	0	0


TF	Unknown
TF Name	Unknown
Gene	AAGJ06000809.1_1207492-1209055(+)_1
Motif	AAGJ06000809.1_1207492-1209055(+)_1|3|1x0
Family	C2H2 ZF
Species	Unknown
Pos	A	C	G	T
1	-0.805832	-1.0073	0.562791	-1.04049
2	0.155197	-1.03491	0.371509	-0.900341
3	0.567685	-1.10435	-0.967403	-0.92824
4	-0.0903561	-0.0778419	0.138955	-0.0110572
5	-0.524912	-0.350895	-0.0259821	0.364309
6	-0.55568	-0.530939	-0.403164	0.481747
7	0.00596125	-0.0794023	-0.306365	0.219944
8	0.452234	-0.796985	-0.109942	-0.636125
9	-0.218018	-0.409754	0.383942	-0.233059
10	-0.46882	-0.7974	0.509868	-0.575379
11	-1.04005	0.569056	-1.05042	-0.948912
12	-1.15805	-1.11247	0.540918	-0.421801
13	0	0	0	0


TF	Unknown
TF Name	Unknown
Gene	AAGJ06000815.1_1767342-1771080(+)_1
Motif	AAGJ06000815.1_1767342-1771080(+)_1|1|1x0
Family	C2H2 ZF
Species	Unknown
Pos	A	C	G	T
1	-0.86135	-1.14457	-0.685173	0.554398
2	0.157185	-0.597366	0.165498	-0.0719492
3	-0.258607	0.392105	-0.155955	-0.547056
4	0	0	0	0


TF	Unknown
TF Name	Unknown
Gene	AAGJ06000815.1_1767342-1771080(+)_1
Motif	AAGJ06000815.1_1767342-1771080(+)_1|2|1x0
Family	C2H2 ZF
Species	Unknown
Pos	A	C	G	T
1	-0.37339	-0.163752	0.421257	-0.596939
2	-0.790992	0.517421	-0.318171	-1.18155
3	-1.18294	-0.87905	-0.262707	0.512702
4	0	0	0	0


TF	Unknown
TF Name	Unknown
Gene	AAGJ06000815.1_1767342-1771080(+)_1
Motif	AAGJ06000815.1_1767342-1771080(+)_1|3|1x0
Family	C2H2 ZF
Species	Unknown
Pos	A	C	G	T
1	-0.149077	0.393177	-0.838285	-0.172179
2	-1.13774	-0.948317	-0.760878	0.561234
3	-0.437908	0.0413562	-0.265069	0.299311
4	0	0	0	0


TF	Unknown
TF Name	Unknown
Gene	AAGJ06000815.1_1767342-1771080(+)_1
Motif	AAGJ06000815.1_1767342-1771080(+)_1|4|1x0
Family	C2H2 ZF
Species	Unknown
Pos	A	C	G	T
1	-0.0548863	-0.565603	0.195197	0.106995
2	-0.0602696	-0.140489	-0.0396571	0.174125
3	0.388268	-0.165539	-0.287823	-0.447865
4	0.0610298	-0.162315	0.140023	-0.10762
5	-0.0363986	-0.128249	-0.151146	0.21219
6	-0.0133487	-0.0194692	-0.021595	0.0502315
7	0.325827	-0.361422	-0.155972	-0.125453
8	-0.335705	-0.374617	-0.312983	0.419935
9	-0.893817	-1.12971	0.569259	-1.05009
10	0	0	0	0


TF	Unknown
TF Name	Unknown
Gene	AAGJ06000815.1_1767342-1771080(+)_1
Motif	AAGJ06000815.1_1767342-1771080(+)_1|5|1x0
Family	C2H2 ZF
Species	Unknown
Pos	A	C	G	T
1	-0.987655	-1.13188	0.56709	-0.876909
2	-0.573687	-0.840012	0.523171	-0.596876
3	-0.367204	-0.885504	-0.732877	0.51262
4	0	0	0	0


TF	Unknown
TF Name	Unknown
Gene	AAGJ06000815.1_1767342-1771080(+)_1
Motif	AAGJ06000815.1_1767342-1771080(+)_1|6|1x0
Family	C2H2 ZF
Species	Unknown
Pos	A	C	G	T
1	0.2866	-0.295652	-0.233266	-0.0111301
2	-0.327883	-0.163325	0.00899861	0.260665
3	-0.895477	-1.11179	-1.01524	0.568076
4	-1.04455	-1.01818	0.572763	-1.12621
5	0.111126	-0.554054	0.279904	-0.280547
6	0.0704822	-0.164113	0.0427941	0.0149116
7	0	0	0	0


TF	Unknown
TF Name	Unknown
Gene	AAGJ06000815.1_1767342-1771080(+)_1
Motif	AAGJ06000815.1_1767342-1771080(+)_1|7|1x0
Family	C2H2 ZF
Species	Unknown
Pos	A	C	G	T
1	0.304974	0.139268	-0.594224	-0.456997
2	-0.62724	-1.15432	0.54465	-0.722857
3	-0.131322	-0.575901	0.250041	0.0852821
4	0	0	0	0


TF	Unknown
TF Name	Unknown
Gene	AAGJ06000815.1_1767342-1771080(+)_1
Motif	AAGJ06000815.1_1767342-1771080(+)_1|8|1x0
Family	C2H2 ZF
Species	Unknown
Pos	A	C	G	T
1	0.289119	-0.299755	-0.236659	-0.0119973
2	-0.332239	-0.165809	0.00847437	0.263003
3	-0.910814	-1.12959	-1.03194	0.569385
4	-0.882466	-1.12098	0.56319	-0.867456
5	-0.786537	-0.800149	0.20801	0.314644
6	-0.702897	-0.302293	-0.909063	0.502422
7	0	0	0	0


TF	Unknown
TF Name	Unknown
Gene	AAGJ06000815.1_1767342-1771080(+)_1
Motif	AAGJ06000815.1_1767342-1771080(+)_1|9|1x0
Family	C2H2 ZF
Species	Unknown
Pos	A	C	G	T
1	-0.241875	-1.18665	-0.963699	0.512318
2	0.0912925	-1.4356	-0.0383641	0.258621
3	-0.803591	-0.922265	-0.0407329	0.44913
4	0	0	0	0


TF	Unknown
TF Name	Unknown
Gene	AAGJ06000815.1_1767342-1771080(+)_1
Motif	AAGJ06000815.1_1767342-1771080(+)_1|10|1x0
Family	C2H2 ZF
Species	Unknown
Pos	A	C	G	T
1	0.239062	-0.225435	-0.175666	0.00154483
2	-0.252709	-0.121431	0.0160418	0.216811
3	-0.633038	-0.805602	-0.728583	0.534526
4	-0.912203	-1.1289	0.570074	-1.05904
5	0.533087	-0.82027	-0.447879	-1.09923
6	-0.526344	-0.732865	-0.496254	0.504937
7	0	0	0	0


TF	Unknown
TF Name	Unknown
Gene	AAGJ06000815.1_1767342-1771080(+)_1
Motif	AAGJ06000815.1_1767342-1771080(+)_1|11|1x0
Family	C2H2 ZF
Species	Unknown
Pos	A	C	G	T
1	0.137535	-0.299846	-0.648483	0.279075
2	-0.108933	-0.342066	0.0428788	0.220932
3	-0.616469	-0.692647	0.542267	-1.1567
4	0	0	0	0


TF	Unknown
TF Name	Unknown
Gene	AAGJ06000815.1_1767342-1771080(+)_1
Motif	AAGJ06000815.1_1767342-1771080(+)_1|12|1x0
Family	C2H2 ZF
Species	Unknown
Pos	A	C	G	T
1	0.289119	-0.299755	-0.236659	-0.0119973
2	-0.332239	-0.165809	0.00847437	0.263003
3	-0.910814	-1.12959	-1.03194	0.569385
4	-1.08967	-1.05281	0.568097	-0.882737
5	-0.317667	-0.919963	0.500013	-0.626748
6	0.112309	-0.283763	-0.059439	0.118104
7	0	0	0	0


TF	Unknown
TF Name	Unknown
Gene	AAGJ06000820.1_11014-14394(-)_1
Motif	AAGJ06000820.1_11014-14394(-)_1|1|1x0
Family	C2H2 ZF
Species	Unknown
Pos	A	C	G	T
1	-0.384884	0.407577	-1.29139	-0.0085203
2	-0.953979	-0.370935	-0.65143	0.510548
3	-0.104308	0.120789	-0.337218	0.156196
4	0	0	0	0


TF	Unknown
TF Name	Unknown
Gene	AAGJ06000820.1_11014-14394(-)_1
Motif	AAGJ06000820.1_11014-14394(-)_1|2|1x0
Family	C2H2 ZF
Species	Unknown
Pos	A	C	G	T
1	0.323787	-1.07532	0.0882076	-0.234235
2	-0.316091	0.477006	-1.22196	-0.339273
3	-0.853157	-0.758801	0.548993	-0.83685
4	0	0	0	0


TF	Unknown
TF Name	Unknown
Gene	AAGJ06000820.1_11014-14394(-)_1
Motif	AAGJ06000820.1_11014-14394(-)_1|3|1x0
Family	C2H2 ZF
Species	Unknown
Pos	A	C	G	T
1	-4.88393e-06	-0.159858	-0.266821	0.247231
2	0.286132	-0.185686	-0.0613251	-0.261985
3	-0.107842	-0.245993	-0.00921566	0.223581
4	-0.737359	-1.13476	0.56421	-1.11098
5	-0.175988	-0.379303	0.232622	0.0817462
6	-0.401392	-0.829144	-0.194926	0.449724
7	0	0	0	0


TF	Unknown
TF Name	Unknown
Gene	AAGJ06000820.1_1669190-1670969(-)_1
Motif	AAGJ06000820.1_1669190-1670969(-)_1|1|1x0
Family	C2H2 ZF
Species	Unknown
Pos	A	C	G	T
1	-0.50484	-0.684501	-0.153412	0.443747
2	-0.874781	0.5522	-0.852328	-0.796083
3	-0.727886	-0.254363	-0.64801	0.481623
4	0.0677162	-0.118208	0.1214	-0.126658
5	0.551182	-1.12433	-0.528805	-1.14779
6	-0.627663	0.101783	-0.16093	0.257644
7	0.205258	-0.150086	-0.226029	0.0389158
8	-0.595621	0.503462	-0.574355	-0.534303
9	-0.863095	-0.886812	0.539144	-0.564428
10	0.0525963	-0.221635	-0.0727483	0.153873
11	-0.460228	0.472958	-0.377716	-0.580046
12	-0.28781	-0.320189	-0.131416	0.355495
13	0.183407	-0.310102	0.106818	-0.15119
14	0.51193	-0.866522	-0.284099	-1.02784
15	0.0351881	0.203163	-0.250396	-0.120733
16	-0.229063	-0.23084	0.310913	-0.110058
17	-0.263867	-0.574075	-0.0724911	0.369665
18	-0.693356	0.205137	-0.324404	0.235489
19	-0.158712	-0.135948	-0.276913	0.310977
20	-0.422801	0.305474	0.0188708	-0.253931
21	-1.06765	-0.732926	0.540682	-0.590666
22	0.181586	0.112089	-0.464746	-0.073928
23	-0.939356	-1.03474	0.566538	-0.971223
24	0.573408	-1.12441	-1.03071	-1.05993
25	0.0831419	-0.386481	0.0329954	0.113735
26	-0.0869079	-0.830255	0.46144	-0.854098
27	-0.373944	0.246948	-0.0168302	-0.0708565
28	0	0	0	0


TF	Unknown
TF Name	Unknown
Gene	AAGJ06000820.1_1676722-1678375(+)_1
Motif	AAGJ06000820.1_1676722-1678375(+)_1|1|1x0
Family	C2H2 ZF
Species	Unknown
Pos	A	C	G	T
1	-0.90759	-0.964673	0.560361	-0.872846
2	-0.639573	0.544934	-0.828725	-0.93795
3	-0.365415	-0.260837	-0.148223	0.36353
4	-0.795138	-0.967522	-0.666955	0.546131
5	-0.685993	0.484319	-0.235301	-0.790224
6	-0.0421148	0.208041	-0.155872	-0.1082
7	0.0114598	-0.306235	0.25661	-0.171555
8	0.486827	-1.02437	-0.421009	-0.338801
9	-1.16003	-0.525623	-0.759904	0.538937
10	0.217422	-0.163325	-0.244697	0.0391883
11	-0.659711	0.517946	-0.636924	-0.594009
12	-0.952268	-0.97768	0.550216	-0.63225
13	0.13137	0.0264974	-0.444799	0.0880559
14	-0.981456	-0.849137	0.539226	-0.533268
15	-0.866453	-1.08864	0.564772	-0.952472
16	0.187601	-0.431897	0.164864	-0.201984
17	0.0496222	-0.983104	0.431752	-1.13921
18	-0.406226	0.219838	0.119886	-0.20019
19	0	0	0	0


TF	Unknown
TF Name	Unknown
Gene	AAGJ06000820.1_1702916-1703609(+)_1
Motif	AAGJ06000820.1_1702916-1703609(+)_1|1|1x0
Family	C2H2 ZF
Species	Unknown
Pos	A	C	G	T
1	-0.856105	-1.00845	0.566893	-1.13208
2	-0.375453	-0.294016	-0.546234	0.445029
3	0.536401	-0.986057	-0.863618	-0.493368
4	-0.527397	-0.292824	0.452981	-0.448825
5	-0.316439	0.397191	-0.257499	-0.328808
6	-0.176036	-0.0119768	0.190659	-0.0919005
7	0	0	0	0


TF	Unknown
TF Name	Unknown
Gene	AAGJ06000820.1_1702916-1703609(+)_1
Motif	AAGJ06000820.1_1702916-1703609(+)_1|2|1x0
Family	C2H2 ZF
Species	Unknown
Pos	A	C	G	T
1	-0.530774	-0.775962	0.524901	-0.723528
2	-0.0166896	-0.159625	-0.142189	0.210714
3	-1.06181	-1.12544	0.57353	-1.03304
4	0	0	0	0


TF	Unknown
TF Name	Unknown
Gene	AAGJ06000820.1_1710619-1711651(+)_1
Motif	AAGJ06000820.1_1710619-1711651(+)_1|1|1x0
Family	C2H2 ZF
Species	Unknown
Pos	A	C	G	T
1	-0.0619248	-0.600524	0.290867	-0.0323295
2	0.545619	-1.15335	-1.01793	-0.493126
3	-0.695769	-0.377455	0.096897	0.328224
4	0	0	0	0


TF	Unknown
TF Name	Unknown
Gene	AAGJ06000820.1_1710619-1711651(+)_1
Motif	AAGJ06000820.1_1710619-1711651(+)_1|2|1x0
Family	C2H2 ZF
Species	Unknown
Pos	A	C	G	T
1	-0.913692	-1.12868	0.57029	-1.06638
2	0.543307	-0.733443	-0.681253	-0.94667
3	-0.429827	0.240157	-0.13535	0.0635783
4	0.0101837	0.023155	-0.064263	0.0249184
5	0.0339185	0.152782	-0.180981	-0.0767812
6	-0.196675	0.131341	0.0362638	-0.0343412
7	0	0	0	0


TF	Unknown
TF Name	Unknown
Gene	AAGJ06000820.1_1710619-1711651(+)_1
Motif	AAGJ06000820.1_1710619-1711651(+)_1|3|1x0
Family	C2H2 ZF
Species	Unknown
Pos	A	C	G	T
1	-0.390364	-0.561105	0.474067	-0.469467
2	-0.307873	-0.826623	0.504668	-0.789681
3	-1.04234	-1.12555	0.573423	-1.0475
4	-0.390364	-0.561105	0.474067	-0.469467
5	-0.307873	-0.826623	0.504668	-0.789681
6	-1.04234	-1.12555	0.573423	-1.0475
7	0	0	0	0


TF	Unknown
TF Name	Unknown
Gene	AAGJ06000820.1_1715574-1716375(+)_1
Motif	AAGJ06000820.1_1715574-1716375(+)_1|1|1x0
Family	C2H2 ZF
Species	Unknown
Pos	A	C	G	T
1	-0.50106	-1.15083	0.548138	-1.09189
2	-0.276205	-0.139045	-0.347167	0.360773
3	-0.622324	-0.132949	0.386733	-0.230037
4	0	0	0	0


TF	Unknown
TF Name	Unknown
Gene	AAGJ06000820.1_1715574-1716375(+)_1
Motif	AAGJ06000820.1_1715574-1716375(+)_1|2|1x0
Family	C2H2 ZF
Species	Unknown
Pos	A	C	G	T
1	-0.930647	-1.04753	0.570389	-1.12858
2	0.562508	-1.07101	-0.729518	-1.11431
3	-0.602699	-0.575763	-0.543715	0.504989
4	-0.434822	-0.400275	0.474988	-0.603086
5	-0.38571	0.502335	-0.759045	-0.628765
6	-0.569054	0.326885	0.0390821	-0.289533
7	0	0	0	0


TF	Unknown
TF Name	Unknown
Gene	AAGJ06000820.1_1715574-1716375(+)_1
Motif	AAGJ06000820.1_1715574-1716375(+)_1|3|1x0
Family	C2H2 ZF
Species	Unknown
Pos	A	C	G	T
1	-0.390364	-0.561105	0.474067	-0.469467
2	-0.307873	-0.826623	0.504668	-0.789681
3	-1.04234	-1.12555	0.573423	-1.0475
4	0	0	0	0


TF	Unknown
TF Name	Unknown
Gene	AAGJ06000821.1_148080-154002(+)_1
Motif	AAGJ06000821.1_148080-154002(+)_1|1|1x0
Family	C2H2 ZF
Species	Unknown
Pos	A	C	G	T
1	-0.355967	-0.528573	-0.209734	0.422647
2	-0.102664	0.485662	-1.04694	-1.21331
3	-0.777556	-0.634715	-0.412805	0.507137
4	0	0	0	0


TF	Unknown
TF Name	Unknown
Gene	AAGJ06000821.1_148080-154002(+)_1
Motif	AAGJ06000821.1_148080-154002(+)_1|2|1x0
Family	C2H2 ZF
Species	Unknown
Pos	A	C	G	T
1	-0.587119	-1.15516	-0.76094	0.543806
2	-0.204802	-0.667059	-0.0873483	0.369758
3	-1.03432	-0.436548	-0.280675	0.479666
4	0	0	0	0


TF	Unknown
TF Name	Unknown
Gene	AAGJ06000821.1_148080-154002(+)_1
Motif	AAGJ06000821.1_148080-154002(+)_1|3|1x0
Family	C2H2 ZF
Species	Unknown
Pos	A	C	G	T
1	-0.0362037	0.0431097	-0.714053	0.251018
2	-0.386434	-1.17924	0.51973	-0.669947
3	0.247803	-0.313876	-0.210563	0.0528758
4	0	0	0	0


TF	Unknown
TF Name	Unknown
Gene	AAGJ06000821.1_148080-154002(+)_1
Motif	AAGJ06000821.1_148080-154002(+)_1|4|1x0
Family	C2H2 ZF
Species	Unknown
Pos	A	C	G	T
1	0.0767061	-0.185514	0.228499	-0.335286
2	-0.556005	-0.810067	0.543724	-1.15525
3	-0.802203	0.16423	0.0326635	0.115483
4	0	0	0	0


TF	Unknown
TF Name	Unknown
Gene	AAGJ06000821.1_148080-154002(+)_1
Motif	AAGJ06000821.1_148080-154002(+)_1|5|1x0
Family	C2H2 ZF
Species	Unknown
Pos	A	C	G	T
1	0.363911	-0.0173346	-0.228431	-0.864664
2	0.106276	-1.31094	0.388033	-0.637782
3	-0.05914	-0.214956	0.269448	-0.181783
4	0	0	0	0


TF	Unknown
TF Name	Unknown
Gene	AAGJ06000821.1_148080-154002(+)_1
Motif	AAGJ06000821.1_148080-154002(+)_1|6|1x0
Family	C2H2 ZF
Species	Unknown
Pos	A	C	G	T
1	0.557151	-0.62858	-1.14182	-1.06739
2	0.286846	-0.10776	-0.194688	-0.190251
3	0.151292	0.03358	-0.10761	-0.141261
4	-0.119711	-0.253142	0.387184	-0.612998
5	-0.155206	-0.525173	0.318705	-0.0366876
6	-0.309282	0.298064	-0.322016	0.0197847
7	0	0	0	0


TF	Unknown
TF Name	Unknown
Gene	AAGJ06000821.1_148080-154002(+)_1
Motif	AAGJ06000821.1_148080-154002(+)_1|7|1x0
Family	C2H2 ZF
Species	Unknown
Pos	A	C	G	T
1	0.0358077	0.169011	-0.310539	-0.02267
2	-0.377231	-1.17164	0.527332	-0.837368
3	-0.408863	-0.797074	0.510472	-0.675891
4	0	0	0	0


TF	Unknown
TF Name	Unknown
Gene	AAGJ06000821.1_148080-154002(+)_1
Motif	AAGJ06000821.1_148080-154002(+)_1|8|1x0
Family	C2H2 ZF
Species	Unknown
Pos	A	C	G	T
1	-0.0159026	-0.17735	0.115159	0.0283979
2	-0.190565	-0.649209	-0.232034	0.405656
3	-0.33868	-0.237996	0.346832	-0.130201
4	0.381608	-0.480481	0.078635	-1.20056
5	-0.554699	0.485104	-1.21387	-0.218656
6	-0.753955	0.286855	0.068159	-0.143827
7	0	0	0	0


TF	Unknown
TF Name	Unknown
Gene	AAGJ06000821.1_148080-154002(+)_1
Motif	AAGJ06000821.1_148080-154002(+)_1|9|1x0
Family	C2H2 ZF
Species	Unknown
Pos	A	C	G	T
1	0.522229	-0.364467	-0.983986	-0.866961
2	0.568426	-1.13054	-0.917747	-0.986337
3	-0.159548	0.0246793	-0.371305	0.260948
4	0.0201324	-0.331121	0.12662	0.0597598
5	-0.116491	0.259557	-0.248865	-0.0687403
6	-0.0499714	-0.0540936	0.197755	-0.187702
7	0	0	0	0


TF	Unknown
TF Name	Unknown
Gene	AAGJ06000821.1_148080-154002(+)_1
Motif	AAGJ06000821.1_148080-154002(+)_1|10|1x0
Family	C2H2 ZF
Species	Unknown
Pos	A	C	G	T
1	-0.167344	-1.04899	-0.553512	0.46995
2	-1.21794	-0.160577	-0.65471	0.481025
3	-0.257003	0.0471596	0.201706	-0.130289
4	0	0	0	0


TF	Unknown
TF Name	Unknown
Gene	AAGJ06000821.1_148080-154002(+)_1
Motif	AAGJ06000821.1_148080-154002(+)_1|11|1x0
Family	C2H2 ZF
Species	Unknown
Pos	A	C	G	T
1	0.292375	-1.02224	0.11925	-0.201712
2	-0.440207	0.268747	-0.272481	0.0956577
3	-1.13847	-1.05161	-0.691253	0.560495
4	0	0	0	0


TF	Unknown
TF Name	Unknown
Gene	AAGJ06000821.1_148080-154002(+)_1
Motif	AAGJ06000821.1_148080-154002(+)_1|12|1x0
Family	C2H2 ZF
Species	Unknown
Pos	A	C	G	T
1	-0.0409665	-0.92742	0.464423	-1.23455
2	-0.198451	0.27303	-0.583806	0.0902336
3	-1.11329	0.425283	-0.0634658	-0.401798
4	0	0	0	0


TF	Unknown
TF Name	Unknown
Gene	AAGJ06000821.1_148080-154002(+)_1
Motif	AAGJ06000821.1_148080-154002(+)_1|13|1x0
Family	C2H2 ZF
Species	Unknown
Pos	A	C	G	T
1	-0.115139	-0.205132	-0.706624	0.382527
2	-0.821452	-0.890349	-0.671776	0.544998
3	-1.15437	-0.746565	0.544598	-0.608362
4	0	0	0	0


TF	Unknown
TF Name	Unknown
Gene	AAGJ06000821.1_148080-154002(+)_1
Motif	AAGJ06000821.1_148080-154002(+)_1|14|1x0
Family	C2H2 ZF
Species	Unknown
Pos	A	C	G	T
1	0.253861	-0.566912	-1.42094	0.278029
2	0.425261	-1.17777	-0.0352449	-0.456908
3	-0.402639	-1.10975	0.476288	-0.273775
4	0.300664	-0.643401	0.135179	-0.388025
5	-0.500854	-0.471068	-0.577479	0.488808
6	-0.712716	-0.877048	0.52711	-0.5121
7	0	0	0	0


TF	Unknown
TF Name	Unknown
Gene	AAGJ06000821.1_148080-154002(+)_1
Motif	AAGJ06000821.1_148080-154002(+)_1|15|1x0
Family	C2H2 ZF
Species	Unknown
Pos	A	C	G	T
1	-0.0984345	-0.218195	0.212072	-0.0140489
2	-0.169924	0.106889	-0.419399	0.22116
3	-0.313185	0.116146	0.0437451	0.0418719
4	-0.231181	0.373896	-0.263945	-0.298578
5	-0.0566096	-1.26365	0.435323	-0.464717
6	-0.173082	-0.321392	-0.0192919	0.27762
7	0	0	0	0


TF	Unknown
TF Name	Unknown
Gene	AAGJ06000821.1_157339-159562(+)_1
Motif	AAGJ06000821.1_157339-159562(+)_1|1|1x0
Family	C2H2 ZF
Species	Unknown
Pos	A	C	G	T
1	0.127328	-0.0522138	0.126559	-0.362234
2	-0.0553068	0.0964218	-0.133617	0.0553081
3	-0.344713	-0.469606	0.128263	0.270706
4	0.334572	-0.0366532	-0.249826	-0.446388
5	0.55023	-1.14874	-0.646541	-0.814401
6	-0.0652869	-0.187379	-0.473375	0.333204
7	0	0	0	0


TF	Unknown
TF Name	Unknown
Gene	AAGJ06000821.1_157339-159562(+)_1
Motif	AAGJ06000821.1_157339-159562(+)_1|2|1x0
Family	C2H2 ZF
Species	Unknown
Pos	A	C	G	T
1	-0.466388	-0.820729	-0.29709	0.477507
2	-0.94124	0.570778	-1.12819	-1.05032
3	-1.00857	0.329079	-0.000612472	-0.113547
4	-0.160861	-0.312623	0.22556	0.0575674
5	0.297107	-0.310126	0.140031	-0.830134
6	-1.09343	0.241518	-0.156711	0.169786
7	0	0	0	0


TF	Unknown
TF Name	Unknown
Gene	AAGJ06000821.1_157339-159562(+)_1
Motif	AAGJ06000821.1_157339-159562(+)_1|3|1x0
Family	C2H2 ZF
Species	Unknown
Pos	A	C	G	T
1	0.162813	-0.375607	0.121191	-0.0957254
2	0.543432	-1.15554	-0.541554	-0.830178
3	-0.828949	0.0693554	-0.210168	0.314335
4	0	0	0	0


TF	Unknown
TF Name	Unknown
Gene	AAGJ06000821.1_157339-159562(+)_1
Motif	AAGJ06000821.1_157339-159562(+)_1|4|1x0
Family	C2H2 ZF
Species	Unknown
Pos	A	C	G	T
1	-0.900628	-0.812078	-0.123553	0.472427
2	-0.818161	0.545897	-0.580147	-1.15307
3	-1.167	0.350532	0.168171	-0.662405
4	0	0	0	0


TF	Unknown
TF Name	Unknown
Gene	AAGJ06000821.1_157339-159562(+)_1
Motif	AAGJ06000821.1_157339-159562(+)_1|5|1x0
Family	C2H2 ZF
Species	Unknown
Pos	A	C	G	T
1	-0.540987	-0.526434	0.115056	0.324563
2	0.0163299	-0.0675031	0.210356	-0.316506
3	-0.432843	0.35566	0.0325426	-0.545168
4	-0.709937	-0.925175	0.557977	-1.14099
5	-0.364007	0.27059	-0.138595	-0.0105102
6	-0.944489	-0.742518	0.539674	-0.61856
7	0.31753	-0.677352	0.137011	-0.4667
8	-0.78672	0.494402	-0.454227	-0.439577
9	-0.103575	0.146417	-0.510612	0.17686
10	0	0	0	0


TF	Unknown
TF Name	Unknown
Gene	AAGJ06000821.1_157339-159562(+)_1
Motif	AAGJ06000821.1_157339-159562(+)_1|6|1x0
Family	C2H2 ZF
Species	Unknown
Pos	A	C	G	T
1	0.0561582	-0.480909	0.349267	-0.527867
2	-0.0246193	-0.561923	-0.0417016	0.272413
3	-1.03572	-0.709795	-0.2676	0.501444
4	0.189523	0.246628	-0.603876	-0.357139
5	0.535932	-0.585674	-0.625909	-1.16304
6	-0.344222	-0.550248	0.465754	-0.464499
7	0	0	0	0


TF	Unknown
TF Name	Unknown
Gene	AAGJ06000821.1_157339-159562(+)_1
Motif	AAGJ06000821.1_157339-159562(+)_1|7|1x0
Family	C2H2 ZF
Species	Unknown
Pos	A	C	G	T
1	-0.414836	0.499481	-1.19949	-0.404956
2	-0.427893	-0.321437	0.462339	-0.602053
3	-0.24279	-0.964877	0.506802	-0.968085
4	0.184323	-0.00942674	-0.0203463	-0.268783
5	-0.400359	-0.747554	0.488957	-0.467876
6	-0.197476	-0.409427	0.309703	-0.0289718
7	0	0	0	0


TF	Unknown
TF Name	Unknown
Gene	AAGJ06000821.1_157339-159562(+)_1
Motif	AAGJ06000821.1_157339-159562(+)_1|8|1x0
Family	C2H2 ZF
Species	Unknown
Pos	A	C	G	T
1	0.528108	-0.392464	-0.81322	-1.17086
2	0.135059	-0.19543	0.103102	-0.136886
3	-0.215308	-0.0196151	0.212688	-0.0951897
4	0.306826	-0.240738	-0.151459	-0.159208
5	-0.48966	-0.141042	-0.045751	0.312482
6	-0.106549	-0.395421	0.319738	-0.138347
7	0	0	0	0


TF	Unknown
TF Name	Unknown
Gene	AAGJ06000821.1_157339-159562(+)_1
Motif	AAGJ06000821.1_157339-159562(+)_1|9|1x0
Family	C2H2 ZF
Species	Unknown
Pos	A	C	G	T
1	-0.167481	-0.551839	-0.309477	0.406364
2	-1.02422	0.540809	-0.64366	-0.689465
3	0.513591	-1.18538	-0.752477	-0.30529
4	-0.0788907	-0.446982	-0.0468318	0.281271
5	-0.588211	-0.309577	0.391259	-0.10248
6	-0.206459	-0.381076	0.25179	0.0707381
7	0	0	0	0


TF	Unknown
TF Name	Unknown
Gene	AAGJ06000822.1_64754-67083(+)_1
Motif	AAGJ06000822.1_64754-67083(+)_1|1|1x0
Family	C2H2 ZF
Species	Unknown
Pos	A	C	G	T
1	-0.10489	-0.81922	0.476697	-1.18132
2	-0.670354	0.155105	-1.33518	0.363785
3	-0.883784	0.535202	-0.797493	-0.551848
4	0	0	0	0


TF	Unknown
TF Name	Unknown
Gene	AAGJ06000822.1_64754-67083(+)_1
Motif	AAGJ06000822.1_64754-67083(+)_1|2|1x0
Family	C2H2 ZF
Species	Unknown
Pos	A	C	G	T
1	0.259106	0.104562	-0.260302	-0.440497
2	-0.952601	-0.722861	-0.961894	0.555095
3	0.572972	-1.126	-1.07758	-0.997076
4	0.441877	-0.322842	-0.405637	-0.437274
5	0.386944	-0.566005	0.0246547	-0.633673
6	-0.900893	-1.06236	-0.988939	0.566457
7	-0.0778988	0.307445	-0.365369	-0.152867
8	-0.147396	-0.178465	-0.0467708	0.237257
9	-0.463388	-0.337872	-0.454535	0.454158
10	0	0	0	0


TF	Unknown
TF Name	Unknown
Gene	AAGJ06000822.1_72459-74637(+)_1
Motif	AAGJ06000822.1_72459-74637(+)_1|1|1x0
Family	C2H2 ZF
Species	Unknown
Pos	A	C	G	T
1	-0.111966	0.279755	-0.271619	-0.103562
2	0.303634	-0.181349	0.0516628	-0.692497
3	-0.278288	-0.128404	-0.0727485	0.274922
4	-0.215491	-0.159368	0.273889	-0.0864636
5	-1.13739	-1.02523	0.561576	-0.724043
6	-0.570745	-0.703839	-0.752581	0.525921
7	0	0	0	0


TF	Unknown
TF Name	Unknown
Gene	AAGJ06000822.1_72459-74637(+)_1
Motif	AAGJ06000822.1_72459-74637(+)_1|2|1x0
Family	C2H2 ZF
Species	Unknown
Pos	A	C	G	T
1	-0.919954	-1.07462	0.570674	-1.1283
2	0.553465	-0.777463	-0.872177	-0.912609
3	-0.507157	-0.443479	-0.618836	0.48971
4	0.154875	0.0603186	-0.115684	-0.182854
5	-0.386849	-0.499752	0.439617	-0.282795
6	0.460215	-0.449939	-0.403124	-0.438392
7	0.243559	0.101715	-0.233169	-0.398558
8	-0.842067	-0.631205	-0.850596	0.541743
9	0.562901	-0.996466	-0.952025	-0.878138
10	-0.919954	-1.07462	0.570674	-1.1283
11	0.553465	-0.777463	-0.872177	-0.912609
12	-0.507157	-0.443479	-0.618836	0.48971
13	0.154875	0.0603186	-0.115684	-0.182854
14	-0.386849	-0.499752	0.439617	-0.282795
15	0.460215	-0.449939	-0.403124	-0.438392
16	0.421483	-0.216699	-0.348894	-0.514625
17	0.48896	-0.67946	-0.282542	-0.730103
18	-0.867066	-0.762777	-0.491915	0.527546
19	0.243559	0.101715	-0.233169	-0.398558
20	-0.842067	-0.631205	-0.850596	0.541743
21	0.562901	-0.996466	-0.952025	-0.878138
22	0	0	0	0


TF	Unknown
TF Name	Unknown
Gene	AAGJ06000822.1_72459-74637(+)_1
Motif	AAGJ06000822.1_72459-74637(+)_1|3|1x0
Family	C2H2 ZF
Species	Unknown
Pos	A	C	G	T
1	-0.51341	-0.515301	0.0246392	0.367306
2	-0.737374	-1.20415	0.494817	-0.200887
3	-0.786415	-0.765334	0.538006	-0.670951
4	0	0	0	0


TF	Unknown
TF Name	Unknown
Gene	AAGJ06000833.1_127657-129682(+)_1
Motif	AAGJ06000833.1_127657-129682(+)_1|1|1x0
Family	C2H2 ZF
Species	Unknown
Pos	A	C	G	T
1	0.323187	-0.283217	0.0207553	-0.487543
2	-0.424616	0.357324	-0.51908	0.0188656
3	-0.66037	-0.659504	-0.42213	0.50298
4	0.093085	-0.0321804	-0.011103	-0.0667041
5	-0.193711	-0.618647	0.442704	-0.4587
6	0.297175	-0.162154	-0.0543472	-0.349796
7	0.207218	-0.435955	0.247111	-0.592473
8	-0.619524	0.415884	-0.893669	0.0114241
9	-0.513755	0.342189	-0.398829	0.039665
10	0.0252949	-0.0624563	-0.0755896	0.0912172
11	-0.229271	0.334562	-0.17018	-0.24122
12	-0.549818	-0.610494	0.492822	-0.440798
13	0.190629	0.194294	-0.29435	-0.423677
14	-0.586079	-0.262316	-0.442616	0.452264
15	0.51922	-0.685558	-0.602121	-0.622705
16	-0.225106	-0.267207	0.353627	-0.217175
17	-0.304551	-0.339474	0.3577	-0.114848
18	-0.106702	0.0496347	0.204487	-0.305038
19	-1.12786	-1.04359	0.571109	-0.957828
20	-0.936282	-1.00429	0.558061	-0.768084
21	-0.575377	0.535929	-1.03412	-0.684668
22	-0.661052	-0.633219	0.527141	-0.737904
23	-0.241811	0.0856526	-0.464607	0.270879
24	-0.190534	-0.291861	-0.352959	0.38036
25	0.252468	-0.22475	0.0638714	-0.339942
26	-0.0681082	-0.0971173	-0.00487158	0.132478
27	-0.0715733	-0.342629	-0.000217592	0.229966
28	0	0	0	0


TF	Unknown
TF Name	Unknown
Gene	AAGJ06000837.1_1455519-1463229(-)_1
Motif	AAGJ06000837.1_1455519-1463229(-)_1|1|1x0
Family	C2H2 ZF
Species	Unknown
Pos	A	C	G	T
1	-0.656599	-0.729188	0.528287	-0.66185
2	-1.11447	0.567733	-1.06179	-0.852555
3	-1.12944	-1.1233	0.569528	-0.85644
4	-0.320084	-0.360774	0.219508	0.154733
5	-0.100742	-0.62323	0.125429	0.213274
6	-0.250788	-0.283455	0.328756	-0.104476
7	-0.0164366	-0.0330286	-0.262472	0.194222
8	-0.149118	0.364376	-0.137216	-0.606507
9	-0.363636	-0.409296	-0.0236146	0.348377
10	0	0	0	0


TF	Unknown
TF Name	Unknown
Gene	AAGJ06000837.1_1455519-1463229(-)_1
Motif	AAGJ06000837.1_1455519-1463229(-)_1|2|1x0
Family	C2H2 ZF
Species	Unknown
Pos	A	C	G	T
1	-0.162794	-0.576349	0.408762	-0.314905
2	-0.614703	0.478166	-0.289169	-0.6269
3	-1.08331	-1.12929	0.569676	-0.883985
4	-0.313995	-0.46986	-0.0274607	0.349671
5	-0.188106	0.36596	-0.132242	-0.535349
6	-0.115802	-0.048572	0.143534	-0.0230973
7	0	0	0	0


TF	Unknown
TF Name	Unknown
Gene	AAGJ06000837.1_1455519-1463229(-)_1
Motif	AAGJ06000837.1_1455519-1463229(-)_1|3|1x0
Family	C2H2 ZF
Species	Unknown
Pos	A	C	G	T
1	-0.197891	-1.18514	0.401176	-0.106804
2	-0.247396	-0.26231	-0.241401	0.364375
3	-0.660467	-1.21773	0.481237	-0.159692
4	0	0	0	0


TF	Unknown
TF Name	Unknown
Gene	AAGJ06000837.1_2025019-2027881(-)_1
Motif	AAGJ06000837.1_2025019-2027881(-)_1|1|1x0
Family	C2H2 ZF
Species	Unknown
Pos	A	C	G	T
1	0.327463	-0.23338	-0.0499163	-0.399258
2	-0.22902	-0.300419	-0.361696	0.393454
3	-0.705428	-1.02618	-1.01676	0.557818
4	0.110079	-0.0857768	-0.0650142	0.0127436
5	-0.669586	-0.667399	0.501098	-0.397247
6	-1.03094	-1.13128	-0.862402	0.567695
7	-0.577722	-0.50748	0.464169	-0.289956
8	-0.267579	-0.762444	0.126972	0.289493
9	-0.377934	-1.10579	0.42739	-0.0823076
10	-0.637199	-1.08664	0.550647	-0.872582
11	-0.299871	-0.454987	-0.365705	0.434103
12	-0.918677	-1.02829	-1.00749	0.566723
13	0.303816	0.104039	-0.589697	-0.337977
14	-0.738746	0.0841843	-0.460782	0.353625
15	-1.03333	-1.08107	0.571018	-0.998494
16	0	0	0	0


TF	Unknown
TF Name	Unknown
Gene	AAGJ06000837.1_2025019-2027881(-)_1
Motif	AAGJ06000837.1_2025019-2027881(-)_1|2|1x0
Family	C2H2 ZF
Species	Unknown
Pos	A	C	G	T
1	0.410208	-0.394677	-0.396686	-0.204676
2	-0.404651	0.531226	-0.853397	-1.16774
3	-0.0579018	-0.110837	0.178162	-0.0742265
4	0	0	0	0


TF	Unknown
TF Name	Unknown
Gene	AAGJ06000841.1_382086-383091(-)_1
Motif	AAGJ06000841.1_382086-383091(-)_1|1|1x0
Family	C2H2 ZF
Species	Unknown
Pos	A	C	G	T
1	0.309589	-0.231641	0.010508	-0.457078
2	0.512917	-0.58326	-0.637373	-0.600812
3	-0.925579	-1.12931	0.569661	-1.02408
4	0	0	0	0


TF	Unknown
TF Name	Unknown
Gene	AAGJ06000841.1_382086-383091(-)_1
Motif	AAGJ06000841.1_382086-383091(-)_1|2|1x0
Family	C2H2 ZF
Species	Unknown
Pos	A	C	G	T
1	0.164271	0.0599411	-0.102052	-0.220624
2	-0.239484	0.0791314	-0.0900127	0.149591
3	-0.309137	-0.0935926	-0.0345198	0.250303
4	-0.957493	-1.06449	0.571585	-1.12738
5	-0.400792	-0.278838	-0.486251	0.439334
6	-0.21714	-0.520338	-0.287126	0.41085
7	0.0777839	-0.329396	0.177502	-0.0806139
8	-0.4132	0.151099	-0.374009	0.249207
9	-0.449792	-0.617142	0.502217	-0.647655
10	0.220459	0.0239925	-0.116008	-0.28712
11	-0.164853	0.0552382	-0.350167	0.238977
12	-0.932705	-0.938911	0.561318	-0.898523
13	-0.429015	-0.274449	0.402281	-0.243402
14	-0.358512	0.421706	-0.314944	-0.35939
15	-0.112609	-0.0494027	0.127697	-0.0025711
16	0.106796	-0.0759485	-0.140981	0.0640304
17	0.286404	-0.497385	-0.196375	0.046047
18	-0.760008	-0.720496	0.183837	0.324056
19	0.00800188	-0.0417151	0.098881	-0.0876174
20	-0.21258	-0.37057	0.317956	-0.054752
21	-0.196187	-0.220825	-0.203043	0.329502
22	0	0	0	0


TF	Unknown
TF Name	Unknown
Gene	AAGJ06000841.1_384275-385763(-)_1
Motif	AAGJ06000841.1_384275-385763(-)_1|1|1x0
Family	C2H2 ZF
Species	Unknown
Pos	A	C	G	T
1	-0.41701	-0.581526	0.477763	-0.455131
2	-0.264715	0.33752	-0.365526	-0.0705331
3	-0.158726	0.0966327	0.0169224	0.00740608
4	0.147596	0.121799	-0.411256	-0.0537393
5	-0.611695	-0.676688	0.520983	-0.645623
6	0.519282	-0.678237	-0.614698	-0.61699
7	-0.751444	-0.932842	0.56031	-1.13866
8	-0.0284138	-0.253864	-0.398554	0.323569
9	-0.127481	0.263515	-0.284538	-0.0454986
10	-0.472933	-0.61676	0.494178	-0.520588
11	-0.226802	0.076143	-0.182872	0.192799
12	-0.403212	-0.41044	-0.0695856	0.373689
13	0.146924	-0.32135	0.0145223	0.0359424
14	-0.411008	0.470452	-0.481877	-0.484296
15	-0.622463	0.521324	-0.681324	-0.63496
16	0.111941	-0.0607023	-0.0637374	-0.0119214
17	-0.438728	-0.540107	0.149165	0.287287
18	0.196731	-0.346649	0.145996	-0.238617
19	0.0427662	-0.239779	0.171329	-0.0772018
20	-0.361604	-0.272007	-0.26307	0.395303
21	-0.697194	-0.730033	0.529929	-0.647633
22	0	0	0	0


TF	Unknown
TF Name	Unknown
Gene	AAGJ06000841.1_384275-385763(-)_1
Motif	AAGJ06000841.1_384275-385763(-)_1|2|1x0
Family	C2H2 ZF
Species	Unknown
Pos	A	C	G	T
1	-0.198113	-1.04862	0.449618	-0.336316
2	-0.0353339	-0.656516	0.215255	0.0849499
3	-1.12434	0.566935	-1.13203	-0.790784
4	0	0	0	0


TF	Unknown
TF Name	Unknown
Gene	AAGJ06000841.1_384275-385763(-)_1
Motif	AAGJ06000841.1_384275-385763(-)_1|3|1x0
Family	C2H2 ZF
Species	Unknown
Pos	A	C	G	T
1	0.27472	-0.262532	-0.225642	-0.0103564
2	-0.329838	0.0103065	-0.152403	0.256245
3	-0.433385	-0.628875	-0.356492	0.470743
4	0.194855	0.0669646	-0.131612	-0.276961
5	-0.300025	0.0905429	-0.116799	0.176914
6	-0.391762	-0.127541	-0.0551279	0.294016
7	-0.728626	-0.985862	0.554471	-0.902947
8	0.0520972	-0.245105	-0.428388	0.285764
9	-0.288643	-0.602852	-0.0710641	0.37784
10	0.187351	0.150756	-0.605414	-0.0982552
11	-1.03282	-1.12502	0.57395	-1.08095
12	0.573051	-1.1257	-1.03557	-1.03882
13	-0.712991	-0.630475	0.527635	-0.694324
14	-0.317917	-0.365488	0.381589	-0.167229
15	0.271837	0.0942835	-0.259431	-0.471991
16	0	0	0	0


TF	Unknown
TF Name	Unknown
Gene	AAGJ06000849.1_2028724-2030740(-)_1
Motif	AAGJ06000849.1_2028724-2030740(-)_1|1|1x0
Family	C2H2 ZF
Species	Unknown
Pos	A	C	G	T
1	0.25686	0.0669001	-0.16165	-0.471519
2	-0.782205	-0.536071	-0.783773	0.528831
3	0.556394	-0.907632	-0.853028	-0.868809
4	0.0490079	0.122459	-0.181758	-0.0473162
5	0.00729681	0.0220188	-0.51824	0.211608
6	-0.618693	0.520025	-0.784026	-0.547499
7	0.0754196	-0.00619784	-0.118189	0.0264399
8	-0.580445	-0.172906	-0.590547	0.448544
9	-1.12974	-0.927723	0.569234	-1.00474
10	0.103235	-0.349254	-0.00979215	0.116111
11	-0.165946	-0.828628	0.472912	-0.703045
12	-0.381852	-0.498753	0.24677	0.176862
13	0.245819	-0.113382	-0.212981	-0.0674467
14	0.0285243	0.0189758	0.0247749	-0.0815772
15	0.277926	-0.105845	-0.0988198	-0.281149
16	-0.0537723	-0.51646	0.240155	0.0308299
17	0.356356	-0.137014	-0.207134	-0.422319
18	-0.513447	0.459236	-0.250787	-0.596666
19	0.0768026	-0.0472245	-0.236035	0.123483
20	-0.507589	-0.666283	0.498072	-0.487659
21	-0.689705	-0.945552	0.550408	-0.883201
22	-0.0461703	-0.239699	0.0572998	0.14113
23	-0.0940751	-0.412962	0.116086	0.17665
24	-0.276001	-0.402203	0.289573	0.0516602
25	0.0796337	0.107404	-0.300972	0.00779453
26	-0.730305	-1.02505	0.558582	-0.99749
27	0.572529	-1.05619	-1.06671	-1.04901
28	0.157099	-0.291075	0.199676	-0.32894
29	-0.013227	-0.397627	-0.373266	0.343669
30	-0.165243	-0.298155	-0.265061	0.356021
31	-0.375386	-0.793477	0.509218	-0.726591
32	0.0755649	-0.0677517	-0.266224	0.150042
33	-0.72867	0.542951	-0.857806	-0.736421
34	0.126916	-0.285441	0.0937033	-0.045031
35	-0.117466	0.0793587	0.0288612	-0.0142232
36	-0.365895	-0.0731893	0.0222338	0.223218
37	0	0	0	0


TF	Unknown
TF Name	Unknown
Gene	AAGJ06000850.1_295641-297135(-)_1
Motif	AAGJ06000850.1_295641-297135(-)_1|1|1x0
Family	C2H2 ZF
Species	Unknown
Pos	A	C	G	T
1	-1.07667	-1.12574	0.573227	-1.00762
2	0.0184181	-0.563726	0.141587	0.113332
3	-0.393954	-0.296496	0.387666	-0.187411
4	0	0	0	0


TF	Unknown
TF Name	Unknown
Gene	AAGJ06000850.1_295641-297135(-)_1
Motif	AAGJ06000850.1_295641-297135(-)_1|2|1x0
Family	C2H2 ZF
Species	Unknown
Pos	A	C	G	T
1	-0.177265	-0.306577	-0.116783	0.317491
2	-0.20698	0.22662	-0.0758129	-0.0684386
3	-0.322343	0.125618	0.209966	-0.246537
4	-1.06781	-1.02495	0.573468	-1.1255
5	-0.0473367	-0.0612045	0.057194	0.0389998
6	-0.0931361	-0.301696	0.278093	-0.098721
7	-0.0923278	-0.132999	0.156978	0.00855275
8	0.00774783	-0.0756711	0.0123611	0.0465078
9	-0.126577	0.20776	-0.0139732	-0.173265
10	0.0874095	-0.182079	0.138984	-0.129391
11	-0.00650661	-0.553409	0.132923	0.138985
12	-0.312158	-0.258782	-0.227388	0.374596
13	0	0	0	0


TF	Unknown
TF Name	Unknown
Gene	AAGJ06000850.1_295641-297135(-)_1
Motif	AAGJ06000850.1_295641-297135(-)_1|3|1x0
Family	C2H2 ZF
Species	Unknown
Pos	A	C	G	T
1	0.1417	-0.211558	0.0353126	-0.038527
2	-0.45811	-1.15406	0.544909	-1.12591
3	-0.61963	-1.12159	-0.725859	0.543614
4	-0.0362498	-0.154611	-0.02893	0.159583
5	-0.139633	-0.324719	-0.277571	0.356741
6	-0.563917	-0.577973	0.129549	0.325358
7	0.217118	-0.458027	0.142386	-0.211066
8	-0.0638637	0.13582	-0.355735	0.123448
9	-0.562515	0.542656	-1.0971	-0.802542
10	-0.0155087	-0.05933	-0.0156741	0.0785362
11	0.0206377	-0.0343358	0.0637294	-0.0608334
12	-0.0521033	-0.153561	0.0811305	0.0811642
13	0.0844654	-0.273975	0.273706	-0.425821
14	0.124335	-0.36849	-0.353563	0.25465
15	0.355118	-0.363866	-0.179497	-0.19339
16	0.263662	-0.0845042	-0.30252	-0.0739549
17	0.506256	-0.904363	-0.3332	-0.692708
18	-0.438709	-0.412365	0.440063	-0.306027
19	0.0243905	0.170188	-0.389688	0.0231743
20	-0.145152	0.0593833	-0.3045	0.215258
21	-0.0450781	-0.192408	0.208463	-0.075501
22	0	0	0	0


TF	Unknown
TF Name	Unknown
Gene	AAGJ06000850.1_312014-313823(+)_1
Motif	AAGJ06000850.1_312014-313823(+)_1|1|1x0
Family	C2H2 ZF
Species	Unknown
Pos	A	C	G	T
1	-0.969718	-1.1268	0.572174	-1.07519
2	0.323173	-0.0638623	-0.47045	-0.158867
3	-0.629514	0.474048	-0.320508	-0.510885
4	0	0	0	0


TF	Unknown
TF Name	Unknown
Gene	AAGJ06000850.1_312014-313823(+)_1
Motif	AAGJ06000850.1_312014-313823(+)_1|2|1x0
Family	C2H2 ZF
Species	Unknown
Pos	A	C	G	T
1	0.349484	-0.484267	-0.194943	-0.0981617
2	-0.518131	-0.057246	-0.0288227	0.275176
3	-0.503882	-0.769911	-0.243844	0.469285
4	0.0290663	0.0579821	0.0265219	-0.139675
5	-0.23891	-0.240629	-0.0888329	0.308242
6	-0.0172626	-0.120601	0.0493806	0.06484
7	-0.87604	-0.711122	0.548418	-0.86247
8	-0.828955	-1.044	0.527616	-0.407294
9	0.151669	-0.891617	0.00079984	0.161917
10	0.147182	-0.514078	0.273734	-0.384796
11	-0.139809	-1.48178	0.202317	0.217193
12	-1.11726	-0.986283	-0.909252	0.567875
13	0	0	0	0


TF	Unknown
TF Name	Unknown
Gene	AAGJ06000850.1_312014-313823(+)_1
Motif	AAGJ06000850.1_312014-313823(+)_1|3|1x0
Family	C2H2 ZF
Species	Unknown
Pos	A	C	G	T
1	0.159419	-0.171157	-0.036449	-0.0165049
2	-0.516473	-0.730216	0.521143	-0.722641
3	-0.551848	-0.679197	-0.469745	0.501196
4	-0.152199	-0.289014	0.257039	-0.0113219
5	-0.673719	-0.738403	-0.531096	0.51996
6	-0.823528	-0.839513	-0.669167	0.542944
7	-0.147073	-0.214586	-0.246103	0.324229
8	-0.415441	0.379976	-0.271096	-0.166584
9	-0.387274	0.0423363	0.163357	0.0132612
10	0.0606055	-0.128687	0.0798474	-0.0434245
11	-0.210827	-0.442369	-0.271881	0.395984
12	-1.12634	-0.99778	0.57263	-1.06145
13	-0.0580344	-0.250835	0.289467	-0.210156
14	-0.261294	-0.493749	-0.423033	0.439923
15	0.181431	-0.251195	0.0407675	-0.0850068
16	0.17957	-0.239648	0.16472	-0.346018
17	-0.0643928	-0.27802	0.147661	0.0812202
18	-0.469712	0.442163	-0.483012	-0.248637
19	0.253704	-0.183156	-0.0640788	-0.162566
20	0.0509492	0.00569744	-0.0439489	-0.0183782
21	0.155358	-0.234716	0.0140104	-0.0201529
22	0	0	0	0


TF	Unknown
TF Name	Unknown
Gene	AAGJ06000850.1_321167-322661(-)_1
Motif	AAGJ06000850.1_321167-322661(-)_1|1|1x0
Family	C2H2 ZF
Species	Unknown
Pos	A	C	G	T
1	-1.02238	-1.1276	0.571369	-0.985465
2	-0.132751	-0.954522	0.182052	0.212614
3	-0.370807	-0.267783	0.356075	-0.116806
4	0	0	0	0


TF	Unknown
TF Name	Unknown
Gene	AAGJ06000850.1_321167-322661(-)_1
Motif	AAGJ06000850.1_321167-322661(-)_1|2|1x0
Family	C2H2 ZF
Species	Unknown
Pos	A	C	G	T
1	-1.12483	-1.01306	0.574138	-1.11339
2	0.561504	-1.05363	-0.728662	-1.08905
3	-0.101166	-0.159919	-0.293164	0.302483
4	0.127197	-0.122674	-0.039734	-0.00295326
5	-0.328449	0.0125811	0.235868	-0.107988
6	-0.0895053	0.0497314	-0.0169264	0.0426319
7	0.114457	-0.281046	0.190148	-0.203722
8	-0.0408424	-0.84348	0.163785	0.172683
9	-0.53506	-0.456724	-0.410651	0.472826
10	0	0	0	0


TF	Unknown
TF Name	Unknown
Gene	AAGJ06000850.1_321167-322661(-)_1
Motif	AAGJ06000850.1_321167-322661(-)_1|3|1x0
Family	C2H2 ZF
Species	Unknown
Pos	A	C	G	T
1	0.149572	0.056012	-0.271032	-0.0383707
2	0.521372	-1.03075	-0.343918	-0.879212
3	-0.48214	-0.470805	-0.246278	0.44171
4	-0.0297768	0.00941858	-0.21754	0.157867
5	-0.381569	-0.123674	-0.368043	0.380924
6	-0.314353	-0.172175	0.339991	-0.183968
7	0.29041	-0.228986	-0.150948	-0.123959
8	0.0960742	0.227593	-0.533747	-0.112969
9	-0.0582137	0.371693	-0.47114	-0.362402
10	-0.200012	-0.601698	0.352719	-0.062446
11	0.0552328	-0.02037	0.014547	-0.0574273
12	-0.0883926	0.0742356	0.0720971	-0.0876936
13	0.0845666	-0.280533	0.277323	-0.4352
14	0.125188	-0.376793	-0.361588	0.257923
15	0.359803	-0.372539	-0.184744	-0.198896
16	0.308283	-0.0880486	-0.164228	-0.332827
17	0.558459	-0.988215	-0.684089	-1.14051
18	-0.699285	-0.826253	-0.712313	0.5387
19	0.253879	-0.353975	0.138176	-0.410551
20	-0.60454	-0.645822	-0.525457	0.508821
21	0.44418	-0.67733	-0.292265	-0.302141
22	0	0	0	0


TF	Unknown
TF Name	Unknown
Gene	AAGJ06000851.1_525768-528432(-)_1
Motif	AAGJ06000851.1_525768-528432(-)_1|1|1x0
Family	C2H2 ZF
Species	Unknown
Pos	A	C	G	T
1	0.161946	-0.160359	0.143803	-0.333216
2	0.0380657	0.095287	-0.397118	0.101162
3	-0.213545	-0.432678	-0.256457	0.391839
4	-0.0100991	-0.357177	-0.362487	0.332358
5	-0.358466	0.461779	-0.497723	-0.458193
6	-0.319077	-0.0896809	0.28939	-0.119292
7	-0.0681748	-0.347925	-0.0128144	0.236922
8	-0.246605	-0.0726371	0.0424088	0.171634
9	-0.436667	-0.409697	0.199273	0.220779
10	0.12427	-0.0940312	-0.138974	0.055855
11	-0.724231	-0.508982	-0.472118	0.500285
12	-0.919619	-1.06256	0.567665	-1.01033
13	0.0242704	-0.336521	0.144519	0.0362052
14	-0.109321	-0.144027	-0.115539	0.240144
15	-0.0206613	0.156797	-0.136721	-0.0546719
16	-0.200268	-0.440843	0.00377097	0.300669
17	-0.51045	0.338636	0.00162966	-0.295307
18	-1.16843	-0.759278	0.530543	-0.437239
19	0	0	0	0


TF	Unknown
TF Name	Unknown
Gene	AAGJ06000851.1_525768-528432(-)_1
Motif	AAGJ06000851.1_525768-528432(-)_1|2|1x0
Family	C2H2 ZF
Species	Unknown
Pos	A	C	G	T
1	0.335064	-0.211872	-0.0712578	-0.426731
2	0.336428	0.0370306	-0.388348	-0.478574
3	0.565269	-0.944056	-0.861223	-1.1337
4	0	0	0	0


TF	Unknown
TF Name	Unknown
Gene	AAGJ06000851.1_525768-528432(-)_1
Motif	AAGJ06000851.1_525768-528432(-)_1|3|1x0
Family	C2H2 ZF
Species	Unknown
Pos	A	C	G	T
1	0.469452	-0.814706	-0.220205	-0.527207
2	-0.263759	-1.42344	0.275532	0.185122
3	-0.00240266	-0.161333	-0.012882	0.128733
4	-0.333792	-1.36137	0.293596	0.183771
5	0.0474444	0.265297	-0.378976	-0.204344
6	-1.07508	-0.425986	-0.694905	0.523618
7	0	0	0	0


TF	Unknown
TF Name	Unknown
Gene	AAGJ06000851.1_525768-528432(-)_1
Motif	AAGJ06000851.1_525768-528432(-)_1|4|1x0
Family	C2H2 ZF
Species	Unknown
Pos	A	C	G	T
1	-0.358263	-1.24324	0.455732	-0.187894
2	-0.45984	-0.954146	0.333013	0.14275
3	0.00867267	0.282389	-0.775639	-0.0475835
4	0	0	0	0


TF	Unknown
TF Name	Unknown
Gene	AAGJ06000851.1_525768-528432(-)_1
Motif	AAGJ06000851.1_525768-528432(-)_1|5|1x0
Family	C2H2 ZF
Species	Unknown
Pos	A	C	G	T
1	0.0752134	0.153398	-0.0656825	-0.277662
2	-0.192536	-0.196331	-0.199226	0.320087
3	-0.128166	-0.389253	-0.0966996	0.311136
4	0.0997546	0.13788	-0.147669	-0.182853
5	-0.030796	-0.290492	-0.29727	0.31214
6	-0.201396	-0.241415	0.199124	0.0848619
7	-0.928783	-1.12708	0.571895	-1.11946
8	0.531159	-0.660198	-0.612575	-0.854469
9	-0.675405	-0.93446	0.543841	-0.758492
10	0.140726	-0.21177	-0.00575982	0.00706265
11	-0.537726	-0.579764	0.353472	0.0756284
12	-0.633289	-0.63672	0.507683	-0.497845
13	0	0	0	0


TF	Unknown
TF Name	Unknown
Gene	AAGJ06000851.1_525768-528432(-)_1
Motif	AAGJ06000851.1_525768-528432(-)_1|6|1x0
Family	C2H2 ZF
Species	Unknown
Pos	A	C	G	T
1	0.171438	0.196982	-0.499834	-0.20362
2	-0.368186	0.0542094	-0.069653	0.200541
3	-0.293461	-0.32957	0.140752	0.214906
4	-1.07651	-1.11844	0.575734	-1.12324
5	0.503064	-1.00692	-0.250086	-0.810549
6	-0.467186	-0.963033	0.466911	-0.207767
7	0.182568	-0.37195	0.254346	-0.59069
8	-0.263234	0.144509	-0.182122	0.146832
9	-0.0719	-0.473659	0.0700789	0.215232
10	-0.0935656	-0.0845093	-0.127269	0.210762
11	-0.116274	-0.255125	-0.215234	0.315957
12	-0.0161161	-0.256814	-0.320511	0.302066
13	-0.182527	0.114131	-0.383589	0.211958
14	-0.167985	-0.525968	-0.343891	0.409914
15	-0.0890293	-0.577737	0.351134	-0.169814
16	0.220906	0.104728	-0.315771	-0.235876
17	-0.420718	-0.0160313	-0.456022	0.363001
18	-0.0723462	-0.571559	-0.200254	0.353083
19	0	0	0	0


TF	Unknown
TF Name	Unknown
Gene	AAGJ06000851.1_525768-528432(-)_1
Motif	AAGJ06000851.1_525768-528432(-)_1|7|1x0
Family	C2H2 ZF
Species	Unknown
Pos	A	C	G	T
1	0.163513	-0.251176	0.194955	-0.381519
2	-0.485411	-0.638968	-0.565695	0.501265
3	-0.835704	-1.1344	-0.952814	0.564566
4	0	0	0	0


TF	Unknown
TF Name	Unknown
Gene	AAGJ06000851.1_540083-542579(-)_1
Motif	AAGJ06000851.1_540083-542579(-)_1|1|1x0
Family	C2H2 ZF
Species	Unknown
Pos	A	C	G	T
1	0.148308	-0.0524731	-0.0219791	-0.121413
2	-0.174323	0.0803478	-0.145327	0.149767
3	0.071811	-0.159389	-0.0309858	0.0778219
4	0.00839474	-0.266011	-0.27021	0.279147
5	-0.246836	0.401664	-0.356935	-0.325682
6	-0.242065	-0.0607005	0.239	-0.0841114
7	0.0457018	-0.359114	0.229394	-0.121622
8	-0.0670081	-0.0135264	-0.0676572	0.119883
9	-0.429742	-0.487345	-0.0121182	0.36739
10	0.237372	-0.0803472	-0.043879	-0.269475
11	-0.579327	-0.234203	-0.492236	0.452011
12	-1.11467	-1.12316	0.575812	-1.08362
13	0.023973	-0.261276	0.119043	0.0334088
14	-0.0806974	-0.108136	-0.0856138	0.195596
15	-0.0139796	0.126322	-0.105739	-0.0408691
16	-0.226245	-0.370795	-0.000214267	0.296827
17	-0.476298	0.359683	-0.165747	-0.158577
18	-0.97843	-0.800214	0.473713	-0.119216
19	0	0	0	0


TF	Unknown
TF Name	Unknown
Gene	AAGJ06000851.1_540083-542579(-)_1
Motif	AAGJ06000851.1_540083-542579(-)_1|2|1x0
Family	C2H2 ZF
Species	Unknown
Pos	A	C	G	T
1	0.353756	-0.190434	-0.602491	-0.0720805
2	0.220511	-0.233987	0.0329718	-0.169976
3	0.542332	-0.829662	-0.528395	-1.15664
4	0	0	0	0


TF	Unknown
TF Name	Unknown
Gene	AAGJ06000851.1_540083-542579(-)_1
Motif	AAGJ06000851.1_540083-542579(-)_1|3|1x0
Family	C2H2 ZF
Species	Unknown
Pos	A	C	G	T
1	0.469452	-0.814706	-0.220205	-0.527207
2	-0.263759	-1.42344	0.275532	0.185122
3	-0.00240266	-0.161333	-0.012882	0.128733
4	-0.333792	-1.36137	0.293596	0.183771
5	0.0474444	0.265297	-0.378976	-0.204344
6	-1.07508	-0.425986	-0.694905	0.523618
7	0	0	0	0


TF	Unknown
TF Name	Unknown
Gene	AAGJ06000851.1_540083-542579(-)_1
Motif	AAGJ06000851.1_540083-542579(-)_1|4|1x0
Family	C2H2 ZF
Species	Unknown
Pos	A	C	G	T
1	0.204615	0.0993977	-0.281431	-0.209073
2	-0.370167	-0.00365884	-0.40214	0.339615
3	-0.0556858	-0.507802	-0.171526	0.329608
4	0.0794093	0.164586	-0.0740874	-0.305025
5	-0.21695	-0.221084	-0.224238	0.341519
6	-0.14704	-0.431477	-0.112759	0.33155
7	0.106499	0.148034	-0.163052	-0.201383
8	-0.0411525	-0.324074	-0.331458	0.332454
9	-0.223113	-0.266711	0.213227	0.0887463
10	-0.931296	-1.12692	0.572052	-1.12347
11	0.556431	-0.645512	-1.0511	-1.07658
12	-0.0421036	-0.430448	-0.478567	0.378219
13	0.0459042	-0.313289	-0.0597407	0.18496
14	-0.383175	-0.501332	0.317532	0.0768049
15	-0.286665	-0.398549	0.350534	-0.0745491
16	0.487106	-0.46471	-0.454533	-0.626901
17	0.0128952	0.0653069	-0.292235	0.113062
18	0.0532526	-0.445559	-0.221332	0.281118
19	0.285019	-0.395454	0.0551128	-0.271818
20	-0.0486578	-0.517703	0.137161	0.155641
21	0.0277841	-0.0611623	-0.116653	0.114228
22	0	0	0	0


TF	Unknown
TF Name	Unknown
Gene	AAGJ06000851.1_540083-542579(-)_1
Motif	AAGJ06000851.1_540083-542579(-)_1|5|1x0
Family	C2H2 ZF
Species	Unknown
Pos	A	C	G	T
1	0.24979	0.130283	-0.434709	-0.296527
2	-0.467857	0.126318	-0.284724	0.255941
3	-1.13014	-1.09667	0.568825	-0.852224
4	-0.780644	-0.973338	0.559803	-1.00516
5	0.522615	-0.787251	-0.40403	-0.954484
6	-0.160507	-0.409269	-0.0779812	0.318822
7	-0.134861	-0.603907	0.437728	-0.555727
8	-0.305899	-0.133176	-0.275583	0.35015
9	-0.400067	-0.70394	0.247187	0.214163
10	-0.0976998	-0.0883318	-0.132563	0.217101
11	-0.122878	-0.266508	-0.225244	0.324228
12	-0.0192899	-0.268272	-0.334161	0.309842
13	0.173406	-0.00454401	-0.333419	0.0234945
14	-0.102925	-0.213993	-0.0515547	0.2335
15	-0.0495171	-0.256327	-0.052191	0.221879
16	0	0	0	0


TF	Unknown
TF Name	Unknown
Gene	AAGJ06000851.1_540083-542579(-)_1
Motif	AAGJ06000851.1_540083-542579(-)_1|6|1x0
Family	C2H2 ZF
Species	Unknown
Pos	A	C	G	T
1	0.163513	-0.251176	0.194955	-0.381519
2	-0.485411	-0.638968	-0.565695	0.501265
3	-0.835704	-1.1344	-0.952814	0.564566
4	0	0	0	0


TF	Unknown
TF Name	Unknown
Gene	AAGJ06000851.1_555575-558108(+)_1
Motif	AAGJ06000851.1_555575-558108(+)_1|1|1x0
Family	C2H2 ZF
Species	Unknown
Pos	A	C	G	T
1	-0.02796	-0.544354	0.258419	-0.0160421
2	-0.0802827	0.107957	-0.157673	0.0759211
3	-0.172397	-0.230496	-0.585761	0.394435
4	0.232511	-0.151289	0.0691158	-0.383467
5	-0.655526	-0.506008	-0.733582	0.516191
6	-1.01571	-1.12606	0.572909	-1.05344
7	0.0242736	-0.281995	0.12635	0.0344047
8	-0.0883383	-0.117799	-0.093617	0.208316
9	-0.0157102	0.134931	-0.114231	-0.0445812
10	-0.165522	-0.313485	-0.0760387	0.299215
11	-0.583117	0.405559	-0.280649	-0.173547
12	-0.974514	-0.727755	0.522384	-0.423373
13	0	0	0	0


TF	Unknown
TF Name	Unknown
Gene	AAGJ06000851.1_555575-558108(+)_1
Motif	AAGJ06000851.1_555575-558108(+)_1|2|1x0
Family	C2H2 ZF
Species	Unknown
Pos	A	C	G	T
1	0.335064	-0.211872	-0.0712578	-0.426731
2	0.336428	0.0370306	-0.388348	-0.478574
3	0.565269	-0.944056	-0.861223	-1.1337
4	0	0	0	0


TF	Unknown
TF Name	Unknown
Gene	AAGJ06000851.1_555575-558108(+)_1
Motif	AAGJ06000851.1_555575-558108(+)_1|3|1x0
Family	C2H2 ZF
Species	Unknown
Pos	A	C	G	T
1	0.280431	0.0283082	-0.382186	-0.214303
2	-0.196317	-0.0998759	-0.148575	0.269242
3	0.061434	-0.895056	0.364827	-0.393358
4	-0.346997	-1.4019	0.297073	0.184328
5	0.0469659	0.270612	-0.390793	-0.211517
6	-1.11284	-0.446483	-0.722552	0.528371
7	0	0	0	0


TF	Unknown
TF Name	Unknown
Gene	AAGJ06000851.1_555575-558108(+)_1
Motif	AAGJ06000851.1_555575-558108(+)_1|4|1x0
Family	C2H2 ZF
Species	Unknown
Pos	A	C	G	T
1	-0.358263	-1.24324	0.455732	-0.187894
2	-0.45984	-0.954146	0.333013	0.14275
3	0.00867267	0.282389	-0.775639	-0.0475835
4	0	0	0	0


TF	Unknown
TF Name	Unknown
Gene	AAGJ06000851.1_555575-558108(+)_1
Motif	AAGJ06000851.1_555575-558108(+)_1|5|1x0
Family	C2H2 ZF
Species	Unknown
Pos	A	C	G	T
1	0.087844	0.189433	-0.0952292	-0.370665
2	-0.278993	-0.283924	-0.287686	0.387084
3	-0.195822	-0.535065	-0.154935	0.374986
4	0.121026	0.170564	-0.200464	-0.24618
5	-0.0700656	-0.407501	-0.416309	0.375529
6	-0.276256	-0.328255	0.24416	0.0956934
7	-0.947324	-1.1092	0.572095	-1.11909
8	0.57485	-1.12412	-1.03544	-1.12134
9	-0.0862256	0.145863	-0.360034	0.128544
10	0.234312	0.0467302	-0.222802	-0.242205
11	-0.25772	-0.127657	-0.0928539	0.277549
12	-0.990484	-1.10455	0.56717	-0.892925
13	0	0	0	0


TF	Unknown
TF Name	Unknown
Gene	AAGJ06000851.1_555575-558108(+)_1
Motif	AAGJ06000851.1_555575-558108(+)_1|6|1x0
Family	C2H2 ZF
Species	Unknown
Pos	A	C	G	T
1	0.0898054	-0.203152	-0.204544	0.1817
2	-0.251209	-0.188186	-0.0559899	0.281447
3	0.280965	-0.231281	-0.262357	-0.0192592
4	0.332614	0.119144	-0.653496	-0.506693
5	-0.941345	-0.197759	-1.00621	0.498688
6	-0.287369	-1.20464	-0.522391	0.49433
7	0	0	0	0


TF	Unknown
TF Name	Unknown
Gene	AAGJ06000851.1_1192347-1194201(+)_1
Motif	AAGJ06000851.1_1192347-1194201(+)_1|1|1x0
Family	C2H2 ZF
Species	Unknown
Pos	A	C	G	T
1	0.184905	-0.306544	0.249738	-0.702572
2	-0.392308	0.117566	-0.343443	0.262549
3	-1.03914	-1.12466	-1.09078	0.574313
4	0	0	0	0


TF	Unknown
TF Name	Unknown
Gene	AAGJ06000851.1_1192347-1194201(+)_1
Motif	AAGJ06000851.1_1192347-1194201(+)_1|2|1x0
Family	C2H2 ZF
Species	Unknown
Pos	A	C	G	T
1	-0.051309	-0.0600913	-0.384523	0.262
2	0.540727	-0.819461	-0.579962	-0.949887
3	-1.03218	-1.12437	0.574599	-1.11275
4	0.349464	-0.12538	-0.232751	-0.366856
5	0.0187119	-0.77607	0.382064	-0.422226
6	-0.137633	-0.455945	-0.0590347	0.311481
7	0.16698	-0.30145	0.042566	-0.0321493
8	-0.335769	-0.641961	0.234717	0.202377
9	0.0124966	-0.190329	0.119697	0.00359209
10	0.234941	-0.440539	-0.437335	0.191559
11	-0.119094	-0.388894	-0.168708	0.333109
12	-0.33713	-0.626666	-0.306875	0.448758
13	-0.859853	-0.852574	0.552429	-0.814006
14	-0.0860687	0.0821728	-0.368407	0.188461
15	-0.395033	-0.506539	0.144721	0.27654
16	0	0	0	0


TF	Unknown
TF Name	Unknown
Gene	AAGJ06000852.1_663265-665302(+)_1
Motif	AAGJ06000852.1_663265-665302(+)_1|1|1x0
Family	C2H2 ZF
Species	Unknown
Pos	A	C	G	T
1	0.0949888	-0.193308	0.144401	-0.142475
2	-0.383391	-0.523507	-0.228049	0.430609
3	-0.931521	-0.870678	0.549244	-0.685556
4	-0.0488924	0.188649	0.0520454	-0.361359
5	-0.271021	-0.885659	0.496034	-0.697722
6	0.527562	-0.855163	-0.561203	-0.66498
7	-0.847883	-0.906284	0.547909	-0.692757
8	-0.8779	0.545854	-0.688055	-0.829679
9	-0.76395	-0.676032	-0.70488	0.533982
10	0.0502272	-0.0656443	0.00936093	-0.00178922
11	-0.492238	-0.427266	0.470872	-0.459611
12	-0.26895	-0.587631	-0.545479	0.46515
13	-0.0545077	-0.570641	0.351327	-0.219236
14	-0.680528	0.393173	-0.39375	-0.0387034
15	-1.13464	-1.03741	0.564335	-0.775443
16	0.115622	0.0138274	-0.2438	0.0382966
17	-0.672158	-0.780097	0.506022	-0.382048
18	-0.744747	-0.985298	0.555968	-0.923217
19	-0.0999832	0.358183	-0.490129	-0.22124
20	-0.648873	-1.03306	0.548819	-0.840502
21	0.542545	-0.945458	-0.638068	-0.772715
22	-0.847883	-0.906284	0.547909	-0.692757
23	-0.8779	0.545854	-0.688055	-0.829679
24	-0.76395	-0.676032	-0.70488	0.533982
25	0.212944	-0.0722809	0.0208045	-0.326602
26	0.312036	-0.506069	0.00777004	-0.208465
27	-0.164199	-0.337503	0.0409861	0.244557
28	0	0	0	0


TF	Unknown
TF Name	Unknown
Gene	AAGJ06000852.1_663265-665302(+)_1
Motif	AAGJ06000852.1_663265-665302(+)_1|2|1x0
Family	C2H2 ZF
Species	Unknown
Pos	A	C	G	T
1	0.196625	-0.327602	0.00777555	-0.0273413
2	-0.442512	0.514466	-0.688273	-0.783452
3	-0.0686614	-0.204207	-0.0683456	0.221929
4	-0.325184	-0.0363213	-0.336836	0.331802
5	-1.13976	0.559206	-0.903182	-0.748616
6	0.464792	-0.899986	-0.434248	-0.229035
7	-0.138514	0.025319	-0.037271	0.112367
8	-0.47306	0.500385	-0.577009	-0.631515
9	-0.619063	-0.609028	0.161845	0.314286
10	0	0	0	0


TF	Unknown
TF Name	Unknown
Gene	AAGJ06000852.1_663265-665302(+)_1
Motif	AAGJ06000852.1_663265-665302(+)_1|3|1x0
Family	C2H2 ZF
Species	Unknown
Pos	A	C	G	T
1	-0.166505	-0.125284	-0.716315	0.376007
2	-0.22222	0.448061	-0.478683	-0.580797
3	-0.549178	-0.40882	0.388281	-0.0542785
4	-0.0902026	-0.184302	0.325104	-0.3774
5	-0.262797	0.346025	-0.0614765	-0.434558
6	-0.596805	-0.213621	-0.0457672	0.349375
7	0.102652	-0.0662605	-0.317215	0.144
8	-0.286406	0.177533	0.119021	-0.178748
9	-0.290604	-0.298804	0.115885	0.225169
10	0.238137	-0.548212	0.129911	-0.195211
11	-0.631229	0.553056	-0.915104	-1.14591
12	-0.528854	-0.606252	0.0107934	0.385845
13	0	0	0	0


TF	Unknown
TF Name	Unknown
Gene	AAGJ06000857.1_1953436-1955512(-)_1
Motif	AAGJ06000857.1_1953436-1955512(-)_1|1|1x0
Family	C2H2 ZF
Species	Unknown
Pos	A	C	G	T
1	0.345471	-0.60495	0.148088	-0.886618
2	-0.199259	0.419444	-1.03745	-0.187539
3	-0.81257	0.251235	0.128546	-0.143733
4	0.178671	-0.142614	-0.0599416	-0.045809
5	-0.680112	0.544763	-0.852909	-0.838003
6	-0.387005	-0.620493	0.216935	0.23103
7	-1.14035	-1.14323	-0.584453	0.555743
8	-0.576323	0.354224	-0.524616	0.0701617
9	-0.470514	0.029734	-1.09879	0.399853
10	0.279741	-0.331378	-0.160686	-0.0274804
11	-0.208549	0.125423	-0.724102	0.268991
12	-0.774538	-1.14825	0.157091	0.366436
13	0	0	0	0


TF	Unknown
TF Name	Unknown
Gene	AAGJ06000857.1_1953436-1955512(-)_1
Motif	AAGJ06000857.1_1953436-1955512(-)_1|2|1x0
Family	C2H2 ZF
Species	Unknown
Pos	A	C	G	T
1	0.423715	-0.356196	-0.744033	-0.13877
2	-0.130511	0.286717	-0.695945	0.0503806
3	-0.273224	-1.18608	0.512891	-0.84092
4	0	0	0	0


TF	Unknown
TF Name	Unknown
Gene	AAGJ06000857.1_1953436-1955512(-)_1
Motif	AAGJ06000857.1_1953436-1955512(-)_1|3|1x0
Family	C2H2 ZF
Species	Unknown
Pos	A	C	G	T
1	-0.0921324	-0.920554	0.469707	-0.914153
2	-0.0371307	-0.521538	-0.940067	0.425896
3	-1.19805	0.500924	-0.445697	-0.388002
4	0	0	0	0


TF	Unknown
TF Name	Unknown
Gene	AAGJ06000857.1_1953436-1955512(-)_1
Motif	AAGJ06000857.1_1953436-1955512(-)_1|4|1x0
Family	C2H2 ZF
Species	Unknown
Pos	A	C	G	T
1	-0.0483493	-0.165133	0.185399	-0.0510216
2	-0.350107	-1.18317	0.515802	-0.68114
3	-0.14294	-0.429781	-0.373539	0.395433
4	0	0	0	0


TF	Unknown
TF Name	Unknown
Gene	AAGJ06000860.1_4922109-4923255(+)_1
Motif	AAGJ06000860.1_4922109-4923255(+)_1|1|1x0
Family	C2H2 ZF
Species	Unknown
Pos	A	C	G	T
1	0.468286	-0.327347	-1.07028	-0.296918
2	-0.80629	-1.07529	0.429807	0.0291276
3	-0.722169	-1.26287	0.4361	0.0112335
4	0	0	0	0


TF	Unknown
TF Name	Unknown
Gene	AAGJ06000860.1_4922109-4923255(+)_1
Motif	AAGJ06000860.1_4922109-4923255(+)_1|2|1x0
Family	C2H2 ZF
Species	Unknown
Pos	A	C	G	T
1	0.541396	-0.425661	-1.11559	-1.15757
2	-0.152246	-0.633969	-0.616596	0.450502
3	-0.0166868	-0.804659	-1.04801	0.445816
4	0	0	0	0


TF	Unknown
TF Name	Unknown
Gene	AAGJ06000860.1_4922109-4923255(+)_1
Motif	AAGJ06000860.1_4922109-4923255(+)_1|3|1x0
Family	C2H2 ZF
Species	Unknown
Pos	A	C	G	T
1	0.384182	-0.29959	-0.150516	-0.432751
2	-0.685294	-0.178506	-0.370003	0.432016
3	-0.779299	-1.14826	-0.68041	0.550713
4	-0.239142	-0.410898	0.154152	0.206576
5	-0.35816	0.325437	0.00710125	-0.36701
6	-0.252986	-0.0178332	-0.191118	0.264286
7	0	0	0	0


TF	Unknown
TF Name	Unknown
Gene	AAGJ06000862.1_636580-638719(+)_1
Motif	AAGJ06000862.1_636580-638719(+)_1|1|1x0
Family	C2H2 ZF
Species	Unknown
Pos	A	C	G	T
1	-0.0482486	-0.246075	0.379686	-0.852003
2	0.0132069	-0.339439	-0.132064	0.248868
3	-0.421592	-1.25972	-0.0879076	0.439247
4	0	0	0	0


TF	Unknown
TF Name	Unknown
Gene	AAGJ06000862.1_636580-638719(+)_1
Motif	AAGJ06000862.1_636580-638719(+)_1|2|1x0
Family	C2H2 ZF
Species	Unknown
Pos	A	C	G	T
1	-0.492853	-0.377562	0.44334	-0.315318
2	-0.901521	-1.13162	0.567351	-0.966862
3	-0.596485	-0.771468	0.401084	0.0250404
4	-0.071346	0.163999	-0.147296	-0.00863368
5	-0.188395	-0.314063	0.0923188	0.212156
6	0.114589	-0.255014	0.0844476	-0.0326675
7	-0.75081	-0.924624	0.555322	-0.952058
8	-0.711432	-0.694456	-0.671117	0.530241
9	0.195298	-0.343518	-0.239849	0.147099
10	-0.054544	0.0799033	-0.016766	-0.0204979
11	-0.15021	0.271138	-0.0649299	-0.248498
12	-0.259351	-0.315222	0.121584	0.215542
13	0.232693	-0.157962	-0.0108639	-0.207039
14	-0.14508	-0.661147	0.418496	-0.352015
15	-0.364076	-0.372788	0.17971	0.212497
16	0.256894	-0.0840711	-0.0323246	-0.355569
17	-0.51161	-0.557843	-0.510787	0.49232
18	-0.656784	-0.997823	0.549845	-0.878673
19	0	0	0	0


TF	Unknown
TF Name	Unknown
Gene	AAGJ06000866.1_2041062-2043157(-)_1
Motif	AAGJ06000866.1_2041062-2043157(-)_1|1|1x0
Family	C2H2 ZF
Species	Unknown
Pos	A	C	G	T
1	0.182058	-0.176171	0.0581609	-0.174311
2	-0.424175	-0.204698	-0.36212	0.409069
3	-0.500442	-0.613666	0.500371	-0.559559
4	0.321311	-0.192081	-0.0515518	-0.427419
5	0.45396	-0.628478	-0.230824	-0.477779
6	-0.314697	-0.280399	-0.404832	0.414549
7	-0.656032	-0.698869	0.540702	-0.973919
8	0.502077	-0.560512	-0.460789	-0.696034
9	0.419291	-0.596443	-0.327366	-0.186961
10	-0.595945	-0.770508	0.533464	-0.792502
11	-0.425526	-0.420749	-0.483881	0.464921
12	-0.363751	-0.678994	0.461708	-0.334959
13	0.321311	-0.192081	-0.0515518	-0.427419
14	0.45396	-0.628478	-0.230824	-0.477779
15	-0.314697	-0.280399	-0.404832	0.414549
16	-0.942413	-1.12726	0.57171	-1.0904
17	0.547681	-0.972937	-0.55056	-1.08166
18	-0.537157	-0.497601	-0.520109	0.489931
19	0.126779	-0.016758	0.00222854	-0.158821
20	-0.294769	-0.281534	-0.192417	0.366929
21	0.406881	-0.399724	-0.221685	-0.347354
22	0.290021	-0.215168	0.0269463	-0.423946
23	-0.217057	0.0370226	-0.453702	0.290603
24	0.462819	-0.501733	-0.506727	-0.327119
25	0.121604	0.0655692	-0.270293	-0.010005
26	-0.40559	-0.502588	0.465131	-0.426744
27	0.484552	-0.500769	-0.479499	-0.52137
28	-0.124886	-0.225813	0.181816	0.0551703
29	-0.187066	-0.337703	0.0756948	0.230462
30	-0.184933	-0.246874	0.217343	0.0534238
31	0	0	0	0


TF	Unknown
TF Name	Unknown
Gene	AAGJ06000866.1_2127879-2129487(-)_1
Motif	AAGJ06000866.1_2127879-2129487(-)_1|1|1x0
Family	C2H2 ZF
Species	Unknown
Pos	A	C	G	T
1	-0.434144	-0.516776	0.0460568	0.345544
2	-0.346399	-0.697458	0.453823	-0.296196
3	-0.145628	-0.164425	0.237171	-0.0587084
4	-0.928783	-1.12708	0.571895	-1.11946
5	0.531159	-0.660198	-0.612575	-0.854469
6	-0.675405	-0.93446	0.543841	-0.758492
7	0.189942	-0.0722658	-0.0317831	-0.170534
8	0.293182	-0.34817	-0.0837439	-0.117689
9	-0.457462	-0.380579	-0.190522	0.413306
10	0.383202	-0.15599	-0.365637	-0.342675
11	0.0932955	0.032201	-0.112388	-0.0402885
12	0.34621	-0.163736	-0.126617	-0.458773
13	0.160649	-0.0515701	0.107054	-0.414738
14	-0.531967	-0.0388365	-0.473661	0.390185
15	0.473386	-0.548191	-0.451741	-0.409738
16	-0.263855	-0.730539	0.49555	-0.856047
17	-0.720281	0.488758	-0.799788	-0.244475
18	0.547353	-0.863949	-0.813649	-0.737421
19	0.464302	-0.354378	-0.385654	-0.631571
20	-0.205493	0.201138	-0.630543	0.191393
21	0.538138	-0.812965	-0.710617	-0.701304
22	-0.414895	-0.305768	0.38369	-0.154011
23	-0.683925	0.506723	-0.60345	-0.478682
24	-0.683198	-0.533079	0.485959	-0.358633
25	0.273266	-0.0862507	-0.0719653	-0.340386
26	-0.307606	-0.195232	-0.317509	0.378072
27	0.226627	-0.355566	0.0652128	-0.147592
28	-0.916073	-0.999813	0.567721	-1.08234
29	0.55352	-0.807995	-0.831624	-0.92069
30	-0.436645	-0.319399	-0.604076	0.463291
31	0.371633	-0.25629	-0.140554	-0.432773
32	0.518118	-0.571743	-0.577665	-0.7683
33	-0.879243	0.442229	-0.605419	-0.06983
34	-0.916073	-0.999813	0.567721	-1.08234
35	0.55352	-0.807995	-0.831624	-0.92069
36	-0.436645	-0.319399	-0.604076	0.463291
37	0.310005	-0.0116212	-0.232293	-0.399135
38	-0.636348	-0.727034	-0.768803	0.532907
39	0.53608	-0.826056	-0.727529	-0.64349
40	-0.916073	-0.999813	0.567721	-1.08234
41	0.55352	-0.807995	-0.831624	-0.92069
42	-0.436645	-0.319399	-0.604076	0.463291
43	-0.486224	-0.619769	0.510346	-0.709848
44	-0.350536	0.0777233	-0.286549	0.265039
45	0.440571	-0.607082	-0.179326	-0.477159
46	-0.0122995	-0.243012	0.211379	-0.0811867
47	-0.294564	-0.199231	-0.139632	0.329474
48	-0.154087	-0.125951	-0.233282	0.293588
49	0.132574	0.0703348	-0.302717	-0.0136074
50	-0.477076	-0.584814	0.490056	-0.500573
51	0.508027	-0.586395	-0.56277	-0.609278
52	0.00532978	-0.173789	-0.163512	0.212503
53	0.105599	-0.172083	-0.112262	0.1071
54	-0.149082	-0.275958	0.258642	-0.0237308
55	0	0	0	0


TF	Unknown
TF Name	Unknown
Gene	AAGJ06000866.1_2148564-2148966(-)_1
Motif	AAGJ06000866.1_2148564-2148966(-)_1|1|1x0
Family	C2H2 ZF
Species	Unknown
Pos	A	C	G	T
1	0.185923	-0.176816	0.0540646	-0.175527
2	-0.046052	0.0714189	0.106128	-0.190405
3	-0.789929	-0.44897	0.512931	-0.64919
4	0.322082	0.0546214	-0.464513	-0.373156
5	0.573476	-1.04687	-1.04517	-1.12549
6	0.568802	-0.982424	-1.05014	-0.992868
7	0	0	0	0


TF	Unknown
TF Name	Unknown
Gene	AAGJ06000866.1_2148564-2148966(-)_1
Motif	AAGJ06000866.1_2148564-2148966(-)_1|2|1x0
Family	C2H2 ZF
Species	Unknown
Pos	A	C	G	T
1	-0.338746	-0.69548	0.498472	-0.723987
2	-0.53809	0.190461	-0.576348	0.277521
3	-0.97679	-1.1292	0.569766	-0.971066
4	0	0	0	0


TF	Unknown
TF Name	Unknown
Gene	AAGJ06000866.1_2157716-2160116(-)_1
Motif	AAGJ06000866.1_2157716-2160116(-)_1|1|1x0
Family	C2H2 ZF
Species	Unknown
Pos	A	C	G	T
1	-0.453234	-0.901995	0.532579	-0.943553
2	-0.71077	0.438185	-0.78726	-0.0460415
3	0.547839	-0.854898	-0.896822	-0.692531
4	0.19644	-0.403301	0.0287611	-0.0157045
5	-0.678895	0.473745	-0.663561	-0.224185
6	-0.884775	-0.840689	0.535964	-0.537595
7	0.255894	-0.00601069	-0.234963	-0.201339
8	-0.440143	-0.0867712	-0.371298	0.378914
9	-1.12371	-1.10731	0.575261	-1.06525
10	-0.453234	-0.901995	0.532579	-0.943553
11	-0.71077	0.438185	-0.78726	-0.0460415
12	0.547839	-0.854898	-0.896822	-0.692531
13	-0.529486	-0.398264	0.430783	-0.215783
14	-0.889809	0.541899	-0.793041	-0.643013
15	-0.881272	-0.70076	0.524595	-0.490996
16	0.153589	0.0787487	-0.369831	-0.0221887
17	-0.634267	-0.763818	0.528672	-0.662521
18	0.543172	-0.772829	-0.74442	-0.800344
19	0	0	0	0


TF	Unknown
TF Name	Unknown
Gene	AAGJ06000866.1_2157716-2160116(-)_1
Motif	AAGJ06000866.1_2157716-2160116(-)_1|2|1x0
Family	C2H2 ZF
Species	Unknown
Pos	A	C	G	T
1	0.333872	-0.198244	-0.149885	-0.29995
2	0.236163	0.0105534	-0.326675	-0.10704
3	-0.609652	0.406374	-0.59812	-0.0208936
4	-0.88212	-0.979515	0.563355	-0.978625
5	-0.205845	0.143628	-0.289231	0.167832
6	-0.254185	-0.297459	-0.311889	0.389391
7	0.31909	0.0443495	-0.370859	-0.418136
8	0.453298	-0.43815	-0.347566	-0.460533
9	0.48183	-0.444843	-0.558075	-0.479387
10	-0.523645	-0.693225	0.502809	-0.501593
11	-0.125695	0.210634	-0.274203	0.0395192
12	-0.793885	0.52165	-0.689688	-0.507207
13	0.232361	-0.00577229	-0.0729033	-0.337022
14	0.452536	-0.394626	-0.362701	-0.48381
15	0.133847	0.0846235	-0.152346	-0.142807
16	-0.0830612	-0.311923	0.123164	0.133081
17	-0.380982	-0.105361	-0.328818	0.367445
18	-1.13304	-0.928909	0.565934	-0.893243
19	0.361695	-0.242061	-0.13078	-0.411753
20	0.510078	-0.537838	-0.543532	-0.72683
21	-0.836992	0.433621	-0.573706	-0.0587303
22	0.14139	-0.0990582	0.126571	-0.318048
23	-0.154734	-0.128143	-0.122494	0.255516
24	-0.100022	-0.177969	-0.164367	0.268815
25	0.188627	-0.00350506	-0.0415256	-0.255473
26	-0.318389	-0.327059	-0.409035	0.42468
27	0.490622	-0.611446	-0.596674	-0.389871
28	-0.546171	-0.692405	0.522502	-0.739514
29	-0.15996	-0.508009	0.424016	-0.464763
30	0.475059	-0.640225	-0.397732	-0.414484
31	0.304267	-0.235264	0.0233093	-0.458234
32	-0.237508	0.0338427	-0.49024	0.304661
33	0.478601	-0.551521	-0.556854	-0.365036
34	0.186393	-0.0449436	-0.189803	-0.0379342
35	0.411141	-0.526135	-0.14663	-0.385502
36	-0.249341	-0.231836	0.334553	-0.161181
37	0	0	0	0


TF	Unknown
TF Name	Unknown
Gene	AAGJ06000866.1_2157716-2160116(-)_1
Motif	AAGJ06000866.1_2157716-2160116(-)_1|3|1x0
Family	C2H2 ZF
Species	Unknown
Pos	A	C	G	T
1	-0.590358	-1.11284	0.555599	-1.14337
2	-0.408384	0.44447	-0.578554	-0.249585
3	-0.522137	-0.622698	-0.666713	0.511304
4	0	0	0	0


TF	Unknown
TF Name	Unknown
Gene	AAGJ06000866.1_2157716-2160116(-)_1
Motif	AAGJ06000866.1_2157716-2160116(-)_1|4|1x0
Family	C2H2 ZF
Species	Unknown
Pos	A	C	G	T
1	-0.645476	0.140216	0.350651	-0.822073
2	0.55261	-1.14636	-0.749681	-0.742011
3	-0.271939	-0.6518	0.426784	-0.243563
4	0.317159	-0.398	-0.00450008	-0.271899
5	-0.159657	0.209682	-0.294829	0.0718108
6	-0.0874904	-0.516517	0.348082	-0.187638
7	0.311812	-0.14766	-0.137475	-0.293033
8	-0.0934536	0.133873	-0.391112	0.154187
9	-0.168188	0.390399	-0.655423	-0.191768
10	0	0	0	0


TF	Unknown
TF Name	Unknown
Gene	AAGJ06000866.1_2184526-2185189(-)_1
Motif	AAGJ06000866.1_2184526-2185189(-)_1|1|1x0
Family	C2H2 ZF
Species	Unknown
Pos	A	C	G	T
1	0.2444	-0.176415	-0.129046	-0.0781095
2	-0.698593	-0.733515	0.540281	-0.837109
3	0.576009	-1.12296	-1.1165	-1.09115
4	0	0	0	0


TF	Unknown
TF Name	Unknown
Gene	AAGJ06000866.1_2184526-2185189(-)_1
Motif	AAGJ06000866.1_2184526-2185189(-)_1|2|1x0
Family	C2H2 ZF
Species	Unknown
Pos	A	C	G	T
1	-0.742668	-0.815543	0.548588	-0.887364
2	0.530259	-0.654586	-0.675149	-0.752657
3	-0.35456	-0.252528	-0.500265	0.4286
4	-0.964462	-1.12672	0.572251	-1.08554
5	0.55963	-0.818189	-0.932327	-0.985239
6	-0.23841	-0.227174	-0.387172	0.383765
7	0.347759	-0.121467	-0.30391	-0.283927
8	0.0819489	0.0287821	-0.0970446	-0.0343011
9	0.312706	-0.131069	-0.098767	-0.387822
10	0	0	0	0


TF	Unknown
TF Name	Unknown
Gene	AAGJ06000866.1_2184526-2185189(-)_1
Motif	AAGJ06000866.1_2184526-2185189(-)_1|3|1x0
Family	C2H2 ZF
Species	Unknown
Pos	A	C	G	T
1	-0.932369	-1.02538	0.569905	-1.12907
2	-0.622124	-0.547941	-0.836548	0.522759
3	0.553477	-1.02532	-0.83567	-0.737522
4	0	0	0	0


TF	Unknown
TF Name	Unknown
Gene	AAGJ06000866.1_2185308-2185998(-)_1
Motif	AAGJ06000866.1_2185308-2185998(-)_1|1|1x0
Family	C2H2 ZF
Species	Unknown
Pos	A	C	G	T
1	0.211407	-0.244883	0.0968671	-0.256455
2	-0.115097	-0.112171	-0.25399	0.279492
3	-0.0250898	-0.149529	-0.370653	0.283636
4	0.294741	-0.0868575	-0.0853796	-0.410616
5	-0.645175	-0.597632	-0.706459	0.521724
6	0.528435	-0.654405	-0.735548	-0.660971
7	-0.765226	-1.01012	0.563179	-1.13579
8	-0.649727	-0.669572	-0.780516	0.530996
9	0.548841	-0.860478	-0.898345	-0.705404
10	0.154423	0.0974303	-0.024614	-0.424114
11	-0.412118	-0.209933	-0.445356	0.421197
12	0.533358	-0.666803	-0.742232	-0.723899
13	0.237287	-0.11945	0.0339033	-0.364226
14	-0.382621	-0.340138	-0.55571	0.454927
15	0.517304	-0.73336	-0.537161	-0.630572
16	0.219601	-0.0316063	0.00482126	-0.396892
17	-0.267129	-0.279712	-0.445885	0.410956
18	0.277563	0.0633155	-0.362382	-0.288936
19	0.391954	-0.288116	-0.162769	-0.479256
20	0.53332	-0.647049	-0.653464	-0.85993
21	-0.971943	0.459273	-0.675378	-0.0953103
22	0	0	0	0


TF	Unknown
TF Name	Unknown
Gene	AAGJ06000866.1_2196125-2198534(-)_1
Motif	AAGJ06000866.1_2196125-2198534(-)_1|1|1x0
Family	C2H2 ZF
Species	Unknown
Pos	A	C	G	T
1	-0.168081	-0.276375	-0.111152	0.304819
2	-0.443761	-0.560345	0.205246	0.245684
3	-0.347971	-0.569262	0.444703	-0.303296
4	0.255894	-0.00601069	-0.234963	-0.201339
5	-0.440143	-0.0867712	-0.371298	0.378914
6	-1.12371	-1.10731	0.575261	-1.06525
7	-0.453234	-0.901995	0.532579	-0.943553
8	-0.71077	0.438185	-0.78726	-0.0460415
9	0.547839	-0.854898	-0.896822	-0.692531
10	-0.529486	-0.398264	0.430783	-0.215783
11	-0.889809	0.541899	-0.793041	-0.643013
12	-0.881272	-0.70076	0.524595	-0.490996
13	0.198863	-0.18711	-0.0311682	-0.0764774
14	0.00645206	-0.700351	0.401507	-0.576677
15	0.549604	-0.77769	-0.781117	-0.911077
16	0	0	0	0


TF	Unknown
TF Name	Unknown
Gene	AAGJ06000866.1_2196125-2198534(-)_1
Motif	AAGJ06000866.1_2196125-2198534(-)_1|2|1x0
Family	C2H2 ZF
Species	Unknown
Pos	A	C	G	T
1	0.248096	-0.0457153	-0.00310972	-0.472953
2	-0.342152	-0.356869	-0.551225	0.450934
3	0.310354	0.05977	-0.438125	-0.352223
4	-0.52419	-1.01195	0.545618	-1.04046
5	-0.368976	0.427206	-0.527838	-0.22073
6	-0.468321	-0.5622	-0.60329	0.496448
7	0.236288	-0.0684819	-0.259324	-0.0592475
8	0.477682	-0.757114	-0.257143	-0.571841
9	-0.363578	-0.340517	0.405662	-0.247434
10	0.24156	-0.0964329	-0.0730381	-0.214769
11	0.0220309	0.0473381	-0.350265	0.141885
12	0.103451	0.140523	-0.43125	-0.00943304
13	0.248096	-0.0457153	-0.00310972	-0.472953
14	-0.342152	-0.356869	-0.551225	0.450934
15	0.310354	0.05977	-0.438125	-0.352223
16	-0.52419	-1.01195	0.545618	-1.04046
17	-0.368976	0.427206	-0.527838	-0.22073
18	-0.468321	-0.5622	-0.60329	0.496448
19	0.236288	-0.0684819	-0.259324	-0.0592475
20	0.477682	-0.757114	-0.257143	-0.571841
21	-0.363578	-0.340517	0.405662	-0.247434
22	0.24156	-0.0964329	-0.0730381	-0.214769
23	0.0220309	0.0473381	-0.350265	0.141885
24	0.103451	0.140523	-0.43125	-0.00943304
25	0.404566	-0.29646	-0.232751	-0.430451
26	0.292684	-0.00454133	-0.448816	-0.159463
27	-0.872237	0.466307	-0.857044	-0.0965884
28	-0.49721	-0.969956	0.54129	-1.01373
29	-0.761121	0.449241	-0.841699	-0.0608657
30	0.555677	-0.922032	-0.966196	-0.750987
31	0.366525	-0.34427	-0.00361778	-0.638018
32	-0.348378	0.00910804	-0.681336	0.365893
33	0.535902	-0.821212	-0.828238	-0.575531
34	0.105576	-0.403912	0.233553	-0.20896
35	-0.536557	-0.212295	-0.196175	0.390832
36	0.314236	-0.327893	0.026456	-0.392088
37	-0.49721	-0.969956	0.54129	-1.01373
38	-0.761121	0.449241	-0.841699	-0.0608657
39	0.555677	-0.922032	-0.966196	-0.750987
40	-0.486794	-0.322827	0.415935	-0.227151
41	-0.658907	0.472868	-0.407401	-0.378275
42	-0.88864	-0.726723	0.52469	-0.473806
43	0.209095	-0.041899	-0.110264	-0.156295
44	-0.485562	-0.445719	-0.223767	0.434153
45	-0.762753	-0.589529	0.530582	-0.751987
46	0.284178	-0.212891	0.0166866	-0.372176
47	-0.719624	-0.634278	-0.721112	0.529829
48	-0.891116	-1.11679	0.567177	-0.983771
49	0.404566	-0.29646	-0.232751	-0.430451
50	0.292684	-0.00454133	-0.448816	-0.159463
51	-0.872237	0.466307	-0.857044	-0.0965884
52	0.246268	-0.114269	-0.377372	0.0207261
53	-0.425131	-0.765816	0.496556	-0.500994
54	-0.811595	-1.13166	0.567309	-1.09997
55	0.160654	-0.00491655	-0.157758	-0.0613665
56	0.336431	-0.436366	-0.0641884	-0.220829
57	-0.423042	-0.437941	0.412964	-0.174143
58	0.190362	-0.0784627	0.122471	-0.538498
59	-0.72276	-0.0980977	-0.648903	0.445356
60	0.524978	-0.769083	-0.646907	-0.593701
61	0	0	0	0


TF	Unknown
TF Name	Unknown
Gene	AAGJ06000866.1_2225767-2227873(-)_1
Motif	AAGJ06000866.1_2225767-2227873(-)_1|1|1x0
Family	C2H2 ZF
Species	Unknown
Pos	A	C	G	T
1	-0.582	-0.734179	0.528163	-0.745654
2	-0.336451	-0.0864761	-0.293835	0.344659
3	-0.473025	-0.604685	-0.545013	0.495533
4	0.18054	-0.065377	-0.114272	-0.0676977
5	-0.188725	0.0225783	-0.00835155	0.119958
6	-0.737635	-0.445877	0.497717	-0.504261
7	0.284826	-0.125061	0.0212323	-0.563272
8	-0.658429	0.208608	-0.789926	0.301378
9	0.541744	-0.849294	-0.754013	-0.696794
10	0.0502163	-0.167233	-0.00136169	0.0792351
11	-0.230586	0.0337873	-0.014342	0.134665
12	0.393232	-0.298167	-0.238366	-0.35063
13	0.108278	-0.134801	0.056717	-0.0735638
14	-0.451702	-0.295642	-0.333512	0.427545
15	-0.611029	-0.560716	0.500811	-0.505916
16	0.319122	-0.189508	-0.050282	-0.422663
17	0.451702	-0.620695	-0.22673	-0.471395
18	-0.310358	-0.276378	-0.399657	0.412124
19	-0.560538	-0.762225	0.533492	-0.865723
20	-0.48172	-0.498064	-0.589434	0.490683
21	0.513548	-0.64712	-0.678306	-0.519406
22	0.181528	-0.124858	0.169452	-0.595641
23	-0.607007	0.13131	-0.454152	0.311405
24	0.406623	-0.418646	-0.230032	-0.319361
25	0.103081	0.0349184	-0.349555	0.0796326
26	-0.45503	-0.434305	0.376764	-0.0455748
27	-0.651282	-0.748117	0.531212	-0.698362
28	0.208256	-0.034423	-0.146303	-0.126742
29	0.308494	-0.101599	-0.211672	-0.252048
30	-0.280013	-0.474022	0.443787	-0.44233
31	0.222269	-0.120427	0.0589655	-0.368084
32	-0.373817	-0.309522	-0.219578	0.395097
33	-0.447435	-0.487146	-0.268077	0.443723
34	0.173579	-0.174607	-0.014419	-0.0593045
35	0.34765	-0.293929	-0.245966	-0.156437
36	-0.61513	-0.499702	0.505683	-0.625181
37	0.194253	-0.0198604	-0.177089	-0.0885735
38	-0.539662	-0.57053	-0.505983	0.495634
39	0.515921	-0.664877	-0.64547	-0.557375
40	0.275045	-0.0494811	-0.138215	-0.304153
41	-0.170018	-0.228075	-0.341952	0.357448
42	-1.10969	-1.12295	0.576024	-1.09838
43	-0.06303	-0.151236	0.00485256	0.151653
44	-0.199149	-0.323931	0.0968279	0.215829
45	-0.0978562	-0.296761	0.283589	-0.110401
46	0.253014	-0.0612578	-0.0600406	-0.327894
47	-0.481664	-0.442509	-0.532135	0.479356
48	0.487466	-0.486682	-0.553509	-0.49209
49	-0.249363	-0.587088	0.460813	-0.539659
50	-0.255288	0.321498	-0.522799	0.020318
51	-0.096515	-0.0227578	-0.0738002	0.148171
52	-0.344758	-0.598721	0.478817	-0.546335
53	-0.136795	-0.0240291	-0.311621	0.263889
54	0.497666	-0.603112	-0.549289	-0.490831
55	0.221466	-0.039952	-0.139482	-0.156524
56	-0.0901936	0.0268961	-0.0739495	0.107281
57	-0.504823	-0.564612	0.501352	-0.615085
58	0.319122	-0.189508	-0.050282	-0.422663
59	0.451702	-0.620695	-0.22673	-0.471395
60	-0.310358	-0.276378	-0.399657	0.412124
61	-0.123014	-0.627458	0.443969	-0.635722
62	-0.564704	0.476545	-0.672602	-0.284832
63	0.512683	-0.608098	-0.650807	-0.562243
64	0.319122	-0.189508	-0.050282	-0.422663
65	0.451702	-0.620695	-0.22673	-0.471395
66	-0.310358	-0.276378	-0.399657	0.412124
67	0.120665	0.0651503	-0.267597	-0.00972287
68	-0.399803	-0.495901	0.462841	-0.420761
69	0.48237	-0.493811	-0.472739	-0.514222
70	0	0	0	0
```
