## Supplementary Data 3 for "Transposable elements drive the evolution of metazoan zinc finger genes": Strongylocentrotus_purpuratus_znf_binding.meme

```
MEME version 4

ALPHABET= ACGT

strands: + -

Background letter frequencies
A 0.31 C 0.19 G 0.19 T 0.31

MOTIF AAGJ06000001.1_987757-989158(+)_1|2|1x0
letter-probability matrix: alength= 4 w= 10
0.018755 0.024260 0.937731 0.019255
0.910843 0.022096 0.046696 0.020365
0.198050 0.172990 0.127285 0.501676
0.335071 0.188481 0.228142 0.248306
0.117352 0.257348 0.430337 0.194963
0.203439 0.280331 0.240444 0.275786
0.325384 0.130886 0.387336 0.156393
0.227561 0.035848 0.364523 0.372068
0.072926 0.087341 0.097116 0.742618
0.250000 0.250000 0.250000 0.250000

MOTIF AAGJ06000001.1_987757-989158(+)_1|3|1x0
letter-probability matrix: alength= 4 w= 22
0.352786 0.284415 0.133939 0.228860
0.830447 0.023291 0.113246 0.033016
0.082376 0.084554 0.141796 0.691274
0.233434 0.255481 0.151496 0.359590
0.103842 0.188047 0.107127 0.600985
0.121224 0.168176 0.546929 0.163671
0.487921 0.147555 0.176601 0.187923
0.311899 0.422215 0.073146 0.192740
0.218638 0.588346 0.084489 0.108527
0.157735 0.062552 0.563195 0.216518
0.283905 0.238545 0.258516 0.219035
0.203961 0.296603 0.295146 0.204290
0.303743 0.131041 0.473437 0.091778
0.333524 0.104990 0.108731 0.452755
0.572457 0.106023 0.163379 0.158141
0.508420 0.204123 0.171282 0.116175
0.904480 0.025688 0.051743 0.018090
0.049964 0.037298 0.048487 0.864251
0.448559 0.110653 0.343650 0.097138
0.062144 0.056509 0.074556 0.806791
0.695216 0.052554 0.127548 0.124681
0.250000 0.250000 0.250000 0.250000

MOTIF AAGJ06000001.1_997209-999057(-)_1|2|1x0
letter-probability matrix: alength= 4 w= 13
0.559015 0.081973 0.159587 0.199424
0.075824 0.219126 0.233947 0.471103
0.078353 0.042465 0.142592 0.736589
0.267305 0.285708 0.265743 0.181245
0.144221 0.143652 0.203754 0.508373
0.240258 0.189382 0.280105 0.290255
0.033258 0.048620 0.883808 0.034314
0.037067 0.022591 0.842473 0.097869
0.354494 0.032086 0.250461 0.362959
0.350850 0.076535 0.469542 0.103073
0.181188 0.008244 0.398343 0.412224
0.019085 0.025802 0.030810 0.924303
0.250000 0.250000 0.250000 0.250000

MOTIF AAGJ06000001.1_997209-999057(-)_1|3|1x0
letter-probability matrix: alength= 4 w= 22
0.360877 0.168571 0.229875 0.240677
0.076114 0.046529 0.830009 0.047348
0.070160 0.052329 0.084761 0.792750
0.176093 0.128507 0.451834 0.243567
0.052993 0.045660 0.073594 0.827752
0.037533 0.036177 0.053552 0.872739
0.178183 0.152530 0.141852 0.527435
0.096050 0.599675 0.133920 0.170355
0.102486 0.275598 0.364164 0.257751
0.287439 0.185889 0.300460 0.226212
0.153856 0.090276 0.133678 0.622191
0.018690 0.025128 0.934481 0.021702
0.218729 0.140315 0.486863 0.154093
0.136977 0.080203 0.094386 0.688435
0.379639 0.140199 0.274604 0.205557
0.378016 0.143977 0.365308 0.112699
0.215550 0.131801 0.351237 0.301412
0.084767 0.691995 0.082211 0.141027
0.448378 0.163977 0.215705 0.171939
0.281118 0.253301 0.225939 0.239641
0.357518 0.145621 0.258197 0.238664
0.250000 0.250000 0.250000 0.250000

MOTIF AAGJ06000001.1_1012857-1014351(+)_1|2|1x0
letter-probability matrix: alength= 4 w= 13
0.166217 0.123414 0.191054 0.519315
0.155224 0.421269 0.209955 0.213551
0.119014 0.333855 0.405420 0.141711
0.021386 0.023604 0.936284 0.018726
0.224183 0.217138 0.285190 0.273489
0.201746 0.124808 0.474278 0.199168
0.202121 0.184052 0.358855 0.254972
0.254500 0.210024 0.257218 0.278258
0.186794 0.403367 0.242084 0.167755
0.305738 0.164385 0.344290 0.185587
0.246282 0.069909 0.339518 0.344291
0.121838 0.137771 0.148099 0.592292
0.250000 0.250000 0.250000 0.250000

MOTIF AAGJ06000001.1_1012857-1014351(+)_1|3|1x0
letter-probability matrix: alength= 4 w= 22
0.346449 0.153597 0.271177 0.228777
0.087062 0.017534 0.876696 0.018708
0.060022 0.018895 0.046998 0.874085
0.229980 0.175117 0.233889 0.361013
0.181262 0.118364 0.131938 0.568436
0.068237 0.066064 0.336890 0.528808
0.412153 0.087079 0.346998 0.153771
0.215812 0.341790 0.110206 0.332191
0.068458 0.872159 0.019991 0.039391
0.241230 0.218077 0.241138 0.299555
0.262167 0.230996 0.289514 0.217323
0.221736 0.175541 0.301350 0.301373
0.303672 0.133035 0.469511 0.093782
0.332870 0.107016 0.110759 0.449355
0.566315 0.108162 0.165365 0.160158
0.458777 0.205795 0.124572 0.210856
0.802040 0.031158 0.116075 0.050726
0.091040 0.096733 0.688657 0.123570
0.264442 0.369937 0.101918 0.263703
0.178973 0.286631 0.124005 0.410391
0.225352 0.160521 0.404020 0.210106
0.250000 0.250000 0.250000 0.250000

MOTIF AAGJ06000001.1_2617722-2619228(+)_1|3|1x0
letter-probability matrix: alength= 4 w= 7
0.349799 0.244661 0.091167 0.314373
0.035340 0.226351 0.113034 0.625275
0.027682 0.018268 0.913396 0.040655
0.566006 0.052425 0.360362 0.021207
0.197871 0.065170 0.068086 0.668873
0.017838 0.124443 0.078829 0.778891
0.250000 0.250000 0.250000 0.250000

MOTIF AAGJ06000001.1_2617722-2619228(+)_1|4|1x0
letter-probability matrix: alength= 4 w= 22
0.428841 0.130609 0.179486 0.261065
0.049522 0.017871 0.893553 0.039054
0.056714 0.033930 0.100135 0.809222
0.232441 0.200115 0.133153 0.434291
0.145310 0.112104 0.159119 0.583467
0.139645 0.095434 0.456289 0.308631
0.090900 0.050428 0.810880 0.047792
0.096242 0.114540 0.103170 0.686048
0.141280 0.100940 0.117577 0.640203
0.224186 0.197413 0.206111 0.372290
0.315998 0.238434 0.264898 0.180671
0.239022 0.219582 0.300414 0.240983
0.232584 0.167453 0.420490 0.179473
0.174358 0.117329 0.132355 0.575958
0.344784 0.164958 0.271298 0.218960
0.301002 0.171670 0.297532 0.229795
0.176863 0.104996 0.414471 0.303670
0.160504 0.335429 0.187144 0.316923
0.234089 0.078056 0.577641 0.110214
0.438775 0.146538 0.156628 0.258060
0.158622 0.302321 0.285080 0.253977
0.250000 0.250000 0.250000 0.250000

MOTIF AAGJ06000001.1_2624536-2626990(-)_1|3|1x0
letter-probability matrix: alength= 4 w= 7
0.013699 0.684943 0.051376 0.249982
0.399515 0.064832 0.141620 0.394033
0.303638 0.256893 0.145900 0.293568
0.807049 0.076904 0.082755 0.033291
0.135168 0.266242 0.109757 0.488833
0.285389 0.049867 0.092494 0.572250
0.250000 0.250000 0.250000 0.250000

MOTIF AAGJ06000001.1_2624536-2626990(-)_1|4|1x0
letter-probability matrix: alength= 4 w= 7
0.376656 0.133801 0.374679 0.114865
0.021248 0.020879 0.018782 0.939091
0.804938 0.033352 0.085158 0.076552
0.262259 0.157396 0.302369 0.277976
0.205464 0.314452 0.238065 0.242018
0.209432 0.238571 0.350033 0.201964
0.250000 0.250000 0.250000 0.250000

MOTIF AAGJ06000001.1_2624536-2626990(-)_1|5|1x0
letter-probability matrix: alength= 4 w= 7
0.072255 0.021508 0.885828 0.020409
0.403986 0.391576 0.161770 0.042668
0.909987 0.018211 0.029655 0.042147
0.371683 0.158022 0.424754 0.045541
0.140034 0.097542 0.018518 0.743906
0.045289 0.905522 0.018110 0.031079
0.250000 0.250000 0.250000 0.250000

MOTIF AAGJ06000001.1_2624536-2626990(-)_1|9|1x0
letter-probability matrix: alength= 4 w= 22
0.207224 0.113471 0.543011 0.136293
0.101943 0.049087 0.510886 0.338084
0.067533 0.051191 0.083920 0.797357
0.429603 0.130401 0.295434 0.144563
0.153421 0.164964 0.148379 0.533236
0.099652 0.641675 0.096218 0.162454
0.265184 0.259172 0.244605 0.231039
0.223379 0.497429 0.127396 0.151796
0.132026 0.257101 0.400516 0.210357
0.179820 0.085182 0.502742 0.232256
0.277249 0.240877 0.257041 0.224833
0.212657 0.287776 0.286633 0.212934
0.301332 0.152795 0.431278 0.114595
0.324939 0.127730 0.131394 0.415938
0.506845 0.129800 0.184068 0.179286
0.498553 0.139950 0.214599 0.146898
0.356293 0.128077 0.204374 0.311256
0.163765 0.116344 0.269247 0.450644
0.098907 0.034936 0.846815 0.019342
0.066228 0.072795 0.159514 0.701463
0.028143 0.018513 0.027702 0.925642
0.250000 0.250000 0.250000 0.250000

MOTIF AAGJ06000001.1_3452722-3453868(+)_1|2|1x0
letter-probability matrix: alength= 4 w= 7
0.090510 0.054802 0.770173 0.084515
0.100562 0.441284 0.073665 0.384489
0.029644 0.018465 0.923268 0.028623
0.634980 0.113034 0.145969 0.106017
0.249341 0.038147 0.659013 0.053499
0.080986 0.031363 0.057020 0.830631
0.250000 0.250000 0.250000 0.250000

MOTIF AAGJ06000001.1_3452722-3453868(+)_1|4|1x0
letter-probability matrix: alength= 4 w= 7
0.344739 0.178247 0.264930 0.212083
0.336865 0.182072 0.167512 0.313551
0.176902 0.251333 0.268779 0.302986
0.025493 0.023003 0.932848 0.018657
0.063568 0.091743 0.048024 0.796664
0.248474 0.072434 0.110891 0.568201
0.250000 0.250000 0.250000 0.250000

MOTIF AAGJ06000001.1_3452722-3453868(+)_1|5|1x0
letter-probability matrix: alength= 4 w= 10
0.086093 0.165579 0.573996 0.174332
0.022933 0.884730 0.042259 0.050078
0.023057 0.044548 0.788576 0.143819
0.324572 0.088058 0.232475 0.354895
0.180151 0.015586 0.779307 0.024956
0.101689 0.045262 0.085951 0.767098
0.057550 0.345534 0.558449 0.038466
0.889563 0.018445 0.045594 0.046398
0.134939 0.056726 0.664372 0.143963
0.250000 0.250000 0.250000 0.250000

MOTIF AAGJ06000001.1_3452722-3453868(+)_1|6|1x0
letter-probability matrix: alength= 4 w= 7
0.032870 0.024374 0.924270 0.018485
0.245085 0.054710 0.119925 0.580280
0.087850 0.161749 0.209243 0.541158
0.237215 0.309730 0.241442 0.211613
0.232333 0.052924 0.604881 0.109861
0.174409 0.082984 0.209111 0.533497
0.250000 0.250000 0.250000 0.250000

MOTIF AAGJ06000001.1_4631312-4633481(-)_1|1|1x0
letter-probability matrix: alength= 4 w= 7
0.349799 0.244661 0.091167 0.314373
0.035340 0.226351 0.113034 0.625275
0.027682 0.018268 0.913396 0.040655
0.404632 0.217818 0.287392 0.090158
0.109975 0.037593 0.080009 0.772423
0.054592 0.062078 0.111205 0.772125
0.250000 0.250000 0.250000 0.250000

MOTIF AAGJ06000001.1_4631312-4633481(-)_1|2|1x0
letter-probability matrix: alength= 4 w= 7
0.349799 0.244661 0.091167 0.314373
0.035340 0.226351 0.113034 0.625275
0.027682 0.018268 0.913396 0.040655
0.566006 0.052425 0.360362 0.021207
0.197871 0.065170 0.068086 0.668873
0.017838 0.124443 0.078829 0.778891
0.250000 0.250000 0.250000 0.250000

MOTIF AAGJ06000001.1_4631312-4633481(-)_1|3|1x0
letter-probability matrix: alength= 4 w= 7
0.349799 0.244661 0.091167 0.314373
0.035340 0.226351 0.113034 0.625275
0.027682 0.018268 0.913396 0.040655
0.432690 0.163046 0.335925 0.068339
0.305498 0.110621 0.093016 0.490864
0.083243 0.113524 0.327663 0.475569
0.250000 0.250000 0.250000 0.250000

MOTIF AAGJ06000001.1_4631312-4633481(-)_1|4|1x0
letter-probability matrix: alength= 4 w= 7
0.363771 0.255992 0.131031 0.249206
0.033617 0.218183 0.116106 0.632094
0.018497 0.018749 0.924844 0.037911
0.386182 0.229359 0.302215 0.082244
0.355717 0.275755 0.056367 0.312161
0.094342 0.129752 0.305936 0.469970
0.250000 0.250000 0.250000 0.250000

MOTIF AAGJ06000001.1_4631312-4633481(-)_1|5|1x0
letter-probability matrix: alength= 4 w= 10
0.041657 0.018408 0.920397 0.019538
0.155159 0.123006 0.095804 0.626031
0.326298 0.063391 0.339479 0.270833
0.187105 0.152502 0.032817 0.627575
0.057939 0.040064 0.070534 0.831462
0.045094 0.031240 0.614452 0.309214
0.134802 0.078703 0.179036 0.607458
0.483503 0.224302 0.224648 0.067547
0.039409 0.084801 0.840179 0.035611
0.250000 0.250000 0.250000 0.250000

MOTIF AAGJ06000001.1_4635078-4636539(-)_1|3|1x0
letter-probability matrix: alength= 4 w= 7
0.364631 0.270942 0.122164 0.242264
0.051268 0.275083 0.112510 0.561138
0.042641 0.017853 0.892666 0.046840
0.387578 0.189836 0.322078 0.100509
0.302172 0.143753 0.126638 0.427436
0.116884 0.146653 0.318380 0.418083
0.250000 0.250000 0.250000 0.250000

MOTIF AAGJ06000001.1_4635078-4636539(-)_1|4|1x0
letter-probability matrix: alength= 4 w= 22
0.058267 0.018089 0.904461 0.019183
0.218711 0.442858 0.101929 0.236503
0.050375 0.042130 0.071085 0.836411
0.283720 0.229714 0.126801 0.359764
0.214523 0.108830 0.147773 0.528874
0.174243 0.060344 0.494914 0.270498
0.152888 0.040998 0.757413 0.048701
0.202992 0.216775 0.150927 0.429306
0.068964 0.820784 0.043912 0.066340
0.142572 0.082412 0.266567 0.508449
0.373557 0.188373 0.289890 0.148180
0.241275 0.307206 0.283275 0.168243
0.242519 0.255934 0.364007 0.137540
0.296723 0.183187 0.168392 0.351698
0.306433 0.196194 0.285149 0.212224
0.180022 0.145604 0.274170 0.400204
0.593596 0.073295 0.143166 0.189943
0.083386 0.134493 0.563269 0.218853
0.297920 0.094466 0.463179 0.144435
0.126186 0.146795 0.170648 0.556371
0.075664 0.147100 0.727907 0.049328
0.250000 0.250000 0.250000 0.250000

MOTIF AAGJ06000001.1_4656515-4658693(-)_1|3|1x0
letter-probability matrix: alength= 4 w= 7
0.134356 0.078716 0.658718 0.128210
0.218150 0.300571 0.228766 0.252513
0.018689 0.028103 0.934429 0.018780
0.291551 0.243583 0.221255 0.243612
0.113074 0.051123 0.694970 0.140833
0.247393 0.081315 0.215281 0.456010
0.250000 0.250000 0.250000 0.250000

MOTIF AAGJ06000001.1_4656515-4658693(-)_1|4|1x0
letter-probability matrix: alength= 4 w= 7
0.147563 0.020262 0.482941 0.349234
0.055268 0.149840 0.763443 0.031449
0.132403 0.704490 0.016862 0.146244
0.668829 0.110442 0.129463 0.091265
0.079127 0.249610 0.013162 0.658101
0.480570 0.020560 0.253643 0.245227
0.250000 0.250000 0.250000 0.250000

MOTIF AAGJ06000001.1_4656515-4658693(-)_1|6|1x0
letter-probability matrix: alength= 4 w= 7
0.021386 0.023604 0.936284 0.018726
0.224183 0.217138 0.285190 0.273489
0.201746 0.124808 0.474278 0.199168
0.301485 0.184565 0.271510 0.242439
0.165954 0.201382 0.304546 0.328119
0.169454 0.260513 0.328053 0.241980
0.250000 0.250000 0.250000 0.250000

MOTIF AAGJ06000001.1_4656515-4658693(-)_1|7|1x0
letter-probability matrix: alength= 4 w= 7
0.114603 0.050403 0.787793 0.047201
0.072419 0.387616 0.066312 0.473654
0.026372 0.018567 0.928338 0.026722
0.344635 0.093980 0.415068 0.146317
0.069904 0.479178 0.098752 0.352166
0.854222 0.048811 0.039942 0.057025
0.250000 0.250000 0.250000 0.250000

MOTIF AAGJ06000001.1_4656515-4658693(-)_1|8|1x0
letter-probability matrix: alength= 4 w= 7
0.030876 0.018369 0.918464 0.032291
0.541481 0.199461 0.213589 0.045470
0.063185 0.062493 0.832564 0.041759
0.261833 0.057658 0.657263 0.023246
0.684552 0.227546 0.043620 0.044282
0.046839 0.662332 0.120437 0.170393
0.250000 0.250000 0.250000 0.250000

MOTIF AAGJ06000001.1_5625296-5628320(-)_1|2|1x0
letter-probability matrix: alength= 4 w= 7
0.046465 0.031952 0.880963 0.040620
0.849963 0.051532 0.055097 0.043408
0.065184 0.033229 0.448839 0.452748
0.045715 0.044749 0.868670 0.040865
0.065740 0.092336 0.121027 0.720897
0.036962 0.018063 0.903130 0.041845
0.250000 0.250000 0.250000 0.250000

MOTIF AAGJ06000001.1_5625296-5628320(-)_1|6|1x0
letter-probability matrix: alength= 4 w= 16
0.446733 0.303515 0.102326 0.147427
0.069314 0.207947 0.639156 0.083583
0.018798 0.025057 0.937397 0.018748
0.310361 0.193794 0.235968 0.259877
0.089006 0.086469 0.685352 0.139173
0.022711 0.033601 0.914625 0.029063
0.259526 0.094630 0.422477 0.223368
0.303644 0.114089 0.492856 0.089410
0.181440 0.524690 0.135628 0.158241
0.177691 0.115319 0.248697 0.458293
0.138925 0.053698 0.681888 0.125490
0.023713 0.025769 0.912733 0.037785
0.351875 0.205156 0.310069 0.132900
0.288264 0.125182 0.171030 0.415524
0.277637 0.210409 0.148466 0.363488
0.250000 0.250000 0.250000 0.250000

MOTIF AAGJ06000001.1_5642967-5646408(-)_1|2|1x0
letter-probability matrix: alength= 4 w= 7
0.666100 0.189485 0.025674 0.118741
0.014172 0.198537 0.078715 0.708577
0.164822 0.028414 0.328514 0.478249
0.828347 0.108946 0.043106 0.019601
0.337386 0.162871 0.314444 0.185298
0.156001 0.240109 0.400615 0.203274
0.250000 0.250000 0.250000 0.250000

MOTIF AAGJ06000001.1_5642967-5646408(-)_1|3|1x0
letter-probability matrix: alength= 4 w= 7
0.367643 0.287766 0.156998 0.187593
0.192456 0.085409 0.134049 0.588085
0.343055 0.136524 0.367160 0.153261
0.042101 0.024232 0.912598 0.021069
0.927228 0.027441 0.026787 0.018545
0.078696 0.671604 0.072008 0.177693
0.250000 0.250000 0.250000 0.250000

MOTIF AAGJ06000001.1_5642967-5646408(-)_1|4|1x0
letter-probability matrix: alength= 4 w= 7
0.353097 0.263750 0.170921 0.212233
0.033274 0.018519 0.925937 0.022270
0.727078 0.042913 0.055840 0.174169
0.253440 0.148732 0.318814 0.279014
0.878737 0.024637 0.069641 0.026985
0.065422 0.421764 0.265807 0.247007
0.250000 0.250000 0.250000 0.250000

MOTIF AAGJ06000001.1_5642967-5646408(-)_1|5|1x0
letter-probability matrix: alength= 4 w= 7
0.423167 0.159316 0.161790 0.255727
0.024395 0.018738 0.936910 0.019957
0.908217 0.029041 0.033844 0.028897
0.264847 0.115481 0.328358 0.291314
0.162682 0.114357 0.537494 0.185467
0.527754 0.191186 0.129752 0.151308
0.250000 0.250000 0.250000 0.250000

MOTIF AAGJ06000001.1_5642967-5646408(-)_1|6|1x0
letter-probability matrix: alength= 4 w= 7
0.353097 0.263750 0.170921 0.212233
0.033274 0.018519 0.925937 0.022270
0.727078 0.042913 0.055840 0.174169
0.421338 0.199968 0.139050 0.239645
0.813276 0.056224 0.090749 0.039750
0.056034 0.052490 0.085645 0.805831
0.250000 0.250000 0.250000 0.250000

MOTIF AAGJ06000001.1_5642967-5646408(-)_1|7|1x0
letter-probability matrix: alength= 4 w= 7
0.035051 0.029267 0.910347 0.025336
0.029746 0.018488 0.924422 0.027344
0.572449 0.036304 0.067233 0.324014
0.242740 0.104563 0.462730 0.189967
0.242894 0.122813 0.292289 0.342003
0.366037 0.242646 0.188185 0.203132
0.250000 0.250000 0.250000 0.250000

MOTIF AAGJ06000001.1_6679581-6681042(+)_1|1|1x0
letter-probability matrix: alength= 4 w= 28
0.143317 0.126493 0.617704 0.112486
0.135844 0.328871 0.308128 0.227157
0.044195 0.017780 0.889008 0.049017
0.276443 0.192398 0.245768 0.285391
0.071132 0.118303 0.256666 0.553898
0.029745 0.029796 0.881766 0.058693
0.093282 0.072694 0.722014 0.112010
0.070894 0.764459 0.076315 0.088332
0.232949 0.225729 0.313633 0.227690
0.410271 0.295103 0.147583 0.147043
0.542253 0.159622 0.147449 0.150675
0.490837 0.193830 0.148612 0.166721
0.055885 0.051484 0.833316 0.059315
0.050064 0.730794 0.123934 0.095208
0.120184 0.557710 0.176368 0.145739
0.446466 0.108382 0.212691 0.232461
0.241240 0.351288 0.169261 0.238211
0.116712 0.420819 0.144391 0.318078
0.233454 0.183044 0.253475 0.330026
0.093205 0.081912 0.745661 0.079222
0.106243 0.073089 0.092723 0.727945
0.354974 0.143949 0.308577 0.192500
0.728116 0.058521 0.169795 0.043569
0.269930 0.367004 0.160109 0.202957
0.201827 0.146505 0.218312 0.433356
0.076323 0.698940 0.151569 0.073169
0.149153 0.139808 0.224614 0.486426
0.250000 0.250000 0.250000 0.250000

MOTIF AAGJ06000001.1_6679581-6681042(+)_1|2|1x0
letter-probability matrix: alength= 4 w= 7
0.766902 0.148859 0.015338 0.068901
0.061495 0.031870 0.842028 0.064608
0.615976 0.083183 0.121819 0.179022
0.239485 0.037815 0.423609 0.299091
0.209453 0.207162 0.169311 0.414075
0.199698 0.191964 0.153977 0.454361
0.250000 0.250000 0.250000 0.250000

MOTIF AAGJ06000001.1_6698549-6699842(+)_1|1|1x0
letter-probability matrix: alength= 4 w= 25
0.098355 0.073471 0.734896 0.093278
0.080689 0.099945 0.308341 0.511025
0.026491 0.017922 0.896111 0.059476
0.072490 0.054238 0.783589 0.089682
0.051874 0.824616 0.056515 0.066995
0.229825 0.221559 0.324816 0.223800
0.292706 0.174512 0.280396 0.252387
0.112738 0.245300 0.195044 0.446917
0.025040 0.022920 0.912229 0.039811
0.038230 0.034750 0.886047 0.040973
0.034974 0.790772 0.100385 0.073869
0.102299 0.609862 0.159821 0.128017
0.170177 0.198104 0.200112 0.431606
0.104755 0.639153 0.137759 0.118333
0.071899 0.159474 0.525901 0.242725
0.272164 0.366203 0.162887 0.198746
0.055018 0.065520 0.779523 0.099939
0.052860 0.053327 0.811227 0.082585
0.161080 0.107645 0.240371 0.490904
0.271431 0.139485 0.496116 0.092968
0.315915 0.453965 0.131345 0.098775
0.191684 0.132054 0.210014 0.466248
0.057742 0.759028 0.128256 0.054975
0.133461 0.123785 0.214873 0.527881
0.250000 0.250000 0.250000 0.250000

MOTIF AAGJ06000001.1_6698549-6699842(+)_1|2|1x0
letter-probability matrix: alength= 4 w= 7
0.055192 0.017975 0.898768 0.028064
0.087901 0.069097 0.117348 0.725654
0.502788 0.072596 0.173777 0.250839
0.366727 0.396045 0.128308 0.108920
0.183205 0.141013 0.271846 0.403936
0.192622 0.150200 0.291957 0.365220
0.250000 0.250000 0.250000 0.250000

MOTIF AAGJ06000001.1_6701317-6702553(+)_1|1|1x0
letter-probability matrix: alength= 4 w= 22
0.143317 0.126493 0.617704 0.112486
0.135844 0.328871 0.308128 0.227157
0.044195 0.017780 0.889008 0.049017
0.286929 0.183943 0.276524 0.252604
0.127869 0.249469 0.204843 0.417819
0.039349 0.036467 0.865565 0.058619
0.055885 0.051484 0.833316 0.059315
0.050064 0.730794 0.123934 0.095208
0.120184 0.557710 0.176368 0.145739
0.181332 0.206636 0.208436 0.403596
0.123307 0.583723 0.156043 0.136927
0.088013 0.174568 0.486928 0.250491
0.270489 0.349104 0.173975 0.206431
0.073531 0.085445 0.718190 0.122834
0.071753 0.072298 0.750649 0.105299
0.354974 0.143949 0.308577 0.192500
0.728116 0.058521 0.169795 0.043569
0.269930 0.367004 0.160109 0.202957
0.201827 0.146505 0.218312 0.433356
0.076323 0.698940 0.151569 0.073169
0.149153 0.139808 0.224614 0.486426
0.250000 0.250000 0.250000 0.250000

MOTIF AAGJ06000001.1_6703537-6705043(+)_1|1|1x0
letter-probability matrix: alength= 4 w= 28
0.143317 0.126493 0.617704 0.112486
0.135844 0.328871 0.308128 0.227157
0.044195 0.017780 0.889008 0.049017
0.276443 0.192398 0.245768 0.285391
0.071132 0.118303 0.256666 0.553898
0.029745 0.029796 0.881766 0.058693
0.093282 0.072694 0.722014 0.112010
0.070894 0.764459 0.076315 0.088332
0.232949 0.225729 0.313633 0.227690
0.410271 0.295103 0.147583 0.147043
0.542253 0.159622 0.147449 0.150675
0.490837 0.193830 0.148612 0.166721
0.055885 0.051484 0.833316 0.059315
0.050064 0.730794 0.123934 0.095208
0.120184 0.557710 0.176368 0.145739
0.446466 0.108382 0.212691 0.232461
0.241240 0.351288 0.169261 0.238211
0.116712 0.420819 0.144391 0.318078
0.233454 0.183044 0.253475 0.330026
0.093205 0.081912 0.745661 0.079222
0.106243 0.073089 0.092723 0.727945
0.354974 0.143949 0.308577 0.192500
0.728116 0.058521 0.169795 0.043569
0.269930 0.367004 0.160109 0.202957
0.201827 0.146505 0.218312 0.433356
0.076323 0.698940 0.151569 0.073169
0.149153 0.139808 0.224614 0.486426
0.250000 0.250000 0.250000 0.250000

MOTIF AAGJ06000001.1_6703537-6705043(+)_1|2|1x0
letter-probability matrix: alength= 4 w= 7
0.766902 0.148859 0.015338 0.068901
0.061495 0.031870 0.842028 0.064608
0.615976 0.083183 0.121819 0.179022
0.239485 0.037815 0.423609 0.299091
0.209453 0.207162 0.169311 0.414075
0.199698 0.191964 0.153977 0.454361
0.250000 0.250000 0.250000 0.250000

MOTIF AAGJ06000001.1_6721064-6723774(+)_1|1|1x0
letter-probability matrix: alength= 4 w= 34
0.235545 0.154604 0.096947 0.512905
0.118802 0.069189 0.744968 0.067041
0.018654 0.028893 0.932689 0.019765
0.383895 0.097886 0.336149 0.182069
0.168813 0.372180 0.224515 0.234493
0.103017 0.074932 0.237552 0.584499
0.299665 0.363163 0.121094 0.216078
0.070873 0.058101 0.800696 0.070331
0.856193 0.043031 0.049542 0.051233
0.102143 0.088821 0.695432 0.113604
0.143984 0.062962 0.651856 0.141198
0.381324 0.156422 0.132519 0.329736
0.314778 0.213970 0.316233 0.155018
0.236002 0.201371 0.230988 0.331639
0.169845 0.133936 0.226316 0.469904
0.195694 0.190378 0.153264 0.460664
0.070167 0.063510 0.109082 0.757241
0.047964 0.039043 0.852644 0.060349
0.151060 0.244932 0.272574 0.331434
0.176198 0.082388 0.567468 0.173945
0.306553 0.168025 0.226436 0.298985
0.290081 0.166633 0.367466 0.175820
0.269816 0.212410 0.194848 0.322926
0.129938 0.096438 0.212721 0.560903
0.317120 0.331409 0.122232 0.229238
0.081311 0.056566 0.804545 0.057578
0.824016 0.052847 0.058153 0.064983
0.222115 0.116166 0.219587 0.442133
0.570183 0.083216 0.222473 0.124129
0.298783 0.255745 0.200673 0.244799
0.204649 0.150793 0.220554 0.424004
0.082363 0.680119 0.158404 0.079115
0.153760 0.144563 0.227166 0.474511
0.250000 0.250000 0.250000 0.250000

MOTIF AAGJ06000001.1_6721064-6723774(+)_1|2|1x0
letter-probability matrix: alength= 4 w= 13
0.037858 0.037268 0.906740 0.018135
0.079235 0.872271 0.025091 0.023403
0.111098 0.104060 0.145105 0.639737
0.219658 0.149912 0.304504 0.325926
0.252115 0.115591 0.254267 0.378028
0.178995 0.239542 0.283205 0.298258
0.092880 0.038817 0.813413 0.054889
0.121289 0.100584 0.151849 0.626278
0.446030 0.099022 0.195227 0.259721
0.259067 0.094255 0.354070 0.292608
0.230598 0.229213 0.205229 0.334961
0.226518 0.221670 0.196448 0.355365
0.250000 0.250000 0.250000 0.250000

MOTIF AAGJ06000001.1_6721064-6723774(+)_1|3|1x0
letter-probability matrix: alength= 4 w= 7
0.292012 0.011502 0.121397 0.575089
0.223479 0.130715 0.417819 0.227987
0.137404 0.053189 0.748348 0.061059
0.686935 0.096161 0.144201 0.072703
0.338952 0.089523 0.163697 0.407827
0.119473 0.051757 0.074668 0.754103
0.250000 0.250000 0.250000 0.250000

MOTIF AAGJ06000001.1_10082660-10084235(-)_1|2|1x0
letter-probability matrix: alength= 4 w= 22
0.113621 0.109254 0.627470 0.149656
0.063473 0.774498 0.067917 0.094112
0.087639 0.093967 0.666069 0.152325
0.274868 0.162573 0.278672 0.283887
0.231922 0.158692 0.249949 0.359437
0.269893 0.223739 0.213445 0.292923
0.223645 0.144995 0.514033 0.117327
0.219192 0.068679 0.211262 0.500867
0.140467 0.137540 0.169553 0.552440
0.113621 0.109254 0.627470 0.149656
0.063473 0.774498 0.067917 0.094112
0.087639 0.093967 0.666069 0.152325
0.330667 0.166931 0.116929 0.385474
0.133121 0.088614 0.103113 0.675152
0.822947 0.056233 0.053554 0.067266
0.204383 0.301513 0.281886 0.212218
0.203827 0.099939 0.569588 0.126646
0.212681 0.381285 0.195693 0.210341
0.038933 0.036494 0.881144 0.043429
0.057570 0.852255 0.032472 0.057703
0.022476 0.018741 0.937047 0.021735
0.250000 0.250000 0.250000 0.250000

MOTIF AAGJ06000001.1_11243321-11245400(-)_1|4|1x0
letter-probability matrix: alength= 4 w= 7
0.056332 0.073136 0.017069 0.853462
0.084480 0.074860 0.140594 0.700066
0.144378 0.082742 0.586591 0.186289
0.131869 0.314030 0.101604 0.452498
0.036406 0.143859 0.223717 0.596018
0.303085 0.440165 0.099468 0.157283
0.250000 0.250000 0.250000 0.250000

MOTIF AAGJ06000001.1_11243321-11245400(-)_1|7|1x0
letter-probability matrix: alength= 4 w= 19
0.301975 0.194163 0.267714 0.236148
0.121760 0.262564 0.135298 0.480378
0.018528 0.028963 0.926419 0.026089
0.192294 0.110809 0.430781 0.266117
0.174251 0.202308 0.353628 0.269813
0.348510 0.222893 0.240056 0.188541
0.354816 0.206724 0.242829 0.195630
0.167611 0.231065 0.151657 0.449667
0.160885 0.066302 0.132744 0.640069
0.235617 0.382071 0.210394 0.171918
0.171443 0.142407 0.281582 0.404569
0.314850 0.146507 0.285149 0.253495
0.402195 0.268106 0.141979 0.187719
0.062882 0.132182 0.081297 0.723639
0.043037 0.029266 0.887983 0.039714
0.090164 0.063514 0.279783 0.566539
0.217972 0.089246 0.355940 0.336843
0.080912 0.098837 0.623612 0.196640
0.250000 0.250000 0.250000 0.250000

MOTIF AAGJ06000001.1_11885257-11887927(+)_1|4|1x0
letter-probability matrix: alength= 4 w= 7
0.369061 0.252696 0.105105 0.273138
0.033317 0.018458 0.922894 0.025331
0.288530 0.049123 0.243370 0.418977
0.367317 0.207782 0.067077 0.357824
0.083159 0.046178 0.199335 0.671328
0.080570 0.033180 0.078409 0.807842
0.250000 0.250000 0.250000 0.250000

MOTIF AAGJ06000001.1_11885257-11887927(+)_1|7|1x0
letter-probability matrix: alength= 4 w= 19
0.314961 0.171467 0.293393 0.220179
0.075051 0.218379 0.092065 0.614505
0.047978 0.830727 0.029007 0.092288
0.653953 0.076306 0.103644 0.166097
0.281699 0.071159 0.184680 0.462462
0.179534 0.044159 0.083716 0.692591
0.771717 0.047047 0.149724 0.031512
0.606025 0.037859 0.333116 0.023000
0.016426 0.821293 0.032786 0.129496
0.118993 0.135551 0.050150 0.695305
0.130996 0.041462 0.237341 0.590201
0.409467 0.136859 0.130458 0.323217
0.230115 0.177521 0.460692 0.131672
0.762740 0.067621 0.071338 0.098302
0.020154 0.270696 0.573500 0.135650
0.440969 0.340812 0.090032 0.128187
0.095826 0.056935 0.116310 0.730929
0.259819 0.112682 0.108007 0.519491
0.250000 0.250000 0.250000 0.250000

MOTIF AAGJ06000001.1_11897946-11900961(-)_1|2|1x0
letter-probability matrix: alength= 4 w= 7
0.177517 0.092707 0.275713 0.454063
0.051628 0.018105 0.905256 0.025010
0.160173 0.574626 0.064142 0.201059
0.148711 0.068080 0.438062 0.345147
0.145433 0.118742 0.266941 0.468884
0.104844 0.251631 0.513913 0.129611
0.250000 0.250000 0.250000 0.250000

MOTIF AAGJ06000001.1_11897946-11900961(-)_1|7|1x0
letter-probability matrix: alength= 4 w= 22
0.208785 0.101494 0.584829 0.104893
0.307670 0.343535 0.200800 0.147995
0.512064 0.171076 0.180739 0.136121
0.417376 0.129147 0.178905 0.274572
0.159465 0.141059 0.219094 0.480382
0.157509 0.094733 0.113991 0.633767
0.230279 0.179383 0.327033 0.263305
0.250860 0.072710 0.584640 0.091790
0.200646 0.139255 0.314203 0.345897
0.296940 0.100522 0.336801 0.265736
0.074585 0.242293 0.189219 0.493903
0.028626 0.050467 0.880698 0.040209
0.499160 0.265442 0.160429 0.074968
0.037900 0.059921 0.032698 0.869482
0.929916 0.019503 0.023997 0.026585
0.386489 0.173625 0.246618 0.193268
0.145160 0.447239 0.115473 0.292128
0.145450 0.170955 0.393949 0.289646
0.018815 0.019728 0.940777 0.020680
0.109205 0.197271 0.147834 0.545690
0.210182 0.220048 0.315092 0.254677
0.250000 0.250000 0.250000 0.250000

MOTIF AAGJ06000001.1_11939318-11941541(-)_1|4|1x0
letter-probability matrix: alength= 4 w= 7
0.655842 0.178190 0.098281 0.067688
0.027559 0.067160 0.887261 0.018020
0.066003 0.837623 0.025399 0.070975
0.294394 0.661721 0.013234 0.030651
0.073450 0.052931 0.230073 0.643545
0.175734 0.105532 0.074443 0.644292
0.250000 0.250000 0.250000 0.250000

MOTIF AAGJ06000001.1_11939318-11941541(-)_1|7|1x0
letter-probability matrix: alength= 4 w= 16
0.568157 0.052516 0.321575 0.057752
0.717387 0.099050 0.078673 0.104890
0.030374 0.565185 0.066803 0.337638
0.252857 0.172922 0.311650 0.262572
0.133651 0.046421 0.336087 0.483841
0.126474 0.321702 0.270259 0.281565
0.521676 0.158457 0.207686 0.112181
0.905943 0.019159 0.045263 0.029635
0.132926 0.275473 0.124945 0.466657
0.339244 0.169211 0.315569 0.175976
0.076123 0.075803 0.051449 0.796625
0.019557 0.018823 0.020466 0.941154
0.293396 0.098645 0.259636 0.348324
0.176630 0.430083 0.169339 0.223949
0.095726 0.202248 0.086968 0.615058
0.250000 0.250000 0.250000 0.250000

MOTIF AAGJ06000001.1_11954282-11956553(-)_1|7|1x0
letter-probability matrix: alength= 4 w= 7
0.393990 0.146745 0.164783 0.294482
0.869654 0.017393 0.086586 0.026367
0.076132 0.054500 0.164632 0.704737
0.191410 0.315392 0.045564 0.447635
0.122115 0.088665 0.082089 0.707131
0.117583 0.047114 0.036252 0.799051
0.250000 0.250000 0.250000 0.250000

MOTIF AAGJ06000001.1_11954282-11956553(-)_1|8|1x0
letter-probability matrix: alength= 4 w= 13
0.212469 0.223923 0.087049 0.476558
0.483710 0.138503 0.239042 0.138745
0.111416 0.128962 0.460543 0.299080
0.520860 0.185147 0.224824 0.069169
0.063618 0.798684 0.020349 0.117349
0.018530 0.926481 0.027469 0.027520
0.261404 0.223435 0.048800 0.466361
0.027948 0.021172 0.911228 0.039651
0.272353 0.094597 0.093980 0.539070
0.113636 0.215073 0.078442 0.592850
0.386376 0.091829 0.180496 0.341299
0.275215 0.212432 0.292863 0.219491
0.250000 0.250000 0.250000 0.250000

MOTIF AAGJ06000001.1_17022987-17025435(-)_1|1|1x0
letter-probability matrix: alength= 4 w= 31
0.098393 0.097770 0.188469 0.615368
0.030812 0.720996 0.142702 0.105490
0.160307 0.299526 0.431410 0.108757
0.250797 0.113783 0.176576 0.458844
0.055073 0.081587 0.057037 0.806303
0.023455 0.024764 0.879222 0.072559
0.465939 0.249951 0.096965 0.187145
0.821945 0.030453 0.091677 0.055925
0.148359 0.090898 0.658608 0.102135
0.270115 0.108452 0.396394 0.225038
0.247089 0.196351 0.328370 0.228191
0.136680 0.189782 0.427068 0.246471
0.317714 0.140369 0.056912 0.485005
0.515464 0.143037 0.236869 0.104630
0.143311 0.129264 0.528829 0.198595
0.047269 0.018167 0.908354 0.026210
0.454584 0.072750 0.113602 0.359063
0.083759 0.045124 0.128043 0.743074
0.418937 0.168626 0.138822 0.273614
0.050213 0.838012 0.053024 0.058751
0.024774 0.023314 0.898680 0.053233
0.523747 0.158338 0.166525 0.151390
0.096415 0.083272 0.090482 0.729832
0.164627 0.061620 0.110176 0.663577
0.414143 0.161544 0.275315 0.148999
0.266553 0.097666 0.385521 0.250260
0.078396 0.415475 0.204516 0.301612
0.204766 0.255454 0.186144 0.353635
0.199277 0.244988 0.171171 0.384564
0.209062 0.104824 0.099456 0.586658
0.250000 0.250000 0.250000 0.250000

MOTIF AAGJ06000001.1_17022987-17025435(-)_1|4|1x0
letter-probability matrix: alength= 4 w= 13
0.044255 0.017685 0.884264 0.053796
0.769949 0.105876 0.104280 0.019894
0.062880 0.223617 0.470690 0.242813
0.406200 0.226032 0.280950 0.086818
0.165395 0.094490 0.096656 0.643459
0.148515 0.123652 0.438461 0.289372
0.086663 0.083310 0.730944 0.099083
0.487735 0.160031 0.182041 0.170193
0.106628 0.151859 0.399603 0.341910
0.271368 0.120885 0.292990 0.314757
0.228542 0.213838 0.337004 0.220616
0.173936 0.153662 0.166667 0.505735
0.250000 0.250000 0.250000 0.250000

MOTIF AAGJ06000001.1_17038343-17039723(-)_1|2|1x0
letter-probability matrix: alength= 4 w= 19
0.462419 0.309464 0.159823 0.068293
0.027145 0.026836 0.020346 0.925673
0.935825 0.018717 0.020629 0.024830
0.063328 0.060931 0.254083 0.621657
0.020048 0.926392 0.022771 0.030789
0.057429 0.146747 0.059049 0.736775
0.323904 0.264029 0.226231 0.185836
0.226154 0.187351 0.269815 0.316679
0.132942 0.108475 0.211685 0.546898
0.149432 0.181270 0.153489 0.515810
0.084798 0.549869 0.134584 0.230749
0.047834 0.063291 0.787450 0.101424
0.376298 0.186308 0.230408 0.206986
0.143005 0.186403 0.122485 0.548108
0.042866 0.027706 0.862626 0.066801
0.113627 0.147488 0.599635 0.139249
0.078487 0.642083 0.175668 0.103762
0.115641 0.099100 0.570275 0.214984
0.250000 0.250000 0.250000 0.250000

MOTIF AAGJ06000001.1_17882419-17884309(-)_1|2|1x0
letter-probability matrix: alength= 4 w= 10
0.036771 0.023662 0.916679 0.022888
0.087816 0.181163 0.099355 0.631666
0.052533 0.035875 0.042645 0.868947
0.161498 0.247600 0.452008 0.138894
0.301532 0.072188 0.511625 0.114654
0.116124 0.016016 0.800821 0.067039
0.339875 0.157570 0.331104 0.171452
0.173965 0.140200 0.229357 0.456478
0.169073 0.079419 0.099675 0.651833
0.250000 0.250000 0.250000 0.250000

MOTIF AAGJ06000001.1_17882419-17884309(-)_1|5|1x0
letter-probability matrix: alength= 4 w= 16
0.037050 0.021800 0.922696 0.018454
0.835053 0.031040 0.113176 0.020731
0.075424 0.646686 0.061711 0.216179
0.720835 0.072174 0.086138 0.120853
0.075284 0.038470 0.253109 0.633137
0.205440 0.070651 0.462577 0.261332
0.057939 0.011408 0.460972 0.469680
0.071409 0.207233 0.158045 0.563313
0.059875 0.518177 0.011518 0.410430
0.374892 0.103676 0.343218 0.178214
0.096992 0.060309 0.469871 0.372828
0.044217 0.259233 0.256672 0.439878
0.214931 0.238783 0.475353 0.070934
0.321118 0.125103 0.106117 0.447662
0.360390 0.150755 0.313087 0.175768
0.250000 0.250000 0.250000 0.250000

MOTIF AAGJ06000001.1_17901754-17903644(+)_1|2|1x0
letter-probability matrix: alength= 4 w= 10
0.045908 0.029950 0.871035 0.053108
0.135549 0.032029 0.766687 0.065735
0.472374 0.136993 0.177143 0.213490
0.024301 0.025645 0.931426 0.018628
0.119736 0.193696 0.194585 0.491983
0.128434 0.147012 0.405236 0.319317
0.333137 0.116473 0.407351 0.143039
0.217178 0.025739 0.374067 0.383016
0.055005 0.067733 0.076554 0.800708
0.250000 0.250000 0.250000 0.250000

MOTIF AAGJ06000001.1_17901754-17903644(+)_1|6|1x0
letter-probability matrix: alength= 4 w= 22
0.847717 0.034978 0.066244 0.051060
0.023540 0.017628 0.881400 0.077433
0.030607 0.025494 0.094655 0.849244
0.378438 0.212728 0.199195 0.209639
0.205954 0.210385 0.220390 0.363272
0.301522 0.182419 0.259634 0.256425
0.232775 0.193066 0.317149 0.257011
0.572339 0.094625 0.163480 0.169556
0.171336 0.426364 0.175220 0.227080
0.211905 0.210533 0.304164 0.273397
0.237197 0.217709 0.275830 0.269264
0.200313 0.185777 0.318617 0.295293
0.254867 0.204088 0.343294 0.197751
0.249885 0.210702 0.167339 0.372074
0.362842 0.179154 0.256792 0.201213
0.127721 0.098308 0.553937 0.220034
0.092321 0.066927 0.278754 0.561999
0.095560 0.075960 0.065692 0.762787
0.114900 0.102440 0.653695 0.128965
0.190724 0.102863 0.276323 0.430090
0.156590 0.175507 0.228087 0.439815
0.250000 0.250000 0.250000 0.250000

MOTIF AAGJ06000001.1_18935265-18936351(+)_1|1|1x0
letter-probability matrix: alength= 4 w= 7
0.087950 0.043090 0.403848 0.465112
0.039078 0.016614 0.113607 0.830701
0.347406 0.218809 0.133401 0.300385
0.123703 0.033746 0.388111 0.454440
0.102630 0.088141 0.353371 0.455858
0.096789 0.118895 0.690739 0.093577
0.250000 0.250000 0.250000 0.250000

MOTIF AAGJ06000001.1_18935265-18936351(+)_1|2|1x0
letter-probability matrix: alength= 4 w= 10
0.217503 0.178236 0.288117 0.316145
0.277840 0.072764 0.365297 0.284098
0.098410 0.141518 0.470029 0.290044
0.463641 0.124754 0.354411 0.057194
0.027179 0.048514 0.103353 0.820954
0.800600 0.033537 0.072795 0.093068
0.236344 0.502914 0.114047 0.146694
0.084663 0.016946 0.847299 0.051091
0.324958 0.098141 0.290724 0.286178
0.250000 0.250000 0.250000 0.250000

MOTIF AAGJ06000001.1_18935265-18936351(+)_1|3|1x0
letter-probability matrix: alength= 4 w= 13
0.018624 0.022613 0.931214 0.027549
0.028951 0.024754 0.903651 0.042644
0.066460 0.858754 0.023111 0.051674
0.106384 0.087881 0.703342 0.102394
0.094870 0.786992 0.060535 0.057602
0.149923 0.238056 0.239738 0.372283
0.421878 0.276059 0.157193 0.144870
0.854080 0.060135 0.037079 0.048706
0.056749 0.832631 0.051200 0.059420
0.052865 0.053779 0.838082 0.055275
0.163374 0.087287 0.615628 0.133712
0.257763 0.209425 0.177785 0.355026
0.250000 0.250000 0.250000 0.250000

MOTIF AAGJ06000001.1_22169936-22171271(+)_1|1|1x0
letter-probability matrix: alength= 4 w= 16
0.412007 0.145476 0.186382 0.256136
0.093660 0.090020 0.103971 0.712350
0.029555 0.018619 0.916211 0.035615
0.153069 0.109776 0.312432 0.424723
0.125421 0.102114 0.595165 0.177300
0.081242 0.184279 0.104378 0.630101
0.438346 0.220063 0.224363 0.117228
0.741589 0.114177 0.075361 0.068874
0.031563 0.016540 0.124870 0.827027
0.387933 0.117976 0.290742 0.203349
0.651100 0.052492 0.170674 0.125734
0.048785 0.044338 0.039351 0.867527
0.089383 0.099330 0.752932 0.058355
0.092232 0.793638 0.056622 0.057508
0.142582 0.618233 0.112972 0.126213
0.250000 0.250000 0.250000 0.250000

MOTIF AAGJ06000001.1_22169936-22171271(+)_1|4|1x0
letter-probability matrix: alength= 4 w= 7
0.174093 0.030655 0.503215 0.292037
0.147934 0.056373 0.059828 0.735865
0.014741 0.126965 0.121255 0.737039
0.155876 0.114136 0.703973 0.026015
0.362489 0.028777 0.309315 0.299419
0.061876 0.112342 0.300272 0.525510
0.250000 0.250000 0.250000 0.250000

MOTIF AAGJ06000001.1_22180230-22183022(-)_1|2|1x0
letter-probability matrix: alength= 4 w= 7
0.194036 0.099475 0.349801 0.356688
0.129510 0.190241 0.193576 0.486673
0.127017 0.223746 0.385256 0.263981
0.394253 0.080909 0.429600 0.095238
0.921442 0.028315 0.031814 0.018429
0.075851 0.086777 0.046399 0.790973
0.250000 0.250000 0.250000 0.250000

MOTIF AAGJ06000001.1_23687831-23690552(+)_1|3|1x0
letter-probability matrix: alength= 4 w= 22
0.025901 0.018596 0.929775 0.025729
0.047778 0.824544 0.101476 0.026203
0.035434 0.041544 0.825334 0.097688
0.459319 0.291292 0.151192 0.098197
0.043480 0.068341 0.047982 0.840198
0.894847 0.031756 0.034408 0.038989
0.367162 0.209874 0.154679 0.268284
0.226864 0.237975 0.295555 0.239607
0.721339 0.100796 0.112468 0.065397
0.546381 0.062344 0.207890 0.183385
0.251330 0.159167 0.229489 0.360014
0.047724 0.047778 0.106280 0.798217
0.224076 0.207421 0.325917 0.242587
0.232583 0.035565 0.690580 0.041271
0.179105 0.612499 0.088986 0.119410
0.546979 0.203367 0.164239 0.085414
0.033828 0.031741 0.025831 0.908600
0.923929 0.023275 0.023703 0.029093
0.299109 0.157727 0.208692 0.334472
0.238695 0.248011 0.316792 0.196502
0.179214 0.214921 0.345607 0.260259
0.250000 0.250000 0.250000 0.250000

MOTIF AAGJ06000001.1_23687831-23690552(+)_1|4|1x0
letter-probability matrix: alength= 4 w= 10
0.562310 0.254948 0.120203 0.062539
0.038108 0.057251 0.029428 0.875214
0.939821 0.019032 0.018796 0.022351
0.234076 0.100023 0.151590 0.514311
0.190644 0.287837 0.148172 0.373348
0.171819 0.154828 0.128216 0.545137
0.425406 0.070126 0.408638 0.095829
0.288355 0.152067 0.120824 0.438754
0.096703 0.051098 0.755374 0.096824
0.250000 0.250000 0.250000 0.250000

MOTIF AAGJ06000001.1_23687831-23690552(+)_1|5|1x0
letter-probability matrix: alength= 4 w= 10
0.482723 0.290572 0.157771 0.068933
0.026919 0.051963 0.026807 0.894311
0.938678 0.018774 0.021723 0.020826
0.162553 0.130797 0.285984 0.420665
0.242078 0.153549 0.385235 0.219138
0.097464 0.285416 0.469879 0.147241
0.257468 0.137057 0.321640 0.283834
0.294586 0.139985 0.186546 0.378883
0.124401 0.667274 0.122053 0.086272
0.250000 0.250000 0.250000 0.250000

MOTIF AAGJ06000001.1_23687831-23690552(+)_1|6|1x0
letter-probability matrix: alength= 4 w= 13
0.328878 0.077981 0.500888 0.092254
0.138820 0.116725 0.065926 0.678528
0.112061 0.135495 0.090980 0.661465
0.447796 0.301542 0.158169 0.092493
0.022361 0.025215 0.018675 0.933749
0.922127 0.019384 0.029146 0.029343
0.333496 0.219646 0.151580 0.295278
0.374671 0.299128 0.151949 0.174252
0.257452 0.188938 0.463784 0.089825
0.396872 0.149614 0.318374 0.135139
0.212179 0.163467 0.070450 0.553904
0.092047 0.827569 0.025907 0.054478
0.250000 0.250000 0.250000 0.250000

MOTIF AAGJ06000001.1_23704228-23713969(-)_1|3|1x0
letter-probability matrix: alength= 4 w= 10
0.274792 0.265605 0.269610 0.189994
0.103259 0.046254 0.694892 0.155595
0.018430 0.038739 0.921484 0.021347
0.298114 0.516275 0.093204 0.092406
0.248021 0.148054 0.185044 0.418881
0.546367 0.059850 0.291854 0.101929
0.376557 0.518609 0.032734 0.072099
0.083809 0.089474 0.329198 0.497518
0.025073 0.018457 0.731077 0.225394
0.250000 0.250000 0.250000 0.250000

MOTIF AAGJ06000001.1_23704228-23713969(-)_1|6|1x0
letter-probability matrix: alength= 4 w= 10
0.064837 0.086051 0.713932 0.135180
0.079457 0.435163 0.229841 0.255539
0.033568 0.018313 0.915658 0.032460
0.322594 0.338167 0.077287 0.261953
0.030383 0.041471 0.894113 0.034033
0.886066 0.026505 0.051946 0.035484
0.269454 0.103455 0.215255 0.411837
0.127903 0.059936 0.727070 0.085092
0.194240 0.479092 0.134546 0.192122
0.250000 0.250000 0.250000 0.250000

MOTIF AAGJ06000001.1_23704228-23713969(-)_1|7|1x0
letter-probability matrix: alength= 4 w= 7
0.241746 0.207482 0.085260 0.465512
0.094130 0.168559 0.474291 0.263021
0.021044 0.024506 0.935735 0.018715
0.438653 0.227815 0.274464 0.059069
0.086375 0.175388 0.057572 0.680664
0.143236 0.043773 0.257991 0.555000
0.250000 0.250000 0.250000 0.250000

MOTIF AAGJ06000001.1_23704228-23713969(-)_1|8|1x0
letter-probability matrix: alength= 4 w= 7
0.251253 0.396201 0.098309 0.254237
0.222612 0.231184 0.313151 0.233052
0.018364 0.031891 0.918178 0.031567
0.419700 0.046706 0.410311 0.123283
0.059676 0.699232 0.084800 0.156292
0.054618 0.045347 0.023359 0.876676
0.250000 0.250000 0.250000 0.250000

MOTIF AAGJ06000001.1_23704228-23713969(-)_1|9|1x0
letter-probability matrix: alength= 4 w= 7
0.339453 0.204510 0.248587 0.207449
0.074132 0.099112 0.121463 0.705293
0.018633 0.027041 0.931632 0.022694
0.122899 0.154505 0.444482 0.278114
0.110228 0.086700 0.654409 0.148663
0.121800 0.181177 0.456344 0.240678
0.250000 0.250000 0.250000 0.250000

MOTIF AAGJ06000001.1_23704228-23713969(-)_1|10|1x0
letter-probability matrix: alength= 4 w= 7
0.187605 0.107624 0.452524 0.252247
0.077437 0.100737 0.107416 0.714411
0.020331 0.018637 0.931839 0.029192
0.100106 0.074101 0.768409 0.057384
0.773219 0.062037 0.090864 0.073880
0.250910 0.244864 0.194389 0.309837
0.250000 0.250000 0.250000 0.250000

MOTIF AAGJ06000001.1_23704228-23713969(-)_1|32|1x0
letter-probability matrix: alength= 4 w= 7
0.113338 0.052308 0.208791 0.625563
0.137789 0.319129 0.136434 0.406648
0.302867 0.218226 0.039330 0.439577
0.510445 0.081181 0.317497 0.090876
0.433957 0.056909 0.129474 0.379660
0.030852 0.016289 0.138404 0.814455
0.250000 0.250000 0.250000 0.250000

MOTIF AAGJ06000001.1_23704228-23713969(-)_1|42|1x0
letter-probability matrix: alength= 4 w= 7
0.061508 0.012538 0.299059 0.626895
0.232984 0.507271 0.180202 0.079543
0.115044 0.401099 0.381262 0.102595
0.355133 0.067265 0.067262 0.510339
0.175362 0.064735 0.072476 0.687427
0.207552 0.068233 0.208354 0.515861
0.250000 0.250000 0.250000 0.250000

MOTIF AAGJ06000001.1_23704228-23713969(-)_1|46|1x0
letter-probability matrix: alength= 4 w= 7
0.142672 0.422302 0.297863 0.137163
0.078818 0.727341 0.153971 0.039871
0.113902 0.047298 0.095512 0.743288
0.525023 0.021641 0.242986 0.210351
0.156644 0.030355 0.428828 0.384172
0.124870 0.012996 0.212353 0.649782
0.250000 0.250000 0.250000 0.250000

MOTIF AAGJ06000001.1_24207007-24209506(-)_1|7|1x0
letter-probability matrix: alength= 4 w= 7
0.075391 0.170182 0.346440 0.407987
0.088522 0.062984 0.102767 0.745726
0.137196 0.134054 0.393158 0.335593
0.813056 0.110774 0.059909 0.016261
0.066890 0.360447 0.045874 0.526789
0.228603 0.015194 0.573507 0.182696
0.250000 0.250000 0.250000 0.250000

MOTIF AAGJ06000001.1_24215214-24218961(-)_1|7|1x0
letter-probability matrix: alength= 4 w= 7
0.015549 0.162037 0.044958 0.777456
0.142436 0.061412 0.079135 0.717017
0.170688 0.166105 0.565506 0.097702
0.219494 0.101697 0.642544 0.036264
0.345199 0.160896 0.219473 0.274432
0.297595 0.107889 0.469998 0.124518
0.250000 0.250000 0.250000 0.250000

MOTIF AAGJ06000001.1_25057289-25059947(+)_1|3|1x0
letter-probability matrix: alength= 4 w= 22
0.025901 0.018596 0.929775 0.025729
0.047778 0.824544 0.101476 0.026203
0.035434 0.041544 0.825334 0.097688
0.459319 0.291292 0.151192 0.098197
0.043480 0.068341 0.047982 0.840198
0.894847 0.031756 0.034408 0.038989
0.367162 0.209874 0.154679 0.268284
0.226864 0.237975 0.295555 0.239607
0.721339 0.100796 0.112468 0.065397
0.546381 0.062344 0.207890 0.183385
0.251330 0.159167 0.229489 0.360014
0.047724 0.047778 0.106280 0.798217
0.224076 0.207421 0.325917 0.242587
0.232583 0.035565 0.690580 0.041271
0.179105 0.612499 0.088986 0.119410
0.546979 0.203367 0.164239 0.085414
0.033828 0.031741 0.025831 0.908600
0.923929 0.023275 0.023703 0.029093
0.299109 0.157727 0.208692 0.334472
0.238695 0.248011 0.316792 0.196502
0.179214 0.214921 0.345607 0.260259
0.250000 0.250000 0.250000 0.250000

MOTIF AAGJ06000001.1_25057289-25059947(+)_1|4|1x0
letter-probability matrix: alength= 4 w= 10
0.562310 0.254948 0.120203 0.062539
0.038108 0.057251 0.029428 0.875214
0.939821 0.019032 0.018796 0.022351
0.234076 0.100023 0.151590 0.514311
0.190644 0.287837 0.148172 0.373348
0.171819 0.154828 0.128216 0.545137
0.425406 0.070126 0.408638 0.095829
0.288355 0.152067 0.120824 0.438754
0.096703 0.051098 0.755374 0.096824
0.250000 0.250000 0.250000 0.250000

MOTIF AAGJ06000001.1_25057289-25059947(+)_1|5|1x0
letter-probability matrix: alength= 4 w= 10
0.482723 0.290572 0.157771 0.068933
0.026919 0.051963 0.026807 0.894311
0.938678 0.018774 0.021723 0.020826
0.162553 0.130797 0.285984 0.420665
0.242078 0.153549 0.385235 0.219138
0.097464 0.285416 0.469879 0.147241
0.257468 0.137057 0.321640 0.283834
0.294586 0.139985 0.186546 0.378883
0.124401 0.667274 0.122053 0.086272
0.250000 0.250000 0.250000 0.250000

MOTIF AAGJ06000001.1_25057289-25059947(+)_1|6|1x0
letter-probability matrix: alength= 4 w= 13
0.328878 0.077981 0.500888 0.092254
0.138820 0.116725 0.065926 0.678528
0.112061 0.135495 0.090980 0.661465
0.447796 0.301542 0.158169 0.092493
0.022361 0.025215 0.018675 0.933749
0.922127 0.019384 0.029146 0.029343
0.333496 0.219646 0.151580 0.295278
0.374671 0.299128 0.151949 0.174252
0.257452 0.188938 0.463784 0.089825
0.396872 0.149614 0.318374 0.135139
0.212179 0.163467 0.070450 0.553904
0.092047 0.827569 0.025907 0.054478
0.250000 0.250000 0.250000 0.250000

MOTIF AAGJ06000001.1_25073508-25083252(-)_1|3|1x0
letter-probability matrix: alength= 4 w= 10
0.274792 0.265605 0.269610 0.189994
0.103259 0.046254 0.694892 0.155595
0.018430 0.038739 0.921484 0.021347
0.298114 0.516275 0.093204 0.092406
0.248021 0.148054 0.185044 0.418881
0.546367 0.059850 0.291854 0.101929
0.376557 0.518609 0.032734 0.072099
0.083809 0.089474 0.329198 0.497518
0.025073 0.018457 0.731077 0.225394
0.250000 0.250000 0.250000 0.250000

MOTIF AAGJ06000001.1_25073508-25083252(-)_1|6|1x0
letter-probability matrix: alength= 4 w= 10
0.064837 0.086051 0.713932 0.135180
0.079457 0.435163 0.229841 0.255539
0.033568 0.018313 0.915658 0.032460
0.322594 0.338167 0.077287 0.261953
0.030383 0.041471 0.894113 0.034033
0.886066 0.026505 0.051946 0.035484
0.269454 0.103455 0.215255 0.411837
0.127903 0.059936 0.727070 0.085092
0.194240 0.479092 0.134546 0.192122
0.250000 0.250000 0.250000 0.250000

MOTIF AAGJ06000001.1_25073508-25083252(-)_1|7|1x0
letter-probability matrix: alength= 4 w= 7
0.241746 0.207482 0.085260 0.465512
0.094130 0.168559 0.474291 0.263021
0.021044 0.024506 0.935735 0.018715
0.438653 0.227815 0.274464 0.059069
0.086375 0.175388 0.057572 0.680664
0.143236 0.043773 0.257991 0.555000
0.250000 0.250000 0.250000 0.250000

MOTIF AAGJ06000001.1_25073508-25083252(-)_1|8|1x0
letter-probability matrix: alength= 4 w= 7
0.251253 0.396201 0.098309 0.254237
0.222612 0.231184 0.313151 0.233052
0.018364 0.031891 0.918178 0.031567
0.419700 0.046706 0.410311 0.123283
0.059676 0.699232 0.084800 0.156292
0.054618 0.045347 0.023359 0.876676
0.250000 0.250000 0.250000 0.250000

MOTIF AAGJ06000001.1_25073508-25083252(-)_1|9|1x0
letter-probability matrix: alength= 4 w= 7
0.339453 0.204510 0.248587 0.207449
0.074132 0.099112 0.121463 0.705293
0.018633 0.027041 0.931632 0.022694
0.122899 0.154505 0.444482 0.278114
0.110228 0.086700 0.654409 0.148663
0.121800 0.181177 0.456344 0.240678
0.250000 0.250000 0.250000 0.250000

MOTIF AAGJ06000001.1_25073508-25083252(-)_1|10|1x0
letter-probability matrix: alength= 4 w= 7
0.187605 0.107624 0.452524 0.252247
0.077437 0.100737 0.107416 0.714411
0.020331 0.018637 0.931839 0.029192
0.100106 0.074101 0.768409 0.057384
0.773219 0.062037 0.090864 0.073880
0.250910 0.244864 0.194389 0.309837
0.250000 0.250000 0.250000 0.250000

MOTIF AAGJ06000001.1_25073508-25083252(-)_1|32|1x0
letter-probability matrix: alength= 4 w= 7
0.113338 0.052308 0.208791 0.625563
0.137789 0.319129 0.136434 0.406648
0.302867 0.218226 0.039330 0.439577
0.510445 0.081181 0.317497 0.090876
0.433957 0.056909 0.129474 0.379660
0.030852 0.016289 0.138404 0.814455
0.250000 0.250000 0.250000 0.250000

MOTIF AAGJ06000001.1_25073508-25083252(-)_1|42|1x0
letter-probability matrix: alength= 4 w= 7
0.061508 0.012538 0.299059 0.626895
0.232984 0.507271 0.180202 0.079543
0.115044 0.401099 0.381262 0.102595
0.355133 0.067265 0.067262 0.510339
0.175362 0.064735 0.072476 0.687427
0.207552 0.068233 0.208354 0.515861
0.250000 0.250000 0.250000 0.250000

MOTIF AAGJ06000001.1_25073508-25083252(-)_1|46|1x0
letter-probability matrix: alength= 4 w= 7
0.142672 0.422302 0.297863 0.137163
0.078818 0.727341 0.153971 0.039871
0.113902 0.047298 0.095512 0.743288
0.525023 0.021641 0.242986 0.210351
0.156644 0.030355 0.428828 0.384172
0.124870 0.012996 0.212353 0.649782
0.250000 0.250000 0.250000 0.250000

MOTIF AAGJ06000001.1_25403220-25405749(-)_1|7|1x0
letter-probability matrix: alength= 4 w= 7
0.061431 0.156570 0.354371 0.427628
0.069258 0.046839 0.082212 0.801692
0.123128 0.119893 0.412822 0.344157
0.534465 0.292967 0.110328 0.062241
0.031094 0.034118 0.018329 0.916459
0.334732 0.038072 0.411859 0.215337
0.250000 0.250000 0.250000 0.250000

MOTIF AAGJ06000001.1_25409498-25413422(-)_1|6|1x0
letter-probability matrix: alength= 4 w= 7
0.015549 0.162037 0.044958 0.777456
0.142436 0.061412 0.079135 0.717017
0.170688 0.166105 0.565506 0.097702
0.112157 0.018492 0.849540 0.019811
0.322112 0.016914 0.091901 0.569074
0.109506 0.286837 0.490543 0.113114
0.250000 0.250000 0.250000 0.250000

MOTIF AAGJ06000001.1_33169926-33171144(+)_1|3|1x0
letter-probability matrix: alength= 4 w= 19
0.123984 0.052030 0.769877 0.054109
0.139449 0.443903 0.121118 0.295530
0.545049 0.211962 0.131886 0.111103
0.354778 0.115263 0.258168 0.271792
0.091054 0.755775 0.076808 0.076363
0.054287 0.845897 0.047133 0.052683
0.189634 0.125941 0.539111 0.145314
0.364603 0.193315 0.220186 0.221896
0.263792 0.337559 0.190216 0.208434
0.267894 0.150797 0.283278 0.298031
0.358878 0.295928 0.172762 0.172432
0.212483 0.332361 0.203665 0.251491
0.035051 0.029267 0.910347 0.025336
0.029746 0.018488 0.924422 0.027344
0.572449 0.036304 0.067233 0.324014
0.038296 0.032415 0.897202 0.032088
0.119075 0.030771 0.807139 0.043015
0.178132 0.091911 0.071380 0.658577
0.250000 0.250000 0.250000 0.250000

MOTIF AAGJ06000001.1_33176692-33177826(+)_1|3|1x0
letter-probability matrix: alength= 4 w= 16
0.189634 0.125941 0.539111 0.145314
0.364603 0.193315 0.220186 0.221896
0.263792 0.337559 0.190216 0.208434
0.292391 0.248501 0.273880 0.185228
0.139279 0.479133 0.167369 0.214219
0.148465 0.417185 0.223803 0.210547
0.255943 0.197572 0.356340 0.190145
0.365805 0.213111 0.235034 0.186050
0.161934 0.419521 0.181976 0.236569
0.035051 0.029267 0.910347 0.025336
0.029746 0.018488 0.924422 0.027344
0.572449 0.036304 0.067233 0.324014
0.030364 0.031635 0.909268 0.028733
0.078221 0.023274 0.874462 0.024043
0.205653 0.326076 0.073838 0.394433
0.250000 0.250000 0.250000 0.250000

MOTIF AAGJ06000001.1_33180970-33182218(+)_1|3|1x0
letter-probability matrix: alength= 4 w= 22
0.032079 0.023695 0.918410 0.025816
0.094432 0.126900 0.095310 0.683358
0.442782 0.383547 0.088084 0.085587
0.372201 0.099383 0.256232 0.272185
0.068305 0.820210 0.055933 0.055552
0.035748 0.899460 0.030281 0.034510
0.173571 0.107328 0.592133 0.126968
0.386736 0.183559 0.213877 0.215828
0.264878 0.353852 0.180406 0.200865
0.315105 0.129433 0.309319 0.246144
0.300108 0.225819 0.179795 0.294279
0.167089 0.254978 0.275273 0.302660
0.401373 0.115506 0.220225 0.262896
0.646705 0.198692 0.094302 0.060301
0.102732 0.213917 0.552398 0.130952
0.040965 0.028106 0.891415 0.039514
0.055861 0.035318 0.863077 0.045745
0.043974 0.024369 0.026315 0.905341
0.023118 0.019007 0.939093 0.018782
0.091138 0.018599 0.862700 0.027564
0.155135 0.071317 0.052995 0.720553
0.250000 0.250000 0.250000 0.250000

MOTIF AAGJ06000001.1_33201042-33202710(-)_1|1|1x0
letter-probability matrix: alength= 4 w= 43
0.398881 0.198936 0.207611 0.194572
0.160581 0.463858 0.134004 0.241557
0.120502 0.510612 0.162036 0.206850
0.136046 0.086572 0.648694 0.128688
0.142329 0.417921 0.136273 0.303477
0.333563 0.162524 0.198725 0.305188
0.267894 0.150797 0.283278 0.298031
0.358878 0.295928 0.172762 0.172432
0.212483 0.332361 0.203665 0.251491
0.035051 0.029267 0.910347 0.025336
0.029746 0.018488 0.924422 0.027344
0.572449 0.036304 0.067233 0.324014
0.118628 0.063229 0.742379 0.075764
0.334551 0.153568 0.159933 0.351949
0.301225 0.183123 0.163876 0.351776
0.354778 0.115263 0.258168 0.271792
0.091054 0.755775 0.076808 0.076363
0.054287 0.845897 0.047133 0.052683
0.189634 0.125941 0.539111 0.145314
0.364603 0.193315 0.220186 0.221896
0.263792 0.337559 0.190216 0.208434
0.267894 0.150797 0.283278 0.298031
0.358878 0.295928 0.172762 0.172432
0.212483 0.332361 0.203665 0.251491
0.132585 0.050226 0.732598 0.084591
0.227792 0.108559 0.257207 0.406441
0.027758 0.019717 0.916456 0.036069
0.299407 0.149700 0.276812 0.274081
0.134431 0.248127 0.112043 0.505398
0.025423 0.033638 0.036167 0.904771
0.457839 0.160953 0.200251 0.180956
0.110211 0.304582 0.100838 0.484369
0.049795 0.040124 0.858170 0.051911
0.488614 0.257423 0.127355 0.126608
0.867393 0.037870 0.056670 0.038068
0.051288 0.042704 0.050417 0.855590
0.339220 0.234664 0.270770 0.155346
0.079528 0.172883 0.135804 0.611784
0.085836 0.070500 0.156973 0.686690
0.066191 0.043724 0.848111 0.041974
0.161463 0.204539 0.092966 0.541033
0.111528 0.081400 0.073756 0.733316
0.250000 0.250000 0.250000 0.250000

MOTIF AAGJ06000001.1_33206261-33207608(-)_1|1|1x0
letter-probability matrix: alength= 4 w= 31
0.178912 0.071825 0.674662 0.074601
0.220008 0.398018 0.151482 0.230492
0.460207 0.227130 0.187429 0.125234
0.528943 0.170280 0.175588 0.125190
0.203177 0.567776 0.091518 0.137530
0.220941 0.475524 0.140904 0.162631
0.198973 0.138024 0.506153 0.156850
0.351366 0.199306 0.223888 0.225441
0.262928 0.327743 0.196305 0.213024
0.256123 0.203231 0.344255 0.196391
0.352479 0.217496 0.237384 0.192641
0.170816 0.399912 0.189590 0.239682
0.047697 0.040598 0.876018 0.035687
0.041421 0.027081 0.893079 0.038419
0.545289 0.046373 0.080432 0.327906
0.159419 0.076389 0.679876 0.084316
0.251316 0.140502 0.197798 0.410384
0.306286 0.212567 0.167540 0.313607
0.259903 0.178449 0.216677 0.344972
0.226075 0.226042 0.187079 0.360803
0.156607 0.193865 0.424751 0.224777
0.433506 0.170327 0.207045 0.189123
0.122572 0.304020 0.113214 0.460195
0.064131 0.052877 0.816432 0.066561
0.476749 0.128665 0.225443 0.169143
0.290633 0.063304 0.575660 0.070403
0.230506 0.391102 0.101083 0.277309
0.022962 0.019828 0.938441 0.018769
0.032105 0.191494 0.038839 0.737562
0.027684 0.031634 0.032487 0.908196
0.250000 0.250000 0.250000 0.250000

MOTIF AAGJ06000001.1_33211002-33212352(-)_1|1|1x0
letter-probability matrix: alength= 4 w= 31
0.178912 0.071825 0.674662 0.074601
0.220008 0.398018 0.151482 0.230492
0.460207 0.227130 0.187429 0.125234
0.528943 0.170280 0.175588 0.125190
0.203177 0.567776 0.091518 0.137530
0.220941 0.475524 0.140904 0.162631
0.198973 0.138024 0.506153 0.156850
0.351366 0.199306 0.223888 0.225441
0.262928 0.327743 0.196305 0.213024
0.256123 0.203231 0.344255 0.196391
0.352479 0.217496 0.237384 0.192641
0.170816 0.399912 0.189590 0.239682
0.047697 0.040598 0.876018 0.035687
0.041421 0.027081 0.893079 0.038419
0.545289 0.046373 0.080432 0.327906
0.159419 0.076389 0.679876 0.084316
0.251316 0.140502 0.197798 0.410384
0.306286 0.212567 0.167540 0.313607
0.259903 0.178449 0.216677 0.344972
0.226075 0.226042 0.187079 0.360803
0.156607 0.193865 0.424751 0.224777
0.433506 0.170327 0.207045 0.189123
0.122572 0.304020 0.113214 0.460195
0.064131 0.052877 0.816432 0.066561
0.476749 0.128665 0.225443 0.169143
0.290633 0.063304 0.575660 0.070403
0.230506 0.391102 0.101083 0.277309
0.022962 0.019828 0.938441 0.018769
0.032105 0.191494 0.038839 0.737562
0.027684 0.031634 0.032487 0.908196
0.250000 0.250000 0.250000 0.250000

MOTIF AAGJ06000001.1_33215762-33216980(-)_1|3|1x0
letter-probability matrix: alength= 4 w= 19
0.102169 0.037946 0.820205 0.039680
0.125735 0.471045 0.107063 0.296157
0.587654 0.200101 0.116468 0.095777
0.368848 0.102307 0.256669 0.272176
0.072360 0.808844 0.059595 0.059201
0.038842 0.890565 0.033059 0.037535
0.164957 0.086140 0.619389 0.129513
0.318226 0.207673 0.251004 0.223097
0.206366 0.372215 0.192512 0.228907
0.236169 0.285353 0.206339 0.272138
0.308711 0.280495 0.211119 0.199675
0.157677 0.239134 0.393659 0.209530
0.404628 0.273246 0.155247 0.166879
0.018839 0.019655 0.941966 0.019539
0.753449 0.049300 0.093306 0.103944
0.025541 0.021117 0.932468 0.020875
0.096164 0.020544 0.853189 0.030103
0.159589 0.075025 0.056230 0.709156
0.250000 0.250000 0.250000 0.250000

MOTIF AAGJ06000001.1_33220388-33221336(-)_1|1|1x0
letter-probability matrix: alength= 4 w= 19
0.362687 0.107842 0.257394 0.272077
0.080218 0.786668 0.066766 0.066349
0.045099 0.872516 0.038722 0.043663
0.306413 0.274189 0.203593 0.215804
0.099577 0.207366 0.132544 0.560513
0.063409 0.046355 0.821548 0.068689
0.297875 0.281082 0.180672 0.240370
0.044194 0.033287 0.874895 0.047625
0.637012 0.116797 0.064012 0.182179
0.023735 0.024808 0.929095 0.022363
0.066346 0.017943 0.897129 0.018583
0.200225 0.329214 0.066314 0.404247
0.331256 0.205399 0.292249 0.171097
0.123964 0.205819 0.173125 0.497092
0.114718 0.114190 0.226834 0.544258
0.061703 0.037834 0.873572 0.026891
0.163448 0.302068 0.091008 0.443476
0.210301 0.075850 0.067888 0.645961
0.250000 0.250000 0.250000 0.250000

MOTIF AAGJ06000001.1_33223527-33224451(-)_1|1|1x0
letter-probability matrix: alength= 4 w= 19
0.362687 0.107842 0.257394 0.272077
0.080218 0.786668 0.066766 0.066349
0.045099 0.872516 0.038722 0.043663
0.306413 0.274189 0.203593 0.215804
0.099577 0.207366 0.132544 0.560513
0.063409 0.046355 0.821548 0.068689
0.297875 0.281082 0.180672 0.240370
0.044194 0.033287 0.874895 0.047625
0.637012 0.116797 0.064012 0.182179
0.023735 0.024808 0.929095 0.022363
0.066346 0.017943 0.897129 0.018583
0.200225 0.329214 0.066314 0.404247
0.331256 0.205399 0.292249 0.171097
0.123964 0.205819 0.173125 0.497092
0.114718 0.114190 0.226834 0.544258
0.061703 0.037834 0.873572 0.026891
0.163448 0.302068 0.091008 0.443476
0.210301 0.075850 0.067888 0.645961
0.250000 0.250000 0.250000 0.250000

MOTIF AAGJ06000001.1_33226529-33227894(-)_1|1|1x0
letter-probability matrix: alength= 4 w= 31
0.363677 0.106938 0.257284 0.272101
0.078920 0.790343 0.065575 0.065162
0.044042 0.875569 0.037762 0.042627
0.333450 0.221542 0.271993 0.173016
0.403585 0.166276 0.185362 0.244777
0.064804 0.046019 0.835556 0.053621
0.337540 0.244967 0.223114 0.194380
0.109377 0.385003 0.118478 0.387141
0.060293 0.039788 0.846554 0.053365
0.305444 0.244948 0.232015 0.217593
0.105483 0.309389 0.150565 0.434563
0.062034 0.066136 0.113433 0.758397
0.413261 0.252208 0.178304 0.156227
0.094161 0.044000 0.823443 0.038395
0.866668 0.040424 0.050787 0.042121
0.120555 0.077312 0.715812 0.086321
0.136453 0.099188 0.450574 0.313785
0.051961 0.031881 0.871046 0.045112
0.337050 0.188250 0.363035 0.111665
0.148810 0.146286 0.164997 0.539908
0.040643 0.038618 0.870481 0.050259
0.523675 0.161422 0.235849 0.079054
0.880640 0.026266 0.048276 0.044817
0.053202 0.050822 0.058018 0.837958
0.383314 0.142793 0.372474 0.101419
0.075697 0.200269 0.160321 0.563713
0.089974 0.071161 0.310161 0.528704
0.027803 0.018645 0.932271 0.021280
0.131340 0.192764 0.114159 0.561737
0.136840 0.120844 0.101425 0.640891
0.250000 0.250000 0.250000 0.250000

MOTIF AAGJ06000001.1_33245534-33246860(-)_1|1|1x0
letter-probability matrix: alength= 4 w= 31
0.159086 0.084511 0.650688 0.105715
0.383037 0.284570 0.221935 0.110458
0.233673 0.313678 0.321079 0.131570
0.364429 0.188296 0.238704 0.208572
0.161253 0.283828 0.154708 0.400212
0.058316 0.057546 0.061480 0.822658
0.255943 0.197572 0.356340 0.190145
0.365805 0.213111 0.235034 0.186050
0.161934 0.419521 0.181976 0.236569
0.035051 0.029267 0.910347 0.025336
0.029746 0.018488 0.924422 0.027344
0.572449 0.036304 0.067233 0.324014
0.064386 0.036869 0.860972 0.037772
0.094423 0.179913 0.082291 0.643373
0.071050 0.054468 0.052765 0.821717
0.276111 0.203826 0.202472 0.317590
0.250828 0.222576 0.218830 0.307766
0.163655 0.133018 0.459205 0.244122
0.457839 0.160953 0.200251 0.180956
0.110211 0.304582 0.100838 0.484369
0.049795 0.040124 0.858170 0.051911
0.505801 0.116797 0.218779 0.158623
0.282894 0.051393 0.607828 0.057885
0.225516 0.407492 0.089650 0.277342
0.379488 0.153451 0.213164 0.253897
0.125504 0.145991 0.202854 0.525650
0.121609 0.091161 0.109051 0.678180
0.028277 0.020827 0.926197 0.024699
0.092393 0.183201 0.070597 0.653809
0.198804 0.080820 0.112721 0.607656
0.250000 0.250000 0.250000 0.250000

MOTIF AAGJ06000001.1_33251224-33252433(-)_1|1|1x0
letter-probability matrix: alength= 4 w= 10
0.551191 0.150927 0.229092 0.068790
0.909434 0.019048 0.037221 0.034297
0.041950 0.039890 0.046148 0.872013
0.058849 0.025869 0.879387 0.035896
0.107265 0.088712 0.132210 0.671813
0.104163 0.050808 0.109234 0.735794
0.023860 0.019126 0.938248 0.018765
0.159462 0.256790 0.160007 0.423741
0.186899 0.074460 0.446368 0.292274
0.250000 0.250000 0.250000 0.250000

MOTIF AAGJ06000001.1_33251224-33252433(-)_1|2|1x0
letter-probability matrix: alength= 4 w= 10
0.057574 0.036451 0.851909 0.054066
0.099091 0.039997 0.832668 0.028244
0.039584 0.018887 0.884274 0.057255
0.285287 0.148572 0.439946 0.126195
0.048529 0.184282 0.064561 0.702627
0.018678 0.021935 0.933879 0.025508
0.518078 0.138628 0.182598 0.160696
0.083569 0.301150 0.074708 0.540573
0.025605 0.019502 0.927908 0.026985
0.250000 0.250000 0.250000 0.250000

MOTIF AAGJ06000001.1_33308442-33309486(-)_1|2|1x0
letter-probability matrix: alength= 4 w= 7
0.550125 0.065377 0.169486 0.215012
0.089086 0.069432 0.122444 0.719038
0.028964 0.018513 0.026900 0.925624
0.377797 0.067864 0.232623 0.321716
0.311950 0.167020 0.281349 0.239682
0.124436 0.111929 0.619483 0.144153
0.250000 0.250000 0.250000 0.250000

MOTIF AAGJ06000001.1_33311392-33312415(-)_1|2|1x0
letter-probability matrix: alength= 4 w= 7
0.224342 0.142879 0.322251 0.310528
0.314298 0.113821 0.098444 0.473437
0.040055 0.045827 0.815216 0.098901
0.439701 0.183113 0.257465 0.119721
0.137707 0.016016 0.800791 0.045486
0.113984 0.051429 0.213150 0.621437
0.250000 0.250000 0.250000 0.250000

MOTIF AAGJ06000001.1_33313442-33314564(-)_1|1|1x0
letter-probability matrix: alength= 4 w= 28
0.370185 0.208708 0.216177 0.204929
0.176760 0.423524 0.152285 0.247431
0.140406 0.461272 0.179199 0.219123
0.153915 0.269853 0.362439 0.213793
0.134565 0.497499 0.191888 0.176048
0.154430 0.181008 0.362614 0.301947
0.286186 0.212812 0.329706 0.171296
0.261932 0.082081 0.539045 0.116942
0.226107 0.320969 0.183569 0.269355
0.129526 0.090276 0.693117 0.087081
0.082705 0.052278 0.792363 0.072653
0.801035 0.053385 0.061100 0.084480
0.071563 0.040699 0.845702 0.042037
0.067762 0.574496 0.043664 0.314078
0.021613 0.018756 0.937788 0.021844
0.354976 0.254051 0.171485 0.219488
0.096165 0.159940 0.128182 0.615713
0.067826 0.065570 0.789483 0.077120
0.407874 0.158857 0.227768 0.205501
0.249187 0.082165 0.569089 0.099560
0.241773 0.372029 0.126066 0.260132
0.114974 0.065345 0.737833 0.081848
0.152393 0.133742 0.175951 0.537914
0.154373 0.094241 0.159501 0.591884
0.059459 0.043947 0.848026 0.048569
0.160281 0.214269 0.144150 0.481300
0.168808 0.153655 0.134580 0.542957
0.250000 0.250000 0.250000 0.250000

MOTIF AAGJ06000001.1_33337364-33338255(+)_1|1|1x0
letter-probability matrix: alength= 4 w= 7
0.264815 0.101915 0.341148 0.292121
0.062434 0.390430 0.109006 0.438130
0.030875 0.031135 0.018392 0.919598
0.043535 0.022863 0.908586 0.025016
0.062700 0.021656 0.885733 0.029910
0.925350 0.020034 0.019901 0.034714
0.250000 0.250000 0.250000 0.250000

MOTIF AAGJ06000001.1_33337364-33338255(+)_1|4|1x0
letter-probability matrix: alength= 4 w= 10
0.379553 0.111362 0.212531 0.296554
0.074850 0.050186 0.089392 0.785571
0.070227 0.044397 0.720210 0.165165
0.324814 0.152149 0.188053 0.334984
0.025277 0.876320 0.020221 0.078182
0.018516 0.925783 0.033028 0.022673
0.299001 0.115127 0.375327 0.210545
0.145260 0.046253 0.182610 0.625877
0.051188 0.144116 0.144984 0.659712
0.250000 0.250000 0.250000 0.250000

MOTIF AAGJ06000001.1_33344670-33347153(+)_1|2|1x0
letter-probability matrix: alength= 4 w= 7
0.019019 0.018816 0.940793 0.021372
0.080415 0.137227 0.047732 0.734626
0.330236 0.237397 0.141518 0.290850
0.141596 0.081672 0.692110 0.084622
0.154750 0.435043 0.175972 0.234235
0.204973 0.212694 0.351525 0.230809
0.250000 0.250000 0.250000 0.250000

MOTIF AAGJ06000001.1_33344670-33347153(+)_1|3|1x0
letter-probability matrix: alength= 4 w= 7
0.033073 0.018567 0.928353 0.020007
0.878791 0.042126 0.060015 0.019069
0.121128 0.068098 0.079450 0.731324
0.111125 0.083488 0.724916 0.080471
0.138570 0.444736 0.125149 0.291546
0.184107 0.111764 0.562275 0.141854
0.250000 0.250000 0.250000 0.250000

MOTIF AAGJ06000001.1_33344670-33347153(+)_1|4|1x0
letter-probability matrix: alength= 4 w= 7
0.345037 0.088498 0.400177 0.166288
0.907288 0.026330 0.048237 0.018146
0.212127 0.356006 0.107032 0.324835
0.081294 0.057292 0.806645 0.054769
0.117188 0.488175 0.103454 0.291183
0.161549 0.087711 0.633316 0.117423
0.250000 0.250000 0.250000 0.250000

MOTIF AAGJ06000001.1_33344670-33347153(+)_1|5|1x0
letter-probability matrix: alength= 4 w= 7
0.345037 0.088498 0.400177 0.166288
0.907288 0.026330 0.048237 0.018146
0.212127 0.356006 0.107032 0.324835
0.081294 0.057292 0.806645 0.054769
0.117188 0.488175 0.103454 0.291183
0.161549 0.087711 0.633316 0.117423
0.250000 0.250000 0.250000 0.250000

MOTIF AAGJ06000001.1_33344670-33347153(+)_1|6|1x0
letter-probability matrix: alength= 4 w= 7
0.655899 0.170421 0.073211 0.100469
0.930417 0.021545 0.029430 0.018608
0.166873 0.182501 0.195825 0.454802
0.083702 0.059324 0.800222 0.056753
0.118998 0.484386 0.105264 0.291352
0.163575 0.089694 0.627219 0.119511
0.250000 0.250000 0.250000 0.250000

MOTIF AAGJ06000001.1_33355203-33358182(+)_1|2|1x0
letter-probability matrix: alength= 4 w= 7
0.019019 0.018816 0.940793 0.021372
0.080415 0.137227 0.047732 0.734626
0.330236 0.237397 0.141518 0.290850
0.141596 0.081672 0.692110 0.084622
0.154750 0.435043 0.175972 0.234235
0.204973 0.212694 0.351525 0.230809
0.250000 0.250000 0.250000 0.250000

MOTIF AAGJ06000001.1_33355203-33358182(+)_1|3|1x0
letter-probability matrix: alength= 4 w= 7
0.033073 0.018567 0.928353 0.020007
0.878791 0.042126 0.060015 0.019069
0.121128 0.068098 0.079450 0.731324
0.111125 0.083488 0.724916 0.080471
0.138570 0.444736 0.125149 0.291546
0.184107 0.111764 0.562275 0.141854
0.250000 0.250000 0.250000 0.250000

MOTIF AAGJ06000001.1_33355203-33358182(+)_1|4|1x0
letter-probability matrix: alength= 4 w= 7
0.345037 0.088498 0.400177 0.166288
0.907288 0.026330 0.048237 0.018146
0.212127 0.356006 0.107032 0.324835
0.081294 0.057292 0.806645 0.054769
0.117188 0.488175 0.103454 0.291183
0.161549 0.087711 0.633316 0.117423
0.250000 0.250000 0.250000 0.250000

MOTIF AAGJ06000001.1_33355203-33358182(+)_1|5|1x0
letter-probability matrix: alength= 4 w= 7
0.345037 0.088498 0.400177 0.166288
0.907288 0.026330 0.048237 0.018146
0.212127 0.356006 0.107032 0.324835
0.081294 0.057292 0.806645 0.054769
0.117188 0.488175 0.103454 0.291183
0.161549 0.087711 0.633316 0.117423
0.250000 0.250000 0.250000 0.250000

MOTIF AAGJ06000001.1_33355203-33358182(+)_1|6|1x0
letter-probability matrix: alength= 4 w= 7
0.655899 0.170421 0.073211 0.100469
0.930417 0.021545 0.029430 0.018608
0.166873 0.182501 0.195825 0.454802
0.083702 0.059324 0.800222 0.056753
0.118998 0.484386 0.105264 0.291352
0.163575 0.089694 0.627219 0.119511
0.250000 0.250000 0.250000 0.250000

MOTIF AAGJ06000001.1_33355203-33358182(+)_1|9|1x0
letter-probability matrix: alength= 4 w= 7
0.394341 0.060238 0.419122 0.126299
0.916461 0.026704 0.038505 0.018329
0.093822 0.068978 0.046343 0.790857
0.283949 0.118529 0.323008 0.274514
0.094367 0.321398 0.054843 0.529392
0.077638 0.076987 0.349172 0.496203
0.250000 0.250000 0.250000 0.250000

MOTIF AAGJ06000001.1_33355203-33358182(+)_1|11|1x0
letter-probability matrix: alength= 4 w= 31
0.084941 0.039860 0.808738 0.066460
0.022797 0.926822 0.022260 0.028121
0.017374 0.019296 0.868676 0.094654
0.078595 0.105094 0.658891 0.157420
0.036001 0.857215 0.044604 0.062179
0.036562 0.054527 0.822148 0.086762
0.607905 0.243771 0.053376 0.094948
0.038139 0.594598 0.032916 0.334347
0.057563 0.019843 0.882106 0.040489
0.229180 0.079187 0.519071 0.172562
0.208419 0.057502 0.189485 0.544595
0.067444 0.103456 0.220665 0.608435
0.283624 0.162650 0.329554 0.224171
0.140345 0.609051 0.112063 0.138541
0.141906 0.160272 0.234838 0.462984
0.317503 0.336401 0.154083 0.192013
0.173446 0.108829 0.256029 0.461696
0.172528 0.146605 0.140979 0.539889
0.368255 0.225130 0.253953 0.152662
0.100867 0.097017 0.127602 0.674514
0.076239 0.044559 0.083456 0.795746
0.325263 0.213916 0.298323 0.162498
0.204148 0.092460 0.120515 0.582878
0.162343 0.072940 0.127473 0.637245
0.446343 0.124641 0.225797 0.203218
0.171740 0.131180 0.161907 0.535172
0.074657 0.065240 0.067027 0.793075
0.319115 0.173972 0.249217 0.257696
0.184270 0.182633 0.147810 0.485287
0.273122 0.189876 0.259962 0.277040
0.250000 0.250000 0.250000 0.250000

MOTIF AAGJ06000001.1_33372757-33375211(+)_1|2|1x0
letter-probability matrix: alength= 4 w= 7
0.390645 0.091181 0.431245 0.086929
0.920446 0.032841 0.028303 0.018409
0.049463 0.763512 0.058537 0.128488
0.106085 0.052982 0.785525 0.055408
0.132489 0.488178 0.155811 0.223522
0.192886 0.202099 0.380960 0.224054
0.250000 0.250000 0.250000 0.250000

MOTIF AAGJ06000001.1_33372757-33375211(+)_1|3|1x0
letter-probability matrix: alength= 4 w= 7
0.034533 0.018558 0.927892 0.019017
0.901438 0.030147 0.038789 0.029626
0.279766 0.228721 0.173899 0.317614
0.190166 0.129613 0.284107 0.396114
0.225232 0.259904 0.302121 0.212743
0.206834 0.169214 0.471625 0.152327
0.250000 0.250000 0.250000 0.250000

MOTIF AAGJ06000001.1_33372757-33375211(+)_1|6|1x0
letter-probability matrix: alength= 4 w= 7
0.374488 0.107747 0.310650 0.207115
0.799947 0.037145 0.116647 0.046260
0.295593 0.310779 0.118507 0.275120
0.063905 0.017927 0.896335 0.021833
0.055174 0.502489 0.041284 0.401052
0.079578 0.040386 0.407791 0.472245
0.250000 0.250000 0.250000 0.250000

MOTIF AAGJ06000001.1_33372757-33375211(+)_1|7|1x0
letter-probability matrix: alength= 4 w= 31
0.079149 0.116311 0.658937 0.145603
0.052656 0.750549 0.095034 0.101760
0.030566 0.044702 0.843787 0.080945
0.400304 0.133713 0.333031 0.132953
0.071843 0.179842 0.066412 0.681903
0.023502 0.018649 0.932437 0.025413
0.220964 0.067428 0.550663 0.160946
0.197630 0.046904 0.177686 0.577781
0.055438 0.089403 0.208350 0.646810
0.286630 0.154027 0.338943 0.220401
0.126333 0.650892 0.098255 0.124520
0.130765 0.149806 0.229530 0.489899
0.324371 0.346010 0.144656 0.184964
0.163297 0.097027 0.252277 0.487400
0.161093 0.134306 0.128563 0.576038
0.382930 0.221012 0.252844 0.143214
0.086142 0.082478 0.112012 0.719367
0.061028 0.033497 0.067515 0.837960
0.453583 0.168386 0.250593 0.127437
0.069917 0.060240 0.039066 0.830776
0.027816 0.020879 0.030310 0.920994
0.416947 0.110506 0.266324 0.206223
0.139550 0.086872 0.179821 0.593758
0.086014 0.050148 0.066898 0.796939
0.629866 0.146294 0.087802 0.136038
0.843097 0.036990 0.076818 0.043096
0.156315 0.127357 0.417761 0.298567
0.239295 0.095546 0.329012 0.336147
0.127702 0.475506 0.195055 0.201737
0.143007 0.165095 0.553496 0.138402
0.250000 0.250000 0.250000 0.250000

MOTIF AAGJ06000001.1_33383652-33385521(+)_1|2|1x0
letter-probability matrix: alength= 4 w= 7
0.428146 0.086966 0.321795 0.163093
0.926228 0.032468 0.022780 0.018525
0.058519 0.789262 0.042762 0.109457
0.172281 0.106135 0.286124 0.435460
0.218429 0.261750 0.316584 0.203237
0.189069 0.146706 0.535770 0.128455
0.250000 0.250000 0.250000 0.250000

MOTIF AAGJ06000001.1_33383652-33385521(+)_1|7|1x0
letter-probability matrix: alength= 4 w= 13
0.294854 0.276025 0.267305 0.161817
0.111254 0.079864 0.108510 0.700373
0.064095 0.041869 0.058827 0.835210
0.418260 0.182553 0.254595 0.144592
0.095893 0.084656 0.058925 0.760526
0.046394 0.036495 0.049849 0.867262
0.569711 0.133908 0.211832 0.084548
0.117028 0.237842 0.065757 0.579374
0.030267 0.018581 0.022112 0.929040
0.273048 0.162528 0.339681 0.224744
0.193713 0.159975 0.141146 0.505166
0.132399 0.315131 0.158551 0.393919
0.250000 0.250000 0.250000 0.250000

MOTIF AAGJ06000001.1_33383652-33385521(+)_1|8|1x0
letter-probability matrix: alength= 4 w= 19
0.117547 0.063904 0.722083 0.096466
0.043584 0.862051 0.042754 0.051611
0.034045 0.037048 0.795513 0.133394
0.318625 0.200508 0.159224 0.321643
0.089019 0.522618 0.135300 0.253063
0.051632 0.061443 0.788866 0.098059
0.795946 0.132014 0.039019 0.033021
0.031797 0.699954 0.029885 0.238364
0.921617 0.018432 0.025979 0.033972
0.240818 0.102309 0.465262 0.191611
0.224802 0.079670 0.208200 0.487328
0.091814 0.129595 0.238558 0.540033
0.368401 0.177375 0.281513 0.172711
0.195964 0.582739 0.085879 0.135418
0.174007 0.163767 0.199442 0.462784
0.187790 0.163077 0.187443 0.461691
0.124502 0.104347 0.111729 0.659422
0.090357 0.092505 0.397875 0.419263
0.250000 0.250000 0.250000 0.250000

MOTIF AAGJ06000001.1_40865492-40867922(-)_1|1|1x0
letter-probability matrix: alength= 4 w= 7
0.293841 0.292490 0.263692 0.149977
0.041757 0.913201 0.022165 0.022878
0.044034 0.894125 0.026711 0.035130
0.027221 0.018613 0.930626 0.023540
0.168073 0.043157 0.085582 0.703189
0.078340 0.046121 0.044855 0.830683
0.250000 0.250000 0.250000 0.250000

MOTIF AAGJ06000001.1_44426340-44428812(+)_1|1|1x0
letter-probability matrix: alength= 4 w= 13
0.325297 0.155474 0.357212 0.162016
0.142198 0.117660 0.125924 0.614218
0.525136 0.121835 0.180830 0.172198
0.138696 0.088273 0.502180 0.270852
0.198409 0.352098 0.068171 0.381323
0.021061 0.018770 0.938521 0.021647
0.380852 0.151879 0.308653 0.158615
0.124421 0.112878 0.101629 0.661072
0.075190 0.058136 0.785426 0.081248
0.323814 0.228707 0.234312 0.213168
0.320605 0.305968 0.238800 0.134627
0.140530 0.226906 0.289349 0.343216
0.250000 0.250000 0.250000 0.250000

MOTIF AAGJ06000001.1_44426340-44428812(+)_1|3|1x0
letter-probability matrix: alength= 4 w= 7
0.034184 0.025655 0.919125 0.021036
0.809362 0.045869 0.128582 0.016187
0.072093 0.364613 0.354861 0.208432
0.237991 0.194578 0.190166 0.377264
0.208527 0.462583 0.200055 0.128835
0.175477 0.221300 0.388867 0.214356
0.250000 0.250000 0.250000 0.250000

MOTIF AAGJ06000001.1_44426340-44428812(+)_1|4|1x0
letter-probability matrix: alength= 4 w= 13
0.406630 0.289752 0.192732 0.110886
0.071851 0.111462 0.071650 0.745036
0.811038 0.059534 0.065625 0.063803
0.465654 0.091138 0.328373 0.114835
0.178454 0.290895 0.135786 0.394865
0.021747 0.018754 0.937683 0.021816
0.316005 0.313276 0.201000 0.169720
0.133874 0.360609 0.128194 0.377323
0.495623 0.149633 0.214245 0.140498
0.208630 0.238675 0.249980 0.302714
0.164981 0.149267 0.250837 0.434915
0.130628 0.273972 0.394323 0.201078
0.250000 0.250000 0.250000 0.250000

MOTIF AAGJ06000001.1_44426340-44428812(+)_1|5|1x0
letter-probability matrix: alength= 4 w= 13
0.445095 0.308483 0.168762 0.077660
0.035935 0.035561 0.027619 0.900885
0.913015 0.025680 0.028066 0.033239
0.279915 0.244540 0.182705 0.292839
0.139874 0.200011 0.094205 0.565909
0.018741 0.021455 0.937043 0.022760
0.353720 0.274406 0.212335 0.159539
0.121757 0.119304 0.110305 0.648634
0.779995 0.059675 0.065630 0.094700
0.208797 0.188397 0.264156 0.338649
0.149995 0.108662 0.229078 0.512264
0.129004 0.109276 0.390259 0.371462
0.250000 0.250000 0.250000 0.250000

MOTIF AAGJ06000001.1_45608205-45609825(+)_1|2|1x0
letter-probability matrix: alength= 4 w= 10
0.050322 0.027443 0.882508 0.039727
0.173836 0.207017 0.122410 0.496737
0.088959 0.068467 0.170093 0.672480
0.238364 0.073838 0.600845 0.086952
0.912287 0.018246 0.050292 0.019174
0.074098 0.684390 0.051484 0.190028
0.331358 0.119869 0.402540 0.146232
0.219745 0.027910 0.371871 0.380475
0.059013 0.072179 0.081256 0.787552
0.250000 0.250000 0.250000 0.250000

MOTIF AAGJ06000001.1_45608205-45609825(+)_1|4|1x0
letter-probability matrix: alength= 4 w= 22
0.366223 0.127103 0.341229 0.165445
0.067454 0.062335 0.809056 0.061155
0.108911 0.047380 0.178460 0.665249
0.236871 0.217636 0.149081 0.396413
0.163199 0.164726 0.197516 0.474558
0.253018 0.127397 0.439280 0.180305
0.348421 0.124422 0.419461 0.107696
0.929233 0.033346 0.018585 0.018836
0.026878 0.921587 0.020160 0.031375
0.306325 0.163730 0.281478 0.248467
0.370621 0.234921 0.230660 0.163798
0.158071 0.090470 0.186797 0.564661
0.300933 0.154808 0.427444 0.116815
0.323989 0.129904 0.133551 0.412556
0.500934 0.132048 0.185873 0.181145
0.335387 0.154098 0.308425 0.202090
0.143576 0.189678 0.243463 0.423283
0.180040 0.128144 0.176706 0.515111
0.266951 0.258871 0.337075 0.137102
0.251532 0.159711 0.243571 0.345185
0.200075 0.264139 0.295814 0.239972
0.250000 0.250000 0.250000 0.250000

MOTIF AAGJ06000001.1_45616441-45617803(+)_1|2|1x0
letter-probability matrix: alength= 4 w= 10
0.293219 0.063886 0.327448 0.315447
0.099650 0.096375 0.138763 0.665212
0.219837 0.150412 0.113127 0.516624
0.373887 0.235185 0.181505 0.209423
0.127356 0.496956 0.158587 0.217101
0.100523 0.213164 0.276202 0.410111
0.391413 0.084402 0.380574 0.143611
0.134919 0.009465 0.473255 0.382361
0.157698 0.106181 0.143395 0.592727
0.250000 0.250000 0.250000 0.250000

MOTIF AAGJ06000001.1_45616441-45617803(+)_1|4|1x0
letter-probability matrix: alength= 4 w= 22
0.229537 0.172301 0.252921 0.345241
0.069959 0.060077 0.812206 0.057758
0.082197 0.052882 0.070009 0.794912
0.306549 0.240492 0.236807 0.216152
0.224384 0.174375 0.116942 0.484298
0.240797 0.302791 0.169577 0.286836
0.322189 0.107425 0.393462 0.176924
0.937330 0.024206 0.018747 0.019717
0.030267 0.920304 0.020373 0.029055
0.276979 0.242060 0.254977 0.225984
0.280220 0.121706 0.105166 0.492908
0.123227 0.133496 0.479032 0.264245
0.301913 0.149554 0.437473 0.111060
0.326414 0.124253 0.127942 0.421391
0.516422 0.126197 0.181123 0.176258
0.380303 0.221331 0.180748 0.217618
0.147271 0.181538 0.124171 0.547020
0.382455 0.180672 0.242627 0.194247
0.277507 0.227903 0.301314 0.193276
0.196221 0.214847 0.465238 0.123694
0.176165 0.212172 0.293518 0.318146
0.250000 0.250000 0.250000 0.250000

MOTIF AAGJ06000001.1_45627416-45628916(+)_1|2|1x0
letter-probability matrix: alength= 4 w= 10
0.018615 0.020307 0.930744 0.030335
0.116142 0.028036 0.799816 0.056005
0.325386 0.127786 0.216962 0.329866
0.107123 0.029331 0.674653 0.188893
0.044975 0.046680 0.192306 0.716039
0.102894 0.762986 0.052082 0.082038
0.198491 0.133361 0.445070 0.223078
0.259010 0.034058 0.406808 0.300124
0.070401 0.220474 0.274223 0.434902
0.250000 0.250000 0.250000 0.250000

MOTIF AAGJ06000001.1_45627416-45628916(+)_1|4|1x0
letter-probability matrix: alength= 4 w= 22
0.360191 0.106287 0.324035 0.209488
0.118942 0.052797 0.764076 0.064185
0.099006 0.073326 0.471315 0.356353
0.394929 0.296797 0.128261 0.180013
0.143332 0.078132 0.169343 0.609194
0.144537 0.063322 0.508367 0.283774
0.348421 0.124422 0.419461 0.107696
0.929233 0.033346 0.018585 0.018836
0.026878 0.921587 0.020160 0.031375
0.314882 0.151466 0.301447 0.232205
0.272051 0.226793 0.219827 0.281330
0.144472 0.089432 0.227948 0.538148
0.221939 0.145887 0.472783 0.159390
0.144802 0.087313 0.101839 0.666046
0.372252 0.145197 0.274091 0.208460
0.357750 0.146382 0.317750 0.178118
0.141678 0.156450 0.281545 0.420327
0.109608 0.090526 0.193037 0.606828
0.284082 0.256752 0.271924 0.187243
0.196156 0.081895 0.537101 0.184848
0.271769 0.169885 0.297615 0.260731
0.250000 0.250000 0.250000 0.250000

MOTIF AAGJ06000001.1_45632554-45633919(-)_1|2|1x0
letter-probability matrix: alength= 4 w= 10
0.293219 0.063886 0.327448 0.315447
0.099650 0.096375 0.138763 0.665212
0.219837 0.150412 0.113127 0.516624
0.373887 0.235185 0.181505 0.209423
0.127356 0.496956 0.158587 0.217101
0.100523 0.213164 0.276202 0.410111
0.391413 0.084402 0.380574 0.143611
0.134919 0.009465 0.473255 0.382361
0.157698 0.106181 0.143395 0.592727
0.250000 0.250000 0.250000 0.250000

MOTIF AAGJ06000001.1_45632554-45633919(-)_1|4|1x0
letter-probability matrix: alength= 4 w= 22
0.230953 0.176059 0.253158 0.339830
0.077666 0.067243 0.790306 0.064785
0.090270 0.059470 0.077551 0.772709
0.303343 0.241103 0.237606 0.217948
0.227357 0.179097 0.122717 0.470829
0.241561 0.300033 0.173353 0.285052
0.348421 0.124422 0.419461 0.107696
0.929233 0.033346 0.018585 0.018836
0.026878 0.921587 0.020160 0.031375
0.275496 0.242514 0.254743 0.227247
0.281196 0.127731 0.111243 0.479830
0.129023 0.139175 0.466249 0.265553
0.300933 0.154808 0.427444 0.116815
0.323989 0.129904 0.133551 0.412556
0.500934 0.132048 0.185873 0.181145
0.256104 0.227303 0.293428 0.223165
0.181397 0.074789 0.444393 0.299420
0.216470 0.185827 0.285531 0.312172
0.276156 0.229208 0.298523 0.196113
0.200030 0.217952 0.452756 0.129263
0.179762 0.214350 0.291401 0.314487
0.250000 0.250000 0.250000 0.250000

MOTIF AAGJ06000001.1_45639641-45640928(-)_1|2|1x0
letter-probability matrix: alength= 4 w= 7
0.505641 0.091995 0.201911 0.200453
0.014267 0.578275 0.303031 0.104427
0.112016 0.210727 0.047712 0.629544
0.391413 0.084402 0.380574 0.143611
0.134919 0.009465 0.473255 0.382361
0.157698 0.106181 0.143395 0.592727
0.250000 0.250000 0.250000 0.250000

MOTIF AAGJ06000001.1_45639641-45640928(-)_1|5|1x0
letter-probability matrix: alength= 4 w= 22
0.236233 0.117217 0.455803 0.190747
0.107984 0.019522 0.626544 0.245951
0.038977 0.049170 0.096173 0.815680
0.293396 0.306837 0.209485 0.190282
0.142694 0.064186 0.097854 0.695267
0.420946 0.093567 0.098554 0.386933
0.199275 0.068358 0.328821 0.403546
0.057365 0.895400 0.017908 0.029327
0.026195 0.872108 0.024941 0.076756
0.187546 0.142913 0.328894 0.340648
0.193837 0.034309 0.733014 0.038840
0.195306 0.090533 0.451963 0.262198
0.344557 0.165244 0.164976 0.325224
0.121929 0.043692 0.239790 0.594589
0.392913 0.112736 0.196456 0.297895
0.419773 0.107866 0.342280 0.130082
0.242561 0.026828 0.341702 0.388909
0.232422 0.143527 0.310184 0.313867
0.625346 0.132066 0.201682 0.040906
0.088260 0.542154 0.041461 0.328125
0.077841 0.332207 0.416612 0.173340
0.250000 0.250000 0.250000 0.250000

MOTIF AAGJ06000001.1_45649873-45651199(-)_1|5|1x0
letter-probability matrix: alength= 4 w= 22
0.364030 0.133145 0.198570 0.304254
0.032717 0.017879 0.893963 0.055440
0.050131 0.058294 0.049209 0.842366
0.343476 0.185104 0.281840 0.189580
0.204371 0.124007 0.100382 0.571240
0.126044 0.113552 0.138910 0.621494
0.394098 0.210674 0.209331 0.185897
0.840349 0.046050 0.063298 0.050303
0.092505 0.517747 0.101328 0.288420
0.181837 0.087559 0.497057 0.233547
0.276639 0.241089 0.256901 0.225371
0.213463 0.286958 0.285844 0.213735
0.300920 0.154873 0.427319 0.116888
0.323958 0.129976 0.133621 0.412445
0.500741 0.132121 0.185932 0.181206
0.366762 0.176832 0.252543 0.203863
0.174101 0.145886 0.318545 0.361467
0.226273 0.208654 0.211595 0.353477
0.656534 0.151583 0.111390 0.080493
0.215644 0.340377 0.148725 0.295254
0.309951 0.164811 0.277697 0.247542
0.250000 0.250000 0.250000 0.250000

MOTIF AAGJ06000001.1_45661696-45663022(-)_1|5|1x0
letter-probability matrix: alength= 4 w= 22
0.386391 0.103103 0.275617 0.234889
0.184843 0.096404 0.410578 0.308174
0.126737 0.129592 0.169641 0.574031
0.282271 0.291690 0.220522 0.205518
0.181591 0.101117 0.137732 0.579560
0.382061 0.126916 0.131838 0.359184
0.239022 0.220695 0.219822 0.320461
0.125154 0.719810 0.069207 0.085829
0.080578 0.628325 0.125074 0.166023
0.178845 0.084054 0.505480 0.231622
0.277543 0.240775 0.257108 0.224574
0.212268 0.288170 0.287014 0.212548
0.301519 0.151797 0.433184 0.113500
0.325401 0.126655 0.130327 0.417618
0.509789 0.128687 0.183166 0.178358
0.097523 0.102699 0.679493 0.120286
0.138708 0.042285 0.263537 0.555471
0.047419 0.147152 0.134142 0.671286
0.046391 0.018289 0.914429 0.020892
0.095315 0.421868 0.070747 0.412071
0.295631 0.262200 0.137668 0.304501
0.250000 0.250000 0.250000 0.250000

MOTIF AAGJ06000001.1_45673909-45675118(-)_1|2|1x0
letter-probability matrix: alength= 4 w= 10
0.178361 0.082571 0.375307 0.363761
0.049112 0.076752 0.302302 0.571834
0.523410 0.252666 0.086664 0.137260
0.198948 0.264465 0.262453 0.274134
0.040145 0.075205 0.515042 0.369608
0.149525 0.582037 0.062418 0.206020
0.391413 0.084402 0.380574 0.143611
0.134919 0.009465 0.473255 0.382361
0.157698 0.106181 0.143395 0.592727
0.250000 0.250000 0.250000 0.250000

MOTIF AAGJ06000001.1_45673909-45675118(-)_1|4|1x0
letter-probability matrix: alength= 4 w= 10
0.259025 0.041607 0.680194 0.019175
0.321294 0.026000 0.028057 0.624648
0.868190 0.022161 0.056766 0.052882
0.498561 0.136850 0.189317 0.175271
0.044350 0.028597 0.531063 0.395990
0.054998 0.412068 0.288251 0.244683
0.162424 0.435665 0.349232 0.052679
0.017608 0.016775 0.126875 0.838743
0.285320 0.049644 0.371483 0.293553
0.250000 0.250000 0.250000 0.250000

MOTIF AAGJ06000001.1_45682152-45683451(-)_1|2|1x0
letter-probability matrix: alength= 4 w= 10
0.298033 0.021296 0.635283 0.045388
0.078148 0.062929 0.054210 0.804712
0.077805 0.032922 0.017437 0.871836
0.346677 0.035894 0.413287 0.204141
0.068907 0.554562 0.167470 0.209061
0.044150 0.785916 0.089398 0.080536
0.679357 0.037324 0.241833 0.041485
0.065379 0.111639 0.288625 0.534357
0.093305 0.077807 0.034318 0.794571
0.250000 0.250000 0.250000 0.250000

MOTIF AAGJ06000001.1_45682152-45683451(-)_1|4|1x0
letter-probability matrix: alength= 4 w= 22
0.251691 0.198596 0.300781 0.248932
0.584610 0.094423 0.235271 0.085696
0.056389 0.061271 0.059929 0.822411
0.386486 0.221156 0.243272 0.149086
0.313877 0.290703 0.143547 0.251874
0.169976 0.112489 0.132623 0.584911
0.348421 0.124422 0.419461 0.107696
0.929233 0.033346 0.018585 0.018836
0.026878 0.921587 0.020160 0.031375
0.249629 0.246755 0.367824 0.135792
0.248677 0.176356 0.232497 0.342469
0.184405 0.125127 0.347730 0.342738
0.300933 0.154808 0.427444 0.116815
0.323989 0.129904 0.133551 0.412556
0.500934 0.132048 0.185873 0.181145
0.243706 0.327652 0.200700 0.227943
0.103292 0.092295 0.421729 0.382684
0.047119 0.047246 0.813143 0.092491
0.436522 0.159944 0.260262 0.143272
0.267658 0.283328 0.119156 0.329857
0.223763 0.116210 0.085518 0.574510
0.250000 0.250000 0.250000 0.250000

MOTIF AAGJ06000001.1_45700436-45701888(-)_1|2|1x0
letter-probability matrix: alength= 4 w= 7
0.067339 0.027855 0.887064 0.017741
0.049769 0.408976 0.348326 0.192928
0.158387 0.064612 0.089612 0.687388
0.363364 0.112311 0.355638 0.168688
0.167698 0.021948 0.438171 0.372184
0.184387 0.136227 0.171446 0.507940
0.250000 0.250000 0.250000 0.250000

MOTIF AAGJ06000001.1_45700436-45701888(-)_1|5|1x0
letter-probability matrix: alength= 4 w= 22
0.192450 0.292695 0.149601 0.365254
0.280312 0.222280 0.254152 0.243256
0.046266 0.057603 0.827219 0.068913
0.380589 0.142876 0.391259 0.085275
0.233070 0.121220 0.078410 0.567301
0.189694 0.062538 0.125311 0.622457
0.348421 0.124422 0.419461 0.107696
0.929233 0.033346 0.018585 0.018836
0.026878 0.921587 0.020160 0.031375
0.277596 0.193698 0.249743 0.278963
0.311726 0.164916 0.230151 0.293207
0.140411 0.149878 0.459749 0.249962
0.300933 0.154808 0.427444 0.116815
0.323989 0.129904 0.133551 0.412556
0.500934 0.132048 0.185873 0.181145
0.094795 0.066501 0.165531 0.673173
0.175264 0.155054 0.306306 0.363376
0.097448 0.068503 0.495087 0.338961
0.337473 0.071297 0.507764 0.083466
0.278753 0.099959 0.095769 0.525519
0.054151 0.039898 0.081145 0.824806
0.250000 0.250000 0.250000 0.250000

MOTIF AAGJ06000001.1_45899494-45902782(-)_1|2|1x0
letter-probability matrix: alength= 4 w= 7
0.303409 0.266659 0.183047 0.246885
0.138203 0.293564 0.104167 0.464066
0.096891 0.154835 0.470390 0.277884
0.056554 0.345268 0.560519 0.037659
0.892380 0.017848 0.044490 0.045282
0.133660 0.055737 0.667919 0.142685
0.250000 0.250000 0.250000 0.250000

MOTIF AAGJ06000001.1_45899494-45902782(-)_1|3|1x0
letter-probability matrix: alength= 4 w= 19
0.253073 0.186214 0.196989 0.363724
0.236222 0.262435 0.228710 0.272633
0.182612 0.171651 0.378272 0.267465
0.307146 0.410899 0.195417 0.086538
0.059223 0.075597 0.075869 0.789310
0.348876 0.132737 0.201585 0.316801
0.228346 0.201758 0.104380 0.465516
0.100536 0.124706 0.102534 0.672224
0.109996 0.403703 0.377246 0.109055
0.220771 0.088319 0.525009 0.165900
0.129712 0.054257 0.166063 0.649968
0.018416 0.042034 0.920800 0.018750
0.096410 0.034081 0.815945 0.053563
0.183094 0.077267 0.127494 0.612145
0.332057 0.162227 0.191639 0.314078
0.290003 0.198663 0.265794 0.245539
0.168698 0.109269 0.302074 0.419958
0.276657 0.176852 0.263013 0.283479
0.250000 0.250000 0.250000 0.250000

MOTIF AAGJ06000001.1_45899494-45902782(-)_1|4|1x0
letter-probability matrix: alength= 4 w= 10
0.182563 0.226117 0.434874 0.156447
0.205802 0.171272 0.416039 0.206887
0.132138 0.295523 0.383199 0.189140
0.030789 0.019294 0.931291 0.018626
0.080686 0.173862 0.091968 0.653485
0.045352 0.030269 0.036356 0.888023
0.490608 0.350617 0.104917 0.053858
0.086596 0.554094 0.062764 0.296545
0.911313 0.028262 0.031895 0.028530
0.250000 0.250000 0.250000 0.250000

MOTIF AAGJ06000001.1_45899494-45902782(-)_1|5|1x0
letter-probability matrix: alength= 4 w= 7
0.459106 0.198862 0.133861 0.208171
0.091828 0.284945 0.123026 0.500201
0.044557 0.035614 0.857358 0.062471
0.040486 0.024641 0.916543 0.018331
0.927110 0.019193 0.034528 0.019170
0.250668 0.249293 0.189414 0.310625
0.250000 0.250000 0.250000 0.250000

MOTIF AAGJ06000001.1_45899494-45902782(-)_1|6|1x0
letter-probability matrix: alength= 4 w= 10
0.346250 0.128115 0.414189 0.111446
0.920537 0.037049 0.021069 0.021344
0.030055 0.912281 0.022768 0.034897
0.024216 0.018657 0.932839 0.024288
0.084467 0.375919 0.103292 0.436322
0.098879 0.723464 0.057582 0.120074
0.193376 0.134308 0.416248 0.256068
0.199318 0.089786 0.333224 0.377673
0.152027 0.281721 0.282060 0.284193
0.250000 0.250000 0.250000 0.250000

MOTIF AAGJ06000001.1_45899494-45902782(-)_1|7|1x0
letter-probability matrix: alength= 4 w= 10
0.087716 0.178577 0.311741 0.421965
0.045786 0.026860 0.863481 0.063873
0.267790 0.140366 0.460343 0.131501
0.359267 0.235759 0.241925 0.163049
0.920946 0.021027 0.039608 0.018419
0.249302 0.351261 0.050953 0.348484
0.528418 0.190303 0.105175 0.176104
0.285699 0.323029 0.232408 0.158864
0.855351 0.050462 0.040230 0.053957
0.250000 0.250000 0.250000 0.250000

MOTIF AAGJ06000001.1_45899494-45902782(-)_1|8|1x0
letter-probability matrix: alength= 4 w= 10
0.369775 0.328253 0.090097 0.211874
0.180930 0.369326 0.127507 0.322237
0.114456 0.099605 0.697686 0.088253
0.160095 0.082101 0.680468 0.077337
0.209501 0.422863 0.127631 0.240004
0.231595 0.495538 0.095282 0.177585
0.020978 0.018809 0.940469 0.019744
0.046100 0.097950 0.148577 0.707373
0.238689 0.101501 0.107601 0.552209
0.250000 0.250000 0.250000 0.250000

MOTIF AAGJ06000001.1_46261978-46263850(+)_1|3|1x0
letter-probability matrix: alength= 4 w= 16
0.031774 0.024862 0.910990 0.032373
0.093923 0.082814 0.105189 0.718073
0.081240 0.028702 0.227723 0.662334
0.469508 0.082558 0.261111 0.186823
0.104309 0.056088 0.145363 0.694241
0.048436 0.023903 0.034856 0.892805
0.226613 0.189767 0.211806 0.371815
0.093926 0.036246 0.124920 0.744909
0.352179 0.134906 0.193585 0.319330
0.432590 0.070750 0.337171 0.159488
0.058440 0.893297 0.030397 0.017866
0.073975 0.061900 0.256291 0.607834
0.104067 0.042377 0.815746 0.037810
0.224036 0.215445 0.241754 0.318765
0.048391 0.345135 0.467207 0.139267
0.250000 0.250000 0.250000 0.250000

MOTIF AAGJ06000001.1_46384650-46385502(-)_1|2|1x0
letter-probability matrix: alength= 4 w= 13
0.469508 0.082558 0.261111 0.186823
0.104309 0.056088 0.145363 0.694241
0.048436 0.023903 0.034856 0.892805
0.226613 0.189767 0.211806 0.371815
0.093926 0.036246 0.124920 0.744909
0.352179 0.134906 0.193585 0.319330
0.432590 0.070750 0.337171 0.159488
0.058440 0.893297 0.030397 0.017866
0.073975 0.061900 0.256291 0.607834
0.104067 0.042377 0.815746 0.037810
0.224036 0.215445 0.241754 0.318765
0.048391 0.345135 0.467207 0.139267
0.250000 0.250000 0.250000 0.250000

MOTIF AAGJ06000001.1_46730006-46731878(+)_1|3|1x0
letter-probability matrix: alength= 4 w= 16
0.031774 0.024862 0.910990 0.032373
0.093923 0.082814 0.105189 0.718073
0.081240 0.028702 0.227723 0.662334
0.469508 0.082558 0.261111 0.186823
0.104309 0.056088 0.145363 0.694241
0.048436 0.023903 0.034856 0.892805
0.226613 0.189767 0.211806 0.371815
0.093926 0.036246 0.124920 0.744909
0.352179 0.134906 0.193585 0.319330
0.432590 0.070750 0.337171 0.159488
0.058440 0.893297 0.030397 0.017866
0.073975 0.061900 0.256291 0.607834
0.104067 0.042377 0.815746 0.037810
0.224036 0.215445 0.241754 0.318765
0.048391 0.345135 0.467207 0.139267
0.250000 0.250000 0.250000 0.250000

MOTIF AAGJ06000001.1_47778939-47781006(-)_1|2|1x0
letter-probability matrix: alength= 4 w= 10
0.142366 0.169376 0.554929 0.133329
0.157834 0.073809 0.456021 0.312336
0.186463 0.125066 0.276906 0.411565
0.038097 0.022358 0.921122 0.018422
0.055602 0.127213 0.059589 0.757596
0.912250 0.021981 0.027835 0.037934
0.120079 0.063668 0.727264 0.088989
0.421895 0.349480 0.126730 0.101895
0.192013 0.178714 0.105654 0.523619
0.250000 0.250000 0.250000 0.250000

MOTIF AAGJ06000001.1_47778939-47781006(-)_1|3|1x0
letter-probability matrix: alength= 4 w= 16
0.035715 0.021938 0.923869 0.018477
0.067987 0.122083 0.053022 0.756907
0.890539 0.027860 0.033423 0.048178
0.124234 0.030858 0.821075 0.023832
0.046512 0.756783 0.034397 0.162308
0.925499 0.022885 0.022498 0.029118
0.335312 0.098683 0.389422 0.176583
0.119281 0.138523 0.192535 0.549662
0.879988 0.041263 0.034088 0.044661
0.111572 0.032441 0.832715 0.023272
0.033479 0.821439 0.027126 0.117956
0.922105 0.022003 0.025136 0.030756
0.038972 0.026999 0.897186 0.036842
0.150452 0.033148 0.778409 0.037991
0.175363 0.052305 0.058647 0.713685
0.250000 0.250000 0.250000 0.250000

MOTIF AAGJ06000001.1_48198566-48200372(+)_1|2|1x0
letter-probability matrix: alength= 4 w= 13
0.153014 0.177401 0.518224 0.151361
0.255836 0.183186 0.394390 0.166588
0.113938 0.184530 0.560875 0.140657
0.033339 0.024553 0.908973 0.033135
0.057323 0.794850 0.114904 0.032923
0.043485 0.050363 0.795255 0.110897
0.111577 0.036608 0.806114 0.045701
0.168370 0.139959 0.166838 0.524833
0.327382 0.173981 0.224017 0.274620
0.307088 0.140856 0.224794 0.327262
0.560439 0.091216 0.139168 0.209177
0.018724 0.021746 0.936191 0.023339
0.250000 0.250000 0.250000 0.250000

MOTIF AAGJ06000001.1_48198566-48200372(+)_1|3|1x0
letter-probability matrix: alength= 4 w= 7
0.112068 0.024923 0.422041 0.440969
0.039204 0.093129 0.096843 0.770823
0.045657 0.163220 0.554332 0.236791
0.124161 0.518043 0.113498 0.244298
0.042610 0.131393 0.016196 0.809802
0.459870 0.212466 0.191238 0.136426
0.250000 0.250000 0.250000 0.250000

MOTIF AAGJ06000001.1_48198566-48200372(+)_1|5|1x0
letter-probability matrix: alength= 4 w= 16
0.222505 0.495062 0.146286 0.136147
0.051026 0.078007 0.033931 0.837037
0.131685 0.235767 0.265973 0.366575
0.455057 0.202304 0.197401 0.145238
0.120670 0.085486 0.127511 0.666333
0.469704 0.122294 0.177229 0.230774
0.235183 0.120582 0.293216 0.351019
0.130978 0.599248 0.201394 0.068379
0.085395 0.202024 0.188393 0.524188
0.344228 0.042442 0.503057 0.110272
0.869570 0.047223 0.057413 0.025795
0.018953 0.066490 0.017933 0.896624
0.177487 0.029750 0.658711 0.134052
0.132108 0.729685 0.070802 0.067405
0.066976 0.113443 0.215528 0.604052
0.250000 0.250000 0.250000 0.250000

MOTIF AAGJ06000001.1_48333168-48335527(+)_1|2|1x0
letter-probability matrix: alength= 4 w= 13
0.567375 0.062425 0.291560 0.078639
0.858174 0.053813 0.054105 0.033909
0.021454 0.096635 0.017292 0.864618
0.567375 0.062425 0.291560 0.078639
0.858174 0.053813 0.054105 0.033909
0.021454 0.096635 0.017292 0.864618
0.553929 0.096450 0.294934 0.054688
0.776247 0.059310 0.118948 0.045495
0.026875 0.020161 0.027584 0.925380
0.223016 0.063496 0.487476 0.226012
0.180226 0.471373 0.080951 0.267449
0.089763 0.310228 0.400976 0.199034
0.250000 0.250000 0.250000 0.250000

MOTIF AAGJ06000001.1_48485474-48486641(-)_1|3|1x0
letter-probability matrix: alength= 4 w= 13
0.459815 0.044152 0.472615 0.023418
0.129289 0.052566 0.025394 0.792751
0.065545 0.015746 0.131420 0.787289
0.370263 0.111108 0.427623 0.091006
0.157314 0.107058 0.130148 0.605480
0.553056 0.096962 0.196828 0.153153
0.223844 0.153088 0.409868 0.213200
0.106745 0.039791 0.520762 0.332702
0.123465 0.148046 0.308053 0.420436
0.274869 0.536502 0.076689 0.111940
0.044340 0.244357 0.654187 0.057116
0.146453 0.482545 0.116751 0.254251
0.250000 0.250000 0.250000 0.250000

MOTIF AAGJ06000001.1_48485474-48486641(-)_1|4|1x0
letter-probability matrix: alength= 4 w= 7
0.284255 0.126236 0.385226 0.204282
0.074498 0.064999 0.271353 0.589150
0.025034 0.019747 0.018730 0.936490
0.398770 0.153872 0.309889 0.137469
0.087571 0.108692 0.088422 0.715315
0.043665 0.027090 0.057051 0.872194
0.250000 0.250000 0.250000 0.250000

MOTIF AAGJ06000001.1_49060872-49062580(+)_1|2|1x0
letter-probability matrix: alength= 4 w= 10
0.033339 0.024553 0.908973 0.033135
0.057323 0.794850 0.114904 0.032923
0.043485 0.050363 0.795255 0.110897
0.111577 0.036608 0.806114 0.045701
0.168370 0.139959 0.166838 0.524833
0.327382 0.173981 0.224017 0.274620
0.307088 0.140856 0.224794 0.327262
0.560439 0.091216 0.139168 0.209177
0.018724 0.021746 0.936191 0.023339
0.250000 0.250000 0.250000 0.250000

MOTIF AAGJ06000001.1_49070498-49072295(+)_1|1|1x0
letter-probability matrix: alength= 4 w= 10
0.567375 0.062425 0.291560 0.078639
0.858174 0.053813 0.054105 0.033909
0.021454 0.096635 0.017292 0.864618
0.567375 0.062425 0.291560 0.078639
0.858174 0.053813 0.054105 0.033909
0.021454 0.096635 0.017292 0.864618
0.567375 0.062425 0.291560 0.078639
0.858174 0.053813 0.054105 0.033909
0.021454 0.096635 0.017292 0.864618
0.250000 0.250000 0.250000 0.250000

MOTIF AAGJ06000001.1_49070498-49072295(+)_1|2|1x0
letter-probability matrix: alength= 4 w= 16
0.567375 0.062425 0.291560 0.078639
0.858174 0.053813 0.054105 0.033909
0.021454 0.096635 0.017292 0.864618
0.567375 0.062425 0.291560 0.078639
0.858174 0.053813 0.054105 0.033909
0.021454 0.096635 0.017292 0.864618
0.567375 0.062425 0.291560 0.078639
0.858174 0.053813 0.054105 0.033909
0.021454 0.096635 0.017292 0.864618
0.567375 0.062425 0.291560 0.078639
0.858174 0.053813 0.054105 0.033909
0.021454 0.096635 0.017292 0.864618
0.567375 0.062425 0.291560 0.078639
0.858174 0.053813 0.054105 0.033909
0.021454 0.096635 0.017292 0.864618
0.250000 0.250000 0.250000 0.250000

MOTIF AAGJ06000001.1_49070498-49072295(+)_1|3|1x0
letter-probability matrix: alength= 4 w= 25
0.239352 0.406417 0.181325 0.172905
0.105703 0.139998 0.080682 0.673617
0.165766 0.243755 0.264005 0.326474
0.360075 0.311705 0.147931 0.180290
0.167197 0.124921 0.186353 0.521529
0.269392 0.168750 0.164794 0.397065
0.243702 0.156599 0.282012 0.317687
0.174935 0.478720 0.232581 0.113764
0.128515 0.227263 0.216992 0.427230
0.027453 0.021798 0.932106 0.018642
0.812469 0.063741 0.064384 0.059406
0.045854 0.047118 0.041287 0.865741
0.468893 0.106639 0.299958 0.124510
0.700833 0.109298 0.109696 0.080173
0.060405 0.165827 0.052268 0.721500
0.468893 0.106639 0.299958 0.124510
0.700833 0.109298 0.109696 0.080173
0.060405 0.165827 0.052268 0.721500
0.468893 0.106639 0.299958 0.124510
0.700833 0.109298 0.109696 0.080173
0.060405 0.165827 0.052268 0.721500
0.468893 0.106639 0.299958 0.124510
0.700833 0.109298 0.109696 0.080173
0.060405 0.165827 0.052268 0.721500
0.250000 0.250000 0.250000 0.250000

MOTIF AAGJ06000001.1_49352111-49353470(-)_1|1|1x0
letter-probability matrix: alength= 4 w= 7
0.100697 0.066110 0.258656 0.574536
0.139852 0.324690 0.109244 0.426214
0.153894 0.211311 0.065662 0.569133
0.391413 0.084402 0.380574 0.143611
0.134919 0.009465 0.473255 0.382361
0.157698 0.106181 0.143395 0.592727
0.250000 0.250000 0.250000 0.250000

MOTIF AAGJ06000001.1_49352111-49353470(-)_1|3|1x0
letter-probability matrix: alength= 4 w= 22
0.284255 0.126236 0.385226 0.204282
0.074498 0.064999 0.271353 0.589150
0.025034 0.019747 0.018730 0.936490
0.398770 0.153872 0.309889 0.137469
0.087571 0.108692 0.088422 0.715315
0.043665 0.027090 0.057051 0.872194
0.402181 0.090236 0.334171 0.173412
0.379589 0.294366 0.148840 0.177205
0.039897 0.906622 0.023798 0.029684
0.441157 0.067358 0.450980 0.040504
0.165583 0.080450 0.044884 0.709083
0.096069 0.030606 0.167844 0.705481
0.353638 0.134669 0.396943 0.114750
0.180474 0.132541 0.155017 0.531968
0.489916 0.121236 0.213920 0.174928
0.231298 0.170541 0.375726 0.222435
0.133211 0.060368 0.474889 0.331532
0.144704 0.167388 0.301274 0.386634
0.281251 0.480893 0.101027 0.136829
0.067492 0.265316 0.584502 0.082689
0.166877 0.434245 0.139138 0.259741
0.250000 0.250000 0.250000 0.250000

MOTIF AAGJ06000001.1_49445911-49447477(-)_1|2|1x0
letter-probability matrix: alength= 4 w= 10
0.024224 0.023421 0.933681 0.018674
0.063312 0.058869 0.027961 0.849858
0.219498 0.078974 0.147263 0.554266
0.167148 0.133562 0.276375 0.422915
0.190309 0.298162 0.166831 0.344697
0.207157 0.245303 0.131559 0.415981
0.331948 0.146522 0.327016 0.194514
0.202542 0.049135 0.395407 0.352916
0.208945 0.169225 0.198619 0.423211
0.250000 0.250000 0.250000 0.250000

MOTIF AAGJ06000001.1_49445911-49447477(-)_1|4|1x0
letter-probability matrix: alength= 4 w= 22
0.284255 0.126236 0.385226 0.204282
0.074498 0.064999 0.271353 0.589150
0.025034 0.019747 0.018730 0.936490
0.398770 0.153872 0.309889 0.137469
0.087571 0.108692 0.088422 0.715315
0.043665 0.027090 0.057051 0.872194
0.402181 0.090236 0.334171 0.173412
0.379589 0.294366 0.148840 0.177205
0.039897 0.906622 0.023798 0.029684
0.441157 0.067358 0.450980 0.040504
0.165583 0.080450 0.044884 0.709083
0.096069 0.030606 0.167844 0.705481
0.353638 0.134669 0.396943 0.114750
0.180474 0.132541 0.155017 0.531968
0.489916 0.121236 0.213920 0.174928
0.231298 0.170541 0.375726 0.222435
0.133211 0.060368 0.474889 0.331532
0.144704 0.167388 0.301274 0.386634
0.281251 0.480893 0.101027 0.136829
0.067492 0.265316 0.584502 0.082689
0.166877 0.434245 0.139138 0.259741
0.250000 0.250000 0.250000 0.250000

MOTIF AAGJ06000002.1_7077745-7079224(-)_1|1|1x0
letter-probability matrix: alength= 4 w= 16
0.092505 0.047711 0.799363 0.060420
0.125185 0.131623 0.118562 0.624630
0.128237 0.082729 0.089830 0.699205
0.505036 0.169003 0.205786 0.120174
0.821835 0.059929 0.064720 0.053516
0.070719 0.055452 0.069519 0.804311
0.105714 0.071541 0.756758 0.065988
0.165356 0.186046 0.110136 0.538462
0.119930 0.664972 0.069284 0.145813
0.347532 0.162794 0.281340 0.208333
0.229617 0.091509 0.345413 0.333462
0.258792 0.187870 0.236612 0.316727
0.118966 0.050701 0.766540 0.063793
0.191747 0.203055 0.214763 0.390435
0.026638 0.018515 0.925737 0.029111
0.250000 0.250000 0.250000 0.250000

MOTIF AAGJ06000002.1_7077745-7079224(-)_1|2|1x0
letter-probability matrix: alength= 4 w= 7
0.083649 0.091517 0.069004 0.755829
0.041803 0.860368 0.062025 0.035804
0.154028 0.157266 0.392306 0.296401
0.039169 0.022464 0.911563 0.026805
0.024007 0.922494 0.018450 0.035049
0.683462 0.045216 0.057786 0.213535
0.250000 0.250000 0.250000 0.250000

MOTIF AAGJ06000002.1_7077745-7079224(-)_1|3|1x0
letter-probability matrix: alength= 4 w= 13
0.503301 0.188108 0.124987 0.183604
0.831486 0.032373 0.102467 0.033675
0.073467 0.048886 0.079387 0.798260
0.056152 0.034611 0.868872 0.040364
0.036866 0.882573 0.029316 0.051245
0.635375 0.059780 0.074008 0.230838
0.562618 0.149223 0.189460 0.098699
0.889530 0.037201 0.040837 0.032432
0.045908 0.034186 0.044965 0.874941
0.030146 0.019716 0.931508 0.018630
0.104851 0.141608 0.065201 0.688340
0.038017 0.862918 0.029272 0.069793
0.250000 0.250000 0.250000 0.250000

MOTIF AAGJ06000002.1_7090117-7091068(-)_1|2|1x0
letter-probability matrix: alength= 4 w= 7
0.242978 0.236296 0.151421 0.369306
0.071999 0.669947 0.161594 0.096460
0.085630 0.111213 0.581376 0.221781
0.028525 0.018270 0.039728 0.913478
0.039129 0.805559 0.125422 0.029889
0.222362 0.424467 0.165721 0.187450
0.250000 0.250000 0.250000 0.250000

MOTIF AAGJ06000002.1_7090117-7091068(-)_1|4|1x0
letter-probability matrix: alength= 4 w= 10
0.398315 0.097434 0.381123 0.123128
0.928200 0.027425 0.025811 0.018564
0.049224 0.065182 0.033672 0.851923
0.240459 0.125621 0.163378 0.470542
0.222658 0.103670 0.588462 0.085210
0.172485 0.075878 0.512652 0.238985
0.308410 0.126768 0.168421 0.396401
0.220359 0.161191 0.190351 0.428100
0.121206 0.115086 0.649141 0.114567
0.250000 0.250000 0.250000 0.250000

MOTIF AAGJ06000002.1_7103678-7104716(+)_1|1|1x0
letter-probability matrix: alength= 4 w= 22
0.027434 0.020379 0.931374 0.020813
0.931606 0.024228 0.025534 0.018632
0.073141 0.040417 0.056910 0.829532
0.059238 0.036946 0.876583 0.027233
0.862003 0.047592 0.044164 0.046241
0.778458 0.077845 0.054432 0.089266
0.175168 0.085732 0.610941 0.128159
0.284722 0.304324 0.200510 0.210444
0.174070 0.256044 0.101976 0.467910
0.464984 0.161734 0.235487 0.137795
0.792768 0.079308 0.063782 0.064143
0.149630 0.105782 0.082652 0.661936
0.107558 0.029170 0.836404 0.026868
0.270141 0.197050 0.204271 0.328538
0.048167 0.861364 0.040385 0.050083
0.320071 0.160242 0.316043 0.203645
0.214479 0.064713 0.377722 0.343086
0.216849 0.181422 0.207747 0.393982
0.067251 0.044515 0.817276 0.070958
0.183207 0.415286 0.127648 0.273859
0.034659 0.851058 0.044660 0.069623
0.250000 0.250000 0.250000 0.250000

MOTIF AAGJ06000002.1_7507239-7509603(+)_1|1|1x0
letter-probability matrix: alength= 4 w= 13
0.238734 0.133188 0.174118 0.453960
0.371087 0.133970 0.340195 0.154748
0.198154 0.169644 0.190958 0.441244
0.481201 0.130696 0.175674 0.212428
0.199142 0.056926 0.687659 0.056273
0.098423 0.350047 0.425939 0.125590
0.052556 0.024706 0.882464 0.040275
0.136612 0.045314 0.764545 0.053529
0.041917 0.018260 0.912973 0.026850
0.080482 0.035975 0.829178 0.054366
0.092313 0.089507 0.079489 0.738691
0.081472 0.070787 0.076237 0.771504
0.250000 0.250000 0.250000 0.250000

MOTIF AAGJ06000002.1_12031579-12034795(+)_1|4|1x0
letter-probability matrix: alength= 4 w= 7
0.396810 0.139896 0.339443 0.123852
0.018212 0.019177 0.052018 0.910593
0.046970 0.031196 0.090809 0.831026
0.101321 0.165905 0.116675 0.616099
0.058724 0.056877 0.145514 0.738885
0.278687 0.093130 0.509931 0.118252
0.250000 0.250000 0.250000 0.250000

MOTIF AAGJ06000002.1_12031579-12034795(+)_1|9|1x0
letter-probability matrix: alength= 4 w= 7
0.138434 0.062390 0.680945 0.118231
0.103206 0.835073 0.045020 0.016702
0.097222 0.106161 0.731105 0.065512
0.190313 0.180455 0.252591 0.376641
0.168568 0.100698 0.387282 0.343451
0.186512 0.143935 0.384691 0.284862
0.250000 0.250000 0.250000 0.250000

MOTIF AAGJ06000002.1_12207591-12208641(+)_1|2|1x0
letter-probability matrix: alength= 4 w= 7
0.447008 0.084219 0.361823 0.106950
0.120617 0.809621 0.053570 0.016192
0.341306 0.186089 0.298423 0.174182
0.212709 0.205686 0.254328 0.327277
0.200801 0.145053 0.339465 0.314680
0.211200 0.179331 0.333543 0.275926
0.250000 0.250000 0.250000 0.250000

MOTIF AAGJ06000002.1_18058687-18060793(+)_1|1|1x0
letter-probability matrix: alength= 4 w= 70
0.065455 0.046106 0.843535 0.044904
0.115210 0.204863 0.127088 0.552839
0.084123 0.062123 0.071273 0.782480
0.378861 0.215062 0.192162 0.213916
0.161888 0.263341 0.245238 0.329533
0.045741 0.089550 0.786424 0.078285
0.481688 0.187447 0.262526 0.068339
0.054892 0.404155 0.040552 0.500401
0.870330 0.035371 0.044048 0.050251
0.280644 0.170101 0.249217 0.300037
0.147012 0.270226 0.241879 0.340883
0.618262 0.125827 0.144402 0.111509
0.320788 0.183290 0.284877 0.211046
0.088357 0.126561 0.115992 0.669091
0.061222 0.068742 0.792048 0.077987
0.521269 0.161596 0.222668 0.094466
0.707362 0.059875 0.148323 0.084439
0.122344 0.132301 0.099605 0.645750
0.068770 0.043223 0.853949 0.034058
0.082456 0.079410 0.064344 0.773791
0.815621 0.056340 0.052436 0.075602
0.379724 0.187535 0.369311 0.063431
0.061792 0.338260 0.087859 0.512089
0.637622 0.095344 0.147200 0.119834
0.316972 0.270931 0.111785 0.300312
0.087682 0.091968 0.595256 0.225095
0.055803 0.044650 0.849477 0.050070
0.403828 0.230950 0.178499 0.186723
0.508667 0.197852 0.153556 0.139924
0.131198 0.083930 0.694588 0.090284
0.417070 0.189458 0.286355 0.107116
0.105712 0.122579 0.150786 0.620922
0.089229 0.081432 0.134854 0.694486
0.372837 0.167237 0.241836 0.218090
0.556660 0.127061 0.141897 0.174382
0.060647 0.079111 0.800982 0.059260
0.391015 0.238825 0.166284 0.203876
0.072157 0.067206 0.077975 0.782662
0.820089 0.054083 0.056555 0.069273
0.470962 0.223079 0.181855 0.124104
0.169014 0.147865 0.113760 0.569362
0.019420 0.018836 0.941811 0.019933
0.216227 0.176483 0.252809 0.354481
0.158049 0.118579 0.312441 0.410931
0.199565 0.126235 0.480318 0.193883
0.447666 0.217111 0.217721 0.117502
0.082466 0.090247 0.073418 0.753869
0.768078 0.081519 0.069893 0.080510
0.140792 0.064692 0.722359 0.072157
0.138884 0.524128 0.075014 0.261974
0.200182 0.237237 0.210931 0.351650
0.113027 0.062982 0.752934 0.071057
0.182450 0.236543 0.121989 0.459018
0.786332 0.062349 0.070575 0.080744
0.416299 0.228028 0.181325 0.174348
0.203117 0.265972 0.210858 0.320053
0.078184 0.068128 0.793034 0.060653
0.521269 0.161596 0.222668 0.094466
0.707362 0.059875 0.148323 0.084439
0.122344 0.132301 0.099605 0.645750
0.188333 0.058950 0.694879 0.057839
0.068114 0.749006 0.053130 0.129750
0.813998 0.061637 0.055864 0.068501
0.521269 0.161596 0.222668 0.094466
0.707362 0.059875 0.148323 0.084439
0.122344 0.132301 0.099605 0.645750
0.330069 0.290463 0.135003 0.244465
0.099572 0.079807 0.725740 0.094881
0.759120 0.080192 0.084179 0.076510
0.250000 0.250000 0.250000 0.250000

MOTIF AAGJ06000002.1_18079902-18082395(+)_1|1|1x0
letter-probability matrix: alength= 4 w= 85
0.454310 0.094611 0.371553 0.079526
0.229485 0.070725 0.218013 0.481778
0.052959 0.317611 0.102324 0.527106
0.083112 0.028618 0.861380 0.026890
0.113789 0.648468 0.080408 0.157335
0.092618 0.075436 0.068956 0.762989
0.420820 0.216167 0.142439 0.220574
0.730570 0.049149 0.146595 0.073686
0.114763 0.120695 0.616614 0.147928
0.425661 0.203338 0.214006 0.156995
0.263188 0.278157 0.116643 0.342011
0.314811 0.341382 0.097831 0.245976
0.432824 0.227723 0.249949 0.089505
0.121036 0.117205 0.076639 0.685119
0.498005 0.287981 0.096990 0.117023
0.083112 0.028618 0.861380 0.026890
0.113789 0.648468 0.080408 0.157335
0.092618 0.075436 0.068956 0.762989
0.420820 0.216167 0.142439 0.220574
0.730570 0.049149 0.146595 0.073686
0.114763 0.120695 0.616614 0.147928
0.425661 0.203338 0.214006 0.156995
0.263188 0.278157 0.116643 0.342011
0.314811 0.341382 0.097831 0.245976
0.615173 0.132904 0.152761 0.099162
0.477969 0.249605 0.094519 0.177907
0.038269 0.713649 0.039561 0.208520
0.088045 0.031329 0.852156 0.028470
0.048660 0.685685 0.040802 0.224853
0.882632 0.034917 0.031704 0.050747
0.565597 0.119612 0.251851 0.062940
0.118594 0.259067 0.057279 0.565060
0.840128 0.043260 0.042600 0.074012
0.317061 0.104112 0.419399 0.159428
0.078570 0.159613 0.165337 0.596480
0.501909 0.123331 0.267574 0.107185
0.088045 0.031329 0.852156 0.028470
0.048660 0.685685 0.040802 0.224853
0.882632 0.034917 0.031704 0.050747
0.087810 0.125658 0.631645 0.154887
0.060802 0.721559 0.105357 0.112282
0.037229 0.053038 0.817545 0.092188
0.396002 0.228790 0.197034 0.178174
0.088272 0.096304 0.156436 0.658988
0.049074 0.071661 0.829023 0.050242
0.468846 0.158191 0.261283 0.111680
0.053908 0.064963 0.053733 0.827396
0.037517 0.022909 0.908935 0.030639
0.615173 0.132904 0.152761 0.099162
0.477969 0.249605 0.094519 0.177907
0.038269 0.713649 0.039561 0.208520
0.430776 0.195887 0.110218 0.263119
0.101835 0.048361 0.763528 0.086275
0.044649 0.022181 0.909398 0.023772
0.355813 0.247772 0.177404 0.219011
0.527128 0.097348 0.219595 0.155929
0.100928 0.097694 0.627484 0.173893
0.381527 0.212002 0.328911 0.077561
0.052796 0.206810 0.062046 0.678349
0.817659 0.048324 0.063116 0.070900
0.536690 0.233898 0.084916 0.144497
0.791976 0.041935 0.103240 0.062849
0.244124 0.226639 0.109241 0.419995
0.112652 0.146720 0.632398 0.108230
0.110061 0.098083 0.118012 0.673845
0.206201 0.057871 0.603219 0.132710
0.673628 0.151378 0.084717 0.090278
0.322475 0.272290 0.182461 0.222775
0.616758 0.150288 0.166555 0.066398
0.355813 0.247772 0.177404 0.219011
0.527128 0.097348 0.219595 0.155929
0.100928 0.097694 0.627484 0.173893
0.450644 0.246564 0.145538 0.157254
0.090740 0.204724 0.106327 0.598210
0.018803 0.019527 0.940157 0.021513
0.073868 0.099925 0.674097 0.152110
0.032220 0.870641 0.040262 0.056876
0.032860 0.049794 0.836632 0.080713
0.356064 0.299701 0.106686 0.237548
0.058033 0.043065 0.844525 0.054378
0.873197 0.042181 0.045032 0.039591
0.249361 0.151861 0.156244 0.442534
0.331700 0.153760 0.181458 0.333081
0.161007 0.113313 0.497870 0.227810
0.250000 0.250000 0.250000 0.250000

MOTIF AAGJ06000002.1_18101248-18101953(+)_1|1|1x0
letter-probability matrix: alength= 4 w= 10
0.042925 0.024424 0.914363 0.018287
0.056003 0.053502 0.041440 0.849055
0.884670 0.034472 0.031593 0.049265
0.288227 0.336013 0.201260 0.174500
0.131542 0.159341 0.125322 0.583795
0.573571 0.206996 0.115183 0.104251
0.616444 0.128773 0.171858 0.082925
0.853612 0.056350 0.055523 0.034515
0.026668 0.719802 0.052791 0.200738
0.250000 0.250000 0.250000 0.250000

MOTIF AAGJ06000002.1_18101248-18101953(+)_1|2|1x0
letter-probability matrix: alength= 4 w= 13
0.406768 0.142252 0.312469 0.138511
0.191798 0.193094 0.139300 0.475809
0.235966 0.177179 0.106485 0.480370
0.492812 0.204683 0.205381 0.097124
0.056593 0.063140 0.049145 0.831121
0.844064 0.055403 0.045961 0.054572
0.042925 0.024424 0.914363 0.018287
0.056003 0.053502 0.041440 0.849055
0.884670 0.034472 0.031593 0.049265
0.356749 0.312875 0.236225 0.094151
0.096788 0.154173 0.089657 0.659382
0.853686 0.053844 0.045259 0.047211
0.250000 0.250000 0.250000 0.250000

MOTIF AAGJ06000002.1_18102072-18102819(+)_1|2|1x0
letter-probability matrix: alength= 4 w= 10
0.045214 0.038229 0.884154 0.032402
0.847615 0.055380 0.052819 0.044186
0.110504 0.139769 0.079009 0.670718
0.027132 0.018673 0.933664 0.020531
0.906923 0.037997 0.029215 0.025864
0.144388 0.148172 0.102510 0.604930
0.556800 0.189005 0.124174 0.130021
0.301918 0.267130 0.199938 0.231014
0.513624 0.184872 0.199147 0.102357
0.250000 0.250000 0.250000 0.250000

MOTIF AAGJ06000002.1_18102072-18102819(+)_1|3|1x0
letter-probability matrix: alength= 4 w= 7
0.029213 0.023581 0.928634 0.018573
0.059678 0.070794 0.036424 0.833103
0.894165 0.023584 0.036498 0.045753
0.029213 0.023581 0.928634 0.018573
0.059678 0.070794 0.036424 0.833103
0.894165 0.023584 0.036498 0.045753
0.250000 0.250000 0.250000 0.250000

MOTIF AAGJ06000002.1_18156713-18159116(+)_1|1|1x0
letter-probability matrix: alength= 4 w= 58
0.539277 0.158379 0.177033 0.125311
0.430629 0.256149 0.117833 0.195389
0.061417 0.637256 0.063070 0.238257
0.032796 0.026208 0.914735 0.026261
0.155631 0.347991 0.128443 0.367936
0.139237 0.126032 0.121913 0.612817
0.521231 0.276879 0.106434 0.095456
0.709967 0.091157 0.112298 0.086578
0.758176 0.089763 0.069162 0.082900
0.074868 0.050666 0.795699 0.078768
0.187174 0.406045 0.132965 0.273816
0.040184 0.830980 0.051080 0.077756
0.426876 0.246699 0.211367 0.115058
0.708722 0.100766 0.108452 0.082060
0.340242 0.303783 0.176033 0.179942
0.206480 0.121904 0.331974 0.339642
0.103982 0.196146 0.117253 0.582620
0.018404 0.029446 0.920183 0.031967
0.574957 0.143179 0.184995 0.096869
0.809129 0.072461 0.071517 0.046893
0.036387 0.678518 0.066717 0.218378
0.346202 0.199013 0.334588 0.120197
0.175068 0.186122 0.188558 0.450252
0.198572 0.165948 0.171227 0.464253
0.385982 0.247990 0.227203 0.138825
0.120102 0.117728 0.097478 0.664692
0.773681 0.061164 0.063280 0.101875
0.071083 0.050762 0.832611 0.045544
0.172974 0.077612 0.663675 0.085739
0.746448 0.057242 0.100048 0.096262
0.503741 0.145437 0.263785 0.087037
0.144688 0.270261 0.080854 0.504198
0.752560 0.070213 0.069356 0.107871
0.384001 0.225422 0.161487 0.229090
0.644290 0.074440 0.178365 0.102905
0.140799 0.146590 0.540123 0.172488
0.539277 0.158379 0.177033 0.125311
0.430629 0.256149 0.117833 0.195389
0.061417 0.637256 0.063070 0.238257
0.125240 0.054816 0.769166 0.050778
0.073733 0.611495 0.064047 0.250724
0.801652 0.060580 0.056079 0.081688
0.364632 0.120862 0.267778 0.246728
0.078813 0.658068 0.081069 0.182050
0.056630 0.061418 0.774637 0.107314
0.407603 0.251660 0.165097 0.175641
0.116689 0.223663 0.132459 0.527189
0.038497 0.039678 0.878952 0.042873
0.125240 0.054816 0.769166 0.050778
0.073733 0.611495 0.064047 0.250724
0.801652 0.060580 0.056079 0.081688
0.100864 0.128428 0.590996 0.179712
0.056407 0.787331 0.067408 0.088854
0.056321 0.078526 0.749608 0.115544
0.335992 0.292742 0.128172 0.243094
0.088915 0.070046 0.756632 0.084408
0.789675 0.070008 0.073767 0.066549
0.250000 0.250000 0.250000 0.250000

MOTIF AAGJ06000002.1_18156713-18159116(+)_1|3|1x0
letter-probability matrix: alength= 4 w= 10
0.056554 0.345268 0.560519 0.037659
0.892380 0.017848 0.044490 0.045282
0.133660 0.055737 0.667919 0.142685
0.518919 0.099986 0.247423 0.133672
0.173094 0.405156 0.126798 0.294952
0.204385 0.076107 0.557214 0.162294
0.512569 0.177943 0.182165 0.127323
0.201598 0.340262 0.101585 0.356556
0.169727 0.614241 0.055274 0.160758
0.250000 0.250000 0.250000 0.250000

MOTIF AAGJ06000002.1_18178668-18179070(+)_1|1|1x0
letter-probability matrix: alength= 4 w= 7
0.383586 0.166389 0.283142 0.166883
0.224847 0.294686 0.319204 0.161263
0.040552 0.088914 0.814462 0.056072
0.524834 0.283505 0.085788 0.105873
0.936301 0.022442 0.022531 0.018726
0.926279 0.026033 0.022274 0.025414
0.250000 0.250000 0.250000 0.250000

MOTIF AAGJ06000002.1_18211197-18212637(+)_1|2|1x0
letter-probability matrix: alength= 4 w= 43
0.092002 0.076061 0.277969 0.553968
0.112601 0.050174 0.710826 0.126399
0.178777 0.171204 0.431629 0.218389
0.029455 0.018658 0.932899 0.018988
0.849374 0.054669 0.061005 0.034952
0.052788 0.029072 0.874544 0.043596
0.387152 0.211677 0.232358 0.168813
0.491045 0.112142 0.206156 0.190656
0.087192 0.104079 0.161220 0.647510
0.604146 0.174562 0.107722 0.113570
0.309910 0.269241 0.192998 0.227851
0.554817 0.171476 0.186777 0.086930
0.361901 0.222009 0.319885 0.096206
0.073447 0.228614 0.084000 0.613939
0.743578 0.070754 0.088348 0.097320
0.465435 0.319912 0.144241 0.070412
0.073887 0.426187 0.071109 0.428817
0.825370 0.053681 0.067467 0.053481
0.728186 0.110551 0.102869 0.058394
0.155757 0.397263 0.058533 0.388448
0.863134 0.038457 0.048677 0.049732
0.096171 0.123644 0.604826 0.175359
0.051763 0.802903 0.062300 0.083034
0.051849 0.073259 0.765419 0.109473
0.469036 0.204970 0.211824 0.114170
0.123122 0.159481 0.120346 0.597052
0.421276 0.110249 0.290504 0.177971
0.030330 0.025011 0.923977 0.020682
0.894252 0.038900 0.036840 0.030009
0.091473 0.119823 0.062211 0.726493
0.588265 0.138564 0.180878 0.092293
0.824247 0.067019 0.066111 0.042623
0.033014 0.692100 0.062018 0.212868
0.030330 0.025011 0.923977 0.020682
0.894252 0.038900 0.036840 0.030009
0.091473 0.119823 0.062211 0.726493
0.510440 0.243399 0.146436 0.099725
0.057755 0.046871 0.042573 0.852800
0.859054 0.037315 0.046818 0.056813
0.030330 0.025011 0.923977 0.020682
0.894252 0.038900 0.036840 0.030009
0.091473 0.119823 0.062211 0.726493
0.250000 0.250000 0.250000 0.250000

MOTIF AAGJ06000002.1_18247595-18249038(+)_1|1|1x0
letter-probability matrix: alength= 4 w= 49
0.063386 0.042406 0.853895 0.040312
0.093846 0.094883 0.082046 0.729225
0.108190 0.052354 0.723850 0.115606
0.519509 0.164948 0.183074 0.132469
0.418565 0.257343 0.124380 0.199712
0.068851 0.615550 0.070584 0.245015
0.050029 0.032775 0.883049 0.034147
0.101988 0.124784 0.093714 0.679514
0.091683 0.039339 0.795046 0.073932
0.111595 0.061845 0.756709 0.069852
0.181706 0.236151 0.121034 0.461110
0.790077 0.061177 0.069329 0.079418
0.111595 0.061845 0.756709 0.069852
0.181706 0.236151 0.121034 0.461110
0.790077 0.061177 0.069329 0.079418
0.334749 0.240537 0.251286 0.173428
0.126815 0.130739 0.160518 0.581928
0.638000 0.099590 0.150057 0.112353
0.584317 0.142727 0.181751 0.091206
0.253143 0.328546 0.096437 0.321875
0.445761 0.193517 0.216319 0.144403
0.553524 0.150595 0.191429 0.104453
0.783060 0.081768 0.080770 0.054402
0.042377 0.655951 0.074759 0.226913
0.028545 0.018650 0.932503 0.020302
0.882309 0.026607 0.070369 0.020715
0.072574 0.079495 0.075480 0.772451
0.417260 0.225234 0.252459 0.105046
0.148455 0.204659 0.093988 0.552898
0.793780 0.065896 0.064201 0.076123
0.321463 0.182716 0.285159 0.210662
0.087177 0.125292 0.114736 0.672794
0.060054 0.067503 0.795772 0.076672
0.337081 0.143803 0.343097 0.176019
0.622915 0.129443 0.139636 0.108007
0.375138 0.187075 0.324373 0.113414
0.135829 0.062661 0.743182 0.058328
0.081496 0.590726 0.071428 0.256350
0.775329 0.069059 0.064244 0.091367
0.108613 0.136185 0.568667 0.186534
0.064459 0.760738 0.076161 0.098642
0.064051 0.087434 0.722989 0.125526
0.330783 0.290743 0.134167 0.244306
0.098254 0.078587 0.729576 0.093583
0.762944 0.078917 0.082878 0.075261
0.254391 0.175484 0.179263 0.390861
0.312301 0.175619 0.198806 0.313274
0.185392 0.142516 0.431687 0.240406
0.250000 0.250000 0.250000 0.250000

MOTIF AAGJ06000002.1_18254726-18256421(+)_1|1|1x0
letter-probability matrix: alength= 4 w= 58
0.110942 0.032118 0.833928 0.023012
0.033152 0.822681 0.026841 0.117325
0.923006 0.021735 0.024842 0.030417
0.045837 0.039801 0.870995 0.043367
0.072032 0.063720 0.192362 0.671886
0.035670 0.018687 0.915162 0.030481
0.509372 0.199796 0.200521 0.090312
0.048833 0.054872 0.042018 0.854278
0.866465 0.047630 0.039035 0.046869
0.032424 0.020425 0.923202 0.023948
0.094039 0.136475 0.078764 0.690722
0.097499 0.070807 0.079283 0.752411
0.417651 0.129669 0.346505 0.106174
0.871146 0.049911 0.036203 0.042740
0.063503 0.160822 0.049063 0.726613
0.044733 0.038561 0.875542 0.041163
0.797847 0.065657 0.087083 0.049412
0.059843 0.099807 0.093410 0.746940
0.657449 0.156987 0.089954 0.095611
0.319431 0.271581 0.184972 0.224015
0.602138 0.155394 0.171496 0.070972
0.376889 0.214488 0.326879 0.081745
0.057291 0.212299 0.066887 0.663523
0.801449 0.053138 0.068655 0.076758
0.639701 0.120676 0.164108 0.075515
0.875230 0.048404 0.047649 0.028717
0.022170 0.741627 0.045882 0.190321
0.639701 0.120676 0.164108 0.075515
0.875230 0.048404 0.047649 0.028717
0.022170 0.741627 0.045882 0.190321
0.426879 0.190913 0.262531 0.119676
0.684281 0.086076 0.135691 0.093952
0.076532 0.501304 0.222626 0.199537
0.110942 0.032118 0.833928 0.023012
0.033152 0.822681 0.026841 0.117325
0.923006 0.021735 0.024842 0.030417
0.509372 0.199796 0.200521 0.090312
0.048833 0.054872 0.042018 0.854278
0.866465 0.047630 0.039035 0.046869
0.509372 0.199796 0.200521 0.090312
0.048833 0.054872 0.042018 0.854278
0.866465 0.047630 0.039035 0.046869
0.094921 0.035225 0.837719 0.032135
0.053075 0.671640 0.044824 0.230460
0.868955 0.039200 0.035733 0.056112
0.033162 0.019814 0.928455 0.018569
0.059917 0.060768 0.050441 0.828874
0.071926 0.028377 0.821395 0.078303
0.061100 0.042854 0.862311 0.033735
0.095838 0.298928 0.113593 0.491642
0.745191 0.046102 0.143605 0.065102
0.388766 0.165732 0.233889 0.211613
0.257803 0.054103 0.616995 0.071099
0.872695 0.046508 0.046157 0.034639
0.271253 0.091656 0.300145 0.336946
0.091650 0.083656 0.415895 0.408799
0.097293 0.084313 0.412650 0.405745
0.250000 0.250000 0.250000 0.250000

MOTIF AAGJ06000002.1_18263747-18265247(+)_1|1|1x0
letter-probability matrix: alength= 4 w= 49
0.033162 0.019814 0.928455 0.018569
0.059917 0.060768 0.050441 0.828874
0.071926 0.028377 0.821395 0.078303
0.459592 0.162071 0.262286 0.116051
0.059073 0.070649 0.058889 0.811389
0.042142 0.026255 0.896903 0.034701
0.073335 0.034424 0.852006 0.040236
0.158960 0.222397 0.094446 0.524197
0.881346 0.033228 0.039005 0.046422
0.429376 0.148164 0.255402 0.167058
0.061523 0.087379 0.088535 0.762564
0.031261 0.029224 0.884350 0.055164
0.416648 0.175374 0.193316 0.214662
0.064692 0.060209 0.826441 0.048658
0.914381 0.027790 0.028161 0.029668
0.429376 0.148164 0.255402 0.167058
0.061523 0.087379 0.088535 0.762564
0.031261 0.029224 0.884350 0.055164
0.449932 0.311685 0.160015 0.078368
0.096930 0.246387 0.065637 0.591046
0.855365 0.041439 0.057369 0.045827
0.600121 0.137985 0.157707 0.104186
0.468408 0.251159 0.098937 0.181496
0.042239 0.699337 0.043606 0.214819
0.376889 0.214488 0.326879 0.081745
0.057291 0.212299 0.066887 0.663523
0.801449 0.053138 0.068655 0.076758
0.093975 0.032204 0.835442 0.038379
0.062624 0.709558 0.067534 0.160284
0.044405 0.868453 0.032382 0.054760
0.441877 0.247768 0.149417 0.160938
0.095666 0.208816 0.111379 0.584139
0.021823 0.022628 0.930717 0.024832
0.509372 0.199796 0.200521 0.090312
0.048833 0.054872 0.042018 0.854278
0.866465 0.047630 0.039035 0.046869
0.465134 0.211096 0.244330 0.079440
0.118247 0.178423 0.065830 0.637500
0.884426 0.036457 0.035259 0.043858
0.033162 0.019814 0.928455 0.018569
0.059917 0.060768 0.050441 0.828874
0.071926 0.028377 0.821395 0.078303
0.352049 0.298405 0.110780 0.238766
0.063524 0.047715 0.829081 0.059680
0.858935 0.046931 0.049971 0.044164
0.250390 0.155593 0.159899 0.434118
0.328634 0.157176 0.184244 0.329946
0.164948 0.117757 0.487178 0.230117
0.250000 0.250000 0.250000 0.250000

MOTIF AAGJ06000002.1_18279187-18280369(+)_1|1|1x0
letter-probability matrix: alength= 4 w= 7
0.252578 0.217164 0.279949 0.250309
0.143733 0.016270 0.813508 0.026489
0.538461 0.169428 0.222910 0.069200
0.139714 0.093136 0.479118 0.288033
0.102321 0.055860 0.294096 0.547724
0.106154 0.082765 0.534466 0.276615
0.250000 0.250000 0.250000 0.250000

MOTIF AAGJ06000002.1_18279187-18280369(+)_1|2|1x0
letter-probability matrix: alength= 4 w= 7
0.028545 0.018650 0.932503 0.020302
0.882309 0.026607 0.070369 0.020715
0.072574 0.079495 0.075480 0.772451
0.334749 0.240537 0.251286 0.173428
0.126815 0.130739 0.160518 0.581928
0.638000 0.099590 0.150057 0.112353
0.250000 0.250000 0.250000 0.250000

MOTIF AAGJ06000002.1_21539388-21541665(-)_1|2|1x0
letter-probability matrix: alength= 4 w= 31
0.327342 0.191151 0.302002 0.179506
0.088708 0.091103 0.152457 0.667732
0.131255 0.106270 0.184436 0.578039
0.241188 0.196060 0.316652 0.246100
0.188592 0.204135 0.209883 0.397390
0.133837 0.191695 0.308624 0.365844
0.409201 0.234174 0.210567 0.146059
0.595258 0.103205 0.165607 0.135930
0.159723 0.188801 0.381516 0.269960
0.311098 0.165993 0.333320 0.189589
0.248130 0.227423 0.212135 0.312312
0.199839 0.205073 0.267626 0.327461
0.282878 0.151181 0.429504 0.136437
0.193445 0.124027 0.175272 0.507255
0.066899 0.215840 0.136977 0.580283
0.443395 0.303922 0.125901 0.126782
0.838831 0.056757 0.058358 0.046053
0.798571 0.072021 0.064937 0.064471
0.556260 0.223118 0.119093 0.101529
0.826590 0.068346 0.055449 0.049615
0.764803 0.088018 0.067497 0.079681
0.379844 0.223028 0.183719 0.213409
0.190515 0.268356 0.233415 0.307715
0.223510 0.146088 0.384467 0.245934
0.023963 0.018702 0.935080 0.022256
0.924116 0.034661 0.020458 0.020765
0.172850 0.231844 0.130748 0.464557
0.227640 0.149265 0.320066 0.303029
0.307236 0.333113 0.204852 0.154800
0.151825 0.457796 0.246223 0.144156
0.250000 0.250000 0.250000 0.250000

MOTIF AAGJ06000002.1_25333809-25338912(+)_1|1|1x0
letter-probability matrix: alength= 4 w= 7
0.101760 0.068681 0.744744 0.084815
0.123046 0.037266 0.799113 0.040575
0.022678 0.018724 0.936189 0.022410
0.068182 0.050197 0.811050 0.070570
0.263579 0.060961 0.626048 0.049412
0.179068 0.115108 0.327060 0.378765
0.250000 0.250000 0.250000 0.250000

MOTIF AAGJ06000002.1_25333809-25338912(+)_1|2|1x0
letter-probability matrix: alength= 4 w= 13
0.358845 0.109077 0.193507 0.338571
0.298888 0.186400 0.254007 0.260706
0.154148 0.122084 0.542893 0.180875
0.027695 0.018635 0.931766 0.021903
0.327087 0.044446 0.559230 0.069237
0.195125 0.070991 0.103937 0.629947
0.070877 0.049865 0.799350 0.079908
0.166111 0.050652 0.691689 0.091548
0.429739 0.155109 0.191661 0.223491
0.077174 0.093833 0.746775 0.082218
0.135097 0.064308 0.718873 0.081723
0.189760 0.104246 0.392345 0.313649
0.250000 0.250000 0.250000 0.250000

MOTIF AAGJ06000002.1_25333809-25338912(+)_1|3|1x0
letter-probability matrix: alength= 4 w= 10
0.252648 0.324794 0.090304 0.332254
0.719477 0.131690 0.087087 0.061746
0.018553 0.028757 0.927660 0.025029
0.131548 0.087014 0.636401 0.145037
0.125123 0.054252 0.680218 0.140407
0.107274 0.017988 0.841151 0.033588
0.398124 0.160226 0.181043 0.260607
0.102020 0.085448 0.414846 0.397685
0.315072 0.150369 0.215014 0.319545
0.250000 0.250000 0.250000 0.250000

MOTIF AAGJ06000002.1_25333809-25338912(+)_1|4|1x0
letter-probability matrix: alength= 4 w= 10
0.230789 0.287911 0.169303 0.311997
0.174519 0.083045 0.657559 0.084877
0.050933 0.057325 0.842573 0.049168
0.055483 0.039465 0.836826 0.068225
0.195119 0.049757 0.713941 0.041183
0.020017 0.018804 0.940204 0.020975
0.127920 0.102949 0.636412 0.132719
0.150852 0.087170 0.308891 0.453087
0.258368 0.235322 0.198718 0.307592
0.250000 0.250000 0.250000 0.250000

MOTIF AAGJ06000002.1_25333809-25338912(+)_1|6|1x0
letter-probability matrix: alength= 4 w= 10
0.211154 0.167443 0.357393 0.264010
0.237101 0.304230 0.179306 0.279363
0.131372 0.417018 0.295386 0.156224
0.055483 0.039465 0.836826 0.068225
0.195119 0.049757 0.713941 0.041183
0.020017 0.018804 0.940204 0.020975
0.142521 0.215108 0.479868 0.162503
0.174766 0.159403 0.443429 0.222401
0.162931 0.120578 0.574446 0.142044
0.250000 0.250000 0.250000 0.250000

MOTIF AAGJ06000002.1_25333809-25338912(+)_1|8|1x0
letter-probability matrix: alength= 4 w= 10
0.235545 0.154604 0.096947 0.512905
0.118802 0.069189 0.744968 0.067041
0.018654 0.028893 0.932689 0.019765
0.066024 0.049718 0.824646 0.059612
0.113339 0.042320 0.800898 0.043443
0.133799 0.035191 0.773323 0.057688
0.068392 0.073519 0.791587 0.066502
0.126100 0.097926 0.181428 0.594546
0.135277 0.065853 0.584076 0.214794
0.250000 0.250000 0.250000 0.250000

MOTIF AAGJ06000002.1_25333809-25338912(+)_1|9|1x0
letter-probability matrix: alength= 4 w= 16
0.238526 0.184929 0.236589 0.339956
0.143170 0.086275 0.556206 0.214349
0.154194 0.295648 0.401515 0.148643
0.254926 0.152407 0.271076 0.321591
0.664485 0.056515 0.188611 0.090390
0.041383 0.031651 0.047646 0.879321
0.228598 0.224340 0.303507 0.243555
0.131033 0.162035 0.213001 0.493932
0.134687 0.128724 0.142833 0.593755
0.254348 0.289346 0.119137 0.337168
0.656968 0.118305 0.127853 0.096875
0.018721 0.023443 0.936057 0.021779
0.064683 0.053685 0.819439 0.062193
0.196077 0.087636 0.105678 0.610609
0.271796 0.124953 0.207915 0.395337
0.250000 0.250000 0.250000 0.250000

MOTIF AAGJ06000002.1_26375345-26377775(+)_1|4|1x0
letter-probability matrix: alength= 4 w= 25
0.242215 0.095146 0.383375 0.279264
0.388315 0.281257 0.205772 0.124655
0.062021 0.804036 0.070749 0.063194
0.394879 0.105837 0.373967 0.125317
0.931614 0.030029 0.019725 0.018632
0.052962 0.090619 0.048173 0.808246
0.277619 0.182452 0.373901 0.166028
0.128075 0.136058 0.511259 0.224608
0.107644 0.548376 0.149621 0.194358
0.438560 0.158248 0.283561 0.119631
0.060746 0.083111 0.077018 0.779125
0.030436 0.024565 0.916671 0.028327
0.594580 0.118719 0.185473 0.101228
0.231691 0.254903 0.119905 0.393500
0.324204 0.156239 0.261770 0.257787
0.403642 0.123609 0.268108 0.204640
0.399651 0.134378 0.173202 0.292769
0.137574 0.125865 0.124573 0.611988
0.273394 0.164662 0.397683 0.164260
0.204982 0.095156 0.311651 0.388211
0.113884 0.130880 0.249728 0.505509
0.047136 0.025224 0.900113 0.027527
0.067034 0.023884 0.876405 0.032677
0.917790 0.022227 0.022083 0.037900
0.250000 0.250000 0.250000 0.250000

MOTIF AAGJ06000003.1_1504549-1506823(+)_1|2|1x0
letter-probability matrix: alength= 4 w= 7
0.551526 0.128895 0.216191 0.103388
0.905318 0.038062 0.028200 0.028420
0.101977 0.063268 0.045048 0.789707
0.421215 0.149818 0.227481 0.201486
0.235787 0.035515 0.679238 0.049461
0.928579 0.026546 0.026303 0.018572
0.250000 0.250000 0.250000 0.250000

MOTIF AAGJ06000003.1_1504549-1506823(+)_1|3|1x0
letter-probability matrix: alength= 4 w= 25
0.137608 0.047406 0.779394 0.035593
0.048518 0.767219 0.040462 0.143801
0.878936 0.035023 0.039286 0.046755
0.618795 0.162201 0.078624 0.140380
0.244582 0.080906 0.537719 0.136793
0.300204 0.143253 0.130369 0.426173
0.172009 0.047282 0.734417 0.046292
0.054994 0.790699 0.041721 0.112586
0.853675 0.048436 0.043419 0.054469
0.498833 0.237986 0.128514 0.134667
0.876866 0.044683 0.042821 0.035630
0.062379 0.827519 0.042870 0.067232
0.092125 0.047075 0.798882 0.061919
0.039523 0.156450 0.047774 0.756253
0.026111 0.018678 0.933902 0.021309
0.338339 0.140868 0.396210 0.124584
0.884164 0.052104 0.031684 0.032048
0.043164 0.873805 0.033794 0.049237
0.333875 0.195680 0.284953 0.185492
0.071118 0.159116 0.096892 0.672874
0.040847 0.042585 0.871049 0.045520
0.141183 0.079354 0.722335 0.057128
0.181518 0.497854 0.116405 0.204223
0.177325 0.155506 0.124615 0.542554
0.250000 0.250000 0.250000 0.250000

MOTIF AAGJ06000003.1_1504549-1506823(+)_1|4|1x0
letter-probability matrix: alength= 4 w= 16
0.543107 0.217624 0.103677 0.135593
0.588888 0.109842 0.155207 0.146063
0.035988 0.029854 0.903815 0.030343
0.294055 0.196263 0.354419 0.155264
0.185187 0.287894 0.211689 0.315230
0.092717 0.224479 0.233623 0.449181
0.348421 0.124422 0.419461 0.107696
0.929233 0.033346 0.018585 0.018836
0.026878 0.921587 0.020160 0.031375
0.088221 0.031391 0.850837 0.029552
0.117857 0.636622 0.084177 0.161343
0.097170 0.079645 0.073005 0.750180
0.109118 0.031189 0.837423 0.022270
0.032214 0.826264 0.026024 0.115497
0.925579 0.020971 0.024001 0.029449
0.250000 0.250000 0.250000 0.250000

MOTIF AAGJ06000003.1_1508195-1510232(+)_1|1|1x0
letter-probability matrix: alength= 4 w= 22
0.422165 0.215813 0.141777 0.220246
0.733404 0.048384 0.145460 0.072752
0.113866 0.119796 0.619295 0.147043
0.137083 0.028314 0.807010 0.027592
0.033280 0.863130 0.023751 0.079839
0.916521 0.027558 0.024114 0.031807
0.535081 0.147630 0.213260 0.104029
0.092909 0.405996 0.062495 0.438601
0.866925 0.038107 0.053832 0.041137
0.556206 0.225271 0.106141 0.112381
0.933354 0.024613 0.023366 0.018667
0.038117 0.896006 0.024109 0.041768
0.549309 0.227188 0.105049 0.118454
0.708076 0.073228 0.121369 0.097327
0.191132 0.218504 0.153589 0.436775
0.126915 0.134969 0.652990 0.085126
0.064066 0.525643 0.105905 0.304385
0.067884 0.044818 0.790344 0.096954
0.267119 0.149003 0.244508 0.339369
0.160057 0.066292 0.667673 0.105979
0.074389 0.058273 0.822068 0.045270
0.250000 0.250000 0.250000 0.250000

MOTIF AAGJ06000003.1_1508195-1510232(+)_1|2|1x0
letter-probability matrix: alength= 4 w= 25
0.370738 0.240056 0.194097 0.195109
0.194152 0.316057 0.234754 0.255037
0.244286 0.211521 0.311606 0.232586
0.421031 0.216111 0.142335 0.220523
0.731017 0.049028 0.146416 0.073539
0.114621 0.120554 0.617036 0.147789
0.496449 0.194284 0.219629 0.089638
0.889234 0.034958 0.038788 0.037019
0.028578 0.899353 0.026579 0.045491
0.082927 0.028520 0.861757 0.026796
0.113640 0.648903 0.080270 0.157187
0.092452 0.075283 0.068810 0.763455
0.103357 0.028349 0.848275 0.020019
0.029340 0.837412 0.023537 0.109711
0.933363 0.018667 0.021460 0.026509
0.554319 0.225741 0.106849 0.113091
0.931933 0.025123 0.023858 0.019086
0.038774 0.894168 0.024593 0.042465
0.656766 0.186325 0.087796 0.069113
0.908988 0.023671 0.046391 0.020950
0.041633 0.035448 0.059454 0.863465
0.554319 0.225741 0.106849 0.113091
0.931933 0.025123 0.023858 0.019086
0.038774 0.894168 0.024593 0.042465
0.250000 0.250000 0.250000 0.250000

MOTIF AAGJ06000003.1_1508195-1510232(+)_1|3|1x0
letter-probability matrix: alength= 4 w= 13
0.440734 0.161863 0.202337 0.195066
0.091009 0.113593 0.155790 0.639609
0.930599 0.018612 0.028437 0.022352
0.440734 0.161863 0.202337 0.195066
0.091009 0.113593 0.155790 0.639609
0.930599 0.018612 0.028437 0.022352
0.440734 0.161863 0.202337 0.195066
0.091009 0.113593 0.155790 0.639609
0.930599 0.018612 0.028437 0.022352
0.440734 0.161863 0.202337 0.195066
0.091009 0.113593 0.155790 0.639609
0.930599 0.018612 0.028437 0.022352
0.250000 0.250000 0.250000 0.250000

MOTIF AAGJ06000003.1_1510512-1511070(+)_1|1|1x0
letter-probability matrix: alength= 4 w= 7
0.530016 0.251594 0.134972 0.083418
0.885309 0.035654 0.049069 0.029968
0.025779 0.029816 0.018518 0.925887
0.120533 0.128567 0.671610 0.079290
0.059140 0.537558 0.100183 0.303118
0.061652 0.039890 0.808863 0.089594
0.250000 0.250000 0.250000 0.250000

MOTIF AAGJ06000003.1_7510093-7511181(+)_1|1|1x0
letter-probability matrix: alength= 4 w= 7
0.719045 0.113276 0.121224 0.046454
0.113789 0.439673 0.057244 0.389294
0.936434 0.018729 0.024918 0.019918
0.095002 0.072557 0.295224 0.537217
0.148891 0.545736 0.205541 0.099832
0.152600 0.093558 0.161286 0.592555
0.250000 0.250000 0.250000 0.250000

MOTIF AAGJ06000003.1_7510093-7511181(+)_1|2|1x0
letter-probability matrix: alength= 4 w= 7
0.047289 0.018240 0.912022 0.022448
0.100282 0.058340 0.226791 0.614586
0.076697 0.512062 0.248715 0.162525
0.186403 0.205623 0.107619 0.500356
0.250398 0.151962 0.309209 0.288432
0.219551 0.233937 0.302332 0.244181
0.250000 0.250000 0.250000 0.250000

MOTIF AAGJ06000003.1_7519710-7522779(+)_1|3|1x0
letter-probability matrix: alength= 4 w= 7
0.357961 0.239177 0.219657 0.183205
0.114351 0.172423 0.227750 0.485476
0.032777 0.019522 0.929119 0.018582
0.081658 0.060397 0.290425 0.567520
0.136016 0.581909 0.195114 0.086961
0.138774 0.080268 0.147644 0.633314
0.250000 0.250000 0.250000 0.250000

MOTIF AAGJ06000003.1_7519710-7522779(+)_1|4|1x0
letter-probability matrix: alength= 4 w= 13
0.315831 0.113018 0.305239 0.265912
0.224182 0.097444 0.185667 0.492707
0.212080 0.128521 0.357665 0.301735
0.271460 0.100508 0.443007 0.185024
0.180708 0.062497 0.359829 0.396966
0.051597 0.764353 0.072987 0.111063
0.021038 0.018747 0.937342 0.022874
0.019887 0.859972 0.071073 0.049068
0.078946 0.682216 0.135328 0.103510
0.515581 0.169795 0.194592 0.120032
0.194509 0.257712 0.138032 0.409747
0.260355 0.125503 0.475411 0.138731
0.250000 0.250000 0.250000 0.250000

MOTIF AAGJ06000003.1_7519710-7522779(+)_1|5|1x0
letter-probability matrix: alength= 4 w= 7
0.420905 0.157619 0.173947 0.247529
0.066380 0.064356 0.176663 0.692601
0.040602 0.038315 0.891940 0.029143
0.655899 0.170421 0.073211 0.100469
0.930417 0.021545 0.029430 0.018608
0.166873 0.182501 0.195825 0.454802
0.250000 0.250000 0.250000 0.250000

MOTIF AAGJ06000003.1_7519710-7522779(+)_1|6|1x0
letter-probability matrix: alength= 4 w= 10
0.349919 0.101771 0.272228 0.276082
0.382333 0.179369 0.209493 0.228805
0.091421 0.777350 0.054828 0.076402
0.398315 0.097434 0.381123 0.123128
0.928200 0.027425 0.025811 0.018564
0.049224 0.065182 0.033672 0.851923
0.379691 0.164498 0.318952 0.136860
0.286729 0.111938 0.462746 0.138587
0.164208 0.147467 0.269513 0.418812
0.250000 0.250000 0.250000 0.250000

MOTIF AAGJ06000003.1_7537812-7540524(+)_1|3|1x0
letter-probability matrix: alength= 4 w= 7
0.278976 0.252034 0.261221 0.207769
0.233978 0.332435 0.164493 0.269094
0.137640 0.123694 0.188349 0.550318
0.071526 0.067297 0.130689 0.730488
0.049204 0.796821 0.138039 0.015936
0.093864 0.111426 0.155915 0.638795
0.250000 0.250000 0.250000 0.250000

MOTIF AAGJ06000003.1_7537812-7540524(+)_1|4|1x0
letter-probability matrix: alength= 4 w= 13
0.263356 0.134542 0.337291 0.264811
0.046486 0.051564 0.139358 0.762591
0.021399 0.018607 0.930326 0.029669
0.272387 0.111183 0.423655 0.192775
0.189455 0.072719 0.352584 0.385242
0.063558 0.722652 0.086898 0.126892
0.243560 0.121854 0.081683 0.552904
0.277240 0.140304 0.378516 0.203940
0.234655 0.203019 0.198307 0.364019
0.487523 0.179049 0.202471 0.130957
0.200771 0.258763 0.147354 0.393112
0.262752 0.136064 0.452252 0.148932
0.250000 0.250000 0.250000 0.250000

MOTIF AAGJ06000003.1_7537812-7540524(+)_1|5|1x0
letter-probability matrix: alength= 4 w= 7
0.420905 0.157619 0.173947 0.247529
0.066380 0.064356 0.176663 0.692601
0.040602 0.038315 0.891940 0.029143
0.655899 0.170421 0.073211 0.100469
0.930417 0.021545 0.029430 0.018608
0.166873 0.182501 0.195825 0.454802
0.250000 0.250000 0.250000 0.250000

MOTIF AAGJ06000003.1_7537812-7540524(+)_1|6|1x0
letter-probability matrix: alength= 4 w= 10
0.349919 0.101771 0.272228 0.276082
0.382333 0.179369 0.209493 0.228805
0.091421 0.777350 0.054828 0.076402
0.398315 0.097434 0.381123 0.123128
0.928200 0.027425 0.025811 0.018564
0.049224 0.065182 0.033672 0.851923
0.276826 0.320467 0.155706 0.247001
0.135073 0.109729 0.646332 0.108865
0.180736 0.143954 0.544362 0.130947
0.250000 0.250000 0.250000 0.250000

MOTIF AAGJ06000003.1_10235376-10238145(-)_1|1|1x0
letter-probability matrix: alength= 4 w= 7
0.344478 0.037836 0.415541 0.202145
0.123672 0.128485 0.163777 0.584066
0.018589 0.031675 0.020309 0.929428
0.447734 0.092427 0.345956 0.113883
0.038176 0.028642 0.833607 0.099576
0.086265 0.065404 0.070807 0.777523
0.250000 0.250000 0.250000 0.250000

MOTIF AAGJ06000003.1_10235376-10238145(-)_1|2|1x0
letter-probability matrix: alength= 4 w= 10
0.247161 0.221960 0.300779 0.230101
0.220668 0.216666 0.190213 0.372453
0.211733 0.239882 0.246802 0.301583
0.318196 0.127797 0.222961 0.331046
0.399845 0.113175 0.370821 0.116159
0.249517 0.403987 0.159393 0.187103
0.043928 0.018341 0.917050 0.020681
0.227033 0.119191 0.103074 0.550702
0.078049 0.038034 0.340322 0.543596
0.250000 0.250000 0.250000 0.250000

MOTIF AAGJ06000003.1_10235376-10238145(-)_1|3|1x0
letter-probability matrix: alength= 4 w= 22
0.194641 0.143757 0.465477 0.196125
0.099302 0.133093 0.643353 0.124251
0.625525 0.145658 0.092599 0.136217
0.072697 0.057531 0.788932 0.080841
0.152175 0.221875 0.162952 0.462998
0.113651 0.368933 0.133329 0.384086
0.297848 0.161617 0.234679 0.305856
0.355028 0.152374 0.337543 0.155055
0.253404 0.349992 0.187662 0.208942
0.186829 0.209795 0.117204 0.486172
0.344814 0.167779 0.230138 0.257270
0.170707 0.164507 0.402837 0.261949
0.286879 0.197009 0.221058 0.295055
0.144424 0.211043 0.209807 0.434726
0.103722 0.092697 0.104563 0.699018
0.244053 0.152078 0.151717 0.452151
0.209662 0.188592 0.226500 0.375245
0.221319 0.136038 0.321786 0.320857
0.028360 0.020546 0.932445 0.018649
0.914267 0.032603 0.032476 0.020655
0.027916 0.025622 0.119828 0.826634
0.250000 0.250000 0.250000 0.250000

MOTIF AAGJ06000003.1_10235376-10238145(-)_1|4|1x0
letter-probability matrix: alength= 4 w= 16
0.037069 0.031432 0.885291 0.046208
0.025063 0.934697 0.018694 0.021546
0.052701 0.038327 0.819977 0.088995
0.040289 0.031165 0.893009 0.035537
0.054852 0.389758 0.109320 0.446070
0.060709 0.054163 0.123273 0.761855
0.347651 0.121992 0.399290 0.131067
0.190802 0.093163 0.454754 0.261281
0.337873 0.207793 0.183995 0.270339
0.175174 0.207960 0.117027 0.499840
0.198955 0.323872 0.221887 0.255286
0.046987 0.099876 0.784951 0.068186
0.070152 0.055148 0.816086 0.058614
0.158284 0.470294 0.088703 0.282720
0.149862 0.406643 0.294185 0.149310
0.250000 0.250000 0.250000 0.250000

MOTIF AAGJ06000003.1_10235376-10238145(-)_1|5|1x0
letter-probability matrix: alength= 4 w= 22
0.266720 0.211036 0.238951 0.283293
0.177748 0.239828 0.177646 0.404778
0.120654 0.142468 0.269187 0.467691
0.280110 0.182180 0.329605 0.208105
0.287216 0.130886 0.303362 0.278536
0.137913 0.140636 0.160745 0.560706
0.166351 0.200832 0.106830 0.525987
0.194194 0.331569 0.218903 0.255334
0.037310 0.085384 0.821153 0.056154
0.302969 0.116650 0.394547 0.185834
0.268520 0.258762 0.097722 0.374996
0.112542 0.299137 0.349083 0.239238
0.302954 0.174613 0.206735 0.315697
0.105216 0.183489 0.181915 0.529380
0.051914 0.044028 0.052533 0.851525
0.028841 0.021920 0.914106 0.035133
0.017999 0.899939 0.028732 0.053331
0.066540 0.065824 0.104955 0.762682
0.354159 0.112164 0.412319 0.121358
0.183073 0.083330 0.475062 0.258534
0.346938 0.203449 0.178016 0.271597
0.250000 0.250000 0.250000 0.250000

MOTIF AAGJ06000003.1_10235376-10238145(-)_1|6|1x0
letter-probability matrix: alength= 4 w= 10
0.339017 0.169128 0.181880 0.309975
0.124975 0.240586 0.228445 0.405994
0.041743 0.041684 0.044987 0.871586
0.309657 0.131068 0.442011 0.117264
0.060379 0.102189 0.080808 0.756624
0.026014 0.022672 0.903257 0.048056
0.035813 0.023517 0.920008 0.020662
0.806276 0.031746 0.145853 0.016126
0.076248 0.036061 0.099868 0.787823
0.250000 0.250000 0.250000 0.250000

MOTIF AAGJ06000003.1_10275409-10278262(-)_1|1|1x0
letter-probability matrix: alength= 4 w= 7
0.667853 0.044417 0.178206 0.109524
0.098387 0.069875 0.166651 0.665087
0.041700 0.018222 0.028992 0.911087
0.436158 0.099803 0.342732 0.121307
0.045311 0.034638 0.809034 0.111017
0.096046 0.074147 0.079857 0.749949
0.250000 0.250000 0.250000 0.250000

MOTIF AAGJ06000003.1_10275409-10278262(-)_1|2|1x0
letter-probability matrix: alength= 4 w= 10
0.247161 0.221960 0.300779 0.230101
0.220668 0.216666 0.190213 0.372453
0.211733 0.239882 0.246802 0.301583
0.318196 0.127797 0.222961 0.331046
0.399845 0.113175 0.370821 0.116159
0.249517 0.403987 0.159393 0.187103
0.043928 0.018341 0.917050 0.020681
0.227033 0.119191 0.103074 0.550702
0.078049 0.038034 0.340322 0.543596
0.250000 0.250000 0.250000 0.250000

MOTIF AAGJ06000003.1_10275409-10278262(-)_1|3|1x0
letter-probability matrix: alength= 4 w= 22
0.194641 0.143757 0.465477 0.196125
0.099302 0.133093 0.643353 0.124251
0.625525 0.145658 0.092599 0.136217
0.072697 0.057531 0.788932 0.080841
0.152175 0.221875 0.162952 0.462998
0.113651 0.368933 0.133329 0.384086
0.297848 0.161617 0.234679 0.305856
0.355028 0.152374 0.337543 0.155055
0.253404 0.349992 0.187662 0.208942
0.258080 0.204309 0.217440 0.320171
0.382788 0.242380 0.205529 0.169303
0.165375 0.149432 0.475576 0.209616
0.286879 0.197009 0.221058 0.295055
0.144424 0.211043 0.209807 0.434726
0.103722 0.092697 0.104563 0.699018
0.289610 0.158738 0.271935 0.279716
0.236590 0.172848 0.204946 0.385616
0.258575 0.161765 0.334714 0.244946
0.028360 0.020546 0.932445 0.018649
0.914267 0.032603 0.032476 0.020655
0.027916 0.025622 0.119828 0.826634
0.250000 0.250000 0.250000 0.250000

MOTIF AAGJ06000003.1_10275409-10278262(-)_1|4|1x0
letter-probability matrix: alength= 4 w= 16
0.029455 0.018658 0.932899 0.018988
0.849374 0.054669 0.061005 0.034952
0.052788 0.029072 0.874544 0.043596
0.063423 0.051260 0.828161 0.057156
0.073852 0.375431 0.130833 0.419884
0.084345 0.076732 0.151755 0.687168
0.334822 0.140498 0.375568 0.149112
0.203894 0.112521 0.418969 0.264615
0.322213 0.215315 0.194657 0.267816
0.190324 0.219422 0.136216 0.454037
0.207373 0.310622 0.227007 0.254997
0.068686 0.128360 0.709419 0.093535
0.096793 0.079283 0.740532 0.083393
0.175335 0.432551 0.108473 0.283641
0.165712 0.379176 0.289906 0.165206
0.250000 0.250000 0.250000 0.250000

MOTIF AAGJ06000003.1_10275409-10278262(-)_1|5|1x0
letter-probability matrix: alength= 4 w= 25
0.318553 0.308414 0.201703 0.171330
0.124436 0.128931 0.091181 0.655453
0.684060 0.086687 0.140344 0.088909
0.281377 0.178878 0.333966 0.205779
0.288635 0.126164 0.305745 0.279456
0.132007 0.134752 0.155116 0.578126
0.159238 0.091546 0.162945 0.586271
0.296416 0.312931 0.218888 0.171764
0.025591 0.079302 0.859536 0.035571
0.022598 0.025296 0.933437 0.018669
0.241139 0.379343 0.061025 0.318493
0.099956 0.254339 0.410469 0.235236
0.305546 0.171037 0.204322 0.319095
0.099429 0.178586 0.176974 0.545010
0.045707 0.038427 0.046281 0.869586
0.161093 0.196436 0.101052 0.541419
0.191387 0.336178 0.217113 0.255322
0.032406 0.077489 0.840263 0.049842
0.025931 0.019270 0.932369 0.022429
0.041407 0.399607 0.091905 0.467080
0.043915 0.038488 0.099598 0.817999
0.357735 0.106596 0.419853 0.115816
0.178433 0.077898 0.487033 0.256635
0.352353 0.200859 0.174510 0.272278
0.250000 0.250000 0.250000 0.250000

MOTIF AAGJ06000003.1_10275409-10278262(-)_1|6|1x0
letter-probability matrix: alength= 4 w= 10
0.327471 0.178954 0.190623 0.302953
0.138129 0.244039 0.233301 0.384530
0.058523 0.058452 0.062455 0.820570
0.306165 0.145044 0.417116 0.131675
0.077728 0.122788 0.100131 0.699353
0.039362 0.034929 0.858614 0.067095
0.030256 0.019176 0.931929 0.018639
0.787058 0.056903 0.110336 0.045703
0.066446 0.033197 0.060762 0.839595
0.250000 0.250000 0.250000 0.250000

MOTIF AAGJ06000003.1_10299426-10302795(-)_1|1|1x0
letter-probability matrix: alength= 4 w= 10
0.247743 0.225682 0.293731 0.232844
0.225330 0.221781 0.198099 0.354790
0.216661 0.241432 0.247460 0.294447
0.310285 0.140663 0.227929 0.321123
0.382595 0.128046 0.358391 0.130969
0.251523 0.381999 0.170524 0.195954
0.022197 0.019785 0.939233 0.018785
0.075409 0.149917 0.071236 0.703438
0.320059 0.129984 0.155888 0.394069
0.250000 0.250000 0.250000 0.250000

MOTIF AAGJ06000003.1_10299426-10302795(-)_1|2|1x0
letter-probability matrix: alength= 4 w= 31
0.331768 0.186374 0.269969 0.211890
0.341862 0.278948 0.137362 0.241828
0.100190 0.613312 0.138964 0.147534
0.124889 0.213343 0.259179 0.402588
0.137945 0.073079 0.725519 0.063458
0.303199 0.086037 0.072985 0.537779
0.194091 0.222106 0.141364 0.442440
0.209533 0.307295 0.228289 0.254883
0.075246 0.136095 0.687833 0.100826
0.277331 0.118467 0.244502 0.359700
0.200141 0.216915 0.220750 0.362194
0.173580 0.150657 0.105472 0.570290
0.185393 0.220320 0.250204 0.344083
0.247193 0.226122 0.307194 0.219491
0.081554 0.140296 0.659406 0.118744
0.194091 0.222106 0.141364 0.442440
0.209533 0.307295 0.228289 0.254883
0.075246 0.136095 0.687833 0.100826
0.365003 0.221101 0.145291 0.268605
0.574735 0.103526 0.156904 0.164835
0.077221 0.057633 0.810757 0.054390
0.196713 0.227432 0.194482 0.381373
0.218916 0.257626 0.286433 0.237025
0.087099 0.130753 0.683550 0.098598
0.365003 0.221101 0.145291 0.268605
0.574735 0.103526 0.156904 0.164835
0.077221 0.057633 0.810757 0.054390
0.024408 0.018692 0.934615 0.022284
0.209353 0.155868 0.063723 0.571057
0.094940 0.239612 0.274986 0.390463
0.250000 0.250000 0.250000 0.250000

MOTIF AAGJ06000003.1_10299426-10302795(-)_1|3|1x0
letter-probability matrix: alength= 4 w= 16
0.372546 0.034010 0.011636 0.581807
0.492419 0.150882 0.166848 0.189851
0.319840 0.253975 0.169398 0.256788
0.258737 0.204492 0.262425 0.274346
0.132781 0.186448 0.167935 0.512836
0.122303 0.242240 0.107456 0.528001
0.072910 0.025083 0.883981 0.018026
0.190603 0.533761 0.086362 0.189274
0.090005 0.051247 0.695968 0.162781
0.387248 0.157310 0.170282 0.285159
0.088119 0.082931 0.259811 0.569139
0.063128 0.061937 0.161093 0.713841
0.390604 0.061402 0.270969 0.277026
0.755704 0.065111 0.127791 0.051394
0.051539 0.182036 0.235624 0.530802
0.250000 0.250000 0.250000 0.250000

MOTIF AAGJ06000003.1_10299426-10302795(-)_1|4|1x0
letter-probability matrix: alength= 4 w= 7
0.208531 0.118644 0.478916 0.193909
0.114677 0.047623 0.092037 0.745663
0.015844 0.165479 0.026469 0.792208
0.698613 0.081244 0.195834 0.024310
0.074302 0.028001 0.032038 0.865659
0.113144 0.596159 0.047190 0.243507
0.250000 0.250000 0.250000 0.250000

MOTIF AAGJ06000003.1_10299426-10302795(-)_1|5|1x0
letter-probability matrix: alength= 4 w= 34
0.264686 0.214041 0.284567 0.236706
0.191055 0.233978 0.196501 0.378465
0.175483 0.179937 0.311015 0.333565
0.274145 0.197011 0.310637 0.218207
0.280391 0.153329 0.292420 0.273860
0.164569 0.167058 0.185117 0.483256
0.189099 0.218534 0.134577 0.457789
0.206678 0.311700 0.226591 0.255031
0.066660 0.125897 0.716192 0.091251
0.055419 0.060170 0.836200 0.048211
0.251026 0.349327 0.092144 0.307503
0.130807 0.258502 0.366499 0.244192
0.300091 0.216192 0.233598 0.250119
0.295569 0.153292 0.325704 0.225435
0.419112 0.160195 0.185536 0.235157
0.055645 0.044239 0.858586 0.041530
0.068791 0.151691 0.074472 0.705047
0.048100 0.028718 0.869675 0.053508
0.227662 0.214786 0.275427 0.282126
0.291946 0.212785 0.293708 0.201561
0.190197 0.346325 0.237746 0.225732
0.241778 0.203495 0.167653 0.387075
0.294144 0.261188 0.195327 0.249342
0.182516 0.143706 0.431984 0.241794
0.246683 0.136495 0.266158 0.350664
0.140107 0.216827 0.174581 0.468486
0.120592 0.122176 0.091798 0.665435
0.230599 0.197753 0.210818 0.360830
0.222774 0.163333 0.214969 0.398925
0.210448 0.216417 0.312920 0.260216
0.044803 0.019248 0.917597 0.018352
0.229701 0.156705 0.177679 0.435915
0.072599 0.037840 0.058211 0.831349
0.250000 0.250000 0.250000 0.250000

MOTIF AAGJ06000003.1_10299426-10302795(-)_1|6|1x0
letter-probability matrix: alength= 4 w= 7
0.134223 0.223762 0.098722 0.543293
0.311834 0.187824 0.227839 0.272502
0.028053 0.050578 0.870572 0.050797
0.023449 0.018710 0.935494 0.022347
0.084342 0.109530 0.075080 0.731048
0.158235 0.065349 0.110068 0.666349
0.250000 0.250000 0.250000 0.250000

MOTIF AAGJ06000003.1_11376850-11379619(+)_1|1|1x0
letter-probability matrix: alength= 4 w= 7
0.344478 0.037836 0.415541 0.202145
0.123672 0.128485 0.163777 0.584066
0.018589 0.031675 0.020309 0.929428
0.447734 0.092427 0.345956 0.113883
0.038176 0.028642 0.833607 0.099576
0.086265 0.065404 0.070807 0.777523
0.250000 0.250000 0.250000 0.250000

MOTIF AAGJ06000003.1_11376850-11379619(+)_1|2|1x0
letter-probability matrix: alength= 4 w= 10
0.247161 0.221960 0.300779 0.230101
0.220668 0.216666 0.190213 0.372453
0.211733 0.239882 0.246802 0.301583
0.318196 0.127797 0.222961 0.331046
0.399845 0.113175 0.370821 0.116159
0.249517 0.403987 0.159393 0.187103
0.043928 0.018341 0.917050 0.020681
0.227033 0.119191 0.103074 0.550702
0.078049 0.038034 0.340322 0.543596
0.250000 0.250000 0.250000 0.250000

MOTIF AAGJ06000003.1_11376850-11379619(+)_1|3|1x0
letter-probability matrix: alength= 4 w= 22
0.194641 0.143757 0.465477 0.196125
0.099302 0.133093 0.643353 0.124251
0.625525 0.145658 0.092599 0.136217
0.072697 0.057531 0.788932 0.080841
0.152175 0.221875 0.162952 0.462998
0.113651 0.368933 0.133329 0.384086
0.297848 0.161617 0.234679 0.305856
0.355028 0.152374 0.337543 0.155055
0.253404 0.349992 0.187662 0.208942
0.186829 0.209795 0.117204 0.486172
0.344814 0.167779 0.230138 0.257270
0.170707 0.164507 0.402837 0.261949
0.286879 0.197009 0.221058 0.295055
0.144424 0.211043 0.209807 0.434726
0.103722 0.092697 0.104563 0.699018
0.244053 0.152078 0.151717 0.452151
0.209662 0.188592 0.226500 0.375245
0.221319 0.136038 0.321786 0.320857
0.028360 0.020546 0.932445 0.018649
0.914267 0.032603 0.032476 0.020655
0.027916 0.025622 0.119828 0.826634
0.250000 0.250000 0.250000 0.250000

MOTIF AAGJ06000003.1_11376850-11379619(+)_1|4|1x0
letter-probability matrix: alength= 4 w= 16
0.037069 0.031432 0.885291 0.046208
0.025063 0.934697 0.018694 0.021546
0.052701 0.038327 0.819977 0.088995
0.040289 0.031165 0.893009 0.035537
0.054852 0.389758 0.109320 0.446070
0.060709 0.054163 0.123273 0.761855
0.347651 0.121992 0.399290 0.131067
0.190802 0.093163 0.454754 0.261281
0.337873 0.207793 0.183995 0.270339
0.175174 0.207960 0.117027 0.499840
0.198955 0.323872 0.221887 0.255286
0.046987 0.099876 0.784951 0.068186
0.070152 0.055148 0.816086 0.058614
0.158284 0.470294 0.088703 0.282720
0.149862 0.406643 0.294185 0.149310
0.250000 0.250000 0.250000 0.250000

MOTIF AAGJ06000003.1_11376850-11379619(+)_1|5|1x0
letter-probability matrix: alength= 4 w= 22
0.266720 0.211036 0.238951 0.283293
0.177748 0.239828 0.177646 0.404778
0.120654 0.142468 0.269187 0.467691
0.280110 0.182180 0.329605 0.208105
0.287216 0.130886 0.303362 0.278536
0.137913 0.140636 0.160745 0.560706
0.166351 0.200832 0.106830 0.525987
0.194194 0.331569 0.218903 0.255334
0.037310 0.085384 0.821153 0.056154
0.302969 0.116650 0.394547 0.185834
0.268520 0.258762 0.097722 0.374996
0.112542 0.299137 0.349083 0.239238
0.302954 0.174613 0.206735 0.315697
0.105216 0.183489 0.181915 0.529380
0.051914 0.044028 0.052533 0.851525
0.028841 0.021920 0.914106 0.035133
0.017999 0.899939 0.028732 0.053331
0.066540 0.065824 0.104955 0.762682
0.354159 0.112164 0.412319 0.121358
0.183073 0.083330 0.475062 0.258534
0.346938 0.203449 0.178016 0.271597
0.250000 0.250000 0.250000 0.250000

MOTIF AAGJ06000003.1_11376850-11379619(+)_1|6|1x0
letter-probability matrix: alength= 4 w= 10
0.339017 0.169128 0.181880 0.309975
0.124975 0.240586 0.228445 0.405994
0.041743 0.041684 0.044987 0.871586
0.309657 0.131068 0.442011 0.117264
0.060379 0.102189 0.080808 0.756624
0.026014 0.022672 0.903257 0.048056
0.035813 0.023517 0.920008 0.020662
0.806276 0.031746 0.145853 0.016126
0.076248 0.036061 0.099868 0.787823
0.250000 0.250000 0.250000 0.250000

MOTIF AAGJ06000003.1_19161664-19162702(-)_1|2|1x0
letter-probability matrix: alength= 4 w= 19
0.129055 0.174529 0.452288 0.244128
0.067014 0.794651 0.088596 0.049738
0.097881 0.080073 0.147792 0.674253
0.063290 0.081064 0.104991 0.750655
0.049406 0.813971 0.036689 0.099934
0.034935 0.274125 0.421126 0.269815
0.339378 0.211533 0.187802 0.261286
0.070090 0.231098 0.154099 0.544713
0.144486 0.151233 0.231833 0.472448
0.063407 0.045961 0.660894 0.229738
0.329858 0.065146 0.376400 0.228595
0.197317 0.373414 0.117284 0.311985
0.335617 0.088363 0.315960 0.260059
0.172164 0.785442 0.026685 0.015709
0.315745 0.233835 0.323314 0.127106
0.377300 0.140950 0.243240 0.238511
0.118037 0.066304 0.194091 0.621568
0.079992 0.018398 0.024736 0.876874
0.250000 0.250000 0.250000 0.250000

MOTIF AAGJ06000003.1_34376389-34377343(-)_1|1|1x0
letter-probability matrix: alength= 4 w= 19
0.041336 0.021445 0.913715 0.023504
0.060020 0.020317 0.891428 0.028234
0.929893 0.018725 0.018598 0.032784
0.041336 0.021445 0.913715 0.023504
0.060020 0.020317 0.891428 0.028234
0.929893 0.018725 0.018598 0.032784
0.041336 0.021445 0.913715 0.023504
0.060020 0.020317 0.891428 0.028234
0.929893 0.018725 0.018598 0.032784
0.041336 0.021445 0.913715 0.023504
0.060020 0.020317 0.891428 0.028234
0.929893 0.018725 0.018598 0.032784
0.041336 0.021445 0.913715 0.023504
0.060020 0.020317 0.891428 0.028234
0.929893 0.018725 0.018598 0.032784
0.041336 0.021445 0.913715 0.023504
0.060020 0.020317 0.891428 0.028234
0.929893 0.018725 0.018598 0.032784
0.250000 0.250000 0.250000 0.250000

MOTIF AAGJ06000004.1_24732535-24734086(-)_1|6|1x0
letter-probability matrix: alength= 4 w= 7
0.258291 0.237171 0.388948 0.115591
0.217156 0.075163 0.331584 0.376097
0.026059 0.064638 0.848834 0.060470
0.292298 0.147676 0.268903 0.291122
0.139968 0.081426 0.634464 0.144141
0.023238 0.018084 0.054450 0.904227
0.250000 0.250000 0.250000 0.250000

MOTIF AAGJ06000004.1_25328208-25330458(-)_1|6|1x0
letter-probability matrix: alength= 4 w= 7
0.258291 0.237171 0.388948 0.115591
0.217156 0.075163 0.331584 0.376097
0.026059 0.064638 0.848834 0.060470
0.292298 0.147676 0.268903 0.291122
0.139968 0.081426 0.634464 0.144141
0.023238 0.018084 0.054450 0.904227
0.250000 0.250000 0.250000 0.250000

MOTIF AAGJ06000004.1_34758080-34758938(+)_1|1|1x0
letter-probability matrix: alength= 4 w= 13
0.029343 0.030205 0.090776 0.849677
0.022209 0.926438 0.018529 0.032824
0.712077 0.037574 0.044800 0.205549
0.314939 0.367429 0.238544 0.079088
0.290121 0.096721 0.199199 0.413960
0.076428 0.041150 0.834991 0.047431
0.171383 0.603678 0.093749 0.131190
0.321277 0.272787 0.162912 0.243024
0.182138 0.192243 0.179411 0.446209
0.286347 0.152831 0.297650 0.263172
0.241938 0.135365 0.273011 0.349685
0.162331 0.090538 0.182668 0.564462
0.250000 0.250000 0.250000 0.250000

MOTIF AAGJ06000005.1_11242484-11245595(+)_1|1|1x0
letter-probability matrix: alength= 4 w= 16
0.078108 0.038117 0.855971 0.027804
0.929675 0.029275 0.022457 0.018593
0.048168 0.853681 0.038458 0.059694
0.444938 0.240378 0.117337 0.197347
0.094273 0.085665 0.732815 0.087247
0.801637 0.065174 0.068766 0.064423
0.302455 0.232799 0.184507 0.280239
0.327309 0.284225 0.185902 0.202565
0.264079 0.217524 0.381907 0.136490
0.310323 0.150914 0.297980 0.240783
0.162621 0.163657 0.310067 0.363655
0.192331 0.178004 0.184506 0.445159
0.207666 0.088050 0.599080 0.105204
0.287655 0.299221 0.149969 0.263156
0.216404 0.201613 0.215022 0.366961
0.250000 0.250000 0.250000 0.250000

MOTIF AAGJ06000005.1_11242484-11245595(+)_1|3|1x0
letter-probability matrix: alength= 4 w= 22
0.627496 0.131714 0.036130 0.204660
0.333508 0.234311 0.187640 0.244541
0.227251 0.276660 0.312862 0.183228
0.041653 0.034850 0.893111 0.030387
0.178850 0.227643 0.121646 0.471861
0.108990 0.081770 0.556160 0.253079
0.041471 0.023797 0.913593 0.021139
0.927754 0.028513 0.025178 0.018555
0.101477 0.701297 0.047581 0.149644
0.397521 0.183146 0.199840 0.219493
0.079976 0.074995 0.783060 0.061969
0.881463 0.038582 0.039044 0.040910
0.447361 0.171600 0.251529 0.129510
0.184328 0.130604 0.243615 0.441453
0.063595 0.062954 0.112004 0.761447
0.317484 0.140778 0.303276 0.238462
0.152503 0.153600 0.315835 0.378062
0.183559 0.168209 0.175157 0.473074
0.194237 0.073784 0.641787 0.090192
0.291583 0.304843 0.139848 0.263726
0.211397 0.195170 0.209874 0.383559
0.250000 0.250000 0.250000 0.250000

MOTIF AAGJ06000005.1_11242484-11245595(+)_1|4|1x0
letter-probability matrix: alength= 4 w= 31
0.240072 0.195239 0.250160 0.314529
0.207201 0.275914 0.275378 0.241508
0.173491 0.192420 0.427455 0.206634
0.088279 0.061260 0.775712 0.074750
0.223873 0.335334 0.109372 0.331421
0.118844 0.094606 0.268013 0.518537
0.406360 0.128376 0.351657 0.113607
0.215858 0.200350 0.166001 0.417792
0.108827 0.231790 0.106289 0.553093
0.627496 0.131714 0.036130 0.204660
0.333508 0.234311 0.187640 0.244541
0.227251 0.276660 0.312862 0.183228
0.041653 0.034850 0.893111 0.030387
0.178850 0.227643 0.121646 0.471861
0.108990 0.081770 0.556160 0.253079
0.041471 0.023797 0.913593 0.021139
0.927754 0.028513 0.025178 0.018555
0.101477 0.701297 0.047581 0.149644
0.397521 0.183146 0.199840 0.219493
0.079976 0.074995 0.783060 0.061969
0.881463 0.038582 0.039044 0.040910
0.447361 0.171600 0.251529 0.129510
0.184328 0.130604 0.243615 0.441453
0.063595 0.062954 0.112004 0.761447
0.317484 0.140778 0.303276 0.238462
0.152503 0.153600 0.315835 0.378062
0.183559 0.168209 0.175157 0.473074
0.194237 0.073784 0.641787 0.090192
0.291583 0.304843 0.139848 0.263726
0.211397 0.195170 0.209874 0.383559
0.250000 0.250000 0.250000 0.250000

MOTIF AAGJ06000005.1_18720042-18721686(-)_1|3|1x0
letter-probability matrix: alength= 4 w= 7
0.231306 0.129708 0.353431 0.285556
0.113666 0.172314 0.488363 0.225657
0.549348 0.195893 0.102160 0.152599
0.069197 0.039249 0.852182 0.039371
0.740888 0.065604 0.088766 0.104742
0.034949 0.018470 0.923496 0.023085
0.250000 0.250000 0.250000 0.250000

MOTIF AAGJ06000005.1_27675271-27677566(-)_1|2|1x0
letter-probability matrix: alength= 4 w= 7
0.026903 0.028055 0.926512 0.018530
0.075938 0.050380 0.657884 0.215799
0.671279 0.178456 0.048177 0.102088
0.669940 0.095737 0.157718 0.076606
0.725383 0.058305 0.151025 0.065287
0.020417 0.025552 0.026949 0.927082
0.250000 0.250000 0.250000 0.250000

MOTIF AAGJ06000005.1_27675271-27677566(-)_1|3|1x0
letter-probability matrix: alength= 4 w= 7
0.026903 0.028055 0.926512 0.018530
0.075938 0.050380 0.657884 0.215799
0.671279 0.178456 0.048177 0.102088
0.588504 0.169877 0.136737 0.104882
0.870122 0.031772 0.055496 0.042610
0.122209 0.195194 0.131346 0.551251
0.250000 0.250000 0.250000 0.250000

MOTIF AAGJ06000005.1_30292340-30293876(-)_1|1|1x0
letter-probability matrix: alength= 4 w= 7
0.177203 0.146444 0.221074 0.455278
0.225686 0.141045 0.160407 0.472863
0.018712 0.021360 0.935593 0.024335
0.084667 0.130078 0.697579 0.087676
0.106112 0.163616 0.152729 0.577543
0.180449 0.089212 0.500763 0.229576
0.250000 0.250000 0.250000 0.250000

MOTIF AAGJ06000005.1_30292340-30293876(-)_1|2|1x0
letter-probability matrix: alength= 4 w= 7
0.866945 0.017694 0.098022 0.017339
0.289438 0.093558 0.107073 0.509931
0.084660 0.036408 0.788978 0.089954
0.100346 0.046724 0.623233 0.229698
0.090209 0.018450 0.269014 0.622327
0.041842 0.530883 0.109784 0.317491
0.250000 0.250000 0.250000 0.250000

MOTIF AAGJ06000005.1_30292340-30293876(-)_1|4|1x0
letter-probability matrix: alength= 4 w= 7
0.230215 0.026795 0.048469 0.694521
0.066840 0.246093 0.099391 0.587676
0.017812 0.506629 0.455977 0.019583
0.747547 0.029349 0.122996 0.100107
0.144943 0.619058 0.017781 0.218218
0.099080 0.823739 0.016475 0.060706
0.250000 0.250000 0.250000 0.250000

MOTIF AAGJ06000006.1_14696813-14698250(-)_1|1|1x0
letter-probability matrix: alength= 4 w= 28
0.351099 0.099209 0.458643 0.091049
0.357710 0.168129 0.085112 0.389049
0.146660 0.608984 0.134303 0.110053
0.247669 0.103934 0.225016 0.423381
0.168141 0.077506 0.599951 0.154402
0.080123 0.075034 0.788612 0.056231
0.289272 0.186953 0.216314 0.307461
0.064508 0.709611 0.124499 0.101382
0.018267 0.017594 0.879698 0.084440
0.510003 0.342302 0.073659 0.074036
0.601346 0.147519 0.152307 0.098827
0.673443 0.142598 0.103124 0.080835
0.773396 0.090949 0.091961 0.043694
0.090966 0.577588 0.056679 0.274767
0.921064 0.022492 0.031440 0.025004
0.617547 0.199130 0.102091 0.081232
0.812079 0.058078 0.076100 0.053744
0.775841 0.076445 0.074667 0.073047
0.510003 0.342302 0.073659 0.074036
0.601346 0.147519 0.152307 0.098827
0.673443 0.142598 0.103124 0.080835
0.773396 0.090949 0.091961 0.043694
0.090966 0.577588 0.056679 0.274767
0.921064 0.022492 0.031440 0.025004
0.617547 0.199130 0.102091 0.081232
0.812079 0.058078 0.076100 0.053744
0.775841 0.076445 0.074667 0.073047
0.250000 0.250000 0.250000 0.250000

MOTIF AAGJ06000006.1_21974487-21976035(-)_1|1|1x0
letter-probability matrix: alength= 4 w= 19
0.212981 0.165718 0.237385 0.383916
0.081301 0.678082 0.089275 0.151342
0.056073 0.086607 0.755169 0.102151
0.249462 0.441916 0.131948 0.176674
0.594802 0.100008 0.145853 0.159337
0.313744 0.096079 0.447335 0.142841
0.493586 0.242120 0.164023 0.100271
0.915756 0.030754 0.032018 0.021472
0.916691 0.018881 0.030867 0.033561
0.323304 0.392928 0.227488 0.056280
0.290826 0.072454 0.180733 0.455986
0.044246 0.020216 0.911342 0.024196
0.112588 0.032967 0.830751 0.023694
0.034010 0.819429 0.027589 0.118972
0.920640 0.022439 0.025615 0.031306
0.026459 0.018903 0.933961 0.020677
0.868055 0.032886 0.081697 0.017361
0.040696 0.034050 0.470325 0.454928
0.250000 0.250000 0.250000 0.250000

MOTIF AAGJ06000006.1_22503257-22504421(+)_1|3|1x0
letter-probability matrix: alength= 4 w= 7
0.605511 0.125415 0.176776 0.092297
0.051599 0.165742 0.106644 0.676014
0.041557 0.017770 0.052183 0.888490
0.144144 0.097060 0.356527 0.402269
0.109592 0.528905 0.254121 0.107382
0.139622 0.239942 0.160999 0.459437
0.250000 0.250000 0.250000 0.250000

MOTIF AAGJ06000006.1_25341355-25342306(-)_1|1|1x0
letter-probability matrix: alength= 4 w= 13
0.553874 0.062086 0.351583 0.032458
0.158009 0.656726 0.022935 0.162331
0.038492 0.445836 0.336114 0.179559
0.377234 0.180022 0.217770 0.224973
0.052219 0.876401 0.035078 0.036303
0.102550 0.059903 0.411979 0.425569
0.018096 0.017977 0.065086 0.898841
0.066316 0.565150 0.074701 0.293834
0.084611 0.267716 0.019914 0.627760
0.476081 0.116563 0.172685 0.234671
0.154665 0.333705 0.047189 0.464442
0.042015 0.017770 0.358948 0.581267
0.250000 0.250000 0.250000 0.250000

MOTIF AAGJ06000006.1_28511652-28514205(+)_1|1|1x0
letter-probability matrix: alength= 4 w= 7
0.165002 0.221036 0.218392 0.395571
0.657604 0.039371 0.235299 0.067726
0.013985 0.235302 0.699236 0.051477
0.149782 0.059494 0.557665 0.233058
0.383611 0.327388 0.184150 0.104851
0.092007 0.701148 0.108033 0.098812
0.250000 0.250000 0.250000 0.250000

MOTIF AAGJ06000006.1_28511652-28514205(+)_1|6|1x0
letter-probability matrix: alength= 4 w= 7
0.494398 0.137259 0.256886 0.111458
0.180540 0.284009 0.124334 0.411117
0.055285 0.066904 0.017212 0.860599
0.128368 0.039439 0.472993 0.359200
0.062780 0.076236 0.485868 0.375117
0.078295 0.114256 0.482277 0.325173
0.250000 0.250000 0.250000 0.250000

MOTIF AAGJ06000006.1_28511652-28514205(+)_1|8|1x0
letter-probability matrix: alength= 4 w= 7
0.372901 0.111017 0.043406 0.472676
0.100995 0.264439 0.176206 0.458361
0.040458 0.015909 0.795452 0.148180
0.034653 0.092807 0.832299 0.040240
0.212509 0.382895 0.276197 0.128399
0.160169 0.306371 0.408023 0.125437
0.250000 0.250000 0.250000 0.250000

MOTIF AAGJ06000006.1_35149532-35152106(-)_1|2|1x0
letter-probability matrix: alength= 4 w= 10
0.025854 0.018699 0.934951 0.020495
0.085562 0.117371 0.086414 0.710653
0.452945 0.388446 0.080524 0.078085
0.407494 0.118270 0.368814 0.105421
0.101035 0.064241 0.062025 0.772699
0.787818 0.043049 0.090669 0.078464
0.569254 0.242071 0.094920 0.093755
0.223470 0.254857 0.247900 0.273773
0.195295 0.072697 0.186541 0.545467
0.250000 0.250000 0.250000 0.250000

MOTIF AAGJ06000006.1_35149532-35152106(-)_1|3|1x0
letter-probability matrix: alength= 4 w= 10
0.655404 0.111011 0.215116 0.018469
0.086970 0.491926 0.034334 0.386770
0.551005 0.237951 0.097750 0.113295
0.402902 0.289669 0.258718 0.048712
0.052775 0.660668 0.045856 0.240701
0.914115 0.026346 0.033438 0.026100
0.577075 0.060308 0.290998 0.071620
0.627174 0.046278 0.198495 0.128054
0.028439 0.018153 0.045766 0.907643
0.250000 0.250000 0.250000 0.250000

MOTIF AAGJ06000006.1_35149532-35152106(-)_1|4|1x0
letter-probability matrix: alength= 4 w= 10
0.278308 0.096578 0.545744 0.079370
0.260246 0.260755 0.167213 0.311786
0.249042 0.045487 0.369941 0.335531
0.519329 0.146329 0.244865 0.089477
0.050113 0.670747 0.034348 0.244792
0.183576 0.014466 0.122515 0.679443
0.611580 0.065562 0.271421 0.051437
0.915205 0.018304 0.048039 0.018452
0.043665 0.716528 0.064612 0.175194
0.250000 0.250000 0.250000 0.250000

MOTIF AAGJ06000006.1_35149532-35152106(-)_1|5|1x0
letter-probability matrix: alength= 4 w= 13
0.548294 0.097797 0.279817 0.074092
0.248014 0.352780 0.120537 0.278669
0.206331 0.073418 0.073878 0.646373
0.452839 0.355709 0.138120 0.053332
0.058838 0.477884 0.055814 0.407464
0.938967 0.020362 0.021891 0.018779
0.100195 0.121806 0.659125 0.118874
0.156546 0.301990 0.210890 0.330574
0.059816 0.042631 0.830436 0.067117
0.494041 0.153116 0.210130 0.142713
0.070081 0.237407 0.066297 0.626215
0.023678 0.019036 0.923487 0.033800
0.250000 0.250000 0.250000 0.250000

MOTIF AAGJ06000006.1_35149532-35152106(-)_1|6|1x0
letter-probability matrix: alength= 4 w= 13
0.201020 0.274883 0.280568 0.243529
0.265918 0.182472 0.110707 0.440903
0.092693 0.113852 0.497750 0.295705
0.028731 0.024087 0.919723 0.027459
0.038521 0.083459 0.046493 0.831528
0.037852 0.017952 0.897618 0.046577
0.280654 0.456914 0.130345 0.132087
0.074423 0.207685 0.126404 0.591487
0.836332 0.039256 0.064247 0.060165
0.210671 0.259342 0.268727 0.261260
0.135501 0.130723 0.340569 0.393207
0.059931 0.114574 0.624127 0.201369
0.250000 0.250000 0.250000 0.250000

MOTIF AAGJ06000006.1_35179351-35182291(-)_1|2|1x0
letter-probability matrix: alength= 4 w= 10
0.025854 0.018699 0.934951 0.020495
0.085562 0.117371 0.086414 0.710653
0.452945 0.388446 0.080524 0.078085
0.450892 0.357702 0.121264 0.070143
0.052531 0.597360 0.063188 0.286921
0.897406 0.030811 0.034058 0.037725
0.348919 0.198516 0.164125 0.288440
0.112767 0.384602 0.081104 0.421528
0.076889 0.426909 0.352491 0.143711
0.250000 0.250000 0.250000 0.250000

MOTIF AAGJ06000006.1_35179351-35182291(-)_1|3|1x0
letter-probability matrix: alength= 4 w= 10
0.031453 0.024054 0.925973 0.018520
0.113509 0.210653 0.179731 0.496107
0.075700 0.072358 0.734402 0.117540
0.225484 0.331944 0.217661 0.224912
0.092782 0.029538 0.821900 0.055781
0.890129 0.031302 0.040340 0.038229
0.353665 0.096148 0.277626 0.272561
0.097494 0.316164 0.138823 0.447519
0.030256 0.031799 0.906665 0.031280
0.250000 0.250000 0.250000 0.250000

MOTIF AAGJ06000006.1_35179351-35182291(-)_1|4|1x0
letter-probability matrix: alength= 4 w= 10
0.310988 0.059462 0.577692 0.051858
0.307864 0.144112 0.121008 0.427016
0.093102 0.082567 0.226370 0.597960
0.366777 0.084106 0.461236 0.087881
0.100163 0.280950 0.101341 0.517546
0.075147 0.024511 0.170725 0.729617
0.088977 0.019188 0.872246 0.019589
0.778325 0.015567 0.110922 0.095186
0.148874 0.192376 0.155631 0.503119
0.250000 0.250000 0.250000 0.250000

MOTIF AAGJ06000006.1_35179351-35182291(-)_1|5|1x0
letter-probability matrix: alength= 4 w= 13
0.335495 0.231292 0.223974 0.209239
0.181537 0.143485 0.193868 0.481111
0.086125 0.083278 0.761310 0.069286
0.522141 0.221416 0.170071 0.086373
0.053301 0.753403 0.075191 0.118105
0.042897 0.030553 0.041196 0.885354
0.207414 0.127138 0.376886 0.288563
0.400010 0.089360 0.326827 0.183802
0.128469 0.113713 0.613681 0.144137
0.485333 0.214370 0.122488 0.177809
0.106307 0.236628 0.373424 0.283641
0.018599 0.021923 0.929940 0.029539
0.250000 0.250000 0.250000 0.250000

MOTIF AAGJ06000006.1_35179351-35182291(-)_1|6|1x0
letter-probability matrix: alength= 4 w= 13
0.140366 0.077534 0.620331 0.161770
0.295828 0.185695 0.118175 0.400301
0.102094 0.210735 0.563103 0.124069
0.258106 0.106814 0.410252 0.224828
0.106933 0.233593 0.159130 0.500345
0.052505 0.074791 0.808324 0.064380
0.603190 0.196742 0.107286 0.092782
0.133559 0.094269 0.079408 0.692764
0.913865 0.018277 0.032601 0.035257
0.245933 0.154290 0.256461 0.343316
0.175814 0.107890 0.182545 0.533751
0.035570 0.053134 0.866081 0.045215
0.250000 0.250000 0.250000 0.250000

MOTIF AAGJ06000006.1_44075133-44075859(+)_1|1|1x0
letter-probability matrix: alength= 4 w= 16
0.531378 0.146070 0.222856 0.099697
0.147544 0.125176 0.108704 0.618577
0.049262 0.023537 0.024053 0.903147
0.322121 0.205193 0.215241 0.257445
0.053500 0.053770 0.792570 0.100160
0.023281 0.018478 0.034319 0.923921
0.066102 0.077707 0.727962 0.128228
0.135008 0.043201 0.334898 0.486893
0.104714 0.019595 0.668851 0.206839
0.057642 0.020479 0.888355 0.033524
0.125334 0.087691 0.107705 0.679271
0.030148 0.023423 0.024572 0.921856
0.503217 0.317672 0.064305 0.114806
0.045624 0.303476 0.086528 0.564372
0.023153 0.020743 0.931017 0.025087
0.250000 0.250000 0.250000 0.250000

MOTIF AAGJ06000006.1_44104945-44107807(+)_1|1|1x0
letter-probability matrix: alength= 4 w= 16
0.531378 0.146070 0.222856 0.099697
0.147544 0.125176 0.108704 0.618577
0.049262 0.023537 0.024053 0.903147
0.322121 0.205193 0.215241 0.257445
0.053500 0.053770 0.792570 0.100160
0.023281 0.018478 0.034319 0.923921
0.066102 0.077707 0.727962 0.128228
0.135008 0.043201 0.334898 0.486893
0.104714 0.019595 0.668851 0.206839
0.057642 0.020479 0.888355 0.033524
0.125334 0.087691 0.107705 0.679271
0.030148 0.023423 0.024572 0.921856
0.503217 0.317672 0.064305 0.114806
0.045624 0.303476 0.086528 0.564372
0.023153 0.020743 0.931017 0.025087
0.250000 0.250000 0.250000 0.250000

MOTIF AAGJ06000006.1_44645815-44653525(+)_1|1|1x0
letter-probability matrix: alength= 4 w= 10
0.055124 0.046639 0.843775 0.054462
0.019207 0.924002 0.021685 0.035106
0.018557 0.018821 0.927829 0.034794
0.119634 0.108935 0.414427 0.357004
0.198243 0.059526 0.333710 0.408521
0.140330 0.130162 0.532962 0.196546
0.240715 0.231692 0.136606 0.390987
0.177346 0.578517 0.182274 0.061863
0.108219 0.097419 0.236769 0.557593
0.250000 0.250000 0.250000 0.250000

MOTIF AAGJ06000006.1_44645815-44653525(+)_1|2|1x0
letter-probability matrix: alength= 4 w= 7
0.171849 0.066312 0.640770 0.121070
0.060707 0.751807 0.128461 0.059026
0.020636 0.018563 0.928145 0.032655
0.121324 0.084738 0.234682 0.559256
0.162119 0.580631 0.184373 0.072877
0.191486 0.223547 0.347915 0.237052
0.250000 0.250000 0.250000 0.250000

MOTIF AAGJ06000007.1_8091494-8094287(-)_1|2|1x0
letter-probability matrix: alength= 4 w= 7
0.020075 0.020226 0.940882 0.018818
0.886221 0.024629 0.065905 0.023245
0.132962 0.049979 0.704216 0.112842
0.153564 0.176372 0.268879 0.401184
0.165091 0.130446 0.204912 0.499551
0.269067 0.290172 0.139022 0.301739
0.250000 0.250000 0.250000 0.250000

MOTIF AAGJ06000007.1_8091494-8094287(-)_1|4|1x0
letter-probability matrix: alength= 4 w= 7
0.100350 0.017015 0.850758 0.031877
0.197432 0.099444 0.074242 0.628882
0.050980 0.839637 0.033718 0.075665
0.421872 0.050641 0.460014 0.067473
0.219357 0.042346 0.464224 0.274072
0.049166 0.321116 0.238744 0.390974
0.250000 0.250000 0.250000 0.250000

MOTIF AAGJ06000007.1_8091494-8094287(-)_1|6|1x0
letter-probability matrix: alength= 4 w= 7
0.482709 0.229510 0.170238 0.117543
0.308473 0.223776 0.276384 0.191366
0.208084 0.263146 0.236425 0.292345
0.028282 0.018552 0.927581 0.025585
0.059788 0.100848 0.074414 0.764950
0.268067 0.180931 0.153304 0.397699
0.250000 0.250000 0.250000 0.250000

MOTIF AAGJ06000007.1_9870380-9871862(+)_1|5|1x0
letter-probability matrix: alength= 4 w= 16
0.317937 0.264615 0.122478 0.294970
0.032571 0.033265 0.891259 0.042905
0.890950 0.032136 0.041411 0.035503
0.485710 0.232364 0.098447 0.183479
0.069170 0.061677 0.806109 0.063044
0.868662 0.043025 0.045880 0.042432
0.302850 0.374235 0.111653 0.211262
0.058016 0.046614 0.837842 0.057528
0.888510 0.032988 0.038526 0.039976
0.588466 0.246618 0.067583 0.097333
0.204505 0.040188 0.710498 0.044809
0.936634 0.018733 0.022953 0.021681
0.317648 0.273420 0.197101 0.211831
0.643940 0.078603 0.145447 0.132011
0.064513 0.065303 0.749801 0.120383
0.250000 0.250000 0.250000 0.250000

MOTIF AAGJ06000007.1_11515488-11517126(+)_1|1|1x0
letter-probability matrix: alength= 4 w= 10
0.448768 0.293837 0.088569 0.168826
0.070567 0.041065 0.843061 0.045307
0.917424 0.026443 0.032273 0.023859
0.333737 0.322595 0.145034 0.198634
0.061038 0.026505 0.885459 0.026998
0.940981 0.018820 0.021149 0.019050
0.357514 0.118827 0.319864 0.203795
0.101223 0.077250 0.225245 0.596281
0.064994 0.039990 0.043308 0.851708
0.250000 0.250000 0.250000 0.250000

MOTIF AAGJ06000007.1_11515488-11517126(+)_1|2|1x0
letter-probability matrix: alength= 4 w= 19
0.381589 0.137572 0.347080 0.133758
0.123185 0.256230 0.304963 0.315622
0.178228 0.097850 0.164932 0.558990
0.183680 0.159876 0.214042 0.442402
0.300374 0.492881 0.111307 0.095438
0.141654 0.156972 0.408302 0.293072
0.056112 0.041702 0.872288 0.029898
0.066044 0.173110 0.062082 0.698764
0.620708 0.067535 0.105554 0.206202
0.388828 0.200393 0.282071 0.128708
0.177009 0.322609 0.094603 0.405779
0.139712 0.104183 0.511920 0.244184
0.333737 0.322595 0.145034 0.198634
0.061038 0.026505 0.885459 0.026998
0.940981 0.018820 0.021149 0.019050
0.550251 0.185413 0.107489 0.156847
0.500293 0.116913 0.208505 0.174288
0.028620 0.026679 0.874382 0.070319
0.250000 0.250000 0.250000 0.250000

MOTIF AAGJ06000007.1_16168195-16168765(-)_1|1|1x0
letter-probability matrix: alength= 4 w= 16
0.432563 0.272543 0.141612 0.153283
0.903411 0.037677 0.029021 0.029892
0.884663 0.045156 0.032353 0.037828
0.039132 0.030079 0.902813 0.027976
0.052624 0.130348 0.057639 0.759389
0.032942 0.018232 0.911601 0.037225
0.123633 0.068022 0.736449 0.071897
0.306569 0.266985 0.222652 0.203794
0.521604 0.169778 0.191802 0.116816
0.353105 0.298750 0.109694 0.238451
0.062046 0.046457 0.833245 0.058252
0.862799 0.045644 0.048634 0.042923
0.250128 0.154611 0.158938 0.436323
0.329441 0.156275 0.183513 0.330771
0.163914 0.116581 0.489984 0.229522
0.250000 0.250000 0.250000 0.250000

MOTIF AAGJ06000007.1_17791531-17793682(-)_1|1|1x0
letter-probability matrix: alength= 4 w= 7
0.024665 0.020754 0.935864 0.018717
0.054258 0.095499 0.058463 0.791780
0.343187 0.216261 0.148374 0.292178
0.151581 0.213564 0.398421 0.236433
0.106199 0.053321 0.357817 0.482662
0.087731 0.171517 0.150655 0.590097
0.250000 0.250000 0.250000 0.250000

MOTIF AAGJ06000007.1_17791531-17793682(-)_1|2|1x0
letter-probability matrix: alength= 4 w= 7
0.230557 0.044251 0.519824 0.205368
0.154154 0.303017 0.122094 0.420735
0.121639 0.695381 0.078633 0.104348
0.293753 0.485484 0.102570 0.118193
0.035763 0.065340 0.881272 0.017625
0.122714 0.285491 0.223828 0.367968
0.250000 0.250000 0.250000 0.250000

MOTIF AAGJ06000007.1_17791531-17793682(-)_1|5|1x0
letter-probability matrix: alength= 4 w= 7
0.287086 0.164051 0.264875 0.283987
0.082612 0.317758 0.061209 0.538421
0.045673 0.896168 0.017923 0.040236
0.396632 0.110746 0.114915 0.377708
0.178580 0.422917 0.102349 0.296153
0.080375 0.661751 0.115775 0.142098
0.250000 0.250000 0.250000 0.250000

MOTIF AAGJ06000007.1_18617553-18619704(-)_1|1|1x0
letter-probability matrix: alength= 4 w= 7
0.024665 0.020754 0.935864 0.018717
0.054258 0.095499 0.058463 0.791780
0.343187 0.216261 0.148374 0.292178
0.151581 0.213564 0.398421 0.236433
0.106199 0.053321 0.357817 0.482662
0.087731 0.171517 0.150655 0.590097
0.250000 0.250000 0.250000 0.250000

MOTIF AAGJ06000007.1_18617553-18619704(-)_1|2|1x0
letter-probability matrix: alength= 4 w= 7
0.230557 0.044251 0.519824 0.205368
0.154154 0.303017 0.122094 0.420735
0.121639 0.695381 0.078633 0.104348
0.293753 0.485484 0.102570 0.118193
0.035763 0.065340 0.881272 0.017625
0.122714 0.285491 0.223828 0.367968
0.250000 0.250000 0.250000 0.250000

MOTIF AAGJ06000007.1_18617553-18619704(-)_1|5|1x0
letter-probability matrix: alength= 4 w= 7
0.287086 0.164051 0.264875 0.283987
0.082612 0.317758 0.061209 0.538421
0.045673 0.896168 0.017923 0.040236
0.396632 0.110746 0.114915 0.377708
0.178580 0.422917 0.102349 0.296153
0.080375 0.661751 0.115775 0.142098
0.250000 0.250000 0.250000 0.250000

MOTIF AAGJ06000007.1_25062491-25069739(+)_1|1|1x0
letter-probability matrix: alength= 4 w= 7
0.390820 0.085114 0.424490 0.099576
0.911285 0.031911 0.035698 0.021107
0.081225 0.092458 0.050611 0.775706
0.018639 0.022737 0.026694 0.931931
0.018988 0.869271 0.025030 0.086711
0.039294 0.840883 0.068637 0.051185
0.250000 0.250000 0.250000 0.250000

MOTIF AAGJ06000007.1_25062491-25069739(+)_1|2|1x0
letter-probability matrix: alength= 4 w= 7
0.398315 0.097434 0.381123 0.123128
0.928200 0.027425 0.025811 0.018564
0.049224 0.065182 0.033672 0.851923
0.093630 0.076556 0.098231 0.731583
0.116922 0.503606 0.164535 0.214938
0.119308 0.259792 0.270096 0.350804
0.250000 0.250000 0.250000 0.250000

MOTIF AAGJ06000007.1_25062491-25069739(+)_1|3|1x0
letter-probability matrix: alength= 4 w= 7
0.145369 0.083244 0.160460 0.610927
0.136726 0.150004 0.380873 0.332397
0.255562 0.145203 0.557321 0.041914
0.103262 0.025453 0.135367 0.735918
0.154427 0.066772 0.276720 0.502080
0.021300 0.018466 0.923290 0.036944
0.250000 0.250000 0.250000 0.250000

MOTIF AAGJ06000007.1_35911209-35913117(-)_1|1|1x0
letter-probability matrix: alength= 4 w= 7
0.591045 0.107162 0.224530 0.077263
0.452668 0.150274 0.227947 0.169112
0.241944 0.388738 0.178093 0.191224
0.053886 0.025214 0.902843 0.018057
0.823006 0.061710 0.083179 0.032106
0.076173 0.076330 0.063043 0.784453
0.250000 0.250000 0.250000 0.250000

MOTIF AAGJ06000007.1_35911209-35913117(-)_1|4|1x0
letter-probability matrix: alength= 4 w= 7
0.728063 0.055569 0.150409 0.065960
0.168241 0.074344 0.536492 0.220923
0.095218 0.169045 0.229570 0.506167
0.035873 0.023352 0.920138 0.020637
0.929575 0.023245 0.028589 0.018592
0.096674 0.066509 0.083500 0.753318
0.250000 0.250000 0.250000 0.250000

MOTIF AAGJ06000007.1_35911209-35913117(-)_1|5|1x0
letter-probability matrix: alength= 4 w= 16
0.059252 0.022640 0.895424 0.022684
0.074009 0.080885 0.027884 0.817222
0.040375 0.892251 0.024797 0.042577
0.037937 0.033229 0.903408 0.025427
0.098221 0.103334 0.114185 0.684261
0.105951 0.060564 0.186823 0.646662
0.099896 0.032808 0.835213 0.032083
0.117026 0.484488 0.069480 0.329007
0.078396 0.779310 0.042875 0.099420
0.042101 0.024232 0.912598 0.021069
0.927228 0.027441 0.026787 0.018545
0.078696 0.671604 0.072008 0.177693
0.180748 0.199161 0.231914 0.388177
0.412108 0.274198 0.180900 0.132793
0.137705 0.469910 0.241332 0.151053
0.250000 0.250000 0.250000 0.250000

MOTIF AAGJ06000007.1_36481154-36483281(+)_1|3|1x0
letter-probability matrix: alength= 4 w= 13
0.299395 0.415188 0.114491 0.170926
0.174803 0.280642 0.200932 0.343623
0.102140 0.123163 0.118411 0.656286
0.567905 0.154709 0.148934 0.128453
0.150398 0.094395 0.153234 0.601973
0.751583 0.073358 0.079888 0.095171
0.063321 0.017830 0.891473 0.027377
0.293570 0.067006 0.232320 0.407104
0.093759 0.197386 0.211029 0.497825
0.232529 0.169260 0.371325 0.226886
0.250824 0.198350 0.384194 0.166632
0.175090 0.224496 0.369008 0.231406
0.250000 0.250000 0.250000 0.250000

MOTIF AAGJ06000007.1_36966380-36968261(+)_1|2|1x0
letter-probability matrix: alength= 4 w= 13
0.433052 0.281419 0.144021 0.141508
0.234468 0.189265 0.119654 0.456613
0.039282 0.052797 0.039563 0.868358
0.356216 0.353237 0.137462 0.153085
0.864742 0.033770 0.064894 0.036594
0.475656 0.064893 0.145318 0.314133
0.248664 0.085311 0.343421 0.322604
0.140702 0.065011 0.324344 0.469943
0.300383 0.246157 0.196554 0.256905
0.364103 0.135756 0.303517 0.196624
0.177412 0.127008 0.269742 0.425838
0.028373 0.020657 0.018646 0.932323
0.250000 0.250000 0.250000 0.250000

MOTIF AAGJ06000007.1_37548953-37550405(+)_1|1|1x0
letter-probability matrix: alength= 4 w= 7
0.266763 0.129300 0.120328 0.483610
0.160482 0.014501 0.099977 0.725040
0.039448 0.035213 0.838652 0.086687
0.280292 0.073594 0.213681 0.432433
0.109421 0.067904 0.052616 0.770060
0.048425 0.024882 0.841338 0.085354
0.250000 0.250000 0.250000 0.250000

MOTIF AAGJ06000007.1_37548953-37550405(+)_1|2|1x0
letter-probability matrix: alength= 4 w= 13
0.302896 0.181334 0.398860 0.116910
0.072905 0.142724 0.115268 0.669104
0.087573 0.130246 0.375213 0.406968
0.456944 0.203740 0.149617 0.189699
0.090814 0.350780 0.087025 0.471381
0.022885 0.018748 0.937404 0.020963
0.493307 0.193057 0.172987 0.140648
0.283907 0.137803 0.186465 0.391824
0.124068 0.078286 0.103625 0.694021
0.403611 0.210928 0.172108 0.213353
0.235127 0.102809 0.178947 0.483117
0.139462 0.070215 0.445557 0.344765
0.250000 0.250000 0.250000 0.250000

MOTIF AAGJ06000007.1_37548953-37550405(+)_1|4|1x0
letter-probability matrix: alength= 4 w= 10
0.288780 0.241134 0.290320 0.179766
0.022139 0.033597 0.038843 0.905420
0.023282 0.018700 0.935026 0.022991
0.386883 0.194736 0.303418 0.114963
0.238153 0.335779 0.115868 0.310200
0.223434 0.134290 0.098430 0.543846
0.036850 0.024918 0.902737 0.035495
0.051019 0.031693 0.875828 0.041460
0.039593 0.021449 0.023230 0.915729
0.250000 0.250000 0.250000 0.250000

MOTIF AAGJ06000007.1_37557244-37559965(-)_1|1|1x0
letter-probability matrix: alength= 4 w= 7
0.321816 0.149800 0.264787 0.263597
0.286316 0.085398 0.185777 0.442510
0.232947 0.168019 0.263366 0.335668
0.029694 0.018636 0.931797 0.019873
0.906355 0.022924 0.040183 0.030538
0.278450 0.264338 0.119098 0.338115
0.250000 0.250000 0.250000 0.250000

MOTIF AAGJ06000007.1_37557244-37559965(-)_1|2|1x0
letter-probability matrix: alength= 4 w= 13
0.371493 0.102534 0.442586 0.083387
0.162788 0.179155 0.134503 0.523553
0.111464 0.085574 0.432798 0.370163
0.295783 0.143676 0.309654 0.250887
0.116080 0.259347 0.062926 0.561647
0.018896 0.020522 0.941746 0.018835
0.222001 0.408241 0.126819 0.242939
0.183603 0.158149 0.372943 0.285305
0.192605 0.114969 0.353037 0.339389
0.267012 0.118799 0.352297 0.261892
0.248283 0.234882 0.287858 0.228977
0.181614 0.327356 0.059231 0.431799
0.250000 0.250000 0.250000 0.250000

MOTIF AAGJ06000007.1_37557244-37559965(-)_1|3|1x0
letter-probability matrix: alength= 4 w= 13
0.400745 0.286855 0.155562 0.156838
0.126466 0.320088 0.144955 0.408491
0.868133 0.041050 0.054795 0.036022
0.584708 0.228193 0.100653 0.086446
0.712549 0.088401 0.114000 0.085050
0.740417 0.094675 0.071798 0.093110
0.028125 0.018423 0.921177 0.032275
0.346167 0.048126 0.550320 0.055387
0.232784 0.162289 0.217298 0.387628
0.134141 0.208194 0.272479 0.385186
0.213767 0.188342 0.303672 0.294218
0.210353 0.167995 0.371805 0.249848
0.250000 0.250000 0.250000 0.250000

MOTIF AAGJ06000008.1_2132280-2136879(+)_1|1|1x0
letter-probability matrix: alength= 4 w= 7
0.472815 0.305579 0.110357 0.111249
0.888597 0.039531 0.040823 0.031049
0.853543 0.052928 0.046959 0.046570
0.537699 0.186586 0.187340 0.088374
0.057415 0.047282 0.026369 0.868934
0.940708 0.018814 0.019660 0.020817
0.250000 0.250000 0.250000 0.250000

MOTIF AAGJ06000008.1_2132280-2136879(+)_1|3|1x0
letter-probability matrix: alength= 4 w= 13
0.441418 0.146613 0.265742 0.146227
0.548461 0.050707 0.140177 0.260656
0.075481 0.029152 0.052186 0.843181
0.280656 0.254050 0.259316 0.205978
0.142867 0.083503 0.063859 0.709771
0.192529 0.051598 0.069291 0.686582
0.542005 0.181689 0.186544 0.089762
0.052608 0.658367 0.108318 0.180707
0.027784 0.018247 0.041620 0.912350
0.100846 0.169805 0.513267 0.216082
0.034403 0.805531 0.067655 0.092410
0.108749 0.138224 0.366797 0.386230
0.250000 0.250000 0.250000 0.250000

MOTIF AAGJ06000008.1_2132280-2136879(+)_1|4|1x0
letter-probability matrix: alength= 4 w= 13
0.298258 0.090080 0.369133 0.242529
0.853803 0.052900 0.060224 0.033072
0.369405 0.201382 0.098303 0.330910
0.025493 0.023003 0.932848 0.018657
0.063568 0.091743 0.048024 0.796664
0.248474 0.072434 0.110891 0.568201
0.357393 0.179283 0.286880 0.176444
0.239459 0.176755 0.164054 0.419733
0.251424 0.190521 0.221433 0.336622
0.208493 0.089446 0.281691 0.420370
0.290131 0.069594 0.512720 0.127554
0.177320 0.089127 0.526034 0.207519
0.250000 0.250000 0.250000 0.250000

MOTIF AAGJ06000008.1_2132280-2136879(+)_1|6|1x0
letter-probability matrix: alength= 4 w= 10
0.170434 0.262967 0.375284 0.191314
0.128611 0.476558 0.228829 0.166001
0.167649 0.245244 0.304570 0.282538
0.025493 0.023003 0.932848 0.018657
0.063568 0.091743 0.048024 0.796664
0.248474 0.072434 0.110891 0.568201
0.582320 0.139683 0.187561 0.090435
0.387800 0.332619 0.148105 0.131476
0.487508 0.146458 0.177833 0.188201
0.250000 0.250000 0.250000 0.250000

MOTIF AAGJ06000008.1_2132280-2136879(+)_1|7|1x0
letter-probability matrix: alength= 4 w= 13
0.541468 0.248642 0.140255 0.069635
0.161156 0.054493 0.053147 0.731203
0.196003 0.022569 0.043889 0.737538
0.495525 0.236039 0.172617 0.095820
0.212874 0.061267 0.059376 0.666483
0.072064 0.017399 0.040565 0.869971
0.542579 0.211074 0.194970 0.051377
0.066009 0.576313 0.065440 0.292238
0.025831 0.026848 0.158231 0.789090
0.067682 0.117393 0.715339 0.099586
0.078019 0.747168 0.099696 0.075116
0.062056 0.076254 0.508445 0.353246
0.250000 0.250000 0.250000 0.250000

MOTIF AAGJ06000008.1_7179350-7188713(-)_1|3|1x0
letter-probability matrix: alength= 4 w= 13
0.061473 0.020122 0.900397 0.018008
0.096696 0.531357 0.046752 0.325195
0.121398 0.071873 0.082979 0.723749
0.654998 0.157655 0.130217 0.057130
0.096092 0.169124 0.048539 0.686244
0.036032 0.025638 0.056516 0.881813
0.454548 0.138437 0.107335 0.299680
0.175715 0.376756 0.178515 0.269015
0.110308 0.074789 0.383722 0.431181
0.353936 0.179708 0.331629 0.134728
0.279058 0.182651 0.105501 0.432791
0.247224 0.174744 0.098481 0.479552
0.250000 0.250000 0.250000 0.250000

MOTIF AAGJ06000008.1_7355932-7357231(+)_1|2|1x0
letter-probability matrix: alength= 4 w= 10
0.139595 0.116450 0.638174 0.105781
0.088946 0.098750 0.673833 0.138471
0.020247 0.018823 0.941162 0.019768
0.268408 0.211269 0.148811 0.371513
0.267789 0.136176 0.369058 0.226977
0.232851 0.234972 0.266750 0.265426
0.097008 0.047243 0.793866 0.061883
0.607346 0.124662 0.215092 0.052901
0.086355 0.484669 0.298770 0.130206
0.250000 0.250000 0.250000 0.250000

MOTIF AAGJ06000008.1_7363755-7368933(-)_1|1|1x0
letter-probability matrix: alength= 4 w= 10
0.027434 0.020379 0.931374 0.020813
0.931606 0.024228 0.025534 0.018632
0.073141 0.040417 0.056910 0.829532
0.034816 0.031503 0.903568 0.030113
0.093119 0.169244 0.088622 0.649015
0.313472 0.143198 0.167710 0.375620
0.172801 0.125182 0.327492 0.374525
0.152544 0.187139 0.313056 0.347261
0.146019 0.165829 0.309419 0.378734
0.250000 0.250000 0.250000 0.250000

MOTIF AAGJ06000008.1_7363755-7368933(-)_1|2|1x0
letter-probability matrix: alength= 4 w= 7
0.215137 0.133757 0.304782 0.346324
0.293494 0.105954 0.370355 0.230197
0.039781 0.111657 0.669836 0.178726
0.379414 0.025487 0.537776 0.057323
0.612651 0.012253 0.055838 0.319258
0.132096 0.186187 0.132152 0.549565
0.250000 0.250000 0.250000 0.250000

MOTIF AAGJ06000008.1_7363755-7368933(-)_1|4|1x0
letter-probability matrix: alength= 4 w= 10
0.025950 0.018687 0.934337 0.021027
0.865726 0.023891 0.088755 0.021628
0.164643 0.108728 0.086273 0.640356
0.191177 0.053761 0.707108 0.047954
0.044717 0.847602 0.028522 0.079159
0.026491 0.918274 0.024542 0.030693
0.555928 0.126216 0.229535 0.088322
0.094854 0.476689 0.141073 0.287384
0.055928 0.064731 0.063477 0.815865
0.250000 0.250000 0.250000 0.250000

MOTIF AAGJ06000008.1_7363755-7368933(-)_1|7|1x0
letter-probability matrix: alength= 4 w= 7
0.544727 0.196429 0.118660 0.140184
0.827737 0.033700 0.101035 0.037527
0.198470 0.142462 0.306001 0.353067
0.242185 0.227999 0.083027 0.446789
0.038169 0.041480 0.864858 0.055493
0.027808 0.018671 0.933532 0.019989
0.250000 0.250000 0.250000 0.250000

MOTIF AAGJ06000008.1_7363755-7368933(-)_1|8|1x0
letter-probability matrix: alength= 4 w= 7
0.043723 0.029300 0.900868 0.026109
0.911553 0.029241 0.035464 0.023742
0.106820 0.075368 0.093180 0.724632
0.029649 0.018433 0.921654 0.030265
0.078643 0.220901 0.107762 0.592694
0.062964 0.051283 0.062317 0.823436
0.250000 0.250000 0.250000 0.250000

MOTIF AAGJ06000008.1_7363755-7368933(-)_1|9|1x0
letter-probability matrix: alength= 4 w= 7
0.027367 0.026800 0.927287 0.018546
0.851496 0.069945 0.051448 0.027112
0.070596 0.029681 0.315580 0.584144
0.374897 0.088289 0.343987 0.192828
0.141308 0.466004 0.185180 0.207508
0.210384 0.161023 0.102733 0.525860
0.250000 0.250000 0.250000 0.250000

MOTIF AAGJ06000008.1_9072237-9074268(+)_1|1|1x0
letter-probability matrix: alength= 4 w= 28
0.526171 0.130234 0.262238 0.081357
0.094043 0.569199 0.075659 0.261099
0.054647 0.054757 0.094582 0.796014
0.309760 0.232145 0.243690 0.214405
0.160040 0.060158 0.692858 0.086944
0.495581 0.172102 0.220594 0.111723
0.402863 0.091619 0.441623 0.063895
0.060037 0.651365 0.031935 0.256664
0.076592 0.549704 0.099796 0.273908
0.264993 0.216513 0.210063 0.308430
0.147458 0.540135 0.168951 0.143456
0.070489 0.061298 0.777610 0.090603
0.387765 0.391051 0.126938 0.094246
0.064843 0.136655 0.090224 0.708278
0.826342 0.051568 0.062491 0.059598
0.148879 0.135124 0.564373 0.151623
0.123991 0.114411 0.569691 0.191908
0.195541 0.280269 0.400338 0.123852
0.018624 0.022613 0.931214 0.027549
0.028951 0.024754 0.903651 0.042644
0.066460 0.858754 0.023111 0.051674
0.054562 0.058173 0.841553 0.045713
0.143261 0.304504 0.085770 0.466465
0.161215 0.127667 0.110913 0.600205
0.447103 0.149001 0.289609 0.114287
0.213713 0.199905 0.247211 0.339171
0.212015 0.113582 0.249875 0.424528
0.250000 0.250000 0.250000 0.250000

MOTIF AAGJ06000008.1_10155849-10160142(-)_1|1|1x0
letter-probability matrix: alength= 4 w= 10
0.123128 0.099153 0.188635 0.589084
0.142105 0.033244 0.791802 0.032850
0.021316 0.019432 0.940443 0.018809
0.054664 0.037850 0.857942 0.049544
0.161263 0.262637 0.116688 0.459412
0.082365 0.373017 0.118650 0.425968
0.250971 0.198242 0.259799 0.290989
0.328520 0.241673 0.234808 0.194999
0.087904 0.142010 0.667152 0.102934
0.250000 0.250000 0.250000 0.250000

MOTIF AAGJ06000008.1_10155849-10160142(-)_1|9|1x0
letter-probability matrix: alength= 4 w= 13
0.322514 0.237963 0.157277 0.282246
0.216720 0.126127 0.312143 0.345009
0.190029 0.107489 0.607444 0.095039
0.531135 0.069386 0.331181 0.068297
0.130894 0.626366 0.077809 0.164931
0.087007 0.073317 0.207462 0.632215
0.224524 0.383853 0.104241 0.287383
0.078943 0.081260 0.074508 0.765289
0.288515 0.245786 0.068081 0.397618
0.157167 0.063037 0.196995 0.582802
0.124851 0.375925 0.281655 0.217569
0.018096 0.053391 0.904809 0.023704
0.250000 0.250000 0.250000 0.250000

MOTIF AAGJ06000008.1_10155849-10160142(-)_1|17|1x0
letter-probability matrix: alength= 4 w= 10
0.480168 0.033461 0.402174 0.084197
0.085931 0.483517 0.232708 0.197844
0.047964 0.015655 0.194022 0.742359
0.234194 0.107341 0.492166 0.166300
0.120376 0.839791 0.016796 0.023037
0.050587 0.463648 0.143904 0.341861
0.287073 0.378338 0.137114 0.197476
0.096628 0.042545 0.803994 0.056833
0.288093 0.090985 0.471878 0.149044
0.250000 0.250000 0.250000 0.250000

MOTIF AAGJ06000008.1_10155849-10160142(-)_1|18|1x0
letter-probability matrix: alength= 4 w= 7
0.297659 0.237795 0.147398 0.317148
0.180844 0.145254 0.352306 0.321596
0.157352 0.123021 0.628326 0.091301
0.327412 0.158544 0.454638 0.059406
0.104580 0.025667 0.017054 0.852699
0.292494 0.123992 0.172017 0.411497
0.250000 0.250000 0.250000 0.250000

MOTIF AAGJ06000008.1_10155849-10160142(-)_1|19|1x0
letter-probability matrix: alength= 4 w= 13
0.332969 0.194003 0.185754 0.287274
0.131657 0.109147 0.591529 0.167667
0.063840 0.060586 0.791092 0.084482
0.380697 0.169285 0.202079 0.247940
0.645251 0.094494 0.091723 0.168532
0.018924 0.018820 0.940982 0.021274
0.326808 0.145033 0.306915 0.221245
0.715599 0.055124 0.139214 0.090063
0.076715 0.297536 0.195150 0.430599
0.262905 0.270929 0.295221 0.170945
0.678019 0.074528 0.177819 0.069633
0.169406 0.360379 0.169599 0.300616
0.250000 0.250000 0.250000 0.250000

MOTIF AAGJ06000008.1_10814067-10815972(+)_1|5|1x0
letter-probability matrix: alength= 4 w= 10
0.317009 0.248126 0.081782 0.353082
0.863702 0.017274 0.058946 0.060078
0.054596 0.029156 0.719524 0.196724
0.112406 0.074718 0.123863 0.689012
0.271047 0.051616 0.166764 0.510573
0.048532 0.036258 0.816059 0.099151
0.352622 0.089588 0.421091 0.136699
0.209181 0.278250 0.200297 0.312272
0.241493 0.197844 0.342348 0.218314
0.250000 0.250000 0.250000 0.250000

MOTIF AAGJ06000008.1_10824668-10826501(+)_1|2|1x0
letter-probability matrix: alength= 4 w= 10
0.584123 0.100386 0.091654 0.223837
0.067956 0.031905 0.084015 0.816124
0.217785 0.026645 0.641117 0.114454
0.351048 0.154002 0.339603 0.155346
0.929821 0.018596 0.025994 0.025589
0.032546 0.328334 0.136640 0.502479
0.406453 0.101317 0.193717 0.298512
0.187270 0.306850 0.174506 0.331374
0.314151 0.057531 0.453765 0.174553
0.250000 0.250000 0.250000 0.250000

MOTIF AAGJ06000008.1_10824668-10826501(+)_1|4|1x0
letter-probability matrix: alength= 4 w= 7
0.348814 0.207830 0.100158 0.343198
0.918937 0.018379 0.041278 0.021406
0.035590 0.021254 0.434520 0.508636
0.076701 0.091094 0.289988 0.542217
0.066986 0.654972 0.132887 0.145154
0.026202 0.025822 0.841480 0.106496
0.250000 0.250000 0.250000 0.250000

MOTIF AAGJ06000008.1_10837445-10838492(+)_1|3|1x0
letter-probability matrix: alength= 4 w= 7
0.348814 0.207830 0.100158 0.343198
0.918937 0.018379 0.041278 0.021406
0.035590 0.021254 0.434520 0.508636
0.076701 0.091094 0.289988 0.542217
0.066986 0.654972 0.132887 0.145154
0.026202 0.025822 0.841480 0.106496
0.250000 0.250000 0.250000 0.250000

MOTIF AAGJ06000008.1_10851849-10852377(+)_1|1|1x0
letter-probability matrix: alength= 4 w= 7
0.216950 0.111142 0.576284 0.095624
0.691533 0.029779 0.076633 0.202055
0.017901 0.034036 0.053029 0.895034
0.252009 0.209953 0.205089 0.332949
0.203680 0.217261 0.260013 0.319047
0.128376 0.145967 0.482698 0.242960
0.250000 0.250000 0.250000 0.250000

MOTIF AAGJ06000008.1_11530676-11531567(-)_1|3|1x0
letter-probability matrix: alength= 4 w= 10
0.272225 0.175857 0.276898 0.275020
0.351733 0.223301 0.309914 0.115052
0.201781 0.587007 0.106932 0.104280
0.258115 0.446471 0.131880 0.163535
0.818758 0.058700 0.056443 0.066099
0.051996 0.841946 0.047413 0.058645
0.027498 0.896329 0.024723 0.051449
0.031877 0.018344 0.032574 0.917205
0.023713 0.027511 0.889957 0.058819
0.250000 0.250000 0.250000 0.250000

MOTIF AAGJ06000008.1_15770928-15774306(-)_1|2|1x0
letter-probability matrix: alength= 4 w= 7
0.213717 0.200267 0.423191 0.162825
0.204297 0.464320 0.069738 0.261645
0.123062 0.259077 0.361144 0.256717
0.418853 0.319275 0.068767 0.193106
0.827443 0.016549 0.095062 0.060947
0.217432 0.222793 0.094460 0.465314
0.250000 0.250000 0.250000 0.250000

MOTIF AAGJ06000008.1_17890919-17893508(+)_1|6|1x0
letter-probability matrix: alength= 4 w= 19
0.197980 0.087968 0.646344 0.067709
0.149444 0.186646 0.198573 0.465337
0.043239 0.052690 0.848227 0.055843
0.486473 0.183522 0.162692 0.167313
0.075636 0.529463 0.071290 0.323611
0.018751 0.019493 0.937544 0.024212
0.389428 0.350052 0.138584 0.121936
0.082478 0.083797 0.744012 0.089712
0.027091 0.033847 0.905214 0.033848
0.103272 0.079549 0.739119 0.078060
0.132048 0.119764 0.496207 0.251981
0.182041 0.128307 0.223458 0.466194
0.071771 0.064322 0.799078 0.064829
0.120716 0.647188 0.190572 0.041524
0.111680 0.336853 0.322172 0.229295
0.225021 0.124203 0.341655 0.309121
0.218812 0.094639 0.266138 0.420412
0.131445 0.353577 0.281679 0.233299
0.250000 0.250000 0.250000 0.250000

MOTIF AAGJ06000008.1_19356625-19359214(+)_1|2|1x0
letter-probability matrix: alength= 4 w= 22
0.280308 0.133528 0.412604 0.173560
0.332378 0.163700 0.267192 0.236731
0.166687 0.166599 0.288670 0.378045
0.417399 0.157397 0.225137 0.200067
0.506212 0.098117 0.259699 0.135972
0.069338 0.067158 0.061270 0.802234
0.099695 0.056606 0.751886 0.091813
0.048938 0.851167 0.058900 0.040995
0.189128 0.121802 0.267357 0.421713
0.461622 0.097850 0.254737 0.185791
0.465690 0.105493 0.214198 0.214619
0.187723 0.166412 0.167897 0.477968
0.352144 0.131192 0.320461 0.196202
0.123627 0.550583 0.082670 0.243120
0.083053 0.814073 0.042897 0.059977
0.370133 0.213353 0.204607 0.211906
0.070918 0.084524 0.729324 0.115234
0.018689 0.027108 0.934426 0.019777
0.077217 0.109536 0.709902 0.103345
0.107801 0.748502 0.067452 0.076245
0.142668 0.288452 0.339418 0.229462
0.250000 0.250000 0.250000 0.250000

MOTIF AAGJ06000008.1_19561199-19565501(+)_1|2|1x0
letter-probability matrix: alength= 4 w= 7
0.517819 0.208174 0.140289 0.133717
0.929493 0.021092 0.027779 0.021636
0.021351 0.019284 0.018811 0.940553
0.412575 0.192395 0.223008 0.172022
0.169600 0.130957 0.134818 0.564625
0.320383 0.151131 0.289842 0.238644
0.250000 0.250000 0.250000 0.250000

MOTIF AAGJ06000008.1_19561199-19565501(+)_1|3|1x0
letter-probability matrix: alength= 4 w= 7
0.552467 0.190475 0.125546 0.131512
0.926262 0.024189 0.029124 0.020425
0.021990 0.020969 0.018766 0.938276
0.251569 0.163616 0.310469 0.274346
0.088337 0.223211 0.149056 0.539396
0.131471 0.307188 0.186785 0.374555
0.250000 0.250000 0.250000 0.250000

MOTIF AAGJ06000008.1_19561199-19565501(+)_1|5|1x0
letter-probability matrix: alength= 4 w= 7
0.549300 0.246662 0.102394 0.101644
0.931772 0.018635 0.030835 0.018758
0.027455 0.021839 0.026874 0.923831
0.474016 0.157781 0.258585 0.109618
0.170197 0.182420 0.091537 0.555846
0.205812 0.436239 0.111895 0.246054
0.250000 0.250000 0.250000 0.250000

MOTIF AAGJ06000008.1_19561199-19565501(+)_1|6|1x0
letter-probability matrix: alength= 4 w= 7
0.517819 0.208174 0.140289 0.133717
0.929493 0.021092 0.027779 0.021636
0.021351 0.019284 0.018811 0.940553
0.448016 0.183665 0.190697 0.177622
0.135654 0.121616 0.129382 0.613348
0.198075 0.095214 0.146832 0.559879
0.250000 0.250000 0.250000 0.250000

MOTIF AAGJ06000008.1_26740759-26743582(-)_1|5|1x0
letter-probability matrix: alength= 4 w= 25
0.335442 0.193480 0.227533 0.243546
0.687697 0.054373 0.205637 0.052293
0.137518 0.366199 0.111353 0.384930
0.033916 0.018336 0.916796 0.030953
0.094314 0.031663 0.836209 0.037815
0.176621 0.061549 0.053984 0.707846
0.219524 0.098651 0.252405 0.429421
0.148766 0.170642 0.184056 0.496536
0.141858 0.092850 0.492105 0.273187
0.287998 0.113614 0.429265 0.169124
0.061929 0.192397 0.176034 0.569640
0.025856 0.033398 0.040218 0.900528
0.306034 0.156377 0.307755 0.229833
0.265937 0.132316 0.180197 0.421550
0.144075 0.181743 0.420601 0.253581
0.041613 0.021176 0.915395 0.021816
0.146976 0.126741 0.353095 0.373188
0.119616 0.036691 0.241532 0.602160
0.071145 0.041646 0.102948 0.784260
0.020215 0.932173 0.027168 0.020444
0.828525 0.023859 0.027569 0.120047
0.406169 0.226234 0.204395 0.163201
0.707762 0.063676 0.150228 0.078334
0.358355 0.186860 0.167339 0.287445
0.250000 0.250000 0.250000 0.250000

MOTIF AAGJ06000008.1_26771023-26774164(+)_1|1|1x0
letter-probability matrix: alength= 4 w= 10
0.394384 0.251315 0.156797 0.197505
0.139362 0.428898 0.090056 0.341683
0.048128 0.826824 0.057067 0.067980
0.216393 0.037679 0.705714 0.040215
0.140237 0.054287 0.155272 0.650204
0.018626 0.027484 0.931280 0.022610
0.294501 0.146469 0.236543 0.322486
0.164035 0.203577 0.367144 0.265244
0.158897 0.091078 0.220835 0.529190
0.250000 0.250000 0.250000 0.250000

MOTIF AAGJ06000008.1_26771023-26774164(+)_1|7|1x0
letter-probability matrix: alength= 4 w= 7
0.234994 0.115605 0.120262 0.529139
0.119254 0.117488 0.137978 0.625280
0.029686 0.018449 0.029404 0.922461
0.414195 0.059230 0.433255 0.093320
0.185176 0.081291 0.144383 0.589150
0.132945 0.047649 0.179483 0.639924
0.250000 0.250000 0.250000 0.250000

MOTIF AAGJ06000008.1_27042562-27043588(-)_1|3|1x0
letter-probability matrix: alength= 4 w= 10
0.283171 0.208092 0.255724 0.253013
0.178324 0.226424 0.223353 0.371900
0.144000 0.264552 0.498272 0.093176
0.258115 0.446471 0.131880 0.163535
0.818758 0.058700 0.056443 0.066099
0.051996 0.841946 0.047413 0.058645
0.027498 0.896329 0.024723 0.051449
0.031877 0.018344 0.032574 0.917205
0.023713 0.027511 0.889957 0.058819
0.250000 0.250000 0.250000 0.250000

MOTIF AAGJ06000009.1_1124899-1129009(+)_1|3|1x0
letter-probability matrix: alength= 4 w= 7
0.370624 0.047124 0.404623 0.177629
0.106987 0.013500 0.204524 0.674989
0.071535 0.544813 0.325985 0.057667
0.132149 0.038247 0.193437 0.636166
0.025064 0.039289 0.880655 0.054991
0.076014 0.593781 0.302783 0.027422
0.250000 0.250000 0.250000 0.250000

MOTIF AAGJ06000009.1_9291450-9292998(-)_1|1|1x0
letter-probability matrix: alength= 4 w= 10
0.027673 0.021553 0.932131 0.018643
0.127618 0.169498 0.153214 0.549670
0.132309 0.087022 0.565224 0.215445
0.350743 0.151871 0.310989 0.186396
0.056172 0.194437 0.081851 0.667540
0.037406 0.029041 0.902018 0.031536
0.303613 0.121424 0.359305 0.215659
0.095718 0.178556 0.300713 0.425014
0.065637 0.105769 0.076034 0.752560
0.250000 0.250000 0.250000 0.250000

MOTIF AAGJ06000009.1_9291450-9292998(-)_1|2|1x0
letter-probability matrix: alength= 4 w= 19
0.024977 0.022500 0.933146 0.019377
0.058520 0.142296 0.068788 0.730396
0.041600 0.020230 0.902364 0.035805
0.641940 0.119896 0.163347 0.074817
0.877190 0.047680 0.046931 0.028199
0.021770 0.743680 0.045250 0.189301
0.048277 0.034807 0.887577 0.029339
0.817326 0.050459 0.065734 0.066481
0.048371 0.018198 0.909901 0.023531
0.298357 0.189695 0.241069 0.270879
0.521869 0.127799 0.148596 0.201736
0.020538 0.032302 0.920155 0.027005
0.302411 0.217365 0.227765 0.252459
0.169721 0.406050 0.180258 0.243970
0.221726 0.511288 0.133191 0.133795
0.230932 0.080215 0.425724 0.263129
0.433925 0.101538 0.275327 0.189209
0.151741 0.318648 0.350586 0.179025
0.250000 0.250000 0.250000 0.250000

MOTIF AAGJ06000009.1_9307200-9309792(-)_1|1|1x0
letter-probability matrix: alength= 4 w= 73
0.244440 0.154755 0.304543 0.296262
0.260342 0.157517 0.274427 0.307714
0.101734 0.275724 0.294955 0.327586
0.296329 0.128834 0.245172 0.329665
0.209265 0.597236 0.102337 0.091163
0.141295 0.235014 0.470193 0.153498
0.325298 0.170440 0.303672 0.200590
0.073753 0.235835 0.118091 0.572321
0.033442 0.035700 0.894511 0.036346
0.343898 0.207762 0.287481 0.160859
0.658098 0.123107 0.159689 0.059107
0.103982 0.464675 0.241154 0.190189
0.065867 0.084437 0.779960 0.069735
0.178867 0.694595 0.077095 0.049443
0.369180 0.121784 0.265393 0.243643
0.286149 0.235942 0.347396 0.130512
0.542000 0.090607 0.241163 0.126230
0.183517 0.270232 0.353640 0.192611
0.160342 0.096713 0.567494 0.175450
0.391309 0.272395 0.127064 0.209232
0.070745 0.059731 0.810582 0.058941
0.532835 0.229910 0.113685 0.123569
0.700346 0.067102 0.140479 0.092073
0.264420 0.166385 0.258131 0.311063
0.162398 0.111080 0.315967 0.410555
0.243955 0.040569 0.661115 0.054361
0.191942 0.091884 0.090869 0.625305
0.092084 0.346108 0.493427 0.068381
0.780433 0.044556 0.086940 0.088071
0.171750 0.090550 0.557538 0.180163
0.221917 0.155172 0.300207 0.322703
0.131195 0.211992 0.171988 0.484825
0.164917 0.452153 0.148872 0.234058
0.221996 0.089899 0.448345 0.239760
0.683992 0.071023 0.151938 0.093047
0.154864 0.477021 0.177326 0.190789
0.047662 0.037325 0.880118 0.034895
0.061155 0.142040 0.066552 0.730253
0.040713 0.023498 0.890181 0.045608
0.064566 0.077788 0.123055 0.734591
0.514075 0.110379 0.298338 0.077209
0.190783 0.286498 0.337036 0.185683
0.365431 0.130737 0.302238 0.201593
0.223218 0.275404 0.123129 0.378249
0.209344 0.144063 0.131485 0.515108
0.047662 0.037325 0.880118 0.034895
0.061155 0.142040 0.066552 0.730253
0.040713 0.023498 0.890181 0.045608
0.311761 0.198896 0.215100 0.274244
0.130397 0.039946 0.784841 0.044816
0.267091 0.199821 0.130112 0.402976
0.038387 0.030669 0.904022 0.026922
0.139253 0.179685 0.164101 0.516960
0.144487 0.099170 0.532456 0.223886
0.322059 0.193016 0.223108 0.261818
0.668067 0.112241 0.155727 0.063965
0.086059 0.593967 0.094323 0.225651
0.047662 0.037325 0.880118 0.034895
0.061155 0.142040 0.066552 0.730253
0.040713 0.023498 0.890181 0.045608
0.392339 0.120132 0.210909 0.276620
0.126404 0.235884 0.193257 0.444455
0.082978 0.080668 0.136342 0.700012
0.027571 0.021550 0.932235 0.018645
0.099346 0.131553 0.081600 0.687501
0.151635 0.075440 0.129067 0.643858
0.414063 0.082428 0.274148 0.229362
0.193600 0.126548 0.215895 0.463957
0.037351 0.046100 0.063105 0.853443
0.291595 0.258669 0.274147 0.175590
0.201892 0.089078 0.610461 0.098569
0.137767 0.413587 0.153022 0.295624
0.250000 0.250000 0.250000 0.250000

MOTIF AAGJ06000009.1_19944460-19946926(+)_1|3|1x0
letter-probability matrix: alength= 4 w= 19
0.036629 0.054992 0.865400 0.042979
0.844039 0.039245 0.074964 0.041752
0.267194 0.258948 0.111533 0.362325
0.349876 0.239464 0.118481 0.292179
0.518214 0.089646 0.160943 0.231196
0.070322 0.060779 0.815896 0.053003
0.605955 0.171467 0.172863 0.049715
0.072176 0.628817 0.080950 0.218057
0.703873 0.075147 0.126980 0.094001
0.025750 0.019555 0.933575 0.021119
0.927057 0.019047 0.035355 0.018541
0.141660 0.115956 0.051447 0.690937
0.532963 0.131119 0.119861 0.216057
0.111409 0.063260 0.710710 0.114620
0.087551 0.106519 0.575616 0.230314
0.306091 0.162386 0.390228 0.141295
0.119690 0.248683 0.258526 0.373102
0.115895 0.074281 0.190594 0.619230
0.250000 0.250000 0.250000 0.250000

MOTIF AAGJ06000009.1_25557477-25559178(+)_1|4|1x0
letter-probability matrix: alength= 4 w= 7
0.727266 0.109080 0.102041 0.061613
0.092394 0.089214 0.098302 0.720091
0.024182 0.018722 0.020987 0.936108
0.460340 0.115842 0.130504 0.293313
0.409385 0.291734 0.091002 0.207879
0.093861 0.258848 0.471081 0.176211
0.250000 0.250000 0.250000 0.250000

MOTIF AAGJ06000009.1_25557477-25559178(+)_1|7|1x0
letter-probability matrix: alength= 4 w= 7
0.347398 0.284121 0.093931 0.274550
0.931755 0.018635 0.024971 0.024639
0.042328 0.367015 0.510040 0.080617
0.268370 0.163043 0.216980 0.351606
0.247871 0.162080 0.234811 0.355238
0.137487 0.466304 0.126178 0.270032
0.250000 0.250000 0.250000 0.250000

MOTIF AAGJ06000009.1_32148546-32149902(+)_1|1|1x0
letter-probability matrix: alength= 4 w= 7
0.056112 0.021641 0.820745 0.101502
0.229929 0.103328 0.165763 0.500980
0.097483 0.262778 0.583484 0.056255
0.071943 0.068381 0.214607 0.645069
0.138746 0.248516 0.371401 0.241338
0.034087 0.018343 0.917170 0.030399
0.250000 0.250000 0.250000 0.250000

MOTIF AAGJ06000009.1_32148546-32149902(+)_1|2|1x0
letter-probability matrix: alength= 4 w= 10
0.031249 0.018455 0.922737 0.027559
0.814105 0.058970 0.067833 0.059092
0.059554 0.092761 0.060243 0.787442
0.071303 0.038873 0.863098 0.026726
0.232269 0.374185 0.222670 0.170876
0.163828 0.167097 0.498678 0.170397
0.503926 0.159132 0.250018 0.086924
0.154388 0.237813 0.069108 0.538690
0.061325 0.611942 0.150704 0.176029
0.250000 0.250000 0.250000 0.250000

MOTIF AAGJ06000009.1_32148546-32149902(+)_1|3|1x0
letter-probability matrix: alength= 4 w= 7
0.430861 0.273361 0.158417 0.137362
0.119450 0.839252 0.024513 0.016785
0.066905 0.114458 0.163451 0.655186
0.127335 0.022227 0.146576 0.703862
0.666947 0.046652 0.265374 0.021027
0.029535 0.760151 0.181911 0.028403
0.250000 0.250000 0.250000 0.250000

MOTIF AAGJ06000009.1_32925351-32928108(-)_1|3|1x0
letter-probability matrix: alength= 4 w= 10
0.116741 0.779288 0.015586 0.088385
0.019196 0.073967 0.367233 0.539604
0.049217 0.048169 0.512464 0.390149
0.288579 0.085517 0.279120 0.346784
0.192410 0.160180 0.403864 0.243546
0.162675 0.128263 0.147634 0.561428
0.306094 0.172198 0.350707 0.171001
0.212546 0.378613 0.059978 0.348862
0.111857 0.600512 0.165279 0.122352
0.250000 0.250000 0.250000 0.250000

MOTIF AAGJ06000009.1_32925351-32928108(-)_1|8|1x0
letter-probability matrix: alength= 4 w= 7
0.512559 0.028491 0.414421 0.044529
0.052740 0.227238 0.014118 0.705904
0.043756 0.034811 0.022234 0.899199
0.157679 0.094766 0.324703 0.422852
0.385987 0.346105 0.123871 0.144038
0.056782 0.842707 0.065703 0.034808
0.250000 0.250000 0.250000 0.250000

MOTIF AAGJ06000010.1_25069115-25070693(+)_1|1|1x0
letter-probability matrix: alength= 4 w= 34
0.342263 0.126811 0.273788 0.257138
0.080798 0.644854 0.131257 0.143091
0.523341 0.090527 0.128081 0.258050
0.045117 0.036226 0.875665 0.042992
0.088264 0.052710 0.796628 0.062398
0.131698 0.618517 0.105685 0.144100
0.660657 0.137261 0.117744 0.084338
0.883984 0.037286 0.043900 0.034830
0.030651 0.031239 0.030608 0.907502
0.207274 0.162922 0.298766 0.331039
0.096957 0.034542 0.809774 0.058727
0.109144 0.759160 0.053854 0.077843
0.366509 0.139204 0.140019 0.354269
0.068436 0.056939 0.082144 0.792481
0.085980 0.102520 0.200602 0.610898
0.436364 0.137379 0.280884 0.145374
0.063920 0.686911 0.065997 0.183171
0.619640 0.061266 0.144050 0.175044
0.027596 0.022119 0.931651 0.018633
0.123281 0.080234 0.079911 0.716574
0.379966 0.156535 0.103721 0.359778
0.544006 0.229207 0.147970 0.078816
0.591143 0.095193 0.145457 0.168207
0.811065 0.057282 0.065836 0.065818
0.150134 0.038279 0.772880 0.038706
0.077231 0.701831 0.067505 0.153433
0.224943 0.195175 0.147544 0.432337
0.197347 0.234824 0.299646 0.268184
0.147618 0.089828 0.621481 0.141074
0.160334 0.546474 0.161959 0.131232
0.496079 0.106465 0.243107 0.154349
0.135501 0.542451 0.093951 0.228097
0.115860 0.038895 0.114380 0.730864
0.250000 0.250000 0.250000 0.250000

MOTIF AAGJ06000010.1_25069115-25070693(+)_1|2|1x0
letter-probability matrix: alength= 4 w= 13
0.053886 0.025214 0.902843 0.018057
0.823006 0.061710 0.083179 0.032106
0.076173 0.076330 0.063043 0.784453
0.580672 0.148923 0.142194 0.128212
0.081408 0.041005 0.794480 0.083106
0.832379 0.047371 0.080176 0.040074
0.536261 0.227114 0.139898 0.096727
0.902502 0.023276 0.051064 0.023159
0.156419 0.297122 0.131720 0.414739
0.537048 0.219260 0.118588 0.125104
0.633129 0.095073 0.144534 0.127264
0.035617 0.026621 0.911131 0.026631
0.250000 0.250000 0.250000 0.250000

MOTIF AAGJ06000010.1_25078815-25079964(+)_1|1|1x0
letter-probability matrix: alength= 4 w= 34
0.502286 0.152836 0.227734 0.117143
0.086929 0.060625 0.718320 0.134126
0.837618 0.042212 0.073962 0.046208
0.614580 0.169737 0.107641 0.108043
0.839915 0.043710 0.059734 0.056640
0.139300 0.265423 0.139777 0.455499
0.617298 0.136811 0.129983 0.115908
0.066879 0.031297 0.833398 0.068425
0.868394 0.036338 0.065075 0.030193
0.614580 0.169737 0.107641 0.108043
0.839915 0.043710 0.059734 0.056640
0.139300 0.265423 0.139777 0.455499
0.617298 0.136811 0.129983 0.115908
0.066879 0.031297 0.833398 0.068425
0.868394 0.036338 0.065075 0.030193
0.422287 0.247995 0.181667 0.148050
0.088681 0.169305 0.189231 0.552783
0.212045 0.137400 0.110556 0.539999
0.617298 0.136811 0.129983 0.115908
0.066879 0.031297 0.833398 0.068425
0.868394 0.036338 0.065075 0.030193
0.579666 0.159844 0.156093 0.104396
0.926496 0.019924 0.028791 0.024789
0.102096 0.365076 0.114348 0.418480
0.568868 0.210969 0.106823 0.113340
0.672687 0.082421 0.131059 0.113834
0.025859 0.018733 0.936667 0.018741
0.617298 0.136811 0.129983 0.115908
0.066879 0.031297 0.833398 0.068425
0.868394 0.036338 0.065075 0.030193
0.579666 0.159844 0.156093 0.104396
0.926496 0.019924 0.028791 0.024789
0.102096 0.365076 0.114348 0.418480
0.250000 0.250000 0.250000 0.250000

MOTIF AAGJ06000010.1_25085650-25087120(+)_1|1|1x0
letter-probability matrix: alength= 4 w= 46
0.282803 0.163730 0.322125 0.231342
0.201315 0.104537 0.229501 0.464647
0.111774 0.202194 0.202890 0.483142
0.522651 0.288301 0.113034 0.076014
0.726222 0.085168 0.105781 0.082828
0.707685 0.094065 0.100868 0.097382
0.363741 0.254137 0.162940 0.219182
0.076064 0.200772 0.110816 0.612348
0.028716 0.025434 0.918643 0.027207
0.214500 0.175065 0.292017 0.318418
0.123938 0.051880 0.742997 0.081185
0.134403 0.690486 0.074055 0.101056
0.047241 0.031741 0.865743 0.055275
0.097762 0.042011 0.786924 0.073303
0.133358 0.033933 0.208873 0.623835
0.154745 0.123417 0.214236 0.507603
0.057816 0.779742 0.100533 0.061908
0.099984 0.182830 0.134492 0.582694
0.357173 0.345324 0.128143 0.169360
0.057191 0.030750 0.888234 0.023825
0.932230 0.019556 0.023396 0.024818
0.552168 0.110812 0.269824 0.067196
0.092254 0.438828 0.083963 0.384955
0.028428 0.019540 0.928533 0.023499
0.270969 0.138008 0.374906 0.216117
0.200296 0.079056 0.562513 0.158136
0.218764 0.158457 0.201302 0.421476
0.312846 0.331935 0.170359 0.184860
0.092050 0.039360 0.824559 0.044031
0.889194 0.031629 0.041248 0.037929
0.552168 0.110812 0.269824 0.067196
0.092254 0.438828 0.083963 0.384955
0.028428 0.019540 0.928533 0.023499
0.033080 0.034404 0.909184 0.023332
0.084108 0.057279 0.634989 0.223624
0.646986 0.187151 0.054922 0.110942
0.067942 0.048466 0.845000 0.038591
0.101271 0.299174 0.119062 0.480493
0.726068 0.051303 0.151366 0.071263
0.031806 0.033619 0.890301 0.044274
0.074784 0.056538 0.791619 0.077060
0.116884 0.742886 0.047356 0.092873
0.582322 0.195709 0.139967 0.082003
0.068464 0.669003 0.099530 0.163002
0.021975 0.018724 0.023117 0.936184
0.250000 0.250000 0.250000 0.250000

MOTIF AAGJ06000010.1_25121054-25122353(+)_1|1|1x0
letter-probability matrix: alength= 4 w= 25
0.189897 0.123230 0.287838 0.399035
0.081602 0.624655 0.131844 0.161899
0.034628 0.045672 0.766963 0.152737
0.025088 0.026633 0.912438 0.035841
0.064456 0.047670 0.821300 0.066574
0.105178 0.773055 0.039692 0.082075
0.154115 0.196615 0.081878 0.567393
0.129002 0.415013 0.195746 0.260239
0.045310 0.081149 0.809363 0.064178
0.089578 0.029820 0.844895 0.035707
0.059502 0.719984 0.064297 0.156217
0.041390 0.877353 0.029926 0.051332
0.602518 0.247915 0.104314 0.045253
0.084645 0.403517 0.044052 0.467786
0.940395 0.020130 0.020667 0.018808
0.296343 0.100042 0.272504 0.331111
0.080765 0.694900 0.118719 0.105616
0.073250 0.090595 0.144828 0.691327
0.268706 0.109098 0.355906 0.266290
0.127090 0.230032 0.411453 0.231424
0.087650 0.070353 0.091868 0.750129
0.042976 0.037571 0.857697 0.061757
0.040508 0.837416 0.061528 0.060548
0.075277 0.677629 0.080790 0.166304
0.250000 0.250000 0.250000 0.250000

MOTIF AAGJ06000010.1_25121054-25122353(+)_1|2|1x0
letter-probability matrix: alength= 4 w= 10
0.105436 0.165967 0.548957 0.179640
0.142864 0.269056 0.286072 0.302008
0.084929 0.050002 0.788955 0.076113
0.048046 0.030562 0.888911 0.032482
0.880582 0.035247 0.054010 0.030161
0.094139 0.754748 0.038679 0.112433
0.035746 0.018259 0.912923 0.033072
0.475121 0.166641 0.164326 0.193912
0.056048 0.787614 0.047056 0.109282
0.250000 0.250000 0.250000 0.250000

MOTIF AAGJ06000010.1_25125459-25126359(+)_1|1|1x0
letter-probability matrix: alength= 4 w= 25
0.499629 0.191471 0.158101 0.150799
0.663946 0.124067 0.137264 0.074722
0.044509 0.063153 0.050306 0.842033
0.785126 0.057632 0.115677 0.041565
0.070735 0.801805 0.037538 0.089922
0.085005 0.065739 0.047786 0.801470
0.099471 0.053874 0.776822 0.069833
0.093421 0.480965 0.057596 0.368018
0.517850 0.073612 0.313929 0.094609
0.031806 0.033619 0.890301 0.044274
0.074784 0.056538 0.791619 0.077060
0.116884 0.742886 0.047356 0.092873
0.067942 0.048466 0.845000 0.038591
0.101271 0.299174 0.119062 0.480493
0.726068 0.051303 0.151366 0.071263
0.031806 0.033619 0.890301 0.044274
0.074784 0.056538 0.791619 0.077060
0.116884 0.742886 0.047356 0.092873
0.102081 0.036818 0.817590 0.043511
0.068438 0.690550 0.073537 0.167475
0.050176 0.851417 0.037146 0.061260
0.582322 0.195709 0.139967 0.082003
0.068464 0.669003 0.099530 0.163002
0.021975 0.018724 0.023117 0.936184
0.250000 0.250000 0.250000 0.250000

MOTIF AAGJ06000010.1_25153171-25154947(+)_1|1|1x0
letter-probability matrix: alength= 4 w= 55
0.548963 0.208134 0.163098 0.079805
0.695094 0.080869 0.072100 0.151937
0.675679 0.112541 0.094182 0.117598
0.518893 0.151458 0.184135 0.145514
0.746099 0.062014 0.138094 0.053792
0.035979 0.039869 0.033830 0.890322
0.522672 0.191210 0.123908 0.162210
0.851359 0.030699 0.092426 0.025517
0.163201 0.324143 0.127456 0.385200
0.619875 0.141084 0.163786 0.075256
0.114630 0.723971 0.051492 0.109907
0.213381 0.373838 0.175527 0.237254
0.292212 0.104583 0.337955 0.265251
0.225121 0.224715 0.229585 0.320579
0.175576 0.362074 0.280124 0.182226
0.591206 0.160441 0.141263 0.107090
0.817492 0.059061 0.067634 0.055813
0.050865 0.051674 0.050806 0.846655
0.569711 0.133908 0.211832 0.084548
0.117028 0.237842 0.065757 0.579374
0.030267 0.018581 0.022112 0.929040
0.417630 0.239151 0.178554 0.164665
0.105451 0.642458 0.075835 0.176257
0.102800 0.580524 0.125449 0.191227
0.306214 0.356821 0.177913 0.159051
0.097737 0.091674 0.649766 0.160823
0.620886 0.130592 0.127876 0.120645
0.591206 0.160441 0.141263 0.107090
0.817492 0.059061 0.067634 0.055813
0.050865 0.051674 0.050806 0.846655
0.591206 0.160441 0.141263 0.107090
0.817492 0.059061 0.067634 0.055813
0.050865 0.051674 0.050806 0.846655
0.288566 0.109551 0.489962 0.111920
0.133496 0.106199 0.357288 0.403017
0.075088 0.085816 0.062217 0.776879
0.408703 0.135487 0.288661 0.167149
0.105388 0.181986 0.204105 0.508521
0.660062 0.085975 0.172710 0.081254
0.643060 0.133789 0.146412 0.076739
0.144585 0.372275 0.096493 0.386646
0.036759 0.023396 0.028867 0.910979
0.426077 0.206318 0.197891 0.169714
0.837025 0.062597 0.047060 0.053319
0.080752 0.075121 0.050580 0.793547
0.277515 0.179062 0.407271 0.136151
0.175663 0.097709 0.384785 0.341843
0.083969 0.081217 0.079400 0.755414
0.306214 0.356821 0.177913 0.159051
0.097737 0.091674 0.649766 0.160823
0.620886 0.130592 0.127876 0.120645
0.046208 0.032457 0.890135 0.031200
0.872680 0.038622 0.062236 0.026461
0.146195 0.425420 0.109457 0.318928
0.250000 0.250000 0.250000 0.250000

MOTIF AAGJ06000010.1_25158513-25161846(+)_1|1|1x0
letter-probability matrix: alength= 4 w= 10
0.044477 0.024219 0.913043 0.018261
0.054040 0.059603 0.043746 0.842611
0.078473 0.053191 0.050404 0.817932
0.115138 0.215649 0.504634 0.164578
0.112049 0.118363 0.557994 0.211593
0.235792 0.128758 0.486642 0.148808
0.408423 0.258692 0.169093 0.163791
0.782581 0.047426 0.119793 0.050200
0.219486 0.259500 0.178955 0.342059
0.250000 0.250000 0.250000 0.250000

MOTIF AAGJ06000010.1_25158513-25161846(+)_1|2|1x0
letter-probability matrix: alength= 4 w= 13
0.048660 0.038946 0.851831 0.060562
0.061477 0.812308 0.065165 0.061051
0.097455 0.633854 0.094132 0.174559
0.327163 0.066860 0.409623 0.196354
0.169166 0.504509 0.087891 0.238434
0.079878 0.242063 0.132667 0.545391
0.165812 0.128953 0.298908 0.406326
0.124566 0.527827 0.164759 0.182848
0.139092 0.406599 0.208952 0.245356
0.147205 0.026988 0.799097 0.026709
0.025745 0.880183 0.021546 0.072526
0.025735 0.018653 0.022949 0.932663
0.250000 0.250000 0.250000 0.250000

MOTIF AAGJ06000010.1_25158513-25161846(+)_1|3|1x0
letter-probability matrix: alength= 4 w= 58
0.061345 0.049062 0.803425 0.086168
0.084187 0.390706 0.087682 0.437424
0.028681 0.022452 0.918458 0.030409
0.326126 0.211560 0.248631 0.213683
0.834746 0.047101 0.068969 0.049184
0.077256 0.258802 0.146974 0.516968
0.450229 0.137751 0.306982 0.105038
0.844680 0.050007 0.064304 0.041009
0.171138 0.378472 0.175162 0.275228
0.326126 0.211560 0.248631 0.213683
0.834746 0.047101 0.068969 0.049184
0.077256 0.258802 0.146974 0.516968
0.450229 0.137751 0.306982 0.105038
0.844680 0.050007 0.064304 0.041009
0.171138 0.378472 0.175162 0.275228
0.541685 0.139225 0.220301 0.098789
0.241009 0.310073 0.062585 0.386332
0.192183 0.115552 0.062092 0.630173
0.061345 0.049062 0.803425 0.086168
0.084187 0.390706 0.087682 0.437424
0.028681 0.022452 0.918458 0.030409
0.326126 0.211560 0.248631 0.213683
0.834746 0.047101 0.068969 0.049184
0.077256 0.258802 0.146974 0.516968
0.426096 0.146492 0.338192 0.089219
0.706070 0.069849 0.127270 0.096810
0.125627 0.175502 0.282958 0.415913
0.043799 0.025729 0.912228 0.018245
0.900585 0.034432 0.031650 0.033333
0.825298 0.061623 0.041177 0.071902
0.420072 0.166335 0.309471 0.104122
0.074899 0.080990 0.055112 0.788999
0.775955 0.064126 0.076963 0.082957
0.141192 0.066256 0.743624 0.048928
0.110145 0.643847 0.055893 0.190114
0.148107 0.549588 0.146816 0.155489
0.541685 0.139225 0.220301 0.098789
0.241009 0.310073 0.062585 0.386332
0.192183 0.115552 0.062092 0.630173
0.375555 0.106249 0.251311 0.266884
0.086331 0.209776 0.221736 0.482157
0.039103 0.044958 0.871763 0.044176
0.326126 0.211560 0.248631 0.213683
0.834746 0.047101 0.068969 0.049184
0.077256 0.258802 0.146974 0.516968
0.563967 0.136925 0.208372 0.090736
0.832664 0.057708 0.063741 0.045887
0.156487 0.405676 0.150470 0.287367
0.043799 0.025729 0.912228 0.018245
0.900585 0.034432 0.031650 0.033333
0.825298 0.061623 0.041177 0.071902
0.420072 0.166335 0.309471 0.104122
0.074899 0.080990 0.055112 0.788999
0.775955 0.064126 0.076963 0.082957
0.057622 0.067490 0.823444 0.051443
0.200785 0.302405 0.228881 0.267928
0.553965 0.108553 0.259740 0.077742
0.250000 0.250000 0.250000 0.250000

MOTIF AAGJ06000010.1_25158513-25161846(+)_1|4|1x0
letter-probability matrix: alength= 4 w= 28
0.373406 0.116607 0.365181 0.144805
0.136090 0.511691 0.089520 0.262699
0.034920 0.831048 0.059081 0.074952
0.043799 0.025729 0.912228 0.018245
0.900585 0.034432 0.031650 0.033333
0.825298 0.061623 0.041177 0.071902
0.182781 0.270801 0.111377 0.435042
0.262301 0.155296 0.255498 0.326905
0.221389 0.287517 0.262024 0.229070
0.277752 0.174598 0.417043 0.130607
0.170732 0.091705 0.391870 0.345692
0.075975 0.073340 0.071602 0.779082
0.489596 0.283514 0.121390 0.105500
0.830700 0.048891 0.072641 0.047768
0.822705 0.060107 0.048084 0.069104
0.418417 0.129876 0.289462 0.162245
0.099029 0.176664 0.199494 0.524814
0.682322 0.078711 0.164828 0.074139
0.043799 0.025729 0.912228 0.018245
0.900585 0.034432 0.031650 0.033333
0.825298 0.061623 0.041177 0.071902
0.269064 0.224898 0.186177 0.319861
0.205907 0.149988 0.166980 0.477125
0.251621 0.188534 0.207892 0.351953
0.065311 0.060028 0.833931 0.040730
0.104206 0.093408 0.552909 0.249476
0.614580 0.120637 0.144212 0.120571
0.250000 0.250000 0.250000 0.250000

MOTIF AAGJ06000010.1_25180155-25181565(+)_1|1|1x0
letter-probability matrix: alength= 4 w= 43
0.361224 0.273913 0.167233 0.197629
0.058151 0.026134 0.883557 0.032159
0.932315 0.021256 0.023067 0.023361
0.084360 0.085965 0.725926 0.103748
0.116695 0.395566 0.177600 0.310139
0.110389 0.052337 0.359839 0.477436
0.092028 0.065218 0.780244 0.062511
0.103696 0.104582 0.659797 0.131926
0.113534 0.727792 0.053546 0.105127
0.376982 0.295039 0.274019 0.053960
0.024870 0.027489 0.018581 0.929059
0.932321 0.019866 0.021099 0.026715
0.452704 0.129810 0.169364 0.248122
0.255849 0.332875 0.201436 0.209840
0.146905 0.195460 0.136752 0.520884
0.405268 0.199518 0.233937 0.161277
0.141493 0.419371 0.206785 0.232351
0.140165 0.073052 0.073268 0.713514
0.288082 0.359487 0.127619 0.224813
0.068472 0.042013 0.815584 0.073931
0.756604 0.076489 0.077354 0.089554
0.025660 0.027230 0.910541 0.036569
0.065379 0.048454 0.818654 0.067513
0.106251 0.770330 0.040366 0.083053
0.437541 0.191858 0.266072 0.104529
0.136427 0.171900 0.058874 0.632798
0.034227 0.021118 0.027653 0.917003
0.342977 0.180346 0.236719 0.239958
0.148702 0.198157 0.187193 0.465949
0.616821 0.124159 0.130217 0.128803
0.226782 0.107547 0.312958 0.352713
0.272306 0.036888 0.638857 0.051949
0.240666 0.094496 0.091802 0.573036
0.626975 0.104085 0.182228 0.086711
0.637232 0.075242 0.205855 0.081671
0.031456 0.030686 0.031101 0.906757
0.428522 0.392852 0.110745 0.067881
0.062817 0.550744 0.063281 0.323158
0.926589 0.022776 0.026992 0.023643
0.033405 0.021417 0.921507 0.023671
0.916840 0.023849 0.032017 0.027295
0.123662 0.686883 0.053513 0.135942
0.250000 0.250000 0.250000 0.250000

MOTIF AAGJ06000010.1_25191627-25192545(+)_1|1|1x0
letter-probability matrix: alength= 4 w= 28
0.642346 0.098813 0.177158 0.081684
0.652219 0.070337 0.200832 0.076613
0.027618 0.026914 0.027293 0.918176
0.301971 0.383039 0.138496 0.176495
0.183628 0.263882 0.116562 0.435928
0.490606 0.250588 0.160831 0.097976
0.431455 0.317149 0.094621 0.156775
0.909823 0.031686 0.033229 0.025262
0.914327 0.034275 0.023008 0.028390
0.025854 0.018699 0.934951 0.020495
0.085562 0.117371 0.086414 0.710653
0.452945 0.388446 0.080524 0.078085
0.409527 0.102717 0.383736 0.104020
0.212644 0.388670 0.136236 0.262450
0.205999 0.268436 0.325829 0.199736
0.052893 0.036274 0.882708 0.028125
0.088970 0.298234 0.106594 0.506201
0.769014 0.039890 0.133523 0.057574
0.591252 0.157707 0.106426 0.144616
0.452228 0.068577 0.348282 0.130913
0.033176 0.020554 0.022056 0.924214
0.431455 0.317149 0.094621 0.156775
0.909823 0.031686 0.033229 0.025262
0.914327 0.034275 0.023008 0.028390
0.309487 0.141618 0.358863 0.190031
0.172481 0.327058 0.148777 0.351684
0.162477 0.495641 0.149121 0.192762
0.250000 0.250000 0.250000 0.250000

MOTIF AAGJ06000010.1_25214866-25215778(+)_1|1|1x0
letter-probability matrix: alength= 4 w= 22
0.360724 0.140497 0.259803 0.238976
0.195316 0.329125 0.199527 0.276033
0.138397 0.626043 0.122984 0.112576
0.349037 0.228218 0.226514 0.196231
0.178785 0.095640 0.660609 0.064966
0.207483 0.547463 0.152038 0.093016
0.328119 0.178807 0.308043 0.185030
0.095521 0.095170 0.067858 0.741452
0.030860 0.029847 0.032108 0.907185
0.156500 0.031203 0.781401 0.030896
0.030091 0.863963 0.025407 0.080539
0.030321 0.022330 0.027192 0.920158
0.023511 0.024988 0.917677 0.033824
0.061864 0.045483 0.828715 0.063938
0.102138 0.780734 0.037814 0.079315
0.029659 0.018554 0.927711 0.024075
0.109509 0.029396 0.825447 0.035648
0.136976 0.067669 0.045002 0.750353
0.261143 0.137809 0.370083 0.230965
0.205462 0.077946 0.570349 0.146243
0.186589 0.490703 0.157996 0.164712
0.250000 0.250000 0.250000 0.250000

MOTIF AAGJ06000010.1_25226206-25227661(-)_1|1|1x0
letter-probability matrix: alength= 4 w= 46
0.368999 0.151011 0.313378 0.166613
0.839182 0.070338 0.047196 0.043284
0.066912 0.724686 0.071640 0.136762
0.041095 0.036791 0.904033 0.018081
0.838404 0.053893 0.069726 0.037977
0.700856 0.050847 0.101881 0.146416
0.718603 0.089500 0.143562 0.048335
0.076744 0.794335 0.036168 0.092752
0.054967 0.043415 0.049016 0.852601
0.413373 0.209889 0.201866 0.174871
0.811196 0.071878 0.055055 0.061870
0.090553 0.084638 0.058481 0.766328
0.718603 0.089500 0.143562 0.048335
0.076744 0.794335 0.036168 0.092752
0.054967 0.043415 0.049016 0.852601
0.307599 0.168207 0.154150 0.370043
0.785964 0.086335 0.061158 0.066543
0.120464 0.081992 0.448490 0.349053
0.274660 0.133120 0.179256 0.412964
0.231669 0.253529 0.283022 0.231781
0.147993 0.182992 0.161793 0.507222
0.047403 0.027940 0.900218 0.024439
0.915969 0.031537 0.030818 0.021675
0.084165 0.655024 0.077308 0.183503
0.041095 0.036791 0.904033 0.018081
0.838404 0.053893 0.069726 0.037977
0.700856 0.050847 0.101881 0.146416
0.425190 0.242216 0.220380 0.112214
0.769745 0.058425 0.104159 0.067671
0.172356 0.265413 0.182130 0.380102
0.258189 0.214531 0.138675 0.388605
0.248127 0.217618 0.284971 0.249284
0.627619 0.139385 0.147220 0.085776
0.041095 0.036791 0.904033 0.018081
0.838404 0.053893 0.069726 0.037977
0.700856 0.050847 0.101881 0.146416
0.505629 0.234000 0.151532 0.108838
0.868675 0.032680 0.066112 0.032533
0.165767 0.294702 0.142091 0.397440
0.083037 0.077083 0.785129 0.054750
0.118685 0.107768 0.517210 0.256336
0.570125 0.135606 0.158729 0.135540
0.555072 0.203700 0.149674 0.091554
0.078363 0.637139 0.110535 0.173964
0.029079 0.025098 0.030465 0.915357
0.250000 0.250000 0.250000 0.250000

MOTIF AAGJ06000010.1_25233160-25234738(-)_1|1|1x0
letter-probability matrix: alength= 4 w= 16
0.079099 0.068136 0.799257 0.053507
0.037999 0.872737 0.043092 0.046173
0.660426 0.061577 0.124255 0.153741
0.556149 0.222162 0.132410 0.089279
0.920265 0.018504 0.042826 0.018405
0.150377 0.298392 0.125160 0.426071
0.073838 0.099892 0.674194 0.152075
0.032197 0.870725 0.040235 0.056843
0.032837 0.049765 0.836723 0.080675
0.073838 0.099892 0.674194 0.152075
0.032197 0.870725 0.040235 0.056843
0.032837 0.049765 0.836723 0.080675
0.125895 0.035189 0.797665 0.041252
0.034885 0.869955 0.026470 0.068689
0.194776 0.360028 0.147035 0.298160
0.250000 0.250000 0.250000 0.250000

MOTIF AAGJ06000010.1_25233160-25234738(-)_1|2|1x0
letter-probability matrix: alength= 4 w= 28
0.051653 0.038884 0.860693 0.048771
0.143830 0.242812 0.118094 0.495263
0.173884 0.425820 0.144607 0.255688
0.051653 0.038884 0.860693 0.048771
0.143830 0.242812 0.118094 0.495263
0.173884 0.425820 0.144607 0.255688
0.084595 0.042877 0.833100 0.039428
0.127214 0.111165 0.099495 0.662126
0.742947 0.052690 0.110322 0.094040
0.111340 0.097276 0.675172 0.116213
0.122565 0.670411 0.116895 0.090129
0.132277 0.440872 0.180431 0.246419
0.051653 0.038884 0.860693 0.048771
0.143830 0.242812 0.118094 0.495263
0.173884 0.425820 0.144607 0.255688
0.051653 0.038884 0.860693 0.048771
0.143830 0.242812 0.118094 0.495263
0.173884 0.425820 0.144607 0.255688
0.051653 0.038884 0.860693 0.048771
0.143830 0.242812 0.118094 0.495263
0.173884 0.425820 0.144607 0.255688
0.094988 0.122427 0.608351 0.174234
0.050620 0.806762 0.061037 0.081582
0.050747 0.071947 0.769365 0.107941
0.041095 0.036791 0.904033 0.018081
0.838404 0.053893 0.069726 0.037977
0.700856 0.050847 0.101881 0.146416
0.250000 0.250000 0.250000 0.250000

MOTIF AAGJ06000010.1_25243299-25244679(-)_1|1|1x0
letter-probability matrix: alength= 4 w= 7
0.348986 0.183695 0.245904 0.221415
0.116803 0.592797 0.119500 0.170900
0.540824 0.105107 0.173033 0.181036
0.027132 0.018673 0.933664 0.020531
0.906923 0.037997 0.029215 0.025864
0.144388 0.148172 0.102510 0.604930
0.250000 0.250000 0.250000 0.250000

MOTIF AAGJ06000010.1_25243299-25244679(-)_1|2|1x0
letter-probability matrix: alength= 4 w= 28
0.111340 0.097276 0.675172 0.116213
0.122565 0.670411 0.116895 0.090129
0.132277 0.440872 0.180431 0.246419
0.041095 0.036791 0.904033 0.018081
0.838404 0.053893 0.069726 0.037977
0.700856 0.050847 0.101881 0.146416
0.051653 0.038884 0.860693 0.048771
0.143830 0.242812 0.118094 0.495263
0.173884 0.425820 0.144607 0.255688
0.054686 0.039309 0.868121 0.037884
0.849517 0.046101 0.072006 0.032376
0.152680 0.414313 0.116497 0.316510
0.041095 0.036791 0.904033 0.018081
0.838404 0.053893 0.069726 0.037977
0.700856 0.050847 0.101881 0.146416
0.505629 0.234000 0.151532 0.108838
0.868675 0.032680 0.066112 0.032533
0.165767 0.294702 0.142091 0.397440
0.074092 0.085177 0.773695 0.067037
0.206300 0.296059 0.231563 0.266078
0.518914 0.123239 0.266043 0.091804
0.208524 0.238634 0.288307 0.264535
0.175577 0.119432 0.535483 0.169509
0.183392 0.474775 0.184832 0.157001
0.104431 0.092135 0.728222 0.075213
0.058194 0.808593 0.064676 0.068537
0.596505 0.081366 0.146704 0.175425
0.250000 0.250000 0.250000 0.250000

MOTIF AAGJ06000010.1_29054785-29055574(-)_1|2|1x0
letter-probability matrix: alength= 4 w= 7
0.095152 0.036776 0.121420 0.746652
0.091192 0.092844 0.201814 0.614149
0.206420 0.221596 0.489624 0.082361
0.103801 0.125714 0.449851 0.320634
0.032617 0.016109 0.145806 0.805468
0.180136 0.066187 0.070561 0.683116
0.250000 0.250000 0.250000 0.250000

MOTIF AAGJ06000010.1_29090158-29092495(+)_1|2|1x0
letter-probability matrix: alength= 4 w= 7
0.224050 0.268179 0.198472 0.309299
0.136408 0.520048 0.179753 0.163791
0.104687 0.212133 0.475197 0.207983
0.028525 0.018270 0.039728 0.913478
0.039129 0.805559 0.125422 0.029889
0.222362 0.424467 0.165721 0.187450
0.250000 0.250000 0.250000 0.250000

MOTIF AAGJ06000010.1_29090158-29092495(+)_1|4|1x0
letter-probability matrix: alength= 4 w= 10
0.169891 0.140173 0.441497 0.248439
0.195734 0.304691 0.092981 0.406594
0.108266 0.268111 0.345701 0.277922
0.533104 0.233824 0.154277 0.078795
0.933194 0.020627 0.026269 0.019910
0.027683 0.021360 0.018646 0.932311
0.080793 0.031486 0.841945 0.045775
0.111345 0.090962 0.141931 0.655762
0.462098 0.090933 0.189302 0.257666
0.250000 0.250000 0.250000 0.250000

MOTIF AAGJ06000010.1_29090158-29092495(+)_1|5|1x0
letter-probability matrix: alength= 4 w= 13
0.130276 0.097764 0.542185 0.229775
0.160147 0.310088 0.052703 0.477062
0.068402 0.264908 0.387180 0.279510
0.355354 0.128564 0.310740 0.205342
0.897872 0.017957 0.065973 0.018197
0.325586 0.359022 0.044883 0.270509
0.082199 0.046876 0.828619 0.042306
0.046198 0.084449 0.115409 0.753943
0.210471 0.046214 0.586102 0.157213
0.135979 0.156424 0.397381 0.310216
0.066582 0.039748 0.199039 0.694632
0.215735 0.103738 0.108707 0.571821
0.250000 0.250000 0.250000 0.250000

MOTIF AAGJ06000010.1_29090158-29092495(+)_1|6|1x0
letter-probability matrix: alength= 4 w= 10
0.355693 0.393460 0.091161 0.159686
0.040698 0.081923 0.849814 0.027566
0.180128 0.315905 0.108011 0.395955
0.717752 0.088374 0.086096 0.107778
0.262412 0.142315 0.304511 0.290762
0.074516 0.016646 0.076529 0.832309
0.125251 0.146425 0.414123 0.314201
0.053708 0.030214 0.182124 0.733954
0.205214 0.090702 0.095561 0.608524
0.250000 0.250000 0.250000 0.250000

MOTIF AAGJ06000010.1_29090158-29092495(+)_1|8|1x0
letter-probability matrix: alength= 4 w= 10
0.166972 0.156420 0.130324 0.546284
0.264820 0.245760 0.246362 0.243058
0.034181 0.089855 0.816291 0.059673
0.437422 0.240822 0.204052 0.117703
0.215083 0.090362 0.172395 0.522159
0.806311 0.054044 0.061897 0.077748
0.169010 0.283439 0.064171 0.483380
0.071902 0.016095 0.107250 0.804753
0.054596 0.022756 0.690317 0.232331
0.250000 0.250000 0.250000 0.250000

MOTIF AAGJ06000010.1_29099002-29104429(-)_1|1|1x0
letter-probability matrix: alength= 4 w= 7
0.027695 0.018635 0.931766 0.021903
0.327087 0.044446 0.559230 0.069237
0.195125 0.070991 0.103937 0.629947
0.254601 0.118810 0.167579 0.459010
0.138411 0.120150 0.619131 0.122308
0.194641 0.080747 0.440566 0.284046
0.250000 0.250000 0.250000 0.250000

MOTIF AAGJ06000010.1_29099002-29104429(-)_1|2|1x0
letter-probability matrix: alength= 4 w= 10
0.027695 0.018635 0.931766 0.021903
0.327087 0.044446 0.559230 0.069237
0.195125 0.070991 0.103937 0.629947
0.250744 0.216208 0.071926 0.461122
0.091836 0.094899 0.709443 0.103822
0.297991 0.130148 0.215401 0.356461
0.295578 0.154376 0.358929 0.191118
0.193551 0.056350 0.337988 0.412111
0.174788 0.178649 0.237242 0.409321
0.250000 0.250000 0.250000 0.250000

MOTIF AAGJ06000010.1_29099002-29104429(-)_1|3|1x0
letter-probability matrix: alength= 4 w= 13
0.209055 0.104684 0.342607 0.343654
0.214057 0.176022 0.343464 0.266457
0.159758 0.124257 0.439819 0.276166
0.318775 0.149821 0.186211 0.345192
0.256189 0.228418 0.241463 0.273929
0.191528 0.176723 0.368323 0.263425
0.027695 0.018635 0.931766 0.021903
0.327087 0.044446 0.559230 0.069237
0.195125 0.070991 0.103937 0.629947
0.311003 0.293125 0.068855 0.327016
0.196286 0.127410 0.550842 0.125462
0.047045 0.035488 0.880110 0.037358
0.250000 0.250000 0.250000 0.250000

MOTIF AAGJ06000010.1_29099002-29104429(-)_1|5|1x0
letter-probability matrix: alength= 4 w= 13
0.022896 0.062141 0.181147 0.733816
0.088584 0.147830 0.649179 0.114407
0.194770 0.200413 0.448937 0.155880
0.373528 0.120398 0.276776 0.229298
0.155993 0.184748 0.200813 0.458447
0.182512 0.065789 0.432549 0.319150
0.027695 0.018635 0.931766 0.021903
0.327087 0.044446 0.559230 0.069237
0.195125 0.070991 0.103937 0.629947
0.311776 0.161285 0.291530 0.235409
0.271090 0.157437 0.450234 0.121239
0.227225 0.130493 0.304755 0.337527
0.250000 0.250000 0.250000 0.250000

MOTIF AAGJ06000010.1_29099002-29104429(-)_1|11|1x0
letter-probability matrix: alength= 4 w= 7
0.027695 0.018635 0.931766 0.021903
0.327087 0.044446 0.559230 0.069237
0.195125 0.070991 0.103937 0.629947
0.311776 0.161285 0.291530 0.235409
0.271090 0.157437 0.450234 0.121239
0.227225 0.130493 0.304755 0.337527
0.250000 0.250000 0.250000 0.250000

MOTIF AAGJ06000010.1_29099002-29104429(-)_1|12|1x0
letter-probability matrix: alength= 4 w= 7
0.568175 0.163979 0.081359 0.186487
0.038573 0.030469 0.912704 0.018254
0.080950 0.030844 0.055096 0.833110
0.348526 0.160184 0.136665 0.354624
0.147527 0.058953 0.129262 0.664259
0.547003 0.130349 0.113559 0.209089
0.250000 0.250000 0.250000 0.250000

MOTIF AAGJ06000010.1_29099002-29104429(-)_1|13|1x0
letter-probability matrix: alength= 4 w= 13
0.527836 0.180598 0.115674 0.175891
0.860892 0.025047 0.087915 0.026146
0.061768 0.039626 0.067211 0.831395
0.392003 0.171776 0.248557 0.187664
0.170180 0.159944 0.286837 0.383039
0.208680 0.162622 0.261517 0.367181
0.027695 0.018635 0.931766 0.021903
0.327087 0.044446 0.559230 0.069237
0.195125 0.070991 0.103937 0.629947
0.349274 0.228949 0.180151 0.241626
0.054065 0.061071 0.837138 0.047726
0.098311 0.042493 0.098079 0.761118
0.250000 0.250000 0.250000 0.250000

MOTIF AAGJ06000010.1_29099002-29104429(-)_1|16|1x0
letter-probability matrix: alength= 4 w= 7
0.143575 0.015027 0.709285 0.132113
0.274385 0.211191 0.040894 0.473531
0.328468 0.124014 0.174453 0.373065
0.062530 0.038142 0.054729 0.844600
0.021111 0.925157 0.018503 0.035229
0.091687 0.068261 0.404929 0.435124
0.250000 0.250000 0.250000 0.250000

MOTIF AAGJ06000010.1_29099002-29104429(-)_1|17|1x0
letter-probability matrix: alength= 4 w= 7
0.664790 0.089013 0.161894 0.084303
0.655984 0.085474 0.100652 0.157890
0.085778 0.588552 0.115157 0.210513
0.314013 0.107387 0.093667 0.484933
0.121779 0.829571 0.032059 0.016591
0.085724 0.073280 0.324833 0.516163
0.250000 0.250000 0.250000 0.250000

MOTIF AAGJ06000010.1_29099002-29104429(-)_1|18|1x0
letter-probability matrix: alength= 4 w= 16
0.401836 0.233457 0.190363 0.174344
0.157056 0.102959 0.223103 0.516883
0.154002 0.062974 0.134484 0.648539
0.353558 0.187594 0.135532 0.323316
0.441102 0.141629 0.293899 0.123371
0.201644 0.223107 0.304890 0.270359
0.027695 0.018635 0.931766 0.021903
0.327087 0.044446 0.559230 0.069237
0.195125 0.070991 0.103937 0.629947
0.166780 0.418198 0.056069 0.358953
0.045771 0.043492 0.652103 0.258634
0.038061 0.021615 0.857182 0.083143
0.152437 0.073015 0.264220 0.510329
0.092991 0.743671 0.096921 0.066417
0.095706 0.106175 0.084980 0.713138
0.250000 0.250000 0.250000 0.250000

MOTIF AAGJ06000010.1_29099002-29104429(-)_1|21|1x0
letter-probability matrix: alength= 4 w= 7
0.292227 0.041621 0.527286 0.138865
0.318835 0.170958 0.150596 0.359611
0.144350 0.207487 0.443777 0.204386
0.314013 0.107387 0.093667 0.484933
0.121779 0.829571 0.032059 0.016591
0.085724 0.073280 0.324833 0.516163
0.250000 0.250000 0.250000 0.250000

MOTIF AAGJ06000010.1_29099002-29104429(-)_1|22|1x0
letter-probability matrix: alength= 4 w= 22
0.269924 0.159664 0.145135 0.425277
0.077954 0.075828 0.692620 0.153597
0.053635 0.031792 0.876988 0.037584
0.237653 0.216550 0.265618 0.280178
0.166898 0.044170 0.705933 0.082998
0.237702 0.098306 0.336434 0.327558
0.363941 0.164676 0.145111 0.326272
0.594692 0.066284 0.237461 0.101563
0.217673 0.165406 0.301514 0.315407
0.342465 0.159951 0.340323 0.157260
0.081262 0.153907 0.371559 0.393272
0.178603 0.107261 0.216458 0.497678
0.027695 0.018635 0.931766 0.021903
0.327087 0.044446 0.559230 0.069237
0.195125 0.070991 0.103937 0.629947
0.166780 0.418198 0.056069 0.358953
0.045771 0.043492 0.652103 0.258634
0.038061 0.021615 0.857182 0.083143
0.037009 0.028751 0.889863 0.044377
0.023907 0.874385 0.036762 0.064946
0.077262 0.076496 0.117508 0.728733
0.250000 0.250000 0.250000 0.250000

MOTIF AAGJ06000012.1_9386055-9388221(+)_1|3|1x0
letter-probability matrix: alength= 4 w= 7
0.410152 0.071975 0.494171 0.023703
0.140146 0.033009 0.108052 0.718794
0.165201 0.035359 0.085037 0.714403
0.350718 0.101128 0.359747 0.188407
0.291133 0.289093 0.294717 0.125057
0.022313 0.018032 0.058071 0.901583
0.250000 0.250000 0.250000 0.250000

MOTIF AAGJ06000012.1_9386055-9388221(+)_1|5|1x0
letter-probability matrix: alength= 4 w= 10
0.263399 0.163561 0.147528 0.425513
0.165315 0.023333 0.070342 0.741009
0.033850 0.018420 0.026716 0.921014
0.786704 0.109175 0.071784 0.032337
0.188549 0.412741 0.128594 0.270117
0.325123 0.179617 0.099974 0.395285
0.390822 0.164940 0.202207 0.242031
0.337937 0.060077 0.436271 0.165715
0.706454 0.056270 0.082806 0.154470
0.250000 0.250000 0.250000 0.250000

MOTIF AAGJ06000012.1_9386055-9388221(+)_1|6|1x0
letter-probability matrix: alength= 4 w= 10
0.026359 0.019631 0.935304 0.018706
0.920571 0.022301 0.038676 0.018452
0.112338 0.117675 0.071527 0.698460
0.349054 0.209210 0.171700 0.270036
0.164468 0.091134 0.670775 0.073623
0.210755 0.561397 0.093450 0.134398
0.356610 0.119002 0.276094 0.248294
0.141386 0.187131 0.389922 0.281562
0.113799 0.087296 0.121046 0.677858
0.250000 0.250000 0.250000 0.250000

MOTIF AAGJ06000012.1_9386055-9388221(+)_1|8|1x0
letter-probability matrix: alength= 4 w= 13
0.154742 0.120536 0.503075 0.221646
0.104820 0.132543 0.144512 0.618125
0.023494 0.056302 0.880417 0.039787
0.449440 0.191747 0.219487 0.139326
0.203154 0.339111 0.093763 0.363972
0.118508 0.646675 0.079619 0.155198
0.424804 0.177301 0.088657 0.309238
0.105096 0.052176 0.066440 0.776288
0.938831 0.020086 0.018777 0.022306
0.308342 0.168124 0.312662 0.210873
0.264222 0.231556 0.158695 0.345527
0.107763 0.173392 0.264843 0.454002
0.250000 0.250000 0.250000 0.250000

MOTIF AAGJ06000012.1_9488368-9489466(-)_1|3|1x0
letter-probability matrix: alength= 4 w= 7
0.605511 0.125415 0.176776 0.092297
0.051599 0.165742 0.106644 0.676014
0.041557 0.017770 0.052183 0.888490
0.144144 0.097060 0.356527 0.402269
0.109592 0.528905 0.254121 0.107382
0.139622 0.239942 0.160999 0.459437
0.250000 0.250000 0.250000 0.250000

MOTIF AAGJ06000012.1_21572751-21573372(-)_1|1|1x0
letter-probability matrix: alength= 4 w= 13
0.523371 0.125723 0.057810 0.293095
0.740361 0.025358 0.213986 0.020295
0.247823 0.108566 0.418879 0.224732
0.228256 0.146453 0.418433 0.206858
0.051939 0.118322 0.157939 0.671800
0.079530 0.036619 0.056436 0.827415
0.250320 0.275395 0.181999 0.292286
0.135473 0.560979 0.179805 0.123743
0.032496 0.025045 0.861324 0.081134
0.221554 0.140349 0.377830 0.260267
0.052646 0.031891 0.092204 0.823259
0.028326 0.018645 0.020790 0.932239
0.250000 0.250000 0.250000 0.250000

MOTIF AAGJ06000012.1_30187982-30189299(-)_1|2|1x0
letter-probability matrix: alength= 4 w= 7
0.053886 0.025214 0.902843 0.018057
0.823006 0.061710 0.083179 0.032106
0.076173 0.076330 0.063043 0.784453
0.118886 0.076552 0.744768 0.059794
0.140159 0.163050 0.171495 0.525296
0.058731 0.029654 0.872417 0.039198
0.250000 0.250000 0.250000 0.250000

MOTIF AAGJ06000012.1_31628837-31631637(-)_1|2|1x0
letter-probability matrix: alength= 4 w= 43
0.204794 0.190628 0.239757 0.364821
0.073931 0.080244 0.433375 0.412451
0.116251 0.091187 0.617404 0.175158
0.420601 0.253909 0.209453 0.116037
0.655832 0.070386 0.156878 0.116904
0.109009 0.065869 0.421597 0.403525
0.499053 0.088070 0.268195 0.144681
0.025120 0.018293 0.914653 0.041934
0.046890 0.024456 0.068401 0.860253
0.121742 0.114201 0.111167 0.652890
0.175464 0.551804 0.178227 0.094505
0.168282 0.554193 0.115134 0.162392
0.152155 0.135382 0.464821 0.247642
0.189302 0.245635 0.241392 0.323670
0.106180 0.236158 0.368835 0.288827
0.351127 0.232305 0.221956 0.194612
0.779244 0.048839 0.099548 0.072369
0.065936 0.084880 0.420037 0.429146
0.345116 0.186650 0.235200 0.233035
0.044487 0.031430 0.864145 0.059937
0.053127 0.035111 0.080897 0.830864
0.582781 0.115836 0.207279 0.094104
0.607527 0.090895 0.152005 0.149574
0.168668 0.284914 0.188467 0.357952
0.209615 0.230669 0.108361 0.451356
0.052789 0.766226 0.094476 0.086509
0.060148 0.060592 0.774023 0.105238
0.416399 0.163178 0.331901 0.088521
0.271379 0.138802 0.131657 0.458162
0.476534 0.182789 0.158787 0.181891
0.512838 0.115350 0.268124 0.103688
0.319155 0.150917 0.320085 0.209844
0.250949 0.347731 0.185173 0.216147
0.380521 0.203833 0.280036 0.135610
0.073467 0.059819 0.408948 0.457766
0.728938 0.076301 0.082507 0.112254
0.320737 0.148775 0.392370 0.138118
0.882765 0.046427 0.038862 0.031947
0.055480 0.118982 0.076901 0.748637
0.285298 0.192206 0.237976 0.284520
0.128555 0.087106 0.620312 0.164027
0.297738 0.134710 0.291743 0.275809
0.250000 0.250000 0.250000 0.250000

MOTIF AAGJ06000013.1_17945223-17947551(+)_1|2|1x0
letter-probability matrix: alength= 4 w= 31
0.030060 0.021053 0.930281 0.018606
0.894139 0.041733 0.033556 0.030572
0.077765 0.090045 0.060132 0.772058
0.386608 0.197917 0.162890 0.252584
0.137709 0.181907 0.165815 0.514570
0.694609 0.067156 0.075985 0.162250
0.438025 0.315976 0.146141 0.099858
0.035964 0.058443 0.035265 0.870327
0.913778 0.025204 0.027920 0.033098
0.070663 0.058615 0.823402 0.047320
0.864582 0.041914 0.049474 0.044030
0.094209 0.064447 0.570800 0.270543
0.357121 0.287249 0.191538 0.164092
0.102587 0.079102 0.687951 0.130360
0.721364 0.088716 0.098813 0.091106
0.659816 0.151789 0.111956 0.076439
0.770725 0.052297 0.130436 0.046541
0.033953 0.043168 0.080543 0.842337
0.438025 0.315976 0.146141 0.099858
0.035964 0.058443 0.035265 0.870327
0.913778 0.025204 0.027920 0.033098
0.657279 0.130577 0.109616 0.102527
0.583374 0.077857 0.271285 0.067483
0.040383 0.028708 0.033527 0.897383
0.214779 0.484923 0.116989 0.183309
0.184233 0.172525 0.227890 0.415351
0.097321 0.126884 0.099158 0.676637
0.204343 0.216939 0.344251 0.234467
0.102088 0.115052 0.624261 0.158599
0.169213 0.146835 0.139402 0.544551
0.250000 0.250000 0.250000 0.250000

MOTIF AAGJ06000013.1_17945223-17947551(+)_1|3|1x0
letter-probability matrix: alength= 4 w= 43
0.070663 0.058615 0.823402 0.047320
0.864582 0.041914 0.049474 0.044030
0.094209 0.064447 0.570800 0.270543
0.357121 0.287249 0.191538 0.164092
0.102587 0.079102 0.687951 0.130360
0.721364 0.088716 0.098813 0.091106
0.659816 0.151789 0.111956 0.076439
0.770725 0.052297 0.130436 0.046541
0.033953 0.043168 0.080543 0.842337
0.438025 0.315976 0.146141 0.099858
0.035964 0.058443 0.035265 0.870327
0.913778 0.025204 0.027920 0.033098
0.657279 0.130577 0.109616 0.102527
0.583374 0.077857 0.271285 0.067483
0.040383 0.028708 0.033527 0.897383
0.030060 0.021053 0.930281 0.018606
0.894139 0.041733 0.033556 0.030572
0.077765 0.090045 0.060132 0.772058
0.357121 0.287249 0.191538 0.164092
0.102587 0.079102 0.687951 0.130360
0.721364 0.088716 0.098813 0.091106
0.030060 0.021053 0.930281 0.018606
0.894139 0.041733 0.033556 0.030572
0.077765 0.090045 0.060132 0.772058
0.386608 0.197917 0.162890 0.252584
0.137709 0.181907 0.165815 0.514570
0.694609 0.067156 0.075985 0.162250
0.676030 0.149452 0.119611 0.054907
0.089175 0.356339 0.058888 0.495599
0.884004 0.032200 0.033498 0.050299
0.070663 0.058615 0.823402 0.047320
0.864582 0.041914 0.049474 0.044030
0.094209 0.064447 0.570800 0.270543
0.357121 0.287249 0.191538 0.164092
0.102587 0.079102 0.687951 0.130360
0.721364 0.088716 0.098813 0.091106
0.659816 0.151789 0.111956 0.076439
0.770725 0.052297 0.130436 0.046541
0.033953 0.043168 0.080543 0.842337
0.438025 0.315976 0.146141 0.099858
0.035964 0.058443 0.035265 0.870327
0.913778 0.025204 0.027920 0.033098
0.250000 0.250000 0.250000 0.250000

MOTIF AAGJ06000013.1_17967884-17969193(-)_1|2|1x0
letter-probability matrix: alength= 4 w= 7
0.359505 0.306385 0.111144 0.222967
0.176094 0.073410 0.100678 0.649818
0.018540 0.026931 0.927000 0.027529
0.393774 0.255642 0.224281 0.126303
0.102577 0.532347 0.120517 0.244560
0.070935 0.043932 0.060874 0.824258
0.250000 0.250000 0.250000 0.250000

MOTIF AAGJ06000013.1_20319884-20321627(-)_1|1|1x0
letter-probability matrix: alength= 4 w= 16
0.150039 0.194509 0.320130 0.335322
0.168023 0.211319 0.270000 0.350658
0.197736 0.172709 0.433684 0.195871
0.205610 0.112894 0.185976 0.495520
0.281329 0.143540 0.284974 0.290158
0.253971 0.162821 0.150044 0.433165
0.311746 0.141337 0.315788 0.231129
0.124622 0.053900 0.783902 0.037576
0.018830 0.019916 0.941486 0.019768
0.162625 0.218352 0.362151 0.256872
0.133294 0.126969 0.436072 0.303665
0.430828 0.057392 0.443973 0.067806
0.279791 0.242381 0.224929 0.252899
0.233716 0.127884 0.460812 0.177588
0.213441 0.129081 0.438824 0.218654
0.250000 0.250000 0.250000 0.250000

MOTIF AAGJ06000013.1_20319884-20321627(-)_1|2|1x0
letter-probability matrix: alength= 4 w= 7
0.055483 0.039465 0.836826 0.068225
0.195119 0.049757 0.713941 0.041183
0.020017 0.018804 0.940204 0.020975
0.077507 0.105682 0.741178 0.075634
0.152591 0.581930 0.185656 0.079823
0.161069 0.176927 0.463192 0.198812
0.250000 0.250000 0.250000 0.250000

MOTIF AAGJ06000014.1_1700696-1702670(-)_1|2|1x0
letter-probability matrix: alength= 4 w= 7
0.307102 0.286500 0.168820 0.237577
0.026026 0.018540 0.926973 0.028462
0.704803 0.092560 0.045069 0.157569
0.384133 0.122364 0.367555 0.125948
0.048601 0.329169 0.043131 0.579099
0.025639 0.029828 0.044821 0.899711
0.250000 0.250000 0.250000 0.250000

MOTIF AAGJ06000014.1_1700696-1702670(-)_1|3|1x0
letter-probability matrix: alength= 4 w= 16
0.543614 0.151268 0.211208 0.093910
0.097217 0.543878 0.070547 0.288358
0.060846 0.062034 0.052665 0.824454
0.040486 0.024641 0.916543 0.018331
0.927110 0.019193 0.034528 0.019170
0.250668 0.249293 0.189414 0.310625
0.346133 0.210277 0.296807 0.146782
0.070416 0.051067 0.329484 0.549033
0.793008 0.058662 0.048570 0.099760
0.805540 0.051261 0.106884 0.036315
0.063510 0.822129 0.032556 0.081805
0.077121 0.058810 0.042010 0.822059
0.302290 0.209062 0.276294 0.212354
0.195124 0.088037 0.286482 0.430357
0.405192 0.202062 0.217125 0.175622
0.250000 0.250000 0.250000 0.250000

MOTIF AAGJ06000014.1_1700696-1702670(-)_1|4|1x0
letter-probability matrix: alength= 4 w= 34
0.833781 0.042622 0.094218 0.029379
0.053567 0.849995 0.026038 0.070400
0.066088 0.049322 0.034302 0.850288
0.150177 0.028288 0.793535 0.028000
0.027080 0.875151 0.022729 0.075040
0.027140 0.019772 0.024246 0.928842
0.150177 0.028288 0.793535 0.028000
0.027080 0.875151 0.022729 0.075040
0.027140 0.019772 0.024246 0.928842
0.039371 0.021876 0.920346 0.018407
0.069032 0.153002 0.041964 0.736002
0.030149 0.908265 0.019479 0.042107
0.080796 0.025301 0.863302 0.030601
0.053321 0.741105 0.057868 0.147706
0.035607 0.894416 0.025285 0.044692
0.377116 0.273102 0.228815 0.120967
0.094281 0.073994 0.648225 0.183500
0.636191 0.132567 0.110358 0.120884
0.618407 0.136443 0.129613 0.115538
0.066465 0.031033 0.834496 0.068006
0.869389 0.036036 0.064648 0.029927
0.377116 0.273102 0.228815 0.120967
0.094281 0.073994 0.648225 0.183500
0.636191 0.132567 0.110358 0.120884
0.618407 0.136443 0.129613 0.115538
0.066465 0.031033 0.834496 0.068006
0.869389 0.036036 0.064648 0.029927
0.377116 0.273102 0.228815 0.120967
0.094281 0.073994 0.648225 0.183500
0.636191 0.132567 0.110358 0.120884
0.618407 0.136443 0.129613 0.115538
0.066465 0.031033 0.834496 0.068006
0.869389 0.036036 0.064648 0.029927
0.250000 0.250000 0.250000 0.250000

MOTIF AAGJ06000014.1_1717800-1718702(-)_1|2|1x0
letter-probability matrix: alength= 4 w= 7
0.033734 0.021439 0.926301 0.018526
0.127543 0.043361 0.779515 0.049582
0.860725 0.027129 0.057529 0.054617
0.290241 0.370295 0.118516 0.220947
0.055759 0.032581 0.850992 0.060668
0.795313 0.063927 0.064723 0.076037
0.250000 0.250000 0.250000 0.250000

MOTIF AAGJ06000014.1_7015255-7016554(-)_1|2|1x0
letter-probability matrix: alength= 4 w= 22
0.256727 0.203382 0.297175 0.242716
0.200466 0.360949 0.189962 0.248623
0.133306 0.482534 0.234403 0.149758
0.336264 0.174088 0.209208 0.280441
0.139997 0.101557 0.093869 0.664577
0.029256 0.024034 0.892344 0.054367
0.046314 0.042651 0.868027 0.043008
0.082049 0.811313 0.056023 0.050614
0.130218 0.141024 0.132534 0.596224
0.058172 0.036712 0.872096 0.033021
0.088215 0.032117 0.833029 0.046639
0.919793 0.020439 0.023486 0.036282
0.326664 0.318258 0.084785 0.270294
0.027361 0.018676 0.933781 0.020182
0.936461 0.020747 0.022676 0.020116
0.611920 0.167328 0.148080 0.072671
0.883238 0.031070 0.057796 0.027896
0.030672 0.027636 0.038427 0.903264
0.243599 0.216997 0.238129 0.301275
0.149035 0.196669 0.256948 0.397348
0.112873 0.090868 0.654361 0.141898
0.250000 0.250000 0.250000 0.250000

MOTIF AAGJ06000014.1_7019071-7020010(-)_1|2|1x0
letter-probability matrix: alength= 4 w= 25
0.172607 0.225100 0.472249 0.130044
0.115280 0.604609 0.209817 0.070294
0.070215 0.103178 0.225226 0.601381
0.167764 0.115382 0.585613 0.131241
0.204397 0.259422 0.329501 0.206681
0.033358 0.051916 0.875296 0.039429
0.734881 0.042746 0.140230 0.082143
0.701528 0.108502 0.100665 0.089305
0.048956 0.566216 0.101866 0.282961
0.066857 0.042785 0.845788 0.044569
0.102152 0.582094 0.101653 0.214101
0.304277 0.186295 0.120085 0.389343
0.030042 0.019687 0.931638 0.018633
0.111691 0.132768 0.069461 0.686081
0.850827 0.036663 0.037017 0.075494
0.324530 0.386049 0.169686 0.119734
0.119096 0.242596 0.118589 0.519719
0.617734 0.099268 0.209311 0.073687
0.186749 0.095441 0.267044 0.450766
0.093233 0.140358 0.698880 0.067530
0.098542 0.044583 0.041881 0.814994
0.367864 0.195822 0.307864 0.128450
0.166322 0.421273 0.078493 0.333911
0.209308 0.224557 0.193694 0.372441
0.250000 0.250000 0.250000 0.250000

MOTIF AAGJ06000014.1_7021079-7021664(-)_1|1|1x0
letter-probability matrix: alength= 4 w= 10
0.314315 0.259032 0.240355 0.186298
0.095277 0.185454 0.145802 0.573467
0.049545 0.047539 0.842289 0.060626
0.068374 0.054410 0.799275 0.077940
0.086799 0.769170 0.061162 0.082868
0.175428 0.125511 0.198615 0.500446
0.070385 0.037892 0.861834 0.029889
0.054268 0.018027 0.901370 0.026334
0.877245 0.022757 0.036465 0.063533
0.250000 0.250000 0.250000 0.250000

MOTIF AAGJ06000014.1_7021079-7021664(-)_1|2|1x0
letter-probability matrix: alength= 4 w= 7
0.572142 0.057960 0.235391 0.134507
0.095021 0.510114 0.128922 0.265943
0.089052 0.014309 0.181180 0.715459
0.274181 0.505424 0.155660 0.064736
0.100057 0.144968 0.077429 0.677546
0.031546 0.802939 0.073682 0.091832
0.250000 0.250000 0.250000 0.250000

MOTIF AAGJ06000014.1_21577863-21580608(+)_1|3|1x0
letter-probability matrix: alength= 4 w= 10
0.149571 0.327794 0.326003 0.196632
0.788865 0.026748 0.149437 0.034951
0.019845 0.027995 0.060631 0.891530
0.778222 0.058514 0.147700 0.015564
0.107308 0.809677 0.016397 0.066618
0.077737 0.035393 0.070268 0.816602
0.358092 0.164194 0.260120 0.217594
0.075785 0.172010 0.162685 0.589520
0.128145 0.540061 0.212819 0.118976
0.250000 0.250000 0.250000 0.250000

MOTIF AAGJ06000014.1_21577863-21580608(+)_1|5|1x0
letter-probability matrix: alength= 4 w= 7
0.263271 0.138545 0.172085 0.426099
0.140451 0.459276 0.225241 0.175032
0.128926 0.397595 0.225992 0.247487
0.033641 0.018374 0.918679 0.029306
0.146572 0.250827 0.074396 0.528206
0.090984 0.063629 0.557781 0.287605
0.250000 0.250000 0.250000 0.250000

MOTIF AAGJ06000014.1_29644457-29645729(-)_1|3|1x0
letter-probability matrix: alength= 4 w= 7
0.605511 0.125415 0.176776 0.092297
0.051599 0.165742 0.106644 0.676014
0.041557 0.017770 0.052183 0.888490
0.144144 0.097060 0.356527 0.402269
0.109592 0.528905 0.254121 0.107382
0.139622 0.239942 0.160999 0.459437
0.250000 0.250000 0.250000 0.250000

MOTIF AAGJ06000015.1_5285107-5294074(-)_1|15|1x0
letter-probability matrix: alength= 4 w= 7
0.089893 0.131523 0.221188 0.557395
0.068593 0.746026 0.085524 0.099857
0.081395 0.271161 0.405415 0.242030
0.289304 0.024897 0.576075 0.109724
0.203205 0.312674 0.176540 0.307581
0.022727 0.018155 0.051347 0.907771
0.250000 0.250000 0.250000 0.250000

MOTIF AAGJ06000015.1_5285107-5294074(-)_1|17|1x0
letter-probability matrix: alength= 4 w= 16
0.237816 0.268395 0.249275 0.244514
0.243223 0.203082 0.249964 0.303731
0.216164 0.198608 0.335676 0.249552
0.215243 0.176359 0.291295 0.317102
0.126937 0.054033 0.735202 0.083829
0.137145 0.682734 0.076437 0.103685
0.046644 0.031709 0.874036 0.047611
0.063058 0.031914 0.839429 0.065599
0.037469 0.027797 0.038010 0.896723
0.042702 0.022725 0.894877 0.039696
0.459983 0.171986 0.169742 0.198289
0.063778 0.762716 0.054120 0.119387
0.028702 0.018567 0.928340 0.024391
0.081404 0.263581 0.051598 0.603417
0.098777 0.079103 0.401663 0.420457
0.250000 0.250000 0.250000 0.250000

MOTIF AAGJ06000015.1_5285107-5294074(-)_1|21|1x0
letter-probability matrix: alength= 4 w= 7
0.020978 0.018809 0.940469 0.019744
0.046100 0.097950 0.148577 0.707373
0.238689 0.101501 0.107601 0.552209
0.073000 0.071669 0.748308 0.107023
0.102001 0.673166 0.169581 0.055253
0.111173 0.517575 0.175307 0.195945
0.250000 0.250000 0.250000 0.250000

MOTIF AAGJ06000015.1_10589287-10590547(-)_1|3|1x0
letter-probability matrix: alength= 4 w= 25
0.473441 0.179475 0.230793 0.116291
0.117284 0.299117 0.098889 0.484709
0.044152 0.040821 0.045208 0.869819
0.394673 0.240485 0.139981 0.224861
0.378397 0.112375 0.167974 0.341254
0.024407 0.031122 0.917511 0.026960
0.068889 0.052181 0.816600 0.062330
0.116848 0.044529 0.792936 0.045687
0.137312 0.037127 0.765318 0.060243
0.290486 0.178316 0.253707 0.277490
0.240893 0.492904 0.151069 0.115134
0.145591 0.134059 0.293959 0.426392
0.197982 0.207980 0.134376 0.459662
0.092577 0.632844 0.133595 0.140983
0.069828 0.087771 0.726346 0.116056
0.182790 0.223855 0.137465 0.455889
0.380671 0.167580 0.295134 0.156615
0.209197 0.210426 0.276820 0.303557
0.051158 0.023119 0.907572 0.018151
0.862148 0.092733 0.024926 0.020193
0.905472 0.026189 0.031196 0.037142
0.426352 0.162577 0.313987 0.097084
0.102052 0.138939 0.059469 0.699541
0.162928 0.094555 0.159369 0.583147
0.250000 0.250000 0.250000 0.250000

MOTIF AAGJ06000015.1_13037102-13039202(-)_1|1|1x0
letter-probability matrix: alength= 4 w= 7
0.762620 0.071137 0.144439 0.021805
0.140391 0.543591 0.089518 0.226500
0.050510 0.017951 0.033979 0.897560
0.530211 0.233782 0.063584 0.172423
0.044599 0.248942 0.136264 0.570195
0.204630 0.065109 0.320691 0.409571
0.250000 0.250000 0.250000 0.250000

MOTIF AAGJ06000015.1_13037102-13039202(-)_1|2|1x0
letter-probability matrix: alength= 4 w= 10
0.318324 0.375247 0.157599 0.148830
0.624658 0.096895 0.161072 0.117375
0.072608 0.069060 0.079210 0.779122
0.022962 0.019828 0.938441 0.018769
0.032105 0.191494 0.038839 0.737562
0.027684 0.031634 0.032487 0.908196
0.319063 0.238770 0.181093 0.261074
0.146786 0.143801 0.595605 0.113808
0.201583 0.112992 0.206932 0.478492
0.250000 0.250000 0.250000 0.250000

MOTIF AAGJ06000015.1_13037102-13039202(-)_1|3|1x0
letter-probability matrix: alength= 4 w= 7
0.411750 0.188565 0.314036 0.085649
0.157030 0.446343 0.119310 0.277318
0.068565 0.718767 0.180520 0.032149
0.322670 0.092419 0.318864 0.266047
0.206539 0.200013 0.156286 0.437163
0.019937 0.916502 0.045231 0.018330
0.250000 0.250000 0.250000 0.250000

MOTIF AAGJ06000015.1_14501967-14504064(-)_1|1|1x0
letter-probability matrix: alength= 4 w= 7
0.762620 0.071137 0.144439 0.021805
0.140391 0.543591 0.089518 0.226500
0.050510 0.017951 0.033979 0.897560
0.530211 0.233782 0.063584 0.172423
0.044599 0.248942 0.136264 0.570195
0.204630 0.065109 0.320691 0.409571
0.250000 0.250000 0.250000 0.250000

MOTIF AAGJ06000015.1_14501967-14504064(-)_1|2|1x0
letter-probability matrix: alength= 4 w= 10
0.318324 0.375247 0.157599 0.148830
0.624658 0.096895 0.161072 0.117375
0.072608 0.069060 0.079210 0.779122
0.022962 0.019828 0.938441 0.018769
0.032105 0.191494 0.038839 0.737562
0.027684 0.031634 0.032487 0.908196
0.319063 0.238770 0.181093 0.261074
0.146786 0.143801 0.595605 0.113808
0.201583 0.112992 0.206932 0.478492
0.250000 0.250000 0.250000 0.250000

MOTIF AAGJ06000015.1_14501967-14504064(-)_1|3|1x0
letter-probability matrix: alength= 4 w= 7
0.411750 0.188565 0.314036 0.085649
0.157030 0.446343 0.119310 0.277318
0.068565 0.718767 0.180520 0.032149
0.322670 0.092419 0.318864 0.266047
0.206539 0.200013 0.156286 0.437163
0.019937 0.916502 0.045231 0.018330
0.250000 0.250000 0.250000 0.250000

MOTIF AAGJ06000015.1_18716280-18718632(+)_1|1|1x0
letter-probability matrix: alength= 4 w= 7
0.548718 0.136402 0.226542 0.088338
0.078928 0.095450 0.083429 0.742192
0.904286 0.018086 0.037604 0.040023
0.100521 0.065314 0.123437 0.710728
0.399434 0.148579 0.298511 0.153476
0.212053 0.190899 0.416280 0.180769
0.250000 0.250000 0.250000 0.250000

MOTIF AAGJ06000015.1_18716280-18718632(+)_1|2|1x0
letter-probability matrix: alength= 4 w= 13
0.315409 0.078160 0.428355 0.178077
0.308749 0.080135 0.159635 0.451481
0.141753 0.107409 0.201451 0.549387
0.228745 0.084566 0.278764 0.407925
0.219287 0.224596 0.215737 0.340381
0.090563 0.097792 0.201350 0.610295
0.022093 0.025109 0.934115 0.018682
0.084492 0.106839 0.094242 0.714427
0.109144 0.062439 0.075046 0.753371
0.156845 0.178893 0.075114 0.589148
0.247067 0.126506 0.327804 0.298624
0.209319 0.227905 0.321397 0.241379
0.250000 0.250000 0.250000 0.250000

MOTIF AAGJ06000015.1_18716280-18718632(+)_1|3|1x0
letter-probability matrix: alength= 4 w= 7
0.290516 0.213498 0.088495 0.407490
0.074482 0.037116 0.802992 0.085409
0.025032 0.019797 0.936442 0.018729
0.680035 0.173627 0.056939 0.089399
0.787838 0.050553 0.101635 0.059974
0.212691 0.171107 0.315447 0.300755
0.250000 0.250000 0.250000 0.250000

MOTIF AAGJ06000015.1_18716280-18718632(+)_1|4|1x0
letter-probability matrix: alength= 4 w= 10
0.325314 0.093248 0.309600 0.271838
0.308478 0.253898 0.153588 0.284035
0.067119 0.803302 0.043993 0.085586
0.398315 0.097434 0.381123 0.123128
0.928200 0.027425 0.025811 0.018564
0.049224 0.065182 0.033672 0.851923
0.441105 0.167213 0.143452 0.248230
0.331578 0.204987 0.133758 0.329677
0.081855 0.049366 0.084106 0.784673
0.250000 0.250000 0.250000 0.250000

MOTIF AAGJ06000015.1_18783155-18785354(-)_1|3|1x0
letter-probability matrix: alength= 4 w= 7
0.637627 0.127167 0.196493 0.038712
0.095964 0.402595 0.060865 0.440576
0.919226 0.018385 0.028084 0.034305
0.151828 0.119143 0.236982 0.492047
0.137488 0.704620 0.069471 0.088421
0.106961 0.143401 0.207876 0.541761
0.250000 0.250000 0.250000 0.250000

MOTIF AAGJ06000015.1_18783155-18785354(-)_1|4|1x0
letter-probability matrix: alength= 4 w= 13
0.313856 0.210058 0.131060 0.345026
0.251064 0.104381 0.199370 0.445185
0.106328 0.077778 0.476454 0.339439
0.216143 0.102242 0.419946 0.261669
0.110098 0.185861 0.196503 0.507537
0.090215 0.178105 0.148363 0.583317
0.018526 0.022874 0.926310 0.032290
0.157728 0.071949 0.211565 0.558759
0.064037 0.511756 0.137036 0.287171
0.212253 0.234330 0.172031 0.381385
0.196256 0.114429 0.405329 0.283986
0.236865 0.152623 0.432915 0.177598
0.250000 0.250000 0.250000 0.250000

MOTIF AAGJ06000015.1_18783155-18785354(-)_1|5|1x0
letter-probability matrix: alength= 4 w= 7
0.290516 0.213498 0.088495 0.407490
0.074482 0.037116 0.802992 0.085409
0.025032 0.019797 0.936442 0.018729
0.680035 0.173627 0.056939 0.089399
0.787838 0.050553 0.101635 0.059974
0.212691 0.171107 0.315447 0.300755
0.250000 0.250000 0.250000 0.250000

MOTIF AAGJ06000015.1_18783155-18785354(-)_1|6|1x0
letter-probability matrix: alength= 4 w= 10
0.330158 0.085191 0.312904 0.271748
0.313128 0.253536 0.147017 0.286320
0.056553 0.834073 0.035773 0.073602
0.364373 0.140495 0.317733 0.177399
0.042749 0.175755 0.065627 0.715869
0.024966 0.018715 0.935762 0.020556
0.430721 0.142226 0.265221 0.161832
0.332072 0.235331 0.104106 0.328491
0.095898 0.094573 0.149835 0.659694
0.250000 0.250000 0.250000 0.250000

MOTIF AAGJ06000016.1_8536521-8538744(-)_1|1|1x0
letter-probability matrix: alength= 4 w= 7
0.335172 0.221680 0.334579 0.108569
0.220107 0.312149 0.183790 0.283954
0.113039 0.084788 0.335895 0.466279
0.540148 0.229767 0.140642 0.089444
0.887504 0.017750 0.056416 0.038330
0.215106 0.162391 0.084055 0.538448
0.250000 0.250000 0.250000 0.250000

MOTIF AAGJ06000016.1_8536521-8538744(-)_1|2|1x0
letter-probability matrix: alength= 4 w= 7
0.085418 0.037776 0.126139 0.750667
0.028622 0.930503 0.018610 0.022265
0.024511 0.533358 0.249648 0.192483
0.172615 0.121707 0.420242 0.285435
0.495504 0.122409 0.345121 0.036966
0.020161 0.435972 0.174272 0.369595
0.250000 0.250000 0.250000 0.250000

MOTIF AAGJ06000016.1_8536521-8538744(-)_1|5|1x0
letter-probability matrix: alength= 4 w= 10
0.071937 0.074388 0.325833 0.527841
0.259579 0.214011 0.405785 0.120624
0.092278 0.567022 0.269453 0.071248
0.048753 0.029701 0.903477 0.018069
0.108127 0.466155 0.181696 0.244022
0.028409 0.045229 0.866192 0.060170
0.519362 0.052552 0.342729 0.085357
0.040853 0.780445 0.087844 0.090858
0.196954 0.350233 0.077149 0.375665
0.250000 0.250000 0.250000 0.250000

MOTIF AAGJ06000016.1_8536521-8538744(-)_1|6|1x0
letter-probability matrix: alength= 4 w= 7
0.284510 0.082610 0.558736 0.074143
0.236222 0.068552 0.227111 0.468115
0.023026 0.048769 0.135002 0.793203
0.386779 0.441131 0.062239 0.109850
0.858761 0.064903 0.059160 0.017175
0.113166 0.070419 0.730623 0.085791
0.250000 0.250000 0.250000 0.250000

MOTIF AAGJ06000016.1_8536521-8538744(-)_1|7|1x0
letter-probability matrix: alength= 4 w= 7
0.096184 0.789626 0.015793 0.098397
0.093336 0.119262 0.724901 0.062501
0.142939 0.027106 0.803049 0.026906
0.382175 0.244632 0.238558 0.134635
0.099445 0.044708 0.770721 0.085126
0.158659 0.097390 0.510085 0.233867
0.250000 0.250000 0.250000 0.250000

MOTIF AAGJ06000016.1_8536521-8538744(-)_1|8|1x0
letter-probability matrix: alength= 4 w= 7
0.434113 0.235175 0.227189 0.103523
0.053162 0.017724 0.886178 0.042937
0.122078 0.062434 0.607440 0.208048
0.513839 0.053160 0.212643 0.220358
0.165579 0.163419 0.162679 0.508324
0.077205 0.040744 0.791927 0.090124
0.250000 0.250000 0.250000 0.250000

MOTIF AAGJ06000016.1_8536521-8538744(-)_1|9|1x0
letter-probability matrix: alength= 4 w= 7
0.170004 0.070162 0.122592 0.637242
0.023644 0.868459 0.056791 0.051106
0.815702 0.016314 0.044204 0.123780
0.208473 0.089322 0.224444 0.477761
0.064525 0.122564 0.615459 0.197451
0.155411 0.103960 0.446406 0.294224
0.250000 0.250000 0.250000 0.250000

MOTIF AAGJ06000016.1_8542343-8548130(-)_1|6|1x0
letter-probability matrix: alength= 4 w= 7
0.901760 0.058798 0.018035 0.021407
0.483933 0.195065 0.159681 0.161320
0.354187 0.270097 0.195132 0.180584
0.189771 0.139572 0.609712 0.060946
0.174878 0.074605 0.520769 0.229748
0.122647 0.496597 0.119103 0.261652
0.250000 0.250000 0.250000 0.250000

MOTIF AAGJ06000016.1_8542343-8548130(-)_1|8|1x0
letter-probability matrix: alength= 4 w= 7
0.241011 0.166184 0.325911 0.266893
0.161204 0.056070 0.146523 0.636203
0.114620 0.144526 0.555613 0.185242
0.601933 0.082691 0.299623 0.015754
0.069701 0.763914 0.015278 0.151107
0.044054 0.483944 0.292482 0.179520
0.250000 0.250000 0.250000 0.250000

MOTIF AAGJ06000016.1_8542343-8548130(-)_1|9|1x0
letter-probability matrix: alength= 4 w= 7
0.832088 0.108012 0.025939 0.033961
0.925478 0.018510 0.030213 0.025799
0.173138 0.264618 0.106325 0.455919
0.261862 0.116632 0.334626 0.286880
0.191183 0.454461 0.140953 0.213403
0.222827 0.220722 0.394180 0.162270
0.250000 0.250000 0.250000 0.250000

MOTIF AAGJ06000016.1_8542343-8548130(-)_1|14|1x0
letter-probability matrix: alength= 4 w= 7
0.448540 0.067768 0.009484 0.474208
0.665581 0.016602 0.230513 0.087304
0.098924 0.019417 0.748563 0.133096
0.499579 0.056825 0.341287 0.102309
0.078902 0.084503 0.066140 0.770456
0.048442 0.033181 0.841492 0.076885
0.250000 0.250000 0.250000 0.250000

MOTIF AAGJ06000016.1_8542343-8548130(-)_1|15|1x0
letter-probability matrix: alength= 4 w= 7
0.199299 0.151267 0.407391 0.242042
0.169050 0.319764 0.095179 0.416007
0.121550 0.326653 0.276494 0.275304
0.146811 0.591338 0.136143 0.125708
0.219447 0.013624 0.681181 0.085748
0.167825 0.119275 0.239138 0.473762
0.250000 0.250000 0.250000 0.250000

MOTIF AAGJ06000016.1_14745636-14747190(-)_1|1|1x0
letter-probability matrix: alength= 4 w= 16
0.371227 0.094262 0.438142 0.096369
0.244531 0.317330 0.103197 0.334943
0.118735 0.286288 0.413972 0.181004
0.557535 0.270967 0.091065 0.080432
0.763939 0.073505 0.093247 0.069309
0.811043 0.071142 0.052842 0.064972
0.588466 0.246618 0.067583 0.097333
0.204505 0.040188 0.710498 0.044809
0.936634 0.018733 0.022953 0.021681
0.657271 0.153169 0.100296 0.089264
0.449974 0.178000 0.189643 0.182383
0.296936 0.258872 0.281355 0.162837
0.142598 0.126020 0.173163 0.558218
0.128490 0.539260 0.197955 0.134295
0.171393 0.243253 0.304767 0.280587
0.250000 0.250000 0.250000 0.250000

MOTIF AAGJ06000016.1_18781710-18785451(+)_1|4|1x0
letter-probability matrix: alength= 4 w= 10
0.220320 0.067973 0.391865 0.319842
0.217606 0.180905 0.228183 0.373306
0.611234 0.170766 0.128860 0.089141
0.287720 0.172038 0.345114 0.195128
0.229901 0.186076 0.176520 0.407503
0.242433 0.239040 0.237873 0.280654
0.529380 0.108772 0.174570 0.187278
0.115408 0.105517 0.121607 0.657469
0.031924 0.018545 0.927254 0.022277
0.250000 0.250000 0.250000 0.250000

MOTIF AAGJ06000016.1_18781710-18785451(+)_1|6|1x0
letter-probability matrix: alength= 4 w= 7
0.483660 0.126558 0.146108 0.243674
0.117505 0.171639 0.255234 0.455622
0.031803 0.019326 0.024138 0.924733
0.022562 0.023975 0.934767 0.018695
0.322899 0.069805 0.476260 0.131037
0.294051 0.171328 0.275889 0.258733
0.250000 0.250000 0.250000 0.250000

MOTIF AAGJ06000016.1_18781710-18785451(+)_1|8|1x0
letter-probability matrix: alength= 4 w= 7
0.486473 0.125368 0.144971 0.243188
0.116333 0.170660 0.254926 0.458082
0.030699 0.018551 0.023227 0.927523
0.032770 0.018922 0.914386 0.033922
0.040870 0.039609 0.403599 0.515922
0.049550 0.124637 0.030823 0.794990
0.250000 0.250000 0.250000 0.250000

MOTIF AAGJ06000016.1_18781710-18785451(+)_1|10|1x0
letter-probability matrix: alength= 4 w= 7
0.433513 0.148767 0.166830 0.250891
0.139711 0.189021 0.259407 0.411861
0.058197 0.039115 0.046704 0.855984
0.030601 0.018580 0.928997 0.021822
0.853153 0.037816 0.089138 0.019893
0.074404 0.046246 0.079742 0.799608
0.250000 0.250000 0.250000 0.250000

MOTIF AAGJ06000016.1_18781710-18785451(+)_1|12|1x0
letter-probability matrix: alength= 4 w= 7
0.486473 0.125368 0.144971 0.243188
0.116333 0.170660 0.254926 0.458082
0.030699 0.018551 0.023227 0.927523
0.020336 0.022138 0.924777 0.032749
0.120302 0.030059 0.790593 0.059046
0.323779 0.130070 0.218022 0.328128
0.250000 0.250000 0.250000 0.250000

MOTIF AAGJ06000016.1_21219523-21224164(-)_1|5|1x0
letter-probability matrix: alength= 4 w= 10
0.645685 0.191294 0.087863 0.075158
0.684518 0.067709 0.156459 0.091314
0.019814 0.018784 0.022184 0.939217
0.222870 0.143032 0.100969 0.533129
0.147922 0.299967 0.202861 0.349249
0.126711 0.077540 0.463956 0.331793
0.429732 0.211097 0.247835 0.111336
0.267663 0.184909 0.167484 0.379943
0.211181 0.150123 0.389946 0.248750
0.250000 0.250000 0.250000 0.250000

MOTIF AAGJ06000016.1_21865291-21869914(-)_1|5|1x0
letter-probability matrix: alength= 4 w= 10
0.645685 0.191294 0.087863 0.075158
0.684518 0.067709 0.156459 0.091314
0.019814 0.018784 0.022184 0.939217
0.222870 0.143032 0.100969 0.533129
0.147922 0.299967 0.202861 0.349249
0.126711 0.077540 0.463956 0.331793
0.429732 0.211097 0.247835 0.111336
0.267663 0.184909 0.167484 0.379943
0.211181 0.150123 0.389946 0.248750
0.250000 0.250000 0.250000 0.250000

MOTIF AAGJ06000016.1_23110338-23111382(-)_1|1|1x0
letter-probability matrix: alength= 4 w= 19
0.266290 0.337653 0.189431 0.206626
0.131537 0.205822 0.161150 0.501491
0.085185 0.102138 0.686760 0.125917
0.449761 0.235634 0.223269 0.091337
0.077439 0.067069 0.059885 0.795607
0.847137 0.033712 0.041824 0.077327
0.336708 0.143995 0.394463 0.124834
0.177398 0.316133 0.119214 0.387255
0.093494 0.071555 0.095797 0.739154
0.602518 0.247915 0.104314 0.045253
0.084645 0.403517 0.044052 0.467786
0.940395 0.020130 0.020667 0.018808
0.395859 0.145431 0.372802 0.085908
0.086996 0.343431 0.056435 0.513137
0.048483 0.052473 0.073959 0.825085
0.356090 0.362218 0.182037 0.099655
0.065118 0.125464 0.083412 0.726006
0.878915 0.032736 0.038367 0.049982
0.250000 0.250000 0.250000 0.250000

MOTIF AAGJ06000016.1_28323845-28325009(-)_1|1|1x0
letter-probability matrix: alength= 4 w= 7
0.045273 0.035524 0.881875 0.037328
0.085928 0.302514 0.067823 0.543735
0.019611 0.018741 0.937051 0.024597
0.397478 0.257692 0.124044 0.220786
0.084635 0.047084 0.812293 0.055988
0.834059 0.053798 0.055936 0.056207
0.250000 0.250000 0.250000 0.250000

MOTIF AAGJ06000016.1_28323845-28325009(-)_1|2|1x0
letter-probability matrix: alength= 4 w= 7
0.045715 0.044749 0.868670 0.040865
0.065740 0.092336 0.121027 0.720897
0.036962 0.018063 0.903130 0.041845
0.370915 0.260119 0.207228 0.161738
0.146193 0.065694 0.698182 0.089931
0.841376 0.046433 0.056584 0.055607
0.250000 0.250000 0.250000 0.250000

MOTIF AAGJ06000016.1_28323845-28325009(-)_1|3|1x0
letter-probability matrix: alength= 4 w= 13
0.052663 0.037506 0.861595 0.048236
0.174707 0.486503 0.056410 0.282381
0.018790 0.019108 0.939494 0.022608
0.253519 0.269487 0.320039 0.156955
0.137867 0.059706 0.704151 0.098276
0.537591 0.093111 0.140378 0.228920
0.063849 0.062680 0.815527 0.057945
0.083502 0.112031 0.141578 0.662889
0.053972 0.029050 0.856889 0.060088
0.458131 0.214042 0.160307 0.167520
0.091913 0.067779 0.782677 0.057631
0.841141 0.052032 0.058676 0.048151
0.250000 0.250000 0.250000 0.250000

MOTIF AAGJ06000016.1_31641742-31644580(+)_1|1|1x0
letter-probability matrix: alength= 4 w= 16
0.316716 0.100797 0.326078 0.256409
0.150797 0.283099 0.232318 0.333786
0.172077 0.148664 0.101886 0.577373
0.048156 0.028817 0.902347 0.020681
0.889807 0.038115 0.035138 0.036940
0.811713 0.066340 0.044956 0.076991
0.809250 0.066497 0.056045 0.068207
0.314020 0.086980 0.223528 0.375472
0.083746 0.039241 0.104372 0.772641
0.080122 0.039950 0.849587 0.030341
0.937780 0.023109 0.018792 0.020318
0.022832 0.934208 0.018684 0.024276
0.100532 0.071014 0.198424 0.630029
0.052570 0.831311 0.054904 0.061216
0.066449 0.166099 0.077554 0.689898
0.250000 0.250000 0.250000 0.250000

MOTIF AAGJ06000016.1_31641742-31644580(+)_1|2|1x0
letter-probability matrix: alength= 4 w= 10
0.038728 0.026662 0.916250 0.018359
0.906491 0.031607 0.030595 0.031308
0.838140 0.035634 0.036298 0.089928
0.031366 0.020926 0.924533 0.023174
0.913563 0.028958 0.032615 0.024864
0.167556 0.116713 0.072445 0.643286
0.069197 0.039249 0.852182 0.039371
0.740888 0.065604 0.088766 0.104742
0.034949 0.018470 0.923496 0.023085
0.250000 0.250000 0.250000 0.250000

MOTIF AAGJ06000017.1_840458-841709(-)_1|1|1x0
letter-probability matrix: alength= 4 w= 7
0.524158 0.174751 0.082950 0.218140
0.491022 0.120940 0.233371 0.154666
0.021558 0.021027 0.938642 0.018773
0.065555 0.028931 0.864741 0.040773
0.035610 0.782675 0.031433 0.150283
0.910714 0.022001 0.028239 0.039046
0.250000 0.250000 0.250000 0.250000

MOTIF AAGJ06000017.1_840458-841709(-)_1|2|1x0
letter-probability matrix: alength= 4 w= 16
0.222612 0.136135 0.090667 0.550586
0.872186 0.023889 0.082552 0.021373
0.019557 0.018776 0.938816 0.022850
0.635224 0.204590 0.078618 0.081568
0.081626 0.075916 0.098574 0.743885
0.861387 0.034399 0.051522 0.052691
0.466455 0.206982 0.247796 0.078767
0.257054 0.438326 0.045880 0.258740
0.031553 0.052099 0.078150 0.838198
0.270081 0.178402 0.192757 0.358760
0.209380 0.085659 0.353376 0.351585
0.381454 0.167624 0.150154 0.300768
0.097620 0.033599 0.820953 0.047828
0.285017 0.373886 0.169063 0.172034
0.796967 0.082917 0.028286 0.091830
0.250000 0.250000 0.250000 0.250000

MOTIF AAGJ06000017.1_7282965-7285428(+)_1|1|1x0
letter-probability matrix: alength= 4 w= 7
0.089893 0.131523 0.221188 0.557395
0.068593 0.746026 0.085524 0.099857
0.081395 0.271161 0.405415 0.242030
0.289304 0.024897 0.576075 0.109724
0.203205 0.312674 0.176540 0.307581
0.022727 0.018155 0.051347 0.907771
0.250000 0.250000 0.250000 0.250000

MOTIF AAGJ06000017.1_7282965-7285428(+)_1|3|1x0
letter-probability matrix: alength= 4 w= 16
0.237816 0.268395 0.249275 0.244514
0.243223 0.203082 0.249964 0.303731
0.216164 0.198608 0.335676 0.249552
0.215243 0.176359 0.291295 0.317102
0.126937 0.054033 0.735202 0.083829
0.137145 0.682734 0.076437 0.103685
0.046644 0.031709 0.874036 0.047611
0.063058 0.031914 0.839429 0.065599
0.037469 0.027797 0.038010 0.896723
0.042702 0.022725 0.894877 0.039696
0.459983 0.171986 0.169742 0.198289
0.063778 0.762716 0.054120 0.119387
0.028702 0.018567 0.928340 0.024391
0.081404 0.263581 0.051598 0.603417
0.098777 0.079103 0.401663 0.420457
0.250000 0.250000 0.250000 0.250000

MOTIF AAGJ06000017.1_7282965-7285428(+)_1|7|1x0
letter-probability matrix: alength= 4 w= 7
0.020978 0.018809 0.940469 0.019744
0.046100 0.097950 0.148577 0.707373
0.238689 0.101501 0.107601 0.552209
0.073000 0.071669 0.748308 0.107023
0.102001 0.673166 0.169581 0.055253
0.111173 0.517575 0.175307 0.195945
0.250000 0.250000 0.250000 0.250000

MOTIF AAGJ06000017.1_16943673-16945683(-)_1|1|1x0
letter-probability matrix: alength= 4 w= 37
0.451648 0.291635 0.172302 0.084415
0.041280 0.072756 0.041131 0.844834
0.900190 0.030925 0.035068 0.033817
0.279865 0.331435 0.164506 0.224194
0.254236 0.263002 0.075805 0.406957
0.060152 0.827875 0.041107 0.070866
0.297413 0.246458 0.190437 0.265693
0.065689 0.167893 0.064179 0.702238
0.018544 0.029527 0.927200 0.024729
0.317085 0.111863 0.244426 0.326626
0.170606 0.037095 0.742766 0.049533
0.103774 0.079284 0.441276 0.375666
0.440310 0.192556 0.153094 0.214039
0.266971 0.261166 0.264676 0.207187
0.474095 0.195927 0.199122 0.130855
0.220886 0.076117 0.434605 0.268392
0.567931 0.182358 0.155169 0.094541
0.076647 0.719741 0.140331 0.063281
0.298361 0.224241 0.145179 0.332218
0.077687 0.053908 0.787068 0.081336
0.051078 0.028339 0.887868 0.032714
0.224786 0.143960 0.285259 0.345995
0.201310 0.096600 0.326607 0.375483
0.132416 0.099023 0.486982 0.281579
0.300313 0.320143 0.125017 0.254527
0.046519 0.023599 0.904737 0.025145
0.934262 0.021966 0.021440 0.022332
0.358954 0.127898 0.395928 0.117219
0.242501 0.100072 0.105846 0.551581
0.170882 0.125830 0.135794 0.567494
0.105330 0.040222 0.807529 0.046919
0.297512 0.213889 0.135430 0.353168
0.046695 0.872752 0.034684 0.045869
0.334854 0.129568 0.310201 0.225377
0.190754 0.300123 0.267178 0.241945
0.107658 0.211228 0.263132 0.417983
0.250000 0.250000 0.250000 0.250000

MOTIF AAGJ06000017.1_18181673-18183842(-)_1|1|1x0
letter-probability matrix: alength= 4 w= 10
0.103357 0.028349 0.848275 0.020019
0.029340 0.837412 0.023537 0.109711
0.933363 0.018667 0.021460 0.026509
0.354488 0.180085 0.210342 0.255086
0.812116 0.040105 0.097225 0.050554
0.135292 0.408557 0.238417 0.217734
0.392534 0.237766 0.132253 0.237448
0.258719 0.076766 0.355175 0.309341
0.125412 0.129172 0.161401 0.584015
0.250000 0.250000 0.250000 0.250000

MOTIF AAGJ06000017.1_18181673-18183842(-)_1|2|1x0
letter-probability matrix: alength= 4 w= 28
0.103357 0.028349 0.848275 0.020019
0.029340 0.837412 0.023537 0.109711
0.933363 0.018667 0.021460 0.026509
0.363519 0.260199 0.228953 0.147330
0.606992 0.127455 0.174957 0.090595
0.220442 0.172854 0.315390 0.291314
0.402717 0.201585 0.128020 0.267678
0.087662 0.092833 0.118648 0.700856
0.815219 0.042940 0.067108 0.074733
0.556182 0.292897 0.098633 0.052287
0.080442 0.566404 0.054146 0.299008
0.935964 0.021105 0.022453 0.020479
0.339253 0.235824 0.092413 0.332510
0.583620 0.099457 0.238866 0.078057
0.170691 0.168124 0.280915 0.380270
0.402717 0.201585 0.128020 0.267678
0.087662 0.092833 0.118648 0.700856
0.815219 0.042940 0.067108 0.074733
0.556182 0.292897 0.098633 0.052287
0.080442 0.566404 0.054146 0.299008
0.935964 0.021105 0.022453 0.020479
0.373148 0.171854 0.268160 0.186838
0.833156 0.037549 0.102370 0.026925
0.056800 0.239529 0.243155 0.460516
0.496573 0.192362 0.143155 0.167911
0.108380 0.094913 0.085661 0.711047
0.740103 0.044502 0.092875 0.122520
0.250000 0.250000 0.250000 0.250000

MOTIF AAGJ06000017.1_18181673-18183842(-)_1|3|1x0
letter-probability matrix: alength= 4 w= 19
0.041657 0.027327 0.907159 0.023857
0.139538 0.051160 0.751349 0.057953
0.834809 0.033514 0.067428 0.064249
0.033550 0.019669 0.921274 0.025506
0.820464 0.029719 0.131109 0.018707
0.128497 0.213270 0.103132 0.555102
0.335822 0.098832 0.520804 0.044542
0.039527 0.109405 0.083159 0.767908
0.628489 0.065839 0.109605 0.196067
0.103357 0.028349 0.848275 0.020019
0.029340 0.837412 0.023537 0.109711
0.933363 0.018667 0.021460 0.026509
0.512868 0.159889 0.226908 0.100335
0.907470 0.035513 0.038173 0.018844
0.020480 0.019517 0.054306 0.905697
0.496573 0.192362 0.143155 0.167911
0.108380 0.094913 0.085661 0.711047
0.740103 0.044502 0.092875 0.122520
0.250000 0.250000 0.250000 0.250000

MOTIF AAGJ06000017.1_20186276-20187764(+)_1|1|1x0
letter-probability matrix: alength= 4 w= 22
0.095704 0.065526 0.751108 0.087662
0.135902 0.543826 0.107749 0.212523
0.173466 0.312301 0.259934 0.254300
0.351185 0.330932 0.096980 0.220903
0.061129 0.052632 0.829704 0.056535
0.826460 0.052445 0.060707 0.060388
0.044309 0.029181 0.908343 0.018167
0.234167 0.139340 0.099859 0.526634
0.186406 0.458622 0.129838 0.225134
0.084141 0.060420 0.780042 0.075397
0.148299 0.297909 0.164085 0.389708
0.098793 0.097163 0.212988 0.591056
0.350642 0.119286 0.258501 0.271570
0.097036 0.738570 0.082426 0.081968
0.059632 0.830355 0.052073 0.057940
0.323505 0.217389 0.215875 0.243231
0.091036 0.072083 0.352456 0.484425
0.393252 0.112536 0.349894 0.144319
0.275871 0.143933 0.370911 0.209285
0.108727 0.133639 0.136417 0.621217
0.050205 0.046549 0.846973 0.056274
0.250000 0.250000 0.250000 0.250000

MOTIF AAGJ06000017.1_20186276-20187764(+)_1|3|1x0
letter-probability matrix: alength= 4 w= 16
0.470609 0.136586 0.148696 0.244109
0.116977 0.256004 0.176010 0.451009
0.092163 0.058758 0.110014 0.739066
0.391557 0.291679 0.184641 0.132123
0.125290 0.307952 0.191047 0.375711
0.101433 0.186380 0.220197 0.491990
0.046700 0.025827 0.896213 0.031260
0.281862 0.142179 0.093229 0.482730
0.128617 0.062386 0.212264 0.596733
0.384850 0.353750 0.062019 0.199381
0.023180 0.018746 0.937325 0.020749
0.935386 0.018717 0.023034 0.022862
0.048412 0.058542 0.842509 0.050538
0.120233 0.107759 0.601906 0.170102
0.467495 0.310616 0.137565 0.084324
0.250000 0.250000 0.250000 0.250000

MOTIF AAGJ06000017.1_20189724-20190729(+)_1|1|1x0
letter-probability matrix: alength= 4 w= 28
0.364931 0.286999 0.197646 0.150424
0.144031 0.299966 0.203202 0.352802
0.122688 0.201534 0.230898 0.444880
0.027571 0.021550 0.932235 0.018645
0.099346 0.131553 0.081600 0.687501
0.151635 0.075440 0.129067 0.643858
0.299036 0.117096 0.376220 0.207647
0.096547 0.354029 0.105665 0.443759
0.088746 0.060367 0.794616 0.056271
0.415336 0.264200 0.191396 0.129069
0.171036 0.283908 0.111628 0.433428
0.029190 0.028776 0.910454 0.031580
0.093095 0.132890 0.631278 0.142737
0.109504 0.660155 0.121059 0.109282
0.192899 0.223119 0.335457 0.248524
0.319695 0.209890 0.180700 0.289715
0.483441 0.079534 0.159062 0.277963
0.043444 0.047582 0.381749 0.527225
0.254649 0.227104 0.313921 0.204326
0.153236 0.106505 0.519871 0.220388
0.159130 0.150354 0.156638 0.533878
0.035806 0.041201 0.872701 0.050292
0.074641 0.066950 0.777821 0.080588
0.108972 0.785959 0.032553 0.072516
0.498385 0.151413 0.258019 0.092183
0.796678 0.071346 0.063334 0.068642
0.034104 0.021779 0.916661 0.027456
0.250000 0.250000 0.250000 0.250000

MOTIF AAGJ06000018.1_8091415-8092345(-)_1|3|1x0
letter-probability matrix: alength= 4 w= 10
0.398703 0.313041 0.183790 0.104466
0.181590 0.088117 0.211567 0.518726
0.253791 0.123665 0.141624 0.480920
0.744326 0.179916 0.047028 0.028730
0.941945 0.018939 0.020277 0.018839
0.926016 0.031249 0.019556 0.023179
0.031954 0.045977 0.883365 0.038704
0.169447 0.029090 0.743373 0.058090
0.151037 0.050653 0.454110 0.344200
0.250000 0.250000 0.250000 0.250000

MOTIF AAGJ06000018.1_8104287-8105244(-)_1|2|1x0
letter-probability matrix: alength= 4 w= 13
0.384813 0.309276 0.191162 0.114749
0.190491 0.099122 0.218687 0.491700
0.256793 0.134124 0.151603 0.457480
0.755052 0.147852 0.056469 0.040627
0.929908 0.020797 0.030697 0.018598
0.906599 0.032171 0.031099 0.030131
0.035079 0.043421 0.867597 0.053904
0.137445 0.374897 0.192158 0.295500
0.152006 0.046891 0.604570 0.196533
0.150412 0.213793 0.215424 0.420371
0.248536 0.134347 0.342265 0.274852
0.112020 0.207075 0.243883 0.437022
0.250000 0.250000 0.250000 0.250000

MOTIF AAGJ06000018.1_8126754-8127720(-)_1|2|1x0
letter-probability matrix: alength= 4 w= 13
0.447102 0.281404 0.137030 0.134464
0.231153 0.183648 0.112219 0.472980
0.032056 0.044040 0.032302 0.891602
0.584489 0.299103 0.059892 0.056516
0.895962 0.029882 0.045941 0.028216
0.826916 0.085630 0.040023 0.047432
0.027012 0.032777 0.903207 0.037004
0.082597 0.017564 0.878185 0.021655
0.130678 0.134824 0.536570 0.197928
0.275954 0.133838 0.243895 0.346313
0.162512 0.232413 0.356181 0.248894
0.046875 0.063907 0.228797 0.660421
0.250000 0.250000 0.250000 0.250000

MOTIF AAGJ06000018.1_8128571-8129510(-)_1|3|1x0
letter-probability matrix: alength= 4 w= 10
0.398703 0.313041 0.183790 0.104466
0.181590 0.088117 0.211567 0.518726
0.253791 0.123665 0.141624 0.480920
0.744326 0.179916 0.047028 0.028730
0.941945 0.018939 0.020277 0.018839
0.926016 0.031249 0.019556 0.023179
0.478804 0.120551 0.329191 0.071455
0.169736 0.090844 0.077003 0.662417
0.121663 0.070427 0.049409 0.758501
0.250000 0.250000 0.250000 0.250000

MOTIF AAGJ06000018.1_8157207-8158086(-)_1|3|1x0
letter-probability matrix: alength= 4 w= 10
0.469919 0.089073 0.351782 0.089227
0.128862 0.241556 0.043285 0.586298
0.032671 0.021852 0.031600 0.913877
0.401363 0.226757 0.312770 0.059110
0.019060 0.027587 0.018693 0.934660
0.889855 0.023093 0.038171 0.048882
0.087829 0.084636 0.776901 0.050634
0.126296 0.079033 0.129786 0.664885
0.228580 0.096306 0.306432 0.368682
0.250000 0.250000 0.250000 0.250000

MOTIF AAGJ06000018.1_8513915-8514785(+)_1|2|1x0
letter-probability matrix: alength= 4 w= 13
0.367944 0.304096 0.199884 0.128075
0.200798 0.113586 0.226487 0.459128
0.259486 0.147265 0.163870 0.429378
0.659146 0.215314 0.074806 0.050735
0.876827 0.040370 0.042601 0.040202
0.853379 0.059087 0.040841 0.046694
0.028047 0.033956 0.899716 0.038280
0.084588 0.018319 0.874562 0.022531
0.131985 0.136123 0.532963 0.198929
0.079331 0.069713 0.191421 0.659535
0.076480 0.017354 0.867674 0.038493
0.104691 0.073097 0.517830 0.304382
0.250000 0.250000 0.250000 0.250000

MOTIF AAGJ06000018.1_8543035-8544052(+)_1|2|1x0
letter-probability matrix: alength= 4 w= 13
0.576202 0.182351 0.143283 0.098164
0.161177 0.382551 0.199632 0.256640
0.343426 0.161783 0.184793 0.309999
0.593582 0.297003 0.056347 0.053068
0.905627 0.026947 0.042031 0.025396
0.839064 0.080522 0.036687 0.043727
0.022039 0.031285 0.904971 0.041705
0.131136 0.016468 0.823395 0.029002
0.138283 0.059672 0.590964 0.211082
0.113107 0.096122 0.249734 0.541036
0.232951 0.131273 0.446593 0.189184
0.130538 0.160093 0.469839 0.239529
0.250000 0.250000 0.250000 0.250000

MOTIF AAGJ06000018.1_25974096-25975221(-)_1|5|1x0
letter-probability matrix: alength= 4 w= 7
0.303294 0.472829 0.082210 0.141668
0.151189 0.287565 0.182676 0.378570
0.062428 0.080494 0.076306 0.780771
0.618898 0.290043 0.047023 0.044036
0.929319 0.019833 0.032262 0.018586
0.870456 0.066929 0.028309 0.034306
0.250000 0.250000 0.250000 0.250000

MOTIF AAGJ06000019.1_13062632-13063778(+)_1|1|1x0
letter-probability matrix: alength= 4 w= 25
0.034820 0.024518 0.922217 0.018444
0.105314 0.127035 0.071073 0.696577
0.859688 0.025816 0.034223 0.080273
0.376643 0.156455 0.381591 0.085312
0.056095 0.181100 0.058422 0.704383
0.819854 0.052545 0.062129 0.065472
0.561453 0.166882 0.142272 0.129392
0.796487 0.041348 0.119294 0.042870
0.082580 0.063700 0.059057 0.794663
0.365138 0.370275 0.130618 0.133969
0.059753 0.247607 0.079985 0.612654
0.505908 0.099245 0.288199 0.106647
0.044810 0.024760 0.898461 0.031969
0.282773 0.186556 0.302446 0.228225
0.171449 0.105208 0.554258 0.169085
0.274373 0.120094 0.168632 0.436902
0.229071 0.253887 0.287845 0.229197
0.134100 0.170842 0.148455 0.546603
0.409830 0.195598 0.323490 0.071083
0.054368 0.119351 0.046626 0.779655
0.583714 0.084158 0.234025 0.098103
0.065683 0.045353 0.819468 0.069496
0.102697 0.098436 0.371102 0.427766
0.084748 0.126201 0.077494 0.711557
0.250000 0.250000 0.250000 0.250000

MOTIF AAGJ06000019.1_21229810-21230851(-)_1|1|1x0
letter-probability matrix: alength= 4 w= 13
0.029479 0.022931 0.929010 0.018580
0.918831 0.030430 0.027020 0.023719
0.846491 0.038354 0.045418 0.069737
0.314591 0.116930 0.387159 0.181320
0.049970 0.848289 0.044896 0.056845
0.042682 0.871498 0.038508 0.047313
0.474858 0.254894 0.173367 0.096881
0.057055 0.095001 0.047001 0.800943
0.839552 0.047382 0.053123 0.059942
0.414230 0.302638 0.109916 0.173215
0.659598 0.106477 0.139328 0.094597
0.762364 0.088159 0.065530 0.083947
0.250000 0.250000 0.250000 0.250000

MOTIF AAGJ06000019.1_21247312-21248407(+)_1|1|1x0
letter-probability matrix: alength= 4 w= 13
0.029479 0.022931 0.929010 0.018580
0.918831 0.030430 0.027020 0.023719
0.846491 0.038354 0.045418 0.069737
0.314591 0.116930 0.387159 0.181320
0.049970 0.848289 0.044896 0.056845
0.042682 0.871498 0.038508 0.047313
0.474858 0.254894 0.173367 0.096881
0.057055 0.095001 0.047001 0.800943
0.839552 0.047382 0.053123 0.059942
0.311547 0.334699 0.216374 0.137380
0.090486 0.193903 0.109696 0.605916
0.782240 0.055087 0.054345 0.108328
0.250000 0.250000 0.250000 0.250000

MOTIF AAGJ06000019.1_21266883-21267978(+)_1|1|1x0
letter-probability matrix: alength= 4 w= 13
0.029479 0.022931 0.929010 0.018580
0.918831 0.030430 0.027020 0.023719
0.846491 0.038354 0.045418 0.069737
0.314591 0.116930 0.387159 0.181320
0.049970 0.848289 0.044896 0.056845
0.042682 0.871498 0.038508 0.047313
0.474858 0.254894 0.173367 0.096881
0.057055 0.095001 0.047001 0.800943
0.839552 0.047382 0.053123 0.059942
0.311547 0.334699 0.216374 0.137380
0.090486 0.193903 0.109696 0.605916
0.782240 0.055087 0.054345 0.108328
0.250000 0.250000 0.250000 0.250000

MOTIF AAGJ06000020.1_77658-79353(-)_1|1|1x0
letter-probability matrix: alength= 4 w= 52
0.292270 0.253859 0.188653 0.265218
0.148332 0.063095 0.716286 0.072287
0.827856 0.054902 0.059332 0.057910
0.444674 0.342231 0.133629 0.079466
0.115775 0.491937 0.090086 0.302202
0.828335 0.055264 0.060728 0.055673
0.531022 0.219579 0.144864 0.104535
0.146391 0.194688 0.157632 0.501289
0.683113 0.062980 0.128746 0.125161
0.407526 0.226118 0.211095 0.155261
0.115733 0.253024 0.124750 0.506493
0.025862 0.027750 0.912066 0.034322
0.266095 0.141098 0.323375 0.269432
0.180858 0.225464 0.354969 0.238709
0.291482 0.289322 0.236323 0.182873
0.395229 0.171622 0.289631 0.143517
0.125393 0.124455 0.098031 0.652121
0.804164 0.057920 0.073777 0.064139
0.533409 0.197979 0.132443 0.136169
0.121184 0.116130 0.106492 0.656194
0.786721 0.063597 0.073980 0.075703
0.349608 0.252265 0.148351 0.249775
0.095021 0.170671 0.145165 0.589142
0.060885 0.051929 0.832042 0.055145
0.343770 0.123789 0.178420 0.354021
0.150922 0.110301 0.278498 0.460279
0.138366 0.080969 0.085158 0.695507
0.416786 0.250849 0.217090 0.115276
0.120252 0.356995 0.124803 0.397950
0.082695 0.072713 0.118274 0.726318
0.125843 0.042239 0.460080 0.371837
0.131244 0.119172 0.076845 0.672739
0.022825 0.018648 0.932406 0.026121
0.322871 0.120371 0.364284 0.192474
0.142262 0.160503 0.209328 0.487906
0.801503 0.067906 0.058208 0.072383
0.323841 0.301341 0.274855 0.099963
0.659651 0.082883 0.183032 0.074435
0.046279 0.085647 0.795139 0.072935
0.332670 0.254701 0.107369 0.305260
0.310520 0.321092 0.181228 0.187160
0.274327 0.168365 0.425810 0.131498
0.278510 0.198836 0.267391 0.255263
0.141541 0.374875 0.202790 0.280793
0.097147 0.110613 0.654477 0.137763
0.494455 0.178676 0.215078 0.111791
0.131244 0.276876 0.048294 0.543587
0.816018 0.035510 0.075452 0.073020
0.291450 0.152493 0.228631 0.327427
0.233301 0.129660 0.565805 0.071233
0.126437 0.079047 0.544145 0.250371
0.250000 0.250000 0.250000 0.250000

MOTIF AAGJ06000020.1_2765174-2766869(+)_1|1|1x0
letter-probability matrix: alength= 4 w= 52
0.292270 0.253859 0.188653 0.265218
0.148332 0.063095 0.716286 0.072287
0.827856 0.054902 0.059332 0.057910
0.444674 0.342231 0.133629 0.079466
0.115775 0.491937 0.090086 0.302202
0.828335 0.055264 0.060728 0.055673
0.531022 0.219579 0.144864 0.104535
0.146391 0.194688 0.157632 0.501289
0.683113 0.062980 0.128746 0.125161
0.407526 0.226118 0.211095 0.155261
0.115733 0.253024 0.124750 0.506493
0.025862 0.027750 0.912066 0.034322
0.266095 0.141098 0.323375 0.269432
0.180858 0.225464 0.354969 0.238709
0.291482 0.289322 0.236323 0.182873
0.395229 0.171622 0.289631 0.143517
0.125393 0.124455 0.098031 0.652121
0.804164 0.057920 0.073777 0.064139
0.533409 0.197979 0.132443 0.136169
0.121184 0.116130 0.106492 0.656194
0.786721 0.063597 0.073980 0.075703
0.349608 0.252265 0.148351 0.249775
0.095021 0.170671 0.145165 0.589142
0.060885 0.051929 0.832042 0.055145
0.343770 0.123789 0.178420 0.354021
0.150922 0.110301 0.278498 0.460279
0.138366 0.080969 0.085158 0.695507
0.416786 0.250849 0.217090 0.115276
0.120252 0.356995 0.124803 0.397950
0.082695 0.072713 0.118274 0.726318
0.125843 0.042239 0.460080 0.371837
0.131244 0.119172 0.076845 0.672739
0.022825 0.018648 0.932406 0.026121
0.322871 0.120371 0.364284 0.192474
0.142262 0.160503 0.209328 0.487906
0.801503 0.067906 0.058208 0.072383
0.323841 0.301341 0.274855 0.099963
0.659651 0.082883 0.183032 0.074435
0.046279 0.085647 0.795139 0.072935
0.332670 0.254701 0.107369 0.305260
0.310520 0.321092 0.181228 0.187160
0.274327 0.168365 0.425810 0.131498
0.278510 0.198836 0.267391 0.255263
0.141541 0.374875 0.202790 0.280793
0.097147 0.110613 0.654477 0.137763
0.494455 0.178676 0.215078 0.111791
0.131244 0.276876 0.048294 0.543587
0.816018 0.035510 0.075452 0.073020
0.291450 0.152493 0.228631 0.327427
0.233301 0.129660 0.565805 0.071233
0.126437 0.079047 0.544145 0.250371
0.250000 0.250000 0.250000 0.250000

MOTIF AAGJ06000020.1_10090455-10093116(-)_1|4|1x0
letter-probability matrix: alength= 4 w= 19
0.253485 0.235895 0.309392 0.201228
0.291317 0.158669 0.342366 0.207649
0.203354 0.308701 0.208915 0.279031
0.231820 0.173373 0.320909 0.273898
0.165233 0.086564 0.393242 0.354960
0.097064 0.078458 0.426896 0.397582
0.398835 0.164911 0.301229 0.135025
0.246718 0.284195 0.288690 0.180397
0.328343 0.144362 0.365472 0.161823
0.374408 0.085262 0.475866 0.064464
0.044181 0.189801 0.060118 0.705901
0.021889 0.018689 0.934463 0.024959
0.316804 0.215150 0.214956 0.253090
0.453645 0.175805 0.175959 0.194590
0.095201 0.064599 0.777355 0.062845
0.304521 0.250428 0.325320 0.119731
0.178312 0.126979 0.098037 0.596672
0.124115 0.605368 0.102928 0.167589
0.250000 0.250000 0.250000 0.250000

MOTIF AAGJ06000020.1_10472500-10477975(+)_1|2|1x0
letter-probability matrix: alength= 4 w= 7
0.255775 0.417594 0.190735 0.135896
0.120215 0.100133 0.182463 0.597189
0.317556 0.083548 0.425837 0.173058
0.469272 0.034221 0.442647 0.053860
0.284310 0.112248 0.080373 0.523069
0.045055 0.017839 0.891968 0.045137
0.250000 0.250000 0.250000 0.250000

MOTIF AAGJ06000020.1_10472500-10477975(+)_1|3|1x0
letter-probability matrix: alength= 4 w= 7
0.541478 0.199397 0.131922 0.127202
0.715988 0.075794 0.097820 0.110398
0.019874 0.018764 0.938220 0.023141
0.318014 0.163129 0.353695 0.165162
0.195296 0.198872 0.202739 0.403093
0.417179 0.129178 0.214220 0.239423
0.250000 0.250000 0.250000 0.250000

MOTIF AAGJ06000020.1_10472500-10477975(+)_1|11|1x0
letter-probability matrix: alength= 4 w= 7
0.327493 0.378742 0.185376 0.108388
0.420596 0.227720 0.263355 0.088329
0.129366 0.187889 0.597643 0.085103
0.180406 0.134490 0.089334 0.595770
0.023163 0.015367 0.193094 0.768376
0.096690 0.057588 0.724799 0.120923
0.250000 0.250000 0.250000 0.250000

MOTIF AAGJ06000020.1_10472500-10477975(+)_1|16|1x0
letter-probability matrix: alength= 4 w= 7
0.327493 0.378742 0.185376 0.108388
0.420596 0.227720 0.263355 0.088329
0.129366 0.187889 0.597643 0.085103
0.180406 0.134490 0.089334 0.595770
0.023163 0.015367 0.193094 0.768376
0.096690 0.057588 0.724799 0.120923
0.250000 0.250000 0.250000 0.250000

MOTIF AAGJ06000020.1_12065723-12068384(-)_1|4|1x0
letter-probability matrix: alength= 4 w= 19
0.253485 0.235895 0.309392 0.201228
0.291317 0.158669 0.342366 0.207649
0.203354 0.308701 0.208915 0.279031
0.231820 0.173373 0.320909 0.273898
0.165233 0.086564 0.393242 0.354960
0.097064 0.078458 0.426896 0.397582
0.398835 0.164911 0.301229 0.135025
0.246718 0.284195 0.288690 0.180397
0.328343 0.144362 0.365472 0.161823
0.374408 0.085262 0.475866 0.064464
0.044181 0.189801 0.060118 0.705901
0.021889 0.018689 0.934463 0.024959
0.316804 0.215150 0.214956 0.253090
0.453645 0.175805 0.175959 0.194590
0.095201 0.064599 0.777355 0.062845
0.304521 0.250428 0.325320 0.119731
0.178312 0.126979 0.098037 0.596672
0.124115 0.605368 0.102928 0.167589
0.250000 0.250000 0.250000 0.250000

MOTIF AAGJ06000020.1_12270986-12276452(+)_1|2|1x0
letter-probability matrix: alength= 4 w= 7
0.255775 0.417594 0.190735 0.135896
0.120215 0.100133 0.182463 0.597189
0.317556 0.083548 0.425837 0.173058
0.469272 0.034221 0.442647 0.053860
0.284310 0.112248 0.080373 0.523069
0.045055 0.017839 0.891968 0.045137
0.250000 0.250000 0.250000 0.250000

MOTIF AAGJ06000020.1_12270986-12276452(+)_1|3|1x0
letter-probability matrix: alength= 4 w= 7
0.541478 0.199397 0.131922 0.127202
0.715988 0.075794 0.097820 0.110398
0.019874 0.018764 0.938220 0.023141
0.318014 0.163129 0.353695 0.165162
0.195296 0.198872 0.202739 0.403093
0.417179 0.129178 0.214220 0.239423
0.250000 0.250000 0.250000 0.250000

MOTIF AAGJ06000020.1_12270986-12276452(+)_1|11|1x0
letter-probability matrix: alength= 4 w= 7
0.327493 0.378742 0.185376 0.108388
0.420596 0.227720 0.263355 0.088329
0.129366 0.187889 0.597643 0.085103
0.180406 0.134490 0.089334 0.595770
0.023163 0.015367 0.193094 0.768376
0.096690 0.057588 0.724799 0.120923
0.250000 0.250000 0.250000 0.250000

MOTIF AAGJ06000020.1_12270986-12276452(+)_1|16|1x0
letter-probability matrix: alength= 4 w= 7
0.327493 0.378742 0.185376 0.108388
0.420596 0.227720 0.263355 0.088329
0.129366 0.187889 0.597643 0.085103
0.180406 0.134490 0.089334 0.595770
0.023163 0.015367 0.193094 0.768376
0.096690 0.057588 0.724799 0.120923
0.250000 0.250000 0.250000 0.250000

MOTIF AAGJ06000020.1_13092911-13096408(-)_1|3|1x0
letter-probability matrix: alength= 4 w= 7
0.249997 0.173014 0.135244 0.441744
0.483139 0.163025 0.217078 0.136759
0.195028 0.141889 0.244751 0.418332
0.045770 0.018331 0.916537 0.019362
0.166706 0.104385 0.427132 0.301777
0.099208 0.037051 0.159593 0.704148
0.250000 0.250000 0.250000 0.250000

MOTIF AAGJ06000020.1_13092911-13096408(-)_1|6|1x0
letter-probability matrix: alength= 4 w= 10
0.036997 0.025835 0.904660 0.032508
0.074222 0.021324 0.882411 0.022043
0.093051 0.017154 0.857721 0.032073
0.155961 0.320141 0.316247 0.207651
0.535977 0.068233 0.231086 0.164704
0.239992 0.156328 0.181988 0.421691
0.308798 0.135012 0.106966 0.449224
0.170384 0.138714 0.286437 0.404465
0.108615 0.068570 0.170662 0.652153
0.250000 0.250000 0.250000 0.250000

MOTIF AAGJ06000020.1_15201504-15203283(-)_1|1|1x0
letter-probability matrix: alength= 4 w= 25
0.078181 0.051694 0.175602 0.694524
0.033355 0.891539 0.035125 0.039981
0.046779 0.139180 0.056225 0.757816
0.292184 0.190429 0.330628 0.186759
0.889451 0.018776 0.073983 0.017789
0.058922 0.316026 0.172588 0.452464
0.401049 0.176952 0.148563 0.273436
0.063434 0.796897 0.066617 0.073053
0.034265 0.032444 0.865135 0.068157
0.282187 0.150074 0.211442 0.356297
0.086639 0.742845 0.104767 0.065750
0.128863 0.119606 0.184724 0.566807
0.381370 0.122416 0.319712 0.176502
0.812588 0.033995 0.129969 0.023447
0.271099 0.399119 0.140457 0.189325
0.147529 0.146926 0.511509 0.194036
0.136167 0.066660 0.211567 0.585605
0.050651 0.400938 0.118450 0.429961
0.401049 0.176952 0.148563 0.273436
0.063434 0.796897 0.066617 0.073053
0.034265 0.032444 0.865135 0.068157
0.379774 0.323615 0.085742 0.210869
0.028746 0.023078 0.921463 0.026713
0.936157 0.018773 0.023293 0.021778
0.250000 0.250000 0.250000 0.250000

MOTIF AAGJ06000020.1_15208105-15209671(+)_1|1|1x0
letter-probability matrix: alength= 4 w= 19
0.030928 0.027119 0.908450 0.033504
0.057328 0.876746 0.037086 0.028840
0.107777 0.137121 0.177712 0.577391
0.040068 0.026941 0.053825 0.879165
0.051517 0.762534 0.145425 0.040524
0.226895 0.403628 0.174609 0.194868
0.256685 0.123511 0.451388 0.168417
0.766949 0.023636 0.094827 0.114588
0.017295 0.074527 0.043455 0.864723
0.412441 0.171639 0.142313 0.273608
0.054731 0.823921 0.057679 0.063670
0.027904 0.026318 0.887474 0.058303
0.338307 0.265728 0.089772 0.306193
0.026091 0.035384 0.865299 0.073227
0.034001 0.020385 0.917724 0.027891
0.385071 0.092479 0.365430 0.157020
0.280261 0.025992 0.675604 0.018144
0.098110 0.414742 0.329477 0.157670
0.250000 0.250000 0.250000 0.250000

MOTIF AAGJ06000020.1_15226989-15227682(+)_1|1|1x0
letter-probability matrix: alength= 4 w= 7
0.034820 0.024518 0.922217 0.018444
0.105314 0.127035 0.071073 0.696577
0.859688 0.025816 0.034223 0.080273
0.074224 0.127384 0.709448 0.088944
0.120643 0.623923 0.138179 0.117255
0.166688 0.243200 0.387792 0.202320
0.250000 0.250000 0.250000 0.250000

MOTIF AAGJ06000020.1_15233898-15234918(+)_1|2|1x0
letter-probability matrix: alength= 4 w= 7
0.030496 0.018589 0.929458 0.021456
0.873467 0.046185 0.052082 0.028266
0.092921 0.434608 0.183058 0.289413
0.255931 0.263691 0.215614 0.264764
0.270308 0.355404 0.164801 0.209488
0.158952 0.338284 0.271771 0.230993
0.250000 0.250000 0.250000 0.250000

MOTIF AAGJ06000020.1_15233898-15234918(+)_1|3|1x0
letter-probability matrix: alength= 4 w= 7
0.101760 0.068681 0.744744 0.084815
0.123046 0.037266 0.799113 0.040575
0.022678 0.018724 0.936189 0.022410
0.101760 0.068681 0.744744 0.084815
0.123046 0.037266 0.799113 0.040575
0.022678 0.018724 0.936189 0.022410
0.250000 0.250000 0.250000 0.250000

MOTIF AAGJ06000020.1_15238462-15239260(+)_1|2|1x0
letter-probability matrix: alength= 4 w= 7
0.029329 0.022408 0.929670 0.018593
0.912953 0.021229 0.046604 0.019215
0.062408 0.066401 0.071487 0.799704
0.091858 0.099464 0.746325 0.062352
0.102856 0.794831 0.043541 0.058773
0.067435 0.530671 0.273541 0.128353
0.250000 0.250000 0.250000 0.250000

MOTIF AAGJ06000020.1_16983403-16985302(+)_1|1|1x0
letter-probability matrix: alength= 4 w= 25
0.185096 0.077433 0.176824 0.560647
0.278247 0.092321 0.234928 0.394504
0.104699 0.122125 0.058468 0.714708
0.343339 0.168245 0.184125 0.304292
0.353685 0.185398 0.165838 0.295080
0.078714 0.726838 0.104796 0.089652
0.301250 0.308604 0.102366 0.287780
0.090327 0.018604 0.863881 0.027188
0.896162 0.038470 0.040404 0.024965
0.242713 0.118373 0.467061 0.171853
0.077540 0.118030 0.248910 0.555520
0.033171 0.026953 0.883706 0.056170
0.254321 0.143765 0.285293 0.316621
0.178317 0.192636 0.157755 0.471292
0.207772 0.601741 0.072571 0.117916
0.308832 0.116853 0.403344 0.170970
0.070571 0.052315 0.099243 0.777871
0.018864 0.018561 0.928049 0.034526
0.338091 0.103506 0.431940 0.126463
0.212887 0.080486 0.118275 0.588351
0.244113 0.194261 0.337177 0.224449
0.274346 0.084501 0.290079 0.351074
0.085429 0.065729 0.162419 0.686423
0.028653 0.042521 0.049120 0.879707
0.250000 0.250000 0.250000 0.250000

MOTIF AAGJ06000020.1_26681485-26684941(-)_1|1|1x0
letter-probability matrix: alength= 4 w= 13
0.070581 0.033712 0.834869 0.060838
0.066138 0.045391 0.486554 0.401917
0.058685 0.784099 0.039356 0.117860
0.156799 0.197605 0.210691 0.434904
0.072128 0.046615 0.091177 0.790079
0.299871 0.100439 0.110621 0.489070
0.103929 0.172480 0.505570 0.218021
0.037047 0.794642 0.071497 0.096815
0.111706 0.141039 0.364253 0.383002
0.649902 0.149658 0.115801 0.084640
0.920000 0.018400 0.035571 0.026030
0.102454 0.178186 0.111567 0.607793
0.250000 0.250000 0.250000 0.250000

MOTIF AAGJ06000020.1_26681485-26684941(-)_1|2|1x0
letter-probability matrix: alength= 4 w= 10
0.466220 0.274725 0.136115 0.122940
0.921951 0.033700 0.018439 0.025910
0.031818 0.906499 0.027986 0.033696
0.181041 0.197775 0.428667 0.192518
0.143287 0.068911 0.271307 0.516496
0.116646 0.208836 0.083342 0.591177
0.213440 0.183500 0.347076 0.255984
0.223628 0.305797 0.151980 0.318596
0.097646 0.551757 0.191359 0.159239
0.250000 0.250000 0.250000 0.250000

MOTIF AAGJ06000020.1_26681485-26684941(-)_1|3|1x0
letter-probability matrix: alength= 4 w= 10
0.075691 0.052376 0.823977 0.047956
0.067378 0.138640 0.085812 0.708170
0.039448 0.022040 0.898081 0.040431
0.363639 0.256318 0.194594 0.185449
0.153867 0.140778 0.260044 0.445310
0.625422 0.096274 0.115466 0.162837
0.092836 0.017428 0.871396 0.018340
0.127143 0.561893 0.043704 0.267260
0.019766 0.922135 0.028703 0.029395
0.250000 0.250000 0.250000 0.250000

MOTIF AAGJ06000020.1_26681485-26684941(-)_1|4|1x0
letter-probability matrix: alength= 4 w= 13
0.027571 0.021550 0.932235 0.018645
0.099346 0.131553 0.081600 0.687501
0.151635 0.075440 0.129067 0.643858
0.362964 0.256337 0.194905 0.185795
0.154375 0.141313 0.260148 0.444165
0.623366 0.096955 0.116165 0.163513
0.704126 0.105563 0.086801 0.103510
0.340457 0.256820 0.103004 0.299719
0.390336 0.143347 0.262236 0.204080
0.313697 0.185789 0.207186 0.293329
0.205783 0.130694 0.298913 0.364610
0.287020 0.176897 0.289147 0.246936
0.250000 0.250000 0.250000 0.250000

MOTIF AAGJ06000020.1_26681485-26684941(-)_1|6|1x0
letter-probability matrix: alength= 4 w= 7
0.027571 0.021550 0.932235 0.018645
0.099346 0.131553 0.081600 0.687501
0.151635 0.075440 0.129067 0.643858
0.239090 0.095290 0.260741 0.404879
0.200820 0.093888 0.312931 0.392361
0.144714 0.198692 0.219413 0.437181
0.250000 0.250000 0.250000 0.250000

MOTIF AAGJ06000020.1_26681485-26684941(-)_1|8|1x0
letter-probability matrix: alength= 4 w= 7
0.051690 0.036976 0.875324 0.036010
0.055105 0.126288 0.057411 0.761196
0.040029 0.018193 0.909638 0.032140
0.096110 0.084978 0.294160 0.524752
0.142024 0.051721 0.705135 0.101120
0.093397 0.071379 0.718084 0.117140
0.250000 0.250000 0.250000 0.250000

MOTIF AAGJ06000020.1_26681485-26684941(-)_1|9|1x0
letter-probability matrix: alength= 4 w= 19
0.064657 0.048550 0.828476 0.058318
0.111646 0.041274 0.804699 0.042381
0.132096 0.034277 0.777157 0.056471
0.043935 0.027536 0.904016 0.024513
0.086450 0.147692 0.068916 0.696942
0.057112 0.039069 0.040784 0.863034
0.365274 0.153808 0.231878 0.249040
0.345868 0.164526 0.252042 0.237564
0.118634 0.448857 0.218216 0.214293
0.046810 0.018330 0.916490 0.018371
0.163856 0.137568 0.072174 0.626402
0.903033 0.024169 0.031264 0.041534
0.440241 0.239999 0.153805 0.165954
0.194483 0.117576 0.145108 0.542833
0.719011 0.087345 0.109472 0.084171
0.518780 0.116448 0.225482 0.139291
0.291197 0.397077 0.073937 0.237789
0.116723 0.685159 0.114760 0.083358
0.250000 0.250000 0.250000 0.250000

MOTIF AAGJ06000020.1_26692415-26693732(-)_1|1|1x0
letter-probability matrix: alength= 4 w= 25
0.333401 0.205445 0.359567 0.101586
0.212459 0.173132 0.067592 0.546818
0.127332 0.693991 0.075788 0.102889
0.347016 0.474358 0.103071 0.075556
0.092287 0.378208 0.079684 0.449820
0.888829 0.030536 0.044241 0.036394
0.226923 0.123706 0.188922 0.460449
0.200878 0.041213 0.721111 0.036799
0.109678 0.077015 0.599814 0.213492
0.080122 0.039950 0.849587 0.030341
0.937780 0.023109 0.018792 0.020318
0.022832 0.934208 0.018684 0.024276
0.416907 0.278173 0.184191 0.120729
0.049795 0.037751 0.044003 0.868451
0.926370 0.023984 0.025122 0.024523
0.302114 0.186132 0.303001 0.208753
0.106983 0.294687 0.211383 0.386947
0.107937 0.128075 0.569397 0.194590
0.351038 0.242246 0.202996 0.203721
0.263641 0.076459 0.543145 0.116755
0.175330 0.099656 0.197297 0.527717
0.405211 0.180094 0.181462 0.233233
0.145182 0.095226 0.303858 0.455734
0.295177 0.166031 0.240512 0.298280
0.250000 0.250000 0.250000 0.250000

MOTIF AAGJ06000020.1_27089295-27090637(-)_1|2|1x0
letter-probability matrix: alength= 4 w= 10
0.303184 0.185849 0.263955 0.247012
0.197288 0.228075 0.083093 0.491544
0.018632 0.023150 0.931622 0.026596
0.391919 0.147698 0.335373 0.125010
0.804344 0.074011 0.056617 0.065028
0.086070 0.186874 0.069403 0.657653
0.263521 0.321393 0.114826 0.300260
0.032661 0.027697 0.906180 0.033462
0.882418 0.039137 0.041460 0.036985
0.250000 0.250000 0.250000 0.250000

MOTIF AAGJ06000020.1_27110702-27114152(-)_1|1|1x0
letter-probability matrix: alength= 4 w= 13
0.044621 0.026774 0.876966 0.051639
0.056647 0.049585 0.665937 0.227830
0.059382 0.722507 0.041982 0.176129
0.156799 0.197605 0.210691 0.434904
0.072128 0.046615 0.091177 0.790079
0.299871 0.100439 0.110621 0.489070
0.103929 0.172480 0.505570 0.218021
0.037047 0.794642 0.071497 0.096815
0.111706 0.141039 0.364253 0.383002
0.649902 0.149658 0.115801 0.084640
0.920000 0.018400 0.035571 0.026030
0.102454 0.178186 0.111567 0.607793
0.250000 0.250000 0.250000 0.250000

MOTIF AAGJ06000020.1_27110702-27114152(-)_1|2|1x0
letter-probability matrix: alength= 4 w= 10
0.466220 0.274725 0.136115 0.122940
0.921951 0.033700 0.018439 0.025910
0.031818 0.906499 0.027986 0.033696
0.181041 0.197775 0.428667 0.192518
0.143287 0.068911 0.271307 0.516496
0.116646 0.208836 0.083342 0.591177
0.213440 0.183500 0.347076 0.255984
0.223628 0.305797 0.151980 0.318596
0.097646 0.551757 0.191359 0.159239
0.250000 0.250000 0.250000 0.250000

MOTIF AAGJ06000020.1_27110702-27114152(-)_1|3|1x0
letter-probability matrix: alength= 4 w= 10
0.075691 0.052376 0.823977 0.047956
0.067378 0.138640 0.085812 0.708170
0.039448 0.022040 0.898081 0.040431
0.363639 0.256318 0.194594 0.185449
0.153867 0.140778 0.260044 0.445310
0.625422 0.096274 0.115466 0.162837
0.092836 0.017428 0.871396 0.018340
0.127143 0.561893 0.043704 0.267260
0.019766 0.922135 0.028703 0.029395
0.250000 0.250000 0.250000 0.250000

MOTIF AAGJ06000020.1_27110702-27114152(-)_1|4|1x0
letter-probability matrix: alength= 4 w= 13
0.027571 0.021550 0.932235 0.018645
0.099346 0.131553 0.081600 0.687501
0.151635 0.075440 0.129067 0.643858
0.362964 0.256337 0.194905 0.185795
0.154375 0.141313 0.260148 0.444165
0.623366 0.096955 0.116165 0.163513
0.704126 0.105563 0.086801 0.103510
0.340457 0.256820 0.103004 0.299719
0.390336 0.143347 0.262236 0.204080
0.313697 0.185789 0.207186 0.293329
0.205783 0.130694 0.298913 0.364610
0.287020 0.176897 0.289147 0.246936
0.250000 0.250000 0.250000 0.250000

MOTIF AAGJ06000020.1_27110702-27114152(-)_1|6|1x0
letter-probability matrix: alength= 4 w= 7
0.027571 0.021550 0.932235 0.018645
0.099346 0.131553 0.081600 0.687501
0.151635 0.075440 0.129067 0.643858
0.168150 0.078390 0.384722 0.368738
0.197635 0.065108 0.283560 0.453697
0.128081 0.157148 0.320502 0.394270
0.250000 0.250000 0.250000 0.250000

MOTIF AAGJ06000020.1_27110702-27114152(-)_1|8|1x0
letter-probability matrix: alength= 4 w= 7
0.051690 0.036976 0.875324 0.036010
0.055105 0.126288 0.057411 0.761196
0.040029 0.018193 0.909638 0.032140
0.096110 0.084978 0.294160 0.524752
0.142024 0.051721 0.705135 0.101120
0.093397 0.071379 0.718084 0.117140
0.250000 0.250000 0.250000 0.250000

MOTIF AAGJ06000020.1_27110702-27114152(-)_1|9|1x0
letter-probability matrix: alength= 4 w= 19
0.064657 0.048550 0.828476 0.058318
0.111646 0.041274 0.804699 0.042381
0.132096 0.034277 0.777157 0.056471
0.043935 0.027536 0.904016 0.024513
0.086450 0.147692 0.068916 0.696942
0.057112 0.039069 0.040784 0.863034
0.365274 0.153808 0.231878 0.249040
0.345868 0.164526 0.252042 0.237564
0.118634 0.448857 0.218216 0.214293
0.046810 0.018330 0.916490 0.018371
0.163856 0.137568 0.072174 0.626402
0.903033 0.024169 0.031264 0.041534
0.440241 0.239999 0.153805 0.165954
0.194483 0.117576 0.145108 0.542833
0.719011 0.087345 0.109472 0.084171
0.518780 0.116448 0.225482 0.139291
0.291197 0.397077 0.073937 0.237789
0.116723 0.685159 0.114760 0.083358
0.250000 0.250000 0.250000 0.250000

MOTIF AAGJ06000020.1_27120847-27122164(-)_1|1|1x0
letter-probability matrix: alength= 4 w= 25
0.333401 0.205445 0.359567 0.101586
0.212459 0.173132 0.067592 0.546818
0.127332 0.693991 0.075788 0.102889
0.347016 0.474358 0.103071 0.075556
0.092287 0.378208 0.079684 0.449820
0.888829 0.030536 0.044241 0.036394
0.226923 0.123706 0.188922 0.460449
0.200878 0.041213 0.721111 0.036799
0.109678 0.077015 0.599814 0.213492
0.080122 0.039950 0.849587 0.030341
0.937780 0.023109 0.018792 0.020318
0.022832 0.934208 0.018684 0.024276
0.416907 0.278173 0.184191 0.120729
0.049795 0.037751 0.044003 0.868451
0.926370 0.023984 0.025122 0.024523
0.302114 0.186132 0.303001 0.208753
0.106983 0.294687 0.211383 0.386947
0.107937 0.128075 0.569397 0.194590
0.351038 0.242246 0.202996 0.203721
0.263641 0.076459 0.543145 0.116755
0.175330 0.099656 0.197297 0.527717
0.405211 0.180094 0.181462 0.233233
0.145182 0.095226 0.303858 0.455734
0.295177 0.166031 0.240512 0.298280
0.250000 0.250000 0.250000 0.250000

MOTIF AAGJ06000020.1_29057879-29059139(+)_1|1|1x0
letter-probability matrix: alength= 4 w= 34
0.171259 0.113353 0.224716 0.490672
0.123064 0.314426 0.170476 0.392034
0.174039 0.293321 0.426148 0.106491
0.141786 0.107156 0.131477 0.619581
0.084915 0.722787 0.078804 0.113494
0.151930 0.128546 0.352434 0.367090
0.418583 0.143308 0.285050 0.153059
0.203858 0.065107 0.332957 0.398078
0.269691 0.199062 0.216898 0.314349
0.378862 0.210957 0.255329 0.154852
0.102661 0.305985 0.090546 0.500808
0.054155 0.037139 0.044294 0.864412
0.512655 0.240570 0.157296 0.089479
0.925059 0.023120 0.027671 0.024150
0.029210 0.045740 0.044082 0.880967
0.066162 0.042846 0.852224 0.038767
0.097469 0.037554 0.811572 0.053406
0.904036 0.024867 0.028352 0.042745
0.185657 0.064286 0.661597 0.088460
0.169561 0.321887 0.121481 0.387071
0.065258 0.057795 0.810485 0.066462
0.257345 0.162861 0.122046 0.457748
0.121697 0.678883 0.103600 0.095820
0.732395 0.050317 0.080926 0.136362
0.359342 0.146347 0.215188 0.279122
0.103144 0.060582 0.757204 0.079069
0.098686 0.063539 0.067977 0.769799
0.276019 0.120406 0.354786 0.248788
0.119325 0.161242 0.182467 0.536965
0.018991 0.018689 0.934431 0.027890
0.036557 0.023656 0.914666 0.025121
0.885960 0.028534 0.048205 0.037301
0.277491 0.264330 0.125501 0.332679
0.250000 0.250000 0.250000 0.250000

MOTIF AAGJ06000020.1_30638605-30639871(+)_1|1|1x0
letter-probability matrix: alength= 4 w= 34
0.171259 0.113353 0.224716 0.490672
0.123064 0.314426 0.170476 0.392034
0.174039 0.293321 0.426148 0.106491
0.141786 0.107156 0.131477 0.619581
0.084915 0.722787 0.078804 0.113494
0.151930 0.128546 0.352434 0.367090
0.418583 0.143308 0.285050 0.153059
0.203858 0.065107 0.332957 0.398078
0.269691 0.199062 0.216898 0.314349
0.378862 0.210957 0.255329 0.154852
0.102661 0.305985 0.090546 0.500808
0.054155 0.037139 0.044294 0.864412
0.512655 0.240570 0.157296 0.089479
0.925059 0.023120 0.027671 0.024150
0.029210 0.045740 0.044082 0.880967
0.066162 0.042846 0.852224 0.038767
0.097469 0.037554 0.811572 0.053406
0.904036 0.024867 0.028352 0.042745
0.185657 0.064286 0.661597 0.088460
0.169561 0.321887 0.121481 0.387071
0.065258 0.057795 0.810485 0.066462
0.257345 0.162861 0.122046 0.457748
0.121697 0.678883 0.103600 0.095820
0.732395 0.050317 0.080926 0.136362
0.359342 0.146347 0.215188 0.279122
0.103144 0.060582 0.757204 0.079069
0.098686 0.063539 0.067977 0.769799
0.276019 0.120406 0.354786 0.248788
0.119325 0.161242 0.182467 0.536965
0.018991 0.018689 0.934431 0.027890
0.036557 0.023656 0.914666 0.025121
0.885960 0.028534 0.048205 0.037301
0.277491 0.264330 0.125501 0.332679
0.250000 0.250000 0.250000 0.250000

MOTIF AAGJ06000020.1_32279387-32280539(+)_1|1|1x0
letter-probability matrix: alength= 4 w= 34
0.322997 0.304554 0.167162 0.205288
0.107649 0.212742 0.139043 0.540566
0.071627 0.086235 0.697354 0.144783
0.046950 0.028778 0.898802 0.025470
0.033105 0.929576 0.018728 0.018592
0.797024 0.034677 0.068262 0.100037
0.330853 0.195144 0.229454 0.244549
0.137893 0.058400 0.737200 0.066507
0.180427 0.148240 0.305043 0.366289
0.330853 0.195144 0.229454 0.244549
0.137893 0.058400 0.737200 0.066507
0.180427 0.148240 0.305043 0.366289
0.365977 0.109564 0.267357 0.257102
0.047480 0.865533 0.030559 0.056427
0.759233 0.040028 0.054260 0.146479
0.392883 0.214617 0.171011 0.221488
0.598162 0.075964 0.239997 0.085876
0.188954 0.127306 0.218437 0.465303
0.062265 0.061036 0.094836 0.781863
0.056224 0.858487 0.046749 0.038541
0.094403 0.660799 0.082736 0.162062
0.455273 0.266506 0.114576 0.163646
0.694397 0.093051 0.119589 0.092964
0.042511 0.045384 0.866688 0.045417
0.231273 0.153425 0.179768 0.435534
0.109829 0.628602 0.113790 0.147778
0.145303 0.305100 0.245824 0.303773
0.066517 0.062921 0.829454 0.041108
0.096639 0.089293 0.087822 0.726245
0.734902 0.050424 0.106203 0.108471
0.299769 0.236206 0.238542 0.225483
0.214983 0.168284 0.273034 0.343699
0.264094 0.141273 0.223161 0.371472
0.250000 0.250000 0.250000 0.250000

MOTIF AAGJ06000020.1_32563589-32565077(-)_1|2|1x0
letter-probability matrix: alength= 4 w= 19
0.234900 0.128972 0.289340 0.346789
0.595940 0.092501 0.198107 0.113453
0.250299 0.225800 0.199993 0.323908
0.325337 0.198498 0.230987 0.245178
0.148055 0.066255 0.710862 0.074827
0.184955 0.153887 0.302345 0.358813
0.283987 0.147390 0.336677 0.231946
0.189630 0.093760 0.107233 0.609376
0.021062 0.019974 0.940161 0.018803
0.283987 0.147390 0.336677 0.231946
0.189630 0.093760 0.107233 0.609376
0.021062 0.019974 0.940161 0.018803
0.063418 0.045474 0.831748 0.059360
0.116583 0.053089 0.783513 0.046815
0.133284 0.120051 0.185447 0.561217
0.357643 0.218019 0.158909 0.265429
0.268913 0.186659 0.353763 0.190665
0.231020 0.219288 0.305498 0.244193
0.250000 0.250000 0.250000 0.250000

MOTIF AAGJ06000020.1_32563589-32565077(-)_1|3|1x0
letter-probability matrix: alength= 4 w= 13
0.348757 0.286153 0.112582 0.252508
0.121435 0.228626 0.205050 0.444889
0.151986 0.128084 0.091332 0.628598
0.270869 0.144023 0.251887 0.333222
0.341963 0.243360 0.109273 0.305403
0.090820 0.082380 0.481344 0.345456
0.033568 0.021735 0.910345 0.034352
0.047704 0.022155 0.880267 0.049874
0.026006 0.018580 0.026429 0.928986
0.328848 0.233783 0.116066 0.321303
0.050905 0.023258 0.897483 0.028354
0.914539 0.019425 0.031698 0.034337
0.250000 0.250000 0.250000 0.250000

MOTIF AAGJ06000020.1_32588988-32590134(-)_1|2|1x0
letter-probability matrix: alength= 4 w= 22
0.240611 0.313533 0.148793 0.297063
0.116115 0.161935 0.210134 0.511817
0.219143 0.152763 0.121072 0.507022
0.041821 0.022285 0.917544 0.018351
0.934011 0.023296 0.022493 0.020200
0.766653 0.050807 0.061470 0.121071
0.416983 0.154169 0.336443 0.092405
0.090517 0.132903 0.101161 0.675420
0.665654 0.072980 0.110732 0.150633
0.458943 0.261040 0.144267 0.135750
0.740551 0.078716 0.113624 0.067109
0.643890 0.107453 0.105177 0.143479
0.278441 0.245020 0.185946 0.290593
0.146102 0.204950 0.100507 0.548441
0.022789 0.025901 0.923919 0.027390
0.473547 0.264729 0.105844 0.155879
0.728119 0.082084 0.107796 0.082001
0.033820 0.036309 0.893535 0.036337
0.060088 0.031781 0.873816 0.034316
0.884574 0.041066 0.042086 0.032274
0.095191 0.138817 0.085355 0.680637
0.250000 0.250000 0.250000 0.250000

MOTIF AAGJ06000020.1_32699378-32700734(+)_1|2|1x0
letter-probability matrix: alength= 4 w= 28
0.361782 0.247097 0.225024 0.166097
0.176193 0.259951 0.125940 0.437916
0.139659 0.638228 0.088359 0.133755
0.299319 0.190025 0.263188 0.247468
0.203004 0.232259 0.090963 0.473774
0.024157 0.029550 0.912681 0.033613
0.070881 0.051465 0.805556 0.072098
0.089601 0.050935 0.766879 0.092585
0.059830 0.046706 0.060545 0.832920
0.310052 0.241159 0.143992 0.304797
0.095349 0.053553 0.789133 0.061965
0.811785 0.047584 0.068246 0.072386
0.336926 0.292636 0.146228 0.224210
0.092093 0.057271 0.793901 0.056736
0.788100 0.068679 0.076166 0.067055
0.050244 0.043450 0.864161 0.042145
0.629721 0.071035 0.212770 0.086474
0.028749 0.018470 0.923496 0.029284
0.070881 0.051465 0.805556 0.072098
0.089601 0.050935 0.766879 0.092585
0.059830 0.046706 0.060545 0.832920
0.290622 0.152358 0.368933 0.188086
0.149323 0.213384 0.291995 0.345297
0.163418 0.159818 0.144279 0.532486
0.303798 0.230045 0.274291 0.191866
0.242338 0.266276 0.196102 0.295284
0.196391 0.472488 0.162521 0.168600
0.250000 0.250000 0.250000 0.250000

MOTIF AAGJ06000020.1_32725410-32726769(+)_1|2|1x0
letter-probability matrix: alength= 4 w= 31
0.328367 0.281225 0.135430 0.254978
0.144636 0.237417 0.218016 0.399932
0.179012 0.156558 0.120124 0.544306
0.079961 0.098748 0.695652 0.125639
0.086528 0.759356 0.085535 0.068581
0.262691 0.270165 0.189740 0.277404
0.370612 0.105554 0.267250 0.256584
0.042765 0.879019 0.027028 0.051188
0.774594 0.036159 0.049635 0.139612
0.061087 0.037498 0.870719 0.030697
0.123612 0.153729 0.080536 0.642123
0.800502 0.058425 0.050607 0.090465
0.238227 0.163328 0.303392 0.295052
0.077339 0.237864 0.068595 0.616203
0.024764 0.034020 0.911590 0.029626
0.342371 0.294712 0.140909 0.222008
0.082732 0.049919 0.817927 0.049423
0.812572 0.060633 0.067686 0.059109
0.558474 0.223136 0.144260 0.074130
0.664218 0.142287 0.109409 0.084086
0.652191 0.122692 0.119559 0.105559
0.111616 0.059656 0.769779 0.058949
0.079275 0.396421 0.065194 0.459110
0.020088 0.018742 0.937126 0.024044
0.066293 0.041570 0.860720 0.031417
0.695359 0.074819 0.167730 0.062093
0.054166 0.038232 0.083153 0.824449
0.307281 0.228604 0.275639 0.188476
0.241682 0.267152 0.192956 0.298209
0.191871 0.488120 0.156880 0.163129
0.250000 0.250000 0.250000 0.250000

MOTIF AAGJ06000020.1_43824901-43826512(+)_1|1|1x0
letter-probability matrix: alength= 4 w= 7
0.160205 0.080229 0.502466 0.257100
0.320262 0.111059 0.210340 0.358339
0.098659 0.336572 0.077160 0.487609
0.055369 0.884654 0.021974 0.038003
0.054727 0.089291 0.016784 0.839197
0.225918 0.350526 0.221039 0.202517
0.250000 0.250000 0.250000 0.250000

MOTIF AAGJ06000020.1_43824901-43826512(+)_1|2|1x0
letter-probability matrix: alength= 4 w= 25
0.792676 0.106882 0.056090 0.044352
0.039491 0.022860 0.018385 0.919264
0.911607 0.020094 0.027436 0.040863
0.461436 0.072965 0.350115 0.115485
0.181710 0.532284 0.127335 0.158671
0.084567 0.107346 0.061796 0.746291
0.458862 0.201445 0.102720 0.236974
0.056242 0.068933 0.083332 0.791493
0.681417 0.039700 0.058728 0.220155
0.322560 0.115768 0.396533 0.165138
0.172385 0.077115 0.636067 0.114432
0.185652 0.080030 0.130665 0.603653
0.571482 0.163047 0.099918 0.165553
0.152974 0.112781 0.057252 0.676992
0.886791 0.025979 0.033005 0.054225
0.245958 0.151774 0.509259 0.093009
0.227740 0.301190 0.091174 0.379896
0.120193 0.479576 0.219963 0.180268
0.552809 0.150713 0.127167 0.169310
0.061533 0.061008 0.059061 0.818398
0.854194 0.031727 0.042940 0.071140
0.776844 0.082326 0.097454 0.043376
0.094075 0.713853 0.082883 0.109189
0.298667 0.156350 0.158737 0.386245
0.250000 0.250000 0.250000 0.250000

MOTIF AAGJ06000020.1_43832160-43834404(+)_1|1|1x0
letter-probability matrix: alength= 4 w= 7
0.063955 0.014036 0.701809 0.220200
0.072757 0.019922 0.477086 0.430235
0.094294 0.083827 0.073892 0.747988
0.059031 0.876033 0.024011 0.040924
0.058189 0.093710 0.018417 0.829684
0.226679 0.347615 0.221913 0.203792
0.250000 0.250000 0.250000 0.250000

MOTIF AAGJ06000020.1_43832160-43834404(+)_1|2|1x0
letter-probability matrix: alength= 4 w= 7
0.489169 0.106214 0.084251 0.320365
0.041362 0.025212 0.037314 0.896112
0.930365 0.018607 0.020473 0.030554
0.745608 0.056277 0.163061 0.035054
0.086634 0.793699 0.030057 0.089611
0.182887 0.589708 0.061927 0.165478
0.250000 0.250000 0.250000 0.250000

MOTIF AAGJ06000020.1_43832160-43834404(+)_1|3|1x0
letter-probability matrix: alength= 4 w= 16
0.587556 0.139057 0.115182 0.158206
0.048607 0.048147 0.046446 0.856800
0.888257 0.023054 0.032247 0.056442
0.869221 0.044669 0.068726 0.017384
0.267084 0.547757 0.064895 0.120264
0.075170 0.030272 0.066340 0.828219
0.587556 0.139057 0.115182 0.158206
0.048607 0.048147 0.046446 0.856800
0.888257 0.023054 0.032247 0.056442
0.455360 0.117576 0.377515 0.049548
0.132035 0.662131 0.040987 0.164846
0.098670 0.531069 0.166488 0.203773
0.306754 0.349148 0.256011 0.088087
0.037225 0.032222 0.030290 0.900263
0.811505 0.034468 0.046576 0.107451
0.250000 0.250000 0.250000 0.250000

MOTIF AAGJ06000020.1_44468883-44470575(+)_1|1|1x0
letter-probability matrix: alength= 4 w= 7
0.160205 0.080229 0.502466 0.257100
0.320262 0.111059 0.210340 0.358339
0.098659 0.336572 0.077160 0.487609
0.055369 0.884654 0.021974 0.038003
0.054727 0.089291 0.016784 0.839197
0.225918 0.350526 0.221039 0.202517
0.250000 0.250000 0.250000 0.250000

MOTIF AAGJ06000020.1_44468883-44470575(+)_1|2|1x0
letter-probability matrix: alength= 4 w= 25
0.792676 0.106882 0.056090 0.044352
0.039491 0.022860 0.018385 0.919264
0.911607 0.020094 0.027436 0.040863
0.461436 0.072965 0.350115 0.115485
0.181710 0.532284 0.127335 0.158671
0.084567 0.107346 0.061796 0.746291
0.458862 0.201445 0.102720 0.236974
0.056242 0.068933 0.083332 0.791493
0.681417 0.039700 0.058728 0.220155
0.322560 0.115768 0.396533 0.165138
0.172385 0.077115 0.636067 0.114432
0.185652 0.080030 0.130665 0.603653
0.571482 0.163047 0.099918 0.165553
0.152974 0.112781 0.057252 0.676992
0.886791 0.025979 0.033005 0.054225
0.245958 0.151774 0.509259 0.093009
0.227740 0.301190 0.091174 0.379896
0.120193 0.479576 0.219963 0.180268
0.552809 0.150713 0.127167 0.169310
0.061533 0.061008 0.059061 0.818398
0.854194 0.031727 0.042940 0.071140
0.776844 0.082326 0.097454 0.043376
0.094075 0.713853 0.082883 0.109189
0.298667 0.156350 0.158737 0.386245
0.250000 0.250000 0.250000 0.250000

MOTIF AAGJ06000020.1_44477642-44479907(+)_1|1|1x0
letter-probability matrix: alength= 4 w= 7
0.063955 0.014036 0.701809 0.220200
0.072757 0.019922 0.477086 0.430235
0.094294 0.083827 0.073892 0.747988
0.059031 0.876033 0.024011 0.040924
0.058189 0.093710 0.018417 0.829684
0.226679 0.347615 0.221913 0.203792
0.250000 0.250000 0.250000 0.250000

MOTIF AAGJ06000020.1_44477642-44479907(+)_1|2|1x0
letter-probability matrix: alength= 4 w= 7
0.489169 0.106214 0.084251 0.320365
0.041362 0.025212 0.037314 0.896112
0.930365 0.018607 0.020473 0.030554
0.545544 0.139601 0.194761 0.120094
0.105307 0.618062 0.050211 0.226421
0.089574 0.787268 0.058623 0.064535
0.250000 0.250000 0.250000 0.250000

MOTIF AAGJ06000020.1_44477642-44479907(+)_1|3|1x0
letter-probability matrix: alength= 4 w= 16
0.587556 0.139057 0.115182 0.158206
0.048607 0.048147 0.046446 0.856800
0.888257 0.023054 0.032247 0.056442
0.869221 0.044669 0.068726 0.017384
0.267084 0.547757 0.064895 0.120264
0.075170 0.030272 0.066340 0.828219
0.587556 0.139057 0.115182 0.158206
0.048607 0.048147 0.046446 0.856800
0.888257 0.023054 0.032247 0.056442
0.455360 0.117576 0.377515 0.049548
0.132035 0.662131 0.040987 0.164846
0.098670 0.531069 0.166488 0.203773
0.306754 0.349148 0.256011 0.088087
0.037225 0.032222 0.030290 0.900263
0.811505 0.034468 0.046576 0.107451
0.250000 0.250000 0.250000 0.250000

MOTIF AAGJ06000020.1_45217803-45218550(+)_1|2|1x0
letter-probability matrix: alength= 4 w= 16
0.498954 0.189984 0.224538 0.086524
0.114051 0.092700 0.064512 0.728738
0.046722 0.873750 0.029846 0.049682
0.526612 0.209076 0.147292 0.117020
0.670128 0.102326 0.121513 0.106033
0.019842 0.021206 0.940150 0.018803
0.364547 0.302425 0.120564 0.212463
0.051433 0.027402 0.894103 0.027063
0.890729 0.035070 0.040226 0.033975
0.064710 0.039956 0.849110 0.046224
0.084981 0.018947 0.872695 0.023377
0.909702 0.025688 0.025068 0.039542
0.064710 0.039956 0.849110 0.046224
0.084981 0.018947 0.872695 0.023377
0.909702 0.025688 0.025068 0.039542
0.250000 0.250000 0.250000 0.250000

MOTIF AAGJ06000020.1_45231256-45233059(+)_1|2|1x0
letter-probability matrix: alength= 4 w= 7
0.384907 0.093872 0.266572 0.254649
0.030600 0.913678 0.018274 0.037449
0.817349 0.026131 0.037302 0.119217
0.222137 0.042154 0.677993 0.057716
0.834872 0.044840 0.079944 0.040344
0.093543 0.367305 0.057261 0.481891
0.250000 0.250000 0.250000 0.250000

MOTIF AAGJ06000020.1_45231256-45233059(+)_1|3|1x0
letter-probability matrix: alength= 4 w= 43
0.433513 0.168089 0.269657 0.128741
0.792392 0.082385 0.058669 0.066553
0.733095 0.110836 0.071279 0.084791
0.039636 0.040678 0.109113 0.810573
0.031606 0.896662 0.026867 0.044864
0.674104 0.048207 0.056443 0.221246
0.095822 0.093683 0.734447 0.076048
0.118975 0.108195 0.571351 0.201479
0.468432 0.121712 0.116592 0.293264
0.095822 0.093683 0.734447 0.076048
0.118975 0.108195 0.571351 0.201479
0.468432 0.121712 0.116592 0.293264
0.074600 0.033253 0.847067 0.045079
0.162274 0.315168 0.068168 0.454389
0.023064 0.018710 0.935507 0.022719
0.325874 0.159300 0.370734 0.144092
0.812031 0.080382 0.053542 0.054045
0.068490 0.799163 0.056081 0.076266
0.282697 0.151768 0.332220 0.233315
0.195280 0.100125 0.113723 0.590872
0.025287 0.024046 0.927959 0.022707
0.354555 0.297580 0.246978 0.100886
0.097657 0.105579 0.081262 0.715502
0.726212 0.077381 0.087899 0.108508
0.075692 0.058525 0.810930 0.054854
0.653728 0.080569 0.201726 0.063976
0.489039 0.084181 0.137005 0.289775
0.136007 0.079735 0.705329 0.078929
0.097484 0.384379 0.082517 0.435620
0.033827 0.031886 0.894859 0.039428
0.470323 0.196646 0.158685 0.174346
0.764143 0.072651 0.094143 0.069063
0.209087 0.159577 0.257618 0.373719
0.235359 0.107447 0.323034 0.334159
0.218785 0.207893 0.129887 0.443435
0.029346 0.026197 0.917006 0.027451
0.285690 0.188181 0.210346 0.315784
0.541603 0.089654 0.228114 0.140628
0.139547 0.135418 0.541694 0.183340
0.353289 0.121118 0.267358 0.258235
0.062512 0.822345 0.042277 0.072865
0.713452 0.052357 0.068587 0.165604
0.250000 0.250000 0.250000 0.250000

MOTIF AAGJ06000020.1_45240695-45241679(+)_1|2|1x0
letter-probability matrix: alength= 4 w= 28
0.072732 0.064305 0.777224 0.085739
0.056813 0.846793 0.045645 0.050750
0.090682 0.071493 0.703735 0.134090
0.028545 0.018650 0.932503 0.020302
0.882309 0.026607 0.070369 0.020715
0.072574 0.079495 0.075480 0.772451
0.037051 0.028997 0.903897 0.030055
0.223180 0.145672 0.129337 0.501811
0.133392 0.091675 0.123277 0.651656
0.070292 0.052370 0.826664 0.050675
0.806737 0.060059 0.089377 0.043828
0.162969 0.396834 0.128052 0.312145
0.241333 0.214528 0.211449 0.332689
0.147766 0.094915 0.388376 0.368943
0.115407 0.086074 0.682095 0.116424
0.060959 0.045802 0.850619 0.042620
0.692605 0.067600 0.187479 0.052316
0.514514 0.072799 0.125087 0.287600
0.120070 0.066326 0.748023 0.065581
0.085434 0.392505 0.070986 0.451075
0.024255 0.022714 0.924273 0.028758
0.397283 0.224271 0.183555 0.194892
0.257206 0.250724 0.166599 0.325471
0.112525 0.078422 0.098502 0.710551
0.364463 0.110898 0.267380 0.257259
0.049108 0.860869 0.031796 0.058227
0.754055 0.041363 0.055841 0.148741
0.250000 0.250000 0.250000 0.250000

MOTIF AAGJ06000020.1_45251856-45253056(+)_1|2|1x0
letter-probability matrix: alength= 4 w= 31
0.223618 0.083671 0.616132 0.076579
0.076708 0.749745 0.054139 0.119408
0.053573 0.835889 0.050492 0.060046
0.365977 0.109564 0.267357 0.257102
0.047480 0.865533 0.030559 0.056427
0.759233 0.040028 0.054260 0.146479
0.365977 0.109564 0.267357 0.257102
0.047480 0.865533 0.030559 0.056427
0.759233 0.040028 0.054260 0.146479
0.583367 0.155082 0.134359 0.127193
0.527331 0.101176 0.281510 0.089983
0.065267 0.049341 0.056034 0.829358
0.403380 0.100454 0.433981 0.062186
0.723718 0.103006 0.090482 0.082794
0.625226 0.189272 0.094737 0.090765
0.366435 0.300805 0.243833 0.088927
0.081085 0.088534 0.065921 0.764460
0.774985 0.062194 0.071796 0.091025
0.071370 0.039468 0.853079 0.036083
0.088406 0.143147 0.227050 0.541397
0.592990 0.075203 0.140102 0.191705
0.048433 0.069730 0.825937 0.055900
0.803063 0.051233 0.091546 0.054159
0.267154 0.259747 0.122027 0.351073
0.046950 0.028778 0.898802 0.025470
0.033105 0.929576 0.018728 0.018592
0.797024 0.034677 0.068262 0.100037
0.078654 0.038479 0.854768 0.028099
0.928834 0.029604 0.022730 0.018832
0.048583 0.852434 0.038820 0.060163
0.250000 0.250000 0.250000 0.250000

MOTIF AAGJ06000020.1_45276064-45279139(+)_1|1|1x0
letter-probability matrix: alength= 4 w= 7
0.495504 0.241752 0.163291 0.099452
0.917763 0.030039 0.031283 0.020916
0.918677 0.018374 0.030149 0.032801
0.599524 0.211289 0.103185 0.086002
0.874014 0.050773 0.039990 0.035223
0.817699 0.069285 0.051171 0.061845
0.250000 0.250000 0.250000 0.250000

MOTIF AAGJ06000020.1_45276064-45279139(+)_1|2|1x0
letter-probability matrix: alength= 4 w= 79
0.074600 0.033253 0.847067 0.045079
0.162274 0.315168 0.068168 0.454389
0.023064 0.018710 0.935507 0.022719
0.369005 0.162921 0.299091 0.168983
0.102040 0.100756 0.113617 0.683587
0.084763 0.074603 0.099949 0.740686
0.247824 0.217631 0.252602 0.281942
0.170519 0.140002 0.209761 0.479718
0.196616 0.153539 0.384268 0.265577
0.388600 0.200349 0.293081 0.117970
0.136734 0.234396 0.189748 0.439122
0.556487 0.087690 0.155941 0.199883
0.112499 0.077000 0.718036 0.092465
0.132826 0.695004 0.089611 0.082559
0.142377 0.538528 0.121906 0.197190
0.066590 0.050477 0.838057 0.044877
0.169356 0.043326 0.748108 0.039211
0.815780 0.048686 0.054808 0.080726
0.250610 0.119991 0.469937 0.159462
0.111306 0.193876 0.159379 0.535438
0.572114 0.130359 0.111418 0.186109
0.417881 0.135288 0.328185 0.118646
0.677367 0.141568 0.091227 0.089838
0.703125 0.127550 0.074014 0.095310
0.078273 0.044964 0.833366 0.043397
0.398646 0.065660 0.479672 0.056022
0.857503 0.039956 0.045262 0.057280
0.039636 0.040678 0.109113 0.810573
0.031606 0.896662 0.026867 0.044864
0.674104 0.048207 0.056443 0.221246
0.039636 0.040678 0.109113 0.810573
0.031606 0.896662 0.026867 0.044864
0.674104 0.048207 0.056443 0.221246
0.039636 0.040678 0.109113 0.810573
0.031606 0.896662 0.026867 0.044864
0.674104 0.048207 0.056443 0.221246
0.353289 0.121118 0.267358 0.258235
0.062512 0.822345 0.042277 0.072865
0.713452 0.052357 0.068587 0.165604
0.210441 0.181150 0.283128 0.325281
0.256724 0.175599 0.352218 0.215458
0.185583 0.241741 0.326458 0.246218
0.363612 0.234795 0.259284 0.142309
0.160493 0.435411 0.122830 0.281266
0.122725 0.133565 0.123041 0.620668
0.355395 0.259151 0.286791 0.098663
0.081161 0.074657 0.074377 0.769805
0.722878 0.074582 0.096144 0.106396
0.437178 0.167607 0.264162 0.131053
0.716468 0.115684 0.082397 0.085450
0.603561 0.179503 0.095558 0.121378
0.459270 0.219725 0.151689 0.169317
0.685047 0.104580 0.113534 0.096839
0.073270 0.067084 0.789818 0.069828
0.284851 0.139025 0.316269 0.259855
0.358516 0.245976 0.221347 0.174160
0.555284 0.245444 0.096500 0.102772
0.279696 0.163226 0.266674 0.290404
0.364761 0.249096 0.240559 0.145583
0.248029 0.323098 0.306157 0.122716
0.039636 0.040678 0.109113 0.810573
0.031606 0.896662 0.026867 0.044864
0.674104 0.048207 0.056443 0.221246
0.437178 0.167607 0.264162 0.131053
0.716468 0.115684 0.082397 0.085450
0.603561 0.179503 0.095558 0.121378
0.262588 0.232754 0.183897 0.320761
0.219374 0.397040 0.201658 0.181928
0.104510 0.094697 0.667647 0.133146
0.451871 0.237225 0.152462 0.158442
0.521759 0.133400 0.180306 0.164535
0.077398 0.062775 0.797036 0.062791
0.363612 0.234795 0.259284 0.142309
0.160493 0.435411 0.122830 0.281266
0.122725 0.133565 0.123041 0.620668
0.315464 0.133233 0.350537 0.200766
0.155104 0.172343 0.217349 0.455204
0.746653 0.086425 0.075540 0.091382
0.250000 0.250000 0.250000 0.250000

MOTIF AAGJ06000020.1_45276064-45279139(+)_1|3|1x0
letter-probability matrix: alength= 4 w= 7
0.243026 0.184588 0.253053 0.319333
0.082355 0.054249 0.127680 0.735716
0.131342 0.077809 0.542631 0.248218
0.532919 0.131083 0.293283 0.042715
0.055696 0.174332 0.111452 0.658520
0.831878 0.016638 0.056284 0.095200
0.250000 0.250000 0.250000 0.250000

MOTIF AAGJ06000020.1_45285302-45286235(+)_1|2|1x0
letter-probability matrix: alength= 4 w= 22
0.384907 0.093872 0.266572 0.254649
0.030600 0.913678 0.018274 0.037449
0.817349 0.026131 0.037302 0.119217
0.641034 0.136050 0.115031 0.107886
0.571077 0.082758 0.274013 0.072151
0.045182 0.032571 0.037797 0.884450
0.416992 0.081989 0.454237 0.046782
0.787948 0.080513 0.069183 0.062357
0.684182 0.169048 0.075224 0.071547
0.431997 0.180402 0.297847 0.089754
0.108345 0.220466 0.166870 0.504319
0.651958 0.057073 0.121892 0.169077
0.049571 0.024787 0.903325 0.022318
0.070895 0.124591 0.213737 0.590777
0.648937 0.057937 0.119975 0.173152
0.031916 0.048887 0.881451 0.037746
0.861018 0.034407 0.067857 0.036718
0.267092 0.258449 0.106785 0.367674
0.062327 0.039260 0.852941 0.045471
0.041779 0.867432 0.033566 0.057223
0.619939 0.064850 0.079519 0.235692
0.250000 0.250000 0.250000 0.250000

MOTIF AAGJ06000020.1_45285302-45286235(+)_1|3|1x0
letter-probability matrix: alength= 4 w= 7
0.347214 0.122697 0.258740 0.271349
0.102147 0.723783 0.087268 0.086801
0.064350 0.816599 0.056463 0.062588
0.029343 0.030205 0.090776 0.849677
0.022209 0.926438 0.018529 0.032824
0.712077 0.037574 0.044800 0.205549
0.250000 0.250000 0.250000 0.250000

MOTIF AAGJ06000020.1_45308194-45309349(+)_1|2|1x0
letter-probability matrix: alength= 4 w= 22
0.343804 0.130070 0.419620 0.106506
0.085232 0.160831 0.107018 0.646920
0.462445 0.108038 0.170257 0.259260
0.198392 0.138595 0.201373 0.461640
0.280933 0.290977 0.230823 0.197267
0.071090 0.147940 0.692970 0.087999
0.029343 0.030205 0.090776 0.849677
0.022209 0.926438 0.018529 0.032824
0.712077 0.037574 0.044800 0.205549
0.337874 0.293003 0.145292 0.223831
0.090417 0.055934 0.798244 0.055406
0.792517 0.067225 0.074639 0.065619
0.410429 0.302070 0.112340 0.175161
0.650366 0.109561 0.142466 0.097607
0.752671 0.091542 0.068518 0.087268
0.410429 0.302070 0.112340 0.175161
0.650366 0.109561 0.142466 0.097607
0.752671 0.091542 0.068518 0.087268
0.294609 0.167748 0.240709 0.296933
0.134401 0.650293 0.105006 0.110300
0.128819 0.184399 0.153147 0.533634
0.250000 0.250000 0.250000 0.250000

MOTIF AAGJ06000020.1_45308194-45309349(+)_1|3|1x0
letter-probability matrix: alength= 4 w= 7
0.281732 0.116625 0.444576 0.157067
0.180017 0.153162 0.153323 0.513499
0.038219 0.036682 0.044563 0.880536
0.043799 0.025729 0.912228 0.018245
0.900585 0.034432 0.031650 0.033333
0.825298 0.061623 0.041177 0.071902
0.250000 0.250000 0.250000 0.250000

MOTIF AAGJ06000020.1_45308194-45309349(+)_1|4|1x0
letter-probability matrix: alength= 4 w= 7
0.306325 0.220883 0.173454 0.299338
0.289294 0.290411 0.179739 0.240556
0.724581 0.111876 0.089238 0.074305
0.043799 0.025729 0.912228 0.018245
0.900585 0.034432 0.031650 0.033333
0.825298 0.061623 0.041177 0.071902
0.250000 0.250000 0.250000 0.250000

MOTIF AAGJ06000020.1_45337110-45340863(+)_1|2|1x0
letter-probability matrix: alength= 4 w= 43
0.358754 0.116037 0.267410 0.257799
0.055646 0.842107 0.036842 0.065405
0.733833 0.046723 0.062112 0.157332
0.471743 0.216825 0.146701 0.164731
0.706598 0.097392 0.106204 0.089806
0.066099 0.060229 0.810843 0.062829
0.281047 0.159281 0.267268 0.292403
0.371291 0.248352 0.239386 0.140971
0.247140 0.326601 0.308572 0.117686
0.358754 0.116037 0.267410 0.257799
0.055646 0.842107 0.036842 0.065405
0.733833 0.046723 0.062112 0.157332
0.447909 0.162999 0.263334 0.125757
0.738162 0.107938 0.075474 0.078426
0.622678 0.173372 0.089184 0.114765
0.034443 0.035399 0.100184 0.829974
0.026797 0.911856 0.022578 0.038769
0.692500 0.042906 0.050669 0.213925
0.084295 0.050797 0.806206 0.058702
0.744162 0.077196 0.096310 0.082333
0.079150 0.084138 0.737772 0.098939
0.357735 0.157618 0.304915 0.179732
0.592757 0.113792 0.165625 0.127826
0.109366 0.169398 0.111443 0.609792
0.506829 0.245761 0.130937 0.116473
0.609784 0.122448 0.148907 0.118861
0.635095 0.130529 0.105511 0.128866
0.357735 0.157618 0.304915 0.179732
0.592757 0.113792 0.165625 0.127826
0.109366 0.169398 0.111443 0.609792
0.506829 0.245761 0.130937 0.116473
0.609784 0.122448 0.148907 0.118861
0.635095 0.130529 0.105511 0.128866
0.433429 0.258211 0.177210 0.131150
0.823237 0.065300 0.057161 0.054302
0.089599 0.741027 0.073408 0.095965
0.283987 0.147390 0.336677 0.231946
0.189630 0.093760 0.107233 0.609376
0.021062 0.019974 0.940161 0.018803
0.161447 0.096594 0.183158 0.558802
0.100355 0.729024 0.092027 0.078593
0.428526 0.118759 0.297521 0.155193
0.250000 0.250000 0.250000 0.250000

MOTIF AAGJ06000020.1_45356993-45359891(+)_1|2|1x0
letter-probability matrix: alength= 4 w= 64
0.308551 0.138904 0.369473 0.183072
0.066808 0.100962 0.079146 0.753084
0.055512 0.041536 0.854452 0.048500
0.499570 0.141183 0.257165 0.102082
0.827242 0.074782 0.047814 0.050163
0.708698 0.143311 0.062427 0.085564
0.353546 0.298748 0.130396 0.217310
0.065583 0.037178 0.860476 0.036763
0.856121 0.046361 0.052463 0.045055
0.449212 0.194571 0.149558 0.206659
0.287297 0.287516 0.208869 0.216318
0.622072 0.170544 0.115792 0.091592
0.384907 0.093872 0.266572 0.254649
0.030600 0.913678 0.018274 0.037449
0.817349 0.026131 0.037302 0.119217
0.574333 0.218389 0.112370 0.094908
0.847687 0.060588 0.048558 0.043167
0.787841 0.079907 0.060333 0.071919
0.185682 0.121523 0.188984 0.503811
0.286235 0.298370 0.226923 0.188471
0.051508 0.122475 0.759735 0.066282
0.499570 0.141183 0.257165 0.102082
0.827242 0.074782 0.047814 0.050163
0.708698 0.143311 0.062427 0.085564
0.087119 0.053949 0.807504 0.051428
0.044507 0.024209 0.893812 0.037473
0.900278 0.024711 0.029561 0.045449
0.499570 0.141183 0.257165 0.102082
0.827242 0.074782 0.047814 0.050163
0.708698 0.143311 0.062427 0.085564
0.431997 0.180402 0.297847 0.089754
0.108345 0.220466 0.166870 0.504319
0.651958 0.057073 0.121892 0.169077
0.308551 0.138904 0.369473 0.183072
0.066808 0.100962 0.079146 0.753084
0.055512 0.041536 0.854452 0.048500
0.499570 0.141183 0.257165 0.102082
0.827242 0.074782 0.047814 0.050163
0.708698 0.143311 0.062427 0.085564
0.357111 0.278793 0.137415 0.226681
0.078599 0.049577 0.804500 0.067324
0.830194 0.057717 0.057542 0.054547
0.449212 0.194571 0.149558 0.206659
0.287297 0.287516 0.208869 0.216318
0.622072 0.170544 0.115792 0.091592
0.384907 0.093872 0.266572 0.254649
0.030600 0.913678 0.018274 0.037449
0.817349 0.026131 0.037302 0.119217
0.638543 0.135348 0.147960 0.078148
0.145778 0.371155 0.097758 0.385309
0.038047 0.024346 0.029964 0.907643
0.630119 0.146543 0.103885 0.119453
0.146159 0.097043 0.085775 0.671023
0.871567 0.039147 0.044592 0.044694
0.087119 0.053949 0.807504 0.051428
0.044507 0.024209 0.893812 0.037473
0.900278 0.024711 0.029561 0.045449
0.439010 0.305582 0.094932 0.160475
0.717195 0.087385 0.119189 0.076231
0.819590 0.067948 0.048247 0.064215
0.574333 0.218389 0.112370 0.094908
0.847687 0.060588 0.048558 0.043167
0.787841 0.079907 0.060333 0.071919
0.250000 0.250000 0.250000 0.250000

MOTIF AAGJ06000020.1_45356993-45359891(+)_1|3|1x0
letter-probability matrix: alength= 4 w= 28
0.041095 0.036791 0.904033 0.018081
0.838404 0.053893 0.069726 0.037977
0.700856 0.050847 0.101881 0.146416
0.290694 0.118866 0.331196 0.259244
0.387616 0.242338 0.212471 0.157574
0.626445 0.226386 0.070698 0.076471
0.377886 0.099481 0.266970 0.255662
0.036146 0.897901 0.022197 0.043756
0.797217 0.030714 0.043006 0.129063
0.554788 0.235743 0.111971 0.097498
0.674171 0.101010 0.127299 0.097520
0.701542 0.108039 0.084006 0.106413
0.125150 0.060351 0.766883 0.047616
0.086841 0.288072 0.207808 0.417279
0.572395 0.068226 0.099757 0.259623
0.556604 0.223030 0.118964 0.101402
0.827009 0.068193 0.055312 0.049486
0.765254 0.087860 0.067356 0.079530
0.485683 0.146984 0.259174 0.108160
0.805799 0.082973 0.054352 0.056875
0.686638 0.151409 0.068992 0.092961
0.095615 0.060767 0.785540 0.058078
0.051329 0.028855 0.876194 0.043622
0.883228 0.029457 0.034898 0.052418
0.422377 0.184930 0.297140 0.095553
0.114348 0.223896 0.172042 0.489714
0.631457 0.063075 0.129286 0.176182
0.250000 0.250000 0.250000 0.250000

MOTIF AAGJ06000020.1_45417189-45418311(+)_1|3|1x0
letter-probability matrix: alength= 4 w= 22
0.384907 0.093872 0.266572 0.254649
0.030600 0.913678 0.018274 0.037449
0.817349 0.026131 0.037302 0.119217
0.641034 0.136050 0.115031 0.107886
0.571077 0.082758 0.274013 0.072151
0.045182 0.032571 0.037797 0.884450
0.416992 0.081989 0.454237 0.046782
0.787948 0.080513 0.069183 0.062357
0.684182 0.169048 0.075224 0.071547
0.431997 0.180402 0.297847 0.089754
0.108345 0.220466 0.166870 0.504319
0.651958 0.057073 0.121892 0.169077
0.049571 0.024787 0.903325 0.022318
0.070895 0.124591 0.213737 0.590777
0.648937 0.057937 0.119975 0.173152
0.031916 0.048887 0.881451 0.037746
0.861018 0.034407 0.067857 0.036718
0.267092 0.258449 0.106785 0.367674
0.062327 0.039260 0.852941 0.045471
0.041779 0.867432 0.033566 0.057223
0.619939 0.064850 0.079519 0.235692
0.250000 0.250000 0.250000 0.250000

MOTIF AAGJ06000020.1_45417189-45418311(+)_1|4|1x0
letter-probability matrix: alength= 4 w= 7
0.347214 0.122697 0.258740 0.271349
0.102147 0.723783 0.087268 0.086801
0.064350 0.816599 0.056463 0.062588
0.029343 0.030205 0.090776 0.849677
0.022209 0.926438 0.018529 0.032824
0.712077 0.037574 0.044800 0.205549
0.250000 0.250000 0.250000 0.250000

MOTIF AAGJ06000020.1_45435564-45436971(+)_1|2|1x0
letter-probability matrix: alength= 4 w= 31
0.384907 0.093872 0.266572 0.254649
0.030600 0.913678 0.018274 0.037449
0.817349 0.026131 0.037302 0.119217
0.185682 0.121523 0.188984 0.503811
0.286235 0.298370 0.226923 0.188471
0.051508 0.122475 0.759735 0.066282
0.330979 0.106263 0.380321 0.182437
0.127507 0.146510 0.198922 0.527061
0.854811 0.049830 0.041728 0.053631
0.353546 0.298748 0.130396 0.217310
0.065583 0.037178 0.860476 0.036763
0.856121 0.046361 0.052463 0.045055
0.439010 0.305582 0.094932 0.160475
0.717195 0.087385 0.119189 0.076231
0.819590 0.067948 0.048247 0.064215
0.330979 0.106263 0.380321 0.182437
0.127507 0.146510 0.198922 0.527061
0.854811 0.049830 0.041728 0.053631
0.353546 0.298748 0.130396 0.217310
0.065583 0.037178 0.860476 0.036763
0.856121 0.046361 0.052463 0.045055
0.439010 0.305582 0.094932 0.160475
0.717195 0.087385 0.119189 0.076231
0.819590 0.067948 0.048247 0.064215
0.708850 0.105166 0.110093 0.075892
0.090550 0.794699 0.050317 0.064434
0.750328 0.040903 0.084854 0.123915
0.084395 0.062778 0.760994 0.091833
0.029289 0.906786 0.030628 0.033297
0.117791 0.274555 0.119880 0.487775
0.250000 0.250000 0.250000 0.250000

MOTIF AAGJ06000020.1_45435564-45436971(+)_1|3|1x0
letter-probability matrix: alength= 4 w= 7
0.281732 0.116625 0.444576 0.157067
0.180017 0.153162 0.153323 0.513499
0.038219 0.036682 0.044563 0.880536
0.043799 0.025729 0.912228 0.018245
0.900585 0.034432 0.031650 0.033333
0.825298 0.061623 0.041177 0.071902
0.250000 0.250000 0.250000 0.250000

MOTIF AAGJ06000020.1_45435564-45436971(+)_1|4|1x0
letter-probability matrix: alength= 4 w= 7
0.306325 0.220883 0.173454 0.299338
0.289294 0.290411 0.179739 0.240556
0.724581 0.111876 0.089238 0.074305
0.043799 0.025729 0.912228 0.018245
0.900585 0.034432 0.031650 0.033333
0.825298 0.061623 0.041177 0.071902
0.250000 0.250000 0.250000 0.250000

MOTIF AAGJ06000020.1_45456768-45459666(+)_1|2|1x0
letter-probability matrix: alength= 4 w= 64
0.308551 0.138904 0.369473 0.183072
0.066808 0.100962 0.079146 0.753084
0.055512 0.041536 0.854452 0.048500
0.499570 0.141183 0.257165 0.102082
0.827242 0.074782 0.047814 0.050163
0.708698 0.143311 0.062427 0.085564
0.353546 0.298748 0.130396 0.217310
0.065583 0.037178 0.860476 0.036763
0.856121 0.046361 0.052463 0.045055
0.449212 0.194571 0.149558 0.206659
0.287297 0.287516 0.208869 0.216318
0.622072 0.170544 0.115792 0.091592
0.384907 0.093872 0.266572 0.254649
0.030600 0.913678 0.018274 0.037449
0.817349 0.026131 0.037302 0.119217
0.574333 0.218389 0.112370 0.094908
0.847687 0.060588 0.048558 0.043167
0.787841 0.079907 0.060333 0.071919
0.185682 0.121523 0.188984 0.503811
0.286235 0.298370 0.226923 0.188471
0.051508 0.122475 0.759735 0.066282
0.499570 0.141183 0.257165 0.102082
0.827242 0.074782 0.047814 0.050163
0.708698 0.143311 0.062427 0.085564
0.087119 0.053949 0.807504 0.051428
0.044507 0.024209 0.893812 0.037473
0.900278 0.024711 0.029561 0.045449
0.499570 0.141183 0.257165 0.102082
0.827242 0.074782 0.047814 0.050163
0.708698 0.143311 0.062427 0.085564
0.431997 0.180402 0.297847 0.089754
0.108345 0.220466 0.166870 0.504319
0.651958 0.057073 0.121892 0.169077
0.308551 0.138904 0.369473 0.183072
0.066808 0.100962 0.079146 0.753084
0.055512 0.041536 0.854452 0.048500
0.499570 0.141183 0.257165 0.102082
0.827242 0.074782 0.047814 0.050163
0.708698 0.143311 0.062427 0.085564
0.357111 0.278793 0.137415 0.226681
0.078599 0.049577 0.804500 0.067324
0.830194 0.057717 0.057542 0.054547
0.449212 0.194571 0.149558 0.206659
0.287297 0.287516 0.208869 0.216318
0.622072 0.170544 0.115792 0.091592
0.384907 0.093872 0.266572 0.254649
0.030600 0.913678 0.018274 0.037449
0.817349 0.026131 0.037302 0.119217
0.638543 0.135348 0.147960 0.078148
0.145778 0.371155 0.097758 0.385309
0.038047 0.024346 0.029964 0.907643
0.630119 0.146543 0.103885 0.119453
0.146159 0.097043 0.085775 0.671023
0.871567 0.039147 0.044592 0.044694
0.087119 0.053949 0.807504 0.051428
0.044507 0.024209 0.893812 0.037473
0.900278 0.024711 0.029561 0.045449
0.439010 0.305582 0.094932 0.160475
0.717195 0.087385 0.119189 0.076231
0.819590 0.067948 0.048247 0.064215
0.574333 0.218389 0.112370 0.094908
0.847687 0.060588 0.048558 0.043167
0.787841 0.079907 0.060333 0.071919
0.250000 0.250000 0.250000 0.250000

MOTIF AAGJ06000020.1_45456768-45459666(+)_1|3|1x0
letter-probability matrix: alength= 4 w= 31
0.041095 0.036791 0.904033 0.018081
0.838404 0.053893 0.069726 0.037977
0.700856 0.050847 0.101881 0.146416
0.290694 0.118866 0.331196 0.259244
0.387616 0.242338 0.212471 0.157574
0.626445 0.226386 0.070698 0.076471
0.377886 0.099481 0.266970 0.255662
0.036146 0.897901 0.022197 0.043756
0.797217 0.030714 0.043006 0.129063
0.554788 0.235743 0.111971 0.097498
0.674171 0.101010 0.127299 0.097520
0.701542 0.108039 0.084006 0.106413
0.125150 0.060351 0.766883 0.047616
0.086841 0.288072 0.207808 0.417279
0.572395 0.068226 0.099757 0.259623
0.556604 0.223030 0.118964 0.101402
0.827009 0.068193 0.055312 0.049486
0.765254 0.087860 0.067356 0.079530
0.485683 0.146984 0.259174 0.108160
0.805799 0.082973 0.054352 0.056875
0.686638 0.151409 0.068992 0.092961
0.095615 0.060767 0.785540 0.058078
0.051329 0.028855 0.876194 0.043622
0.883228 0.029457 0.034898 0.052418
0.422377 0.184930 0.297140 0.095553
0.114348 0.223896 0.172042 0.489714
0.631457 0.063075 0.129286 0.176182
0.455966 0.111766 0.337374 0.094894
0.766433 0.108866 0.062947 0.061754
0.792232 0.094321 0.047856 0.065592
0.250000 0.250000 0.250000 0.250000

MOTIF AAGJ06000020.1_46018934-46021598(-)_1|1|1x0
letter-probability matrix: alength= 4 w= 19
0.362983 0.172815 0.348131 0.116071
0.272901 0.311334 0.100189 0.315575
0.152896 0.092313 0.138510 0.616281
0.244254 0.109841 0.108506 0.537400
0.109515 0.723967 0.079473 0.087046
0.119912 0.203357 0.486777 0.189954
0.213681 0.112206 0.242731 0.431382
0.141689 0.211496 0.275644 0.371171
0.091469 0.097329 0.395561 0.415641
0.332820 0.201330 0.181538 0.284312
0.047175 0.077439 0.084299 0.791088
0.030083 0.021646 0.923859 0.024412
0.264369 0.115191 0.348705 0.271735
0.194365 0.179438 0.191602 0.434595
0.238385 0.358705 0.182482 0.220429
0.157642 0.090593 0.252180 0.499584
0.077177 0.545225 0.250940 0.126658
0.016963 0.043517 0.848171 0.091348
0.250000 0.250000 0.250000 0.250000

MOTIF AAGJ06000020.1_46018934-46021598(-)_1|3|1x0
letter-probability matrix: alength= 4 w= 7
0.736872 0.038303 0.150569 0.074256
0.136201 0.009430 0.471490 0.382879
0.248621 0.172427 0.242693 0.336258
0.115917 0.010878 0.491514 0.381690
0.278859 0.460508 0.104463 0.156170
0.021031 0.093746 0.050470 0.834753
0.250000 0.250000 0.250000 0.250000

MOTIF AAGJ06000020.1_46018934-46021598(-)_1|5|1x0
letter-probability matrix: alength= 4 w= 13
0.297272 0.355908 0.214910 0.131910
0.160474 0.159078 0.158021 0.522428
0.186112 0.102020 0.200097 0.511771
0.314554 0.343415 0.177939 0.164092
0.232886 0.128070 0.126087 0.512956
0.157233 0.143392 0.395425 0.303950
0.029455 0.018658 0.932899 0.018988
0.849374 0.054669 0.061005 0.034952
0.052788 0.029072 0.874544 0.043596
0.345673 0.153522 0.246706 0.254099
0.072479 0.065793 0.564172 0.297556
0.058163 0.057706 0.804680 0.079450
0.250000 0.250000 0.250000 0.250000

MOTIF AAGJ06000020.1_46018934-46021598(-)_1|6|1x0
letter-probability matrix: alength= 4 w= 19
0.371003 0.393479 0.079087 0.156430
0.107091 0.283237 0.212955 0.396717
0.127198 0.117049 0.345694 0.410059
0.020962 0.019033 0.941182 0.018824
0.796166 0.024605 0.140558 0.038671
0.085262 0.027221 0.732574 0.154943
0.380634 0.106167 0.449041 0.064158
0.136366 0.348698 0.164368 0.350568
0.211856 0.084000 0.293778 0.410366
0.201546 0.205793 0.186497 0.406164
0.191278 0.138936 0.152302 0.517484
0.240893 0.138397 0.119517 0.501194
0.164215 0.325141 0.103360 0.407284
0.169807 0.074468 0.113253 0.642472
0.203662 0.066100 0.561144 0.169093
0.415763 0.318176 0.120828 0.145233
0.094890 0.240940 0.087482 0.576688
0.211638 0.067047 0.157647 0.563667
0.250000 0.250000 0.250000 0.250000

MOTIF AAGJ06000020.1_46031496-46033992(-)_1|1|1x0
letter-probability matrix: alength= 4 w= 19
0.351761 0.221548 0.237663 0.189028
0.167347 0.300807 0.178901 0.352945
0.294952 0.173201 0.232785 0.299062
0.254879 0.135497 0.134193 0.475431
0.141613 0.630383 0.109902 0.118102
0.143177 0.217390 0.433451 0.205982
0.277742 0.109352 0.423969 0.188938
0.214255 0.242334 0.213935 0.329475
0.092939 0.081395 0.243121 0.582546
0.431830 0.207775 0.225975 0.134420
0.065859 0.145793 0.080483 0.707865
0.019198 0.018827 0.941353 0.020622
0.264188 0.136982 0.328839 0.269991
0.207607 0.194896 0.205270 0.392226
0.242081 0.334397 0.195975 0.227547
0.148489 0.106450 0.249877 0.495184
0.083491 0.572299 0.170684 0.173525
0.026273 0.039603 0.744137 0.189987
0.250000 0.250000 0.250000 0.250000

MOTIF AAGJ06000020.1_46031496-46033992(-)_1|3|1x0
letter-probability matrix: alength= 4 w= 7
0.701335 0.047310 0.164837 0.086519
0.147999 0.012966 0.459217 0.379818
0.249284 0.178555 0.243859 0.328301
0.039785 0.017688 0.058127 0.884401
0.048055 0.728068 0.109352 0.114525
0.021135 0.350369 0.594505 0.033991
0.250000 0.250000 0.250000 0.250000

MOTIF AAGJ06000020.1_46031496-46033992(-)_1|4|1x0
letter-probability matrix: alength= 4 w= 22
0.400457 0.314295 0.130770 0.154478
0.106604 0.247903 0.099038 0.546456
0.219915 0.077649 0.168428 0.534008
0.300158 0.365196 0.210791 0.123855
0.151702 0.150264 0.149177 0.548857
0.178197 0.092568 0.192833 0.536402
0.319477 0.351539 0.171746 0.157238
0.227398 0.118540 0.116542 0.537519
0.149564 0.135279 0.408477 0.306681
0.029285 0.018665 0.933237 0.018814
0.900267 0.056549 0.022225 0.020959
0.226901 0.092788 0.083056 0.597255
0.277872 0.121521 0.217871 0.382737
0.103458 0.078815 0.519364 0.298363
0.129204 0.099860 0.560369 0.210567
0.767443 0.085749 0.087782 0.059026
0.257534 0.290567 0.127557 0.324341
0.282613 0.089615 0.150179 0.477593
0.481902 0.100574 0.283826 0.133697
0.223502 0.075899 0.342848 0.357751
0.266517 0.217159 0.191111 0.325213
0.250000 0.250000 0.250000 0.250000

MOTIF AAGJ06000020.1_46031496-46033992(-)_1|5|1x0
letter-probability matrix: alength= 4 w= 16
0.444355 0.337460 0.091882 0.126303
0.085130 0.334394 0.129782 0.450694
0.018527 0.020011 0.926329 0.035133
0.041428 0.026583 0.907284 0.024704
0.832827 0.040803 0.098608 0.027762
0.172756 0.097425 0.208910 0.520909
0.183265 0.062235 0.684964 0.069537
0.123606 0.183977 0.132543 0.559873
0.099512 0.049431 0.441699 0.409358
0.199637 0.203990 0.184237 0.412137
0.188392 0.135342 0.148832 0.527434
0.239139 0.134793 0.115819 0.510249
0.372688 0.247398 0.116017 0.263897
0.197249 0.152738 0.222017 0.427997
0.223061 0.138552 0.221691 0.416696
0.250000 0.250000 0.250000 0.250000

MOTIF AAGJ06000020.1_46043337-46045938(+)_1|1|1x0
letter-probability matrix: alength= 4 w= 13
0.324185 0.123681 0.343029 0.209104
0.181490 0.411401 0.159573 0.247536
0.161359 0.260570 0.092768 0.485302
0.427022 0.176462 0.293127 0.103389
0.055260 0.077971 0.046170 0.820599
0.024112 0.018702 0.935081 0.022106
0.264371 0.130600 0.334418 0.270611
0.203987 0.190608 0.201522 0.403883
0.241118 0.341091 0.192180 0.225610
0.170773 0.121466 0.209846 0.497915
0.065286 0.636062 0.131006 0.167646
0.026511 0.046793 0.832384 0.094312
0.250000 0.250000 0.250000 0.250000

MOTIF AAGJ06000020.1_46043337-46045938(+)_1|3|1x0
letter-probability matrix: alength= 4 w= 7
0.476838 0.266838 0.103694 0.152629
0.159083 0.198639 0.177568 0.464710
0.287988 0.031834 0.579118 0.101061
0.112446 0.009909 0.495465 0.382180
0.278552 0.466178 0.101659 0.153611
0.019280 0.089425 0.047357 0.843938
0.250000 0.250000 0.250000 0.250000

MOTIF AAGJ06000020.1_46043337-46045938(+)_1|5|1x0
letter-probability matrix: alength= 4 w= 13
0.306044 0.386699 0.200776 0.106482
0.131506 0.130022 0.128900 0.609571
0.159264 0.072925 0.174987 0.592824
0.330344 0.370258 0.157571 0.141827
0.212752 0.097823 0.095859 0.593567
0.132338 0.117405 0.438632 0.311626
0.028224 0.019442 0.933330 0.019004
0.939268 0.018785 0.023041 0.018906
0.204981 0.349786 0.109120 0.336112
0.428797 0.278401 0.149671 0.143131
0.138109 0.186330 0.201877 0.473685
0.025554 0.019651 0.922805 0.031990
0.250000 0.250000 0.250000 0.250000

MOTIF AAGJ06000020.1_46043337-46045938(+)_1|6|1x0
letter-probability matrix: alength= 4 w= 19
0.559855 0.253914 0.094307 0.091923
0.122610 0.408204 0.231261 0.237926
0.087822 0.049347 0.251226 0.611605
0.028224 0.019442 0.933330 0.019004
0.939268 0.018785 0.023041 0.018906
0.204981 0.349786 0.109120 0.336112
0.385599 0.097087 0.460964 0.056349
0.128975 0.355580 0.157805 0.357640
0.206863 0.076158 0.294472 0.422506
0.197081 0.201570 0.181234 0.420115
0.184506 0.130625 0.144250 0.540618
0.236686 0.130071 0.111013 0.522230
0.287649 0.193483 0.193119 0.325750
0.183553 0.199899 0.239070 0.377478
0.378040 0.188975 0.181191 0.251794
0.428573 0.321021 0.112804 0.137602
0.085650 0.234346 0.078450 0.601554
0.204192 0.058994 0.148551 0.588263
0.250000 0.250000 0.250000 0.250000

MOTIF AAGJ06000020.1_47419309-47421157(-)_1|2|1x0
letter-probability matrix: alength= 4 w= 16
0.222142 0.217695 0.103138 0.457025
0.868294 0.037886 0.065763 0.028058
0.023214 0.018774 0.938727 0.019284
0.558990 0.187310 0.146281 0.107420
0.261007 0.041867 0.602565 0.094562
0.182099 0.087497 0.218225 0.512179
0.367215 0.124879 0.275744 0.232162
0.115391 0.057014 0.429198 0.398398
0.257298 0.161291 0.329334 0.252076
0.429419 0.090657 0.091328 0.388596
0.190040 0.102105 0.169524 0.538331
0.115030 0.059057 0.123329 0.702584
0.034521 0.035105 0.892009 0.038365
0.205055 0.302074 0.107037 0.385834
0.100672 0.077876 0.348868 0.472585
0.250000 0.250000 0.250000 0.250000

MOTIF AAGJ06000020.1_48376850-48380342(+)_1|1|1x0
letter-probability matrix: alength= 4 w= 7
0.340139 0.033310 0.348121 0.278430
0.599963 0.059571 0.150452 0.190014
0.107122 0.074772 0.056850 0.761257
0.295173 0.047363 0.456295 0.201169
0.650502 0.013010 0.185292 0.151196
0.017090 0.070436 0.215296 0.697178
0.250000 0.250000 0.250000 0.250000

MOTIF AAGJ06000020.1_48376850-48380342(+)_1|2|1x0
letter-probability matrix: alength= 4 w= 7
0.130298 0.109874 0.277976 0.481851
0.124682 0.165996 0.517786 0.191536
0.147741 0.262181 0.365129 0.224949
0.084983 0.022928 0.868357 0.023732
0.455743 0.084963 0.037089 0.422205
0.038234 0.923005 0.020301 0.018460
0.250000 0.250000 0.250000 0.250000

MOTIF AAGJ06000020.1_48376850-48380342(+)_1|5|1x0
letter-probability matrix: alength= 4 w= 13
0.353386 0.149123 0.257775 0.239716
0.419060 0.109829 0.140989 0.330122
0.118269 0.077536 0.179030 0.625164
0.294834 0.212998 0.143540 0.348628
0.187541 0.438487 0.110048 0.263925
0.065948 0.818003 0.046567 0.069483
0.020111 0.020882 0.940203 0.018804
0.067895 0.075928 0.034113 0.822063
0.302315 0.172997 0.114688 0.410001
0.437897 0.288383 0.124681 0.149039
0.218461 0.260445 0.154121 0.366973
0.116273 0.082595 0.501870 0.299262
0.250000 0.250000 0.250000 0.250000

MOTIF AAGJ06000020.1_48376850-48380342(+)_1|8|1x0
letter-probability matrix: alength= 4 w= 16
0.530326 0.150901 0.206301 0.112472
0.162975 0.069792 0.068451 0.698783
0.881924 0.036045 0.044650 0.037380
0.402676 0.187901 0.192813 0.216611
0.172747 0.165097 0.102953 0.559203
0.042573 0.893671 0.025835 0.037922
0.018498 0.030956 0.924893 0.025654
0.184934 0.133000 0.289003 0.393063
0.124758 0.077990 0.510907 0.286345
0.323898 0.198661 0.194469 0.282972
0.190104 0.192744 0.212149 0.405002
0.191002 0.071900 0.102087 0.635011
0.345961 0.218296 0.217801 0.217941
0.180366 0.293579 0.227026 0.299029
0.135647 0.331742 0.202280 0.330330
0.250000 0.250000 0.250000 0.250000

MOTIF AAGJ06000020.1_48376850-48380342(+)_1|10|1x0
letter-probability matrix: alength= 4 w= 13
0.337471 0.213710 0.249947 0.198872
0.391635 0.230262 0.143690 0.234413
0.049427 0.054009 0.847117 0.049446
0.231154 0.138196 0.252384 0.378265
0.320772 0.200935 0.163133 0.315160
0.074326 0.668775 0.146121 0.110778
0.041885 0.019596 0.920116 0.018402
0.060321 0.178445 0.043599 0.717635
0.049046 0.870971 0.028364 0.051619
0.155341 0.061421 0.719574 0.063663
0.265288 0.292670 0.263990 0.178051
0.742361 0.138041 0.054530 0.065069
0.250000 0.250000 0.250000 0.250000

MOTIF AAGJ06000020.1_48376850-48380342(+)_1|11|1x0
letter-probability matrix: alength= 4 w= 19
0.324428 0.181766 0.258120 0.235686
0.795241 0.056759 0.091729 0.056270
0.251268 0.187119 0.334054 0.227559
0.481751 0.251872 0.152843 0.113535
0.881288 0.027451 0.063762 0.027499
0.128382 0.051322 0.065175 0.755121
0.408123 0.185828 0.190845 0.215204
0.169426 0.161687 0.099306 0.569581
0.039006 0.903084 0.023294 0.034616
0.069881 0.018364 0.893878 0.017878
0.095282 0.524277 0.050962 0.329479
0.053881 0.848347 0.026113 0.071660
0.255581 0.117296 0.455619 0.171504
0.177496 0.070812 0.370183 0.381509
0.079908 0.109730 0.132299 0.678063
0.443251 0.205122 0.173275 0.178352
0.164999 0.133013 0.177317 0.524671
0.276764 0.092300 0.101746 0.529189
0.250000 0.250000 0.250000 0.250000

MOTIF AAGJ06000020.1_48376850-48380342(+)_1|12|1x0
letter-probability matrix: alength= 4 w= 16
0.272142 0.455271 0.136966 0.135621
0.078020 0.023450 0.870197 0.028332
0.906813 0.022941 0.035472 0.034774
0.682608 0.084086 0.164070 0.069236
0.209018 0.360945 0.035550 0.394487
0.063862 0.891538 0.019773 0.024827
0.039371 0.021876 0.920346 0.018407
0.069032 0.153002 0.041964 0.736002
0.030149 0.908265 0.019479 0.042107
0.252103 0.226180 0.120299 0.401419
0.129229 0.195427 0.407325 0.268019
0.056105 0.062512 0.829761 0.051622
0.265978 0.069612 0.472944 0.191466
0.220965 0.363135 0.197864 0.218036
0.174107 0.295918 0.312769 0.217206
0.250000 0.250000 0.250000 0.250000

MOTIF AAGJ06000020.1_48402437-48405967(+)_1|1|1x0
letter-probability matrix: alength= 4 w= 7
0.340139 0.033310 0.348121 0.278430
0.599963 0.059571 0.150452 0.190014
0.107122 0.074772 0.056850 0.761257
0.295173 0.047363 0.456295 0.201169
0.650502 0.013010 0.185292 0.151196
0.017090 0.070436 0.215296 0.697178
0.250000 0.250000 0.250000 0.250000

MOTIF AAGJ06000020.1_48402437-48405967(+)_1|2|1x0
letter-probability matrix: alength= 4 w= 7
0.130298 0.109874 0.277976 0.481851
0.124682 0.165996 0.517786 0.191536
0.147741 0.262181 0.365129 0.224949
0.084983 0.022928 0.868357 0.023732
0.455743 0.084963 0.037089 0.422205
0.038234 0.923005 0.020301 0.018460
0.250000 0.250000 0.250000 0.250000

MOTIF AAGJ06000020.1_48402437-48405967(+)_1|5|1x0
letter-probability matrix: alength= 4 w= 10
0.294834 0.212998 0.143540 0.348628
0.187541 0.438487 0.110048 0.263925
0.065948 0.818003 0.046567 0.069483
0.020111 0.020882 0.940203 0.018804
0.067895 0.075928 0.034113 0.822063
0.302315 0.172997 0.114688 0.410001
0.437897 0.288383 0.124681 0.149039
0.218461 0.260445 0.154121 0.366973
0.116273 0.082595 0.501870 0.299262
0.250000 0.250000 0.250000 0.250000

MOTIF AAGJ06000020.1_48426082-48429366(+)_1|2|1x0
letter-probability matrix: alength= 4 w= 7
0.130298 0.109874 0.277976 0.481851
0.124682 0.165996 0.517786 0.191536
0.147741 0.262181 0.365129 0.224949
0.084983 0.022928 0.868357 0.023732
0.455743 0.084963 0.037089 0.422205
0.038234 0.923005 0.020301 0.018460
0.250000 0.250000 0.250000 0.250000

MOTIF AAGJ06000020.1_48426082-48429366(+)_1|5|1x0
letter-probability matrix: alength= 4 w= 10
0.294834 0.212998 0.143540 0.348628
0.187541 0.438487 0.110048 0.263925
0.065948 0.818003 0.046567 0.069483
0.020111 0.020882 0.940203 0.018804
0.067895 0.075928 0.034113 0.822063
0.302315 0.172997 0.114688 0.410001
0.437897 0.288383 0.124681 0.149039
0.218461 0.260445 0.154121 0.366973
0.116273 0.082595 0.501870 0.299262
0.250000 0.250000 0.250000 0.250000

MOTIF AAGJ06000021.1_4807448-4809848(-)_1|1|1x0
letter-probability matrix: alength= 4 w= 64
0.103748 0.091329 0.694110 0.110813
0.120014 0.130710 0.505629 0.243647
0.229651 0.090033 0.360513 0.319803
0.029339 0.020955 0.931085 0.018622
0.921918 0.033036 0.025457 0.019589
0.062375 0.043592 0.076758 0.817275
0.336054 0.255542 0.189203 0.219201
0.231491 0.205452 0.255398 0.307660
0.136183 0.253705 0.342645 0.267467
0.226804 0.216185 0.377561 0.179450
0.275496 0.209231 0.292909 0.222365
0.190930 0.326454 0.257701 0.224915
0.158883 0.230404 0.197844 0.412869
0.222177 0.160599 0.232957 0.384267
0.149560 0.116301 0.515491 0.218648
0.102644 0.074481 0.709543 0.113333
0.226092 0.112077 0.282845 0.378986
0.160543 0.175798 0.191123 0.472535
0.302206 0.161669 0.279495 0.256630
0.164742 0.199560 0.477985 0.157713
0.171098 0.272386 0.135091 0.421425
0.363498 0.304271 0.158256 0.173976
0.590800 0.069191 0.254763 0.085246
0.202850 0.164313 0.344960 0.287877
0.151890 0.109298 0.600115 0.138697
0.204407 0.109060 0.309316 0.377217
0.225610 0.227154 0.225016 0.322220
0.263413 0.365640 0.184407 0.186540
0.125401 0.255368 0.481741 0.137490
0.184057 0.382029 0.171742 0.262172
0.335915 0.162895 0.272558 0.228632
0.278981 0.203867 0.207287 0.309866
0.126452 0.104445 0.218205 0.550899
0.284110 0.317653 0.170658 0.227579
0.497867 0.117429 0.240873 0.143832
0.134351 0.279976 0.396333 0.189341
0.151890 0.109298 0.600115 0.138697
0.204407 0.109060 0.309316 0.377217
0.225610 0.227154 0.225016 0.322220
0.263413 0.365640 0.184407 0.186540
0.125401 0.255368 0.481741 0.137490
0.184057 0.382029 0.171742 0.262172
0.335915 0.162895 0.272558 0.228632
0.278981 0.203867 0.207287 0.309866
0.126452 0.104445 0.218205 0.550899
0.284110 0.317653 0.170658 0.227579
0.497867 0.117429 0.240873 0.143832
0.134351 0.279976 0.396333 0.189341
0.151890 0.109298 0.600115 0.138697
0.204407 0.109060 0.309316 0.377217
0.225610 0.227154 0.225016 0.322220
0.263413 0.365640 0.184407 0.186540
0.125401 0.255368 0.481741 0.137490
0.184057 0.382029 0.171742 0.262172
0.335915 0.162895 0.272558 0.228632
0.278981 0.203867 0.207287 0.309866
0.126452 0.104445 0.218205 0.550899
0.120402 0.276906 0.281562 0.321130
0.453545 0.069814 0.342251 0.134390
0.168168 0.311026 0.266910 0.253896
0.100068 0.076687 0.729660 0.093586
0.116106 0.097655 0.415787 0.370452
0.138166 0.091649 0.146375 0.623811
0.250000 0.250000 0.250000 0.250000

MOTIF AAGJ06000021.1_4807448-4809848(-)_1|2|1x0
letter-probability matrix: alength= 4 w= 7
0.304934 0.057129 0.450779 0.187158
0.085133 0.395310 0.128458 0.391099
0.018371 0.042526 0.020572 0.918532
0.781346 0.079439 0.061254 0.077961
0.544640 0.097202 0.102832 0.255326
0.258878 0.149396 0.236301 0.355425
0.250000 0.250000 0.250000 0.250000

MOTIF AAGJ06000021.1_4810601-4811462(-)_1|1|1x0
letter-probability matrix: alength= 4 w= 7
0.151458 0.037445 0.764075 0.047023
0.123017 0.014293 0.282394 0.580296
0.017619 0.047615 0.053815 0.880951
0.231876 0.090114 0.088821 0.589188
0.084890 0.792310 0.058099 0.064702
0.101692 0.189922 0.533178 0.175209
0.250000 0.250000 0.250000 0.250000

MOTIF AAGJ06000021.1_4810601-4811462(-)_1|2|1x0
letter-probability matrix: alength= 4 w= 22
0.125196 0.114776 0.170441 0.589587
0.301290 0.159904 0.381685 0.157121
0.277826 0.299884 0.310946 0.111345
0.396611 0.125886 0.109487 0.368016
0.178442 0.562443 0.152914 0.106201
0.231412 0.252964 0.218460 0.297164
0.318731 0.086852 0.429654 0.164762
0.186048 0.343240 0.188695 0.282017
0.174983 0.126535 0.071965 0.626517
0.337168 0.179900 0.174994 0.307937
0.200683 0.037662 0.692985 0.068671
0.355111 0.144989 0.285177 0.214722
0.426862 0.189864 0.273311 0.109964
0.197068 0.306564 0.073745 0.422623
0.176444 0.539912 0.092708 0.190937
0.255456 0.137399 0.136101 0.471045
0.143953 0.623348 0.112242 0.120457
0.144893 0.218302 0.429752 0.207053
0.394253 0.080909 0.429600 0.095238
0.921442 0.028315 0.031814 0.018429
0.075851 0.086777 0.046399 0.790973
0.250000 0.250000 0.250000 0.250000

MOTIF AAGJ06000021.1_4813748-4814999(-)_1|1|1x0
letter-probability matrix: alength= 4 w= 19
0.043064 0.038173 0.899659 0.019103
0.884981 0.024093 0.071916 0.019010
0.193753 0.122906 0.197207 0.486133
0.356911 0.176136 0.342284 0.124669
0.198052 0.051955 0.076644 0.673350
0.342351 0.166605 0.135498 0.355546
0.312369 0.137215 0.116759 0.433656
0.239480 0.187330 0.248174 0.325016
0.312619 0.203319 0.283029 0.201033
0.635009 0.157132 0.135025 0.072835
0.920294 0.018851 0.042449 0.018406
0.075765 0.554347 0.080738 0.289150
0.425261 0.238105 0.206513 0.130121
0.135102 0.244120 0.081063 0.539714
0.079843 0.805600 0.039791 0.074766
0.091120 0.135983 0.610390 0.162507
0.065264 0.675545 0.140202 0.118988
0.188890 0.143930 0.529175 0.138005
0.250000 0.250000 0.250000 0.250000

MOTIF AAGJ06000021.1_4813748-4814999(-)_1|2|1x0
letter-probability matrix: alength= 4 w= 13
0.321938 0.032605 0.544752 0.100705
0.141917 0.417332 0.145491 0.295260
0.089059 0.050318 0.018623 0.842000
0.133650 0.075610 0.153737 0.637003
0.320270 0.120032 0.462009 0.097690
0.204928 0.510572 0.161679 0.122821
0.035263 0.018238 0.911892 0.034607
0.770544 0.059617 0.108298 0.061540
0.075338 0.416962 0.385968 0.121733
0.717088 0.132797 0.058439 0.091676
0.084056 0.198106 0.067048 0.650789
0.162483 0.124727 0.561794 0.150996
0.250000 0.250000 0.250000 0.250000

MOTIF AAGJ06000021.1_4815655-4817854(-)_1|1|1x0
letter-probability matrix: alength= 4 w= 22
0.208017 0.081525 0.615486 0.094972
0.172108 0.040661 0.300405 0.486826
0.053114 0.103423 0.112268 0.731195
0.226445 0.204156 0.168701 0.400698
0.250891 0.184730 0.355496 0.208883
0.183946 0.246042 0.228064 0.341949
0.107898 0.073609 0.711765 0.106729
0.562443 0.127482 0.180224 0.129851
0.131612 0.355048 0.339493 0.173847
0.522763 0.196571 0.122112 0.158554
0.147084 0.241834 0.129009 0.482073
0.205354 0.176153 0.421688 0.196805
0.578274 0.175864 0.154543 0.091319
0.873625 0.031774 0.063467 0.031133
0.093977 0.512516 0.099209 0.294297
0.397664 0.242562 0.214848 0.144927
0.152467 0.252451 0.098650 0.496432
0.103413 0.741687 0.057119 0.097781
0.040486 0.024641 0.916543 0.018331
0.927110 0.019193 0.034528 0.019170
0.250668 0.249293 0.189414 0.310625
0.250000 0.250000 0.250000 0.250000

MOTIF AAGJ06000021.1_4815655-4817854(-)_1|2|1x0
letter-probability matrix: alength= 4 w= 40
0.027453 0.021798 0.932106 0.018642
0.812469 0.063741 0.064384 0.059406
0.045854 0.047118 0.041287 0.865741
0.136306 0.125956 0.180419 0.557320
0.298019 0.167575 0.369485 0.164922
0.276602 0.296490 0.306414 0.120494
0.040219 0.027441 0.911774 0.020566
0.116383 0.133970 0.094920 0.654727
0.142066 0.065561 0.072317 0.720057
0.321784 0.126808 0.356147 0.195260
0.774187 0.068668 0.103920 0.053224
0.227789 0.324656 0.142632 0.304922
0.349351 0.308355 0.159293 0.183001
0.101528 0.333148 0.126740 0.438584
0.515855 0.128695 0.251279 0.104171
0.027453 0.021798 0.932106 0.018642
0.812469 0.063741 0.064384 0.059406
0.045854 0.047118 0.041287 0.865741
0.136306 0.125956 0.180419 0.557320
0.298019 0.167575 0.369485 0.164922
0.276602 0.296490 0.306414 0.120494
0.385043 0.135697 0.119532 0.359728
0.187556 0.532408 0.163003 0.117034
0.233184 0.252838 0.221291 0.292687
0.554460 0.232004 0.126563 0.086974
0.231111 0.104600 0.142545 0.521743
0.270169 0.072314 0.140724 0.516793
0.329283 0.186051 0.181434 0.303232
0.213672 0.046709 0.658992 0.080627
0.345377 0.153018 0.282964 0.218641
0.410295 0.196488 0.273605 0.119612
0.203919 0.304692 0.083465 0.407924
0.185362 0.512207 0.103281 0.199150
0.257913 0.146791 0.145531 0.449765
0.155362 0.588587 0.123918 0.132134
0.153359 0.222581 0.411929 0.212131
0.385618 0.091432 0.416914 0.106036
0.894679 0.037769 0.041988 0.025564
0.089361 0.100986 0.057169 0.752484
0.250000 0.250000 0.250000 0.250000

MOTIF AAGJ06000021.1_8864693-8867118(-)_1|1|1x0
letter-probability matrix: alength= 4 w= 34
0.235545 0.154604 0.096947 0.512905
0.118802 0.069189 0.744968 0.067041
0.018654 0.028893 0.932689 0.019765
0.355645 0.155713 0.335524 0.153118
0.372060 0.240068 0.208344 0.179529
0.301567 0.135710 0.410102 0.152621
0.299665 0.363163 0.121094 0.216078
0.070873 0.058101 0.800696 0.070331
0.856193 0.043031 0.049542 0.051233
0.102143 0.088821 0.695432 0.113604
0.143984 0.062962 0.651856 0.141198
0.381324 0.156422 0.132519 0.329736
0.314778 0.213970 0.316233 0.155018
0.236002 0.201371 0.230988 0.331639
0.169845 0.133936 0.226316 0.469904
0.195694 0.190378 0.153264 0.460664
0.070167 0.063510 0.109082 0.757241
0.047964 0.039043 0.852644 0.060349
0.151060 0.244932 0.272574 0.331434
0.176198 0.082388 0.567468 0.173945
0.306553 0.168025 0.226436 0.298985
0.290081 0.166633 0.367466 0.175820
0.269816 0.212410 0.194848 0.322926
0.129938 0.096438 0.212721 0.560903
0.317120 0.331409 0.122232 0.229238
0.081311 0.056566 0.804545 0.057578
0.824016 0.052847 0.058153 0.064983
0.222115 0.116166 0.219587 0.442133
0.570183 0.083216 0.222473 0.124129
0.298783 0.255745 0.200673 0.244799
0.204649 0.150793 0.220554 0.424004
0.082363 0.680119 0.158404 0.079115
0.153760 0.144563 0.227166 0.474511
0.250000 0.250000 0.250000 0.250000

MOTIF AAGJ06000021.1_8864693-8867118(-)_1|2|1x0
letter-probability matrix: alength= 4 w= 13
0.037858 0.037268 0.906740 0.018135
0.079235 0.872271 0.025091 0.023403
0.111098 0.104060 0.145105 0.639737
0.219658 0.149912 0.304504 0.325926
0.252115 0.115591 0.254267 0.378028
0.178995 0.239542 0.283205 0.298258
0.092880 0.038817 0.813413 0.054889
0.121289 0.100584 0.151849 0.626278
0.446030 0.099022 0.195227 0.259721
0.588733 0.135005 0.198865 0.077397
0.302830 0.290675 0.115093 0.291403
0.124072 0.098967 0.265742 0.511219
0.250000 0.250000 0.250000 0.250000

MOTIF AAGJ06000021.1_8864693-8867118(-)_1|3|1x0
letter-probability matrix: alength= 4 w= 7
0.292012 0.011502 0.121397 0.575089
0.223479 0.130715 0.417819 0.227987
0.137404 0.053189 0.748348 0.061059
0.686935 0.096161 0.144201 0.072703
0.338952 0.089523 0.163697 0.407827
0.119473 0.051757 0.074668 0.754103
0.250000 0.250000 0.250000 0.250000

MOTIF AAGJ06000021.1_13453084-13454998(+)_1|1|1x0
letter-probability matrix: alength= 4 w= 7
0.244837 0.140297 0.054236 0.560629
0.118829 0.089160 0.254910 0.537101
0.305667 0.125220 0.423789 0.145325
0.379114 0.188734 0.289513 0.142639
0.206708 0.133668 0.213963 0.445661
0.136006 0.016496 0.824811 0.022687
0.250000 0.250000 0.250000 0.250000

MOTIF AAGJ06000021.1_13453084-13454998(+)_1|3|1x0
letter-probability matrix: alength= 4 w= 28
0.254858 0.061095 0.262489 0.421559
0.215308 0.242125 0.121400 0.421167
0.103468 0.087414 0.243154 0.565963
0.061629 0.050725 0.849343 0.038303
0.243734 0.057809 0.167969 0.530488
0.080584 0.058085 0.705041 0.156290
0.208762 0.201779 0.276630 0.312829
0.158608 0.222242 0.477837 0.141313
0.106550 0.321127 0.344159 0.228164
0.272439 0.213855 0.253714 0.259992
0.081161 0.131378 0.175472 0.611989
0.023818 0.023694 0.897249 0.055239
0.546029 0.174903 0.109000 0.170068
0.879767 0.020594 0.078085 0.021554
0.054023 0.033724 0.059090 0.853163
0.212567 0.145056 0.376464 0.265912
0.247108 0.331439 0.241148 0.180305
0.107892 0.194443 0.474121 0.223545
0.262139 0.126737 0.344505 0.266619
0.073483 0.113405 0.111749 0.701362
0.021190 0.018806 0.940307 0.019697
0.379630 0.130298 0.238937 0.251134
0.083034 0.078313 0.102604 0.736049
0.064812 0.062977 0.236929 0.635282
0.222372 0.146094 0.303782 0.327752
0.088330 0.027939 0.841390 0.042341
0.100390 0.247097 0.430813 0.221700
0.250000 0.250000 0.250000 0.250000

MOTIF AAGJ06000021.1_26670251-26672462(-)_1|2|1x0
letter-probability matrix: alength= 4 w= 19
0.080369 0.104804 0.693873 0.120954
0.031363 0.018464 0.923191 0.026982
0.063308 0.042313 0.629542 0.264838
0.212126 0.364703 0.178092 0.245079
0.162011 0.121304 0.309214 0.407471
0.325483 0.138972 0.303660 0.231885
0.044374 0.029738 0.897970 0.027918
0.048586 0.050522 0.053312 0.847580
0.391956 0.113350 0.143910 0.350783
0.220494 0.300499 0.240533 0.238475
0.176901 0.466743 0.215283 0.141073
0.137591 0.120981 0.330768 0.410660
0.427201 0.173771 0.243824 0.155203
0.179003 0.054550 0.655294 0.111154
0.108109 0.105963 0.378138 0.407790
0.451683 0.206001 0.232068 0.110248
0.076971 0.069198 0.077118 0.776712
0.055101 0.025126 0.886716 0.033057
0.250000 0.250000 0.250000 0.250000

MOTIF AAGJ06000021.1_35431111-35431870(+)_1|2|1x0
letter-probability matrix: alength= 4 w= 13
0.253630 0.059244 0.618175 0.068951
0.058162 0.153286 0.132643 0.655909
0.023519 0.018671 0.933544 0.024266
0.368326 0.129852 0.250820 0.251001
0.240832 0.256971 0.283573 0.218624
0.153962 0.183639 0.196854 0.465545
0.311816 0.136283 0.421828 0.130074
0.097818 0.149512 0.143555 0.609114
0.122422 0.121014 0.232193 0.524371
0.144268 0.051768 0.764668 0.039296
0.052878 0.752370 0.044406 0.150346
0.865856 0.039028 0.043587 0.051530
0.250000 0.250000 0.250000 0.250000

MOTIF AAGJ06000021.1_35432690-35434646(+)_1|1|1x0
letter-probability matrix: alength= 4 w= 10
0.418417 0.129876 0.289462 0.162245
0.099029 0.176664 0.199494 0.524814
0.682322 0.078711 0.164828 0.074139
0.043799 0.025729 0.912228 0.018245
0.900585 0.034432 0.031650 0.033333
0.825298 0.061623 0.041177 0.071902
0.544260 0.123591 0.201889 0.130259
0.179703 0.224229 0.123296 0.472772
0.019657 0.032340 0.020379 0.927625
0.250000 0.250000 0.250000 0.250000

MOTIF AAGJ06000021.1_35432690-35434646(+)_1|2|1x0
letter-probability matrix: alength= 4 w= 55
0.343438 0.184764 0.148411 0.323387
0.488662 0.189950 0.193140 0.128247
0.233437 0.281350 0.218632 0.266582
0.323374 0.279588 0.244199 0.152840
0.827339 0.040726 0.075248 0.056687
0.108062 0.133375 0.070107 0.688456
0.343438 0.184764 0.148411 0.323387
0.488662 0.189950 0.193140 0.128247
0.233437 0.281350 0.218632 0.266582
0.323374 0.279588 0.244199 0.152840
0.827339 0.040726 0.075248 0.056687
0.108062 0.133375 0.070107 0.688456
0.323374 0.279588 0.244199 0.152840
0.827339 0.040726 0.075248 0.056687
0.108062 0.133375 0.070107 0.688456
0.323374 0.279588 0.244199 0.152840
0.827339 0.040726 0.075248 0.056687
0.108062 0.133375 0.070107 0.688456
0.357153 0.249366 0.257169 0.136311
0.246051 0.326399 0.131073 0.296477
0.125608 0.117844 0.243111 0.513438
0.211328 0.229957 0.148441 0.410274
0.515016 0.189071 0.182825 0.113088
0.117486 0.174061 0.229954 0.478498
0.357153 0.249366 0.257169 0.136311
0.246051 0.326399 0.131073 0.296477
0.125608 0.117844 0.243111 0.513438
0.357153 0.249366 0.257169 0.136311
0.246051 0.326399 0.131073 0.296477
0.125608 0.117844 0.243111 0.513438
0.380017 0.303443 0.188781 0.127759
0.873535 0.038838 0.047995 0.039632
0.044710 0.042919 0.072648 0.839724
0.277730 0.114988 0.414383 0.192899
0.216234 0.242952 0.215929 0.324885
0.099576 0.087833 0.247308 0.565283
0.380017 0.303443 0.188781 0.127759
0.873535 0.038838 0.047995 0.039632
0.044710 0.042919 0.072648 0.839724
0.370000 0.110832 0.252136 0.267032
0.091224 0.212935 0.224512 0.471330
0.044173 0.050467 0.855731 0.049629
0.037058 0.025134 0.919420 0.018388
0.067165 0.132570 0.059403 0.740863
0.881367 0.033549 0.033332 0.051751
0.530184 0.128748 0.205695 0.135373
0.183439 0.226609 0.128023 0.461930
0.023104 0.037165 0.023914 0.915817
0.356506 0.290756 0.207714 0.145025
0.109664 0.282442 0.183994 0.423900
0.041935 0.039975 0.863182 0.054907
0.042562 0.031249 0.875213 0.050977
0.076801 0.028424 0.846110 0.048665
0.184618 0.606378 0.062345 0.146658
0.250000 0.250000 0.250000 0.250000

MOTIF AAGJ06000021.1_35435506-35436472(+)_1|1|1x0
letter-probability matrix: alength= 4 w= 22
0.412165 0.149670 0.237179 0.200985
0.059355 0.770881 0.061532 0.108232
0.704937 0.053112 0.116661 0.125291
0.365700 0.167806 0.127420 0.339074
0.554731 0.169203 0.172780 0.103286
0.228995 0.289539 0.210895 0.270572
0.197814 0.219969 0.126907 0.455310
0.586569 0.166513 0.159629 0.087289
0.092558 0.151683 0.215234 0.540524
0.385111 0.245208 0.254888 0.114793
0.241341 0.344229 0.109378 0.305052
0.099183 0.091541 0.227415 0.581862
0.385111 0.245208 0.254888 0.114793
0.241341 0.344229 0.109378 0.305052
0.099183 0.091541 0.227415 0.581862
0.412715 0.311061 0.171330 0.104894
0.937550 0.018751 0.024465 0.019234
0.022907 0.021760 0.042158 0.913175
0.276541 0.091309 0.457227 0.174923
0.207305 0.239988 0.206937 0.345769
0.072177 0.061649 0.226397 0.639777
0.250000 0.250000 0.250000 0.250000

MOTIF AAGJ06000021.1_35435506-35436472(+)_1|2|1x0
letter-probability matrix: alength= 4 w= 7
0.410065 0.380281 0.126759 0.082896
0.078579 0.516880 0.079081 0.325460
0.886431 0.035583 0.041232 0.036754
0.034428 0.025141 0.921991 0.018440
0.258452 0.032194 0.675278 0.034077
0.914593 0.025626 0.024741 0.035040
0.250000 0.250000 0.250000 0.250000

MOTIF AAGJ06000021.1_35455001-35457269(+)_1|2|1x0
letter-probability matrix: alength= 4 w= 31
0.059978 0.037502 0.874832 0.027688
0.860128 0.048230 0.044774 0.046868
0.776295 0.078591 0.055059 0.090055
0.419336 0.168060 0.324988 0.087616
0.086867 0.181115 0.076355 0.655664
0.693147 0.066227 0.165525 0.075101
0.418491 0.097932 0.349025 0.134552
0.248685 0.350953 0.258990 0.141372
0.064579 0.069366 0.809211 0.056844
0.653299 0.069951 0.210449 0.066300
0.077871 0.569425 0.068777 0.283927
0.047411 0.037640 0.880563 0.034386
0.573799 0.122735 0.198548 0.104918
0.584860 0.093362 0.221604 0.100173
0.047832 0.046825 0.047368 0.857974
0.370245 0.300704 0.193902 0.135149
0.846067 0.047583 0.057869 0.048481
0.053820 0.051823 0.084302 0.810055
0.408836 0.237178 0.216028 0.137958
0.125862 0.165379 0.079187 0.629573
0.086945 0.062953 0.112707 0.737396
0.462320 0.186306 0.228842 0.122532
0.180234 0.431268 0.108892 0.279605
0.136928 0.120989 0.130412 0.611671
0.391017 0.100757 0.416292 0.091935
0.175643 0.349060 0.143152 0.332144
0.127202 0.079702 0.397175 0.395921
0.018624 0.022613 0.931214 0.027549
0.028951 0.024754 0.903651 0.042644
0.066460 0.858754 0.023111 0.051674
0.250000 0.250000 0.250000 0.250000

MOTIF AAGJ06000021.1_35455001-35457269(+)_1|4|1x0
letter-probability matrix: alength= 4 w= 7
0.033656 0.022666 0.921991 0.021687
0.906934 0.027693 0.047234 0.018139
0.134742 0.445251 0.097466 0.322541
0.352778 0.177700 0.139454 0.330067
0.516141 0.181481 0.184854 0.117524
0.231607 0.284732 0.215414 0.268247
0.250000 0.250000 0.250000 0.250000

MOTIF AAGJ06000021.1_35455001-35457269(+)_1|5|1x0
letter-probability matrix: alength= 4 w= 16
0.042611 0.024038 0.906609 0.026742
0.743657 0.085988 0.102229 0.068127
0.033327 0.028281 0.902563 0.035829
0.599155 0.089656 0.251003 0.060186
0.103556 0.485455 0.085773 0.325216
0.761353 0.056437 0.121575 0.060635
0.393130 0.309584 0.153838 0.143449
0.085422 0.096916 0.083873 0.733789
0.805877 0.061464 0.052826 0.079833
0.363483 0.298687 0.197412 0.140418
0.824434 0.054512 0.065571 0.055483
0.060920 0.058785 0.093046 0.787249
0.253630 0.059244 0.618175 0.068951
0.058162 0.153286 0.132643 0.655909
0.023519 0.018671 0.933544 0.024266
0.250000 0.250000 0.250000 0.250000

MOTIF AAGJ06000021.1_35465202-35466651(+)_1|2|1x0
letter-probability matrix: alength= 4 w= 40
0.253630 0.059244 0.618175 0.068951
0.058162 0.153286 0.132643 0.655909
0.023519 0.018671 0.933544 0.024266
0.363483 0.298687 0.197412 0.140418
0.824434 0.054512 0.065571 0.055483
0.060920 0.058785 0.093046 0.787249
0.253630 0.059244 0.618175 0.068951
0.058162 0.153286 0.132643 0.655909
0.023519 0.018671 0.933544 0.024266
0.272660 0.205708 0.234362 0.287269
0.245324 0.274170 0.280734 0.199772
0.100198 0.106944 0.700824 0.092034
0.643151 0.090582 0.203013 0.063253
0.127535 0.684487 0.057131 0.130847
0.208452 0.506655 0.091673 0.193220
0.332004 0.193302 0.159666 0.315028
0.455661 0.199797 0.202720 0.141822
0.235618 0.277300 0.222525 0.264557
0.117094 0.042803 0.798157 0.041947
0.128520 0.464123 0.080228 0.327130
0.092681 0.738723 0.053716 0.114881
0.084648 0.063753 0.790407 0.061192
0.673581 0.093207 0.148904 0.084308
0.101421 0.444389 0.311572 0.142618
0.332004 0.193302 0.159666 0.315028
0.455661 0.199797 0.202720 0.141822
0.235618 0.277300 0.222525 0.264557
0.144268 0.051768 0.764668 0.039296
0.052878 0.752370 0.044406 0.150346
0.865856 0.039028 0.043587 0.051530
0.362449 0.155880 0.310623 0.171048
0.817658 0.078655 0.053960 0.049726
0.073973 0.701822 0.078900 0.145305
0.389519 0.146988 0.286569 0.176924
0.118717 0.192275 0.212762 0.476246
0.613845 0.101557 0.187979 0.096618
0.050481 0.032415 0.888075 0.029030
0.093425 0.155241 0.075356 0.675978
0.064299 0.044860 0.046725 0.844116
0.250000 0.250000 0.250000 0.250000

MOTIF AAGJ06000021.1_35478154-35479411(+)_1|2|1x0
letter-probability matrix: alength= 4 w= 22
0.053696 0.035314 0.880523 0.030467
0.087685 0.145055 0.070809 0.696451
0.839138 0.042658 0.049886 0.068318
0.388658 0.154615 0.268789 0.187937
0.222960 0.338859 0.100770 0.337412
0.161483 0.578974 0.117454 0.142089
0.461343 0.210649 0.219324 0.108684
0.208069 0.397703 0.085402 0.308826
0.148175 0.111950 0.165362 0.574514
0.468575 0.196999 0.218600 0.115826
0.132125 0.171632 0.076668 0.619576
0.134485 0.064994 0.157084 0.643437
0.026175 0.020044 0.935080 0.018702
0.056389 0.132593 0.045079 0.765939
0.080138 0.043429 0.104749 0.771684
0.519616 0.153090 0.219976 0.107318
0.774899 0.077352 0.084285 0.063464
0.168561 0.383627 0.162950 0.284862
0.394768 0.143785 0.287209 0.174238
0.114967 0.189493 0.210456 0.485084
0.626768 0.097133 0.183858 0.092242
0.250000 0.250000 0.250000 0.250000

MOTIF AAGJ06000021.1_35478154-35479411(+)_1|3|1x0
letter-probability matrix: alength= 4 w= 7
0.410065 0.380281 0.126759 0.082896
0.078579 0.516880 0.079081 0.325460
0.886431 0.035583 0.041232 0.036754
0.034428 0.025141 0.921991 0.018440
0.258452 0.032194 0.675278 0.034077
0.914593 0.025626 0.024741 0.035040
0.250000 0.250000 0.250000 0.250000

MOTIF AAGJ06000021.1_35504441-35506480(+)_1|2|1x0
letter-probability matrix: alength= 4 w= 25
0.064232 0.024036 0.887170 0.024562
0.075214 0.575124 0.080276 0.269387
0.049114 0.042604 0.037404 0.870878
0.728271 0.068726 0.165121 0.037881
0.067228 0.527839 0.058748 0.346185
0.893268 0.017865 0.065552 0.023314
0.465748 0.285227 0.156734 0.092291
0.866377 0.034675 0.060143 0.038805
0.038417 0.055305 0.083125 0.823153
0.161668 0.196811 0.460433 0.181088
0.119887 0.076108 0.335202 0.468804
0.141582 0.115795 0.363888 0.378735
0.358624 0.173241 0.133959 0.334176
0.533528 0.176002 0.179476 0.110994
0.230438 0.286887 0.213380 0.269295
0.610495 0.059882 0.294432 0.035191
0.065171 0.571373 0.063564 0.299892
0.854240 0.025477 0.087992 0.032291
0.334490 0.227534 0.294209 0.143767
0.157340 0.098541 0.080342 0.663777
0.155379 0.098261 0.105181 0.641179
0.410676 0.251876 0.180948 0.156501
0.086988 0.699829 0.067488 0.145694
0.045519 0.864661 0.043528 0.046292
0.250000 0.250000 0.250000 0.250000

MOTIF AAGJ06000021.1_35504441-35506480(+)_1|3|1x0
letter-probability matrix: alength= 4 w= 7
0.333434 0.227935 0.293762 0.144869
0.159061 0.100217 0.081922 0.658799
0.157014 0.099879 0.106819 0.636287
0.069881 0.018364 0.893878 0.017878
0.095282 0.524277 0.050962 0.329479
0.053881 0.848347 0.026113 0.071660
0.250000 0.250000 0.250000 0.250000

MOTIF AAGJ06000021.1_35510574-35511573(+)_1|2|1x0
letter-probability matrix: alength= 4 w= 19
0.053886 0.025214 0.902843 0.018057
0.823006 0.061710 0.083179 0.032106
0.076173 0.076330 0.063043 0.784453
0.547473 0.172647 0.179813 0.100067
0.113972 0.268907 0.088030 0.529092
0.049128 0.037024 0.042482 0.871365
0.123166 0.035877 0.802108 0.038849
0.066754 0.630579 0.056752 0.245915
0.057699 0.051538 0.046137 0.844626
0.356795 0.250559 0.166206 0.226440
0.063982 0.263297 0.091103 0.581618
0.043619 0.026840 0.898475 0.031065
0.352460 0.052648 0.553673 0.041220
0.075243 0.161676 0.119439 0.643642
0.054014 0.035611 0.045045 0.865329
0.174137 0.053394 0.718562 0.053908
0.095719 0.645750 0.085198 0.173333
0.230493 0.203859 0.160040 0.405608
0.250000 0.250000 0.250000 0.250000

MOTIF AAGJ06000021.1_35519178-35520411(+)_1|2|1x0
letter-probability matrix: alength= 4 w= 31
0.502286 0.158354 0.208516 0.130845
0.124381 0.687057 0.081776 0.106787
0.574366 0.085701 0.174629 0.165303
0.024025 0.018768 0.938397 0.018810
0.146751 0.355968 0.118784 0.378498
0.127014 0.113815 0.109726 0.649444
0.048693 0.034446 0.883723 0.033139
0.865896 0.040806 0.065127 0.028171
0.148179 0.422013 0.111592 0.318216
0.066138 0.038454 0.853926 0.041481
0.088966 0.036350 0.826976 0.047707
0.875530 0.034739 0.034545 0.055186
0.485465 0.200625 0.161201 0.152709
0.125905 0.311503 0.135449 0.427144
0.824432 0.055648 0.063172 0.056749
0.099329 0.032500 0.836391 0.031780
0.116638 0.485181 0.069129 0.329052
0.077928 0.780633 0.042533 0.098906
0.069593 0.050804 0.831059 0.048544
0.715268 0.079607 0.133909 0.071215
0.090157 0.464817 0.313399 0.131627
0.340642 0.186864 0.151134 0.321361
0.480522 0.192413 0.195542 0.131523
0.233976 0.280350 0.219588 0.266085
0.108191 0.040486 0.803765 0.047559
0.072872 0.676375 0.078099 0.172653
0.054708 0.838036 0.040943 0.066313
0.374678 0.146842 0.315693 0.162787
0.856208 0.063646 0.041889 0.038256
0.061181 0.743644 0.065721 0.129453
0.250000 0.250000 0.250000 0.250000

MOTIF AAGJ06000021.1_35528331-35529447(+)_1|1|1x0
letter-probability matrix: alength= 4 w= 19
0.383817 0.254111 0.290065 0.072008
0.046168 0.041397 0.041194 0.871242
0.829734 0.042743 0.059550 0.067973
0.068223 0.023870 0.890106 0.017802
0.038538 0.739119 0.023615 0.198728
0.928062 0.019157 0.023891 0.028890
0.458563 0.178950 0.159628 0.202859
0.136867 0.050171 0.752270 0.060691
0.866575 0.053818 0.039856 0.039751
0.340557 0.186927 0.151216 0.321299
0.480277 0.192487 0.195614 0.131623
0.233993 0.280320 0.219617 0.266070
0.362163 0.338660 0.084652 0.214526
0.045892 0.038754 0.873338 0.042016
0.870457 0.038642 0.045586 0.045315
0.108353 0.040585 0.803394 0.047668
0.072991 0.676001 0.078221 0.172788
0.054830 0.837674 0.041046 0.066449
0.250000 0.250000 0.250000 0.250000

MOTIF AAGJ06000021.1_35554863-35556001(+)_1|2|1x0
letter-probability matrix: alength= 4 w= 16
0.054526 0.033975 0.881029 0.030470
0.083879 0.029696 0.842854 0.043571
0.926663 0.018533 0.021378 0.033425
0.528835 0.073516 0.361205 0.036445
0.067764 0.530048 0.043112 0.359076
0.851912 0.043187 0.047225 0.057676
0.385922 0.209117 0.286842 0.118119
0.193952 0.320154 0.133841 0.352053
0.139386 0.113381 0.208071 0.539161
0.410233 0.077478 0.443064 0.069225
0.158934 0.369679 0.123604 0.347783
0.103591 0.058315 0.419861 0.418233
0.397501 0.307814 0.179502 0.115182
0.912543 0.026541 0.033758 0.027158
0.031541 0.030109 0.054756 0.883594
0.250000 0.250000 0.250000 0.250000

MOTIF AAGJ06000021.1_35569586-35571320(+)_1|2|1x0
letter-probability matrix: alength= 4 w= 19
0.053886 0.025214 0.902843 0.018057
0.823006 0.061710 0.083179 0.032106
0.076173 0.076330 0.063043 0.784453
0.325950 0.236055 0.188632 0.249363
0.133796 0.160774 0.176166 0.529264
0.094305 0.060522 0.073885 0.771287
0.123166 0.035877 0.802108 0.038849
0.066754 0.630579 0.056752 0.245915
0.057699 0.051538 0.046137 0.844626
0.356795 0.250559 0.166206 0.226440
0.063982 0.263297 0.091103 0.581618
0.043619 0.026840 0.898475 0.031065
0.038737 0.025108 0.914660 0.021496
0.121752 0.164784 0.118672 0.594791
0.069602 0.044015 0.051779 0.834604
0.168928 0.037575 0.756267 0.037230
0.036737 0.839911 0.031377 0.091975
0.037412 0.028129 0.033800 0.900659
0.250000 0.250000 0.250000 0.250000

MOTIF AAGJ06000021.1_35569586-35571320(+)_1|3|1x0
letter-probability matrix: alength= 4 w= 28
0.062071 0.039682 0.862448 0.035799
0.092772 0.034748 0.822546 0.049934
0.912222 0.022557 0.025819 0.039402
0.422909 0.127329 0.289775 0.159988
0.096175 0.174181 0.197314 0.532330
0.692336 0.075496 0.161169 0.070999
0.037120 0.019547 0.923645 0.019688
0.083933 0.151544 0.061645 0.702878
0.060255 0.033220 0.042606 0.863919
0.036677 0.024980 0.914413 0.023931
0.898693 0.030306 0.050911 0.020091
0.137759 0.439997 0.100571 0.321673
0.529902 0.111801 0.294608 0.063689
0.036298 0.690981 0.029382 0.243340
0.937934 0.022955 0.018759 0.020353
0.356837 0.191238 0.308527 0.143398
0.661669 0.074425 0.136615 0.127291
0.127737 0.435812 0.144189 0.292262
0.320904 0.265213 0.109601 0.304282
0.269228 0.227768 0.270127 0.232877
0.055409 0.051936 0.848198 0.044457
0.090974 0.030568 0.841910 0.036547
0.060491 0.716663 0.065324 0.157522
0.042339 0.874552 0.030696 0.052413
0.388024 0.137242 0.320861 0.153872
0.890585 0.049798 0.031307 0.028309
0.049117 0.784887 0.053177 0.112819
0.250000 0.250000 0.250000 0.250000

MOTIF AAGJ06000021.1_35577389-35578082(+)_1|1|1x0
letter-probability matrix: alength= 4 w= 10
0.088562 0.020884 0.861028 0.029526
0.215127 0.447913 0.122692 0.214268
0.028203 0.899480 0.032833 0.039484
0.384850 0.353750 0.062019 0.199381
0.023180 0.018746 0.937325 0.020749
0.935386 0.018717 0.023034 0.022862
0.071291 0.020771 0.882516 0.025421
0.046708 0.764502 0.050949 0.137842
0.029712 0.911811 0.020654 0.037823
0.250000 0.250000 0.250000 0.250000

MOTIF AAGJ06000021.1_35609199-35610337(+)_1|2|1x0
letter-probability matrix: alength= 4 w= 16
0.054526 0.033975 0.881029 0.030470
0.083879 0.029696 0.842854 0.043571
0.926663 0.018533 0.021378 0.033425
0.528835 0.073516 0.361205 0.036445
0.067764 0.530048 0.043112 0.359076
0.851912 0.043187 0.047225 0.057676
0.385922 0.209117 0.286842 0.118119
0.193952 0.320154 0.133841 0.352053
0.139386 0.113381 0.208071 0.539161
0.410233 0.077478 0.443064 0.069225
0.158934 0.369679 0.123604 0.347783
0.103591 0.058315 0.419861 0.418233
0.397501 0.307814 0.179502 0.115182
0.912543 0.026541 0.033758 0.027158
0.031541 0.030109 0.054756 0.883594
0.250000 0.250000 0.250000 0.250000

MOTIF AAGJ06000021.1_35610570-35611074(+)_1|1|1x0
letter-probability matrix: alength= 4 w= 13
0.470082 0.255588 0.175227 0.099102
0.059636 0.098259 0.049323 0.792783
0.831769 0.049809 0.055713 0.062709
0.183984 0.064746 0.672316 0.078954
0.076419 0.173520 0.172817 0.577243
0.024628 0.018638 0.931892 0.024843
0.362270 0.134570 0.251494 0.251666
0.241335 0.256672 0.281848 0.220145
0.158584 0.187488 0.200281 0.453647
0.338490 0.251329 0.257829 0.152352
0.248488 0.314062 0.147443 0.290007
0.145158 0.137681 0.250914 0.466247
0.250000 0.250000 0.250000 0.250000

MOTIF AAGJ06000021.1_35623707-35625204(+)_1|2|1x0
letter-probability matrix: alength= 4 w= 19
0.053886 0.025214 0.902843 0.018057
0.823006 0.061710 0.083179 0.032106
0.076173 0.076330 0.063043 0.784453
0.325950 0.236055 0.188632 0.249363
0.133796 0.160774 0.176166 0.529264
0.094305 0.060522 0.073885 0.771287
0.123166 0.035877 0.802108 0.038849
0.066754 0.630579 0.056752 0.245915
0.057699 0.051538 0.046137 0.844626
0.356795 0.250559 0.166206 0.226440
0.063982 0.263297 0.091103 0.581618
0.043619 0.026840 0.898475 0.031065
0.038737 0.025108 0.914660 0.021496
0.121752 0.164784 0.118672 0.594791
0.069602 0.044015 0.051779 0.834604
0.168928 0.037575 0.756267 0.037230
0.036737 0.839911 0.031377 0.091975
0.037412 0.028129 0.033800 0.900659
0.250000 0.250000 0.250000 0.250000

MOTIF AAGJ06000021.1_35623707-35625204(+)_1|3|1x0
letter-probability matrix: alength= 4 w= 16
0.529902 0.111801 0.294608 0.063689
0.036298 0.690981 0.029382 0.243340
0.937934 0.022955 0.018759 0.020353
0.356837 0.191238 0.308527 0.143398
0.661669 0.074425 0.136615 0.127291
0.127737 0.435812 0.144189 0.292262
0.320904 0.265213 0.109601 0.304282
0.269228 0.227768 0.270127 0.232877
0.055409 0.051936 0.848198 0.044457
0.090974 0.030568 0.841910 0.036547
0.060491 0.716663 0.065324 0.157522
0.042339 0.874552 0.030696 0.052413
0.388024 0.137242 0.320861 0.153872
0.890585 0.049798 0.031307 0.028309
0.049117 0.784887 0.053177 0.112819
0.250000 0.250000 0.250000 0.250000

MOTIF AAGJ06000021.1_35633322-35634162(+)_1|2|1x0
letter-probability matrix: alength= 4 w= 7
0.051158 0.023119 0.907572 0.018151
0.862148 0.092733 0.024926 0.020193
0.905472 0.026189 0.031196 0.037142
0.192159 0.052282 0.703693 0.051866
0.052311 0.786248 0.045633 0.115808
0.054305 0.042422 0.049734 0.853539
0.250000 0.250000 0.250000 0.250000

MOTIF AAGJ06000021.1_35633322-35634162(+)_1|3|1x0
letter-probability matrix: alength= 4 w= 7
0.344220 0.459473 0.112138 0.084169
0.101270 0.372769 0.088423 0.437538
0.862687 0.038307 0.053956 0.045051
0.034428 0.025141 0.921991 0.018440
0.258452 0.032194 0.675278 0.034077
0.914593 0.025626 0.024741 0.035040
0.250000 0.250000 0.250000 0.250000

MOTIF AAGJ06000021.1_35641940-35643056(+)_1|1|1x0
letter-probability matrix: alength= 4 w= 25
0.359257 0.254364 0.165796 0.220584
0.080423 0.204774 0.115543 0.599260
0.032287 0.028726 0.908336 0.030651
0.068223 0.023870 0.890106 0.017802
0.038538 0.739119 0.023615 0.198728
0.928062 0.019157 0.023891 0.028890
0.458563 0.178950 0.159628 0.202859
0.136867 0.050171 0.752270 0.060691
0.866575 0.053818 0.039856 0.039751
0.340557 0.186927 0.151216 0.321299
0.480277 0.192487 0.195614 0.131623
0.233993 0.280320 0.219617 0.266070
0.353624 0.249790 0.257349 0.139237
0.246558 0.324094 0.134047 0.295301
0.129195 0.121459 0.244767 0.504579
0.127378 0.040317 0.779187 0.053117
0.225764 0.404827 0.144363 0.225046
0.052112 0.820945 0.058819 0.068124
0.362163 0.338660 0.084652 0.214526
0.045892 0.038754 0.873338 0.042016
0.870457 0.038642 0.045586 0.045315
0.108353 0.040585 0.803394 0.047668
0.072991 0.676001 0.078221 0.172788
0.054830 0.837674 0.041046 0.066449
0.250000 0.250000 0.250000 0.250000

MOTIF AAGJ06000021.1_35666972-35667770(+)_1|2|1x0
letter-probability matrix: alength= 4 w= 16
0.054526 0.033975 0.881029 0.030470
0.083879 0.029696 0.842854 0.043571
0.926663 0.018533 0.021378 0.033425
0.528835 0.073516 0.361205 0.036445
0.067764 0.530048 0.043112 0.359076
0.851912 0.043187 0.047225 0.057676
0.385922 0.209117 0.286842 0.118119
0.193952 0.320154 0.133841 0.352053
0.139386 0.113381 0.208071 0.539161
0.410233 0.077478 0.443064 0.069225
0.158934 0.369679 0.123604 0.347783
0.103591 0.058315 0.419861 0.418233
0.397501 0.307814 0.179502 0.115182
0.912543 0.026541 0.033758 0.027158
0.031541 0.030109 0.054756 0.883594
0.250000 0.250000 0.250000 0.250000

MOTIF AAGJ06000021.1_35668613-35669117(+)_1|1|1x0
letter-probability matrix: alength= 4 w= 13
0.470082 0.255588 0.175227 0.099102
0.059636 0.098259 0.049323 0.792783
0.831769 0.049809 0.055713 0.062709
0.183984 0.064746 0.672316 0.078954
0.076419 0.173520 0.172817 0.577243
0.024628 0.018638 0.931892 0.024843
0.362270 0.134570 0.251494 0.251666
0.241335 0.256672 0.281848 0.220145
0.158584 0.187488 0.200281 0.453647
0.338490 0.251329 0.257829 0.152352
0.248488 0.314062 0.147443 0.290007
0.145158 0.137681 0.250914 0.466247
0.250000 0.250000 0.250000 0.250000

MOTIF AAGJ06000021.1_35681743-35683477(+)_1|2|1x0
letter-probability matrix: alength= 4 w= 19
0.053886 0.025214 0.902843 0.018057
0.823006 0.061710 0.083179 0.032106
0.076173 0.076330 0.063043 0.784453
0.325950 0.236055 0.188632 0.249363
0.133796 0.160774 0.176166 0.529264
0.094305 0.060522 0.073885 0.771287
0.123166 0.035877 0.802108 0.038849
0.066754 0.630579 0.056752 0.245915
0.057699 0.051538 0.046137 0.844626
0.356795 0.250559 0.166206 0.226440
0.063982 0.263297 0.091103 0.581618
0.043619 0.026840 0.898475 0.031065
0.038737 0.025108 0.914660 0.021496
0.121752 0.164784 0.118672 0.594791
0.069602 0.044015 0.051779 0.834604
0.168928 0.037575 0.756267 0.037230
0.036737 0.839911 0.031377 0.091975
0.037412 0.028129 0.033800 0.900659
0.250000 0.250000 0.250000 0.250000

MOTIF AAGJ06000021.1_35681743-35683477(+)_1|3|1x0
letter-probability matrix: alength= 4 w= 28
0.062071 0.039682 0.862448 0.035799
0.092772 0.034748 0.822546 0.049934
0.912222 0.022557 0.025819 0.039402
0.422909 0.127329 0.289775 0.159988
0.096175 0.174181 0.197314 0.532330
0.692336 0.075496 0.161169 0.070999
0.037120 0.019547 0.923645 0.019688
0.083933 0.151544 0.061645 0.702878
0.060255 0.033220 0.042606 0.863919
0.036677 0.024980 0.914413 0.023931
0.898693 0.030306 0.050911 0.020091
0.137759 0.439997 0.100571 0.321673
0.529902 0.111801 0.294608 0.063689
0.036298 0.690981 0.029382 0.243340
0.937934 0.022955 0.018759 0.020353
0.356837 0.191238 0.308527 0.143398
0.661669 0.074425 0.136615 0.127291
0.127737 0.435812 0.144189 0.292262
0.320904 0.265213 0.109601 0.304282
0.269228 0.227768 0.270127 0.232877
0.055409 0.051936 0.848198 0.044457
0.090974 0.030568 0.841910 0.036547
0.060491 0.716663 0.065324 0.157522
0.042339 0.874552 0.030696 0.052413
0.388024 0.137242 0.320861 0.153872
0.890585 0.049798 0.031307 0.028309
0.049117 0.784887 0.053177 0.112819
0.250000 0.250000 0.250000 0.250000

MOTIF AAGJ06000021.1_35690227-35691205(+)_1|2|1x0
letter-probability matrix: alength= 4 w= 7
0.051158 0.023119 0.907572 0.018151
0.862148 0.092733 0.024926 0.020193
0.905472 0.026189 0.031196 0.037142
0.192159 0.052282 0.703693 0.051866
0.052311 0.786248 0.045633 0.115808
0.054305 0.042422 0.049734 0.853539
0.250000 0.250000 0.250000 0.250000

MOTIF AAGJ06000021.1_35690227-35691205(+)_1|3|1x0
letter-probability matrix: alength= 4 w= 7
0.410065 0.380281 0.126759 0.082896
0.078579 0.516880 0.079081 0.325460
0.886431 0.035583 0.041232 0.036754
0.034428 0.025141 0.921991 0.018440
0.258452 0.032194 0.675278 0.034077
0.914593 0.025626 0.024741 0.035040
0.250000 0.250000 0.250000 0.250000

MOTIF AAGJ06000021.1_35698981-35699782(+)_1|1|1x0
letter-probability matrix: alength= 4 w= 13
0.620081 0.141686 0.154222 0.084011
0.150631 0.366547 0.102985 0.379837
0.043648 0.028540 0.034775 0.893037
0.141905 0.057036 0.754641 0.046418
0.214949 0.215733 0.085459 0.483858
0.863413 0.047733 0.034169 0.054685
0.027434 0.020379 0.931374 0.020813
0.931606 0.024228 0.025534 0.018632
0.073141 0.040417 0.056910 0.829532
0.507262 0.233656 0.150909 0.108173
0.870696 0.032108 0.065233 0.031963
0.165267 0.294845 0.141529 0.398358
0.250000 0.250000 0.250000 0.250000

MOTIF AAGJ06000021.1_35698981-35699782(+)_1|2|1x0
letter-probability matrix: alength= 4 w= 7
0.264987 0.170042 0.389136 0.175835
0.065437 0.086877 0.061616 0.786069
0.692445 0.061146 0.078370 0.168039
0.039132 0.030079 0.902813 0.027976
0.052624 0.130348 0.057639 0.759389
0.032942 0.018232 0.911601 0.037225
0.250000 0.250000 0.250000 0.250000

MOTIF AAGJ06000021.1_35715609-35716698(-)_1|2|1x0
letter-probability matrix: alength= 4 w= 13
0.467938 0.299382 0.088375 0.144305
0.528309 0.106770 0.261191 0.103730
0.817904 0.068392 0.052310 0.061394
0.136827 0.041550 0.788006 0.033617
0.028700 0.842890 0.028960 0.099451
0.933252 0.018665 0.021978 0.026105
0.060450 0.043190 0.855220 0.041141
0.741957 0.071071 0.123876 0.063096
0.082983 0.478584 0.314104 0.124328
0.524844 0.179899 0.168587 0.126670
0.788728 0.060360 0.097966 0.052945
0.342751 0.216666 0.221801 0.218782
0.250000 0.250000 0.250000 0.250000

MOTIF AAGJ06000021.1_35715609-35716698(-)_1|3|1x0
letter-probability matrix: alength= 4 w= 10
0.040723 0.027969 0.910638 0.020671
0.071302 0.137673 0.063313 0.727713
0.870537 0.036834 0.036603 0.056026
0.364070 0.250910 0.136933 0.248087
0.079447 0.154955 0.128830 0.636768
0.044501 0.037114 0.878638 0.039747
0.068223 0.023870 0.890106 0.017802
0.038538 0.739119 0.023615 0.198728
0.928062 0.019157 0.023891 0.028890
0.250000 0.250000 0.250000 0.250000

MOTIF AAGJ06000021.1_35723948-35725643(-)_1|2|1x0
letter-probability matrix: alength= 4 w= 13
0.039132 0.030079 0.902813 0.027976
0.052624 0.130348 0.057639 0.759389
0.032942 0.018232 0.911601 0.037225
0.042537 0.024961 0.894580 0.037922
0.160799 0.042234 0.749039 0.047928
0.174235 0.419233 0.121931 0.284602
0.546745 0.224550 0.135944 0.092760
0.912243 0.020643 0.046578 0.020536
0.153231 0.297822 0.128246 0.420701
0.421647 0.128041 0.289691 0.160621
0.096972 0.174879 0.197929 0.530220
0.689542 0.076390 0.162197 0.071872
0.250000 0.250000 0.250000 0.250000

MOTIF AAGJ06000021.1_35723948-35725643(-)_1|3|1x0
letter-probability matrix: alength= 4 w= 34
0.060357 0.038371 0.866700 0.034571
0.090779 0.033586 0.827151 0.048484
0.915578 0.021616 0.024784 0.038022
0.517307 0.191694 0.149922 0.141078
0.113674 0.314515 0.123400 0.448411
0.866798 0.041948 0.048371 0.042882
0.461694 0.282567 0.201049 0.054689
0.044627 0.170717 0.035514 0.749141
0.941277 0.018987 0.020911 0.018825
0.088935 0.029478 0.846265 0.035322
0.059046 0.721518 0.063825 0.155611
0.040955 0.878635 0.029574 0.050836
0.053799 0.037778 0.872528 0.035895
0.762188 0.064693 0.116036 0.057083
0.077542 0.489479 0.314356 0.118623
0.075309 0.036069 0.827790 0.060833
0.211094 0.198707 0.208226 0.381974
0.091824 0.672381 0.084596 0.151199
0.517307 0.191694 0.149922 0.141078
0.113674 0.314515 0.123400 0.448411
0.866798 0.041948 0.048371 0.042882
0.079896 0.022775 0.875121 0.022208
0.102860 0.510177 0.057152 0.329812
0.062010 0.825530 0.031408 0.081052
0.053799 0.037778 0.872528 0.035895
0.762188 0.064693 0.116036 0.057083
0.077542 0.489479 0.314356 0.118623
0.552722 0.223042 0.133696 0.090539
0.917417 0.019260 0.044164 0.019158
0.151417 0.298190 0.126281 0.424112
0.088935 0.029478 0.846265 0.035322
0.059046 0.721518 0.063825 0.155611
0.040955 0.878635 0.029574 0.050836
0.250000 0.250000 0.250000 0.250000

MOTIF AAGJ06000021.1_35732817-35734830(-)_1|2|1x0
letter-probability matrix: alength= 4 w= 13
0.039132 0.030079 0.902813 0.027976
0.052624 0.130348 0.057639 0.759389
0.032942 0.018232 0.911601 0.037225
0.042537 0.024961 0.894580 0.037922
0.160799 0.042234 0.749039 0.047928
0.174235 0.419233 0.121931 0.284602
0.546745 0.224550 0.135944 0.092760
0.912243 0.020643 0.046578 0.020536
0.153231 0.297822 0.128246 0.420701
0.421647 0.128041 0.289691 0.160621
0.096972 0.174879 0.197929 0.530220
0.689542 0.076390 0.162197 0.071872
0.250000 0.250000 0.250000 0.250000

MOTIF AAGJ06000021.1_35732817-35734830(-)_1|3|1x0
letter-probability matrix: alength= 4 w= 13
0.039132 0.030079 0.902813 0.027976
0.052624 0.130348 0.057639 0.759389
0.032942 0.018232 0.911601 0.037225
0.042537 0.024961 0.894580 0.037922
0.160799 0.042234 0.749039 0.047928
0.174235 0.419233 0.121931 0.284602
0.546745 0.224550 0.135944 0.092760
0.912243 0.020643 0.046578 0.020536
0.153231 0.297822 0.128246 0.420701
0.092153 0.031206 0.839378 0.037263
0.061328 0.713868 0.066191 0.158613
0.043146 0.872169 0.031353 0.053331
0.250000 0.250000 0.250000 0.250000

MOTIF AAGJ06000021.1_35732817-35734830(-)_1|4|1x0
letter-probability matrix: alength= 4 w= 31
0.062071 0.039682 0.862448 0.035799
0.092772 0.034748 0.822546 0.049934
0.912222 0.022557 0.025819 0.039402
0.513731 0.192718 0.151181 0.142370
0.115008 0.314228 0.124721 0.446043
0.862504 0.043332 0.049879 0.044285
0.529902 0.111801 0.294608 0.063689
0.036298 0.690981 0.029382 0.243340
0.937934 0.022955 0.018759 0.020353
0.055417 0.039084 0.868341 0.037159
0.757198 0.066258 0.117989 0.058555
0.078885 0.486751 0.314319 0.120045
0.070625 0.032694 0.858357 0.038324
0.157059 0.221098 0.092428 0.529414
0.887166 0.031492 0.037075 0.044267
0.513731 0.192718 0.151181 0.142370
0.115008 0.314228 0.124721 0.446043
0.862504 0.043332 0.049879 0.044285
0.081927 0.023719 0.871218 0.023136
0.104352 0.507434 0.058403 0.329812
0.063665 0.820877 0.032518 0.082940
0.055417 0.039084 0.868341 0.037159
0.757198 0.066258 0.117989 0.058555
0.078885 0.486751 0.314319 0.120045
0.548920 0.224006 0.135125 0.091949
0.914156 0.020130 0.045688 0.020025
0.152571 0.297958 0.127530 0.421941
0.090974 0.030568 0.841910 0.036547
0.060491 0.716663 0.065324 0.157522
0.042339 0.874552 0.030696 0.052413
0.250000 0.250000 0.250000 0.250000

MOTIF AAGJ06000021.1_35739541-35741554(-)_1|2|1x0
letter-probability matrix: alength= 4 w= 13
0.039132 0.030079 0.902813 0.027976
0.052624 0.130348 0.057639 0.759389
0.032942 0.018232 0.911601 0.037225
0.042537 0.024961 0.894580 0.037922
0.160799 0.042234 0.749039 0.047928
0.174235 0.419233 0.121931 0.284602
0.546745 0.224550 0.135944 0.092760
0.912243 0.020643 0.046578 0.020536
0.153231 0.297822 0.128246 0.420701
0.421647 0.128041 0.289691 0.160621
0.096972 0.174879 0.197929 0.530220
0.689542 0.076390 0.162197 0.071872
0.250000 0.250000 0.250000 0.250000

MOTIF AAGJ06000021.1_35739541-35741554(-)_1|3|1x0
letter-probability matrix: alength= 4 w= 13
0.039132 0.030079 0.902813 0.027976
0.052624 0.130348 0.057639 0.759389
0.032942 0.018232 0.911601 0.037225
0.042537 0.024961 0.894580 0.037922
0.160799 0.042234 0.749039 0.047928
0.174235 0.419233 0.121931 0.284602
0.546745 0.224550 0.135944 0.092760
0.912243 0.020643 0.046578 0.020536
0.153231 0.297822 0.128246 0.420701
0.092153 0.031206 0.839378 0.037263
0.061328 0.713868 0.066191 0.158613
0.043146 0.872169 0.031353 0.053331
0.250000 0.250000 0.250000 0.250000

MOTIF AAGJ06000021.1_35739541-35741554(-)_1|4|1x0
letter-probability matrix: alength= 4 w= 31
0.062071 0.039682 0.862448 0.035799
0.092772 0.034748 0.822546 0.049934
0.912222 0.022557 0.025819 0.039402
0.513731 0.192718 0.151181 0.142370
0.115008 0.314228 0.124721 0.446043
0.862504 0.043332 0.049879 0.044285
0.529902 0.111801 0.294608 0.063689
0.036298 0.690981 0.029382 0.243340
0.937934 0.022955 0.018759 0.020353
0.055417 0.039084 0.868341 0.037159
0.757198 0.066258 0.117989 0.058555
0.078885 0.486751 0.314319 0.120045
0.070625 0.032694 0.858357 0.038324
0.157059 0.221098 0.092428 0.529414
0.887166 0.031492 0.037075 0.044267
0.513731 0.192718 0.151181 0.142370
0.115008 0.314228 0.124721 0.446043
0.862504 0.043332 0.049879 0.044285
0.081927 0.023719 0.871218 0.023136
0.104352 0.507434 0.058403 0.329812
0.063665 0.820877 0.032518 0.082940
0.055417 0.039084 0.868341 0.037159
0.757198 0.066258 0.117989 0.058555
0.078885 0.486751 0.314319 0.120045
0.548920 0.224006 0.135125 0.091949
0.914156 0.020130 0.045688 0.020025
0.152571 0.297958 0.127530 0.421941
0.090974 0.030568 0.841910 0.036547
0.060491 0.716663 0.065324 0.157522
0.042339 0.874552 0.030696 0.052413
0.250000 0.250000 0.250000 0.250000

MOTIF AAGJ06000021.1_35749069-35751346(-)_1|2|1x0
letter-probability matrix: alength= 4 w= 37
0.252164 0.076302 0.328734 0.342800
0.225566 0.076906 0.646700 0.050829
0.171133 0.090232 0.072377 0.666258
0.034111 0.023013 0.920853 0.022023
0.905692 0.028086 0.047791 0.018431
0.135209 0.444436 0.097944 0.322411
0.058720 0.037127 0.870745 0.033408
0.088860 0.032484 0.831554 0.047101
0.918742 0.020732 0.023809 0.036717
0.427276 0.124881 0.290042 0.157800
0.093454 0.171756 0.195168 0.539623
0.701896 0.072457 0.157609 0.068038
0.037283 0.019646 0.922302 0.020769
0.930913 0.025214 0.022818 0.021056
0.086889 0.189963 0.059791 0.663357
0.103357 0.028349 0.848275 0.020019
0.029340 0.837412 0.023537 0.109711
0.933363 0.018667 0.021460 0.026509
0.439244 0.237750 0.097568 0.225437
0.067755 0.035952 0.854678 0.041615
0.911326 0.029202 0.031925 0.027546
0.427276 0.124881 0.290042 0.157800
0.093454 0.171756 0.195168 0.539623
0.701896 0.072457 0.157609 0.068038
0.037283 0.019646 0.922302 0.020769
0.930913 0.025214 0.022818 0.021056
0.086889 0.189963 0.059791 0.663357
0.611697 0.220530 0.090791 0.076982
0.745745 0.077600 0.102240 0.074416
0.773527 0.083171 0.061620 0.081682
0.427276 0.124881 0.290042 0.157800
0.093454 0.171756 0.195168 0.539623
0.701896 0.072457 0.157609 0.068038
0.037283 0.019646 0.922302 0.020769
0.930913 0.025214 0.022818 0.021056
0.086889 0.189963 0.059791 0.663357
0.250000 0.250000 0.250000 0.250000

MOTIF AAGJ06000021.1_35749069-35751346(-)_1|3|1x0
letter-probability matrix: alength= 4 w= 13
0.252164 0.076302 0.328734 0.342800
0.225566 0.076906 0.646700 0.050829
0.171133 0.090232 0.072377 0.666258
0.041657 0.027327 0.907159 0.023857
0.139538 0.051160 0.751349 0.057953
0.834809 0.033514 0.067428 0.064249
0.438991 0.353257 0.115624 0.092128
0.797685 0.059036 0.068537 0.074742
0.763643 0.067499 0.059679 0.109179
0.103357 0.028349 0.848275 0.020019
0.029340 0.837412 0.023537 0.109711
0.933363 0.018667 0.021460 0.026509
0.250000 0.250000 0.250000 0.250000

MOTIF AAGJ06000021.1_35749069-35751346(-)_1|6|1x0
letter-probability matrix: alength= 4 w= 7
0.037058 0.025134 0.919420 0.018388
0.067165 0.132570 0.059403 0.740863
0.881367 0.033549 0.033332 0.051751
0.305340 0.352620 0.091940 0.250100
0.049347 0.035945 0.866546 0.048163
0.848458 0.044747 0.053623 0.053171
0.250000 0.250000 0.250000 0.250000

MOTIF AAGJ06000021.1_35794984-35795995(+)_1|2|1x0
letter-probability matrix: alength= 4 w= 7
0.411410 0.133909 0.288902 0.165779
0.103590 0.180510 0.202835 0.513066
0.666346 0.083908 0.170520 0.079226
0.582322 0.195709 0.139967 0.082003
0.068464 0.669003 0.099530 0.163002
0.021975 0.018724 0.023117 0.936184
0.250000 0.250000 0.250000 0.250000

MOTIF AAGJ06000021.1_35794984-35795995(+)_1|3|1x0
letter-probability matrix: alength= 4 w= 16
0.400400 0.311484 0.149349 0.138767
0.078674 0.089838 0.077175 0.754313
0.825129 0.055179 0.047059 0.072633
0.024790 0.020900 0.935599 0.018712
0.060516 0.049646 0.036174 0.853664
0.123081 0.067991 0.167633 0.641295
0.171555 0.155666 0.364851 0.307927
0.195515 0.079648 0.595415 0.129422
0.227968 0.300425 0.176262 0.295346
0.064321 0.049555 0.837826 0.048298
0.204409 0.179362 0.110580 0.505649
0.084475 0.722839 0.055422 0.137263
0.117215 0.046216 0.782743 0.053827
0.079519 0.655618 0.084909 0.179955
0.061693 0.817401 0.046887 0.074018
0.250000 0.250000 0.250000 0.250000

MOTIF AAGJ06000021.1_35806912-35808352(+)_1|3|1x0
letter-probability matrix: alength= 4 w= 19
0.038910 0.026562 0.914994 0.019535
0.069276 0.135194 0.061396 0.734135
0.875882 0.035210 0.034986 0.053922
0.334883 0.290072 0.096357 0.278688
0.052573 0.032050 0.880074 0.035303
0.876036 0.042860 0.038598 0.042507
0.089503 0.037862 0.806767 0.065867
0.075388 0.092364 0.096188 0.736060
0.046373 0.018188 0.909424 0.026015
0.410872 0.207433 0.237241 0.144455
0.219938 0.262300 0.236246 0.281516
0.113338 0.068263 0.079046 0.739353
0.428453 0.215289 0.237836 0.118422
0.765920 0.065883 0.107841 0.060356
0.110834 0.373487 0.174570 0.341109
0.395361 0.196879 0.247801 0.159959
0.745346 0.089667 0.077838 0.087150
0.218282 0.287188 0.239422 0.255108
0.250000 0.250000 0.250000 0.250000

MOTIF AAGJ06000021.1_35806912-35808352(+)_1|4|1x0
letter-probability matrix: alength= 4 w= 13
0.029343 0.030205 0.090776 0.849677
0.022209 0.926438 0.018529 0.032824
0.712077 0.037574 0.044800 0.205549
0.340918 0.156224 0.349929 0.152929
0.089318 0.222334 0.128987 0.559361
0.050760 0.047223 0.847608 0.054409
0.108213 0.135789 0.569804 0.186193
0.064032 0.762136 0.075700 0.098132
0.063642 0.086968 0.724377 0.125013
0.196320 0.070130 0.666065 0.067484
0.100181 0.547975 0.104429 0.247415
0.158831 0.180439 0.129356 0.531373
0.250000 0.250000 0.250000 0.250000

MOTIF AAGJ06000021.1_35820197-35822571(-)_1|1|1x0
letter-probability matrix: alength= 4 w= 13
0.464389 0.188108 0.132366 0.215137
0.121669 0.104260 0.138589 0.635481
0.798711 0.056503 0.075725 0.069061
0.043799 0.025729 0.912228 0.018245
0.900585 0.034432 0.031650 0.033333
0.825298 0.061623 0.041177 0.071902
0.594816 0.225418 0.096921 0.082846
0.725149 0.084290 0.109565 0.080996
0.753044 0.090302 0.067892 0.088763
0.432500 0.118505 0.157963 0.291032
0.132678 0.146131 0.200302 0.520890
0.062369 0.048039 0.073913 0.815680
0.250000 0.250000 0.250000 0.250000

MOTIF AAGJ06000021.1_35820197-35822571(-)_1|2|1x0
letter-probability matrix: alength= 4 w= 10
0.269111 0.124025 0.224125 0.382740
0.246514 0.201496 0.296110 0.255881
0.111852 0.328588 0.289282 0.270277
0.554621 0.158007 0.096962 0.190411
0.077231 0.062318 0.092548 0.767903
0.912057 0.022999 0.034547 0.030397
0.475047 0.266618 0.120231 0.138105
0.889930 0.034576 0.057695 0.017799
0.452766 0.328906 0.121097 0.097231
0.250000 0.250000 0.250000 0.250000

MOTIF AAGJ06000021.1_35833369-35835259(-)_1|2|1x0
letter-probability matrix: alength= 4 w= 61
0.155826 0.119899 0.602024 0.122251
0.066228 0.195734 0.275238 0.462800
0.631037 0.203977 0.050002 0.114983
0.323010 0.315216 0.091288 0.270486
0.033601 0.023494 0.917639 0.025265
0.920657 0.025943 0.028196 0.025204
0.582598 0.148289 0.141553 0.127560
0.080603 0.040445 0.796658 0.082294
0.834430 0.046736 0.079334 0.039500
0.409033 0.147813 0.236093 0.207061
0.641550 0.098334 0.113135 0.146980
0.033496 0.046940 0.887037 0.032526
0.368562 0.230813 0.157373 0.243252
0.354521 0.296353 0.221731 0.127395
0.231635 0.191556 0.426237 0.150572
0.375335 0.193323 0.142933 0.288409
0.089750 0.120275 0.145879 0.644095
0.038088 0.032598 0.888662 0.040652
0.530535 0.287323 0.109440 0.072702
0.738730 0.081088 0.101390 0.078792
0.720183 0.089944 0.096657 0.093216
0.381517 0.165516 0.241918 0.211050
0.083683 0.692798 0.086206 0.137314
0.630378 0.074793 0.143079 0.151750
0.450050 0.306468 0.088699 0.154783
0.741220 0.079502 0.110495 0.068783
0.841724 0.060014 0.041739 0.056523
0.073597 0.057393 0.202680 0.666331
0.076461 0.038373 0.811422 0.073744
0.240315 0.114978 0.457928 0.186780
0.367485 0.253926 0.160586 0.218002
0.072571 0.197379 0.106962 0.623087
0.026020 0.022961 0.926407 0.024612
0.532101 0.153760 0.225149 0.088990
0.674211 0.057867 0.128473 0.139449
0.049661 0.049203 0.070784 0.830352
0.381517 0.165516 0.241918 0.211050
0.083683 0.692798 0.086206 0.137314
0.630378 0.074793 0.143079 0.151750
0.151733 0.159197 0.461725 0.227344
0.115105 0.098055 0.339798 0.447043
0.169430 0.158883 0.329759 0.341929
0.473279 0.199416 0.162131 0.165174
0.295203 0.101655 0.259209 0.343933
0.018640 0.024390 0.932014 0.024956
0.372514 0.159195 0.241483 0.226808
0.179989 0.248694 0.250291 0.321027
0.214951 0.118048 0.090946 0.576055
0.450050 0.306468 0.088699 0.154783
0.741220 0.079502 0.110495 0.068783
0.841724 0.060014 0.041739 0.056523
0.423462 0.389486 0.115156 0.071896
0.067008 0.541396 0.067484 0.324111
0.916733 0.025906 0.030506 0.026854
0.114244 0.033834 0.827531 0.024391
0.034885 0.816133 0.028354 0.120628
0.918214 0.023162 0.026408 0.032215
0.024145 0.019900 0.936289 0.019667
0.093301 0.019423 0.858632 0.028644
0.157071 0.072913 0.054384 0.715632
0.250000 0.250000 0.250000 0.250000

MOTIF AAGJ06000021.1_35838976-35839873(-)_1|2|1x0
letter-probability matrix: alength= 4 w= 25
0.039127 0.018467 0.923340 0.019065
0.457770 0.133382 0.150531 0.258317
0.166863 0.150965 0.082904 0.599268
0.179577 0.043810 0.733180 0.043433
0.043308 0.816865 0.037349 0.102478
0.044499 0.034049 0.040454 0.880998
0.350626 0.181585 0.343097 0.124692
0.078169 0.088020 0.271474 0.562337
0.516778 0.123808 0.141212 0.218202
0.161380 0.040749 0.758030 0.039841
0.047567 0.814918 0.035437 0.102078
0.875621 0.041140 0.036615 0.046623
0.393094 0.223280 0.248850 0.134776
0.098218 0.073075 0.702695 0.126012
0.759756 0.056081 0.109306 0.074856
0.116100 0.039535 0.809822 0.034543
0.071581 0.719565 0.044187 0.164666
0.917709 0.024598 0.025593 0.032101
0.134742 0.039214 0.792645 0.033399
0.096838 0.585247 0.055652 0.262263
0.869001 0.038506 0.037954 0.054539
0.359164 0.254368 0.165855 0.220613
0.080516 0.204857 0.115642 0.598985
0.032365 0.028799 0.908110 0.030727
0.250000 0.250000 0.250000 0.250000

MOTIF AAGJ06000021.1_41490010-41492047(+)_1|1|1x0
letter-probability matrix: alength= 4 w= 28
0.311121 0.160189 0.348611 0.180080
0.103407 0.074891 0.147874 0.673828
0.029270 0.033671 0.885490 0.051568
0.223382 0.386002 0.281829 0.108788
0.133943 0.032530 0.783384 0.050144
0.842368 0.034896 0.068665 0.054071
0.035486 0.031021 0.882773 0.050721
0.033116 0.878606 0.051272 0.037005
0.043052 0.052712 0.049324 0.854912
0.280651 0.214929 0.255447 0.248972
0.080482 0.093470 0.739285 0.086762
0.134583 0.064611 0.071197 0.729609
0.220512 0.067189 0.561394 0.150905
0.052169 0.618177 0.100969 0.228684
0.018336 0.022937 0.916800 0.041927
0.326259 0.258088 0.142607 0.273047
0.053184 0.041480 0.801609 0.103727
0.044998 0.025861 0.899306 0.029835
0.198590 0.570325 0.080875 0.150210
0.056113 0.023168 0.884625 0.036094
0.871936 0.028345 0.057527 0.042191
0.035486 0.031021 0.882773 0.050721
0.033116 0.878606 0.051272 0.037005
0.043052 0.052712 0.049324 0.854912
0.408210 0.211670 0.262268 0.117852
0.512833 0.077960 0.254513 0.154694
0.171294 0.114931 0.274743 0.439033
0.250000 0.250000 0.250000 0.250000

MOTIF AAGJ06000021.1_41490010-41492047(+)_1|2|1x0
letter-probability matrix: alength= 4 w= 10
0.393156 0.117581 0.254516 0.234746
0.090246 0.817346 0.051247 0.041161
0.213441 0.156219 0.213597 0.416743
0.118238 0.229942 0.115108 0.536713
0.018121 0.906037 0.031243 0.044599
0.729008 0.031474 0.091980 0.147538
0.181730 0.265008 0.229440 0.323823
0.084116 0.791271 0.066211 0.058402
0.060100 0.061505 0.362898 0.515496
0.250000 0.250000 0.250000 0.250000

MOTIF AAGJ06000021.1_41490010-41492047(+)_1|3|1x0
letter-probability matrix: alength= 4 w= 13
0.170386 0.187351 0.048042 0.594220
0.149872 0.701458 0.083034 0.065636
0.070593 0.097526 0.611253 0.220628
0.203113 0.163545 0.528499 0.104843
0.136503 0.554581 0.217002 0.091914
0.063261 0.152869 0.224995 0.558875
0.316659 0.214625 0.120427 0.348289
0.129281 0.376247 0.328822 0.165650
0.128037 0.125642 0.326456 0.419864
0.432590 0.070750 0.337171 0.159488
0.058440 0.893297 0.030397 0.017866
0.073975 0.061900 0.256291 0.607834
0.250000 0.250000 0.250000 0.250000

MOTIF AAGJ06000116.1_20128-21501(+)_1|1|1x0
letter-probability matrix: alength= 4 w= 10
0.033568 0.021735 0.910345 0.034352
0.047704 0.022155 0.880267 0.049874
0.026006 0.018580 0.026429 0.928986
0.101196 0.105840 0.699086 0.093877
0.217333 0.099659 0.276893 0.406115
0.093534 0.066432 0.216282 0.623751
0.337415 0.126904 0.302196 0.233485
0.179532 0.108169 0.360988 0.351311
0.174279 0.125003 0.442104 0.258614
0.250000 0.250000 0.250000 0.250000

MOTIF AAGJ06000685.1_21028-21688(+)_1|1|1x0
letter-probability matrix: alength= 4 w= 10
0.384907 0.093872 0.266572 0.254649
0.030600 0.913678 0.018274 0.037449
0.817349 0.026131 0.037302 0.119217
0.332281 0.337100 0.121169 0.209450
0.068012 0.053316 0.838373 0.040298
0.855962 0.051330 0.046890 0.045818
0.348758 0.177299 0.318616 0.155327
0.900334 0.035418 0.037227 0.027021
0.074483 0.706884 0.064337 0.154296
0.250000 0.250000 0.250000 0.250000

MOTIF AAGJ06000809.1_1206021-1207257(+)_1|1|1x0
letter-probability matrix: alength= 4 w= 10
0.298134 0.050657 0.133026 0.518183
0.061516 0.882501 0.031491 0.024492
0.065369 0.028645 0.806613 0.099373
0.684840 0.076070 0.131157 0.107932
0.176284 0.059639 0.106518 0.657559
0.429158 0.130416 0.044016 0.396410
0.190759 0.015100 0.755027 0.039114
0.124871 0.091897 0.071940 0.711291
0.026212 0.019396 0.061983 0.892409
0.250000 0.250000 0.250000 0.250000

MOTIF AAGJ06000809.1_1207492-1209055(+)_1|1|1x0
letter-probability matrix: alength= 4 w= 10
0.257234 0.136561 0.291687 0.314519
0.267672 0.264237 0.168400 0.299691
0.319043 0.152339 0.363610 0.165008
0.018391 0.038684 0.919556 0.023368
0.237926 0.093126 0.172300 0.496647
0.172057 0.119436 0.486668 0.221839
0.390445 0.158787 0.305428 0.145340
0.133636 0.105299 0.305752 0.455313
0.231492 0.056305 0.301001 0.411203
0.250000 0.250000 0.250000 0.250000

MOTIF AAGJ06000809.1_1207492-1209055(+)_1|3|1x0
letter-probability matrix: alength= 4 w= 13
0.039094 0.024583 0.913548 0.022775
0.357386 0.023069 0.588097 0.031448
0.923899 0.019660 0.026949 0.029492
0.203041 0.208977 0.344267 0.243715
0.074650 0.111441 0.235482 0.578427
0.069544 0.073621 0.098804 0.758031
0.253455 0.208227 0.123474 0.414844
0.708229 0.039898 0.194088 0.057785
0.151329 0.097316 0.605177 0.146178
0.084941 0.039860 0.808738 0.066460
0.022797 0.926822 0.022260 0.028121
0.017374 0.019296 0.868676 0.094654
0.250000 0.250000 0.250000 0.250000

MOTIF AAGJ06000815.1_1767342-1771080(+)_1|4|1x0
letter-probability matrix: alength= 4 w= 10
0.220320 0.067973 0.391865 0.319842
0.217606 0.180905 0.228183 0.373306
0.611234 0.170766 0.128860 0.089141
0.287720 0.172038 0.345114 0.195128
0.229901 0.186076 0.176520 0.407503
0.242433 0.239040 0.237873 0.280654
0.529380 0.108772 0.174570 0.187278
0.115408 0.105517 0.121607 0.657469
0.031924 0.018545 0.927254 0.022277
0.250000 0.250000 0.250000 0.250000

MOTIF AAGJ06000815.1_1767342-1771080(+)_1|6|1x0
letter-probability matrix: alength= 4 w= 7
0.483660 0.126558 0.146108 0.243674
0.117505 0.171639 0.255234 0.455622
0.031803 0.019326 0.024138 0.924733
0.022562 0.023975 0.934767 0.018695
0.322899 0.069805 0.476260 0.131037
0.294051 0.171328 0.275889 0.258733
0.250000 0.250000 0.250000 0.250000

MOTIF AAGJ06000815.1_1767342-1771080(+)_1|8|1x0
letter-probability matrix: alength= 4 w= 7
0.486473 0.125368 0.144971 0.243188
0.116333 0.170660 0.254926 0.458082
0.030699 0.018551 0.023227 0.927523
0.032770 0.018922 0.914386 0.033922
0.040870 0.039609 0.403599 0.515922
0.049550 0.124637 0.030823 0.794990
0.250000 0.250000 0.250000 0.250000

MOTIF AAGJ06000815.1_1767342-1771080(+)_1|10|1x0
letter-probability matrix: alength= 4 w= 7
0.433513 0.148767 0.166830 0.250891
0.139711 0.189021 0.259407 0.411861
0.058197 0.039115 0.046704 0.855984
0.030601 0.018580 0.928997 0.021822
0.853153 0.037816 0.089138 0.019893
0.074404 0.046246 0.079742 0.799608
0.250000 0.250000 0.250000 0.250000

MOTIF AAGJ06000815.1_1767342-1771080(+)_1|12|1x0
letter-probability matrix: alength= 4 w= 7
0.486473 0.125368 0.144971 0.243188
0.116333 0.170660 0.254926 0.458082
0.030699 0.018551 0.023227 0.927523
0.020336 0.022138 0.924777 0.032749
0.120302 0.030059 0.790593 0.059046
0.323779 0.130070 0.218022 0.328128
0.250000 0.250000 0.250000 0.250000

MOTIF AAGJ06000820.1_11014-14394(-)_1|3|1x0
letter-probability matrix: alength= 4 w= 7
0.249997 0.173014 0.135244 0.441744
0.483139 0.163025 0.217078 0.136759
0.195028 0.141889 0.244751 0.418332
0.045770 0.018331 0.916537 0.019362
0.166706 0.104385 0.427132 0.301777
0.099208 0.037051 0.159593 0.704148
0.250000 0.250000 0.250000 0.250000

MOTIF AAGJ06000820.1_1669190-1670969(-)_1|1|1x0
letter-probability matrix: alength= 4 w= 28
0.078181 0.051694 0.175602 0.694524
0.033355 0.891539 0.035125 0.039981
0.046779 0.139180 0.056225 0.757816
0.292184 0.190429 0.330628 0.186759
0.889451 0.018776 0.073983 0.017789
0.058922 0.316026 0.172588 0.452464
0.401049 0.176952 0.148563 0.273436
0.063434 0.796897 0.066617 0.073053
0.034265 0.032444 0.865135 0.068157
0.282187 0.150074 0.211442 0.356297
0.086639 0.742845 0.104767 0.065750
0.128863 0.119606 0.184724 0.566807
0.381370 0.122416 0.319712 0.176502
0.812588 0.033995 0.129969 0.023447
0.271099 0.399119 0.140457 0.189325
0.147529 0.146926 0.511509 0.194036
0.136167 0.066660 0.211567 0.585605
0.050651 0.400938 0.118450 0.429961
0.173472 0.182807 0.132138 0.511584
0.094436 0.505143 0.261102 0.139318
0.021394 0.046240 0.868205 0.064161
0.379774 0.323615 0.085742 0.210869
0.028746 0.023078 0.921463 0.026713
0.936157 0.018773 0.023293 0.021778
0.302748 0.102674 0.269734 0.324844
0.204660 0.036956 0.723403 0.034982
0.105681 0.441457 0.240497 0.212365
0.250000 0.250000 0.250000 0.250000

MOTIF AAGJ06000820.1_1676722-1678375(+)_1|1|1x0
letter-probability matrix: alength= 4 w= 19
0.030928 0.027119 0.908450 0.033504
0.057328 0.876746 0.037086 0.028840
0.107777 0.137121 0.177712 0.577391
0.040068 0.026941 0.053825 0.879165
0.051517 0.762534 0.145425 0.040524
0.226895 0.403628 0.174609 0.194868
0.256685 0.123511 0.451388 0.168417
0.766949 0.023636 0.094827 0.114588
0.017295 0.074527 0.043455 0.864723
0.412441 0.171639 0.142313 0.273608
0.054731 0.823921 0.057679 0.063670
0.027904 0.026318 0.887474 0.058303
0.338307 0.265728 0.089772 0.306193
0.026091 0.035384 0.865299 0.073227
0.034001 0.020385 0.917724 0.027891
0.385071 0.092479 0.365430 0.157020
0.280261 0.025992 0.675604 0.018144
0.098110 0.414742 0.329477 0.157670
0.250000 0.250000 0.250000 0.250000

MOTIF AAGJ06000820.1_1702916-1703609(+)_1|1|1x0
letter-probability matrix: alength= 4 w= 7
0.034820 0.024518 0.922217 0.018444
0.105314 0.127035 0.071073 0.696577
0.859688 0.025816 0.034223 0.080273
0.074224 0.127384 0.709448 0.088944
0.120643 0.623923 0.138179 0.117255
0.166688 0.243200 0.387792 0.202320
0.250000 0.250000 0.250000 0.250000

MOTIF AAGJ06000820.1_1710619-1711651(+)_1|2|1x0
letter-probability matrix: alength= 4 w= 7
0.030496 0.018589 0.929458 0.021456
0.873467 0.046185 0.052082 0.028266
0.092921 0.434608 0.183058 0.289413
0.255931 0.263691 0.215614 0.264764
0.270308 0.355404 0.164801 0.209488
0.158952 0.338284 0.271771 0.230993
0.250000 0.250000 0.250000 0.250000

MOTIF AAGJ06000820.1_1710619-1711651(+)_1|3|1x0
letter-probability matrix: alength= 4 w= 7
0.101760 0.068681 0.744744 0.084815
0.123046 0.037266 0.799113 0.040575
0.022678 0.018724 0.936189 0.022410
0.101760 0.068681 0.744744 0.084815
0.123046 0.037266 0.799113 0.040575
0.022678 0.018724 0.936189 0.022410
0.250000 0.250000 0.250000 0.250000

MOTIF AAGJ06000820.1_1715574-1716375(+)_1|2|1x0
letter-probability matrix: alength= 4 w= 7
0.029329 0.022408 0.929670 0.018593
0.912953 0.021229 0.046604 0.019215
0.062408 0.066401 0.071487 0.799704
0.091858 0.099464 0.746325 0.062352
0.102856 0.794831 0.043541 0.058773
0.067435 0.530671 0.273541 0.128353
0.250000 0.250000 0.250000 0.250000

MOTIF AAGJ06000821.1_148080-154002(+)_1|6|1x0
letter-probability matrix: alength= 4 w= 7
0.901760 0.058798 0.018035 0.021407
0.483933 0.195065 0.159681 0.161320
0.354187 0.270097 0.195132 0.180584
0.189771 0.139572 0.609712 0.060946
0.174878 0.074605 0.520769 0.229748
0.122647 0.496597 0.119103 0.261652
0.250000 0.250000 0.250000 0.250000

MOTIF AAGJ06000821.1_148080-154002(+)_1|8|1x0
letter-probability matrix: alength= 4 w= 7
0.241011 0.166184 0.325911 0.266893
0.161204 0.056070 0.146523 0.636203
0.114620 0.144526 0.555613 0.185242
0.601933 0.082691 0.299623 0.015754
0.069701 0.763914 0.015278 0.151107
0.044054 0.483944 0.292482 0.179520
0.250000 0.250000 0.250000 0.250000

MOTIF AAGJ06000821.1_148080-154002(+)_1|9|1x0
letter-probability matrix: alength= 4 w= 7
0.832088 0.108012 0.025939 0.033961
0.925478 0.018510 0.030213 0.025799
0.173138 0.264618 0.106325 0.455919
0.261862 0.116632 0.334626 0.286880
0.191183 0.454461 0.140953 0.213403
0.222827 0.220722 0.394180 0.162270
0.250000 0.250000 0.250000 0.250000

MOTIF AAGJ06000821.1_148080-154002(+)_1|14|1x0
letter-probability matrix: alength= 4 w= 7
0.448540 0.067768 0.009484 0.474208
0.665581 0.016602 0.230513 0.087304
0.098924 0.019417 0.748563 0.133096
0.499579 0.056825 0.341287 0.102309
0.078902 0.084503 0.066140 0.770456
0.048442 0.033181 0.841492 0.076885
0.250000 0.250000 0.250000 0.250000

MOTIF AAGJ06000821.1_148080-154002(+)_1|15|1x0
letter-probability matrix: alength= 4 w= 7
0.199299 0.151267 0.407391 0.242042
0.169050 0.319764 0.095179 0.416007
0.121550 0.326653 0.276494 0.275304
0.146811 0.591338 0.136143 0.125708
0.219447 0.013624 0.681181 0.085748
0.167825 0.119275 0.239138 0.473762
0.250000 0.250000 0.250000 0.250000

MOTIF AAGJ06000821.1_157339-159562(+)_1|1|1x0
letter-probability matrix: alength= 4 w= 7
0.335172 0.221680 0.334579 0.108569
0.220107 0.312149 0.183790 0.283954
0.113039 0.084788 0.335895 0.466279
0.540148 0.229767 0.140642 0.089444
0.887504 0.017750 0.056416 0.038330
0.215106 0.162391 0.084055 0.538448
0.250000 0.250000 0.250000 0.250000

MOTIF AAGJ06000821.1_157339-159562(+)_1|2|1x0
letter-probability matrix: alength= 4 w= 7
0.085418 0.037776 0.126139 0.750667
0.028622 0.930503 0.018610 0.022265
0.024511 0.533358 0.249648 0.192483
0.172615 0.121707 0.420242 0.285435
0.495504 0.122409 0.345121 0.036966
0.020161 0.435972 0.174272 0.369595
0.250000 0.250000 0.250000 0.250000

MOTIF AAGJ06000821.1_157339-159562(+)_1|5|1x0
letter-probability matrix: alength= 4 w= 10
0.071937 0.074388 0.325833 0.527841
0.259579 0.214011 0.405785 0.120624
0.092278 0.567022 0.269453 0.071248
0.048753 0.029701 0.903477 0.018069
0.108127 0.466155 0.181696 0.244022
0.028409 0.045229 0.866192 0.060170
0.519362 0.052552 0.342729 0.085357
0.040853 0.780445 0.087844 0.090858
0.196954 0.350233 0.077149 0.375665
0.250000 0.250000 0.250000 0.250000

MOTIF AAGJ06000821.1_157339-159562(+)_1|6|1x0
letter-probability matrix: alength= 4 w= 7
0.284510 0.082610 0.558736 0.074143
0.236222 0.068552 0.227111 0.468115
0.023026 0.048769 0.135002 0.793203
0.386779 0.441131 0.062239 0.109850
0.858761 0.064903 0.059160 0.017175
0.113166 0.070419 0.730623 0.085791
0.250000 0.250000 0.250000 0.250000

MOTIF AAGJ06000821.1_157339-159562(+)_1|7|1x0
letter-probability matrix: alength= 4 w= 7
0.096184 0.789626 0.015793 0.098397
0.093336 0.119262 0.724901 0.062501
0.142939 0.027106 0.803049 0.026906
0.382175 0.244632 0.238558 0.134635
0.099445 0.044708 0.770721 0.085126
0.158659 0.097390 0.510085 0.233867
0.250000 0.250000 0.250000 0.250000

MOTIF AAGJ06000821.1_157339-159562(+)_1|8|1x0
letter-probability matrix: alength= 4 w= 7
0.843428 0.101269 0.038434 0.016869
0.341192 0.159408 0.316988 0.182412
0.152276 0.238960 0.407970 0.200794
0.506718 0.143616 0.176393 0.173274
0.080962 0.180675 0.225003 0.513360
0.195610 0.100582 0.522009 0.181800
0.250000 0.250000 0.250000 0.250000

MOTIF AAGJ06000821.1_157339-159562(+)_1|9|1x0
letter-probability matrix: alength= 4 w= 7
0.170004 0.070162 0.122592 0.637242
0.023644 0.868459 0.056791 0.051106
0.815702 0.016314 0.044204 0.123780
0.208473 0.089322 0.224444 0.477761
0.064525 0.122564 0.615459 0.197451
0.155411 0.103960 0.446406 0.294224
0.250000 0.250000 0.250000 0.250000

MOTIF AAGJ06000822.1_64754-67083(+)_1|2|1x0
letter-probability matrix: alength= 4 w= 10
0.453989 0.318055 0.137290 0.090666
0.027883 0.047324 0.027293 0.897501
0.935216 0.018704 0.020910 0.025169
0.691539 0.118877 0.098243 0.091341
0.609375 0.067910 0.264603 0.058112
0.031408 0.021656 0.025645 0.921290
0.208949 0.507441 0.107788 0.175822
0.178051 0.165758 0.224476 0.431715
0.086011 0.114833 0.087782 0.711374
0.250000 0.250000 0.250000 0.250000

MOTIF AAGJ06000822.1_72459-74637(+)_1|1|1x0
letter-probability matrix: alength= 4 w= 7
0.193185 0.476096 0.133758 0.196960
0.503007 0.164661 0.281581 0.050751
0.131720 0.186010 0.211442 0.470828
0.152212 0.173209 0.469709 0.204869
0.018220 0.023589 0.910996 0.047195
0.067173 0.049443 0.044194 0.839191
0.250000 0.250000 0.250000 0.250000

MOTIF AAGJ06000822.1_72459-74637(+)_1|2|1x0
letter-probability matrix: alength= 4 w= 22
0.030060 0.021053 0.930281 0.018606
0.894139 0.041733 0.033556 0.030572
0.077765 0.090045 0.060132 0.772058
0.357121 0.287249 0.191538 0.164092
0.102587 0.079102 0.687951 0.130360
0.721364 0.088716 0.098813 0.091106
0.438025 0.315976 0.146141 0.099858
0.035964 0.058443 0.035265 0.870327
0.913778 0.025204 0.027920 0.033098
0.030060 0.021053 0.930281 0.018606
0.894139 0.041733 0.033556 0.030572
0.077765 0.090045 0.060132 0.772058
0.357121 0.287249 0.191538 0.164092
0.102587 0.079102 0.687951 0.130360
0.721364 0.088716 0.098813 0.091106
0.659816 0.151789 0.111956 0.076439
0.770725 0.052297 0.130436 0.046541
0.033953 0.043168 0.080543 0.842337
0.438025 0.315976 0.146141 0.099858
0.035964 0.058443 0.035265 0.870327
0.913778 0.025204 0.027920 0.033098
0.250000 0.250000 0.250000 0.250000

MOTIF AAGJ06000833.1_127657-129682(+)_1|1|1x0
letter-probability matrix: alength= 4 w= 28
0.526171 0.130234 0.262238 0.081357
0.094043 0.569199 0.075659 0.261099
0.054647 0.054757 0.094582 0.796014
0.309760 0.232145 0.243690 0.214405
0.160040 0.060158 0.692858 0.086944
0.495581 0.172102 0.220594 0.111723
0.402863 0.091619 0.441623 0.063895
0.060037 0.651365 0.031935 0.256664
0.076592 0.549704 0.099796 0.273908
0.264993 0.216513 0.210063 0.308430
0.147458 0.540135 0.168951 0.143456
0.070489 0.061298 0.777610 0.090603
0.387765 0.391051 0.126938 0.094246
0.064843 0.136655 0.090224 0.708278
0.826342 0.051568 0.062491 0.059598
0.148879 0.135124 0.564373 0.151623
0.123991 0.114411 0.569691 0.191908
0.195541 0.280269 0.400338 0.123852
0.018624 0.022613 0.931214 0.027549
0.028951 0.024754 0.903651 0.042644
0.066460 0.858754 0.023111 0.051674
0.054562 0.058173 0.841553 0.045713
0.143261 0.304504 0.085770 0.466465
0.161215 0.127667 0.110913 0.600205
0.447103 0.149001 0.289609 0.114287
0.213713 0.199905 0.247211 0.339171
0.212015 0.113582 0.249875 0.424528
0.250000 0.250000 0.250000 0.250000

MOTIF AAGJ06000837.1_1455519-1463229(-)_1|1|1x0
letter-probability matrix: alength= 4 w= 10
0.055124 0.046639 0.843775 0.054462
0.019207 0.924002 0.021685 0.035106
0.018557 0.018821 0.927829 0.034794
0.119634 0.108935 0.414427 0.357004
0.198243 0.059526 0.333710 0.408521
0.140330 0.130162 0.532962 0.196546
0.240715 0.231692 0.136606 0.390987
0.177346 0.578517 0.182274 0.061863
0.108219 0.097419 0.236769 0.557593
0.250000 0.250000 0.250000 0.250000

MOTIF AAGJ06000837.1_1455519-1463229(-)_1|2|1x0
letter-probability matrix: alength= 4 w= 7
0.171849 0.066312 0.640770 0.121070
0.060707 0.751807 0.128461 0.059026
0.020636 0.018563 0.928145 0.032655
0.121324 0.084738 0.234682 0.559256
0.162119 0.580631 0.184373 0.072877
0.191486 0.223547 0.347915 0.237052
0.250000 0.250000 0.250000 0.250000

MOTIF AAGJ06000837.1_2025019-2027881(-)_1|1|1x0
letter-probability matrix: alength= 4 w= 16
0.531378 0.146070 0.222856 0.099697
0.147544 0.125176 0.108704 0.618577
0.049262 0.023537 0.024053 0.903147
0.322121 0.205193 0.215241 0.257445
0.053500 0.053770 0.792570 0.100160
0.023281 0.018478 0.034319 0.923921
0.066102 0.077707 0.727962 0.128228
0.135008 0.043201 0.334898 0.486893
0.104714 0.019595 0.668851 0.206839
0.057642 0.020479 0.888355 0.033524
0.125334 0.087691 0.107705 0.679271
0.030148 0.023423 0.024572 0.921856
0.503217 0.317672 0.064305 0.114806
0.045624 0.303476 0.086528 0.564372
0.023153 0.020743 0.931017 0.025087
0.250000 0.250000 0.250000 0.250000

MOTIF AAGJ06000841.1_382086-383091(-)_1|2|1x0
letter-probability matrix: alength= 4 w= 22
0.364931 0.286999 0.197646 0.150424
0.144031 0.299966 0.203202 0.352802
0.122688 0.201534 0.230898 0.444880
0.027571 0.021550 0.932235 0.018645
0.099346 0.131553 0.081600 0.687501
0.151635 0.075440 0.129067 0.643858
0.299036 0.117096 0.376220 0.207647
0.096547 0.354029 0.105665 0.443759
0.088746 0.060367 0.794616 0.056271
0.415336 0.264200 0.191396 0.129069
0.171036 0.283908 0.111628 0.433428
0.029190 0.028776 0.910454 0.031580
0.093095 0.132890 0.631278 0.142737
0.109504 0.660155 0.121059 0.109282
0.192899 0.223119 0.335457 0.248524
0.319695 0.209890 0.180700 0.289715
0.483441 0.079534 0.159062 0.277963
0.043444 0.047582 0.381749 0.527225
0.254649 0.227104 0.313921 0.204326
0.153236 0.106505 0.519871 0.220388
0.159130 0.150354 0.156638 0.533878
0.250000 0.250000 0.250000 0.250000

MOTIF AAGJ06000841.1_384275-385763(-)_1|1|1x0
letter-probability matrix: alength= 4 w= 22
0.095704 0.065526 0.751108 0.087662
0.135902 0.543826 0.107749 0.212523
0.173466 0.312301 0.259934 0.254300
0.351185 0.330932 0.096980 0.220903
0.061129 0.052632 0.829704 0.056535
0.826460 0.052445 0.060707 0.060388
0.044309 0.029181 0.908343 0.018167
0.234167 0.139340 0.099859 0.526634
0.186406 0.458622 0.129838 0.225134
0.084141 0.060420 0.780042 0.075397
0.148299 0.297909 0.164085 0.389708
0.098793 0.097163 0.212988 0.591056
0.350642 0.119286 0.258501 0.271570
0.097036 0.738570 0.082426 0.081968
0.059632 0.830355 0.052073 0.057940
0.323505 0.217389 0.215875 0.243231
0.091036 0.072083 0.352456 0.484425
0.393252 0.112536 0.349894 0.144319
0.275871 0.143933 0.370911 0.209285
0.108727 0.133639 0.136417 0.621217
0.050205 0.046549 0.846973 0.056274
0.250000 0.250000 0.250000 0.250000

MOTIF AAGJ06000841.1_384275-385763(-)_1|3|1x0
letter-probability matrix: alength= 4 w= 16
0.470609 0.136586 0.148696 0.244109
0.116977 0.256004 0.176010 0.451009
0.092163 0.058758 0.110014 0.739066
0.391557 0.291679 0.184641 0.132123
0.125290 0.307952 0.191047 0.375711
0.101433 0.186380 0.220197 0.491990
0.046700 0.025827 0.896213 0.031260
0.281862 0.142179 0.093229 0.482730
0.128617 0.062386 0.212264 0.596733
0.384850 0.353750 0.062019 0.199381
0.023180 0.018746 0.937325 0.020749
0.935386 0.018717 0.023034 0.022862
0.048412 0.058542 0.842509 0.050538
0.120233 0.107759 0.601906 0.170102
0.467495 0.310616 0.137565 0.084324
0.250000 0.250000 0.250000 0.250000

MOTIF AAGJ06000849.1_2028724-2030740(-)_1|1|1x0
letter-probability matrix: alength= 4 w= 37
0.451648 0.291635 0.172302 0.084415
0.041280 0.072756 0.041131 0.844834
0.900190 0.030925 0.035068 0.033817
0.279865 0.331435 0.164506 0.224194
0.254236 0.263002 0.075805 0.406957
0.060152 0.827875 0.041107 0.070866
0.297413 0.246458 0.190437 0.265693
0.065689 0.167893 0.064179 0.702238
0.018544 0.029527 0.927200 0.024729
0.317085 0.111863 0.244426 0.326626
0.170606 0.037095 0.742766 0.049533
0.103774 0.079284 0.441276 0.375666
0.440310 0.192556 0.153094 0.214039
0.266971 0.261166 0.264676 0.207187
0.474095 0.195927 0.199122 0.130855
0.220886 0.076117 0.434605 0.268392
0.567931 0.182358 0.155169 0.094541
0.076647 0.719741 0.140331 0.063281
0.298361 0.224241 0.145179 0.332218
0.077687 0.053908 0.787068 0.081336
0.051078 0.028339 0.887868 0.032714
0.224786 0.143960 0.285259 0.345995
0.201310 0.096600 0.326607 0.375483
0.132416 0.099023 0.486982 0.281579
0.300313 0.320143 0.125017 0.254527
0.046519 0.023599 0.904737 0.025145
0.934262 0.021966 0.021440 0.022332
0.358954 0.127898 0.395928 0.117219
0.242501 0.100072 0.105846 0.551581
0.170882 0.125830 0.135794 0.567494
0.105330 0.040222 0.807529 0.046919
0.297512 0.213889 0.135430 0.353168
0.046695 0.872752 0.034684 0.045869
0.334854 0.129568 0.310201 0.225377
0.190754 0.300123 0.267178 0.241945
0.107658 0.211228 0.263132 0.417983
0.250000 0.250000 0.250000 0.250000

MOTIF AAGJ06000850.1_295641-297135(-)_1|2|1x0
letter-probability matrix: alength= 4 w= 13
0.166217 0.123414 0.191054 0.519315
0.155224 0.421269 0.209955 0.213551
0.119014 0.333855 0.405420 0.141711
0.021386 0.023604 0.936284 0.018726
0.224183 0.217138 0.285190 0.273489
0.201746 0.124808 0.474278 0.199168
0.202121 0.184052 0.358855 0.254972
0.254500 0.210024 0.257218 0.278258
0.186794 0.403367 0.242084 0.167755
0.305738 0.164385 0.344290 0.185587
0.246282 0.069909 0.339518 0.344291
0.121838 0.137771 0.148099 0.592292
0.250000 0.250000 0.250000 0.250000

MOTIF AAGJ06000850.1_295641-297135(-)_1|3|1x0
letter-probability matrix: alength= 4 w= 22
0.346449 0.153597 0.271177 0.228777
0.087062 0.017534 0.876696 0.018708
0.060022 0.018895 0.046998 0.874085
0.229980 0.175117 0.233889 0.361013
0.181262 0.118364 0.131938 0.568436
0.068237 0.066064 0.336890 0.528808
0.412153 0.087079 0.346998 0.153771
0.215812 0.341790 0.110206 0.332191
0.068458 0.872159 0.019991 0.039391
0.241230 0.218077 0.241138 0.299555
0.262167 0.230996 0.289514 0.217323
0.221736 0.175541 0.301350 0.301373
0.303672 0.133035 0.469511 0.093782
0.332870 0.107016 0.110759 0.449355
0.566315 0.108162 0.165365 0.160158
0.458777 0.205795 0.124572 0.210856
0.802040 0.031158 0.116075 0.050726
0.091040 0.096733 0.688657 0.123570
0.264442 0.369937 0.101918 0.263703
0.178973 0.286631 0.124005 0.410391
0.225352 0.160521 0.404020 0.210106
0.250000 0.250000 0.250000 0.250000

MOTIF AAGJ06000850.1_312014-313823(+)_1|2|1x0
letter-probability matrix: alength= 4 w= 13
0.559015 0.081973 0.159587 0.199424
0.075824 0.219126 0.233947 0.471103
0.078353 0.042465 0.142592 0.736589
0.267305 0.285708 0.265743 0.181245
0.144221 0.143652 0.203754 0.508373
0.240258 0.189382 0.280105 0.290255
0.033258 0.048620 0.883808 0.034314
0.037067 0.022591 0.842473 0.097869
0.354494 0.032086 0.250461 0.362959
0.350850 0.076535 0.469542 0.103073
0.181188 0.008244 0.398343 0.412224
0.019085 0.025802 0.030810 0.924303
0.250000 0.250000 0.250000 0.250000

MOTIF AAGJ06000850.1_312014-313823(+)_1|3|1x0
letter-probability matrix: alength= 4 w= 22
0.360877 0.168571 0.229875 0.240677
0.076114 0.046529 0.830009 0.047348
0.070160 0.052329 0.084761 0.792750
0.176093 0.128507 0.451834 0.243567
0.052993 0.045660 0.073594 0.827752
0.037533 0.036177 0.053552 0.872739
0.178183 0.152530 0.141852 0.527435
0.096050 0.599675 0.133920 0.170355
0.102486 0.275598 0.364164 0.257751
0.287439 0.185889 0.300460 0.226212
0.153856 0.090276 0.133678 0.622191
0.018690 0.025128 0.934481 0.021702
0.218729 0.140315 0.486863 0.154093
0.136977 0.080203 0.094386 0.688435
0.379639 0.140199 0.274604 0.205557
0.378016 0.143977 0.365308 0.112699
0.215550 0.131801 0.351237 0.301412
0.084767 0.691995 0.082211 0.141027
0.448378 0.163977 0.215705 0.171939
0.281118 0.253301 0.225939 0.239641
0.357518 0.145621 0.258197 0.238664
0.250000 0.250000 0.250000 0.250000

MOTIF AAGJ06000850.1_321167-322661(-)_1|2|1x0
letter-probability matrix: alength= 4 w= 10
0.018755 0.024260 0.937731 0.019255
0.910843 0.022096 0.046696 0.020365
0.198050 0.172990 0.127285 0.501676
0.335071 0.188481 0.228142 0.248306
0.117352 0.257348 0.430337 0.194963
0.203439 0.280331 0.240444 0.275786
0.325384 0.130886 0.387336 0.156393
0.227561 0.035848 0.364523 0.372068
0.072926 0.087341 0.097116 0.742618
0.250000 0.250000 0.250000 0.250000

MOTIF AAGJ06000850.1_321167-322661(-)_1|3|1x0
letter-probability matrix: alength= 4 w= 22
0.352786 0.284415 0.133939 0.228860
0.830447 0.023291 0.113246 0.033016
0.082376 0.084554 0.141796 0.691274
0.233434 0.255481 0.151496 0.359590
0.103842 0.188047 0.107127 0.600985
0.121224 0.168176 0.546929 0.163671
0.487921 0.147555 0.176601 0.187923
0.311899 0.422215 0.073146 0.192740
0.218638 0.588346 0.084489 0.108527
0.157735 0.062552 0.563195 0.216518
0.283905 0.238545 0.258516 0.219035
0.203961 0.296603 0.295146 0.204290
0.303743 0.131041 0.473437 0.091778
0.333524 0.104990 0.108731 0.452755
0.572457 0.106023 0.163379 0.158141
0.508420 0.204123 0.171282 0.116175
0.904480 0.025688 0.051743 0.018090
0.049964 0.037298 0.048487 0.864251
0.448559 0.110653 0.343650 0.097138
0.062144 0.056509 0.074556 0.806791
0.695216 0.052554 0.127548 0.124681
0.250000 0.250000 0.250000 0.250000

MOTIF AAGJ06000851.1_525768-528432(-)_1|1|1x0
letter-probability matrix: alength= 4 w= 19
0.362983 0.172815 0.348131 0.116071
0.272901 0.311334 0.100189 0.315575
0.152896 0.092313 0.138510 0.616281
0.244254 0.109841 0.108506 0.537400
0.109515 0.723967 0.079473 0.087046
0.119912 0.203357 0.486777 0.189954
0.213681 0.112206 0.242731 0.431382
0.141689 0.211496 0.275644 0.371171
0.091469 0.097329 0.395561 0.415641
0.332820 0.201330 0.181538 0.284312
0.047175 0.077439 0.084299 0.791088
0.030083 0.021646 0.923859 0.024412
0.264369 0.115191 0.348705 0.271735
0.194365 0.179438 0.191602 0.434595
0.238385 0.358705 0.182482 0.220429
0.157642 0.090593 0.252180 0.499584
0.077177 0.545225 0.250940 0.126658
0.016963 0.043517 0.848171 0.091348
0.250000 0.250000 0.250000 0.250000

MOTIF AAGJ06000851.1_525768-528432(-)_1|3|1x0
letter-probability matrix: alength= 4 w= 7
0.736872 0.038303 0.150569 0.074256
0.136201 0.009430 0.471490 0.382879
0.248621 0.172427 0.242693 0.336258
0.115917 0.010878 0.491514 0.381690
0.278859 0.460508 0.104463 0.156170
0.021031 0.093746 0.050470 0.834753
0.250000 0.250000 0.250000 0.250000

MOTIF AAGJ06000851.1_525768-528432(-)_1|5|1x0
letter-probability matrix: alength= 4 w= 13
0.297272 0.355908 0.214910 0.131910
0.160474 0.159078 0.158021 0.522428
0.186112 0.102020 0.200097 0.511771
0.314554 0.343415 0.177939 0.164092
0.232886 0.128070 0.126087 0.512956
0.157233 0.143392 0.395425 0.303950
0.029455 0.018658 0.932899 0.018988
0.849374 0.054669 0.061005 0.034952
0.052788 0.029072 0.874544 0.043596
0.345673 0.153522 0.246706 0.254099
0.072479 0.065793 0.564172 0.297556
0.058163 0.057706 0.804680 0.079450
0.250000 0.250000 0.250000 0.250000

MOTIF AAGJ06000851.1_525768-528432(-)_1|6|1x0
letter-probability matrix: alength= 4 w= 19
0.371003 0.393479 0.079087 0.156430
0.107091 0.283237 0.212955 0.396717
0.127198 0.117049 0.345694 0.410059
0.020962 0.019033 0.941182 0.018824
0.796166 0.024605 0.140558 0.038671
0.085262 0.027221 0.732574 0.154943
0.380634 0.106167 0.449041 0.064158
0.136366 0.348698 0.164368 0.350568
0.211856 0.084000 0.293778 0.410366
0.201546 0.205793 0.186497 0.406164
0.191278 0.138936 0.152302 0.517484
0.240893 0.138397 0.119517 0.501194
0.164215 0.325141 0.103360 0.407284
0.169807 0.074468 0.113253 0.642472
0.203662 0.066100 0.561144 0.169093
0.415763 0.318176 0.120828 0.145233
0.094890 0.240940 0.087482 0.576688
0.211638 0.067047 0.157647 0.563667
0.250000 0.250000 0.250000 0.250000

MOTIF AAGJ06000851.1_540083-542579(-)_1|1|1x0
letter-probability matrix: alength= 4 w= 19
0.351761 0.221548 0.237663 0.189028
0.167347 0.300807 0.178901 0.352945
0.294952 0.173201 0.232785 0.299062
0.254879 0.135497 0.134193 0.475431
0.141613 0.630383 0.109902 0.118102
0.143177 0.217390 0.433451 0.205982
0.277742 0.109352 0.423969 0.188938
0.214255 0.242334 0.213935 0.329475
0.092939 0.081395 0.243121 0.582546
0.431830 0.207775 0.225975 0.134420
0.065859 0.145793 0.080483 0.707865
0.019198 0.018827 0.941353 0.020622
0.264188 0.136982 0.328839 0.269991
0.207607 0.194896 0.205270 0.392226
0.242081 0.334397 0.195975 0.227547
0.148489 0.106450 0.249877 0.495184
0.083491 0.572299 0.170684 0.173525
0.026273 0.039603 0.744137 0.189987
0.250000 0.250000 0.250000 0.250000

MOTIF AAGJ06000851.1_540083-542579(-)_1|3|1x0
letter-probability matrix: alength= 4 w= 7
0.736872 0.038303 0.150569 0.074256
0.136201 0.009430 0.471490 0.382879
0.248621 0.172427 0.242693 0.336258
0.115917 0.010878 0.491514 0.381690
0.278859 0.460508 0.104463 0.156170
0.021031 0.093746 0.050470 0.834753
0.250000 0.250000 0.250000 0.250000

MOTIF AAGJ06000851.1_540083-542579(-)_1|4|1x0
letter-probability matrix: alength= 4 w= 22
0.400457 0.314295 0.130770 0.154478
0.106604 0.247903 0.099038 0.546456
0.219915 0.077649 0.168428 0.534008
0.300158 0.365196 0.210791 0.123855
0.151702 0.150264 0.149177 0.548857
0.178197 0.092568 0.192833 0.536402
0.319477 0.351539 0.171746 0.157238
0.227398 0.118540 0.116542 0.537519
0.149564 0.135279 0.408477 0.306681
0.029285 0.018665 0.933237 0.018814
0.900267 0.056549 0.022225 0.020959
0.226901 0.092788 0.083056 0.597255
0.277872 0.121521 0.217871 0.382737
0.103458 0.078815 0.519364 0.298363
0.129204 0.099860 0.560369 0.210567
0.767443 0.085749 0.087782 0.059026
0.257534 0.290567 0.127557 0.324341
0.282613 0.089615 0.150179 0.477593
0.481902 0.100574 0.283826 0.133697
0.223502 0.075899 0.342848 0.357751
0.266517 0.217159 0.191111 0.325213
0.250000 0.250000 0.250000 0.250000

MOTIF AAGJ06000851.1_540083-542579(-)_1|5|1x0
letter-probability matrix: alength= 4 w= 16
0.444355 0.337460 0.091882 0.126303
0.085130 0.334394 0.129782 0.450694
0.018527 0.020011 0.926329 0.035133
0.041428 0.026583 0.907284 0.024704
0.832827 0.040803 0.098608 0.027762
0.172756 0.097425 0.208910 0.520909
0.183265 0.062235 0.684964 0.069537
0.123606 0.183977 0.132543 0.559873
0.099512 0.049431 0.441699 0.409358
0.199637 0.203990 0.184237 0.412137
0.188392 0.135342 0.148832 0.527434
0.239139 0.134793 0.115819 0.510249
0.372688 0.247398 0.116017 0.263897
0.197249 0.152738 0.222017 0.427997
0.223061 0.138552 0.221691 0.416696
0.250000 0.250000 0.250000 0.250000

MOTIF AAGJ06000851.1_555575-558108(+)_1|1|1x0
letter-probability matrix: alength= 4 w= 13
0.234412 0.071382 0.453273 0.240934
0.207806 0.320551 0.173887 0.297756
0.168090 0.147043 0.064890 0.619977
0.427022 0.176462 0.293127 0.103389
0.055260 0.077971 0.046170 0.820599
0.024112 0.018702 0.935081 0.022106
0.264371 0.130600 0.334418 0.270611
0.203987 0.190608 0.201522 0.403883
0.241118 0.341091 0.192180 0.225610
0.170773 0.121466 0.209846 0.497915
0.065286 0.636062 0.131006 0.167646
0.026511 0.046793 0.832384 0.094312
0.250000 0.250000 0.250000 0.250000

MOTIF AAGJ06000851.1_555575-558108(+)_1|3|1x0
letter-probability matrix: alength= 4 w= 7
0.476838 0.266838 0.103694 0.152629
0.159083 0.198639 0.177568 0.464710
0.287988 0.031834 0.579118 0.101061
0.112446 0.009909 0.495465 0.382180
0.278552 0.466178 0.101659 0.153611
0.019280 0.089425 0.047357 0.843938
0.250000 0.250000 0.250000 0.250000

MOTIF AAGJ06000851.1_555575-558108(+)_1|5|1x0
letter-probability matrix: alength= 4 w= 13
0.306044 0.386699 0.200776 0.106482
0.131506 0.130022 0.128900 0.609571
0.159264 0.072925 0.174987 0.592824
0.330344 0.370258 0.157571 0.141827
0.212752 0.097823 0.095859 0.593567
0.132338 0.117405 0.438632 0.311626
0.028224 0.019442 0.933330 0.019004
0.939268 0.018785 0.023041 0.018906
0.204981 0.349786 0.109120 0.336112
0.428797 0.278401 0.149671 0.143131
0.138109 0.186330 0.201877 0.473685
0.025554 0.019651 0.922805 0.031990
0.250000 0.250000 0.250000 0.250000

MOTIF AAGJ06000851.1_555575-558108(+)_1|6|1x0
letter-probability matrix: alength= 4 w= 7
0.307429 0.156598 0.156098 0.379875
0.140194 0.162089 0.219761 0.477956
0.477425 0.146777 0.136642 0.239156
0.537717 0.328916 0.055519 0.077848
0.028615 0.158555 0.024645 0.788185
0.128994 0.015606 0.075084 0.780315
0.250000 0.250000 0.250000 0.250000

MOTIF AAGJ06000851.1_1192347-1194201(+)_1|2|1x0
letter-probability matrix: alength= 4 w= 16
0.222142 0.217695 0.103138 0.457025
0.868294 0.037886 0.065763 0.028058
0.023214 0.018774 0.938727 0.019284
0.558990 0.187310 0.146281 0.107420
0.261007 0.041867 0.602565 0.094562
0.182099 0.087497 0.218225 0.512179
0.367215 0.124879 0.275744 0.232162
0.115391 0.057014 0.429198 0.398398
0.257298 0.161291 0.329334 0.252076
0.429419 0.090657 0.091328 0.388596
0.190040 0.102105 0.169524 0.538331
0.115030 0.059057 0.123329 0.702584
0.034521 0.035105 0.892009 0.038365
0.205055 0.302074 0.107037 0.385834
0.100672 0.077876 0.348868 0.472585
0.250000 0.250000 0.250000 0.250000

MOTIF AAGJ06000852.1_663265-665302(+)_1|1|1x0
letter-probability matrix: alength= 4 w= 28
0.311121 0.160189 0.348611 0.180080
0.103407 0.074891 0.147874 0.673828
0.029270 0.033671 0.885490 0.051568
0.223382 0.386002 0.281829 0.108788
0.133943 0.032530 0.783384 0.050144
0.842368 0.034896 0.068665 0.054071
0.035486 0.031021 0.882773 0.050721
0.033116 0.878606 0.051272 0.037005
0.043052 0.052712 0.049324 0.854912
0.280651 0.214929 0.255447 0.248972
0.080482 0.093470 0.739285 0.086762
0.134583 0.064611 0.071197 0.729609
0.220512 0.067189 0.561394 0.150905
0.052169 0.618177 0.100969 0.228684
0.018336 0.022937 0.916800 0.041927
0.326259 0.258088 0.142607 0.273047
0.053184 0.041480 0.801609 0.103727
0.044998 0.025861 0.899306 0.029835
0.198590 0.570325 0.080875 0.150210
0.056113 0.023168 0.884625 0.036094
0.871936 0.028345 0.057527 0.042191
0.035486 0.031021 0.882773 0.050721
0.033116 0.878606 0.051272 0.037005
0.043052 0.052712 0.049324 0.854912
0.408210 0.211670 0.262268 0.117852
0.512833 0.077960 0.254513 0.154694
0.171294 0.114931 0.274743 0.439033
0.250000 0.250000 0.250000 0.250000

MOTIF AAGJ06000852.1_663265-665302(+)_1|2|1x0
letter-probability matrix: alength= 4 w= 10
0.393156 0.117581 0.254516 0.234746
0.090246 0.817346 0.051247 0.041161
0.213441 0.156219 0.213597 0.416743
0.118238 0.229942 0.115108 0.536713
0.018121 0.906037 0.031243 0.044599
0.729008 0.031474 0.091980 0.147538
0.181730 0.265008 0.229440 0.323823
0.084116 0.791271 0.066211 0.058402
0.060100 0.061505 0.362898 0.515496
0.250000 0.250000 0.250000 0.250000

MOTIF AAGJ06000852.1_663265-665302(+)_1|3|1x0
letter-probability matrix: alength= 4 w= 13
0.170386 0.187351 0.048042 0.594220
0.149872 0.701458 0.083034 0.065636
0.070593 0.097526 0.611253 0.220628
0.203113 0.163545 0.528499 0.104843
0.136503 0.554581 0.217002 0.091914
0.063261 0.152869 0.224995 0.558875
0.316659 0.214625 0.120427 0.348289
0.129281 0.376247 0.328822 0.165650
0.128037 0.125642 0.326456 0.419864
0.432590 0.070750 0.337171 0.159488
0.058440 0.893297 0.030397 0.017866
0.073975 0.061900 0.256291 0.607834
0.250000 0.250000 0.250000 0.250000

MOTIF AAGJ06000857.1_1953436-1955512(-)_1|1|1x0
letter-probability matrix: alength= 4 w= 13
0.553874 0.062086 0.351583 0.032458
0.158009 0.656726 0.022935 0.162331
0.038492 0.445836 0.336114 0.179559
0.377234 0.180022 0.217770 0.224973
0.052219 0.876401 0.035078 0.036303
0.102550 0.059903 0.411979 0.425569
0.018096 0.017977 0.065086 0.898841
0.066316 0.565150 0.074701 0.293834
0.084611 0.267716 0.019914 0.627760
0.476081 0.116563 0.172685 0.234671
0.154665 0.333705 0.047189 0.464442
0.042015 0.017770 0.358948 0.581267
0.250000 0.250000 0.250000 0.250000

MOTIF AAGJ06000860.1_4922109-4923255(+)_1|3|1x0
letter-probability matrix: alength= 4 w= 7
0.605511 0.125415 0.176776 0.092297
0.051599 0.165742 0.106644 0.676014
0.041557 0.017770 0.052183 0.888490
0.144144 0.097060 0.356527 0.402269
0.109592 0.528905 0.254121 0.107382
0.139622 0.239942 0.160999 0.459437
0.250000 0.250000 0.250000 0.250000

MOTIF AAGJ06000862.1_636580-638719(+)_1|2|1x0
letter-probability matrix: alength= 4 w= 19
0.080369 0.104804 0.693873 0.120954
0.031363 0.018464 0.923191 0.026982
0.063308 0.042313 0.629542 0.264838
0.212126 0.364703 0.178092 0.245079
0.162011 0.121304 0.309214 0.407471
0.325483 0.138972 0.303660 0.231885
0.044374 0.029738 0.897970 0.027918
0.048586 0.050522 0.053312 0.847580
0.391956 0.113350 0.143910 0.350783
0.220494 0.300499 0.240533 0.238475
0.176901 0.466743 0.215283 0.141073
0.137591 0.120981 0.330768 0.410660
0.427201 0.173771 0.243824 0.155203
0.179003 0.054550 0.655294 0.111154
0.108109 0.105963 0.378138 0.407790
0.451683 0.206001 0.232068 0.110248
0.076971 0.069198 0.077118 0.776712
0.055101 0.025126 0.886716 0.033057
0.250000 0.250000 0.250000 0.250000

MOTIF AAGJ06000866.1_2041062-2043157(-)_1|1|1x0
letter-probability matrix: alength= 4 w= 31
0.380187 0.166636 0.285825 0.167351
0.094138 0.156042 0.108598 0.641223
0.078977 0.060852 0.791246 0.068926
0.523903 0.160642 0.222018 0.093438
0.711049 0.058812 0.146932 0.083207
0.121128 0.131081 0.098426 0.649365
0.055196 0.050012 0.868245 0.026547
0.794359 0.068775 0.086527 0.050339
0.656494 0.063314 0.117645 0.162547
0.063386 0.042406 0.853895 0.040312
0.093846 0.094883 0.082046 0.729225
0.108190 0.052354 0.723850 0.115606
0.523903 0.160642 0.222018 0.093438
0.711049 0.058812 0.146932 0.083207
0.121128 0.131081 0.098426 0.649365
0.028545 0.018650 0.932503 0.020302
0.882309 0.026607 0.070369 0.020715
0.072574 0.079495 0.075480 0.772451
0.334749 0.240537 0.251286 0.173428
0.126815 0.130739 0.160518 0.581928
0.638000 0.099590 0.150057 0.112353
0.487484 0.152325 0.266003 0.094188
0.151664 0.272247 0.087951 0.488139
0.725704 0.078742 0.077842 0.117712
0.330783 0.290743 0.134167 0.244306
0.098254 0.078587 0.729576 0.093583
0.762944 0.078917 0.082878 0.075261
0.187523 0.148637 0.379976 0.283864
0.162508 0.114878 0.297601 0.425013
0.163308 0.141601 0.412366 0.282725
0.250000 0.250000 0.250000 0.250000

MOTIF AAGJ06000866.1_2127879-2129487(-)_1|1|1x0
letter-probability matrix: alength= 4 w= 55
0.092002 0.076061 0.277969 0.553968
0.112601 0.050174 0.710826 0.126399
0.178777 0.171204 0.431629 0.218389
0.029455 0.018658 0.932899 0.018988
0.849374 0.054669 0.061005 0.034952
0.052788 0.029072 0.874544 0.043596
0.387152 0.211677 0.232358 0.168813
0.491045 0.112142 0.206156 0.190656
0.087192 0.104079 0.161220 0.647510
0.604146 0.174562 0.107722 0.113570
0.309910 0.269241 0.192998 0.227851
0.554817 0.171476 0.186777 0.086930
0.361901 0.222009 0.319885 0.096206
0.073447 0.228614 0.084000 0.613939
0.743578 0.070754 0.088348 0.097320
0.136171 0.046495 0.782509 0.034825
0.047606 0.770367 0.039642 0.142385
0.881643 0.034197 0.038396 0.045763
0.728186 0.110551 0.102869 0.058394
0.155757 0.397263 0.058533 0.388448
0.863134 0.038457 0.048677 0.049732
0.096171 0.123644 0.604826 0.175359
0.051763 0.802903 0.062300 0.083034
0.051849 0.073259 0.765419 0.109473
0.469036 0.204970 0.211824 0.114170
0.123122 0.159481 0.120346 0.597052
0.421276 0.110249 0.290504 0.177971
0.030330 0.025011 0.923977 0.020682
0.894252 0.038900 0.036840 0.030009
0.091473 0.119823 0.062211 0.726493
0.588265 0.138564 0.180878 0.092293
0.824247 0.067019 0.066111 0.042623
0.033014 0.692100 0.062018 0.212868
0.030330 0.025011 0.923977 0.020682
0.894252 0.038900 0.036840 0.030009
0.091473 0.119823 0.062211 0.726493
0.510440 0.243399 0.146436 0.099725
0.057755 0.046871 0.042573 0.852800
0.859054 0.037315 0.046818 0.056813
0.030330 0.025011 0.923977 0.020682
0.894252 0.038900 0.036840 0.030009
0.091473 0.119823 0.062211 0.726493
0.081605 0.060003 0.809629 0.048763
0.111533 0.298995 0.129238 0.460234
0.689463 0.061781 0.165430 0.083326
0.243019 0.142866 0.406742 0.207374
0.126875 0.158019 0.181262 0.533844
0.175329 0.187063 0.146103 0.491505
0.339245 0.293951 0.124516 0.242288
0.083342 0.065032 0.772673 0.078953
0.805317 0.064796 0.068418 0.061470
0.253087 0.167552 0.171565 0.407796
0.318815 0.168212 0.193054 0.319919
0.177361 0.132429 0.453505 0.236706
0.250000 0.250000 0.250000 0.250000

MOTIF AAGJ06000866.1_2148564-2148966(-)_1|1|1x0
letter-probability matrix: alength= 4 w= 7
0.383586 0.166389 0.283142 0.166883
0.224847 0.294686 0.319204 0.161263
0.040552 0.088914 0.814462 0.056072
0.524834 0.283505 0.085788 0.105873
0.936301 0.022442 0.022531 0.018726
0.926279 0.026033 0.022274 0.025414
0.250000 0.250000 0.250000 0.250000

MOTIF AAGJ06000866.1_2157716-2160116(-)_1|1|1x0
letter-probability matrix: alength= 4 w= 19
0.088045 0.031329 0.852156 0.028470
0.048660 0.685685 0.040802 0.224853
0.882632 0.034917 0.031704 0.050747
0.392989 0.098773 0.267117 0.241121
0.052366 0.744192 0.054247 0.149195
0.032596 0.036079 0.858824 0.072501
0.450644 0.246564 0.145538 0.157254
0.090740 0.204724 0.106327 0.598210
0.018803 0.019527 0.940157 0.021513
0.088045 0.031329 0.852156 0.028470
0.048660 0.685685 0.040802 0.224853
0.882632 0.034917 0.031704 0.050747
0.073868 0.099925 0.674097 0.152110
0.032220 0.870641 0.040262 0.056876
0.032860 0.049794 0.836632 0.080713
0.356064 0.299701 0.106686 0.237548
0.058033 0.043065 0.844525 0.054378
0.873197 0.042181 0.045032 0.039591
0.250000 0.250000 0.250000 0.250000

MOTIF AAGJ06000866.1_2157716-2160116(-)_1|2|1x0
letter-probability matrix: alength= 4 w= 37
0.539277 0.158379 0.177033 0.125311
0.430629 0.256149 0.117833 0.195389
0.061417 0.637256 0.063070 0.238257
0.032796 0.026208 0.914735 0.026261
0.155631 0.347991 0.128443 0.367936
0.139237 0.126032 0.121913 0.612817
0.521231 0.276879 0.106434 0.095456
0.709967 0.091157 0.112298 0.086578
0.758176 0.089763 0.069162 0.082900
0.074868 0.050666 0.795699 0.078768
0.187174 0.406045 0.132965 0.273816
0.040184 0.830980 0.051080 0.077756
0.426876 0.246699 0.211367 0.115058
0.708722 0.100766 0.108452 0.082060
0.340242 0.303783 0.176033 0.179942
0.206480 0.121904 0.331974 0.339642
0.103982 0.196146 0.117253 0.582620
0.018404 0.029446 0.920183 0.031967
0.574957 0.143179 0.184995 0.096869
0.809129 0.072461 0.071517 0.046893
0.036387 0.678518 0.066717 0.218378
0.346202 0.199013 0.334588 0.120197
0.175068 0.186122 0.188558 0.450252
0.198572 0.165948 0.171227 0.464253
0.385982 0.247990 0.227203 0.138825
0.120102 0.117728 0.097478 0.664692
0.773681 0.061164 0.063280 0.101875
0.071083 0.050762 0.832611 0.045544
0.172974 0.077612 0.663675 0.085739
0.746448 0.057242 0.100048 0.096262
0.503741 0.145437 0.263785 0.087037
0.144688 0.270261 0.080854 0.504198
0.752560 0.070213 0.069356 0.107871
0.384001 0.225422 0.161487 0.229090
0.644290 0.074440 0.178365 0.102905
0.140799 0.146590 0.540123 0.172488
0.250000 0.250000 0.250000 0.250000

MOTIF AAGJ06000866.1_2157716-2160116(-)_1|4|1x0
letter-probability matrix: alength= 4 w= 10
0.056554 0.345268 0.560519 0.037659
0.892380 0.017848 0.044490 0.045282
0.133660 0.055737 0.667919 0.142685
0.518919 0.099986 0.247423 0.133672
0.173094 0.405156 0.126798 0.294952
0.204385 0.076107 0.557214 0.162294
0.512569 0.177943 0.182165 0.127323
0.201598 0.340262 0.101585 0.356556
0.169727 0.614241 0.055274 0.160758
0.250000 0.250000 0.250000 0.250000

MOTIF AAGJ06000866.1_2184526-2185189(-)_1|2|1x0
letter-probability matrix: alength= 4 w= 10
0.045214 0.038229 0.884154 0.032402
0.847615 0.055380 0.052819 0.044186
0.110504 0.139769 0.079009 0.670718
0.027132 0.018673 0.933664 0.020531
0.906923 0.037997 0.029215 0.025864
0.144388 0.148172 0.102510 0.604930
0.556800 0.189005 0.124174 0.130021
0.301918 0.267130 0.199938 0.231014
0.513624 0.184872 0.199147 0.102357
0.250000 0.250000 0.250000 0.250000

MOTIF AAGJ06000866.1_2185308-2185998(-)_1|1|1x0
letter-probability matrix: alength= 4 w= 22
0.406768 0.142252 0.312469 0.138511
0.191798 0.193094 0.139300 0.475809
0.235966 0.177179 0.106485 0.480370
0.492812 0.204683 0.205381 0.097124
0.056593 0.063140 0.049145 0.831121
0.844064 0.055403 0.045961 0.054572
0.042925 0.024424 0.914363 0.018287
0.056003 0.053502 0.041440 0.849055
0.884670 0.034472 0.031593 0.049265
0.356749 0.312875 0.236225 0.094151
0.096788 0.154173 0.089657 0.659382
0.853686 0.053844 0.045259 0.047211
0.431745 0.189885 0.270298 0.108072
0.103590 0.114236 0.069539 0.712635
0.822704 0.046193 0.072574 0.058528
0.414515 0.232452 0.252791 0.100242
0.135148 0.131289 0.089548 0.644015
0.473700 0.289238 0.108532 0.128530
0.616444 0.128773 0.171858 0.082925
0.853612 0.056350 0.055523 0.034515
0.026668 0.719802 0.052791 0.200738
0.250000 0.250000 0.250000 0.250000

MOTIF AAGJ06000866.1_2196125-2198534(-)_1|1|1x0
letter-probability matrix: alength= 4 w= 16
0.169769 0.132302 0.193548 0.504381
0.089987 0.068801 0.401039 0.440174
0.112194 0.067403 0.696054 0.124349
0.450644 0.246564 0.145538 0.157254
0.090740 0.204724 0.106327 0.598210
0.018803 0.019527 0.940157 0.021513
0.088045 0.031329 0.852156 0.028470
0.048660 0.685685 0.040802 0.224853
0.882632 0.034917 0.031704 0.050747
0.073868 0.099925 0.674097 0.152110
0.032220 0.870641 0.040262 0.056876
0.032860 0.049794 0.836632 0.080713
0.395188 0.162491 0.232687 0.209634
0.253742 0.049841 0.630155 0.066262
0.886225 0.041711 0.041383 0.030680
0.250000 0.250000 0.250000 0.250000

MOTIF AAGJ06000866.1_2196125-2198534(-)_1|2|1x0
letter-probability matrix: alength= 4 w= 61
0.442625 0.225022 0.248216 0.084137
0.113707 0.109919 0.070261 0.706113
0.510850 0.286886 0.091162 0.111101
0.074774 0.024321 0.878129 0.022776
0.106897 0.668568 0.074148 0.150387
0.085039 0.068508 0.062323 0.784130
0.430753 0.213530 0.137599 0.218119
0.750969 0.043735 0.138292 0.067004
0.108234 0.114136 0.636212 0.141418
0.436014 0.200220 0.211301 0.152465
0.263009 0.278791 0.111603 0.346598
0.317243 0.345512 0.092617 0.244628
0.442625 0.225022 0.248216 0.084137
0.113707 0.109919 0.070261 0.706113
0.510850 0.286886 0.091162 0.111101
0.074774 0.024321 0.878129 0.022776
0.106897 0.668568 0.074148 0.150387
0.085039 0.068508 0.062323 0.784130
0.430753 0.213530 0.137599 0.218119
0.750969 0.043735 0.138292 0.067004
0.108234 0.114136 0.636212 0.141418
0.436014 0.200220 0.211301 0.152465
0.263009 0.278791 0.111603 0.346598
0.317243 0.345512 0.092617 0.244628
0.634609 0.126322 0.146281 0.092787
0.490483 0.247399 0.088945 0.173172
0.033551 0.731556 0.034745 0.200148
0.079566 0.026791 0.869421 0.024222
0.043333 0.703365 0.035995 0.217307
0.898704 0.029916 0.027024 0.044356
0.581386 0.113154 0.247926 0.057534
0.112089 0.255298 0.052072 0.580541
0.858702 0.037734 0.037128 0.066437
0.318799 0.098634 0.428049 0.154518
0.072675 0.153336 0.159135 0.614855
0.515438 0.117503 0.265703 0.101357
0.079566 0.026791 0.869421 0.024222
0.043333 0.703365 0.035995 0.217307
0.898704 0.029916 0.027024 0.044356
0.081498 0.118881 0.651441 0.148180
0.054832 0.742691 0.097845 0.104632
0.032307 0.046905 0.836816 0.083972
0.404608 0.227008 0.193944 0.174440
0.081729 0.089582 0.149339 0.679350
0.043171 0.064330 0.848246 0.044254
0.480969 0.153126 0.259792 0.106112
0.047678 0.058031 0.047515 0.846776
0.032124 0.019105 0.922819 0.025952
0.634609 0.126322 0.146281 0.092787
0.490483 0.247399 0.088945 0.173172
0.033551 0.731556 0.034745 0.200148
0.440766 0.192164 0.104850 0.262220
0.093931 0.042867 0.784326 0.078876
0.038578 0.018462 0.923100 0.019860
0.361905 0.247186 0.173853 0.217057
0.542464 0.091532 0.215651 0.150353
0.094384 0.091201 0.646999 0.167416
0.387527 0.208678 0.331444 0.072351
0.047335 0.199454 0.056110 0.697102
0.837371 0.042546 0.056368 0.063715
0.250000 0.250000 0.250000 0.250000

MOTIF AAGJ06000866.1_2225767-2227873(-)_1|1|1x0
letter-probability matrix: alength= 4 w= 70
0.065455 0.046106 0.843535 0.044904
0.115210 0.204863 0.127088 0.552839
0.084123 0.062123 0.071273 0.782480
0.378861 0.215062 0.192162 0.213916
0.161888 0.263341 0.245238 0.329533
0.045741 0.089550 0.786424 0.078285
0.481688 0.187447 0.262526 0.068339
0.054892 0.404155 0.040552 0.500401
0.870330 0.035371 0.044048 0.050251
0.280644 0.170101 0.249217 0.300037
0.147012 0.270226 0.241879 0.340883
0.618262 0.125827 0.144402 0.111509
0.320788 0.183290 0.284877 0.211046
0.088357 0.126561 0.115992 0.669091
0.061222 0.068742 0.792048 0.077987
0.521269 0.161596 0.222668 0.094466
0.707362 0.059875 0.148323 0.084439
0.122344 0.132301 0.099605 0.645750
0.068770 0.043223 0.853949 0.034058
0.082456 0.079410 0.064344 0.773791
0.815621 0.056340 0.052436 0.075602
0.379724 0.187535 0.369311 0.063431
0.061792 0.338260 0.087859 0.512089
0.637622 0.095344 0.147200 0.119834
0.316972 0.270931 0.111785 0.300312
0.087682 0.091968 0.595256 0.225095
0.055803 0.044650 0.849477 0.050070
0.403828 0.230950 0.178499 0.186723
0.508667 0.197852 0.153556 0.139924
0.131198 0.083930 0.694588 0.090284
0.417070 0.189458 0.286355 0.107116
0.105712 0.122579 0.150786 0.620922
0.089229 0.081432 0.134854 0.694486
0.372837 0.167237 0.241836 0.218090
0.556660 0.127061 0.141897 0.174382
0.060647 0.079111 0.800982 0.059260
0.391015 0.238825 0.166284 0.203876
0.072157 0.067206 0.077975 0.782662
0.820089 0.054083 0.056555 0.069273
0.470962 0.223079 0.181855 0.124104
0.169014 0.147865 0.113760 0.569362
0.019420 0.018836 0.941811 0.019933
0.216227 0.176483 0.252809 0.354481
0.158049 0.118579 0.312441 0.410931
0.199565 0.126235 0.480318 0.193883
0.447666 0.217111 0.217721 0.117502
0.082466 0.090247 0.073418 0.753869
0.768078 0.081519 0.069893 0.080510
0.140792 0.064692 0.722359 0.072157
0.138884 0.524128 0.075014 0.261974
0.200182 0.237237 0.210931 0.351650
0.113027 0.062982 0.752934 0.071057
0.182450 0.236543 0.121989 0.459018
0.786332 0.062349 0.070575 0.080744
0.416299 0.228028 0.181325 0.174348
0.203117 0.265972 0.210858 0.320053
0.078184 0.068128 0.793034 0.060653
0.521269 0.161596 0.222668 0.094466
0.707362 0.059875 0.148323 0.084439
0.122344 0.132301 0.099605 0.645750
0.188333 0.058950 0.694879 0.057839
0.068114 0.749006 0.053130 0.129750
0.813998 0.061637 0.055864 0.068501
0.521269 0.161596 0.222668 0.094466
0.707362 0.059875 0.148323 0.084439
0.122344 0.132301 0.099605 0.645750
0.330069 0.290463 0.135003 0.244465
0.099572 0.079807 0.725740 0.094881
0.759120 0.080192 0.084179 0.076510
0.250000 0.250000 0.250000 0.250000
```
