## Supplementary Data 4 for "Transposable elements drive the evolution of metazoan zinc finger genes": 4fold.nuc

```
    11     102

g276.t1
GACAGGGTTAGGTAAGCAATTTTTAAAAGTAGAGAAAGTAAAGTAAAGTGTTTATCTAATTAATCTATAATAACTCAGAGAATCTACGGACACTAATACCTA

g96.t1
GACAGGGTCAGGTAAGCAATTTTTAAAAGTAGAGAAAGTAAAGTAAAGTGTTTATCTAATTATTCTATAATAACTCAGAGAATCTACGGACACTAATACCTA

g280.t1
GACAGGGTCAGGTAAGCAATTTTTAAAAGTAGAGAAAGTAAAGTAAAGTGTTTATCTAATTATTCTATAATAACTCAGAGAATCTACGGACACTAATACCTA

g358.t1
GACAGGGTCAGGTAAGCAATTTTTAAAAGTAGAGAAAGTAAAGTAAAGTGTTTATCTAATTATTCTATAATAACTCAGAGAATCTACGGACACTAATACCTA

g148.t1
GACAGGGTTAGGTAAGCAATTTTTAAAAGTAGAGAAAGTAAAGTAAAGTGTTTATCTAATTATTCTATAATAACTCAGAGAATCTACGGACACTAATACCTA

g642.t1
GACAGGGTTAGGTAAGCAATTTTTAAAAGTAGAGAAAGTAAAGTAAAGTGTTTATCTAATTATTCTATAATAACTCAGAGAATCTACGGACACTAATACCTA

g165.t1
GACAGGGTTAGGTAAGCAATTTTTAAAAGTAGAGAAAGTAAAGTAAAGTGTTTATCTAATTATTCTATAAGAACTCAGAGAATCTACGGACACTAATACCTA

g367.t1
GACAGGGTTAGGTAAGCAATTTTTAAAAGTAAAGAAAGTAAAGTAAAGTGTTTATCTAATTAATCTATAATAACTCAGAGAATCTACGGACACTAATACCTA

g473.t1
GACAGGGCTAGGTAAGCAATTTTTAAAAGTAAAGAAAGTAAAGTAAAGTGTTTATCTAATTAATCTATAATAACTCAGAGAATCTACGGACACTAATACCTA

g499.t1
GACAGGGTTAGGTAAGCAATTTTTAAAAGTAAAGAAAGTAAAGTAAAGTGTTTATCTAATTATTCTATAATAACTCAGAGAATCTACGGACACTAATACCTA

g731.t1
GACAGGGTTAGGTAAGCAATTTTTAAAAGTAAAGAAAGTAAAGTAAAGTGTTTATCTAATTATTCTATAATAAGTCAGAGAATCTACGGACACTAATACCTA


codons included
  2 16 19 28 30 33 51 52 56 57 58 59 62 64 66 69 71 83 90 92 94 100 104 106 111 117 120 121 122 128 129 132 134 139 145 146 149 150 156 157 160 162 167 172 173 174 177 178 184 185 188 190 192 195 204 206 210 213 214 216 218 220 223 232 234 240 241 244 246 248 251 255 259 260 266 268 269 272 274 276 279 283 286 288 296 297 298 300 305 307 310 311 315 322 324 325 327 334 336 343 349 352
```
