## Supplementary Data 4 for "Transposable elements drive the evolution of metazoan zinc finger genes": clade1_c2h2.jff

```
seq	g276.t1	-1	79	79	Cys	0.0
seq	g276.t1	-1	82	82	Cys	0.0
seq	g276.t1	-1	87	88	Base-contacting	0.0
seq	g276.t1	-1	90	91	Base-contacting	0.0
seq	g276.t1	-1	93	94	Base-contacting	0.0
seq	g276.t1	-1	95	95	His	0.0
seq	g276.t1	-1	99	99	His	0.0
seq	g276.t1	-1	107	107	Cys	0.0
seq	g276.t1	-1	110	110	Cys	0.0
seq	g276.t1	-1	115	116	Base-contacting	0.0
seq	g276.t1	-1	118	119	Base-contacting	0.0
seq	g276.t1	-1	121	122	Base-contacting	0.0
seq	g276.t1	-1	123	123	His	0.0
seq	g276.t1	-1	127	127	His	0.0
seq	g276.t1	-1	135	135	Cys	0.0
seq	g276.t1	-1	138	138	Cys	0.0
seq	g276.t1	-1	143	144	Base-contacting	0.0
seq	g276.t1	-1	146	147	Base-contacting	0.0
seq	g276.t1	-1	149	150	Base-contacting	0.0
seq	g276.t1	-1	151	151	His	0.0
seq	g276.t1	-1	155	155	His	0.0
seq	g276.t1	-1	163	163	Cys	0.0
seq	g276.t1	-1	166	166	Cys	0.0
seq	g276.t1	-1	171	172	Base-contacting	0.0
seq	g276.t1	-1	174	175	Base-contacting	0.0
seq	g276.t1	-1	177	178	Base-contacting	0.0
seq	g276.t1	-1	179	179	His	0.0
seq	g276.t1	-1	183	183	His	0.0
seq	g276.t1	-1	191	191	Cys	0.0
seq	g276.t1	-1	194	194	Cys	0.0
seq	g276.t1	-1	199	200	Base-contacting	0.0
seq	g276.t1	-1	202	203	Base-contacting	0.0
seq	g276.t1	-1	205	206	Base-contacting	0.0
seq	g276.t1	-1	207	207	His	0.0
seq	g276.t1	-1	211	211	His	0.0
seq	g276.t1	-1	219	219	Cys	0.0
seq	g276.t1	-1	222	222	Cys	0.0
seq	g276.t1	-1	227	228	Base-contacting	0.0
seq	g276.t1	-1	230	231	Base-contacting	0.0
seq	g276.t1	-1	233	234	Base-contacting	0.0
seq	g276.t1	-1	235	235	His	0.0
seq	g276.t1	-1	239	239	His	0.0
seq	g276.t1	-1	247	247	Cys	0.0
seq	g276.t1	-1	250	250	Cys	0.0
seq	g276.t1	-1	255	256	Base-contacting	0.0
seq	g276.t1	-1	258	259	Base-contacting	0.0
seq	g276.t1	-1	261	262	Base-contacting	0.0
seq	g276.t1	-1	263	263	His	0.0
seq	g276.t1	-1	267	267	His	0.0
seq	g276.t1	-1	275	275	Cys	0.0
seq	g276.t1	-1	278	278	Cys	0.0
seq	g276.t1	-1	283	284	Base-contacting	0.0
seq	g276.t1	-1	286	287	Base-contacting	0.0
seq	g276.t1	-1	289	290	Base-contacting	0.0
seq	g276.t1	-1	291	291	His	0.0
seq	g276.t1	-1	295	295	His	0.0
seq	g276.t1	-1	303	303	Cys	0.0
seq	g276.t1	-1	306	306	Cys	0.0
seq	g276.t1	-1	311	312	Base-contacting	0.0
seq	g276.t1	-1	314	315	Base-contacting	0.0
seq	g276.t1	-1	317	318	Base-contacting	0.0
seq	g276.t1	-1	319	319	His	0.0
seq	g276.t1	-1	323	323	His	0.0
seq	g276.t1	-1	330	330	Cys	0.0
seq	g276.t1	-1	333	333	Cys	0.0
seq	g276.t1	-1	338	339	Base-contacting	0.0
seq	g276.t1	-1	341	342	Base-contacting	0.0
seq	g276.t1	-1	344	345	Base-contacting	0.0
seq	g276.t1	-1	346	346	His	0.0
seq	g276.t1	-1	350	350	His	0.0
seq	g96.t1	-1	79	79	Cys	0.0
seq	g96.t1	-1	82	82	Cys	0.0
seq	g96.t1	-1	87	88	Base-contacting	0.0
seq	g96.t1	-1	90	91	Base-contacting	0.0
seq	g96.t1	-1	93	94	Base-contacting	0.0
seq	g96.t1	-1	95	95	His	0.0
seq	g96.t1	-1	99	99	His	0.0
seq	g96.t1	-1	107	107	Cys	0.0
seq	g96.t1	-1	110	110	Cys	0.0
seq	g96.t1	-1	115	116	Base-contacting	0.0
seq	g96.t1	-1	118	119	Base-contacting	0.0
seq	g96.t1	-1	121	122	Base-contacting	0.0
seq	g96.t1	-1	123	123	His	0.0
seq	g96.t1	-1	127	127	His	0.0
seq	g96.t1	-1	135	135	Cys	0.0
seq	g96.t1	-1	138	138	Cys	0.0
seq	g96.t1	-1	143	144	Base-contacting	0.0
seq	g96.t1	-1	146	147	Base-contacting	0.0
seq	g96.t1	-1	149	150	Base-contacting	0.0
seq	g96.t1	-1	151	151	His	0.0
seq	g96.t1	-1	155	155	His	0.0
seq	g96.t1	-1	163	163	Cys	0.0
seq	g96.t1	-1	166	166	Cys	0.0
seq	g96.t1	-1	171	172	Base-contacting	0.0
seq	g96.t1	-1	174	175	Base-contacting	0.0
seq	g96.t1	-1	177	178	Base-contacting	0.0
seq	g96.t1	-1	179	179	His	0.0
seq	g96.t1	-1	183	183	His	0.0
seq	g96.t1	-1	191	191	Cys	0.0
seq	g96.t1	-1	194	194	Cys	0.0
seq	g96.t1	-1	199	200	Base-contacting	0.0
seq	g96.t1	-1	202	203	Base-contacting	0.0
seq	g96.t1	-1	205	206	Base-contacting	0.0
seq	g96.t1	-1	207	207	His	0.0
seq	g96.t1	-1	211	211	His	0.0
seq	g96.t1	-1	219	219	Cys	0.0
seq	g96.t1	-1	222	222	Cys	0.0
seq	g96.t1	-1	227	228	Base-contacting	0.0
seq	g96.t1	-1	230	231	Base-contacting	0.0
seq	g96.t1	-1	233	234	Base-contacting	0.0
seq	g96.t1	-1	235	235	His	0.0
seq	g96.t1	-1	239	239	His	0.0
seq	g96.t1	-1	247	247	Cys	0.0
seq	g96.t1	-1	250	250	Cys	0.0
seq	g96.t1	-1	255	256	Base-contacting	0.0
seq	g96.t1	-1	258	259	Base-contacting	0.0
seq	g96.t1	-1	261	262	Base-contacting	0.0
seq	g96.t1	-1	263	263	His	0.0
seq	g96.t1	-1	267	267	His	0.0
seq	g96.t1	-1	275	275	Cys	0.0
seq	g96.t1	-1	278	278	Cys	0.0
seq	g96.t1	-1	283	284	Base-contacting	0.0
seq	g96.t1	-1	286	287	Base-contacting	0.0
seq	g96.t1	-1	289	290	Base-contacting	0.0
seq	g96.t1	-1	291	291	His	0.0
seq	g96.t1	-1	295	295	His	0.0
seq	g96.t1	-1	303	303	Cys	0.0
seq	g96.t1	-1	306	306	Cys	0.0
seq	g96.t1	-1	311	312	Base-contacting	0.0
seq	g96.t1	-1	314	315	Base-contacting	0.0
seq	g96.t1	-1	317	318	Base-contacting	0.0
seq	g96.t1	-1	319	319	His	0.0
seq	g96.t1	-1	323	323	His	0.0
seq	g96.t1	-1	330	330	Cys	0.0
seq	g96.t1	-1	333	333	Cys	0.0
seq	g96.t1	-1	338	339	Base-contacting	0.0
seq	g96.t1	-1	341	342	Base-contacting	0.0
seq	g96.t1	-1	344	345	Base-contacting	0.0
seq	g96.t1	-1	346	346	His	0.0
seq	g96.t1	-1	350	350	His	0.0
seq	g280.t1	-1	79	79	Cys	0.0
seq	g280.t1	-1	82	82	Cys	0.0
seq	g280.t1	-1	87	88	Base-contacting	0.0
seq	g280.t1	-1	90	91	Base-contacting	0.0
seq	g280.t1	-1	93	94	Base-contacting	0.0
seq	g280.t1	-1	95	95	His	0.0
seq	g280.t1	-1	99	99	His	0.0
seq	g280.t1	-1	107	107	Cys	0.0
seq	g280.t1	-1	110	110	Cys	0.0
seq	g280.t1	-1	115	116	Base-contacting	0.0
seq	g280.t1	-1	118	119	Base-contacting	0.0
seq	g280.t1	-1	121	122	Base-contacting	0.0
seq	g280.t1	-1	123	123	His	0.0
seq	g280.t1	-1	127	127	His	0.0
seq	g280.t1	-1	135	135	Cys	0.0
seq	g280.t1	-1	138	138	Cys	0.0
seq	g280.t1	-1	143	144	Base-contacting	0.0
seq	g280.t1	-1	146	147	Base-contacting	0.0
seq	g280.t1	-1	149	150	Base-contacting	0.0
seq	g280.t1	-1	151	151	His	0.0
seq	g280.t1	-1	155	155	His	0.0
seq	g280.t1	-1	163	163	Cys	0.0
seq	g280.t1	-1	166	166	Cys	0.0
seq	g280.t1	-1	171	172	Base-contacting	0.0
seq	g280.t1	-1	174	175	Base-contacting	0.0
seq	g280.t1	-1	177	178	Base-contacting	0.0
seq	g280.t1	-1	179	179	His	0.0
seq	g280.t1	-1	183	183	His	0.0
seq	g280.t1	-1	191	191	Cys	0.0
seq	g280.t1	-1	194	194	Cys	0.0
seq	g280.t1	-1	199	200	Base-contacting	0.0
seq	g280.t1	-1	202	203	Base-contacting	0.0
seq	g280.t1	-1	205	206	Base-contacting	0.0
seq	g280.t1	-1	207	207	His	0.0
seq	g280.t1	-1	211	211	His	0.0
seq	g280.t1	-1	219	219	Cys	0.0
seq	g280.t1	-1	222	222	Cys	0.0
seq	g280.t1	-1	227	228	Base-contacting	0.0
seq	g280.t1	-1	230	231	Base-contacting	0.0
seq	g280.t1	-1	233	234	Base-contacting	0.0
seq	g280.t1	-1	235	235	His	0.0
seq	g280.t1	-1	239	239	His	0.0
seq	g280.t1	-1	247	247	Cys	0.0
seq	g280.t1	-1	250	250	Cys	0.0
seq	g280.t1	-1	255	256	Base-contacting	0.0
seq	g280.t1	-1	258	259	Base-contacting	0.0
seq	g280.t1	-1	261	262	Base-contacting	0.0
seq	g280.t1	-1	263	263	His	0.0
seq	g280.t1	-1	267	267	His	0.0
seq	g280.t1	-1	275	275	Cys	0.0
seq	g280.t1	-1	278	278	Cys	0.0
seq	g280.t1	-1	283	284	Base-contacting	0.0
seq	g280.t1	-1	286	287	Base-contacting	0.0
seq	g280.t1	-1	289	290	Base-contacting	0.0
seq	g280.t1	-1	291	291	His	0.0
seq	g280.t1	-1	295	295	His	0.0
seq	g280.t1	-1	303	303	Cys	0.0
seq	g280.t1	-1	306	306	Cys	0.0
seq	g280.t1	-1	311	312	Base-contacting	0.0
seq	g280.t1	-1	314	315	Base-contacting	0.0
seq	g280.t1	-1	317	318	Base-contacting	0.0
seq	g280.t1	-1	319	319	His	0.0
seq	g280.t1	-1	323	323	His	0.0
seq	g280.t1	-1	330	330	Cys	0.0
seq	g280.t1	-1	333	333	Cys	0.0
seq	g280.t1	-1	338	339	Base-contacting	0.0
seq	g280.t1	-1	341	342	Base-contacting	0.0
seq	g280.t1	-1	344	345	Base-contacting	0.0
seq	g280.t1	-1	346	346	His	0.0
seq	g280.t1	-1	350	350	His	0.0
seq	g358.t1	-1	79	79	Cys	0.0
seq	g358.t1	-1	82	82	Cys	0.0
seq	g358.t1	-1	87	88	Base-contacting	0.0
seq	g358.t1	-1	90	91	Base-contacting	0.0
seq	g358.t1	-1	93	94	Base-contacting	0.0
seq	g358.t1	-1	95	95	His	0.0
seq	g358.t1	-1	99	99	His	0.0
seq	g358.t1	-1	107	107	Cys	0.0
seq	g358.t1	-1	110	110	Cys	0.0
seq	g358.t1	-1	115	116	Base-contacting	0.0
seq	g358.t1	-1	118	119	Base-contacting	0.0
seq	g358.t1	-1	121	122	Base-contacting	0.0
seq	g358.t1	-1	123	123	His	0.0
seq	g358.t1	-1	127	127	His	0.0
seq	g358.t1	-1	135	135	Cys	0.0
seq	g358.t1	-1	138	138	Cys	0.0
seq	g358.t1	-1	143	144	Base-contacting	0.0
seq	g358.t1	-1	146	147	Base-contacting	0.0
seq	g358.t1	-1	149	150	Base-contacting	0.0
seq	g358.t1	-1	151	151	His	0.0
seq	g358.t1	-1	155	155	His	0.0
seq	g358.t1	-1	163	163	Cys	0.0
seq	g358.t1	-1	166	166	Cys	0.0
seq	g358.t1	-1	171	172	Base-contacting	0.0
seq	g358.t1	-1	174	175	Base-contacting	0.0
seq	g358.t1	-1	177	178	Base-contacting	0.0
seq	g358.t1	-1	179	179	His	0.0
seq	g358.t1	-1	183	183	His	0.0
seq	g358.t1	-1	191	191	Cys	0.0
seq	g358.t1	-1	194	194	Cys	0.0
seq	g358.t1	-1	199	200	Base-contacting	0.0
seq	g358.t1	-1	202	203	Base-contacting	0.0
seq	g358.t1	-1	205	206	Base-contacting	0.0
seq	g358.t1	-1	207	207	His	0.0
seq	g358.t1	-1	211	211	His	0.0
seq	g358.t1	-1	219	219	Cys	0.0
seq	g358.t1	-1	222	222	Cys	0.0
seq	g358.t1	-1	227	228	Base-contacting	0.0
seq	g358.t1	-1	230	231	Base-contacting	0.0
seq	g358.t1	-1	233	234	Base-contacting	0.0
seq	g358.t1	-1	235	235	His	0.0
seq	g358.t1	-1	239	239	His	0.0
seq	g358.t1	-1	247	247	Cys	0.0
seq	g358.t1	-1	250	250	Cys	0.0
seq	g358.t1	-1	255	256	Base-contacting	0.0
seq	g358.t1	-1	258	259	Base-contacting	0.0
seq	g358.t1	-1	261	262	Base-contacting	0.0
seq	g358.t1	-1	263	263	His	0.0
seq	g358.t1	-1	267	267	His	0.0
seq	g358.t1	-1	275	275	Cys	0.0
seq	g358.t1	-1	278	278	Cys	0.0
seq	g358.t1	-1	283	284	Base-contacting	0.0
seq	g358.t1	-1	286	287	Base-contacting	0.0
seq	g358.t1	-1	289	290	Base-contacting	0.0
seq	g358.t1	-1	291	291	His	0.0
seq	g358.t1	-1	295	295	His	0.0
seq	g358.t1	-1	303	303	Cys	0.0
seq	g358.t1	-1	306	306	Cys	0.0
seq	g358.t1	-1	311	312	Base-contacting	0.0
seq	g358.t1	-1	314	315	Base-contacting	0.0
seq	g358.t1	-1	317	318	Base-contacting	0.0
seq	g358.t1	-1	319	319	His	0.0
seq	g358.t1	-1	323	323	His	0.0
seq	g358.t1	-1	330	330	Cys	0.0
seq	g358.t1	-1	333	333	Cys	0.0
seq	g358.t1	-1	338	339	Base-contacting	0.0
seq	g358.t1	-1	341	342	Base-contacting	0.0
seq	g358.t1	-1	344	345	Base-contacting	0.0
seq	g358.t1	-1	346	346	His	0.0
seq	g358.t1	-1	350	350	His	0.0
seq	g148.t1	-1	79	79	Cys	0.0
seq	g148.t1	-1	82	82	Cys	0.0
seq	g148.t1	-1	87	88	Base-contacting	0.0
seq	g148.t1	-1	90	91	Base-contacting	0.0
seq	g148.t1	-1	93	94	Base-contacting	0.0
seq	g148.t1	-1	95	95	His	0.0
seq	g148.t1	-1	99	99	His	0.0
seq	g148.t1	-1	107	107	Cys	0.0
seq	g148.t1	-1	110	110	Cys	0.0
seq	g148.t1	-1	115	116	Base-contacting	0.0
seq	g148.t1	-1	118	119	Base-contacting	0.0
seq	g148.t1	-1	121	122	Base-contacting	0.0
seq	g148.t1	-1	123	123	His	0.0
seq	g148.t1	-1	127	127	His	0.0
seq	g148.t1	-1	135	135	Cys	0.0
seq	g148.t1	-1	138	138	Cys	0.0
seq	g148.t1	-1	143	144	Base-contacting	0.0
seq	g148.t1	-1	146	147	Base-contacting	0.0
seq	g148.t1	-1	149	150	Base-contacting	0.0
seq	g148.t1	-1	151	151	His	0.0
seq	g148.t1	-1	155	155	His	0.0
seq	g148.t1	-1	163	163	Cys	0.0
seq	g148.t1	-1	166	166	Cys	0.0
seq	g148.t1	-1	171	172	Base-contacting	0.0
seq	g148.t1	-1	174	175	Base-contacting	0.0
seq	g148.t1	-1	177	178	Base-contacting	0.0
seq	g148.t1	-1	179	179	His	0.0
seq	g148.t1	-1	183	183	His	0.0
seq	g148.t1	-1	191	191	Cys	0.0
seq	g148.t1	-1	194	194	Cys	0.0
seq	g148.t1	-1	199	200	Base-contacting	0.0
seq	g148.t1	-1	202	203	Base-contacting	0.0
seq	g148.t1	-1	205	206	Base-contacting	0.0
seq	g148.t1	-1	207	207	His	0.0
seq	g148.t1	-1	211	211	His	0.0
seq	g148.t1	-1	219	219	Cys	0.0
seq	g148.t1	-1	222	222	Cys	0.0
seq	g148.t1	-1	227	228	Base-contacting	0.0
seq	g148.t1	-1	230	231	Base-contacting	0.0
seq	g148.t1	-1	233	234	Base-contacting	0.0
seq	g148.t1	-1	235	235	His	0.0
seq	g148.t1	-1	239	239	His	0.0
seq	g148.t1	-1	247	247	Cys	0.0
seq	g148.t1	-1	250	250	Cys	0.0
seq	g148.t1	-1	255	256	Base-contacting	0.0
seq	g148.t1	-1	258	259	Base-contacting	0.0
seq	g148.t1	-1	261	262	Base-contacting	0.0
seq	g148.t1	-1	263	263	His	0.0
seq	g148.t1	-1	267	267	His	0.0
seq	g148.t1	-1	275	275	Cys	0.0
seq	g148.t1	-1	278	278	Cys	0.0
seq	g148.t1	-1	283	284	Base-contacting	0.0
seq	g148.t1	-1	286	287	Base-contacting	0.0
seq	g148.t1	-1	289	290	Base-contacting	0.0
seq	g148.t1	-1	291	291	His	0.0
seq	g148.t1	-1	295	295	His	0.0
seq	g148.t1	-1	303	303	Cys	0.0
seq	g148.t1	-1	306	306	Cys	0.0
seq	g148.t1	-1	311	312	Base-contacting	0.0
seq	g148.t1	-1	314	315	Base-contacting	0.0
seq	g148.t1	-1	317	318	Base-contacting	0.0
seq	g148.t1	-1	319	319	His	0.0
seq	g148.t1	-1	323	323	His	0.0
seq	g148.t1	-1	330	330	Cys	0.0
seq	g148.t1	-1	333	333	Cys	0.0
seq	g148.t1	-1	338	339	Base-contacting	0.0
seq	g148.t1	-1	341	342	Base-contacting	0.0
seq	g148.t1	-1	344	345	Base-contacting	0.0
seq	g148.t1	-1	346	346	His	0.0
seq	g148.t1	-1	350	350	His	0.0
seq	g642.t1	-1	79	79	Cys	0.0
seq	g642.t1	-1	82	82	Cys	0.0
seq	g642.t1	-1	87	88	Base-contacting	0.0
seq	g642.t1	-1	90	91	Base-contacting	0.0
seq	g642.t1	-1	93	94	Base-contacting	0.0
seq	g642.t1	-1	95	95	His	0.0
seq	g642.t1	-1	99	99	His	0.0
seq	g642.t1	-1	107	107	Cys	0.0
seq	g642.t1	-1	110	110	Cys	0.0
seq	g642.t1	-1	115	116	Base-contacting	0.0
seq	g642.t1	-1	118	119	Base-contacting	0.0
seq	g642.t1	-1	121	122	Base-contacting	0.0
seq	g642.t1	-1	123	123	His	0.0
seq	g642.t1	-1	127	127	His	0.0
seq	g642.t1	-1	135	135	Cys	0.0
seq	g642.t1	-1	138	138	Cys	0.0
seq	g642.t1	-1	143	144	Base-contacting	0.0
seq	g642.t1	-1	146	147	Base-contacting	0.0
seq	g642.t1	-1	149	150	Base-contacting	0.0
seq	g642.t1	-1	151	151	His	0.0
seq	g642.t1	-1	155	155	His	0.0
seq	g642.t1	-1	163	163	Cys	0.0
seq	g642.t1	-1	166	166	Cys	0.0
seq	g642.t1	-1	171	172	Base-contacting	0.0
seq	g642.t1	-1	174	175	Base-contacting	0.0
seq	g642.t1	-1	177	178	Base-contacting	0.0
seq	g642.t1	-1	179	179	His	0.0
seq	g642.t1	-1	183	183	His	0.0
seq	g642.t1	-1	191	191	Cys	0.0
seq	g642.t1	-1	194	194	Cys	0.0
seq	g642.t1	-1	199	200	Base-contacting	0.0
seq	g642.t1	-1	202	203	Base-contacting	0.0
seq	g642.t1	-1	205	206	Base-contacting	0.0
seq	g642.t1	-1	207	207	His	0.0
seq	g642.t1	-1	211	211	His	0.0
seq	g642.t1	-1	219	219	Cys	0.0
seq	g642.t1	-1	222	222	Cys	0.0
seq	g642.t1	-1	227	228	Base-contacting	0.0
seq	g642.t1	-1	230	231	Base-contacting	0.0
seq	g642.t1	-1	233	234	Base-contacting	0.0
seq	g642.t1	-1	235	235	His	0.0
seq	g642.t1	-1	239	239	His	0.0
seq	g642.t1	-1	247	247	Cys	0.0
seq	g642.t1	-1	250	250	Cys	0.0
seq	g642.t1	-1	255	256	Base-contacting	0.0
seq	g642.t1	-1	258	259	Base-contacting	0.0
seq	g642.t1	-1	261	262	Base-contacting	0.0
seq	g642.t1	-1	263	263	His	0.0
seq	g642.t1	-1	267	267	His	0.0
seq	g642.t1	-1	275	275	Cys	0.0
seq	g642.t1	-1	278	278	Cys	0.0
seq	g642.t1	-1	283	284	Base-contacting	0.0
seq	g642.t1	-1	286	287	Base-contacting	0.0
seq	g642.t1	-1	289	290	Base-contacting	0.0
seq	g642.t1	-1	291	291	His	0.0
seq	g642.t1	-1	295	295	His	0.0
seq	g642.t1	-1	303	303	Cys	0.0
seq	g642.t1	-1	306	306	Cys	0.0
seq	g642.t1	-1	311	312	Base-contacting	0.0
seq	g642.t1	-1	314	315	Base-contacting	0.0
seq	g642.t1	-1	317	318	Base-contacting	0.0
seq	g642.t1	-1	319	319	His	0.0
seq	g642.t1	-1	323	323	His	0.0
seq	g642.t1	-1	330	330	Cys	0.0
seq	g642.t1	-1	333	333	Cys	0.0
seq	g642.t1	-1	338	339	Base-contacting	0.0
seq	g642.t1	-1	341	342	Base-contacting	0.0
seq	g642.t1	-1	344	345	Base-contacting	0.0
seq	g642.t1	-1	346	346	His	0.0
seq	g642.t1	-1	350	350	His	0.0
seq	g165.t1	-1	79	79	Cys	0.0
seq	g165.t1	-1	82	82	Cys	0.0
seq	g165.t1	-1	87	88	Base-contacting	0.0
seq	g165.t1	-1	90	91	Base-contacting	0.0
seq	g165.t1	-1	93	94	Base-contacting	0.0
seq	g165.t1	-1	95	95	His	0.0
seq	g165.t1	-1	99	99	His	0.0
seq	g165.t1	-1	107	107	Cys	0.0
seq	g165.t1	-1	110	110	Cys	0.0
seq	g165.t1	-1	115	116	Base-contacting	0.0
seq	g165.t1	-1	118	119	Base-contacting	0.0
seq	g165.t1	-1	121	122	Base-contacting	0.0
seq	g165.t1	-1	123	123	His	0.0
seq	g165.t1	-1	127	127	His	0.0
seq	g165.t1	-1	135	135	Cys	0.0
seq	g165.t1	-1	138	138	Cys	0.0
seq	g165.t1	-1	143	144	Base-contacting	0.0
seq	g165.t1	-1	146	147	Base-contacting	0.0
seq	g165.t1	-1	149	150	Base-contacting	0.0
seq	g165.t1	-1	151	151	His	0.0
seq	g165.t1	-1	155	155	His	0.0
seq	g165.t1	-1	163	163	Cys	0.0
seq	g165.t1	-1	166	166	Cys	0.0
seq	g165.t1	-1	171	172	Base-contacting	0.0
seq	g165.t1	-1	174	175	Base-contacting	0.0
seq	g165.t1	-1	177	178	Base-contacting	0.0
seq	g165.t1	-1	179	179	His	0.0
seq	g165.t1	-1	183	183	His	0.0
seq	g165.t1	-1	191	191	Cys	0.0
seq	g165.t1	-1	194	194	Cys	0.0
seq	g165.t1	-1	199	200	Base-contacting	0.0
seq	g165.t1	-1	202	203	Base-contacting	0.0
seq	g165.t1	-1	205	206	Base-contacting	0.0
seq	g165.t1	-1	207	207	His	0.0
seq	g165.t1	-1	211	211	His	0.0
seq	g165.t1	-1	219	219	Cys	0.0
seq	g165.t1	-1	222	222	Cys	0.0
seq	g165.t1	-1	227	228	Base-contacting	0.0
seq	g165.t1	-1	230	231	Base-contacting	0.0
seq	g165.t1	-1	233	234	Base-contacting	0.0
seq	g165.t1	-1	235	235	His	0.0
seq	g165.t1	-1	239	239	His	0.0
seq	g165.t1	-1	247	247	Cys	0.0
seq	g165.t1	-1	250	250	Cys	0.0
seq	g165.t1	-1	255	256	Base-contacting	0.0
seq	g165.t1	-1	258	259	Base-contacting	0.0
seq	g165.t1	-1	261	262	Base-contacting	0.0
seq	g165.t1	-1	263	263	His	0.0
seq	g165.t1	-1	267	267	His	0.0
seq	g165.t1	-1	275	275	Cys	0.0
seq	g165.t1	-1	278	278	Cys	0.0
seq	g165.t1	-1	283	284	Base-contacting	0.0
seq	g165.t1	-1	286	287	Base-contacting	0.0
seq	g165.t1	-1	289	290	Base-contacting	0.0
seq	g165.t1	-1	291	291	His	0.0
seq	g165.t1	-1	295	295	His	0.0
seq	g165.t1	-1	303	303	Cys	0.0
seq	g165.t1	-1	306	306	Cys	0.0
seq	g165.t1	-1	311	312	Base-contacting	0.0
seq	g165.t1	-1	314	315	Base-contacting	0.0
seq	g165.t1	-1	317	318	Base-contacting	0.0
seq	g165.t1	-1	319	319	His	0.0
seq	g165.t1	-1	323	323	His	0.0
seq	g165.t1	-1	330	330	Cys	0.0
seq	g165.t1	-1	333	333	Cys	0.0
seq	g165.t1	-1	338	339	Base-contacting	0.0
seq	g165.t1	-1	341	342	Base-contacting	0.0
seq	g165.t1	-1	344	345	Base-contacting	0.0
seq	g165.t1	-1	346	346	His	0.0
seq	g165.t1	-1	350	350	His	0.0
seq	g367.t1	-1	79	79	Cys	0.0
seq	g367.t1	-1	82	82	Cys	0.0
seq	g367.t1	-1	87	88	Base-contacting	0.0
seq	g367.t1	-1	90	91	Base-contacting	0.0
seq	g367.t1	-1	93	94	Base-contacting	0.0
seq	g367.t1	-1	95	95	His	0.0
seq	g367.t1	-1	99	99	His	0.0
seq	g367.t1	-1	107	107	Cys	0.0
seq	g367.t1	-1	110	110	Cys	0.0
seq	g367.t1	-1	115	116	Base-contacting	0.0
seq	g367.t1	-1	118	119	Base-contacting	0.0
seq	g367.t1	-1	121	122	Base-contacting	0.0
seq	g367.t1	-1	123	123	His	0.0
seq	g367.t1	-1	127	127	His	0.0
seq	g367.t1	-1	135	135	Cys	0.0
seq	g367.t1	-1	138	138	Cys	0.0
seq	g367.t1	-1	143	144	Base-contacting	0.0
seq	g367.t1	-1	146	147	Base-contacting	0.0
seq	g367.t1	-1	149	150	Base-contacting	0.0
seq	g367.t1	-1	151	151	His	0.0
seq	g367.t1	-1	155	155	His	0.0
seq	g367.t1	-1	163	163	Cys	0.0
seq	g367.t1	-1	166	166	Cys	0.0
seq	g367.t1	-1	171	172	Base-contacting	0.0
seq	g367.t1	-1	174	175	Base-contacting	0.0
seq	g367.t1	-1	177	178	Base-contacting	0.0
seq	g367.t1	-1	179	179	His	0.0
seq	g367.t1	-1	183	183	His	0.0
seq	g367.t1	-1	191	191	Cys	0.0
seq	g367.t1	-1	194	194	Cys	0.0
seq	g367.t1	-1	199	200	Base-contacting	0.0
seq	g367.t1	-1	202	203	Base-contacting	0.0
seq	g367.t1	-1	205	206	Base-contacting	0.0
seq	g367.t1	-1	207	207	His	0.0
seq	g367.t1	-1	211	211	His	0.0
seq	g367.t1	-1	219	219	Cys	0.0
seq	g367.t1	-1	222	222	Cys	0.0
seq	g367.t1	-1	227	228	Base-contacting	0.0
seq	g367.t1	-1	230	231	Base-contacting	0.0
seq	g367.t1	-1	233	234	Base-contacting	0.0
seq	g367.t1	-1	235	235	His	0.0
seq	g367.t1	-1	239	239	His	0.0
seq	g367.t1	-1	247	247	Cys	0.0
seq	g367.t1	-1	250	250	Cys	0.0
seq	g367.t1	-1	255	256	Base-contacting	0.0
seq	g367.t1	-1	258	259	Base-contacting	0.0
seq	g367.t1	-1	261	262	Base-contacting	0.0
seq	g367.t1	-1	263	263	His	0.0
seq	g367.t1	-1	267	267	His	0.0
seq	g367.t1	-1	275	275	Cys	0.0
seq	g367.t1	-1	278	278	Cys	0.0
seq	g367.t1	-1	283	284	Base-contacting	0.0
seq	g367.t1	-1	286	287	Base-contacting	0.0
seq	g367.t1	-1	289	290	Base-contacting	0.0
seq	g367.t1	-1	291	291	His	0.0
seq	g367.t1	-1	295	295	His	0.0
seq	g367.t1	-1	303	303	Cys	0.0
seq	g367.t1	-1	306	306	Cys	0.0
seq	g367.t1	-1	311	312	Base-contacting	0.0
seq	g367.t1	-1	314	315	Base-contacting	0.0
seq	g367.t1	-1	317	318	Base-contacting	0.0
seq	g367.t1	-1	319	319	His	0.0
seq	g367.t1	-1	323	323	His	0.0
seq	g367.t1	-1	330	330	Cys	0.0
seq	g367.t1	-1	333	333	Cys	0.0
seq	g367.t1	-1	338	339	Base-contacting	0.0
seq	g367.t1	-1	341	342	Base-contacting	0.0
seq	g367.t1	-1	344	345	Base-contacting	0.0
seq	g367.t1	-1	346	346	His	0.0
seq	g367.t1	-1	350	350	His	0.0
seq	g473.t1	-1	79	79	Cys	0.0
seq	g473.t1	-1	82	82	Cys	0.0
seq	g473.t1	-1	87	88	Base-contacting	0.0
seq	g473.t1	-1	90	91	Base-contacting	0.0
seq	g473.t1	-1	93	94	Base-contacting	0.0
seq	g473.t1	-1	95	95	His	0.0
seq	g473.t1	-1	99	99	His	0.0
seq	g473.t1	-1	107	107	Cys	0.0
seq	g473.t1	-1	110	110	Cys	0.0
seq	g473.t1	-1	115	116	Base-contacting	0.0
seq	g473.t1	-1	118	119	Base-contacting	0.0
seq	g473.t1	-1	121	122	Base-contacting	0.0
seq	g473.t1	-1	123	123	His	0.0
seq	g473.t1	-1	127	127	His	0.0
seq	g473.t1	-1	135	135	Cys	0.0
seq	g473.t1	-1	138	138	Cys	0.0
seq	g473.t1	-1	143	144	Base-contacting	0.0
seq	g473.t1	-1	146	147	Base-contacting	0.0
seq	g473.t1	-1	149	150	Base-contacting	0.0
seq	g473.t1	-1	151	151	His	0.0
seq	g473.t1	-1	155	155	His	0.0
seq	g473.t1	-1	163	163	Cys	0.0
seq	g473.t1	-1	166	166	Cys	0.0
seq	g473.t1	-1	171	172	Base-contacting	0.0
seq	g473.t1	-1	174	175	Base-contacting	0.0
seq	g473.t1	-1	177	178	Base-contacting	0.0
seq	g473.t1	-1	179	179	His	0.0
seq	g473.t1	-1	183	183	His	0.0
seq	g473.t1	-1	191	191	Cys	0.0
seq	g473.t1	-1	194	194	Cys	0.0
seq	g473.t1	-1	199	200	Base-contacting	0.0
seq	g473.t1	-1	202	203	Base-contacting	0.0
seq	g473.t1	-1	205	206	Base-contacting	0.0
seq	g473.t1	-1	207	207	His	0.0
seq	g473.t1	-1	211	211	His	0.0
seq	g473.t1	-1	219	219	Cys	0.0
seq	g473.t1	-1	222	222	Cys	0.0
seq	g473.t1	-1	227	228	Base-contacting	0.0
seq	g473.t1	-1	230	231	Base-contacting	0.0
seq	g473.t1	-1	233	234	Base-contacting	0.0
seq	g473.t1	-1	235	235	His	0.0
seq	g473.t1	-1	239	239	His	0.0
seq	g473.t1	-1	247	247	Cys	0.0
seq	g473.t1	-1	250	250	Cys	0.0
seq	g473.t1	-1	255	256	Base-contacting	0.0
seq	g473.t1	-1	258	259	Base-contacting	0.0
seq	g473.t1	-1	261	262	Base-contacting	0.0
seq	g473.t1	-1	263	263	His	0.0
seq	g473.t1	-1	267	267	His	0.0
seq	g473.t1	-1	275	275	Cys	0.0
seq	g473.t1	-1	278	278	Cys	0.0
seq	g473.t1	-1	283	284	Base-contacting	0.0
seq	g473.t1	-1	286	287	Base-contacting	0.0
seq	g473.t1	-1	289	290	Base-contacting	0.0
seq	g473.t1	-1	291	291	His	0.0
seq	g473.t1	-1	295	295	His	0.0
seq	g473.t1	-1	303	303	Cys	0.0
seq	g473.t1	-1	306	306	Cys	0.0
seq	g473.t1	-1	311	312	Base-contacting	0.0
seq	g473.t1	-1	314	315	Base-contacting	0.0
seq	g473.t1	-1	317	318	Base-contacting	0.0
seq	g473.t1	-1	319	319	His	0.0
seq	g473.t1	-1	323	323	His	0.0
seq	g473.t1	-1	330	330	Cys	0.0
seq	g473.t1	-1	333	333	Cys	0.0
seq	g473.t1	-1	338	339	Base-contacting	0.0
seq	g473.t1	-1	341	342	Base-contacting	0.0
seq	g473.t1	-1	344	345	Base-contacting	0.0
seq	g473.t1	-1	346	346	His	0.0
seq	g473.t1	-1	350	350	His	0.0
seq	g499.t1	-1	79	79	Cys	0.0
seq	g499.t1	-1	82	82	Cys	0.0
seq	g499.t1	-1	87	88	Base-contacting	0.0
seq	g499.t1	-1	90	91	Base-contacting	0.0
seq	g499.t1	-1	93	94	Base-contacting	0.0
seq	g499.t1	-1	95	95	His	0.0
seq	g499.t1	-1	99	99	His	0.0
seq	g499.t1	-1	107	107	Cys	0.0
seq	g499.t1	-1	110	110	Cys	0.0
seq	g499.t1	-1	115	116	Base-contacting	0.0
seq	g499.t1	-1	118	119	Base-contacting	0.0
seq	g499.t1	-1	121	122	Base-contacting	0.0
seq	g499.t1	-1	123	123	His	0.0
seq	g499.t1	-1	127	127	His	0.0
seq	g499.t1	-1	135	135	Cys	0.0
seq	g499.t1	-1	138	138	Cys	0.0
seq	g499.t1	-1	143	144	Base-contacting	0.0
seq	g499.t1	-1	146	147	Base-contacting	0.0
seq	g499.t1	-1	149	150	Base-contacting	0.0
seq	g499.t1	-1	151	151	His	0.0
seq	g499.t1	-1	155	155	His	0.0
seq	g499.t1	-1	163	163	Cys	0.0
seq	g499.t1	-1	166	166	Cys	0.0
seq	g499.t1	-1	171	172	Base-contacting	0.0
seq	g499.t1	-1	174	175	Base-contacting	0.0
seq	g499.t1	-1	177	178	Base-contacting	0.0
seq	g499.t1	-1	179	179	His	0.0
seq	g499.t1	-1	183	183	His	0.0
seq	g499.t1	-1	191	191	Cys	0.0
seq	g499.t1	-1	194	194	Cys	0.0
seq	g499.t1	-1	199	200	Base-contacting	0.0
seq	g499.t1	-1	202	203	Base-contacting	0.0
seq	g499.t1	-1	205	206	Base-contacting	0.0
seq	g499.t1	-1	207	207	His	0.0
seq	g499.t1	-1	211	211	His	0.0
seq	g499.t1	-1	219	219	Cys	0.0
seq	g499.t1	-1	222	222	Cys	0.0
seq	g499.t1	-1	227	228	Base-contacting	0.0
seq	g499.t1	-1	230	231	Base-contacting	0.0
seq	g499.t1	-1	233	234	Base-contacting	0.0
seq	g499.t1	-1	235	235	His	0.0
seq	g499.t1	-1	239	239	His	0.0
seq	g499.t1	-1	247	247	Cys	0.0
seq	g499.t1	-1	250	250	Cys	0.0
seq	g499.t1	-1	255	256	Base-contacting	0.0
seq	g499.t1	-1	258	259	Base-contacting	0.0
seq	g499.t1	-1	261	262	Base-contacting	0.0
seq	g499.t1	-1	263	263	His	0.0
seq	g499.t1	-1	267	267	His	0.0
seq	g499.t1	-1	275	275	Cys	0.0
seq	g499.t1	-1	278	278	Cys	0.0
seq	g499.t1	-1	283	284	Base-contacting	0.0
seq	g499.t1	-1	286	287	Base-contacting	0.0
seq	g499.t1	-1	289	290	Base-contacting	0.0
seq	g499.t1	-1	291	291	His	0.0
seq	g499.t1	-1	295	295	His	0.0
seq	g499.t1	-1	303	303	Cys	0.0
seq	g499.t1	-1	306	306	Cys	0.0
seq	g499.t1	-1	311	312	Base-contacting	0.0
seq	g499.t1	-1	314	315	Base-contacting	0.0
seq	g499.t1	-1	317	318	Base-contacting	0.0
seq	g499.t1	-1	319	319	His	0.0
seq	g499.t1	-1	323	323	His	0.0
seq	g499.t1	-1	330	330	Cys	0.0
seq	g499.t1	-1	333	333	Cys	0.0
seq	g499.t1	-1	338	339	Base-contacting	0.0
seq	g499.t1	-1	341	342	Base-contacting	0.0
seq	g499.t1	-1	344	345	Base-contacting	0.0
seq	g499.t1	-1	346	346	His	0.0
seq	g499.t1	-1	350	350	His	0.0
seq	g731.t1	-1	79	79	Cys	0.0
seq	g731.t1	-1	82	82	Cys	0.0
seq	g731.t1	-1	87	88	Base-contacting	0.0
seq	g731.t1	-1	90	91	Base-contacting	0.0
seq	g731.t1	-1	93	94	Base-contacting	0.0
seq	g731.t1	-1	95	95	His	0.0
seq	g731.t1	-1	99	99	His	0.0
seq	g731.t1	-1	107	107	Cys	0.0
seq	g731.t1	-1	110	110	Cys	0.0
seq	g731.t1	-1	115	116	Base-contacting	0.0
seq	g731.t1	-1	118	119	Base-contacting	0.0
seq	g731.t1	-1	121	122	Base-contacting	0.0
seq	g731.t1	-1	123	123	His	0.0
seq	g731.t1	-1	127	127	His	0.0
seq	g731.t1	-1	135	135	Cys	0.0
seq	g731.t1	-1	138	138	Cys	0.0
seq	g731.t1	-1	143	144	Base-contacting	0.0
seq	g731.t1	-1	146	147	Base-contacting	0.0
seq	g731.t1	-1	149	150	Base-contacting	0.0
seq	g731.t1	-1	151	151	His	0.0
seq	g731.t1	-1	155	155	His	0.0
seq	g731.t1	-1	163	163	Cys	0.0
seq	g731.t1	-1	166	166	Cys	0.0
seq	g731.t1	-1	171	172	Base-contacting	0.0
seq	g731.t1	-1	174	175	Base-contacting	0.0
seq	g731.t1	-1	177	178	Base-contacting	0.0
seq	g731.t1	-1	179	179	His	0.0
seq	g731.t1	-1	183	183	His	0.0
seq	g731.t1	-1	191	191	Cys	0.0
seq	g731.t1	-1	194	194	Cys	0.0
seq	g731.t1	-1	199	200	Base-contacting	0.0
seq	g731.t1	-1	202	203	Base-contacting	0.0
seq	g731.t1	-1	205	206	Base-contacting	0.0
seq	g731.t1	-1	207	207	His	0.0
seq	g731.t1	-1	211	211	His	0.0
seq	g731.t1	-1	219	219	Cys	0.0
seq	g731.t1	-1	222	222	Cys	0.0
seq	g731.t1	-1	227	228	Base-contacting	0.0
seq	g731.t1	-1	230	231	Base-contacting	0.0
seq	g731.t1	-1	233	234	Base-contacting	0.0
seq	g731.t1	-1	235	235	His	0.0
seq	g731.t1	-1	239	239	His	0.0
seq	g731.t1	-1	247	247	Cys	0.0
seq	g731.t1	-1	250	250	Cys	0.0
seq	g731.t1	-1	255	256	Base-contacting	0.0
seq	g731.t1	-1	258	259	Base-contacting	0.0
seq	g731.t1	-1	261	262	Base-contacting	0.0
seq	g731.t1	-1	263	263	His	0.0
seq	g731.t1	-1	267	267	His	0.0
seq	g731.t1	-1	275	275	Cys	0.0
seq	g731.t1	-1	278	278	Cys	0.0
seq	g731.t1	-1	283	284	Base-contacting	0.0
seq	g731.t1	-1	286	287	Base-contacting	0.0
seq	g731.t1	-1	289	290	Base-contacting	0.0
seq	g731.t1	-1	291	291	His	0.0
seq	g731.t1	-1	295	295	His	0.0
seq	g731.t1	-1	303	303	Cys	0.0
seq	g731.t1	-1	306	306	Cys	0.0
seq	g731.t1	-1	311	312	Base-contacting	0.0
seq	g731.t1	-1	314	315	Base-contacting	0.0
seq	g731.t1	-1	317	318	Base-contacting	0.0
seq	g731.t1	-1	319	319	His	0.0
seq	g731.t1	-1	323	323	His	0.0
seq	g731.t1	-1	330	330	Cys	0.0
seq	g731.t1	-1	333	333	Cys	0.0
seq	g731.t1	-1	338	339	Base-contacting	0.0
seq	g731.t1	-1	341	342	Base-contacting	0.0
seq	g731.t1	-1	344	345	Base-contacting	0.0
seq	g731.t1	-1	346	346	His	0.0
seq	g731.t1	-1	350	350	His	0.0
```
