## Supplementary Data 4 for "Transposable elements drive the evolution of metazoan zinc finger genes": clade1_psel_neb12.jff

```
seq	g276.t1	-1	4	4	Psel	0.999
seq	g276.t1	-1	8	8	Psel	0.903
seq	g276.t1	-1	11	11	Psel	0.925
seq	g276.t1	-1	18	18	Psel	0.896
seq	g276.t1	-1	21	21	Psel	0.921
seq	g276.t1	-1	24	24	Psel	0.932
seq	g276.t1	-1	32	32	Psel	0.999
seq	g276.t1	-1	37	37	Psel	0.923
seq	g276.t1	-1	47	47	Psel	0.999
seq	g276.t1	-1	50	50	Psel	0.998
seq	g276.t1	-1	65	65	Psel	0.927
seq	g276.t1	-1	68	68	Psel	0.930
seq	g276.t1	-1	73	73	Psel	0.930
seq	g276.t1	-1	74	74	Psel	0.908
seq	g276.t1	-1	77	77	Psel	0.926
seq	g276.t1	-1	84	84	Psel	0.879
seq	g276.t1	-1	87	87	Psel	0.909
seq	g276.t1	-1	98	98	Psel	0.999
seq	g276.t1	-1	101	101	Psel	0.999
seq	g276.t1	-1	108	108	Psel	0.872
seq	g276.t1	-1	152	152	Psel	0.891
seq	g276.t1	-1	171	171	Psel	0.999
seq	g276.t1	-1	199	199	Psel	0.897
seq	g276.t1	-1	203	203	Psel	0.896
seq	g276.t1	-1	215	215	Psel	0.881
seq	g276.t1	-1	225	225	Psel	0.902
seq	g276.t1	-1	227	227	Psel	0.927
seq	g276.t1	-1	228	228	Psel	0.892
seq	g276.t1	-1	270	270	Psel	0.911
seq	g276.t1	-1	284	284	Psel	0.925
seq	g276.t1	-1	285	285	Psel	0.887
seq	g276.t1	-1	294	294	Psel	0.925
seq	g276.t1	-1	302	302	Psel	0.893
seq	g276.t1	-1	356	356	Psel	0.932
seq	g96.t1	-1	4	4	Psel	0.999
seq	g96.t1	-1	8	8	Psel	0.903
seq	g96.t1	-1	11	11	Psel	0.925
seq	g96.t1	-1	18	18	Psel	0.896
seq	g96.t1	-1	21	21	Psel	0.921
seq	g96.t1	-1	24	24	Psel	0.932
seq	g96.t1	-1	32	32	Psel	0.999
seq	g96.t1	-1	37	37	Psel	0.923
seq	g96.t1	-1	47	47	Psel	0.999
seq	g96.t1	-1	50	50	Psel	0.998
seq	g96.t1	-1	65	65	Psel	0.927
seq	g96.t1	-1	68	68	Psel	0.930
seq	g96.t1	-1	73	73	Psel	0.930
seq	g96.t1	-1	74	74	Psel	0.908
seq	g96.t1	-1	77	77	Psel	0.926
seq	g96.t1	-1	84	84	Psel	0.879
seq	g96.t1	-1	87	87	Psel	0.909
seq	g96.t1	-1	98	98	Psel	0.999
seq	g96.t1	-1	101	101	Psel	0.999
seq	g96.t1	-1	108	108	Psel	0.872
seq	g96.t1	-1	152	152	Psel	0.891
seq	g96.t1	-1	171	171	Psel	0.999
seq	g96.t1	-1	199	199	Psel	0.897
seq	g96.t1	-1	203	203	Psel	0.896
seq	g96.t1	-1	215	215	Psel	0.881
seq	g96.t1	-1	225	225	Psel	0.902
seq	g96.t1	-1	227	227	Psel	0.927
seq	g96.t1	-1	228	228	Psel	0.892
seq	g96.t1	-1	270	270	Psel	0.911
seq	g96.t1	-1	284	284	Psel	0.925
seq	g96.t1	-1	285	285	Psel	0.887
seq	g96.t1	-1	294	294	Psel	0.925
seq	g96.t1	-1	302	302	Psel	0.893
seq	g96.t1	-1	356	356	Psel	0.932
seq	g280.t1	-1	4	4	Psel	0.999
seq	g280.t1	-1	8	8	Psel	0.903
seq	g280.t1	-1	11	11	Psel	0.925
seq	g280.t1	-1	18	18	Psel	0.896
seq	g280.t1	-1	21	21	Psel	0.921
seq	g280.t1	-1	24	24	Psel	0.932
seq	g280.t1	-1	32	32	Psel	0.999
seq	g280.t1	-1	37	37	Psel	0.923
seq	g280.t1	-1	47	47	Psel	0.999
seq	g280.t1	-1	50	50	Psel	0.998
seq	g280.t1	-1	65	65	Psel	0.927
seq	g280.t1	-1	68	68	Psel	0.930
seq	g280.t1	-1	73	73	Psel	0.930
seq	g280.t1	-1	74	74	Psel	0.908
seq	g280.t1	-1	77	77	Psel	0.926
seq	g280.t1	-1	84	84	Psel	0.879
seq	g280.t1	-1	87	87	Psel	0.909
seq	g280.t1	-1	98	98	Psel	0.999
seq	g280.t1	-1	101	101	Psel	0.999
seq	g280.t1	-1	108	108	Psel	0.872
seq	g280.t1	-1	152	152	Psel	0.891
seq	g280.t1	-1	171	171	Psel	0.999
seq	g280.t1	-1	199	199	Psel	0.897
seq	g280.t1	-1	203	203	Psel	0.896
seq	g280.t1	-1	215	215	Psel	0.881
seq	g280.t1	-1	225	225	Psel	0.902
seq	g280.t1	-1	227	227	Psel	0.927
seq	g280.t1	-1	228	228	Psel	0.892
seq	g280.t1	-1	270	270	Psel	0.911
seq	g280.t1	-1	284	284	Psel	0.925
seq	g280.t1	-1	285	285	Psel	0.887
seq	g280.t1	-1	294	294	Psel	0.925
seq	g280.t1	-1	302	302	Psel	0.893
seq	g280.t1	-1	356	356	Psel	0.932
seq	g358.t1	-1	4	4	Psel	0.999
seq	g358.t1	-1	8	8	Psel	0.903
seq	g358.t1	-1	11	11	Psel	0.925
seq	g358.t1	-1	18	18	Psel	0.896
seq	g358.t1	-1	21	21	Psel	0.921
seq	g358.t1	-1	24	24	Psel	0.932
seq	g358.t1	-1	32	32	Psel	0.999
seq	g358.t1	-1	37	37	Psel	0.923
seq	g358.t1	-1	47	47	Psel	0.999
seq	g358.t1	-1	50	50	Psel	0.998
seq	g358.t1	-1	65	65	Psel	0.927
seq	g358.t1	-1	68	68	Psel	0.930
seq	g358.t1	-1	73	73	Psel	0.930
seq	g358.t1	-1	74	74	Psel	0.908
seq	g358.t1	-1	77	77	Psel	0.926
seq	g358.t1	-1	84	84	Psel	0.879
seq	g358.t1	-1	87	87	Psel	0.909
seq	g358.t1	-1	98	98	Psel	0.999
seq	g358.t1	-1	101	101	Psel	0.999
seq	g358.t1	-1	108	108	Psel	0.872
seq	g358.t1	-1	152	152	Psel	0.891
seq	g358.t1	-1	171	171	Psel	0.999
seq	g358.t1	-1	199	199	Psel	0.897
seq	g358.t1	-1	203	203	Psel	0.896
seq	g358.t1	-1	215	215	Psel	0.881
seq	g358.t1	-1	225	225	Psel	0.902
seq	g358.t1	-1	227	227	Psel	0.927
seq	g358.t1	-1	228	228	Psel	0.892
seq	g358.t1	-1	270	270	Psel	0.911
seq	g358.t1	-1	284	284	Psel	0.925
seq	g358.t1	-1	285	285	Psel	0.887
seq	g358.t1	-1	294	294	Psel	0.925
seq	g358.t1	-1	302	302	Psel	0.893
seq	g358.t1	-1	356	356	Psel	0.932
seq	g148.t1	-1	4	4	Psel	0.999
seq	g148.t1	-1	8	8	Psel	0.903
seq	g148.t1	-1	11	11	Psel	0.925
seq	g148.t1	-1	18	18	Psel	0.896
seq	g148.t1	-1	21	21	Psel	0.921
seq	g148.t1	-1	24	24	Psel	0.932
seq	g148.t1	-1	32	32	Psel	0.999
seq	g148.t1	-1	37	37	Psel	0.923
seq	g148.t1	-1	47	47	Psel	0.999
seq	g148.t1	-1	50	50	Psel	0.998
seq	g148.t1	-1	65	65	Psel	0.927
seq	g148.t1	-1	68	68	Psel	0.930
seq	g148.t1	-1	73	73	Psel	0.930
seq	g148.t1	-1	74	74	Psel	0.908
seq	g148.t1	-1	77	77	Psel	0.926
seq	g148.t1	-1	84	84	Psel	0.879
seq	g148.t1	-1	87	87	Psel	0.909
seq	g148.t1	-1	98	98	Psel	0.999
seq	g148.t1	-1	101	101	Psel	0.999
seq	g148.t1	-1	108	108	Psel	0.872
seq	g148.t1	-1	152	152	Psel	0.891
seq	g148.t1	-1	171	171	Psel	0.999
seq	g148.t1	-1	199	199	Psel	0.897
seq	g148.t1	-1	203	203	Psel	0.896
seq	g148.t1	-1	215	215	Psel	0.881
seq	g148.t1	-1	225	225	Psel	0.902
seq	g148.t1	-1	227	227	Psel	0.927
seq	g148.t1	-1	228	228	Psel	0.892
seq	g148.t1	-1	270	270	Psel	0.911
seq	g148.t1	-1	284	284	Psel	0.925
seq	g148.t1	-1	285	285	Psel	0.887
seq	g148.t1	-1	294	294	Psel	0.925
seq	g148.t1	-1	302	302	Psel	0.893
seq	g148.t1	-1	356	356	Psel	0.932
seq	g642.t1	-1	4	4	Psel	0.999
seq	g642.t1	-1	8	8	Psel	0.903
seq	g642.t1	-1	11	11	Psel	0.925
seq	g642.t1	-1	18	18	Psel	0.896
seq	g642.t1	-1	21	21	Psel	0.921
seq	g642.t1	-1	24	24	Psel	0.932
seq	g642.t1	-1	32	32	Psel	0.999
seq	g642.t1	-1	37	37	Psel	0.923
seq	g642.t1	-1	47	47	Psel	0.999
seq	g642.t1	-1	50	50	Psel	0.998
seq	g642.t1	-1	65	65	Psel	0.927
seq	g642.t1	-1	68	68	Psel	0.930
seq	g642.t1	-1	73	73	Psel	0.930
seq	g642.t1	-1	74	74	Psel	0.908
seq	g642.t1	-1	77	77	Psel	0.926
seq	g642.t1	-1	84	84	Psel	0.879
seq	g642.t1	-1	87	87	Psel	0.909
seq	g642.t1	-1	98	98	Psel	0.999
seq	g642.t1	-1	101	101	Psel	0.999
seq	g642.t1	-1	108	108	Psel	0.872
seq	g642.t1	-1	152	152	Psel	0.891
seq	g642.t1	-1	171	171	Psel	0.999
seq	g642.t1	-1	199	199	Psel	0.897
seq	g642.t1	-1	203	203	Psel	0.896
seq	g642.t1	-1	215	215	Psel	0.881
seq	g642.t1	-1	225	225	Psel	0.902
seq	g642.t1	-1	227	227	Psel	0.927
seq	g642.t1	-1	228	228	Psel	0.892
seq	g642.t1	-1	270	270	Psel	0.911
seq	g642.t1	-1	284	284	Psel	0.925
seq	g642.t1	-1	285	285	Psel	0.887
seq	g642.t1	-1	294	294	Psel	0.925
seq	g642.t1	-1	302	302	Psel	0.893
seq	g642.t1	-1	356	356	Psel	0.932
seq	g165.t1	-1	4	4	Psel	0.999
seq	g165.t1	-1	8	8	Psel	0.903
seq	g165.t1	-1	11	11	Psel	0.925
seq	g165.t1	-1	18	18	Psel	0.896
seq	g165.t1	-1	21	21	Psel	0.921
seq	g165.t1	-1	24	24	Psel	0.932
seq	g165.t1	-1	32	32	Psel	0.999
seq	g165.t1	-1	37	37	Psel	0.923
seq	g165.t1	-1	47	47	Psel	0.999
seq	g165.t1	-1	50	50	Psel	0.998
seq	g165.t1	-1	65	65	Psel	0.927
seq	g165.t1	-1	68	68	Psel	0.930
seq	g165.t1	-1	73	73	Psel	0.930
seq	g165.t1	-1	74	74	Psel	0.908
seq	g165.t1	-1	77	77	Psel	0.926
seq	g165.t1	-1	84	84	Psel	0.879
seq	g165.t1	-1	87	87	Psel	0.909
seq	g165.t1	-1	98	98	Psel	0.999
seq	g165.t1	-1	101	101	Psel	0.999
seq	g165.t1	-1	108	108	Psel	0.872
seq	g165.t1	-1	152	152	Psel	0.891
seq	g165.t1	-1	171	171	Psel	0.999
seq	g165.t1	-1	199	199	Psel	0.897
seq	g165.t1	-1	203	203	Psel	0.896
seq	g165.t1	-1	215	215	Psel	0.881
seq	g165.t1	-1	225	225	Psel	0.902
seq	g165.t1	-1	227	227	Psel	0.927
seq	g165.t1	-1	228	228	Psel	0.892
seq	g165.t1	-1	270	270	Psel	0.911
seq	g165.t1	-1	284	284	Psel	0.925
seq	g165.t1	-1	285	285	Psel	0.887
seq	g165.t1	-1	294	294	Psel	0.925
seq	g165.t1	-1	302	302	Psel	0.893
seq	g165.t1	-1	356	356	Psel	0.932
seq	g367.t1	-1	4	4	Psel	0.999
seq	g367.t1	-1	8	8	Psel	0.903
seq	g367.t1	-1	11	11	Psel	0.925
seq	g367.t1	-1	18	18	Psel	0.896
seq	g367.t1	-1	21	21	Psel	0.921
seq	g367.t1	-1	24	24	Psel	0.932
seq	g367.t1	-1	32	32	Psel	0.999
seq	g367.t1	-1	37	37	Psel	0.923
seq	g367.t1	-1	47	47	Psel	0.999
seq	g367.t1	-1	50	50	Psel	0.998
seq	g367.t1	-1	65	65	Psel	0.927
seq	g367.t1	-1	68	68	Psel	0.930
seq	g367.t1	-1	73	73	Psel	0.930
seq	g367.t1	-1	74	74	Psel	0.908
seq	g367.t1	-1	77	77	Psel	0.926
seq	g367.t1	-1	84	84	Psel	0.879
seq	g367.t1	-1	87	87	Psel	0.909
seq	g367.t1	-1	98	98	Psel	0.999
seq	g367.t1	-1	101	101	Psel	0.999
seq	g367.t1	-1	108	108	Psel	0.872
seq	g367.t1	-1	152	152	Psel	0.891
seq	g367.t1	-1	171	171	Psel	0.999
seq	g367.t1	-1	199	199	Psel	0.897
seq	g367.t1	-1	203	203	Psel	0.896
seq	g367.t1	-1	215	215	Psel	0.881
seq	g367.t1	-1	225	225	Psel	0.902
seq	g367.t1	-1	227	227	Psel	0.927
seq	g367.t1	-1	228	228	Psel	0.892
seq	g367.t1	-1	270	270	Psel	0.911
seq	g367.t1	-1	284	284	Psel	0.925
seq	g367.t1	-1	285	285	Psel	0.887
seq	g367.t1	-1	294	294	Psel	0.925
seq	g367.t1	-1	302	302	Psel	0.893
seq	g367.t1	-1	356	356	Psel	0.932
seq	g473.t1	-1	4	4	Psel	0.999
seq	g473.t1	-1	8	8	Psel	0.903
seq	g473.t1	-1	11	11	Psel	0.925
seq	g473.t1	-1	18	18	Psel	0.896
seq	g473.t1	-1	21	21	Psel	0.921
seq	g473.t1	-1	24	24	Psel	0.932
seq	g473.t1	-1	32	32	Psel	0.999
seq	g473.t1	-1	37	37	Psel	0.923
seq	g473.t1	-1	47	47	Psel	0.999
seq	g473.t1	-1	50	50	Psel	0.998
seq	g473.t1	-1	65	65	Psel	0.927
seq	g473.t1	-1	68	68	Psel	0.930
seq	g473.t1	-1	73	73	Psel	0.930
seq	g473.t1	-1	74	74	Psel	0.908
seq	g473.t1	-1	77	77	Psel	0.926
seq	g473.t1	-1	84	84	Psel	0.879
seq	g473.t1	-1	87	87	Psel	0.909
seq	g473.t1	-1	98	98	Psel	0.999
seq	g473.t1	-1	101	101	Psel	0.999
seq	g473.t1	-1	108	108	Psel	0.872
seq	g473.t1	-1	152	152	Psel	0.891
seq	g473.t1	-1	171	171	Psel	0.999
seq	g473.t1	-1	199	199	Psel	0.897
seq	g473.t1	-1	203	203	Psel	0.896
seq	g473.t1	-1	215	215	Psel	0.881
seq	g473.t1	-1	225	225	Psel	0.902
seq	g473.t1	-1	227	227	Psel	0.927
seq	g473.t1	-1	228	228	Psel	0.892
seq	g473.t1	-1	270	270	Psel	0.911
seq	g473.t1	-1	284	284	Psel	0.925
seq	g473.t1	-1	285	285	Psel	0.887
seq	g473.t1	-1	294	294	Psel	0.925
seq	g473.t1	-1	302	302	Psel	0.893
seq	g473.t1	-1	356	356	Psel	0.932
seq	g499.t1	-1	4	4	Psel	0.999
seq	g499.t1	-1	8	8	Psel	0.903
seq	g499.t1	-1	11	11	Psel	0.925
seq	g499.t1	-1	18	18	Psel	0.896
seq	g499.t1	-1	21	21	Psel	0.921
seq	g499.t1	-1	24	24	Psel	0.932
seq	g499.t1	-1	32	32	Psel	0.999
seq	g499.t1	-1	37	37	Psel	0.923
seq	g499.t1	-1	47	47	Psel	0.999
seq	g499.t1	-1	50	50	Psel	0.998
seq	g499.t1	-1	65	65	Psel	0.927
seq	g499.t1	-1	68	68	Psel	0.930
seq	g499.t1	-1	73	73	Psel	0.930
seq	g499.t1	-1	74	74	Psel	0.908
seq	g499.t1	-1	77	77	Psel	0.926
seq	g499.t1	-1	84	84	Psel	0.879
seq	g499.t1	-1	87	87	Psel	0.909
seq	g499.t1	-1	98	98	Psel	0.999
seq	g499.t1	-1	101	101	Psel	0.999
seq	g499.t1	-1	108	108	Psel	0.872
seq	g499.t1	-1	152	152	Psel	0.891
seq	g499.t1	-1	171	171	Psel	0.999
seq	g499.t1	-1	199	199	Psel	0.897
seq	g499.t1	-1	203	203	Psel	0.896
seq	g499.t1	-1	215	215	Psel	0.881
seq	g499.t1	-1	225	225	Psel	0.902
seq	g499.t1	-1	227	227	Psel	0.927
seq	g499.t1	-1	228	228	Psel	0.892
seq	g499.t1	-1	270	270	Psel	0.911
seq	g499.t1	-1	284	284	Psel	0.925
seq	g499.t1	-1	285	285	Psel	0.887
seq	g499.t1	-1	294	294	Psel	0.925
seq	g499.t1	-1	302	302	Psel	0.893
seq	g499.t1	-1	356	356	Psel	0.932
seq	g731.t1	-1	4	4	Psel	0.999
seq	g731.t1	-1	8	8	Psel	0.903
seq	g731.t1	-1	11	11	Psel	0.925
seq	g731.t1	-1	18	18	Psel	0.896
seq	g731.t1	-1	21	21	Psel	0.921
seq	g731.t1	-1	24	24	Psel	0.932
seq	g731.t1	-1	32	32	Psel	0.999
seq	g731.t1	-1	37	37	Psel	0.923
seq	g731.t1	-1	47	47	Psel	0.999
seq	g731.t1	-1	50	50	Psel	0.998
seq	g731.t1	-1	65	65	Psel	0.927
seq	g731.t1	-1	68	68	Psel	0.930
seq	g731.t1	-1	73	73	Psel	0.930
seq	g731.t1	-1	74	74	Psel	0.908
seq	g731.t1	-1	77	77	Psel	0.926
seq	g731.t1	-1	84	84	Psel	0.879
seq	g731.t1	-1	87	87	Psel	0.909
seq	g731.t1	-1	98	98	Psel	0.999
seq	g731.t1	-1	101	101	Psel	0.999
seq	g731.t1	-1	108	108	Psel	0.872
seq	g731.t1	-1	152	152	Psel	0.891
seq	g731.t1	-1	171	171	Psel	0.999
seq	g731.t1	-1	199	199	Psel	0.897
seq	g731.t1	-1	203	203	Psel	0.896
seq	g731.t1	-1	215	215	Psel	0.881
seq	g731.t1	-1	225	225	Psel	0.902
seq	g731.t1	-1	227	227	Psel	0.927
seq	g731.t1	-1	228	228	Psel	0.892
seq	g731.t1	-1	270	270	Psel	0.911
seq	g731.t1	-1	284	284	Psel	0.925
seq	g731.t1	-1	285	285	Psel	0.887
seq	g731.t1	-1	294	294	Psel	0.925
seq	g731.t1	-1	302	302	Psel	0.893
seq	g731.t1	-1	356	356	Psel	0.932
```
