## Supplementary Data 4 for "Transposable elements drive the evolution of metazoan zinc finger genes": clade1_rst_neb12.gff

```
##gff-version 3
g276.t1	seq	Psel	1	1	0.290	+	.	Pr:0.100
g276.t1	seq	Psel	2	2	0.408	+	.	Pr:0.147
g276.t1	seq	Psel	3	3	0.397	+	.	Pr:0.143
g276.t1	seq	Psel	4	4	2.570	+	.	Pr:0.999
g276.t1	seq	Psel	5	5	0.250	+	.	Pr:0.084
g276.t1	seq	Psel	6	6	0.346	+	.	Pr:0.122
g276.t1	seq	Psel	7	7	0.346	+	.	Pr:0.122
g276.t1	seq	Psel	8	8	2.327	+	.	Pr:0.903
g276.t1	seq	Psel	9	9	0.266	+	.	Pr:0.091
g276.t1	seq	Psel	10	10	0.323	+	.	Pr:0.113
g276.t1	seq	Psel	11	11	2.383	+	.	Pr:0.925
g276.t1	seq	Psel	12	12	0.324	+	.	Pr:0.114
g276.t1	seq	Psel	13	13	0.373	+	.	Pr:0.133
g276.t1	seq	Psel	14	14	0.266	+	.	Pr:0.091
g276.t1	seq	Psel	15	15	0.266	+	.	Pr:0.091
g276.t1	seq	Psel	16	16	0.298	+	.	Pr:0.103
g276.t1	seq	Psel	17	17	0.403	+	.	Pr:0.145
g276.t1	seq	Psel	18	18	2.310	+	.	Pr:0.896
g276.t1	seq	Psel	19	19	0.419	+	.	Pr:0.151
g276.t1	seq	Psel	20	20	0.261	+	.	Pr:0.089
g276.t1	seq	Psel	21	21	2.374	+	.	Pr:0.921
g276.t1	seq	Psel	22	22	0.266	+	.	Pr:0.091
g276.t1	seq	Psel	23	23	0.323	+	.	Pr:0.113
g276.t1	seq	Psel	24	24	2.400	+	.	Pr:0.932
g276.t1	seq	Psel	25	25	0.397	+	.	Pr:0.142
g276.t1	seq	Psel	26	26	0.266	+	.	Pr:0.091
g276.t1	seq	Psel	27	27	0.333	+	.	Pr:0.117
g276.t1	seq	Psel	28	28	0.298	+	.	Pr:0.103
g276.t1	seq	Psel	29	29	0.330	+	.	Pr:0.116
g276.t1	seq	Psel	30	30	0.450	+	.	Pr:0.163
g276.t1	seq	Psel	31	31	0.290	+	.	Pr:0.100
g276.t1	seq	Psel	32	32	2.571	+	.	Pr:0.999
g276.t1	seq	Psel	33	33	0.450	+	.	Pr:0.163
g276.t1	seq	Psel	34	34	0.250	+	.	Pr:0.084
g276.t1	seq	Psel	35	35	0.266	+	.	Pr:0.091
g276.t1	seq	Psel	36	36	0.324	+	.	Pr:0.114
g276.t1	seq	Psel	37	37	2.377	+	.	Pr:0.923
g276.t1	seq	Psel	38	38	0.347	+	.	Pr:0.123
g276.t1	seq	Psel	39	39	0.333	+	.	Pr:0.117
g276.t1	seq	Psel	40	40	0.397	+	.	Pr:0.142
g276.t1	seq	Psel	41	41	0.293	+	.	Pr:0.101
g276.t1	seq	Psel	42	42	0.266	+	.	Pr:0.091
g276.t1	seq	Psel	43	43	0.290	+	.	Pr:0.100
g276.t1	seq	Psel	44	44	0.266	+	.	Pr:0.091
g276.t1	seq	Psel	45	45	0.338	+	.	Pr:0.119
g276.t1	seq	Psel	46	46	2.573	+	.	Pr:1.000
g276.t1	seq	Psel	47	47	2.570	+	.	Pr:0.999
g276.t1	seq	Psel	48	48	0.333	+	.	Pr:0.117
g276.t1	seq	Psel	49	49	0.330	+	.	Pr:0.116
g276.t1	seq	Psel	50	50	2.569	+	.	Pr:0.998
g276.t1	seq	Psel	51	51	0.385	+	.	Pr:0.138
g276.t1	seq	Psel	52	52	0.392	+	.	Pr:0.140
g276.t1	seq	Psel	53	53	0.323	+	.	Pr:0.113
g276.t1	seq	Psel	54	54	0.266	+	.	Pr:0.091
g276.t1	seq	Psel	55	55	0.250	+	.	Pr:0.084
g276.t1	seq	Psel	56	56	0.431	+	.	Pr:0.156
g276.t1	seq	Psel	57	57	0.298	+	.	Pr:0.103
g276.t1	seq	Psel	58	58	0.450	+	.	Pr:0.163
g276.t1	seq	Psel	59	59	0.385	+	.	Pr:0.138
g276.t1	seq	Psel	60	60	0.250	+	.	Pr:0.084
g276.t1	seq	Psel	61	61	0.324	+	.	Pr:0.114
g276.t1	seq	Psel	62	62	0.392	+	.	Pr:0.140
g276.t1	seq	Psel	63	63	0.445	+	.	Pr:0.162
g276.t1	seq	Psel	64	64	0.398	+	.	Pr:0.143
g276.t1	seq	Psel	65	65	2.388	+	.	Pr:0.927
g276.t1	seq	Psel	66	66	0.319	+	.	Pr:0.112
g276.t1	seq	Psel	67	67	0.269	+	.	Pr:0.092
g276.t1	seq	Psel	68	68	2.396	+	.	Pr:0.930
g276.t1	seq	Psel	69	69	0.429	+	.	Pr:0.155
g276.t1	seq	Psel	70	70	0.250	+	.	Pr:0.084
g276.t1	seq	Psel	71	71	0.435	+	.	Pr:0.157
g276.t1	seq	Psel	72	72	0.250	+	.	Pr:0.084
g276.t1	seq	Psel	73	73	2.397	+	.	Pr:0.930
g276.t1	seq	Psel	74	74	2.339	+	.	Pr:0.908
g276.t1	seq	Psel	75	75	0.401	+	.	Pr:0.144
g276.t1	seq	Psel	76	76	0.293	+	.	Pr:0.101
g276.t1	seq	Psel	77	77	2.386	+	.	Pr:0.926
g276.t1	seq	Psel	78	78	0.330	+	.	Pr:0.116
g276.t1	seq	Psel	79	79	0.401	+	.	Pr:0.144
g276.t1	seq	Psel	80	80	0.250	+	.	Pr:0.084
g276.t1	seq	Psel	81	81	0.341	+	.	Pr:0.121
g276.t1	seq	Psel	82	82	0.401	+	.	Pr:0.144
g276.t1	seq	Psel	83	83	0.319	+	.	Pr:0.112
g276.t1	seq	Psel	84	84	2.267	+	.	Pr:0.879
g276.t1	seq	Psel	85	85	0.323	+	.	Pr:0.113
g276.t1	seq	Psel	86	86	0.403	+	.	Pr:0.145
g276.t1	seq	Psel	87	87	2.342	+	.	Pr:0.909
g276.t1	seq	Psel	88	88	0.393	+	.	Pr:0.141
g276.t1	seq	Psel	89	89	0.324	+	.	Pr:0.114
g276.t1	seq	Psel	90	90	0.353	+	.	Pr:0.125
g276.t1	seq	Psel	91	91	0.324	+	.	Pr:0.114
g276.t1	seq	Psel	92	92	0.428	+	.	Pr:0.155
g276.t1	seq	Psel	93	93	0.323	+	.	Pr:0.113
g276.t1	seq	Psel	94	94	0.412	+	.	Pr:0.148
g276.t1	seq	Psel	95	95	0.354	+	.	Pr:0.125
g276.t1	seq	Psel	96	96	0.266	+	.	Pr:0.091
g276.t1	seq	Psel	97	97	0.269	+	.	Pr:0.092
g276.t1	seq	Psel	98	98	2.570	+	.	Pr:0.999
g276.t1	seq	Psel	99	99	0.354	+	.	Pr:0.125
g276.t1	seq	Psel	100	100	0.392	+	.	Pr:0.140
g276.t1	seq	Psel	101	101	2.570	+	.	Pr:0.999
g276.t1	seq	Psel	102	102	0.346	+	.	Pr:0.122
g276.t1	seq	Psel	103	103	0.250	+	.	Pr:0.084
g276.t1	seq	Psel	104	104	0.414	+	.	Pr:0.149
g276.t1	seq	Psel	105	105	0.395	+	.	Pr:0.142
g276.t1	seq	Psel	106	106	0.392	+	.	Pr:0.140
g276.t1	seq	Psel	107	107	0.407	+	.	Pr:0.147
g276.t1	seq	Psel	108	108	2.249	+	.	Pr:0.872
g276.t1	seq	Psel	109	109	0.397	+	.	Pr:0.142
g276.t1	seq	Psel	110	110	0.401	+	.	Pr:0.144
g276.t1	seq	Psel	111	111	0.319	+	.	Pr:0.112
g276.t1	seq	Psel	112	112	0.324	+	.	Pr:0.114
g276.t1	seq	Psel	113	113	0.330	+	.	Pr:0.116
g276.t1	seq	Psel	114	114	0.403	+	.	Pr:0.145
g276.t1	seq	Psel	115	115	0.393	+	.	Pr:0.141
g276.t1	seq	Psel	116	116	0.293	+	.	Pr:0.101
g276.t1	seq	Psel	117	117	0.298	+	.	Pr:0.103
g276.t1	seq	Psel	118	118	0.269	+	.	Pr:0.092
g276.t1	seq	Psel	119	119	0.300	+	.	Pr:0.104
g276.t1	seq	Psel	120	120	0.390	+	.	Pr:0.140
g276.t1	seq	Psel	121	121	0.298	+	.	Pr:0.103
g276.t1	seq	Psel	122	122	0.405	+	.	Pr:0.146
g276.t1	seq	Psel	123	123	0.354	+	.	Pr:0.125
g276.t1	seq	Psel	124	124	0.290	+	.	Pr:0.100
g276.t1	seq	Psel	125	125	0.269	+	.	Pr:0.092
g276.t1	seq	Psel	126	126	0.373	+	.	Pr:0.133
g276.t1	seq	Psel	127	127	0.354	+	.	Pr:0.125
g276.t1	seq	Psel	128	128	0.392	+	.	Pr:0.140
g276.t1	seq	Psel	129	129	0.319	+	.	Pr:0.112
g276.t1	seq	Psel	130	130	0.266	+	.	Pr:0.091
g276.t1	seq	Psel	131	131	0.339	+	.	Pr:0.120
g276.t1	seq	Psel	132	132	0.388	+	.	Pr:0.139
g276.t1	seq	Psel	133	133	0.400	+	.	Pr:0.143
g276.t1	seq	Psel	134	134	0.298	+	.	Pr:0.103
g276.t1	seq	Psel	135	135	0.407	+	.	Pr:0.147
g276.t1	seq	Psel	136	136	0.333	+	.	Pr:0.117
g276.t1	seq	Psel	137	137	0.397	+	.	Pr:0.142
g276.t1	seq	Psel	138	138	0.401	+	.	Pr:0.144
g276.t1	seq	Psel	139	139	0.389	+	.	Pr:0.139
g276.t1	seq	Psel	140	140	0.250	+	.	Pr:0.084
g276.t1	seq	Psel	141	141	0.330	+	.	Pr:0.116
g276.t1	seq	Psel	142	142	0.403	+	.	Pr:0.145
g276.t1	seq	Psel	143	143	0.347	+	.	Pr:0.123
g276.t1	seq	Psel	144	144	0.250	+	.	Pr:0.084
g276.t1	seq	Psel	145	145	0.298	+	.	Pr:0.103
g276.t1	seq	Psel	146	146	0.319	+	.	Pr:0.112
g276.t1	seq	Psel	147	147	0.300	+	.	Pr:0.104
g276.t1	seq	Psel	148	148	0.417	+	.	Pr:0.150
g276.t1	seq	Psel	149	149	0.298	+	.	Pr:0.103
g276.t1	seq	Psel	150	150	0.405	+	.	Pr:0.146
g276.t1	seq	Psel	151	151	0.354	+	.	Pr:0.125
g276.t1	seq	Psel	152	152	2.297	+	.	Pr:0.891
g276.t1	seq	Psel	153	153	0.275	+	.	Pr:0.094
g276.t1	seq	Psel	154	154	0.373	+	.	Pr:0.133
g276.t1	seq	Psel	155	155	0.354	+	.	Pr:0.125
g276.t1	seq	Psel	156	156	0.392	+	.	Pr:0.140
g276.t1	seq	Psel	157	157	0.319	+	.	Pr:0.112
g276.t1	seq	Psel	158	158	0.346	+	.	Pr:0.122
g276.t1	seq	Psel	159	159	0.339	+	.	Pr:0.120
g276.t1	seq	Psel	160	160	0.353	+	.	Pr:0.125
g276.t1	seq	Psel	161	161	0.400	+	.	Pr:0.143
g276.t1	seq	Psel	162	162	0.298	+	.	Pr:0.103
g276.t1	seq	Psel	163	163	0.407	+	.	Pr:0.147
g276.t1	seq	Psel	164	164	0.333	+	.	Pr:0.117
g276.t1	seq	Psel	165	165	0.397	+	.	Pr:0.142
g276.t1	seq	Psel	166	166	0.401	+	.	Pr:0.144
g276.t1	seq	Psel	167	167	0.389	+	.	Pr:0.139
g276.t1	seq	Psel	168	168	0.250	+	.	Pr:0.084
g276.t1	seq	Psel	169	169	0.330	+	.	Pr:0.116
g276.t1	seq	Psel	170	170	0.397	+	.	Pr:0.143
g276.t1	seq	Psel	171	171	2.570	+	.	Pr:0.999
g276.t1	seq	Psel	172	172	0.392	+	.	Pr:0.140
g276.t1	seq	Psel	173	173	0.298	+	.	Pr:0.103
g276.t1	seq	Psel	174	174	0.319	+	.	Pr:0.112
g276.t1	seq	Psel	175	175	0.300	+	.	Pr:0.104
g276.t1	seq	Psel	176	176	0.424	+	.	Pr:0.153
g276.t1	seq	Psel	177	177	0.298	+	.	Pr:0.103
g276.t1	seq	Psel	178	178	0.405	+	.	Pr:0.146
g276.t1	seq	Psel	179	179	0.354	+	.	Pr:0.125
g276.t1	seq	Psel	180	180	0.290	+	.	Pr:0.100
g276.t1	seq	Psel	181	181	0.269	+	.	Pr:0.092
g276.t1	seq	Psel	182	182	0.373	+	.	Pr:0.133
g276.t1	seq	Psel	183	183	0.354	+	.	Pr:0.125
g276.t1	seq	Psel	184	184	0.392	+	.	Pr:0.140
g276.t1	seq	Psel	185	185	0.389	+	.	Pr:0.139
g276.t1	seq	Psel	186	186	0.346	+	.	Pr:0.122
g276.t1	seq	Psel	187	187	0.324	+	.	Pr:0.114
g276.t1	seq	Psel	188	188	0.430	+	.	Pr:0.155
g276.t1	seq	Psel	189	189	0.400	+	.	Pr:0.143
g276.t1	seq	Psel	190	190	0.428	+	.	Pr:0.155
g276.t1	seq	Psel	191	191	0.407	+	.	Pr:0.147
g276.t1	seq	Psel	192	192	0.430	+	.	Pr:0.155
g276.t1	seq	Psel	193	193	0.397	+	.	Pr:0.142
g276.t1	seq	Psel	194	194	0.401	+	.	Pr:0.144
g276.t1	seq	Psel	195	195	0.319	+	.	Pr:0.112
g276.t1	seq	Psel	196	196	0.250	+	.	Pr:0.084
g276.t1	seq	Psel	197	197	0.323	+	.	Pr:0.113
g276.t1	seq	Psel	198	198	0.392	+	.	Pr:0.140
g276.t1	seq	Psel	199	199	2.311	+	.	Pr:0.897
g276.t1	seq	Psel	200	200	0.333	+	.	Pr:0.117
g276.t1	seq	Psel	201	201	0.293	+	.	Pr:0.101
g276.t1	seq	Psel	202	202	0.330	+	.	Pr:0.116
g276.t1	seq	Psel	203	203	2.308	+	.	Pr:0.896
g276.t1	seq	Psel	204	204	0.428	+	.	Pr:0.155
g276.t1	seq	Psel	205	205	0.266	+	.	Pr:0.091
g276.t1	seq	Psel	206	206	0.419	+	.	Pr:0.151
g276.t1	seq	Psel	207	207	0.354	+	.	Pr:0.125
g276.t1	seq	Psel	208	208	0.290	+	.	Pr:0.100
g276.t1	seq	Psel	209	209	0.269	+	.	Pr:0.092
g276.t1	seq	Psel	210	210	0.392	+	.	Pr:0.140
g276.t1	seq	Psel	211	211	0.354	+	.	Pr:0.125
g276.t1	seq	Psel	212	212	0.293	+	.	Pr:0.101
g276.t1	seq	Psel	213	213	0.319	+	.	Pr:0.112
g276.t1	seq	Psel	214	214	0.319	+	.	Pr:0.112
g276.t1	seq	Psel	215	215	2.272	+	.	Pr:0.881
g276.t1	seq	Psel	216	216	0.392	+	.	Pr:0.140
g276.t1	seq	Psel	217	217	0.397	+	.	Pr:0.143
g276.t1	seq	Psel	218	218	0.412	+	.	Pr:0.148
g276.t1	seq	Psel	219	219	0.407	+	.	Pr:0.147
g276.t1	seq	Psel	220	220	0.298	+	.	Pr:0.103
g276.t1	seq	Psel	221	221	0.397	+	.	Pr:0.142
g276.t1	seq	Psel	222	222	0.401	+	.	Pr:0.144
g276.t1	seq	Psel	223	223	0.354	+	.	Pr:0.126
g276.t1	seq	Psel	224	224	0.250	+	.	Pr:0.084
g276.t1	seq	Psel	225	225	2.326	+	.	Pr:0.902
g276.t1	seq	Psel	226	226	0.403	+	.	Pr:0.145
g276.t1	seq	Psel	227	227	2.388	+	.	Pr:0.927
g276.t1	seq	Psel	228	228	2.300	+	.	Pr:0.892
g276.t1	seq	Psel	229	229	0.250	+	.	Pr:0.084
g276.t1	seq	Psel	230	230	0.333	+	.	Pr:0.117
g276.t1	seq	Psel	231	231	0.293	+	.	Pr:0.101
g276.t1	seq	Psel	232	232	0.428	+	.	Pr:0.155
g276.t1	seq	Psel	233	233	0.330	+	.	Pr:0.116
g276.t1	seq	Psel	234	234	0.435	+	.	Pr:0.157
g276.t1	seq	Psel	235	235	0.354	+	.	Pr:0.125
g276.t1	seq	Psel	236	236	0.290	+	.	Pr:0.100
g276.t1	seq	Psel	237	237	0.339	+	.	Pr:0.120
g276.t1	seq	Psel	238	238	0.373	+	.	Pr:0.133
g276.t1	seq	Psel	239	239	0.354	+	.	Pr:0.125
g276.t1	seq	Psel	240	240	0.392	+	.	Pr:0.140
g276.t1	seq	Psel	241	241	0.319	+	.	Pr:0.112
g276.t1	seq	Psel	242	242	0.346	+	.	Pr:0.122
g276.t1	seq	Psel	243	243	0.281	+	.	Pr:0.097
g276.t1	seq	Psel	244	244	0.430	+	.	Pr:0.155
g276.t1	seq	Psel	245	245	0.400	+	.	Pr:0.143
g276.t1	seq	Psel	246	246	0.298	+	.	Pr:0.103
g276.t1	seq	Psel	247	247	0.407	+	.	Pr:0.147
g276.t1	seq	Psel	248	248	0.298	+	.	Pr:0.103
g276.t1	seq	Psel	249	249	0.346	+	.	Pr:0.122
g276.t1	seq	Psel	250	250	0.401	+	.	Pr:0.144
g276.t1	seq	Psel	251	251	0.396	+	.	Pr:0.142
g276.t1	seq	Psel	252	252	0.250	+	.	Pr:0.084
g276.t1	seq	Psel	253	253	0.323	+	.	Pr:0.113
g276.t1	seq	Psel	254	254	0.403	+	.	Pr:0.145
g276.t1	seq	Psel	255	255	0.353	+	.	Pr:0.125
g276.t1	seq	Psel	256	256	0.392	+	.	Pr:0.140
g276.t1	seq	Psel	257	257	0.250	+	.	Pr:0.084
g276.t1	seq	Psel	258	258	0.330	+	.	Pr:0.116
g276.t1	seq	Psel	259	259	0.298	+	.	Pr:0.103
g276.t1	seq	Psel	260	260	0.436	+	.	Pr:0.158
g276.t1	seq	Psel	261	261	0.250	+	.	Pr:0.084
g276.t1	seq	Psel	262	262	0.354	+	.	Pr:0.125
g276.t1	seq	Psel	263	263	0.354	+	.	Pr:0.125
g276.t1	seq	Psel	264	264	0.290	+	.	Pr:0.100
g276.t1	seq	Psel	265	265	0.266	+	.	Pr:0.091
g276.t1	seq	Psel	266	266	0.412	+	.	Pr:0.148
g276.t1	seq	Psel	267	267	0.354	+	.	Pr:0.125
g276.t1	seq	Psel	268	268	0.400	+	.	Pr:0.143
g276.t1	seq	Psel	269	269	0.319	+	.	Pr:0.112
g276.t1	seq	Psel	270	270	2.348	+	.	Pr:0.911
g276.t1	seq	Psel	271	271	0.324	+	.	Pr:0.114
g276.t1	seq	Psel	272	272	0.425	+	.	Pr:0.153
g276.t1	seq	Psel	273	273	0.397	+	.	Pr:0.143
g276.t1	seq	Psel	274	274	0.329	+	.	Pr:0.116
g276.t1	seq	Psel	275	275	0.401	+	.	Pr:0.144
g276.t1	seq	Psel	276	276	0.408	+	.	Pr:0.147
g276.t1	seq	Psel	277	277	0.397	+	.	Pr:0.142
g276.t1	seq	Psel	278	278	0.401	+	.	Pr:0.144
g276.t1	seq	Psel	279	279	0.319	+	.	Pr:0.112
g276.t1	seq	Psel	280	280	0.324	+	.	Pr:0.114
g276.t1	seq	Psel	281	281	0.330	+	.	Pr:0.116
g276.t1	seq	Psel	282	282	0.403	+	.	Pr:0.145
g276.t1	seq	Psel	283	283	0.298	+	.	Pr:0.103
g276.t1	seq	Psel	284	284	2.382	+	.	Pr:0.925
g276.t1	seq	Psel	285	285	2.286	+	.	Pr:0.887
g276.t1	seq	Psel	286	286	0.414	+	.	Pr:0.149
g276.t1	seq	Psel	287	287	0.300	+	.	Pr:0.104
g276.t1	seq	Psel	288	288	0.435	+	.	Pr:0.157
g276.t1	seq	Psel	289	289	0.339	+	.	Pr:0.120
g276.t1	seq	Psel	290	290	0.300	+	.	Pr:0.104
g276.t1	seq	Psel	291	291	0.354	+	.	Pr:0.125
g276.t1	seq	Psel	292	292	0.290	+	.	Pr:0.100
g276.t1	seq	Psel	293	293	0.293	+	.	Pr:0.101
g276.t1	seq	Psel	294	294	2.383	+	.	Pr:0.925
g276.t1	seq	Psel	295	295	0.354	+	.	Pr:0.125
g276.t1	seq	Psel	296	296	0.392	+	.	Pr:0.140
g276.t1	seq	Psel	297	297	0.319	+	.	Pr:0.112
g276.t1	seq	Psel	298	298	0.400	+	.	Pr:0.143
g276.t1	seq	Psel	299	299	0.266	+	.	Pr:0.091
g276.t1	seq	Psel	300	300	0.405	+	.	Pr:0.146
g276.t1	seq	Psel	301	301	0.403	+	.	Pr:0.145
g276.t1	seq	Psel	302	302	2.302	+	.	Pr:0.893
g276.t1	seq	Psel	303	303	0.401	+	.	Pr:0.144
g276.t1	seq	Psel	304	304	0.323	+	.	Pr:0.113
g276.t1	seq	Psel	305	305	0.450	+	.	Pr:0.163
g276.t1	seq	Psel	306	306	0.401	+	.	Pr:0.144
g276.t1	seq	Psel	307	307	0.319	+	.	Pr:0.112
g276.t1	seq	Psel	308	308	0.324	+	.	Pr:0.114
g276.t1	seq	Psel	309	309	0.323	+	.	Pr:0.113
g276.t1	seq	Psel	310	310	0.435	+	.	Pr:0.157
g276.t1	seq	Psel	311	311	0.298	+	.	Pr:0.103
g276.t1	seq	Psel	312	312	0.354	+	.	Pr:0.125
g276.t1	seq	Psel	313	313	0.250	+	.	Pr:0.084
g276.t1	seq	Psel	314	314	0.400	+	.	Pr:0.143
g276.t1	seq	Psel	315	315	0.435	+	.	Pr:0.157
g276.t1	seq	Psel	316	316	0.266	+	.	Pr:0.091
g276.t1	seq	Psel	317	317	0.324	+	.	Pr:0.114
g276.t1	seq	Psel	318	318	0.300	+	.	Pr:0.104
g276.t1	seq	Psel	319	319	0.354	+	.	Pr:0.125
g276.t1	seq	Psel	320	320	0.290	+	.	Pr:0.100
g276.t1	seq	Psel	321	321	0.324	+	.	Pr:0.114
g276.t1	seq	Psel	322	322	0.392	+	.	Pr:0.140
g276.t1	seq	Psel	323	323	0.354	+	.	Pr:0.125
g276.t1	seq	Psel	324	324	0.398	+	.	Pr:0.143
g276.t1	seq	Psel	325	325	0.319	+	.	Pr:0.112
g276.t1	seq	Psel	326	326	0.346	+	.	Pr:0.122
g276.t1	seq	Psel	327	327	0.414	+	.	Pr:0.149
g276.t1	seq	Psel	328	328	0.397	+	.	Pr:0.143
g276.t1	seq	Psel	329	329	0.266	+	.	Pr:0.091
g276.t1	seq	Psel	330	330	0.407	+	.	Pr:0.147
g276.t1	seq	Psel	331	331	0.373	+	.	Pr:0.133
g276.t1	seq	Psel	332	332	0.346	+	.	Pr:0.122
g276.t1	seq	Psel	333	333	0.401	+	.	Pr:0.144
g276.t1	seq	Psel	334	334	0.319	+	.	Pr:0.112
g276.t1	seq	Psel	335	335	0.324	+	.	Pr:0.114
g276.t1	seq	Psel	336	336	0.404	+	.	Pr:0.145
g276.t1	seq	Psel	337	337	0.397	+	.	Pr:0.143
g276.t1	seq	Psel	338	338	0.250	+	.	Pr:0.084
g276.t1	seq	Psel	339	339	0.347	+	.	Pr:0.123
g276.t1	seq	Psel	340	340	0.250	+	.	Pr:0.084
g276.t1	seq	Psel	341	341	0.269	+	.	Pr:0.092
g276.t1	seq	Psel	342	342	0.330	+	.	Pr:0.116
g276.t1	seq	Psel	343	343	0.435	+	.	Pr:0.157
g276.t1	seq	Psel	344	344	0.330	+	.	Pr:0.116
g276.t1	seq	Psel	345	345	0.293	+	.	Pr:0.101
g276.t1	seq	Psel	346	346	0.354	+	.	Pr:0.125
g276.t1	seq	Psel	347	347	0.290	+	.	Pr:0.100
g276.t1	seq	Psel	348	348	0.346	+	.	Pr:0.122
g276.t1	seq	Psel	349	349	0.428	+	.	Pr:0.155
g276.t1	seq	Psel	350	350	0.354	+	.	Pr:0.125
g276.t1	seq	Psel	351	351	0.293	+	.	Pr:0.101
g276.t1	seq	Psel	352	352	0.319	+	.	Pr:0.112
g276.t1	seq	Psel	353	353	0.346	+	.	Pr:0.122
g276.t1	seq	Psel	354	354	0.397	+	.	Pr:0.142
g276.t1	seq	Psel	355	355	0.323	+	.	Pr:0.113
g276.t1	seq	Psel	356	356	2.400	+	.	Pr:0.932
g276.t1	seq	Psel	357	357	0.333	+	.	Pr:0.117
g276.t1	seq	Psel	358	358	0.293	+	.	Pr:0.101
```
