## Supplementary Data 4 for "Transposable elements drive the evolution of metazoan zinc finger genes": lnf

```
    -1    358    103


 1

     1     20    -3.1138832568   0.044428094225      15.9053  AAA (K) AAA (K) AAA (K) AAA (K) AAA (K) AAA (K) AAA (K) AAA (K) AAA (K) AAA (K) AAA (K) 
     2      1   -12.9864490754   0.000002291167       0.0008  AAA (K) AAA (K) AAA (K) AAG (K) AAA (K) AAA (K) AAA (K) AAA (K) AAA (K) AAA (K) AAG (K) 
     3      1   -18.7837876166   0.000000006955       0.0000  AAA (K) AAA (K) AAA (K) ATA (I) AAA (K) AAA (K) AAA (K) ATA (I) ATA (I) ATA (I) AAA (K) 
     4      1   -11.8405741525   0.000007206161       0.0026  AAA (K) AAT (N) AAT (N) AAT (N) AAT (N) AAT (N) AAT (N) AAT (N) AAA (K) AAA (K) AAT (N) 
     5      1    -9.9217202153   0.000049096627       0.0176  AAA (K) GAA (E) AAA (K) AAA (K) AAA (K) AAA (K) AAA (K) AAA (K) AAA (K) AAA (K) AAA (K) 
     6      6    -3.7399771422   0.023754646103       8.5042  AAC (N) AAC (N) AAC (N) AAC (N) AAC (N) AAC (N) AAC (N) AAC (N) AAC (N) AAC (N) AAC (N) 
     7      1   -12.0131651035   0.000006063853       0.0022  AAC (N) ACC (T) AAC (N) AAC (N) AAC (N) AAC (N) AAC (N) AAC (N) AAC (N) AAC (N) AAC (N) 
     8      1   -13.0884226274   0.000002069047       0.0007  AAG (K) AAA (K) AAA (K) AAA (K) AAA (K) AAA (K) AAG (K) AAA (K) AAA (K) AAA (K) AAG (K) 
     9     13    -3.6939962051   0.024872407931       8.9043  AAG (K) AAG (K) AAG (K) AAG (K) AAG (K) AAG (K) AAG (K) AAG (K) AAG (K) AAG (K) AAG (K) 
    10     10    -3.6759153893   0.025326211565       9.0668  AAT (N) AAT (N) AAT (N) AAT (N) AAT (N) AAT (N) AAT (N) AAT (N) AAT (N) AAT (N) AAT (N) 
    11      1   -10.1595401817   0.000038705061       0.0139  AAT (N) AGT (S) AGT (S) AGT (S) AGT (S) AGT (S) AGT (S) AAT (N) AAT (N) AAT (N) AGT (S) 
    12     17    -3.7377070462   0.023808632685       8.5235  ACA (T) ACA (T) ACA (T) ACA (T) ACA (T) ACA (T) ACA (T) ACA (T) ACA (T) ACA (T) ACA (T) 
    13      1   -10.6963762472   0.000022626783       0.0081  ACA (T) ACA (T) ACA (T) ACA (T) ACA (T) ACA (T) ACA (T) ACA (T) ACA (T) AGA (R) ACA (T) 
    14      2    -4.3595922231   0.012783599444       4.5765  ACC (T) ACC (T) ACC (T) ACC (T) ACC (T) ACC (T) ACC (T) ACC (T) ACC (T) ACC (T) ACC (T) 
    15      2    -4.2756349282   0.013903218370       4.9774  ACG (T) ACG (T) ACG (T) ACG (T) ACG (T) ACG (T) ACG (T) ACG (T) ACG (T) ACG (T) ACG (T) 
    16      1    -9.9798933774   0.000046322008       0.0166  ACT (T) ACT (T) ACT (T) ACT (T) ACT (T) ACT (T) ACT (T) ACT (T) ACC (T) ACT (T) ACT (T) 
    17     12    -4.2989033213   0.013583447524       4.8629  ACT (T) ACT (T) ACT (T) ACT (T) ACT (T) ACT (T) ACT (T) ACT (T) ACT (T) ACT (T) ACT (T) 
    18      1   -10.5026300265   0.000027464123       0.0098  ACT (T) ACT (T) ACT (T) ACT (T) ACT (T) ACT (T) ACT (T) ACT (T) ACT (T) ACT (T) GCT (A) 
    19      1    -9.8297338480   0.000053827081       0.0193  AGA (R) AAA (K) AGA (R) AGA (R) AGA (R) AGA (R) AGA (R) AGA (R) AGA (R) AGA (R) AGA (R) 
    20      7    -3.6266563625   0.026604993307       9.5246  AGA (R) AGA (R) AGA (R) AGA (R) AGA (R) AGA (R) AGA (R) AGA (R) AGA (R) AGA (R) AGA (R) 
    21      1   -10.9864481669   0.000016929580       0.0061  AGA (R) AGA (R) CGA (R) CGA (R) AGA (R) AGA (R) AGA (R) AGA (R) AGA (R) AGA (R) AGA (R) 
    22      1   -19.6657246902   0.000000002879       0.0000  AGA (R) AGG (R) AGG (R) AGG (R) AGG (R) AGG (R) AGG (R) AGG (R) AGG (R) ATG (M) ATG (M) 
    23      9    -4.2261857391   0.014608003156       5.2297  AGC (S) AGC (S) AGC (S) AGC (S) AGC (S) AGC (S) AGC (S) AGC (S) AGC (S) AGC (S) AGC (S) 
    24      1   -11.6874393939   0.000008398652       0.0030  AGG (R) AGG (R) AGG (R) AGG (R) AGG (R) AGG (R) AGG (R) AGG (R) AGC (S) AGG (R) AGG (R) 
    25      4    -4.1681844957   0.015480339250       5.5420  AGG (R) AGG (R) AGG (R) AGG (R) AGG (R) AGG (R) AGG (R) AGG (R) AGG (R) AGG (R) AGG (R) 
    26      1   -12.7081243363   0.000003026438       0.0011  AGT (S) AGT (S) AGT (S) AGT (S) AGA (R) AGT (S) AGT (S) AGT (S) AGT (S) AGT (S) AGT (S) 
    27      1   -11.1805000337   0.000013943459       0.0050  AGT (S) AGT (S) AGT (S) AGT (S) AGT (S) AGT (S) AGT (S) AAT (N) AGT (S) AGT (S) AGT (S) 
    28      5    -4.1649827929   0.015529982123       5.5597  AGT (S) AGT (S) AGT (S) AGT (S) AGT (S) AGT (S) AGT (S) AGT (S) AGT (S) AGT (S) AGT (S) 
    29      1    -8.7821695877   0.000153444812       0.0549  ATA (I) AAA (K) AAA (K) AAA (K) AAA (K) AAA (K) AAA (K) AAA (K) AAA (K) AAA (K) AAA (K) 
    30      1    -8.4340483079   0.000217339848       0.0778  ATA (I) ACA (T) ACA (T) ACA (T) ACA (T) ACA (T) ACA (T) ACA (T) ACA (T) ACA (T) ACA (T) 
    31      5    -3.6409440947   0.026227570963       9.3895  ATA (I) ATA (I) ATA (I) ATA (I) ATA (I) ATA (I) ATA (I) ATA (I) ATA (I) ATA (I) ATA (I) 
    32      1   -12.1374347358   0.000005355242       0.0019  ATA (I) ATG (M) ATG (M) ATG (M) ATG (M) ATG (M) ATG (M) ATG (M) ATG (M) ATG (M) ATA (I) 
    33     11    -4.1275679161   0.016122041337       5.7717  ATG (M) ATG (M) ATG (M) ATG (M) ATG (M) ATG (M) ATG (M) ATG (M) ATG (M) ATG (M) ATG (M) 
    34      1   -13.9564246366   0.000000868564       0.0003  ATG (M) ATG (M) ATG (M) ATG (M) TTG (L) TTG (L) ATG (M) ATG (M) ATG (M) ATG (M) ATG (M) 
    35      6    -4.2294130409   0.014560934714       5.2128  ATT (I) ATT (I) ATT (I) ATT (I) ATT (I) ATT (I) ATT (I) ATT (I) ATT (I) ATT (I) ATT (I) 
    36      1   -17.4539539321   0.000000026293       0.0000  ATT (I) ATT (I) ATT (I) ATT (I) ATT (I) ATT (I) GTT (V) ATT (I) GTT (V) ATT (I) ATT (I) 
    37      1   -10.0008113623   0.000045363109       0.0162  CAA (Q) AAA (K) AAA (K) AAA (K) AAA (K) AAA (K) AAA (K) CAA (Q) CAA (Q) CAA (Q) AAA (K) 
    38      8    -3.6787210881   0.025255253434       9.0414  CAA (Q) CAA (Q) CAA (Q) CAA (Q) CAA (Q) CAA (Q) CAA (Q) CAA (Q) CAA (Q) CAA (Q) CAA (Q) 
    39      1    -9.4751269337   0.000076736972       0.0275  CAA (Q) CAG (Q) CAG (Q) CAG (Q) CAA (Q) CAA (Q) CAA (Q) CAA (Q) CAA (Q) CAA (Q) CAA (Q) 
    40     22    -4.3214132768   0.013281100402       4.7546  CAC (H) CAC (H) CAC (H) CAC (H) CAC (H) CAC (H) CAC (H) CAC (H) CAC (H) CAC (H) CAC (H) 
    41      1   -15.0313295096   0.000000296467       0.0001  CAC (H) CAG (Q) CAG (Q) CAG (Q) CAG (Q) CAG (Q) CAG (Q) CAG (Q) CAG (Q) CAG (Q) CAC (H) 
    42      1   -13.3769658653   0.000001550449       0.0006  CAG (Q) CAG (Q) CAG (Q) CAG (Q) CAG (Q) CAG (Q) CAG (Q) CAG (Q) CAG (Q) CAA (Q) CAA (Q) 
    43      9    -4.2281497448   0.014579341110       5.2194  CAG (Q) CAG (Q) CAG (Q) CAG (Q) CAG (Q) CAG (Q) CAG (Q) CAG (Q) CAG (Q) CAG (Q) CAG (Q) 
    44      1   -10.1693063385   0.000038328901       0.0137  CAT (H) CAG (Q) CAG (Q) CAG (Q) CAG (Q) CAG (Q) CAG (Q) CAG (Q) CAG (Q) CAG (Q) CAG (Q) 
    45      3    -4.2602652294   0.014118557257       5.0544  CAT (H) CAT (H) CAT (H) CAT (H) CAT (H) CAT (H) CAT (H) CAT (H) CAT (H) CAT (H) CAT (H) 
    46      3    -4.3203054351   0.013295821912       4.7599  CCA (P) CCA (P) CCA (P) CCA (P) CCA (P) CCA (P) CCA (P) CCA (P) CCA (P) CCA (P) CCA (P) 
    47      1   -14.2437420272   0.000000651661       0.0002  CCA (P) CTG (L) CTG (L) CTG (L) CTG (L) CTG (L) CTG (L) CTG (L) CTG (L) CTG (L) CTG (L) 
    48      1   -19.8976123252   0.000000002283       0.0000  CCG (P) CCG (P) CCG (P) CCG (P) CCG (P) CCG (P) CCG (P) CCA (P) CCA (P) CCA (P) CCA (P) 
    49      1    -4.8468609613   0.007852989739       2.8114  CCG (P) CCG (P) CCG (P) CCG (P) CCG (P) CCG (P) CCG (P) CCG (P) CCG (P) CCG (P) CCG (P) 
    50      1   -11.4472476442   0.000010678826       0.0038  CCT (P) CCC (P) CCC (P) CCC (P) CCT (P) CCT (P) CCT (P) CCT (P) CCT (P) CCT (P) CCT (P) 
    51      1   -12.2259960142   0.000004901369       0.0018  CCT (P) CCT (P) CCT (P) CCT (P) CCT (P) CCT (P) CCT (P) CCT (P) CAT (H) CCT (P) CCT (P) 
    52      3    -4.8826993566   0.007576534631       2.7124  CCT (P) CCT (P) CCT (P) CCT (P) CCT (P) CCT (P) CCT (P) CCT (P) CCT (P) CCT (P) CCT (P) 
    53      1   -12.1676718626   0.000005195738       0.0019  CCT (P) CTT (L) CTT (L) CTT (L) CCT (P) CCT (P) CCT (P) CCT (P) CCT (P) CCT (P) CCT (P) 
    54      1    -4.7651593675   0.008521530080       3.0507  CGG (R) CGG (R) CGG (R) CGG (R) CGG (R) CGG (R) CGG (R) CGG (R) CGG (R) CGG (R) CGG (R) 
    55      1   -10.7922303476   0.000020558618       0.0074  CGT (R) AGT (S) AGT (S) AGT (S) AGT (S) AGT (S) AGT (S) AGT (S) AGT (S) AGT (S) AGT (S) 
    56      1    -4.7844867045   0.008358412983       2.9923  CGT (R) CGT (R) CGT (R) CGT (R) CGT (R) CGT (R) CGT (R) CGT (R) CGT (R) CGT (R) CGT (R) 
    57      1   -11.9937358210   0.000006182822       0.0022  CGT (R) TGT (C) TGT (C) TGT (C) CGT (R) CGT (R) CGT (R) CGT (R) CGT (R) CGT (R) CGT (R) 
    58      1    -4.2975628368   0.013601668134       4.8694  CTA (L) CTA (L) CTA (L) CTA (L) CTA (L) CTA (L) CTA (L) CTA (L) CTA (L) CTA (L) CTA (L) 
    59      4    -4.8857114825   0.007553747490       2.7042  CTC (L) CTC (L) CTC (L) CTC (L) CTC (L) CTC (L) CTC (L) CTC (L) CTC (L) CTC (L) CTC (L) 
    60      1   -11.0350979030   0.000016125674       0.0058  CTC (L) CTC (L) CTC (L) CTC (L) CTC (L) CTC (L) CTC (L) CTC (L) CTC (L) CTC (L) CTG (L) 
    61      4    -4.8085167777   0.008159953752       2.9213  CTG (L) CTG (L) CTG (L) CTG (L) CTG (L) CTG (L) CTG (L) CTG (L) CTG (L) CTG (L) CTG (L) 
    62      4    -4.8256148515   0.008021620249       2.8717  CTT (L) CTT (L) CTT (L) CTT (L) CTT (L) CTT (L) CTT (L) CTT (L) CTT (L) CTT (L) CTT (L) 
    63     11    -3.6056232174   0.027170506403       9.7270  GAA (E) GAA (E) GAA (E) GAA (E) GAA (E) GAA (E) GAA (E) GAA (E) GAA (E) GAA (E) GAA (E) 
    64      1    -7.5870576668   0.000506970538       0.1815  GAA (E) GAG (E) GAG (E) GAG (E) GAG (E) GAG (E) GAG (E) GAG (E) GAG (E) GAG (E) GAG (E) 
    65      3    -4.2261855603   0.014608005767       5.2297  GAC (D) GAC (D) GAC (D) GAC (D) GAC (D) GAC (D) GAC (D) GAC (D) GAC (D) GAC (D) GAC (D) 
    66      1   -10.1035463687   0.000040934130       0.0147  GAG (E) GAG (E) GAG (E) GAG (E) GAG (E) GAG (E) GAG (E) GAG (E) GAG (E) AAG (K) GAG (E) 
    67     11    -4.1514284163   0.015741914410       5.6356  GAG (E) GAG (E) GAG (E) GAG (E) GAG (E) GAG (E) GAG (E) GAG (E) GAG (E) GAG (E) GAG (E) 
    68      5    -4.1649826053   0.015529985038       5.5597  GAT (D) GAT (D) GAT (D) GAT (D) GAT (D) GAT (D) GAT (D) GAT (D) GAT (D) GAT (D) GAT (D) 
    69      1    -4.2249060698   0.014626708534       5.2364  GCA (A) GCA (A) GCA (A) GCA (A) GCA (A) GCA (A) GCA (A) GCA (A) GCA (A) GCA (A) GCA (A) 
    70      2    -4.7504960786   0.008647404347       3.0958  GCG (A) GCG (A) GCG (A) GCG (A) GCG (A) GCG (A) GCG (A) GCG (A) GCG (A) GCG (A) GCG (A) 
    71      1   -11.2686822093   0.000012766548       0.0046  GCT (A) CCT (P) CCT (P) CCT (P) CCT (P) CCT (P) CCT (P) CCT (P) CCT (P) CCT (P) CCT (P) 
    72      2    -4.7844858452   0.008358420165       2.9923  GCT (A) GCT (A) GCT (A) GCT (A) GCT (A) GCT (A) GCT (A) GCT (A) GCT (A) GCT (A) GCT (A) 
    73      1   -11.5872812090   0.000009283414       0.0033  GCT (A) GTT (V) GTT (V) GTT (V) GTT (V) GTT (V) GTT (V) GCT (A) GCT (A) GCT (A) GTT (V) 
    74     18    -4.1235379347   0.016187143957       5.7950  GGA (G) GGA (G) GGA (G) GGA (G) GGA (G) GGA (G) GGA (G) GGA (G) GGA (G) GGA (G) GGA (G) 
    75      1   -17.7537872541   0.000000019482       0.0000  GGA (G) GGT (G) GGT (G) GGT (G) GGT (G) GGT (G) GGT (G) GGA (G) GGA (G) GGT (G) GGT (G) 
    76      1    -4.7476079297   0.008672415438       3.1047  GGC (G) GGC (G) GGC (G) GGC (G) GGC (G) GGC (G) GGC (G) GGC (G) GGC (G) GGC (G) GGC (G) 
    77      3    -4.6559538307   0.009504842906       3.4027  GGG (G) GGG (G) GGG (G) GGG (G) GGG (G) GGG (G) GGG (G) GGG (G) GGG (G) GGG (G) GGG (G) 
    78      1   -16.4110480367   0.000000074606       0.0000  GGT (G) GAT (D) GAT (D) GAT (D) GAT (D) GAT (D) GAT (D) GAT (D) GAT (D) GGT (G) GGT (G) 
    79      1   -12.4781360223   0.000003809030       0.0014  GGT (G) GGT (G) GGT (G) GGT (G) GGT (G) GGT (G) GGG (G) GGT (G) GGT (G) GGT (G) GGT (G) 
    80      1   -11.6833016071   0.000008433475       0.0030  GGT (G) GGT (G) GGT (G) GGT (G) GGT (G) GGT (G) GGT (G) GGT (G) GGT (G) GGT (G) GTT (V) 
    81      2    -4.7879526879   0.008329493009       2.9820  GTC (V) GTC (V) GTC (V) GTC (V) GTC (V) GTC (V) GTC (V) GTC (V) GTC (V) GTC (V) GTC (V) 
    82      1   -12.0290532446   0.000005968271       0.0021  GTG (V) GTG (V) GTG (V) GTG (V) GTG (V) GTG (V) GTG (V) ATG (M) GTG (V) GTG (V) GTG (V) 
    83      4    -4.6949886745   0.009140970893       3.2725  GTG (V) GTG (V) GTG (V) GTG (V) GTG (V) GTG (V) GTG (V) GTG (V) GTG (V) GTG (V) GTG (V) 
    84      1   -16.1359944447   0.000000098226       0.0000  GTG (V) TTG (L) TTG (L) TTG (L) TTG (L) TTG (L) TTG (L) TTG (L) TTG (L) TTG (L) GTG (V) 
    85      3    -4.7280212466   0.008843953741       3.1661  GTT (V) GTT (V) GTT (V) GTT (V) GTT (V) GTT (V) GTT (V) GTT (V) GTT (V) GTT (V) GTT (V) 
    86      5    -4.2400669194   0.014406627728       5.1576  TAC (Y) TAC (Y) TAC (Y) TAC (Y) TAC (Y) TAC (Y) TAC (Y) TAC (Y) TAC (Y) TAC (Y) TAC (Y) 
    87      1   -15.4262105364   0.000000199748       0.0001  TAC (Y) TAT (Y) TAT (Y) TAT (Y) TAT (Y) TAT (Y) TAT (Y) TAT (Y) TAT (Y) TAC (Y) TAC (Y) 
    88      1    -8.3242543173   0.000242561731       0.0868  TAC (Y) TAT (Y) TAT (Y) TAT (Y) TAT (Y) TAT (Y) TAT (Y) TAT (Y) TAT (Y) TAT (Y) TAT (Y) 
    89      1   -10.7208156866   0.000022080500       0.0079  TAC (Y) TTC (F) TTC (F) TTC (F) TTC (F) TTC (F) TTC (F) TTC (F) TTC (F) TTC (F) TTC (F) 
    90      1   -13.6569246444   0.000001171853       0.0004  TAT (Y) CAA (Q) CAA (Q) CAA (Q) CAA (Q) CAA (Q) CAA (Q) CAA (Q) CAA (Q) CAA (Q) CAA (Q) 
    91      2    -4.1791883685   0.015310929358       5.4813  TAT (Y) TAT (Y) TAT (Y) TAT (Y) TAT (Y) TAT (Y) TAT (Y) TAT (Y) TAT (Y) TAT (Y) TAT (Y) 
    92      2    -4.2389668447   0.014422484815       5.1632  TCA (S) TCA (S) TCA (S) TCA (S) TCA (S) TCA (S) TCA (S) TCA (S) TCA (S) TCA (S) TCA (S) 
    93      2    -4.8857110872   0.007553750476       2.7042  TCC (S) TCC (S) TCC (S) TCC (S) TCC (S) TCC (S) TCC (S) TCC (S) TCC (S) TCC (S) TCC (S) 
    94      1    -4.8256144168   0.008021623735       2.8717  TCT (S) TCT (S) TCT (S) TCT (S) TCT (S) TCT (S) TCT (S) TCT (S) TCT (S) TCT (S) TCT (S) 
    95      7    -4.7558704846   0.008601054348       3.0792  TGC (C) TGC (C) TGC (C) TGC (C) TGC (C) TGC (C) TGC (C) TGC (C) TGC (C) TGC (C) TGC (C) 
    96      1   -12.0866104772   0.000005634453       0.0020  TGT (C) TGT (C) TAT (Y) TAT (Y) TGT (C) TGT (C) TGT (C) TGT (C) TGT (C) TGT (C) TGT (C) 
    97     14    -4.6958428336   0.009133166383       3.2697  TGT (C) TGT (C) TGT (C) TGT (C) TGT (C) TGT (C) TGT (C) TGT (C) TGT (C) TGT (C) TGT (C) 
    98      1    -4.1980806384   0.015024386394       5.3787  TTA (L) TTA (L) TTA (L) TTA (L) TTA (L) TTA (L) TTA (L) TTA (L) TTA (L) TTA (L) TTA (L) 
    99      7    -4.8079018622   0.008164972977       2.9231  TTC (F) TTC (F) TTC (F) TTC (F) TTC (F) TTC (F) TTC (F) TTC (F) TTC (F) TTC (F) TTC (F) 
   100      1    -9.4844289436   0.000076026473       0.0272  TTC (F) TTT (F) TTT (F) TTT (F) TTT (F) TTT (F) TTT (F) TTT (F) TTT (F) TTT (F) TTT (F) 
   101      1    -8.8205827646   0.000147662283       0.0529  TTG (L) TTA (L) TTA (L) TTA (L) TTA (L) TTA (L) TTA (L) TTA (L) TTA (L) TTA (L) TTA (L) 
   102      1   -10.2861910185   0.000034100756       0.0122  TTG (L) TTG (L) TTG (L) TTG (L) TTG (L) TTG (L) TTG (L) TTG (L) TTA (L) TTG (L) TTG (L) 
   103      6    -4.7475117958   0.008673249192       3.1050  TTT (F) TTT (F) TTT (F) TTT (F) TTT (F) TTT (F) TTT (F) TTT (F) TTT (F) TTT (F) TTT (F) 
```
