## Supplementary Data 4 for "Transposable elements drive the evolution of metazoan zinc finger genes": pairwise_needleman_clade1.final.fa.bionj

```
(((g642.t1:-0.00027172,g148.t1:0.00997092):0.01003936,((g358.t1:0.01540194,g280.t1:0.00405256):0.01598044,g96.t1:0.03074794):0.03971255):0.00454749,g165.t1:0.02475487,((g731.t1:0.07737377,g276.t1:0.20694804):0.02604177,(g499.t1:0.06103334,(g473.t1:0.05589201,g367.t1:0.02317409):0.01149848):0.02393607):0.02348414);
```
