## Supplementary Data 4 for "Transposable elements drive the evolution of metazoan zinc finger genes": pairwise_needleman_clade1.final.fa.ckp

```
--- # IQ-TREE Checkpoint ver >= 1.6
CandidateSet:
 00: -1892.9534141 (0:0.0638369839,(((((1:0.0085901058,(2:0.0000010000,3:0.0056822166):0.005695395846):0.0114665979,(4:0.0028334228,5:0.0000010000):0.002836490564):1e-06,(6:0.0058140092,10:0.0352685161):0.002714592543):0.01721864757,7:0.0057952049):0.002882470494,8:0.0145655219):0.005325571191,9:0.0148318734);
 01: -1892.95354257 (0:0.0638329503,(((((1:0.0085916373,(2:0.0000010000,3:0.0056833417):0.005696415893):0.01146927125,(6:0.0058143885,10:0.0352712264):0.002715391568):1e-06,(4:0.0028336259,5:0.0000010000):0.00283722516):0.01721985496,7:0.0057952015):0.00288268279,8:0.0145663484):0.005325698637,9:0.0148318189);
 02: -1893.21420946 (0:0.0603533108,((((1:0.0085692475,(2:0.0000010000,3:0.0056717729):0.005684826281):0.01143848445,(4:0.0028288486,5:0.0000010000):0.002830679176):1e-06,(7:0.0067942253,(8:0.0155983139,9:0.0192069870):0.002806265819):0.01614108456):0.002783993829,6:0.0057248972):0.01449295993,10:0.0202237725);
 03: -1893.21421323 (0:0.0603489438,(((1:0.0085685222,(2:0.0000010000,3:0.0056715722):0.005684381407):0.01143767994,((4:0.0028284748,5:0.0000010000):0.002830446366,(7:0.0067948398,(8:0.0155920367,9:0.0192035312):0.002805942053):0.01613637473):1e-06):0.002783794459,6:0.0057237515):0.01449177699,10:0.0202230921);
 04: -1894.06430478 (0:0.0639368860,((((((1:0.0086010728,(2:0.0000010000,3:0.0056894110):0.005702614705):0.01149161229,(4:0.0028369232,5:0.0000010000):0.002850265342):1e-06,6:0.0085388629):0.002098717416,10:0.0359556958):0.01515060489,7:0.0058101077):0.002883798071,8:0.0145944460):0.005326714033,9:0.0148371511);
 05: -1895.56551398 (0:0.0608086336,((((1:0.0085858921,(2:0.0000010000,3:0.0056793233):0.005692579376):0.01148366595,(4:0.0028312547,5:0.0000010000):0.002856720322):1e-06,6:0.0085101816):1e-06,(7:0.0068073605,(8:0.0156348275,9:0.0192544462):0.00281088003):0.01619786036):0.01739088998,10:0.0202538761);
 06: -1895.56590094 (0:0.0608161382,((((1:0.0085875135,(2:0.0000010000,3:0.0056812956):0.005694067687):0.01148755676,6:0.0085124839):1e-06,(4:0.0028326784,5:0.0000010000):0.002859061539):2.358883706e-06,(7:0.0068081649,(8:0.0156358900,9:0.0192557285):0.002811520765):0.01619707777):0.01739408033,10:0.0202552963);
 07: -1895.566317 (0:0.0608102086,(((1:0.0085863116,(2:0.0000010000,3:0.0056798020):0.0056928162):0.01148495943,(4:0.0028320375,5:0.0000010000):0.002857968225):2.260696867e-06,(6:0.0085094020,(7:0.0068079156,(8:0.0156436640,9:0.0192499353):0.00281142098):0.01619828286):2.133663885e-06):0.01739022052,10:0.0202542753);
 08: -1896.70995462 (0:0.0573768797,(((((1:0.0085378169,(2:0.0000010000,3:0.0056479270):0.005660923662):0.01139560823,(4:0.0028162989,5:0.0000010000):0.002819280375):1e-06,6:0.0084874733):0.01416599802,(7:0.0058523885,8:0.0172249961):0.003058985949):0.009739554676,9:0.0104861904):0.01415205198,10:0.0231965978);
 09: -1897.47899012 (0:0.0591102078,((((1:0.0084062071,(2:0.0000010000,3:0.0055608848):0.005573164549):0.01126763768,(4:0.0027723505,5:0.0000010000):0.002814086986):0.002556035854,6:0.0057541104):0.007772926424,10:0.0277960004):0.01167918903,((7:0.0084302654,8:0.0146158289):0.007235218998,9:0.0128509736):0.006115243414);
 10: -1909.32859224 (0:0.0655087715,(((((1:0.0205592575,((2:0.0000010000,3:0.0058163716):0.01758843169,6:0.0087441523):1e-06):2.400489677e-06,(4:0.0029002519,5:0.0000010000):0.00290439836):0.002135293286,10:0.0368212977):0.0155039863,7:0.0059446408):0.002950071764,8:0.0149358766):0.005440100616,9:0.0151926714);
 11: -1910.84268742 (0:0.0623188188,((((1:0.0205463376,(4:0.0028982009,5:0.0000010000):0.002901240305):2.401692621e-06,(2:0.0000010000,3:0.0058120741):0.01757870964):2.068269584e-06,6:0.0087336348):2.941809804e-06,(7:0.0069663028,(8:0.0160045823,9:0.0197079880):0.002875018794):0.01654933156):0.01782795967,10:0.0207300569);
 12: -1918.83651275 (0:0.0677070391,((((1:0.0089234096,(2:0.0000010000,3:0.0059010736):0.005915116578):0.01191499795,(4:0.0029420685,5:0.0000010000):0.002948057231):1e-06,(7:0.0222905792,10:0.0377457324):0.001771653487):2.050985939e-06,6:0.0088646263):0.01405587511,(8:0.0195031871,9:0.0170450140):0.005398673726);
ModelCodon:
 kappa: 2.398722776
 kappa2: 1
 omega: 0.5342477944
PhyloTree:
 newick: (0:0.0638369839,(((((1:0.0085901058,(2:0.0000010000,3:0.0056822166):0.005695395846):0.0114665979,(4:0.0028334228,5:0.0000010000):0.002836490564):1e-06,(6:0.0058140092,10:0.0352685161):0.002714592543):0.01721864757,7:0.0057952049):0.002882470494,8:0.0145655219):0.005325571191,9:0.0148318734);
RateGammaInvar:
 gamma_shape: 0.4976750134
 p_invar: 0.4120293566
RateInvar:
 p_invar: 0.7027291375
StopRule:
 curIteration: 108
 start_real_time: 1626889585
 time_vec: 7, 2, 1
boot_consense_logl: 0
contree_rfdist: -1
finished: true
finishedCandidateSet: true
finishedModelFinal: true
finishedModelInit: true
iqtree:
 command:  -s ../../data/selection-analysis/clade1/pairwise_needleman_clade1.final.fa -st CODON
 seed: 918066
 start_time: 1626889537
 version: 2.0.6
```
