## Supplementary Data 4 for "Transposable elements drive the evolution of metazoan zinc finger genes": pairwise_needleman_clade1.final.fa.iqtree

```
IQ-TREE 2.0.6 built Jun  5 2020

Input file name: ../../data/selection-analysis/clade1/pairwise_needleman_clade1.final.fa
Type of analysis: ModelFinder + tree reconstruction
Random seed number: 918066

REFERENCES
----------

To cite IQ-TREE please use:

Bui Quang Minh, Heiko A. Schmidt, Olga Chernomor, Dominik Schrempf,
Michael D. Woodhams, Arndt von Haeseler, and Robert Lanfear (2020)
IQ-TREE 2: New models and efficient methods for phylogenetic inference
in the genomic era. Mol. Biol. Evol., in press.
https://doi.org/10.1093/molbev/msaa015

To cite ModelFinder please use: 

Subha Kalyaanamoorthy, Bui Quang Minh, Thomas KF Wong, Arndt von Haeseler,
and Lars S Jermiin (2017) ModelFinder: Fast model selection for
accurate phylogenetic estimates. Nature Methods, 14:587–589.
https://doi.org/10.1038/nmeth.4285

SEQUENCE ALIGNMENT
------------------

Input data: 11 sequences with 358 codon sites
Number of constant sites: 306 (= 85.4749% of all sites)
Number of invariant (constant or ambiguous constant) sites: 306 (= 85.4749% of all sites)
Number of parsimony informative sites: 24
Number of distinct site patterns: 103

ModelFinder
-----------

Best-fit model according to BIC: MG+F1X4+I

List of models sorted by BIC scores: 

Model                  LogL         AIC      w-AIC        AICc     w-AICc         BIC      w-BIC
MG+F1X4+I         -1897.560    3843.121 - 8.51e-21    3846.724 - 8.54e-11    3936.254 +    0.465
MG+F1X4+G4        -1897.613    3843.226 - 8.07e-21    3846.830 -  8.1e-11    3936.359 +    0.441
MGK+F1X4+I        -1897.560    3845.121 - 3.13e-21    3849.037 - 2.69e-11    3942.134 -   0.0246
MGK+F1X4+G4       -1897.612    3845.224 - 2.97e-21    3849.140 - 2.55e-11    3942.238 -   0.0233
MG+F1X4+I+G4      -1897.805    3845.610 - 2.45e-21    3849.526 -  2.1e-11    3942.623 -   0.0192
MG+F1X4+R2        -1898.173    3846.346 -  1.7e-21    3850.261 - 1.46e-11    3943.359 -   0.0133
GY+F1X4+I         -1899.007    3848.014 - 7.37e-22    3851.930 - 6.32e-12    3945.028 -  0.00578
GY+F1X4+G4        -1899.070    3848.140 - 6.92e-22    3852.056 - 5.94e-12    3945.153 -  0.00543
MGK+F1X4+I+G4     -1897.805    3847.609 - 9.02e-22    3851.851 - 6.58e-12    3948.503 -  0.00102
MGK+F1X4+R2       -1898.171    3848.341 - 6.25e-22    3852.583 - 4.56e-12    3949.235 - 0.000706
GY+F1X4+I+G4      -1899.543    3851.086 - 1.59e-22    3855.327 - 1.16e-12    3951.980 - 0.000179
GY+F1X4+R2        -1900.179    3852.358 - 8.39e-23    3856.600 - 6.12e-13    3953.252 - 9.47e-05
MG+F3X4+I         -1894.905    3849.811 -    3e-22    3855.499 - 1.06e-12    3966.227 - 1.44e-07
MG+F3X4+G4        -1894.957    3849.913 - 2.85e-22    3855.601 - 1.01e-12    3966.329 - 1.37e-07
MGK+F3X4+I        -1894.906    3851.812 -  1.1e-22    3857.898 -  3.2e-13    3972.108 - 7.62e-09
MGK+F3X4+G4       -1894.988    3851.977 - 1.02e-22    3858.063 - 2.95e-13    3972.273 - 7.01e-09
MG+F3X4+I+G4      -1895.153    3852.305 - 8.62e-23    3858.391 -  2.5e-13    3972.602 - 5.95e-09
MG+F3X4+R2        -1895.514    3853.028 -    6e-23    3859.114 - 1.74e-13    3973.325 - 4.15e-09
GY+F3X4+I         -1896.171    3854.343 - 3.11e-23    3860.429 - 9.03e-14    3974.639 - 2.15e-09
GY+F3X4+G4        -1896.241    3854.482 -  2.9e-23    3860.568 - 8.42e-14    3974.779 -    2e-09
MGK+F3X4+I+G4     -1895.177    3854.354 - 3.09e-23    3860.853 -  7.3e-14    3978.531 - 3.07e-10
MGK+F3X4+R2       -1895.569    3855.139 - 2.09e-23    3861.637 - 4.93e-14    3979.316 - 2.07e-10
GY+F3X4+I+G4      -1896.689    3857.377 - 6.82e-24    3863.876 - 1.61e-14    3981.554 - 6.77e-11
GY+F3X4+R2        -1897.311    3858.621 - 3.66e-24    3865.120 - 8.65e-15    3982.798 - 3.63e-11
GY+F3X4+R3        -1896.714    3861.428 -    9e-25    3868.796 - 1.38e-15    3993.366 - 1.84e-13
GY+F3X4           -1909.903    3879.807 -  9.2e-29    3885.495 - 3.25e-19    3996.223 - 4.42e-14
SCHN05+F1X4+I     -1959.229    3964.458 - 3.82e-47    3967.763 - 4.45e-37    4053.710 - 1.45e-26
KOSI07+F1X4+G4    -1959.831    3965.663 - 2.09e-47    3968.968 - 2.44e-37    4054.915 - 7.95e-27
SCHN05+F1X4+G4    -1959.835    3965.670 - 2.08e-47    3968.976 - 2.43e-37    4054.923 - 7.92e-27
KOSI07+F1X4+I     -1959.846    3965.692 - 2.06e-47    3968.998 -  2.4e-37    4054.945 - 7.84e-27
SCHN05+F1X4+R2    -1959.190    3966.381 - 1.46e-47    3969.984 - 1.47e-37    4059.513 - 7.98e-28
KOSI07+F1X4+R2    -1959.620    3967.240 -  9.5e-48    3970.843 - 9.54e-38    4060.372 - 5.19e-28
SCHN05+F1X4+I+G4   -1959.647    3967.293 - 9.25e-48    3970.897 - 9.28e-38    4060.426 - 5.06e-28
KOSI07+F1X4+I+G4   -1959.751    3967.501 - 8.34e-48    3971.105 - 8.37e-38    4060.634 - 4.56e-28
SCHN05+FU+G4      -1974.821    3989.642 -  1.3e-52    3992.134 - 2.27e-42    4067.252 - 1.67e-29
SCHN05+FU+I       -1974.836    3989.672 - 1.28e-52    3992.164 - 2.24e-42    4067.282 - 1.64e-29
GY+F+I            -1794.165    3752.330 +    0.441    3801.829 +    0.479    4070.534 - 3.23e-30
GY+F+G4           -1794.260    3752.520 +    0.401    3802.018 +    0.436    4070.723 - 2.94e-30
SCHN05+FU+I+G4    -1974.721    3991.441 - 5.28e-53    3994.191 - 8.12e-43    4072.933 - 9.73e-31
SCHN05+FU+R2      -1974.814    3991.628 - 4.81e-53    3994.378 - 7.39e-43    4073.120 - 8.86e-31
GY+F+I+G4         -1794.645    3755.289 +      0.1    3806.180 +   0.0544    4077.374 - 1.06e-31
GY+F+R2           -1795.214    3756.429 +   0.0568    3807.319 -   0.0308    4078.513 - 5.97e-32
SCHN05+F3X4+I     -1955.550    3969.100 - 3.75e-48    3974.405 - 1.61e-38    4081.635 - 1.25e-32
KOSI07+F3X4+I     -1956.128    3970.256 -  2.1e-48    3975.561 - 9.01e-39    4082.791 - 7.03e-33
KOSI07+F3X4+G4    -1956.451    3970.902 - 1.52e-48    3976.207 - 6.52e-39    4083.438 - 5.09e-33
SCHN05+F3X4+G4    -1956.512    3971.024 - 1.43e-48    3976.329 - 6.14e-39    4083.559 - 4.79e-33
SCHN05+F3X4+R2    -1955.496    3970.991 - 1.46e-48    3976.679 - 5.15e-39    4087.407 -    7e-34
KOSI07+F3X4+R2    -1955.728    3971.456 - 1.15e-48    3977.144 - 4.08e-39    4087.872 - 5.55e-34
SCHN05+F3X4+I+G4   -1955.955    3971.910 -  9.2e-49    3977.598 - 3.25e-39    4088.326 - 4.42e-34
KOSI07+F3X4+I+G4   -1956.185    3972.369 - 7.31e-49    3978.057 - 2.59e-39    4088.785 - 3.51e-34
KOSI07+FU+G4      -2003.793    4047.587 - 3.39e-65    4050.079 - 5.94e-55    4125.197 - 4.35e-42
KOSI07+FU+I       -2003.843    4047.686 - 3.23e-65    4050.178 - 5.65e-55    4125.297 - 4.14e-42
KOSI07+FU+I+G4    -2003.759    4049.518 - 1.29e-65    4052.268 - 1.99e-55    4131.009 - 2.38e-43
KOSI07+FU+R2      -2003.854    4049.708 - 1.17e-65    4052.458 - 1.81e-55    4131.199 - 2.17e-43
SCHN05+F+I        -1843.776    3847.551 - 9.28e-22    3894.338 - 3.91e-21    4157.994 - 3.29e-49
SCHN05+F+G4       -1845.398    3850.795 - 1.83e-22    3897.582 - 7.72e-22    4161.238 -  6.5e-50
SCHN05+F+I+G4     -1845.030    3852.060 - 9.74e-23    3900.191 -  2.1e-22    4166.383 - 4.96e-51
SCHN05+F+R2       -1845.176    3852.352 - 8.42e-23    3900.482 - 1.81e-22    4166.675 - 4.29e-51
KOSI07+F+I        -1850.109    3860.218 - 1.65e-24    3907.005 - 6.95e-24    4170.660 - 5.84e-52
KOSI07+F+G4       -1851.506    3863.013 - 4.08e-25    3909.800 - 1.72e-24    4173.455 - 1.44e-52
KOSI07+F+I+G4     -1851.066    3864.131 - 2.33e-25    3912.262 - 5.01e-25    4178.455 - 1.19e-53
KOSI07+F+R2       -1851.085    3864.169 - 2.29e-25    3912.299 - 4.92e-25    4178.492 - 1.16e-53

AIC, w-AIC   : Akaike information criterion scores and weights.
AICc, w-AICc : Corrected AIC scores and weights.
BIC, w-BIC   : Bayesian information criterion scores and weights.

Plus signs denote the 95% confidence sets.
Minus signs denote significant exclusion.

SUBSTITUTION PROCESS
--------------------

Model of substitution: MG+F1X4+I

State frequencies: 
  pi(AAA) = 0.0572  pi(AAC) = 0.0297  pi(AAG) = 0.0333  pi(AAT) = 0.0316
  pi(ACA) = 0.0297  pi(ACC) = 0.0154  pi(ACG) = 0.0173  pi(ACT) = 0.0164
  pi(AGA) = 0.0333  pi(AGC) = 0.0173  pi(AGG) = 0.0193  pi(AGT) = 0.0184
  pi(ATA) = 0.0316  pi(ATC) = 0.0164  pi(ATG) = 0.0184  pi(ATT) = 0.0174
  pi(CAA) = 0.0297  pi(CAC) = 0.0154  pi(CAG) = 0.0173  pi(CAT) = 0.0164
  pi(CCA) = 0.0154  pi(CCC) = 0.0080  pi(CCG) = 0.0090  pi(CCT) = 0.0085
  pi(CGA) = 0.0173  pi(CGC) = 0.0090  pi(CGG) = 0.0100  pi(CGT) = 0.0095
  pi(CTA) = 0.0164  pi(CTC) = 0.0085  pi(CTG) = 0.0095  pi(CTT) = 0.0091
  pi(GAA) = 0.0333  pi(GAC) = 0.0173  pi(GAG) = 0.0193  pi(GAT) = 0.0184
  pi(GCA) = 0.0173  pi(GCC) = 0.0090  pi(GCG) = 0.0100  pi(GCT) = 0.0095
  pi(GGA) = 0.0193  pi(GGC) = 0.0100  pi(GGG) = 0.0112  pi(GGT) = 0.0107
  pi(GTA) = 0.0184  pi(GTC) = 0.0095  pi(GTG) = 0.0107  pi(GTT) = 0.0101
  pi(TAC) = 0.0164  pi(TAT) = 0.0174  pi(TCA) = 0.0164  pi(TCC) = 0.0085
  pi(TCG) = 0.0095  pi(TCT) = 0.0091  pi(TGC) = 0.0095  pi(TGG) = 0.0107
  pi(TGT) = 0.0101  pi(TTA) = 0.0174  pi(TTC) = 0.0091  pi(TTG) = 0.0101
  pi(TTT) = 0.0096
Model of rate heterogeneity: Invar
Proportion of invariable sites: 0.7029

 Category  Relative_rate  Proportion
  0         0              0.7029
  1         3.3663         0.2971

MAXIMUM LIKELIHOOD TREE
-----------------------

Log-likelihood of the tree: -1892.9534 (s.e. 57.5380)
Unconstrained log-likelihood (without tree): -1454.7741
Number of free parameters (#branches + #model parameters): 24
Akaike information criterion (AIC) score: 3833.9068
Corrected Akaike information criterion (AICc) score: 3837.5104
Bayesian information criterion (BIC) score: 3927.0396

Total tree length (sum of branch lengths): 0.2054
Sum of internal branch lengths: 0.0481 (23.4421% of tree length)

WARNING: 2 near-zero internal branches (<0.0028) should be treated with caution
         Such branches are denoted by '**' in the figure below

NOTE: Tree is UNROOTED although outgroup taxon 'g276.t1' is drawn at root

NOTE: Branch lengths are interpreted as number of nucleotide substitutions per codon site!
      Rescale them by 1/3 if you want to have #nt substitutions per nt site

+-----------------------------------------------------------g276.t1
|
|                                    +-------g96.t1
|                          +---------|
|                          |         |    +**g280.t1
|                          |         +----|
|                          |              +----g358.t1
|                       +**|
|                       |  |  +--g148.t1
|                       |  +--|
|                       |     +**g642.t1
|       +---------------|
|       |               |  +----g165.t1
|       |               +**|
|       |                  +--------------------------------g731.t1
|    +--|
|    |  +----g367.t1
+----|
|    +------------g473.t1
|
+------------g499.t1

Tree in newick format:

(g276.t1:0.0638369839,(((((g96.t1:0.0085901058,(g280.t1:0.0000010000,g358.t1:0.0056822166):0.0056953958):0.0114665979,(g148.t1:0.0028334228,g642.t1:0.0000010000):0.0028364906):0.0000010000,(g165.t1:0.0058140092,g731.t1:0.0352685161):0.0027145925):0.0172186476,g367.t1:0.0057952049):0.0028824705,g473.t1:0.0145655219):0.0053255712,g499.t1:0.0148318734);

TIME STAMP
----------

Date and time: Wed Jul 21 13:46:34 2021
Total CPU time used: 9.03598 seconds (0h:0m:9s)
Total wall-clock time used: 9.07483 seconds (0h:0m:9s)
```
