## Supplementary Data 4 for "Transposable elements drive the evolution of metazoan zinc finger genes": pairwise_needleman_clade1.final.fa.log

```
IQ-TREE multicore version 2.0.6 for Mac OS X 64-bit built May 30 2020
Developed by Bui Quang Minh, Nguyen Lam Tung, Olga Chernomor,
Heiko Schmidt, Dominik Schrempf, Michael Woodhams.

Host:    dhcp-vl2041-11851.eduroam.cornell.edu (AVX2, FMA3, 32 GB RAM)
Command: iqtree2 -s ../../data/selection-analysis/clade1/pairwise_needleman_clade1.final.fa -st CODON
Seed:    918066 (Using SPRNG - Scalable Parallel Random Number Generator)
Time:    Wed Jul 21 13:45:37 2021
Kernel:  AVX+FMA - 1 threads (16 CPU cores detected)

HINT: Use -nt option to specify number of threads because your CPU has 16 cores!
HINT: -nt AUTO will automatically determine the best number of threads to use.

Reading alignment file ../../data/selection-analysis/clade1/pairwise_needleman_clade1.final.fa ... Fasta format detected
Alignment most likely contains DNA/RNA sequences
Converting to codon sequences with genetic code  ...
Alignment has 11 sequences with 358 columns, 103 distinct patterns
24 parsimony-informative, 28 singleton sites, 306 constant sites
         Gap/Ambiguity  Composition  p-value
   1  g276.t1    0.00%    passed    100.00%
   2  g96.t1     0.00%    passed    100.00%
   3  g280.t1    0.00%    passed    100.00%
   4  g358.t1    0.00%    passed    100.00%
   5  g148.t1    0.00%    passed    100.00%
   6  g642.t1    0.00%    passed    100.00%
   7  g165.t1    0.00%    passed    100.00%
   8  g367.t1    0.00%    passed    100.00%
   9  g473.t1    0.00%    passed    100.00%
  10  g499.t1    0.00%    passed    100.00%
  11  g731.t1    0.00%    passed    100.00%
****  TOTAL      0.00%  0 sequences failed composition chi2 test (p-value<5%; df=54)

Creating fast initial parsimony tree by random order stepwise addition...
0.000 seconds, parsimony score: 68 (based on 52 sites)
Perform fast likelihood tree search using GY+F3X4+I+G model...
Estimate model parameters (epsilon = 5.000)
Perform nearest neighbor interchange...
Estimate model parameters (epsilon = 1.000)
1. Initial log-likelihood: -1903.384
Optimal log-likelihood: -1903.353
Nonsynonymous/synonymous ratio (omega): 0.494
Transition/transversion ratio (kappa): 2.243
Proportion of invariable sites: 0.412
Gamma shape alpha: 0.498
Parameters optimization took 1 rounds (0.218 sec)
Time for fast ML tree search: 0.883 seconds

NOTE: ModelFinder requires 8 MB RAM!
ModelFinder will test up to 195 codon models (sample size: 358) ...
 No. Model         -LnL         df  AIC          AICc         BIC
  1  GY+F3X4       1909.903     30  3879.807     3885.495     3996.223
  2  GY+F3X4+I     1896.171     31  3854.343     3860.429     3974.639
  3  GY+F3X4+G4    1896.241     31  3854.482     3860.568     3974.779
  4  GY+F3X4+I+G4  1896.689     32  3857.377     3863.876     3981.554
  5  GY+F3X4+R2    1897.311     32  3858.621     3865.120     3982.798
  6  GY+F3X4+R3    1896.714     34  3861.428     3868.796     3993.366
 15  GY+F1X4+I     1899.007     25  3848.014     3851.930     3945.028
 16  GY+F1X4+G4    1899.070     25  3848.140     3852.056     3945.153
 17  GY+F1X4+I+G4  1899.543     26  3851.086     3855.327     3951.980
 18  GY+F1X4+R2    1900.179     26  3852.358     3856.600     3953.252
 28  GY+F+I        1794.165     82  3752.330     3801.829     4070.534
 29  GY+F+G4       1794.260     82  3752.520     3802.018     4070.723
 30  GY+F+I+G4     1794.645     83  3755.289     3806.180     4077.374
 31  GY+F+R2       1795.214     83  3756.429     3807.319     4078.513
 41  MGK+F3X4+I    1894.906     31  3851.812     3857.898     3972.108
 42  MGK+F3X4+G4   1894.988     31  3851.977     3858.063     3972.273
 43  MGK+F3X4+I+G4 1895.177     32  3854.354     3860.853     3978.531
 44  MGK+F3X4+R2   1895.569     32  3855.139     3861.637     3979.316
 54  MGK+F1X4+I    1897.560     25  3845.121     3849.037     3942.134
 55  MGK+F1X4+G4   1897.612     25  3845.224     3849.140     3942.238
 56  MGK+F1X4+I+G4 1897.805     26  3847.609     3851.851     3948.503
 57  MGK+F1X4+R2   1898.171     26  3848.341     3852.583     3949.235
 67  MG+F3X4+I     1894.905     30  3849.811     3855.499     3966.227
 68  MG+F3X4+G4    1894.957     30  3849.913     3855.601     3966.329
 69  MG+F3X4+I+G4  1895.153     31  3852.305     3858.391     3972.602
 70  MG+F3X4+R2    1895.514     31  3853.028     3859.114     3973.325
 80  MG+F1X4+I     1897.560     24  3843.121     3846.724     3936.254
 81  MG+F1X4+G4    1897.613     24  3843.226     3846.830     3936.359
 82  MG+F1X4+I+G4  1897.805     25  3845.610     3849.526     3942.623
 83  MG+F1X4+R2    1898.173     25  3846.346     3850.261     3943.359
 93  KOSI07+F3X4+I 1956.128     29  3970.256     3975.561     4082.791
 94  KOSI07+F3X4+G4 1956.451     29  3970.902     3976.207     4083.438
 95  KOSI07+F3X4+I+G4 1956.185     30  3972.369     3978.057     4088.785
 96  KOSI07+F3X4+R2 1955.728     30  3971.456     3977.144     4087.872
106  KOSI07+F1X4+I 1959.846     23  3965.692     3968.998     4054.945
107  KOSI07+F1X4+G4 1959.831     23  3965.663     3968.968     4054.915
108  KOSI07+F1X4+I+G4 1959.751     24  3967.501     3971.105     4060.634
109  KOSI07+F1X4+R2 1959.620     24  3967.240     3970.843     4060.372
119  KOSI07+F+I    1850.109     80  3860.218     3907.005     4170.660
120  KOSI07+F+G4   1851.506     80  3863.013     3909.800     4173.455
121  KOSI07+F+I+G4 1851.066     81  3864.131     3912.262     4178.455
122  KOSI07+F+R2   1851.085     81  3864.169     3912.299     4178.492
132  KOSI07+FU+I   2003.843     20  4047.686     4050.178     4125.297
133  KOSI07+FU+G4  2003.793     20  4047.587     4050.079     4125.197
134  KOSI07+FU+I+G4 2003.759     21  4049.518     4052.268     4131.009
135  KOSI07+FU+R2  2003.854     21  4049.708     4052.458     4131.199
145  SCHN05+F3X4+I 1955.550     29  3969.100     3974.405     4081.635
146  SCHN05+F3X4+G4 1956.512     29  3971.024     3976.329     4083.559
147  SCHN05+F3X4+I+G4 1955.955     30  3971.910     3977.598     4088.326
148  SCHN05+F3X4+R2 1955.496     30  3970.991     3976.679     4087.407
158  SCHN05+F1X4+I 1959.229     23  3964.458     3967.763     4053.710
159  SCHN05+F1X4+G4 1959.835     23  3965.670     3968.976     4054.923
160  SCHN05+F1X4+I+G4 1959.647     24  3967.293     3970.897     4060.426
161  SCHN05+F1X4+R2 1959.190     24  3966.381     3969.984     4059.513
171  SCHN05+F+I    1843.776     80  3847.551     3894.338     4157.994
172  SCHN05+F+G4   1845.398     80  3850.795     3897.582     4161.238
173  SCHN05+F+I+G4 1845.030     81  3852.060     3900.191     4166.383
174  SCHN05+F+R2   1845.176     81  3852.352     3900.482     4166.675
184  SCHN05+FU+I   1974.836     20  3989.672     3992.164     4067.282
185  SCHN05+FU+G4  1974.821     20  3989.642     3992.134     4067.252
186  SCHN05+FU+I+G4 1974.721     21  3991.441     3994.191     4072.933
187  SCHN05+FU+R2  1974.814     21  3991.628     3994.378     4073.120
Akaike Information Criterion:           GY+F+I
Corrected Akaike Information Criterion: GY+F+I
Bayesian Information Criterion:         MG+F1X4+I
Best-fit model: MG+F1X4+I chosen according to BIC

All model information printed to ../../data/selection-analysis/clade1/pairwise_needleman_clade1.final.fa.model.gz
CPU time for ModelFinder: 47.027 seconds (0h:0m:47s)
Wall-clock time for ModelFinder: 47.211 seconds (0h:0m:47s)
NOTE: State(s) ATC, CGC, GCC, GTA, TCG, TGG not present in alignment and thus removed from Markov process to prevent numerical problems
NOTE: 6 states (see above) are not present and thus removed from Markov process to prevent numerical problems

NOTE: 0 MB RAM (0 GB) is required!
Estimate model parameters (epsilon = 0.100)
1. Initial log-likelihood: -1897.560
Optimal log-likelihood: -1897.560
Nonsynonymous/synonymous ratio (omega): 0.532
Transition/transversion ratio (kappa): 2.399
Proportion of invariable sites: 0.707
Parameters optimization took 1 rounds (0.047 sec)
Computing ML distances based on estimated model parameters... 0.047 sec
Computing BIONJ tree...
0.000 seconds
Log-likelihood of BIONJ tree: -1895.872
--------------------------------------------------------------------
|             INITIALIZING CANDIDATE TREE SET                      |
--------------------------------------------------------------------
Generating 98 parsimony trees... 0.034 second
Computing log-likelihood of 95 initial trees ... 0.579 seconds
Current best score: -1893.268

Do NNI search on 20 best initial trees
Estimate model parameters (epsilon = 0.100)
BETTER TREE FOUND at iteration 1: -1893.214
BETTER TREE FOUND at iteration 2: -1893.214
Estimate model parameters (epsilon = 0.100)
BETTER TREE FOUND at iteration 7: -1892.954
UPDATE BEST LOG-LIKELIHOOD: -1892.954
Iteration 10 / LogL: -1893.246 / Time: 0h:0m:1s
Iteration 20 / LogL: -1896.710 / Time: 0h:0m:1s
Finish initializing candidate tree set (6)
Current best tree score: -1892.954 / CPU time: 1.839
Number of iterations: 20
--------------------------------------------------------------------
|               OPTIMIZING CANDIDATE TREE SET                      |
--------------------------------------------------------------------
Iteration 30 / LogL: -1892.954 / Time: 0h:0m:2s (0h:0m:7s left)
Iteration 40 / LogL: -1893.246 / Time: 0h:0m:3s (0h:0m:6s left)
Iteration 50 / LogL: -1892.954 / Time: 0h:0m:4s (0h:0m:5s left)
Iteration 60 / LogL: -1892.954 / Time: 0h:0m:5s (0h:0m:4s left)
UPDATE BEST LOG-LIKELIHOOD: -1892.954
Iteration 70 / LogL: -1892.954 / Time: 0h:0m:5s (0h:0m:3s left)
Iteration 80 / LogL: -1892.954 / Time: 0h:0m:6s (0h:0m:2s left)
UPDATE BEST LOG-LIKELIHOOD: -1892.954
Iteration 90 / LogL: -1893.247 / Time: 0h:0m:7s (0h:0m:1s left)
Iteration 100 / LogL: -1894.064 / Time: 0h:0m:8s (0h:0m:0s left)
TREE SEARCH COMPLETED AFTER 108 ITERATIONS / Time: 0h:0m:9s

--------------------------------------------------------------------
|                    FINALIZING TREE SEARCH                        |
--------------------------------------------------------------------
Performs final model parameters optimization
Estimate model parameters (epsilon = 0.010)
1. Initial log-likelihood: -1892.954
Optimal log-likelihood: -1892.953
Nonsynonymous/synonymous ratio (omega): 0.532
Transition/transversion ratio (kappa): 2.399
Proportion of invariable sites: 0.703
Parameters optimization took 1 rounds (0.040 sec)
BEST SCORE FOUND : -1892.953
Total tree length: 0.205

Total number of iterations: 108
CPU time used for tree search: 8.872 sec (0h:0m:8s)
Wall-clock time used for tree search: 8.901 sec (0h:0m:8s)
Total CPU time used: 9.036 sec (0h:0m:9s)
Total wall-clock time used: 9.071 sec (0h:0m:9s)

Analysis results written to: 
  IQ-TREE report:                ../../data/selection-analysis/clade1/pairwise_needleman_clade1.final.fa.iqtree
  Maximum-likelihood tree:       ../../data/selection-analysis/clade1/pairwise_needleman_clade1.final.fa.treefile
  Likelihood distances:          ../../data/selection-analysis/clade1/pairwise_needleman_clade1.final.fa.mldist
  Screen log file:               ../../data/selection-analysis/clade1/pairwise_needleman_clade1.final.fa.log

Date and Time: Wed Jul 21 13:46:34 2021
```
