## Supplementary Data 4 for "Transposable elements drive the evolution of metazoan zinc finger genes": pairwise_needleman_clade1.final.fa.mldist

```
11
g276.t1    0.0000000 0.3473598 0.3359640 0.3582953 0.2949391 0.2833464 0.2825012 0.2721498 0.2929480 0.2754105 0.2843218 
g96.t1     0.3473598 0.0000000 0.0489773 0.0689852 0.0889061 0.0786969 0.0985820 0.1495363 0.1914601 0.1916806 0.2012715 
g280.t1    0.3359640 0.0489773 0.0000000 0.0194545 0.0787763 0.0686409 0.0884486 0.1391531 0.1808635 0.1810605 0.1906706 
g358.t1    0.3582953 0.0689852 0.0194545 0.0000000 0.0990397 0.0887652 0.1087093 0.1388421 0.1804412 0.1806367 0.1909845 
g148.t1    0.2949391 0.0889061 0.0787763 0.0990397 0.0000000 0.0096992 0.0489723 0.0991928 0.1405433 0.1406652 0.1504445 
g642.t1    0.2833464 0.0786969 0.0686409 0.0887652 0.0096992 0.0000000 0.0390093 0.0889034 0.1299766 0.1300816 0.1398553 
g165.t1    0.2825012 0.0985820 0.0884486 0.1087093 0.0489723 0.0390093 0.0000000 0.1088749 0.1300398 0.1503291 0.1395267 
g367.t1    0.2721498 0.1495363 0.1391531 0.1388421 0.0991928 0.0889034 0.1088749 0.0000000 0.0790661 0.0993993 0.1919593 
g473.t1    0.2929480 0.1914601 0.1808635 0.1804412 0.1405433 0.1299766 0.1300398 0.0790661 0.0000000 0.1195160 0.2347032 
g499.t1    0.2754105 0.1916806 0.1810605 0.1806367 0.1406652 0.1300816 0.1503291 0.0993993 0.1195160 0.0000000 0.1511061 
g731.t1    0.2843218 0.2012715 0.1906706 0.1909845 0.1504445 0.1398553 0.1395267 0.1919593 0.2347032 0.1511061 0.0000000 
```
