## Supplementary Data 4 for "Transposable elements drive the evolution of metazoan zinc finger genes": pairwise_needleman_clade1.final.fa.model

```
--- # IQ-TREE Checkpoint ver >= 1.6
GY+F+G4: -1794.259772 82 0.2136339933
GY+F+I: -1794.165248 82 0.2239571376
GY+F+I+G4: -1794.644727 83 0.2154395304
GY+F+R2: -1795.214456 83 0.2308520258
GY+F1X4+G4: -1899.069939 25 0.2136339933
GY+F1X4+I: -1899.007121 25 0.2136339935
GY+F1X4+I+G4: -1899.542825 26 0.2137623929
GY+F1X4+R2: -1900.179115 26 0.2209283653
GY+F3X4: -1909.903331 30 0.201653836
GY+F3X4+G4: -1896.240989 31 0.2181472923
GY+F3X4+I: -1896.171306 31 0.2181472924
GY+F3X4+I+G4: -1896.688717 32 0.2183245577
GY+F3X4+R2: -1897.310567 32 0.2262033406
GY+F3X4+R3: -1896.713998 34 0.2189664183
KOSI07+F+G4: -1851.506357 80 0.2064689672
KOSI07+F+I: -1850.108777 80 0.2697569211
KOSI07+F+I+G4: -1851.065665 81 0.219262978
KOSI07+F+R2: -1851.084512 81 0.2595670776
KOSI07+F1X4+G4: -1959.831345 23 0.2064689672
KOSI07+F1X4+I: -1959.846133 23 0.2230506714
KOSI07+F1X4+I+G4: -1959.75067 24 0.208059369
KOSI07+F1X4+R2: -1959.619764 24 0.2317598203
KOSI07+F3X4+G4: -1956.451206 29 0.2064689672
KOSI07+F3X4+I: -1956.127941 29 0.2387023613
KOSI07+F3X4+I+G4: -1956.184633 30 0.2113844993
KOSI07+F3X4+R2: -1955.727907 30 0.2493496451
KOSI07+FU+G4: -2003.793345 20 0.2064689672
KOSI07+FU+I: -2003.842946 20 0.2090555091
KOSI07+FU+I+G4: -2003.75902 21 0.2069064748
KOSI07+FU+R2: -2003.853866 21 0.2153192591
MG+F1X4+G4: -1897.613011 24 0.2064689672
MG+F1X4+I: -1897.560435 24 0.2064689674
MG+F1X4+I+G4: -1897.805008 25 0.2065969552
MG+F1X4+R2: -1898.172806 25 0.2135941974
MG+F3X4+G4: -1894.956635 30 0.2064668988
MG+F3X4+I: -1894.905396 30 0.2072428946
MG+F3X4+I+G4: -1895.152633 31 0.2066743714
MG+F3X4+R2: -1895.514202 31 0.2142688176
MGK+F1X4+G4: -1897.612122 25 0.2064668988
MGK+F1X4+I: -1897.560444 25 0.2064668988
MGK+F1X4+I+G4: -1897.804579 26 0.2065966045
MGK+F1X4+R2: -1898.17063 26 0.2136350732
MGK+F3X4+G4: -1894.988434 31 0.2136339933
MGK+F3X4+I: -1894.905854 31 0.2072288286
MGK+F3X4+I+G4: -1895.177207 32 0.2132138873
MGK+F3X4+R2: -1895.569474 32 0.2148502341
ModelCodon:
 kappa: 2.398722776
 kappa2: 1
 omega: 0.5319566954
PhyloTree:
 newick: (0:0.0632688792,(((1:0.0085908116,(2:0.0000010268,3:0.0056815360):0.005695073404):0.01153851451,((4:0.0028324441,5:0.0000010268):0.002906328368,6:0.0084659907):1.026797514e-06):0.00620234194,10:0.0315959787):0.01215662046,((7:0.0084837859,8:0.0147571746):0.006769561714,9:0.0136017323):0.003919113353);
RateGammaInvar:
 gamma_shape: 0.4976750134
 p_invar: 0.4120293566
RateInvar:
 p_invar: 0.7069094621
SCHN05+F+G4: -1845.397608 80 0.2064689672
SCHN05+F+I: -1843.775665 80 0.2760094703
SCHN05+F+I+G4: -1845.03014 81 0.2194807414
SCHN05+F+R2: -1845.175951 81 0.2594462427
SCHN05+F1X4+G4: -1959.835202 23 0.2064689672
SCHN05+F1X4+I: -1959.229034 23 0.2461205619
SCHN05+F1X4+I+G4: -1959.646613 24 0.2120639716
SCHN05+F1X4+R2: -1959.190267 24 0.2525579401
SCHN05+F3X4+G4: -1956.512017 29 0.2064689672
SCHN05+F3X4+I: -1955.549923 29 0.2589834204
SCHN05+F3X4+I+G4: -1955.955047 30 0.2188645993
SCHN05+F3X4+R2: -1955.495624 30 0.2589771803
SCHN05+FU+G4: -1974.820757 20 0.2064689672
SCHN05+FU+I: -1974.835786 20 0.2134790175
SCHN05+FU+I+G4: -1974.720746 21 0.207269668
SCHN05+FU+R2: -1974.814164 21 0.2196901994
StopRule:
 curIteration: 0
 start_real_time: 1626889538
 time_vec: 
best_model_AIC: GY+F+I
best_model_AICc: GY+F+I
best_model_BIC: MG+F1X4+I
best_model_list_BIC: MG+F1X4+I MG+F1X4+G4 MGK+F1X4+I MGK+F1X4+G4 MG+F1X4+I+G4 MG+F1X4+R2 GY+F1X4+I GY+F1X4+G4 MGK+F1X4+I+G4 MGK+F1X4+R2 GY+F1X4+I+G4 GY+F1X4+R2 MG+F3X4+I MG+F3X4+G4 MGK+F3X4+I MGK+F3X4+G4 MG+F3X4+I+G4 MG+F3X4+R2 GY+F3X4+I GY+F3X4+G4 MGK+F3X4+I+G4 MGK+F3X4+R2 GY+F3X4+I+G4 GY+F3X4+R2 GY+F3X4+R3 GY+F3X4 SCHN05+F1X4+I KOSI07+F1X4+G4 SCHN05+F1X4+G4 KOSI07+F1X4+I SCHN05+F1X4+R2 KOSI07+F1X4+R2 SCHN05+F1X4+I+G4 KOSI07+F1X4+I+G4 SCHN05+FU+G4 SCHN05+FU+I GY+F+I GY+F+G4 SCHN05+FU+I+G4 SCHN05+FU+R2 GY+F+I+G4 GY+F+R2 SCHN05+F3X4+I KOSI07+F3X4+I KOSI07+F3X4+G4 SCHN05+F3X4+G4 SCHN05+F3X4+R2 KOSI07+F3X4+R2 SCHN05+F3X4+I+G4 KOSI07+F3X4+I+G4 KOSI07+FU+G4 KOSI07+FU+I KOSI07+FU+I+G4 KOSI07+FU+R2 SCHN05+F+I SCHN05+F+G4 SCHN05+F+I+G4 SCHN05+F+R2 KOSI07+F+I KOSI07+F+G4 KOSI07+F+I+G4 KOSI07+F+R2
best_score_AIC: 3752.330495
best_score_AICc: 3801.828677
best_score_BIC: 3936.253662
best_tree_AIC: (0:0.0717274503,(((1:0.0090735613,(2:0.0000010268,3:0.0060197695):0.006008918367):0.01228616157,((4:0.0029930176,5:0.0000010268):0.003098836956,6:0.0089445995):1.026797514e-06):0.006228232871,10:0.0343038361):0.01211519918,((7:0.0084240493,8:0.0164085205):0.007193751111,9:0.0150251106):0.004103042446);
best_tree_AICc: (0:0.0717274503,(((1:0.0090735613,(2:0.0000010268,3:0.0060197695):0.006008918367):0.01228616157,((4:0.0029930176,5:0.0000010268):0.003098836956,6:0.0089445995):1.026797514e-06):0.006228232871,10:0.0343038361):0.01211519918,((7:0.0084240493,8:0.0164085205):0.007193751111,9:0.0150251106):0.004103042446);
best_tree_BIC: (0:0.0632688792,(((1:0.0085908116,(2:0.0000010268,3:0.0056815360):0.005695073404):0.01153851451,((4:0.0028324441,5:0.0000010268):0.002906328368,6:0.0084659907):1.026797514e-06):0.00620234194,10:0.0315959787):0.01215662046,((7:0.0084837859,8:0.0147571746):0.006769561714,9:0.0136017323):0.003919113353);
boot_consense_logl: 0
contree_rfdist: -1
finishedFastMLTree: true
initTree: (0:0.0407252982,(((1:0.0084518946,(2:0.0000010000,3:0.0056185036):0.005618503605):0.01416765053,((4:0.0028012512,5:0.0000010000):0.005618503605,6:0.0056185036):1e-06):0.01994965088,10:0.0141676505):0.01416765053,((7:0.0084518946,8:0.0141676505):0.008451894633,9:0.0113015634):0.01416765053);
partition_type: 0
```
