## Supplementary Data 4 for "Transposable elements drive the evolution of metazoan zinc finger genes": pairwise_needleman_clade1.final.fa.parstree

```
(g642.t1:0.0000010000,(g165.t1:0.0056185036,(((g276.t1:0.0407252982,((g367.t1:0.0084518946,g473.t1:0.0141676505):0.0084518946,g499.t1:0.0113015634):0.0141676505):0.0141676505,g731.t1:0.0141676505):0.0199496509,((g280.t1:0.0000010000,g358.t1:0.0056185036):0.0056185036,g96.t1:0.0084518946):0.0141676505):0.0000010000):0.0056185036,g148.t1:0.0028012512);
```
