## Supplementary Data 4 for "Transposable elements drive the evolution of metazoan zinc finger genes": pairwise_needleman_clade1.final.fa.treefile

```
(g276.t1:0.0638369839,(((((g96.t1:0.0085901058,(g280.t1:0.0000010000,g358.t1:0.0056822166):0.0056953958):0.0114665979,(g148.t1:0.0028334228,g642.t1:0.0000010000):0.0028364906):0.0000010000,(g165.t1:0.0058140092,g731.t1:0.0352685161):0.0027145925):0.0172186476,g367.t1:0.0057952049):0.0028824705,g473.t1:0.0145655219):0.0053255712,g499.t1:0.0148318734);
```
