## Supplementary Data 4 for "Transposable elements drive the evolution of metazoan zinc finger genes": pairwise_needleman_clade1.final.out

```
     11   1074

g276.t1                         ATG GCG TTT ATT AAA GAG GAG AGT GAA GAT GTG AAG ATT GAA GAA ACA TTC ACA GTC AAA CAT GAA GAT CCA CAG GAA CAA ACA GAC CTG ATG GTG CTG AAA GAA AAG ACT CAT CAA CAG AAT GAA ATG GAA GAA AAA CAC CAA GAC ATA ACG ACT GAT GAA AAA CCT ACA CTG ACG AAA AAG ACT TTG TCA CGT GGA AGA CCT CGG AAA TCC AAA CCT AGG TGT AAT TAC AGC TGT AAA CAA TGT GGA ATA AGT TTC CGT CAG AAG CCA AAG CTT GAT GTT CAC ATA AGA GGT CAC ACT AGA GAG AAA GCT TAC ACT TGC AAA CAG TGT GGA AAG AGC TTC TAC AAT ACA AGA AAC CTA ACA GTG CAC ATG AGA ATT CAC ACT GGA GAA AGG CCG TAC ACA TGC CAA CAG TGT GGG AAA AGC TTC CAT AAA ACA GGA AAC TTA ACA GTG CAC ATG AGA ATT CAC ACT GGA GAG AGG CCA TAC ACA TGC CAA CAG TGT GGG AAA AGC TTT TAT ACT ACA GGA AAC TTG ACA GTG CAC ATG AGA ATT CAC ACT GGG GAG AAG CCT TAC TCT TGC CCT CAG TGT GGA AAA AGT TAT AAT CAA AAT AGC AAC CTT GAA GTC CAC ATG AGA ACT CAC AAT GGA GGA AGA ACT TTT GTT TGC ACA CAG TGT GGA AAA AGT TTC GCT CAA AAA CAA AAT CTT GAC CTC CAC ATG AGG ATT CAC ACT GGA GAG AAG CCT TAC ACA TGC ACA GAG TGT GGT AAA AGT TTC CCA TAT AAA AGC ACA CTC AAA CAC CAC ATG ATA GTT CAC ACC GGA GAG AAG CCG TTT GCA TGT GCG CAG TGT GGA AAG AGC TTC ACA TGT AAA GCT AAC CTC AGG AAC CAC ATG AAT GGT CAC ACT GGA ACC ATA GTG TTC ATA TGT GAT CTG TGT GGA AAG AGT CTC ACA CAC AAA TAC TCC ATA AAG AAC CAC ATG AAG ACT CAC TCA GGA GAG CGT TTT ATA TGC ATT GAG TGT GGA AAG GGC TTT AAA CAT AAA AGA AGC CTC AGC AAT CAC ATG GAG CTT CAC AAT GGA GAG CAG AGT GCT CAA AAT 
g96.t1                          ATG GCG TTT ATT AAA GAG GAG AGT GAA GAT GTG AAG ATT GAA GAA ACA TTC ACA GTC AAA CAG GAA GAT CTG CAG GAA CAA ACA GAC CTG ATG TTG CTG AAA GAA AAG ACT CAT CAA CAG AAT GAA ATG GAA GAG AAA CAG CAA GAC ATG ACG ACT GAT GAA AAA CCC ACA CTG ACG AAA AAG ACT TTG TCA TGT GGA AGA CCT CGG AAA TCC AAA CTT AGG TGT AAT TTC AGC TGT AAA CAG TGT GGA AAA AGT TTC AGT CAG AAG CCA AAG CTT GAT GTT CAC ATA AGA GAT CAC ACT AGG GAG AAA GCT TAT ACT TGC GAA CAG TGT GGA AAG AGC TTC TAT AAT ACA AGA AAC CTA ACA GTG CAC ATG AGA ATT CAC ACT GGA GAA AGG CCG TAC ACA TGC CAA CAG TGT GGG AAA AGC TTC CAT AAA ACA GGA AAC TTA ACA GTG CAC ATG AGA ATT CAC ACT GGA GAG AGG CCA TAC ACA TGC CAA CAG TGT GGG AAA AGC TTT CAA ACT ACA GGA AAC TTA ACA GTG CAC ATG AGA ATT CAC ACT GGG GAG AAG CCT TAC TCT TGC CCT CAG TGT GGA AAA AGT TAT AGT CAA AAT AGC ACC CTT GAA GTC CAC ATG AGA ACT CAC AAT GGA GGA AAA ACT TTT GTT TGC ACA CAG TGT GGT AAA AGT TTT GTT AAA AAA CAA AAT CTT GAC CTC CAC ATG AGG ATT CAC ACT GGA GAG AAA CCT TAC ACA TGC ACA GAG TGT GGT AAA AGT TTC CCA TAT AAA AGC ACA CTC AAA CAC CAC ATG ATA GTT CAC ACC GGA GAG AAG CCG TTT GCA TGT GCG CAG TGT GGA AAG AGC TTC ACA TGT AAT GCT AAC CTC AGG AAC CAC ATG AAT GGT CAC ACT GGA ACC ATA GTG TTC ACA TGT GAT CTG TGT GGA AAG AGT CTC ACA CAC AAA TAC TCC ATA AAG AAC CAC ATG AAG ACT CAC TCA GGA GAG CGT TTT ATA TGC ATT GAG TGT GGA AAG GGC TTT AAA CAT AAA AGA AGC CTC AGC AAT CAC ATG GAG CTT CAC AAT GGA GAG CAG AGT CCT CAA AAT 
g280.t1                         ATG GCG TTT ATT AAA GAG GAG AGT GAA GAT GTG AAG ATT GAA GAA ACA TTC ACA GTC AAA CAG GAA GAT CTG CAG GAA CAA ACA GAC CTG ATG TTG CTG AAA GAA AAG ACT CAT CAA CAG AAT GAA ATG GAA GAG AAA CAG CAA GAC ATG ACG ACT GAT GAA AAA CCC ACA CTG ACG AAA AAG ACT TTG TCA TGT GGA AGA CCT CGG AAA TCC AAA CTT AGG TGT AAT TTC AGC TGT AAA CAG TGT GGA AAA AGT TTC AGT CAG AAG CCA AAG CTT GAT GTT CAC ATA AGA GAT CAC ACT AGG GAG AAA GCT TAT ACT TGC AAA CAG TGT GGA AAG AGC TTC TAT AAT ACA AGA AAC CTA ACA GTG CAC ATG AGA ATT CAC ACT GGA GAA AGG CCG TAC ACA TGC CAA CAG TGT GGG AAA AGC TTC CAT AAA ACA GGA AAC TTA ACA GTG CAC ATG CGA ATT CAC ACT GGA GAG AGG CCA TAC ACA TGC CAA CAG TGT GGG AAA AGC TTT CAA ACT ACA GGA AAC TTA ACA GTG CAC ATG AGA ATT CAC ACT GGG GAG AAG CCT TAC TCT TGC CCT CAG TGT GGA AAA AGT TAT AGT CAA AAT AGC AAC CTT GAA GTC CAC ATG AGA ACT CAC AAT GGA GGA AGA ACT TTT GTT TGC ACA CAG TGT GGT AAA AGT TTT GTT AAA AAA CAA AAT CTT GAC CTC CAC ATG AGG ATT CAC ACT GGA GAG AAA CCT TAC ACA TGC ACA GAG TGT GGT AAA AGT TTC CCA TAT AAA AGC ACA CTC AAA CAC CAC ATG ATA GTT CAC ACC GGA GAG AAG CCG TTT GCA TGT GCG CAG TGT GGA AAG AGC TTC ACA TAT AAT GCT AAC CTC AGG AAC CAC ATG AAT GGT CAC ACT GGA ACC ATA GTG TTC ACA TGT GAT CTG TGT GGA AAG AGT CTC ACA CAC AAA TAC TCC ATA AAG AAC CAC ATG AAG ACT CAC TCA GGA GAG CGT TTT ATA TGC ATT GAG TGT GGA AAG GGC TTT AAA CAT AAA AGA AGC CTC AGC AAT CAC ATG GAG CTT CAC AAT GGA GAG CAG AGT CCT CAA AAT 
g358.t1                         ATG GCG TTT ATT AAA GAG GAG AGT GAA GAT GTG AAG ATT GAA GAA ACA TTC ACA GTC AAG CAG GAA GAT CTG CAG GAA CAA ACA GAC CTG ATG TTG CTG AAA GAA AAG ACT CAT CAA CAG AAT GAA ATG GAA GAG ATA CAG CAA GAC ATG ACG ACT GAT GAA AAA CCC ACA CTG ACG AAA AAG ACT TTG TCA TGT GGA AGA CCT CGG AAA TCC AAA CTT AGG TGT AAT TTC AGC TGT AAA CAG TGT GGA AAA AGT TTC AGT CAG AAG CCA AAG CTT GAT GTT CAC ATA AGA GAT CAC ACT AGG GAG AAA GCT TAT ACT TGC AAA CAG TGT GGA AAG AGC TTC TAT AAT ACA AGA AAC CTA ACA GTG CAC ATG AGA ATT CAC ACT GGA GAA AGG CCG TAC ACA TGC CAA CAG TGT GGG AAA AGC TTC CAT AAA ACA GGA AAC TTA ACA GTG CAC ATG CGA ATT CAC ACT GGA GAG AGG CCA TAC ACA TGC CAA CAG TGT GGG AAA AGC TTT CAA ACT ACA GGA AAC TTA ACA GTG CAC ATG AGA ATT CAC ACT GGG GAG AAG CCT TAC TCT TGC CCT CAG TGT GGA AAA AGT TAT AGT CAA AAT AGC AAC CTT GAA GTC CAC ATG AGA ACT CAC AAT GGA GGA AGA ACT TTT GTT TGC ACA CAG TGT GGT AAA AGT TTT GTT AAA AAA CAA AAT CTT GAC CTC CAC ATG AGG ATT CAC ACT GGA GAG AAA CCT TAC ACA TGC ACA GAG TGT GGT AAA AGT TTC CCA TAT AAA AGC ACA CTC AAA CAC CAC ATG ATA GTT CAC ACC GGA GAG AAG CCG TTT GCA TGT GCG CAG TGT GGA AAG AGC TTC ACA TAT AAT GCT AAC CTC AGG AAC CAC ATG AAT GGT CAC ACT GGA ACC ATA GTG TTC ACA TGT GAT CTG TGT GGA AAG AGT CTC ACA CAC AAA TAC TCC ATA AAG AAC CAC ATG AAG ACT CAC TCA GGA GAG CGT TTT ATA TGC ATT GAG TGT GGA AAG GGC TTT AAA CAT AAA AGA AGC CTC AGC AAT CAC ATG GAG CTT CAC AAT GGA GAG CAG AGT CCT CAA AAT 
g148.t1                         ATG GCG TTT ATT AAA GAG GAG AGT GAA GAT GTG AAG ATT GAA GAA ACA TTC ACA GTC AAA CAG GAA GAT CTG CAG GAA CAA ACA GAC CTG ATG TTG CTG AAA GAA AAG ACT CAT CAA CAG AAT GAA ATG GAA GAG AAA CAG CAA GAC ATG ACG ACT GAT GAA AAA CCT ACA CTG ACG AAA AAG ACT TTG TCA CGT GGA AGA CCT CGG AAA TCC AAA CCT AGG TGT AAT TTC AGC TGT AAA CAA TGT GGA AAA AGT TTC AGT CAG AAG CCA AAG CTT GAT GTT CAC ATA AGA GAT CAC ACT AGG GAG AAA GCT TAT ACT TGC AAA CAG TGT GGA AAG AGC TTC TAT AAT ACA AGA AAC CTA ACA GTG CAC ATG AGA ATT CAC ACT GGA GAA AGG CCG TAC ACA TGC CAA CAG TGT GGG AAA AGC TTC CAT AAA ACA GGA AAC TTA ACA GTG CAC TTG AGA ATT CAC ACT GGA GAG AGG CCA TAC ACA TGC CAA CAG TGT GGG AAA AGC TTT CAA ACT ACA GGA AAC TTA ACA GTG CAC ATG AGA ATT CAC ACT GGG GAG AAG CCT TAC TCT TGC CCT CAG TGT GGA AAA AGT TAT AGT CAA AAT AGC AAC CTT GAA GTC CAC ATG AGA ACT CAC AAT GGA GGA AGA ACT TTT GTT TGC ACA CAG TGT GGT AAA AGA TTT GTT AAA AAA CAA AAT CTT GAC CTC CAC ATG AGG ATT CAC ACT GGA GAG AAA CCT TAC ACA TGC ACA GAG TGT GGT AAA AGT TTC CCA TAT AAA AGC ACA CTC AAA CAC CAC ATG ATA GTT CAC ACC GGA GAG AAG CCG TTT GCA TGT GCG CAG TGT GGA AAG AGC TTC ACA TGT AAT GCT AAC CTC AGG AAC CAC ATG AAT GGT CAC ACT GGA ACC ATA GTG TTC ACA TGT GAT CTG TGT GGA AAG AGT CTC ACA CAC AAA TAC TCC ATA AAG AAC CAC ATG AAG ACT CAC TCA GGA GAG CGT TTT ATA TGC ATT GAG TGT GGA AAG GGC TTT AAA CAT AAA AGA AGC CTC AGC AAT CAC ATG GAG CTT CAC AAT GGA GAG CAG AGT CCT CAA AAT 
g642.t1                         ATG GCG TTT ATT AAA GAG GAG AGT GAA GAT GTG AAG ATT GAA GAA ACA TTC ACA GTC AAA CAG GAA GAT CTG CAG GAA CAA ACA GAC CTG ATG TTG CTG AAA GAA AAG ACT CAT CAA CAG AAT GAA ATG GAA GAG AAA CAG CAA GAC ATG ACG ACT GAT GAA AAA CCT ACA CTG ACG AAA AAG ACT TTG TCA CGT GGA AGA CCT CGG AAA TCC AAA CCT AGG TGT AAT TTC AGC TGT AAA CAA TGT GGA AAA AGT TTC AGT CAG AAG CCA AAG CTT GAT GTT CAC ATA AGA GAT CAC ACT AGG GAG AAA GCT TAT ACT TGC AAA CAG TGT GGA AAG AGC TTC TAT AAT ACA AGA AAC CTA ACA GTG CAC ATG AGA ATT CAC ACT GGA GAA AGG CCG TAC ACA TGC CAA CAG TGT GGG AAA AGC TTC CAT AAA ACA GGA AAC TTA ACA GTG CAC TTG AGA ATT CAC ACT GGA GAG AGG CCA TAC ACA TGC CAA CAG TGT GGG AAA AGC TTT CAA ACT ACA GGA AAC TTA ACA GTG CAC ATG AGA ATT CAC ACT GGG GAG AAG CCT TAC TCT TGC CCT CAG TGT GGA AAA AGT TAT AGT CAA AAT AGC AAC CTT GAA GTC CAC ATG AGA ACT CAC AAT GGA GGA AGA ACT TTT GTT TGC ACA CAG TGT GGT AAA AGT TTT GTT AAA AAA CAA AAT CTT GAC CTC CAC ATG AGG ATT CAC ACT GGA GAG AAA CCT TAC ACA TGC ACA GAG TGT GGT AAA AGT TTC CCA TAT AAA AGC ACA CTC AAA CAC CAC ATG ATA GTT CAC ACC GGA GAG AAG CCG TTT GCA TGT GCG CAG TGT GGA AAG AGC TTC ACA TGT AAT GCT AAC CTC AGG AAC CAC ATG AAT GGT CAC ACT GGA ACC ATA GTG TTC ACA TGT GAT CTG TGT GGA AAG AGT CTC ACA CAC AAA TAC TCC ATA AAG AAC CAC ATG AAG ACT CAC TCA GGA GAG CGT TTT ATA TGC ATT GAG TGT GGA AAG GGC TTT AAA CAT AAA AGA AGC CTC AGC AAT CAC ATG GAG CTT CAC AAT GGA GAG CAG AGT CCT CAA AAT 
g165.t1                         ATG GCG TTT GTT AAA GAG GAG AGT GAA GAT GTG AAG ATT GAA GAA ACA TTC ACA GTC AAA CAG GAA GAT CTG CAG GAA CAA ACA GAC CTG ATG TTG CTG AAA GAA AAG ACT CAT CAA CAG AAT GAA ATG GAA GAG AAA CAG CAA GAC ATG ACG ACT GAT GAA AAA CCT ACA CTG ACG AAA AAG ACT TTG TCA CGT GGA AGA CCT CGG AAA TCC AAA CCT AGG TGT AAT TTC AGC TGT AAA CAA TGT GGA AAA AGT TTC AGT CAG AAG CCA AAG CTT GAT GTT CAC ATA AGA GAT CAC ACT AGG GAG AAA GCT TAT ACT TGC AAA CAG TGT GGA AAG AGC TTC TAT AAT ACA AGA AAC CTA ACA GTG CAC ATG AGA ATT CAC ACT GGA GAA AGG CCG TAC ACA TGC CAA CAG TGT GGG AAA AGC TTC CAT AAA ACA GGA AAC TTA ACA GTG CAC ATG AGA ATT CAC ACT GGA GAG AGG CCA TAC ACA TGC CAA CAG TGT GGG AAA AGC TTT CAA ACT ACA GGA AAC TTA ACA GTG CAC ATG AGA ATT CAC ACT GGG GAG AAG CCT TAC TCT TGC CCT CAG TGT GGA AAA AGT TAT AGT CAA AAT AGC AAC CTT GAA GTC CAC ATG AGA ACT CAC AAT GGA GGA AGA ACT TTT GTT TGC ACA CAG TGT GGT AAA AGT TTT GTT AAA AAA CAA AAT CTT GAC CTC CAC ATG AGG ATT CAC ACT GGA GAG AAG CCT TAC ACA TGC ACA GAG TGT GGG AAA AGT TTC CCA TAT AAA AGC ACA CTC AAA CAC CAC ATG ATA GTT CAC ACC GGA GAG AAG CCG TTT GCA TGT GCG CAG TGT GGA AAG AGC TTC ACA TGT AAT GCT AAC CTC AGG AAC CAC ATG AAT GGT CAC ACT GGA ACC ATA GTG TTC ACA TGT GAT CTG TGT GGA AAG AGT CTC ACA CAC AAA TAC TCC ATA AAG AAC CAC ATG AAG ACT CAC TCA GGA GAG CGT TTT ATA TGC ATT GAG TGT GGA AAG GGC TTT AAA CAT AAA AGA AGC CTC AGC AAT CAC ATG GAG CTT CAC AAT GGA GAG CAG AGT CCT CAA AAT 
g367.t1                         ATG GCG TTT ATT AAA GAG GAG AAT GAA GAT ATG AAG ATT GAA GAA ACA TTC ACA GTC AAA CAG GAA GAT CTG CAG GAA CAA ACA GAC CTG ATG TTG CTG AAA GAA AAG ACT CAT CAA CAG AAT GAA ATG GAA GAG ATA CAG CAA GAC ATG ACG ACT GAT GAA AAA CCT ACA CTG ACG AAA AAG ACT TTG TCA CGT GGA AGA CCT CGG AAA TCC AAA CCT AGG TGT AAT TTC AGC TGT AAA CAA TGT GGA AAA AGT TTC AGT CAG AAG CCA AAG CTT GAT GTT CAC ATA AGA GAT CAC ACT AGG GAG AAA GCT TAT ACT TGC AAA CAG TGT GGA AAG AGC TTC TAT AAT ACA AGA AAC CTA ACA GTG CAC ATG AGA ATT CAC ACT GGA GAA AGG CCA TAC ACA TGC CAA CAG TGT GGG AAA AGC TTC CAT AAA ACA GGA AAC TTA ACA GTG CAC ATG AGA ATT CAC ACT GGA GAG AGG CCA TAC ACA TGC CAA CAG TGT GGG AAA AGC TTT CAA ACT ACA GGA AAC TTA ACA GTG CAC ATG AGA ATT CAC ACT GGG GAG AAG CCT TAC TCT TGC CCT CAG TGT GGA AAA AGT TAT AAT CAA AAT AGC AAC CTT GAA GTC CAC ATG AGA ACT CAC AAT GGA GGA AGA ACT TTT GTT TGC ACA CAG TGT GGA AAA AGT TTT GCT CAA AAA CAA AAT CTT GAC CTC CAC ATG AGG ATT CAC ACT GGA GAG AAA CCT TAC ACA TGC ACA GAG TGT GGT AAA AGT TTC CCA TAT AAA AGC ACA CTC AAA CAC CAC ATG ATA GTT CAC ACC GGA GAG AAG CCG TTT GCA TGT GCG CAG TGT GGA AAG AGC TTC ACA TGT AAT GCT AAC CTC AGG AAC CAC ATG AAT GGT CAC ACT GGA ACC ATA GTG TTC ACA TGT GAT CTG TGT GGA AAG AGT CTC ACA CAC AAA TAC TCC ATA AAG AAC CAC ATG AAG ACT CAC TCA GGA GAG CGT TTT ATA TGC ATT GAG TGT GGA AAG GGC TTT AAA CAT AAA AGA AGC CTC AGC AAT CAC ATG GAG CTT CAC AAT GGA GAG CAG AGT CCT CAA AAT 
g473.t1                         ATG GCG TTT GTT AAA GAG GAG AGT GAA GAT GTG AAG ATT GAA GAA ACA TTC ACA GTC AAA CAG GAA GAT CTG CAG GAA CAA ACA GAC CTG ATG TTG CTG AAA GAA AAG ACT CAT CAA CAG AAT GAA ATG GAA GAG ATA CAG CAA GAC ATG ACG ACC GAT GAA AAA CCT ACA CTG ACG AAA AAG ACT TTA TCA CGT GGA AGA CAT CGG AAA TCC AAA CCT AGC TGT AAT TTC AGC TGT AAA CAA TGT GGA AAA AGT TTC AGT CAG AAG CCA AAG CTT GAT GTT CAC ATA AGA GAT CAC ACT AGG GAG AAA GCT TAT ACT TGC AAA CAG TGT GGA AAG AGC TTC TAT AAT ACA AGA AAC CTA ACA GTG CAC ATG AGA ATT CAC ACT GGA GAA AGG CCA TAC ACA TGC CAA CAG TGT GGG AAA AGC TTC CAT AAA ACA GGA AAC TTA ACA GTG CAC ATG AGA ATT CAC ACT GGA GAG AGG CCA TAC ACA TGC CAA CAG TGT GGG AAA AGC TTT CAA ACT ACA GGA AAC TTA ACA GTG CAC ATG AGA ATT CAC ACT GGG GAG AAG CCT TAC TCT TGC CCT CAG TGT GGA AAA AGT TAT AAT CAA AAT AGC AAC CTT GAA GTC CAC ATG AGA ACT CAC AAT GGA GGA AGA ACT TTT GTT TGC ACA CAG TGT GGA AAA AGT TTT GCT CAA AAA CAA AAT CTT GAC CTC CAC ATG AGG ATT CAC ACT GGA GAG AAA CCT TAC ACA TGC ACA GAG TGT GGT AAA AGT TTC CCA TAT AAA AGC ACA CTC AAA CAC CAC ATG ATA GTT CAC ACC GGA GAG AAG CCG TTT GCA TGT GCG CAG TGT GGA AAG AGC TTC ACA TGT AAA GCT AAC CTC AGG AAC CAC ATG AAT GGT CAC ACT GGA ACC ATA GTG TTC ACA TGT GAT CTG TGT GGA AAG AGT CTC ACA CAC AAA TAC TCC ATA AAG AAC CAC ATG AAG ACT CAC TCA GGA GAG CGT TTT ATA TGC ATT GAG TGT GGA AAG GGC TTT AAA CAT AAA AGA AGC CTC AGC AAT CAC ATG GAG CTT CAC AAT GGA GAG CAG AGT CCT CAA AAT 
g499.t1                         ATG GCG TTT ATT AAA GAG GAG AGT GAA GAT GTG AAG ATT GAA GAA ACA TTC AGA GTC AAA CAG GAA GAT CTG CAG GAA CAA ACA GAC CTG ATG TTG CTG AAA GAA AAG ACT CAT CAA CAG AAT GAA ATG GAA GAG ATA CAG CAA GAC ATG ACG ACT GAT GAA AAA CCT ACA CTG ACG AAA AAG ACT TTG TCA CGT GGA AGA CCT CGG AAA TCC AAA CCT AGG TGT AAT TTC AGC TGT AAA CAA TGT GGA AAA AGT TTC AGT CAA AAG CCA AAG CTT GAT GTT CAC ATA AGA GGT CAC ACT ATG GAG AAA GCT TAC ACT TGC AAA CAG TGT GGA AAG AGC TTC TAT AAT ACA AGA AAC CTA ACA GTG CAC ATG AGA ATT CAC ACT GGA GAA AGG CCA TAC ACA TGC CAA CAG TGT GGG AAA AGC TTC CAT AAA ACA GGA AAC TTA ACA GTG CAC ATG AGA ATT CAC ACT GGA GAG AGG CCA TAC ACA TGC CAA CAG TGT GGG AAA AGC TTT CAA ACT ACA GGA AAC TTA ACA GTG CAC ATG AGA ATT CAC ACT GGG GAG AAG CCT TAC TCT TGC CCT CAG TGT GGA AAA AGT TAT AAT CAA AAT AGC AAC CTT GAA GTC CAC ATG AGA ACT CAC AAT GGA GGA AGA ACT TTT GTT TGC ACA CAG TGT GGT AAA AGT TTT GCT CAA AAA CAA AAT CTT GAC CTC CAC ATG AGG ATT CAC ACT GGA GAG AAA CCT TAC ACA TGC ACA GAG TGT GGT AAA AGT TTC CCA TAT AAA AGC ACA CTC AAA CAC CAC ATG ATA GTT CAC ACC GGA AAG AAG CCG TTT GCA TGT GCG CAG TGT GGA AAG AGC TTC ACA TGT AAA GCT AAC CTC AGG AAC CAC ATG AAT GGT CAC ACT GGA ACC ATA GTG TTC ACA TGT GAT CTG TGT GGA AAG AGT CTC ACA CAC AAA TAC TCC ATA AAG AAC CAC ATG AAG ACT CAC TCA GGA GAG CGT TTT ATA TGC ATT GAG TGT GGA AAG GGC TTT AAA CAT AAA AGA AGC CTC AGC AAT CAC ATG GAG CTT CAC AAT GGA GAG CAG AGT CCT CAA AAT 
g731.t1                         ATG GCG TTT ATT AAA GAG GAG AGT GAA GAT GTG AAG ATT GAA GAA ACA TTC ACA GTC AAG CAG GAA GAT CTG CAG GAA CAA ACA GAC CTG ATG GTG CTG AAA GAA AAG GCT CAT CAA CAG AAT GAA ATG GAA GAG AAA CAC CAA GAC ATA ACG ACT GAT GAA AAA CCT ACA CTG ACG AAA AAG ACT TTG TCA CGT GGA AGA CCT CGG AAA TCC AAA CCT AGG TGT AAT TTC AGC TGT AAA CAA TGT GGA AAA AGT TTC AGT CAA AAG CCA AAG CTT GAT GTT CAC ATA AGA GGT CAC ACT ATG GAG AAA GCT TAC ACT TGC AAA CAG TGT GGA AAG AGC TTC TAT AAT ACA AGA AAC CTA ACA GTG CAC ATG AGA ATT CAC ACT GGA GAA AGG CCA TAC ACA TGC CAA CAG TGT GGG AAA AGC TTC CAT AAA ACA GGA AAC TTA ACA GTG CAC ATG AGA ATT CAC ACT GGA GAG AGG CCA TAC ACA TGC CAA CAG TGT GGG AAA AGC TTT CAA ACT ACA GGA AAC TTA ACA GTG CAC ATG AGA ATT CAC ACT GGG GAG AAG CCT TAC TCT TGC CCT CAG TGT GGA AAA AGT TAT AGT CAA AAT AGC AAC CTT GAA GTC CAC ATG AGA ACT CAC AAT GGA GGA AGA ACT TTT GTT TGC ACA CAG TGT GGT AAA AGT TTT GTT AAA AAA CAA AAT CTT GAC CTC CAC ATG AGG ATT CAC ACT GGA GAG AAG CCT TAC ACA TGC ACA GAG TGT GGT AAA AGT TTC CCA TAT AAA AGC ACA CTG AAA CAC CAC ATG ATA GTT CAC ACC GGA GAG AAG CCG TTT GCA TGT GCG CAG TGT GGA AAG AGC TTC ACA TGT AAT GCT AAC CTC AGG AAC CAC ATG AAT GTT CAC ACT GGA ACC ATA GTG TTC ACA TGT GAT CTG TGT GGA AAG AGT CTC ACA CAC AAA TAC TCC ATA AAG AAC CAC ATG AAG ACT CAC TCA GGA GAG CGT TTT ATA TGC ATT GAG TGT GGA AAG GGC TTT AAA CAT AAA AGA AGC CTC AGC AAT CAC ATG GAG CTT CAC AAT GGA GAG CAG AGT CCT CAA AAT 


Printing out site pattern counts


        11        309  P

g276.t1                         AAA AAA AAA AAA AAA AAC AAC AAG AAG AAT AAT ACA ACA ACC ACG ACT ACT ACT AGA AGA AGA AGA AGC AGG AGG AGT AGT AGT ATA ATA ATA ATA ATG ATG ATT ATT CAA CAA CAA CAC CAC CAG CAG CAT CAT CCA CCA CCG CCG CCT CCT CCT CCT CGG CGT CGT CGT CTA CTC CTC CTG CTT GAA GAA GAC GAG GAG GAT GCA GCG GCT GCT GCT GGA GGA GGC GGG GGT GGT GGT GTC GTG GTG GTG GTT TAC TAC TAC TAC TAT TAT TCA TCC TCT TGC TGT TGT TTA TTC TTC TTG TTG TTT 
g96.t1                          ... ... ... ..T G.. ... .C. ..A ... ... .G. ... ... ... ... ... ... ... .A. ... ... ..G ... ... ... ... ... ... .A. .C. ... ..G ... ... ... ... A.. ... ..G ... ..G ... ... ..G ... ... .TG ... ... ..C ... ... .T. ... A.. ... T.. ... ... ... ... ... ... ..G ... ... ... ... ... ... C.. ... .T. ... ..T ... ... .A. ... ... ... ... ... T.. ... ... ..T ..T .T. C.A ... ... ... ... ... ... ... ... ... ..T ..A ... ... 
g280.t1                         ... ... ... ..T ... ... ... ..A ... ... .G. ... ... ... ... ... ... ... ... ... C.. ..G ... ... ... ... ... ... .A. .C. ... ..G ... ... ... ... A.. ... ..G ... ..G ... ... ..G ... ... .TG ... ... ..C ... ... .T. ... A.. ... T.. ... ... ... ... ... ... ..G ... ... ... ... ... ... C.. ... .T. ... ..T ... ... .A. ... ... ... ... ... T.. ... ... ..T ..T .T. C.A ... ... ... ... ... .A. ... ... ... ..T ..A ... ... 
g358.t1                         ... ..G .T. ..T ... ... ... ..A ... ... .G. ... ... ... ... ... ... ... ... ... C.. ..G ... ... ... ... ... ... .A. .C. ... ..G ... ... ... ... A.. ... ..G ... ..G ... ... ..G ... ... .TG ... ... ..C ... ... .T. ... A.. ... T.. ... ... ... ... ... ... ..G ... ... ... ... ... ... C.. ... .T. ... ..T ... ... .A. ... ... ... ... ... T.. ... ... ..T ..T .T. C.A ... ... ... ... ... .A. ... ... ... ..T ..A ... ... 
g148.t1                         ... ... ... ..T ... ... ... ..A ... ... .G. ... ... ... ... ... ... ... ... ... ... ..G ... ... ... ..A ... ... .A. .C. ... ..G ... T.. ... ... A.. ... ... ... ..G ... ... ..G ... ... .TG ... ... ... ... ... ... ... A.. ... ... ... ... ... ... ... ... ..G ... ... ... ... ... ... C.. ... .T. ... ..T ... ... .A. ... ... ... ... ... T.. ... ... ..T ..T .T. C.A ... ... ... ... ... ... ... ... ... ..T ..A ... ... 
g642.t1                         ... ... ... ..T ... ... ... ..A ... ... .G. ... ... ... ... ... ... ... ... ... ... ..G ... ... ... ... ... ... .A. .C. ... ..G ... T.. ... ... A.. ... ... ... ..G ... ... ..G ... ... .TG ... ... ... ... ... ... ... A.. ... ... ... ... ... ... ... ... ..G ... ... ... ... ... ... C.. ... .T. ... ..T ... ... .A. ... ... ... ... ... T.. ... ... ..T ..T .T. C.A ... ... ... ... ... ... ... ... ... ..T ..A ... ... 
g165.t1                         ... ... ... ..T ... ... ... ... ... ... .G. ... ... ... ... ... ... ... ... ... ... ..G ... ... ... ... ... ... .A. .C. ... ..G ... ... ... G.. A.. ... ... ... ..G ... ... ..G ... ... .TG ... ... ... ... ... ... ... A.. ... ... ... ... ... ... ... ... ..G ... ... ... ... ... ... C.. ... .T. ... ..T ... ... .A. ..G ... ... ... ... T.. ... ... ..T ..T .T. C.A ... ... ... ... ... ... ... ... ... ..T ..A ... ... 
g367.t1                         ... ... .T. ..T ... ... ... ..A ... ... ... ... ... ... ... ... ... ... ... ... ... ..G ... ... ... ... .A. ... .A. .C. ... ..G ... ... ... ... ... ... ... ... ..G ... ... ..G ... ... .TG ..A ... ... ... ... ... ... A.. ... ... ... ... ... ... ... ... ..G ... ... ... ... ... ... C.. ... ... ... ... ... ... .A. ... ... ... A.. ... T.. ... ... ..T ..T .T. C.A ... ... ... ... ... ... ... ... ... ..T ..A ... ... 
g473.t1                         ... ... .T. ... ... ... ... ..A ... ... ... ... ... ... ... ..C ... ... ... ... ... ..G ... ..C ... ... ... ... .A. .C. ... ..G ... ... ... G.. ... ... ... ... ..G ... ... ..G ... ... .TG ..A ... ... .A. ... ... ... A.. ... ... ... ... ... ... ... ... ..G ... ... ... ... ... ... C.. ... ... ... ... ... ... .A. ... ... ... ... ... T.. ... ... ..T ..T .T. C.A ... ... ... ... ... ... ... ... ... ..T ..A ..A ... 
g499.t1                         ... ... .T. ... ... ... ... ..A ... ... ... ... .G. ... ... ... ... ... ... ... ... .TG ... ... ... ... ... ... .A. .C. ... ..G ... ... ... ... ... ... ... ... ..G ..A ... ..G ... ... .TG ..A ... ... ... ... ... ... A.. ... ... ... ... ... ... ... ... ..G ... A.. ... ... ... ... C.. ... ... ... ..T ... ... ... ... ... ... ... ... T.. ... ... ... ..T .T. C.A ... ... ... ... ... ... ... ... ... ..T ..A ... ... 
g731.t1                         ... ..G ... ..T ... ... ... ... ... ... .G. ... ... ... ... ... ... G.. ... ... ... .TG ... ... ... ... ... ... .A. .C. ... ... ... ... ... ... A.. ... ... ... ... ..A ... ..G ... ... .TG ..A ... ... ... ... ... ... A.. ... ... ... ... ..G ... ... ... ..G ... ... ... ... ... ... C.. ... .T. ... ..T ... ... ... ... .T. ... ... ... ... ... ... ... ..T .T. C.A ... ... ... ... ... ... ... ... ... ..T ..A ... ... 

   20    1    1    1    1    6    1    1   13   10    1   17    1    2    2
    1   12    1    1    7    1    1    9    1    4    1    1    5    1    1
    5    1   11    1    6    1    1    8    1   22    1    1    9    1    3
    3    1    1    1    1    1    3    1    1    1    1    1    1    4    1
    4    4   11    1    3    1   11    5    1    2    1    2    1   18    1
    1    3    1    1    1    2    1    4    1    3    5    1    1    1    1
    2    2    2    1    7    1   14    1    7    1    1    1    6

CODONML (in paml version 4.9i, September 2018)  pairwise_needleman_clade1.final.fa
Model: One dN/dS ratio,  kappa = 2.399 fixed

Codon frequency model: F1x4
Site-class models: 
ns =  11  ls = 358

Codon usage in sequences
--------------------------------------------------------------------------------------------------------------------------------------
Phe TTT   6   7   7   7   7   7 | Ser TCT   1   1   1   1   1   1 | Tyr TAT   3   4   5   5   4   4 | Cys TGT  15  16  15  15  15  15
    TTC   8   8   8   8   8   8 |     TCC   2   2   2   2   2   2 |     TAC   8   5   5   5   5   5 |     TGC   7   7   7   7   7   7
Leu TTA   1   2   2   2   2   2 |     TCA   2   2   2   2   2   2 | *** TAA   0   0   0   0   0   0 | *** TGA   0   0   0   0   0   0
    TTG   2   2   2   2   3   3 |     TCG   0   0   0   0   0   0 |     TAG   0   0   0   0   0   0 | Trp TGG   0   0   0   0   0   0
--------------------------------------------------------------------------------------------------------------------------------------
Leu CTT   4   5   5   5   4   4 | Pro CCT   6   5   5   5   7   7 | His CAT   4   3   3   3   3   3 | Arg CGT   3   1   1   1   2   2
    CTC   5   5   5   5   5   5 |     CCC   0   1   1   1   0   0 |     CAC  23  22  22  22  22  22 |     CGC   0   0   0   0   0   0
    CTA   1   1   1   1   1   1 |     CCA   4   3   3   3   3   3 | Gln CAA  10   9   9   9  10  10 |     CGA   0   0   1   1   0   0
    CTG   4   5   5   5   5   5 |     CCG   2   2   2   2   2   2 |     CAG  10  13  13  13  12  12 |     CGG   1   1   1   1   1   1
--------------------------------------------------------------------------------------------------------------------------------------
Ile ATT   7   7   7   7   7   7 | Thr ACT  14  14  14  14  14  14 | Asn AAT  11  11  11  11  11  11 | Ser AGT   7   9   9   9   8   9
    ATC   0   0   0   0   0   0 |     ACC   2   3   2   2   2   2 |     AAC   7   6   7   7   7   7 |     AGC   9   9   9   9   9   9
    ATA   8   5   5   6   5   5 |     ACA  18  19  19  19  19  19 | Lys AAA  24  26  26  24  26  26 | Arg AGA  10   8   8   8  10   9
Met ATG  12  13  13  13  12  12 |     ACG   2   2   2   2   2   2 |     AAG  14  13  13  14  13  13 |     AGG   5   6   6   6   6   6
--------------------------------------------------------------------------------------------------------------------------------------
Val GTT   3   4   4   4   4   4 | Ala GCT   4   2   2   2   2   2 | Asp GAT   5   6   6   6   6   6 | Gly GGT   3   3   3   3   3   3
    GTC   2   2   2   2   2   2 |     GCC   0   0   0   0   0   0 |     GAC   3   3   3   3   3   3 |     GGC   1   1   1   1   1   1
    GTA   0   0   0   0   0   0 |     GCA   1   1   1   1   1   1 | Glu GAA  12  12  11  11  11  11 |     GGA  19  18  18  18  18  18
    GTG   6   5   5   5   5   5 |     GCG   2   2   2   2   2   2 |     GAG  12  13  13  13  13  13 |     GGG   3   3   3   3   3   3
--------------------------------------------------------------------------------------------------------------------------------------

----------------------------------------------------------------------------------------------------------------------
Phe TTT   7   7   7   7   7 | Ser TCT   1   1   1   1   1 | Tyr TAT   4   4   4   3   3 | Cys TGT  15  15  15  15  15
    TTC   8   8   8   8   8 |     TCC   2   2   2   2   2 |     TAC   5   5   5   6   6 |     TGC   7   7   7   7   7
Leu TTA   2   2   3   2   2 |     TCA   2   2   2   2   2 | *** TAA   0   0   0   0   0 | *** TGA   0   0   0   0   0
    TTG   2   2   1   2   1 |     TCG   0   0   0   0   0 |     TAG   0   0   0   0   0 | Trp TGG   0   0   0   0   0
----------------------------------------------------------------------------------------------------------------------
Leu CTT   4   4   4   4   4 | Pro CCT   7   7   6   7   7 | His CAT   3   3   4   3   3 | Arg CGT   2   2   2   2   2
    CTC   5   5   5   5   4 |     CCC   0   0   0   0   0 |     CAC  22  22  22  22  23 |     CGC   0   0   0   0   0
    CTA   1   1   1   1   1 |     CCA   3   4   4   4   4 | Gln CAA  10  11  11  12  11 |     CGA   0   0   0   0   0
    CTG   5   5   5   5   6 |     CCG   2   1   1   1   1 |     CAG  12  12  12  11  10 |     CGG   1   1   1   1   1
----------------------------------------------------------------------------------------------------------------------
Ile ATT   6   7   6   7   7 | Thr ACT  14  14  13  14  13 | Asn AAT  11  13  11  11  11 | Ser AGT   9   7   8   8   9
    ATC   0   0   0   0   0 |     ACC   2   2   3   2   2 |     AAC   7   7   7   7   7 |     AGC   9   9  10   9   9
    ATA   5   6   6   6   6 |     ACA  19  19  19  18  19 | Lys AAA  25  24  25  25  24 | Arg AGA   9   9   9  10   9
Met ATG  13  14  13  14  13 |     ACG   2   2   2   2   2 |     AAG  14  13  13  14  15 |     AGG   6   6   5   5   5
----------------------------------------------------------------------------------------------------------------------
Val GTT   5   3   4   3   5 | Ala GCT   2   3   3   3   3 | Asp GAT   6   6   6   5   5 | Gly GGT   2   2   2   4   3
    GTC   2   2   2   2   2 |     GCC   0   0   0   0   0 |     GAC   3   3   3   3   3 |     GGC   1   1   1   1   1
    GTA   0   0   0   0   0 |     GCA   1   1   1   1   1 | Glu GAA  11  11  11  11  11 |     GGA  18  19  19  18  18
    GTG   5   4   5   5   6 |     GCG   2   2   2   2   2 |     GAG  13  13  13  12  13 |     GGG   4   3   3   3   3
----------------------------------------------------------------------------------------------------------------------

Codon position x base (3x4) table for each sequence.

#1: g276.t1        
position  1:    T:0.15363    C:0.21508    A:0.41899    G:0.21229
position  2:    T:0.19274    C:0.16760    A:0.40782    G:0.23184
position  3:    T:0.26816    C:0.21508    A:0.30726    G:0.20950
Average         T:0.20484    C:0.19926    A:0.37803    G:0.21788

#2: g96.t1         
position  1:    T:0.15642    C:0.21229    A:0.42179    G:0.20950
position  2:    T:0.19832    C:0.16480    A:0.40782    G:0.22905
position  3:    T:0.27374    C:0.20670    A:0.29609    G:0.22346
Average         T:0.20950    C:0.19460    A:0.37523    G:0.22067

#3: g280.t1        
position  1:    T:0.15642    C:0.21508    A:0.42179    G:0.20670
position  2:    T:0.19832    C:0.16201    A:0.41061    G:0.22905
position  3:    T:0.27374    C:0.20670    A:0.29609    G:0.22346
Average         T:0.20950    C:0.19460    A:0.37616    G:0.21974

#4: g358.t1        
position  1:    T:0.15642    C:0.21508    A:0.42179    G:0.20670
position  2:    T:0.20112    C:0.16201    A:0.40782    G:0.22905
position  3:    T:0.27374    C:0.20670    A:0.29330    G:0.22626
Average         T:0.21043    C:0.19460    A:0.37430    G:0.22067

#5: g148.t1        
position  1:    T:0.15642    C:0.21508    A:0.42179    G:0.20670
position  2:    T:0.19553    C:0.16480    A:0.40782    G:0.23184
position  3:    T:0.27374    C:0.20391    A:0.30168    G:0.22067
Average         T:0.20857    C:0.19460    A:0.37709    G:0.21974

#6: g642.t1        
position  1:    T:0.15642    C:0.21508    A:0.42179    G:0.20670
position  2:    T:0.19553    C:0.16480    A:0.40782    G:0.23184
position  3:    T:0.27654    C:0.20391    A:0.29888    G:0.22067
Average         T:0.20950    C:0.19460    A:0.37616    G:0.21974

#7: g165.t1        
position  1:    T:0.15363    C:0.21508    A:0.42179    G:0.20950
position  2:    T:0.19553    C:0.16480    A:0.40782    G:0.23184
position  3:    T:0.27374    C:0.20391    A:0.29609    G:0.22626
Average         T:0.20764    C:0.19460    A:0.37523    G:0.22253

#8: g367.t1        
position  1:    T:0.15363    C:0.21788    A:0.42458    G:0.20391
position  2:    T:0.19553    C:0.16760    A:0.41061    G:0.22626
position  3:    T:0.27374    C:0.20391    A:0.30447    G:0.21788
Average         T:0.20764    C:0.19646    A:0.37989    G:0.21601

#9: g473.t1        
position  1:    T:0.15363    C:0.21788    A:0.41899    G:0.20950
position  2:    T:0.19553    C:0.16480    A:0.41061    G:0.22905
position  3:    T:0.26816    C:0.20950    A:0.31006    G:0.21229
Average         T:0.20577    C:0.19739    A:0.37989    G:0.21695

#10: g499.t1        
position  1:    T:0.15363    C:0.21788    A:0.42458    G:0.20391
position  2:    T:0.19832    C:0.16480    A:0.40503    G:0.23184
position  3:    T:0.27095    C:0.20670    A:0.30726    G:0.21508
Average         T:0.20764    C:0.19646    A:0.37896    G:0.21695

#11: g731.t1        
position  1:    T:0.15084    C:0.21508    A:0.42179    G:0.21229
position  2:    T:0.20112    C:0.16480    A:0.40503    G:0.22905
position  3:    T:0.27374    C:0.20670    A:0.30168    G:0.21788
Average         T:0.20857    C:0.19553    A:0.37616    G:0.21974

Sums of codon usage counts
------------------------------------------------------------------------------
Phe F TTT      76 | Ser S TCT      11 | Tyr Y TAT      43 | Cys C TGT     166
      TTC      88 |       TCC      22 |       TAC      60 |       TGC      77
Leu L TTA      22 |       TCA      22 | *** * TAA       0 | *** * TGA       0
      TTG      22 |       TCG       0 |       TAG       0 | Trp W TGG       0
------------------------------------------------------------------------------
Leu L CTT      47 | Pro P CCT      69 | His H CAT      35 | Arg R CGT      20
      CTC      54 |       CCC       3 |       CAC     244 |       CGC       0
      CTA      11 |       CCA      38 | Gln Q CAA     112 |       CGA       2
      CTG      55 |       CCG      18 |       CAG     130 |       CGG      11
------------------------------------------------------------------------------
Ile I ATT      75 | Thr T ACT     152 | Asn N AAT     123 | Ser S AGT      92
      ATC       0 |       ACC      24 |       AAC      76 |       AGC     100
      ATA      63 |       ACA     207 | Lys K AAA     275 | Arg R AGA      99
Met M ATG     142 |       ACG      22 |       AAG     149 |       AGG      62
------------------------------------------------------------------------------
Val V GTT      43 | Ala A GCT      28 | Asp D GAT      63 | Gly G GGT      31
      GTC      22 |       GCC       0 |       GAC      33 |       GGC      11
      GTA       0 |       GCA      11 | Glu E GAA     123 |       GGA     201
      GTG      56 |       GCG      22 |       GAG     141 |       GGG      34
------------------------------------------------------------------------------


Codon position x base (3x4) table, overall

position  1:    T:0.15465    C:0.21559    A:0.42179    G:0.20797
position  2:    T:0.19705    C:0.16480    A:0.40808    G:0.23007
position  3:    T:0.27273    C:0.20670    A:0.30117    G:0.21940
Average         T:0.20814    C:0.19570    A:0.37701    G:0.21915

Codon frequencies under model, for use in evolver (TTT TTC TTA TTG ... GGG):
  0.00963383  0.00905791  0.01744980  0.01014314
  0.00905791  0.00851643  0.01640665  0.00953678
  0.01744980  0.01640665  0.00000000  0.00000000
  0.01014314  0.00953678  0.00000000  0.01067938
  0.00905791  0.00851643  0.01640665  0.00953678
  0.00851643  0.00800731  0.01542585  0.00896667
  0.01640665  0.01542585  0.02971745  0.01727402
  0.00953678  0.00896667  0.01727402  0.01004096
  0.01744980  0.01640665  0.03160693  0.01837232
  0.01640665  0.01542585  0.02971745  0.01727402
  0.03160693  0.02971745  0.05724979  0.03327789
  0.01837232  0.01727402  0.03327789  0.01934361
  0.01014314  0.00953678  0.01837232  0.01067938
  0.00953678  0.00896667  0.01727402  0.01004096
  0.01837232  0.01727402  0.03327789  0.01934361
  0.01067938  0.01004096  0.01934361  0.01124396


Model 1: NearlyNeutral (2 categories)


TREE #  1:  (1, (((((2, (3, 4)), (5, 6)), (7, 11)), 8), 9), 10);   MP score: 68
lnL(ntime: 19  np: 21):  -1903.944123      +0.000000
  12..1    12..13   13..14   14..15   15..16   16..17   17..2    17..18   18..3    18..4    16..19   19..5    19..6    15..20   20..7    20..11   14..8    13..9    12..10 
 0.061512 0.005578 0.002803 0.017103 0.000004 0.011371 0.008488 0.005677 0.000004 0.005659 0.002826 0.002826 0.000004 0.002720 0.005757 0.034523 0.005688 0.014273 0.014390 0.605879 0.000001

Note: Branch length is defined as number of nucleotide substitutions per codon (not per neucleotide site).

tree length =  0.201206

(1: 0.061512, (((((2: 0.008488, (3: 0.000004, 4: 0.005659): 0.005677): 0.011371, (5: 0.002826, 6: 0.000004): 0.002826): 0.000004, (7: 0.005757, 11: 0.034523): 0.002720): 0.017103, 8: 0.005688): 0.002803, 9: 0.014273): 0.005578, 10: 0.014390);

(g276.t1: 0.061512, (((((g96.t1: 0.008488, (g280.t1: 0.000004, g358.t1: 0.005659): 0.005677): 0.011371, (g148.t1: 0.002826, g642.t1: 0.000004): 0.002826): 0.000004, (g165.t1: 0.005757, g731.t1: 0.034523): 0.002720): 0.017103, g367.t1: 0.005688): 0.002803, g473.t1: 0.014273): 0.005578, g499.t1: 0.014390);

Detailed output identifying parameters


MLEs of dN/dS (w) for site classes (K=2)

p:   0.60588  0.39412
w:   0.00000  1.00000

dN & dS for each branch

 branch          t       N       S   dN/dS      dN      dS  N*dN  S*dS

  12..1       0.062    808.7    265.3   0.3941   0.0149   0.0377   12.0   10.0
  12..13      0.006    808.7    265.3   0.3941   0.0013   0.0034    1.1    0.9
  13..14      0.003    808.7    265.3   0.3941   0.0007   0.0017    0.5    0.5
  14..15      0.017    808.7    265.3   0.3941   0.0041   0.0105    3.3    2.8
  15..16      0.000    808.7    265.3   0.3941   0.0000   0.0000    0.0    0.0
  16..17      0.011    808.7    265.3   0.3941   0.0027   0.0070    2.2    1.8
  17..2       0.008    808.7    265.3   0.3941   0.0021   0.0052    1.7    1.4
  17..18      0.006    808.7    265.3   0.3941   0.0014   0.0035    1.1    0.9
  18..3       0.000    808.7    265.3   0.3941   0.0000   0.0000    0.0    0.0
  18..4       0.006    808.7    265.3   0.3941   0.0014   0.0035    1.1    0.9
  16..19      0.003    808.7    265.3   0.3941   0.0007   0.0017    0.6    0.5
  19..5       0.003    808.7    265.3   0.3941   0.0007   0.0017    0.6    0.5
  19..6       0.000    808.7    265.3   0.3941   0.0000   0.0000    0.0    0.0
  15..20      0.003    808.7    265.3   0.3941   0.0007   0.0017    0.5    0.4
  20..7       0.006    808.7    265.3   0.3941   0.0014   0.0035    1.1    0.9
  20..11      0.035    808.7    265.3   0.3941   0.0083   0.0212    6.7    5.6
  14..8       0.006    808.7    265.3   0.3941   0.0014   0.0035    1.1    0.9
  13..9       0.014    808.7    265.3   0.3941   0.0034   0.0087    2.8    2.3
  12..10      0.014    808.7    265.3   0.3941   0.0035   0.0088    2.8    2.3


Time used:  0:21


Model 2: PositiveSelection (3 categories)


TREE #  1:  (1, (((((2, (3, 4)), (5, 6)), (7, 11)), 8), 9), 10);   MP score: 68
lnL(ntime: 19  np: 23):  -1901.624017      +0.000000
  12..1    12..13   13..14   14..15   15..16   16..17   17..2    17..18   18..3    18..4    16..19   19..5    19..6    15..20   20..7    20..11   14..8    13..9    12..10 
 0.063231 0.005689 0.002789 0.017374 0.000004 0.011518 0.008550 0.005755 0.000004 0.005713 0.002853 0.002856 0.000004 0.002782 0.005770 0.035048 0.005746 0.014464 0.014612 0.798687 0.000000 0.035448 2.573277

Note: Branch length is defined as number of nucleotide substitutions per codon (not per neucleotide site).

tree length =  0.204760

(1: 0.063231, (((((2: 0.008550, (3: 0.000004, 4: 0.005713): 0.005755): 0.011518, (5: 0.002856, 6: 0.000004): 0.002853): 0.000004, (7: 0.005770, 11: 0.035048): 0.002782): 0.017374, 8: 0.005746): 0.002789, 9: 0.014464): 0.005689, 10: 0.014612);

(g276.t1: 0.063231, (((((g96.t1: 0.008550, (g280.t1: 0.000004, g358.t1: 0.005713): 0.005755): 0.011518, (g148.t1: 0.002856, g642.t1: 0.000004): 0.002853): 0.000004, (g165.t1: 0.005770, g731.t1: 0.035048): 0.002782): 0.017374, g367.t1: 0.005746): 0.002789, g473.t1: 0.014464): 0.005689, g499.t1: 0.014612);

Detailed output identifying parameters


MLEs of dN/dS (w) for site classes (K=3)

p:   0.79869  0.00000  0.20131
w:   0.03545  1.00000  2.57328

dN & dS for each branch

 branch          t       N       S   dN/dS      dN      dS  N*dN  S*dS

  12..1       0.063    808.7    265.3   0.5463   0.0175   0.0320   14.1    8.5
  12..13      0.006    808.7    265.3   0.5463   0.0016   0.0029    1.3    0.8
  13..14      0.003    808.7    265.3   0.5463   0.0008   0.0014    0.6    0.4
  14..15      0.017    808.7    265.3   0.5463   0.0048   0.0088    3.9    2.3
  15..16      0.000    808.7    265.3   0.5463   0.0000   0.0000    0.0    0.0
  16..17      0.012    808.7    265.3   0.5463   0.0032   0.0058    2.6    1.5
  17..2       0.009    808.7    265.3   0.5463   0.0024   0.0043    1.9    1.1
  17..18      0.006    808.7    265.3   0.5463   0.0016   0.0029    1.3    0.8
  18..3       0.000    808.7    265.3   0.5463   0.0000   0.0000    0.0    0.0
  18..4       0.006    808.7    265.3   0.5463   0.0016   0.0029    1.3    0.8
  16..19      0.003    808.7    265.3   0.5463   0.0008   0.0014    0.6    0.4
  19..5       0.003    808.7    265.3   0.5463   0.0008   0.0014    0.6    0.4
  19..6       0.000    808.7    265.3   0.5463   0.0000   0.0000    0.0    0.0
  15..20      0.003    808.7    265.3   0.5463   0.0008   0.0014    0.6    0.4
  20..7       0.006    808.7    265.3   0.5463   0.0016   0.0029    1.3    0.8
  20..11      0.035    808.7    265.3   0.5463   0.0097   0.0177    7.8    4.7
  14..8       0.006    808.7    265.3   0.5463   0.0016   0.0029    1.3    0.8
  13..9       0.014    808.7    265.3   0.5463   0.0040   0.0073    3.2    1.9
  12..10      0.015    808.7    265.3   0.5463   0.0040   0.0074    3.3    2.0


Naive Empirical Bayes (NEB) analysis
Positively selected sites (*: P>95%; **: P>99%)
(amino acids refer to 1st sequence: g276.t1)

            Pr(w>1)     post mean +- SE for w

     4 I      0.999**       2.570
     8 S      0.903         2.327
    11 V      0.925         2.383
    18 T      0.896         2.310
    21 H      0.921         2.374
    24 P      0.932         2.400
    32 V      0.999**       2.571
    37 T      0.923         2.377
    46 K      1.000**       2.573
    47 H      0.999**       2.570
    50 I      0.998**       2.569
    65 R      0.927         2.388
    68 P      0.930         2.396
    73 P      0.930         2.397
    74 R      0.908         2.339
    77 Y      0.926         2.386
    84 I      0.879         2.267
    87 R      0.909         2.342
    98 G      0.999**       2.570
   101 R      0.999**       2.570
   108 K      0.872         2.249
   152 M      0.891         2.297
   171 Y      0.999**       2.570
   199 N      0.897         2.311
   203 N      0.896         2.308
   215 R      0.881         2.272
   225 S      0.902         2.326
   227 A      0.927         2.388
   228 Q      0.892         2.300
   270 E      0.911         2.348
   284 C      0.925         2.382
   285 K      0.887         2.286
   294 G      0.925         2.383
   302 I      0.893         2.302
   356 A      0.932         2.400


Bayes Empirical Bayes (BEB) analysis (Yang, Wong & Nielsen 2005. Mol. Biol. Evol. 22:1107-1118)
Positively selected sites (*: P>95%; **: P>99%)
(amino acids refer to 1st sequence: g276.t1)

            Pr(w>1)     post mean +- SE for w

     4 I      0.749         3.933 +- 2.613
    32 V      0.800         4.207 +- 2.603
    46 K      0.879         4.532 +- 2.471
    47 H      0.754         3.962 +- 2.613
    50 I      0.634         3.296 +- 2.503
    98 G      0.743         3.899 +- 2.609
   101 R      0.733         3.865 +- 2.625
   171 Y      0.716         3.752 +- 2.598


The grid (see ternary graph for p0-p1)

w0:   0.050  0.150  0.250  0.350  0.450  0.550  0.650  0.750  0.850  0.950
w2:   1.500  2.500  3.500  4.500  5.500  6.500  7.500  8.500  9.500 10.500


Posterior on the grid

w0:   0.448  0.324  0.168  0.051  0.008  0.001  0.000  0.000  0.000  0.000
w2:   0.063  0.155  0.176  0.162  0.141  0.111  0.080  0.055  0.036  0.022

Posterior for p0-p1 (see the ternary graph) (YWN2015, fig. 1)

 0.000
 0.000 0.000 0.000
 0.000 0.000 0.000 0.000 0.000
 0.000 0.000 0.000 0.000 0.000 0.000 0.000
 0.000 0.000 0.000 0.000 0.000 0.000 0.000 0.000 0.003
 0.000 0.000 0.000 0.000 0.000 0.000 0.000 0.000 0.000 0.002 0.028
 0.000 0.000 0.000 0.000 0.000 0.000 0.000 0.000 0.000 0.000 0.003 0.021 0.099
 0.000 0.000 0.000 0.000 0.000 0.000 0.000 0.000 0.000 0.000 0.001 0.004 0.017 0.082 0.122
 0.000 0.000 0.000 0.000 0.000 0.000 0.000 0.000 0.000 0.000 0.001 0.002 0.007 0.018 0.054 0.122 0.086
 0.000 0.000 0.000 0.000 0.000 0.000 0.000 0.000 0.000 0.000 0.000 0.001 0.005 0.009 0.020 0.049 0.077 0.105 0.059

sum of density on p0-p1 =   1.000000

Time used:  1:13


Model 7: beta (10 categories)


TREE #  1:  (1, (((((2, (3, 4)), (5, 6)), (7, 11)), 8), 9), 10);   MP score: 68
lnL(ntime: 19  np: 21):  -1903.946546      +0.000000
  12..1    12..13   13..14   14..15   15..16   16..17   17..2    17..18   18..3    18..4    16..19   19..5    19..6    15..20   20..7    20..11   14..8    13..9    12..10 
 0.061522 0.005581 0.002807 0.017107 0.000004 0.011375 0.008489 0.005679 0.000004 0.005660 0.002828 0.002804 0.000004 0.002723 0.005759 0.034535 0.005689 0.014276 0.014393 0.005000 0.007029

Note: Branch length is defined as number of nucleotide substitutions per codon (not per neucleotide site).

tree length =  0.201238

(1: 0.061522, (((((2: 0.008489, (3: 0.000004, 4: 0.005660): 0.005679): 0.011375, (5: 0.002804, 6: 0.000004): 0.002828): 0.000004, (7: 0.005759, 11: 0.034535): 0.002723): 0.017107, 8: 0.005689): 0.002807, 9: 0.014276): 0.005581, 10: 0.014393);

(g276.t1: 0.061522, (((((g96.t1: 0.008489, (g280.t1: 0.000004, g358.t1: 0.005660): 0.005679): 0.011375, (g148.t1: 0.002804, g642.t1: 0.000004): 0.002828): 0.000004, (g165.t1: 0.005759, g731.t1: 0.034535): 0.002723): 0.017107, g367.t1: 0.005689): 0.002807, g473.t1: 0.014276): 0.005581, g499.t1: 0.014393);

Detailed output identifying parameters

Parameters in M7 (beta):
 p =   0.00500  q =   0.00703


MLEs of dN/dS (w) for site classes (K=10)

p:   0.10000  0.10000  0.10000  0.10000  0.10000  0.10000  0.10000  0.10000  0.10000  0.10000
w:   0.00000  0.00000  0.00000  0.00000  0.00000  0.00001  1.00000  1.00000  1.00000  1.00000

dN & dS for each branch

 branch          t       N       S   dN/dS      dN      dS  N*dN  S*dS

  12..1       0.062    808.7    265.3   0.4000   0.0150   0.0374   12.1    9.9
  12..13      0.006    808.7    265.3   0.4000   0.0014   0.0034    1.1    0.9
  13..14      0.003    808.7    265.3   0.4000   0.0007   0.0017    0.6    0.5
  14..15      0.017    808.7    265.3   0.4000   0.0042   0.0104    3.4    2.8
  15..16      0.000    808.7    265.3   0.4000   0.0000   0.0000    0.0    0.0
  16..17      0.011    808.7    265.3   0.4000   0.0028   0.0069    2.2    1.8
  17..2       0.008    808.7    265.3   0.4000   0.0021   0.0052    1.7    1.4
  17..18      0.006    808.7    265.3   0.4000   0.0014   0.0035    1.1    0.9
  18..3       0.000    808.7    265.3   0.4000   0.0000   0.0000    0.0    0.0
  18..4       0.006    808.7    265.3   0.4000   0.0014   0.0034    1.1    0.9
  16..19      0.003    808.7    265.3   0.4000   0.0007   0.0017    0.6    0.5
  19..5       0.003    808.7    265.3   0.4000   0.0007   0.0017    0.6    0.5
  19..6       0.000    808.7    265.3   0.4000   0.0000   0.0000    0.0    0.0
  15..20      0.003    808.7    265.3   0.4000   0.0007   0.0017    0.5    0.4
  20..7       0.006    808.7    265.3   0.4000   0.0014   0.0035    1.1    0.9
  20..11      0.035    808.7    265.3   0.4000   0.0084   0.0210    6.8    5.6
  14..8       0.006    808.7    265.3   0.4000   0.0014   0.0035    1.1    0.9
  13..9       0.014    808.7    265.3   0.4000   0.0035   0.0087    2.8    2.3
  12..10      0.014    808.7    265.3   0.4000   0.0035   0.0088    2.8    2.3


Time used:  2:43


Model 8: beta&w>1 (11 categories)


TREE #  1:  (1, (((((2, (3, 4)), (5, 6)), (7, 11)), 8), 9), 10);   MP score: 68
lnL(ntime: 19  np: 23):  -1901.624135      +0.000000
  12..1    12..13   13..14   14..15   15..16   16..17   17..2    17..18   18..3    18..4    16..19   19..5    19..6    15..20   20..7    20..11   14..8    13..9    12..10 
 0.063229 0.005689 0.002789 0.017374 0.000004 0.011518 0.008550 0.005755 0.000004 0.005713 0.002853 0.002856 0.000004 0.002782 0.005770 0.035046 0.005746 0.014463 0.014611 0.798505 3.657253 98.975047 2.571701

Note: Branch length is defined as number of nucleotide substitutions per codon (not per neucleotide site).

tree length =  0.204755

(1: 0.063229, (((((2: 0.008550, (3: 0.000004, 4: 0.005713): 0.005755): 0.011518, (5: 0.002856, 6: 0.000004): 0.002853): 0.000004, (7: 0.005770, 11: 0.035046): 0.002782): 0.017374, 8: 0.005746): 0.002789, 9: 0.014463): 0.005689, 10: 0.014611);

(g276.t1: 0.063229, (((((g96.t1: 0.008550, (g280.t1: 0.000004, g358.t1: 0.005713): 0.005755): 0.011518, (g148.t1: 0.002856, g642.t1: 0.000004): 0.002853): 0.000004, (g165.t1: 0.005770, g731.t1: 0.035046): 0.002782): 0.017374, g367.t1: 0.005746): 0.002789, g473.t1: 0.014463): 0.005689, g499.t1: 0.014611);

Detailed output identifying parameters

Parameters in M8 (beta&w>1):
  p0 =   0.79851  p =   3.65725 q =  98.97505
 (p1 =   0.20149) w =   2.57170


MLEs of dN/dS (w) for site classes (K=11)

p:   0.07985  0.07985  0.07985  0.07985  0.07985  0.07985  0.07985  0.07985  0.07985  0.07985  0.20149
w:   0.01161  0.01770  0.02223  0.02638  0.03051  0.03490  0.03983  0.04583  0.05408  0.06985  2.57170

dN & dS for each branch

 branch          t       N       S   dN/dS      dN      dS  N*dN  S*dS

  12..1       0.063    808.7    265.3   0.5464   0.0175   0.0320   14.1    8.5
  12..13      0.006    808.7    265.3   0.5464   0.0016   0.0029    1.3    0.8
  13..14      0.003    808.7    265.3   0.5464   0.0008   0.0014    0.6    0.4
  14..15      0.017    808.7    265.3   0.5464   0.0048   0.0088    3.9    2.3
  15..16      0.000    808.7    265.3   0.5464   0.0000   0.0000    0.0    0.0
  16..17      0.012    808.7    265.3   0.5464   0.0032   0.0058    2.6    1.5
  17..2       0.009    808.7    265.3   0.5464   0.0024   0.0043    1.9    1.1
  17..18      0.006    808.7    265.3   0.5464   0.0016   0.0029    1.3    0.8
  18..3       0.000    808.7    265.3   0.5464   0.0000   0.0000    0.0    0.0
  18..4       0.006    808.7    265.3   0.5464   0.0016   0.0029    1.3    0.8
  16..19      0.003    808.7    265.3   0.5464   0.0008   0.0014    0.6    0.4
  19..5       0.003    808.7    265.3   0.5464   0.0008   0.0014    0.6    0.4
  19..6       0.000    808.7    265.3   0.5464   0.0000   0.0000    0.0    0.0
  15..20      0.003    808.7    265.3   0.5464   0.0008   0.0014    0.6    0.4
  20..7       0.006    808.7    265.3   0.5464   0.0016   0.0029    1.3    0.8
  20..11      0.035    808.7    265.3   0.5464   0.0097   0.0177    7.8    4.7
  14..8       0.006    808.7    265.3   0.5464   0.0016   0.0029    1.3    0.8
  13..9       0.014    808.7    265.3   0.5464   0.0040   0.0073    3.2    1.9
  12..10      0.015    808.7    265.3   0.5464   0.0040   0.0074    3.3    2.0


Naive Empirical Bayes (NEB) analysis
Positively selected sites (*: P>95%; **: P>99%)
(amino acids refer to 1st sequence: g276.t1)

            Pr(w>1)     post mean +- SE for w

     4 I      0.999**       2.568
     8 S      0.904         2.328
    11 V      0.926         2.384
    18 T      0.897         2.312
    21 H      0.922         2.374
    24 P      0.932         2.400
    32 V      0.999**       2.569
    37 T      0.923         2.378
    46 K      1.000**       2.572
    47 H      0.999**       2.568
    50 I      0.998**       2.566
    65 R      0.927         2.388
    68 P      0.930         2.396
    73 P      0.931         2.397
    74 R      0.908         2.340
    77 Y      0.927         2.386
    84 I      0.880         2.269
    87 R      0.910         2.343
    98 G      0.999**       2.568
   101 R      0.998**       2.568
   108 K      0.873         2.251
   152 M      0.892         2.298
   171 Y      0.998**       2.568
   199 N      0.897         2.312
   203 N      0.896         2.310
   215 R      0.882         2.273
   225 S      0.903         2.327
   227 A      0.927         2.388
   228 Q      0.893         2.301
   270 E      0.912         2.349
   284 C      0.925         2.382
   285 K      0.888         2.287
   294 G      0.925         2.383
   302 I      0.894         2.303
   356 A      0.932         2.400


Bayes Empirical Bayes (BEB) analysis (Yang, Wong & Nielsen 2005. Mol. Biol. Evol. 22:1107-1118)
Positively selected sites (*: P>95%; **: P>99%)
(amino acids refer to 1st sequence: g276.t1)

            Pr(w>1)     post mean +- SE for w

     4 I      0.830         4.037 +- 2.464
    32 V      0.870         4.238 +- 2.419
    46 K      0.940         4.526 +- 2.258
    47 H      0.835         4.060 +- 2.460
    50 I      0.733         3.508 +- 2.474
    98 G      0.826         4.013 +- 2.466
   101 R      0.816         3.974 +- 2.484
   171 Y      0.804         3.897 +- 2.480


The grid 

p0:   0.050  0.150  0.250  0.350  0.450  0.550  0.650  0.750  0.850  0.950
p :   0.100  0.300  0.500  0.700  0.900  1.100  1.300  1.500  1.700  1.900
q :   0.100  0.300  0.500  0.700  0.900  1.100  1.300  1.500  1.700  1.900
ws:   1.500  2.500  3.500  4.500  5.500  6.500  7.500  8.500  9.500 10.500


Posterior on the grid

p0:   0.000  0.000  0.000  0.000  0.000  0.000  0.011  0.053  0.295  0.641
p :   0.266  0.236  0.201  0.142  0.081  0.040  0.019  0.008  0.004  0.002
q :   0.003  0.044  0.050  0.074  0.095  0.113  0.130  0.147  0.164  0.181
ws:   0.065  0.180  0.182  0.149  0.148  0.119  0.078  0.044  0.023  0.011

Time used:  5:48
```
