## Supplementary Data 4 for "Transposable elements drive the evolution of metazoan zinc finger genes": pairwise_needleman_clade1.taxa

```
Danio_rerio_g148.t1_[len=358]
Danio_rerio_g165.t1_[len=358]
Danio_rerio_g276.t1_[len=358]
Danio_rerio_g280.t1_[len=358]
Danio_rerio_g358.t1_[len=358]
Danio_rerio_g367.t1_[len=358]
Danio_rerio_g473.t1_[len=358]
Danio_rerio_g499.t1_[len=358]
Danio_rerio_g642.t1_[len=358]
Danio_rerio_g731.t1_[len=358]
Danio_rerio_g96.t1_[len=358]
```
