## Supplementary Data 4 for "Transposable elements drive the evolution of metazoan zinc finger genes": rst

```
Supplemental results for CODEML (seqf: pairwise_needleman_clade1.final.fa  treef: pairwise_needleman_clade1.final.fa.treefile)


Model 1: NearlyNeutral

MLEs of dN/dS (w) for site classes (K=2)

p:   0.60588  0.39412
w:   0.00000  1.00000

Naive Empirical Bayes (NEB) probabilities for 2 classes & postmean_w
(amino acids refer to 1st sequence: g276.t1)

   1 M   0.69309 0.30691 ( 1)  0.307
   2 A   0.64787 0.35213 ( 1)  0.352
   3 F   0.65145 0.34855 ( 1)  0.349
   4 I   0.00000 1.00000 ( 2)  1.000
   5 K   0.71262 0.28738 ( 1)  0.287
   6 E   0.67010 0.32990 ( 1)  0.330
   7 E   0.67010 0.32990 ( 1)  0.330
   8 S   0.00000 1.00000 ( 2)  1.000
   9 E   0.70437 0.29563 ( 1)  0.296
  10 D   0.67933 0.32067 ( 1)  0.321
  11 V   0.00000 1.00000 ( 2)  1.000
  12 K   0.67896 0.32104 ( 1)  0.321
  13 I   0.65992 0.34008 ( 1)  0.340
  14 E   0.70437 0.29563 ( 1)  0.296
  15 E   0.70437 0.29563 ( 1)  0.296
  16 T   0.68983 0.31017 ( 1)  0.310
  17 F   0.64938 0.35062 ( 1)  0.351
  18 T   0.00000 1.00000 ( 2)  1.000
  19 V   0.64420 0.35580 ( 1)  0.356
  20 K   0.70856 0.29144 ( 1)  0.291
  21 H   0.00000 1.00000 ( 2)  1.000
  22 E   0.70437 0.29563 ( 1)  0.296
  23 D   0.67933 0.32067 ( 1)  0.321
  24 P   0.00000 1.00000 ( 2)  1.000
  25 Q   0.65169 0.34831 ( 1)  0.348
  26 E   0.70437 0.29563 ( 1)  0.296
  27 Q   0.67523 0.32477 ( 1)  0.325
  28 T   0.68983 0.31017 ( 1)  0.310
  29 D   0.67622 0.32378 ( 1)  0.324
  30 L   0.63427 0.36573 ( 1)  0.366
  31 M   0.69309 0.30691 ( 1)  0.307
  32 V   0.00000 1.00000 ( 2)  1.000
  33 L   0.63427 0.36573 ( 1)  0.366
  34 K   0.71262 0.28738 ( 1)  0.287
  35 E   0.70437 0.29563 ( 1)  0.296
  36 K   0.67896 0.32104 ( 1)  0.321
  37 T   0.00000 1.00000 ( 2)  1.000
  38 H   0.66977 0.33023 ( 1)  0.330
  39 Q   0.67523 0.32477 ( 1)  0.325
  40 Q   0.65169 0.34831 ( 1)  0.348
  41 N   0.69208 0.30792 ( 1)  0.308
  42 E   0.70437 0.29563 ( 1)  0.296
  43 M   0.69309 0.30691 ( 1)  0.307
  44 E   0.70437 0.29563 ( 1)  0.296
  45 E   0.67460 0.32540 ( 1)  0.325
  46 K   0.00000 1.00000 ( 2)  1.000
  47 H   0.00000 1.00000 ( 2)  1.000
  48 Q   0.67523 0.32477 ( 1)  0.325
  49 D   0.67622 0.32378 ( 1)  0.324
  50 I   0.00000 1.00000 ( 2)  1.000
  51 T   0.65593 0.34407 ( 1)  0.344
  52 T   0.65340 0.34660 ( 1)  0.347
  53 D   0.67933 0.32067 ( 1)  0.321
  54 E   0.70437 0.29563 ( 1)  0.296
  55 K   0.71262 0.28738 ( 1)  0.287
  56 P   0.64026 0.35974 ( 1)  0.360
  57 T   0.68983 0.31017 ( 1)  0.310
  58 L   0.63427 0.36573 ( 1)  0.366
  59 T   0.65593 0.34407 ( 1)  0.344
  60 K   0.71262 0.28738 ( 1)  0.287
  61 K   0.67896 0.32104 ( 1)  0.321
  62 T   0.65350 0.34650 ( 1)  0.347
  63 L   0.63573 0.36427 ( 1)  0.364
  64 S   0.65123 0.34877 ( 1)  0.349
  65 R   0.00000 1.00000 ( 2)  1.000
  66 G   0.68094 0.31906 ( 1)  0.319
  67 R   0.70307 0.29693 ( 1)  0.297
  68 P   0.00000 1.00000 ( 2)  1.000
  69 R   0.64101 0.35899 ( 1)  0.359
  70 K   0.71262 0.28738 ( 1)  0.287
  71 S   0.63906 0.36094 ( 1)  0.361
  72 K   0.71262 0.28738 ( 1)  0.287
  73 P   0.00000 1.00000 ( 2)  1.000
  74 R   0.00000 1.00000 ( 2)  1.000
  75 C   0.65035 0.34965 ( 1)  0.350
  76 N   0.69208 0.30792 ( 1)  0.308
  77 Y   0.00000 1.00000 ( 2)  1.000
  78 S   0.67622 0.32378 ( 1)  0.324
  79 C   0.65035 0.34965 ( 1)  0.350
  80 K   0.71262 0.28738 ( 1)  0.287
  81 Q   0.67215 0.32785 ( 1)  0.328
  82 C   0.65035 0.34965 ( 1)  0.350
  83 G   0.68094 0.31906 ( 1)  0.319
  84 I   0.00000 1.00000 ( 2)  1.000
  85 S   0.67933 0.32067 ( 1)  0.321
  86 F   0.64938 0.35062 ( 1)  0.351
  87 R   0.00000 1.00000 ( 2)  1.000
  88 Q   0.65406 0.34594 ( 1)  0.346
  89 K   0.67896 0.32104 ( 1)  0.321
  90 P   0.66751 0.33249 ( 1)  0.332
  91 K   0.67896 0.32104 ( 1)  0.321
  92 L   0.64113 0.35887 ( 1)  0.359
  93 D   0.67933 0.32067 ( 1)  0.321
  94 V   0.64658 0.35342 ( 1)  0.353
  95 H   0.66708 0.33292 ( 1)  0.333
  96 I   0.70414 0.29586 ( 1)  0.296
  97 R   0.70307 0.29693 ( 1)  0.297
  98 G   0.00000 1.00000 ( 2)  1.000
  99 H   0.66708 0.33292 ( 1)  0.333
 100 T   0.65350 0.34650 ( 1)  0.347
 101 R   0.00000 1.00000 ( 2)  1.000
 102 E   0.67010 0.32990 ( 1)  0.330
 103 K   0.71262 0.28738 ( 1)  0.287
 104 A   0.64582 0.35418 ( 1)  0.354
 105 Y   0.65223 0.34777 ( 1)  0.348
 106 T   0.65350 0.34650 ( 1)  0.347
 107 C   0.64798 0.35202 ( 1)  0.352
 108 K   0.00000 1.00000 ( 2)  1.000
 109 Q   0.65169 0.34831 ( 1)  0.348
 110 C   0.65035 0.34965 ( 1)  0.350
 111 G   0.68094 0.31906 ( 1)  0.319
 112 K   0.67896 0.32104 ( 1)  0.321
 113 S   0.67622 0.32378 ( 1)  0.324
 114 F   0.64938 0.35062 ( 1)  0.351
 115 Y   0.65310 0.34690 ( 1)  0.347
 116 N   0.69208 0.30792 ( 1)  0.308
 117 T   0.68983 0.31017 ( 1)  0.310
 118 R   0.70307 0.29693 ( 1)  0.297
 119 N   0.68904 0.31096 ( 1)  0.311
 120 L   0.65411 0.34589 ( 1)  0.346
 121 T   0.68983 0.31017 ( 1)  0.310
 122 V   0.64867 0.35133 ( 1)  0.351
 123 H   0.66708 0.33292 ( 1)  0.333
 124 M   0.69309 0.30691 ( 1)  0.307
 125 R   0.70307 0.29693 ( 1)  0.297
 126 I   0.65992 0.34008 ( 1)  0.340
 127 H   0.66708 0.33292 ( 1)  0.333
 128 T   0.65350 0.34650 ( 1)  0.347
 129 G   0.68094 0.31906 ( 1)  0.319
 130 E   0.70437 0.29563 ( 1)  0.296
 131 R   0.67294 0.32706 ( 1)  0.327
 132 P   0.65483 0.34517 ( 1)  0.345
 133 Y   0.65075 0.34925 ( 1)  0.349
 134 T   0.68983 0.31017 ( 1)  0.310
 135 C   0.64798 0.35202 ( 1)  0.352
 136 Q   0.67523 0.32477 ( 1)  0.325
 137 Q   0.65169 0.34831 ( 1)  0.348
 138 C   0.65035 0.34965 ( 1)  0.350
 139 G   0.65421 0.34579 ( 1)  0.346
 140 K   0.71262 0.28738 ( 1)  0.287
 141 S   0.67622 0.32378 ( 1)  0.324
 142 F   0.64938 0.35062 ( 1)  0.351
 143 H   0.66977 0.33023 ( 1)  0.330
 144 K   0.71262 0.28738 ( 1)  0.287
 145 T   0.68983 0.31017 ( 1)  0.310
 146 G   0.68094 0.31906 ( 1)  0.319
 147 N   0.68904 0.31096 ( 1)  0.311
 148 L   0.64497 0.35503 ( 1)  0.355
 149 T   0.68983 0.31017 ( 1)  0.310
 150 V   0.64867 0.35133 ( 1)  0.351
 151 H   0.66708 0.33292 ( 1)  0.333
 152 M   0.00000 1.00000 ( 2)  1.000
 153 R   0.70067 0.29933 ( 1)  0.299
 154 I   0.65992 0.34008 ( 1)  0.340
 155 H   0.66708 0.33292 ( 1)  0.333
 156 T   0.65350 0.34650 ( 1)  0.347
 157 G   0.68094 0.31906 ( 1)  0.319
 158 E   0.67010 0.32990 ( 1)  0.330
 159 R   0.67294 0.32706 ( 1)  0.327
 160 P   0.66751 0.33249 ( 1)  0.332
 161 Y   0.65075 0.34925 ( 1)  0.349
 162 T   0.68983 0.31017 ( 1)  0.310
 163 C   0.64798 0.35202 ( 1)  0.352
 164 Q   0.67523 0.32477 ( 1)  0.325
 165 Q   0.65169 0.34831 ( 1)  0.348
 166 C   0.65035 0.34965 ( 1)  0.350
 167 G   0.65421 0.34579 ( 1)  0.346
 168 K   0.71262 0.28738 ( 1)  0.287
 169 S   0.67622 0.32378 ( 1)  0.324
 170 F   0.65145 0.34855 ( 1)  0.349
 171 Y   0.00000 1.00000 ( 2)  1.000
 172 T   0.65350 0.34650 ( 1)  0.347
 173 T   0.68983 0.31017 ( 1)  0.310
 174 G   0.68094 0.31906 ( 1)  0.319
 175 N   0.68904 0.31096 ( 1)  0.311
 176 L   0.64311 0.35689 ( 1)  0.357
 177 T   0.68983 0.31017 ( 1)  0.310
 178 V   0.64867 0.35133 ( 1)  0.351
 179 H   0.66708 0.33292 ( 1)  0.333
 180 M   0.69309 0.30691 ( 1)  0.307
 181 R   0.70307 0.29693 ( 1)  0.297
 182 I   0.65992 0.34008 ( 1)  0.340
 183 H   0.66708 0.33292 ( 1)  0.333
 184 T   0.65350 0.34650 ( 1)  0.347
 185 G   0.65421 0.34579 ( 1)  0.346
 186 E   0.67010 0.32990 ( 1)  0.330
 187 K   0.67896 0.32104 ( 1)  0.321
 188 P   0.64051 0.35949 ( 1)  0.359
 189 Y   0.65075 0.34925 ( 1)  0.349
 190 S   0.64113 0.35887 ( 1)  0.359
 191 C   0.64798 0.35202 ( 1)  0.352
 192 P   0.64051 0.35949 ( 1)  0.359
 193 Q   0.65169 0.34831 ( 1)  0.348
 194 C   0.65035 0.34965 ( 1)  0.350
 195 G   0.68094 0.31906 ( 1)  0.319
 196 K   0.71262 0.28738 ( 1)  0.287
 197 S   0.67933 0.32067 ( 1)  0.321
 198 Y   0.65351 0.34649 ( 1)  0.346
 199 N   0.00000 1.00000 ( 2)  1.000
 200 Q   0.67523 0.32477 ( 1)  0.325
 201 N   0.69208 0.30792 ( 1)  0.308
 202 S   0.67622 0.32378 ( 1)  0.324
 203 N   0.00000 1.00000 ( 2)  1.000
 204 L   0.64113 0.35887 ( 1)  0.359
 205 E   0.70437 0.29563 ( 1)  0.296
 206 V   0.64420 0.35580 ( 1)  0.356
 207 H   0.66708 0.33292 ( 1)  0.333
 208 M   0.69309 0.30691 ( 1)  0.307
 209 R   0.70307 0.29693 ( 1)  0.297
 210 T   0.65350 0.34650 ( 1)  0.347
 211 H   0.66708 0.33292 ( 1)  0.333
 212 N   0.69208 0.30792 ( 1)  0.308
 213 G   0.68094 0.31906 ( 1)  0.319
 214 G   0.68094 0.31906 ( 1)  0.319
 215 R   0.00000 1.00000 ( 2)  1.000
 216 T   0.65350 0.34650 ( 1)  0.347
 217 F   0.65145 0.34855 ( 1)  0.349
 218 V   0.64658 0.35342 ( 1)  0.353
 219 C   0.64798 0.35202 ( 1)  0.352
 220 T   0.68983 0.31017 ( 1)  0.310
 221 Q   0.65169 0.34831 ( 1)  0.348
 222 C   0.65035 0.34965 ( 1)  0.350
 223 G   0.66715 0.33285 ( 1)  0.333
 224 K   0.71262 0.28738 ( 1)  0.287
 225 S   0.00000 1.00000 ( 2)  1.000
 226 F   0.65051 0.34949 ( 1)  0.349
 227 A   0.00000 1.00000 ( 2)  1.000
 228 Q   0.00000 1.00000 ( 2)  1.000
 229 K   0.71262 0.28738 ( 1)  0.287
 230 Q   0.67523 0.32477 ( 1)  0.325
 231 N   0.69208 0.30792 ( 1)  0.308
 232 L   0.64113 0.35887 ( 1)  0.359
 233 D   0.67622 0.32378 ( 1)  0.324
 234 L   0.63906 0.36094 ( 1)  0.361
 235 H   0.66708 0.33292 ( 1)  0.333
 236 M   0.69309 0.30691 ( 1)  0.307
 237 R   0.67294 0.32706 ( 1)  0.327
 238 I   0.65992 0.34008 ( 1)  0.340
 239 H   0.66708 0.33292 ( 1)  0.333
 240 T   0.65350 0.34650 ( 1)  0.347
 241 G   0.68094 0.31906 ( 1)  0.319
 242 E   0.67010 0.32990 ( 1)  0.330
 243 K   0.69973 0.30027 ( 1)  0.300
 244 P   0.64051 0.35949 ( 1)  0.359
 245 Y   0.65075 0.34925 ( 1)  0.349
 246 T   0.68983 0.31017 ( 1)  0.310
 247 C   0.64798 0.35202 ( 1)  0.352
 248 T   0.68983 0.31017 ( 1)  0.310
 249 E   0.67010 0.32990 ( 1)  0.330
 250 C   0.65035 0.34965 ( 1)  0.350
 251 G   0.65189 0.34811 ( 1)  0.348
 252 K   0.71262 0.28738 ( 1)  0.287
 253 S   0.67933 0.32067 ( 1)  0.321
 254 F   0.64938 0.35062 ( 1)  0.351
 255 P   0.66751 0.33249 ( 1)  0.332
 256 Y   0.65351 0.34649 ( 1)  0.346
 257 K   0.71262 0.28738 ( 1)  0.287
 258 S   0.67622 0.32378 ( 1)  0.324
 259 T   0.68983 0.31017 ( 1)  0.310
 260 L   0.63866 0.36134 ( 1)  0.361
 261 K   0.71262 0.28738 ( 1)  0.287
 262 H   0.66708 0.33292 ( 1)  0.333
 263 H   0.66708 0.33292 ( 1)  0.333
 264 M   0.69309 0.30691 ( 1)  0.307
 265 I   0.70414 0.29586 ( 1)  0.296
 266 V   0.64658 0.35342 ( 1)  0.353
 267 H   0.66708 0.33292 ( 1)  0.333
 268 T   0.65073 0.34927 ( 1)  0.349
 269 G   0.68094 0.31906 ( 1)  0.319
 270 E   0.00000 1.00000 ( 2)  1.000
 271 K   0.67896 0.32104 ( 1)  0.321
 272 P   0.64231 0.35769 ( 1)  0.358
 273 F   0.65145 0.34855 ( 1)  0.349
 274 A   0.67671 0.32329 ( 1)  0.323
 275 C   0.65035 0.34965 ( 1)  0.350
 276 A   0.64787 0.35213 ( 1)  0.352
 277 Q   0.65169 0.34831 ( 1)  0.348
 278 C   0.65035 0.34965 ( 1)  0.350
 279 G   0.68094 0.31906 ( 1)  0.319
 280 K   0.67896 0.32104 ( 1)  0.321
 281 S   0.67622 0.32378 ( 1)  0.324
 282 F   0.64938 0.35062 ( 1)  0.351
 283 T   0.68983 0.31017 ( 1)  0.310
 284 C   0.00000 1.00000 ( 2)  1.000
 285 K   0.00000 1.00000 ( 2)  1.000
 286 A   0.64582 0.35418 ( 1)  0.354
 287 N   0.68904 0.31096 ( 1)  0.311
 288 L   0.63906 0.36094 ( 1)  0.361
 289 R   0.67294 0.32706 ( 1)  0.327
 290 N   0.68904 0.31096 ( 1)  0.311
 291 H   0.66708 0.33292 ( 1)  0.333
 292 M   0.69309 0.30691 ( 1)  0.307
 293 N   0.69208 0.30792 ( 1)  0.308
 294 G   0.00000 1.00000 ( 2)  1.000
 295 H   0.66708 0.33292 ( 1)  0.333
 296 T   0.65350 0.34650 ( 1)  0.347
 297 G   0.68094 0.31906 ( 1)  0.319
 298 T   0.65073 0.34927 ( 1)  0.349
 299 I   0.70414 0.29586 ( 1)  0.296
 300 V   0.64867 0.35133 ( 1)  0.351
 301 F   0.64938 0.35062 ( 1)  0.351
 302 I   0.00000 1.00000 ( 2)  1.000
 303 C   0.65035 0.34965 ( 1)  0.350
 304 D   0.67933 0.32067 ( 1)  0.321
 305 L   0.63427 0.36573 ( 1)  0.366
 306 C   0.65035 0.34965 ( 1)  0.350
 307 G   0.68094 0.31906 ( 1)  0.319
 308 K   0.67896 0.32104 ( 1)  0.321
 309 S   0.67933 0.32067 ( 1)  0.321
 310 L   0.63906 0.36094 ( 1)  0.361
 311 T   0.68983 0.31017 ( 1)  0.310
 312 H   0.66708 0.33292 ( 1)  0.333
 313 K   0.71262 0.28738 ( 1)  0.287
 314 Y   0.65075 0.34925 ( 1)  0.349
 315 S   0.63906 0.36094 ( 1)  0.361
 316 I   0.70414 0.29586 ( 1)  0.296
 317 K   0.67896 0.32104 ( 1)  0.321
 318 N   0.68904 0.31096 ( 1)  0.311
 319 H   0.66708 0.33292 ( 1)  0.333
 320 M   0.69309 0.30691 ( 1)  0.307
 321 K   0.67896 0.32104 ( 1)  0.321
 322 T   0.65350 0.34650 ( 1)  0.347
 323 H   0.66708 0.33292 ( 1)  0.333
 324 S   0.65123 0.34877 ( 1)  0.349
 325 G   0.68094 0.31906 ( 1)  0.319
 326 E   0.67010 0.32990 ( 1)  0.330
 327 R   0.64582 0.35418 ( 1)  0.354
 328 F   0.65145 0.34855 ( 1)  0.349
 329 I   0.70414 0.29586 ( 1)  0.296
 330 C   0.64798 0.35202 ( 1)  0.352
 331 I   0.65992 0.34008 ( 1)  0.340
 332 E   0.67010 0.32990 ( 1)  0.330
 333 C   0.65035 0.34965 ( 1)  0.350
 334 G   0.68094 0.31906 ( 1)  0.319
 335 K   0.67896 0.32104 ( 1)  0.321
 336 G   0.64918 0.35082 ( 1)  0.351
 337 F   0.65145 0.34855 ( 1)  0.349
 338 K   0.71262 0.28738 ( 1)  0.287
 339 H   0.66977 0.33023 ( 1)  0.330
 340 K   0.71262 0.28738 ( 1)  0.287
 341 R   0.70307 0.29693 ( 1)  0.297
 342 S   0.67622 0.32378 ( 1)  0.324
 343 L   0.63906 0.36094 ( 1)  0.361
 344 S   0.67622 0.32378 ( 1)  0.324
 345 N   0.69208 0.30792 ( 1)  0.308
 346 H   0.66708 0.33292 ( 1)  0.333
 347 M   0.69309 0.30691 ( 1)  0.307
 348 E   0.67010 0.32990 ( 1)  0.330
 349 L   0.64113 0.35887 ( 1)  0.359
 350 H   0.66708 0.33292 ( 1)  0.333
 351 N   0.69208 0.30792 ( 1)  0.308
 352 G   0.68094 0.31906 ( 1)  0.319
 353 E   0.67010 0.32990 ( 1)  0.330
 354 Q   0.65169 0.34831 ( 1)  0.348
 355 S   0.67933 0.32067 ( 1)  0.321
 356 A   0.00000 1.00000 ( 2)  1.000
 357 Q   0.67523 0.32477 ( 1)  0.325
 358 N   0.69208 0.30792 ( 1)  0.308


lnL = -1903.944123


Model 2: PositiveSelection

MLEs of dN/dS (w) for site classes (K=3)

p:   0.79869  0.00000  0.20131
w:   0.03545  1.00000  2.57328

Naive Empirical Bayes (NEB) probabilities for 3 classes & postmean_w & P(w>1)
(amino acids refer to 1st sequence: g276.t1)

   1 M   0.89976 0.00000 0.10024 ( 1)  0.290  0.100
   2 A   0.85326 0.00000 0.14674 ( 1)  0.408  0.147
   3 F   0.85742 0.00000 0.14258 ( 1)  0.397  0.143
   4 I   0.00121 0.00000 0.99879 ( 3)  2.570  0.999
   5 K   0.91553 0.00000 0.08447 ( 1)  0.250  0.084
   6 E   0.87754 0.00000 0.12246 ( 1)  0.346  0.122
   7 E   0.87754 0.00000 0.12246 ( 1)  0.346  0.122
   8 S   0.09703 0.00000 0.90297 ( 3)  2.327  0.903
   9 E   0.90923 0.00000 0.09077 ( 1)  0.266  0.091
  10 D   0.88686 0.00000 0.11314 ( 1)  0.323  0.113
  11 V   0.07482 0.00000 0.92518 ( 3)  2.383  0.925
  12 K   0.88626 0.00000 0.11374 ( 1)  0.324  0.114
  13 I   0.86680 0.00000 0.13320 ( 1)  0.373  0.133
  14 E   0.90923 0.00000 0.09077 ( 1)  0.266  0.091
  15 E   0.90923 0.00000 0.09077 ( 1)  0.266  0.091
  16 T   0.89661 0.00000 0.10339 ( 1)  0.298  0.103
  17 F   0.85504 0.00000 0.14496 ( 1)  0.403  0.145
  18 T   0.10357 0.00000 0.89643 ( 3)  2.310  0.896
  19 V   0.84894 0.00000 0.15106 ( 1)  0.419  0.151
  20 K   0.91123 0.00000 0.08877 ( 1)  0.261  0.089
  21 H   0.07852 0.00000 0.92148 ( 3)  2.374  0.921
  22 E   0.90923 0.00000 0.09077 ( 1)  0.266  0.091
  23 D   0.88686 0.00000 0.11314 ( 1)  0.323  0.113
  24 P   0.06828 0.00000 0.93172 ( 3)  2.400  0.932
  25 Q   0.85764 0.00000 0.14236 ( 1)  0.397  0.142
  26 E   0.90923 0.00000 0.09077 ( 1)  0.266  0.091
  27 Q   0.88273 0.00000 0.11727 ( 1)  0.333  0.117
  28 T   0.89661 0.00000 0.10339 ( 1)  0.298  0.103
  29 D   0.88382 0.00000 0.11618 ( 1)  0.330  0.116
  30 L   0.83682 0.00000 0.16318 ( 1)  0.450  0.163
  31 M   0.89976 0.00000 0.10024 ( 1)  0.290  0.100
  32 V   0.00098 0.00000 0.99902 ( 3)  2.571  0.999
  33 L   0.83682 0.00000 0.16318 ( 1)  0.450  0.163
  34 K   0.91553 0.00000 0.08447 ( 1)  0.250  0.084
  35 E   0.90923 0.00000 0.09077 ( 1)  0.266  0.091
  36 K   0.88626 0.00000 0.11374 ( 1)  0.324  0.114
  37 T   0.07722 0.00000 0.92278 ( 3)  2.377  0.923
  38 H   0.87730 0.00000 0.12270 ( 1)  0.347  0.123
  39 Q   0.88273 0.00000 0.11727 ( 1)  0.333  0.117
  40 Q   0.85764 0.00000 0.14236 ( 1)  0.397  0.142
  41 N   0.89868 0.00000 0.10132 ( 1)  0.293  0.101
  42 E   0.90923 0.00000 0.09077 ( 1)  0.266  0.091
  43 M   0.89976 0.00000 0.10024 ( 1)  0.290  0.100
  44 E   0.90923 0.00000 0.09077 ( 1)  0.266  0.091
  45 E   0.88070 0.00000 0.11930 ( 1)  0.338  0.119
  46 K   0.00002 0.00000 0.99998 ( 3)  2.573  1.000
  47 H   0.00118 0.00000 0.99882 ( 3)  2.570  0.999
  48 Q   0.88273 0.00000 0.11727 ( 1)  0.333  0.117
  49 D   0.88382 0.00000 0.11618 ( 1)  0.330  0.116
  50 I   0.00175 0.00000 0.99825 ( 3)  2.569  0.998
  51 T   0.86239 0.00000 0.13761 ( 1)  0.385  0.138
  52 T   0.85955 0.00000 0.14045 ( 1)  0.392  0.140
  53 D   0.88686 0.00000 0.11314 ( 1)  0.323  0.113
  54 E   0.90923 0.00000 0.09077 ( 1)  0.266  0.091
  55 K   0.91553 0.00000 0.08447 ( 1)  0.250  0.084
  56 P   0.84421 0.00000 0.15579 ( 1)  0.431  0.156
  57 T   0.89661 0.00000 0.10339 ( 1)  0.298  0.103
  58 L   0.83682 0.00000 0.16318 ( 1)  0.450  0.163
  59 T   0.86239 0.00000 0.13761 ( 1)  0.385  0.138
  60 K   0.91553 0.00000 0.08447 ( 1)  0.250  0.084
  61 K   0.88626 0.00000 0.11374 ( 1)  0.324  0.114
  62 T   0.85966 0.00000 0.14034 ( 1)  0.392  0.140
  63 L   0.83844 0.00000 0.16155 ( 1)  0.445  0.162
  64 S   0.85705 0.00000 0.14295 ( 1)  0.398  0.143
  65 R   0.07303 0.00000 0.92697 ( 3)  2.388  0.927
  66 G   0.88835 0.00000 0.11165 ( 1)  0.319  0.112
  67 R   0.90812 0.00000 0.09188 ( 1)  0.269  0.092
  68 P   0.06990 0.00000 0.93010 ( 3)  2.396  0.930
  69 R   0.84509 0.00000 0.15491 ( 1)  0.429  0.155
  70 K   0.91553 0.00000 0.08447 ( 1)  0.250  0.084
  71 S   0.84275 0.00000 0.15725 ( 1)  0.435  0.157
  72 K   0.91553 0.00000 0.08447 ( 1)  0.250  0.084
  73 P   0.06950 0.00000 0.93050 ( 3)  2.397  0.930
  74 R   0.09218 0.00000 0.90782 ( 3)  2.339  0.908
  75 C   0.85613 0.00000 0.14387 ( 1)  0.401  0.144
  76 N   0.89868 0.00000 0.10132 ( 1)  0.293  0.101
  77 Y   0.07374 0.00000 0.92626 ( 3)  2.386  0.926
  78 S   0.88382 0.00000 0.11618 ( 1)  0.330  0.116
  79 C   0.85613 0.00000 0.14387 ( 1)  0.401  0.144
  80 K   0.91553 0.00000 0.08447 ( 1)  0.250  0.084
  81 Q   0.87941 0.00000 0.12059 ( 1)  0.341  0.121
  82 C   0.85613 0.00000 0.14387 ( 1)  0.401  0.144
  83 G   0.88835 0.00000 0.11165 ( 1)  0.319  0.112
  84 I   0.12068 0.00000 0.87932 ( 3)  2.267  0.879
  85 S   0.88686 0.00000 0.11314 ( 1)  0.323  0.113
  86 F   0.85504 0.00000 0.14496 ( 1)  0.403  0.145
  87 R   0.09109 0.00000 0.90891 ( 3)  2.342  0.909
  88 Q   0.85927 0.00000 0.14073 ( 1)  0.393  0.141
  89 K   0.88626 0.00000 0.11374 ( 1)  0.324  0.114
  90 P   0.87495 0.00000 0.12505 ( 1)  0.353  0.125
  91 K   0.88626 0.00000 0.11374 ( 1)  0.324  0.114
  92 L   0.84526 0.00000 0.15474 ( 1)  0.428  0.155
  93 D   0.88686 0.00000 0.11314 ( 1)  0.323  0.113
  94 V   0.85174 0.00000 0.14826 ( 1)  0.412  0.148
  95 H   0.87451 0.00000 0.12549 ( 1)  0.354  0.125
  96 I   0.90910 0.00000 0.09090 ( 1)  0.266  0.091
  97 R   0.90812 0.00000 0.09188 ( 1)  0.269  0.092
  98 G   0.00122 0.00000 0.99878 ( 3)  2.570  0.999
  99 H   0.87451 0.00000 0.12549 ( 1)  0.354  0.125
 100 T   0.85966 0.00000 0.14034 ( 1)  0.392  0.140
 101 R   0.00136 0.00000 0.99864 ( 3)  2.570  0.999
 102 E   0.87754 0.00000 0.12246 ( 1)  0.346  0.122
 103 K   0.91553 0.00000 0.08447 ( 1)  0.250  0.084
 104 A   0.85085 0.00000 0.14915 ( 1)  0.414  0.149
 105 Y   0.85821 0.00000 0.14179 ( 1)  0.395  0.142
 106 T   0.85966 0.00000 0.14034 ( 1)  0.392  0.140
 107 C   0.85340 0.00000 0.14660 ( 1)  0.407  0.147
 108 K   0.12769 0.00000 0.87231 ( 3)  2.249  0.872
 109 Q   0.85764 0.00000 0.14236 ( 1)  0.397  0.142
 110 C   0.85613 0.00000 0.14387 ( 1)  0.401  0.144
 111 G   0.88835 0.00000 0.11165 ( 1)  0.319  0.112
 112 K   0.88626 0.00000 0.11374 ( 1)  0.324  0.114
 113 S   0.88382 0.00000 0.11618 ( 1)  0.330  0.116
 114 F   0.85504 0.00000 0.14496 ( 1)  0.403  0.145
 115 Y   0.85920 0.00000 0.14080 ( 1)  0.393  0.141
 116 N   0.89868 0.00000 0.10132 ( 1)  0.293  0.101
 117 T   0.89661 0.00000 0.10339 ( 1)  0.298  0.103
 118 R   0.90812 0.00000 0.09188 ( 1)  0.269  0.092
 119 N   0.89594 0.00000 0.10406 ( 1)  0.300  0.104
 120 L   0.86039 0.00000 0.13961 ( 1)  0.390  0.140
 121 T   0.89661 0.00000 0.10339 ( 1)  0.298  0.103
 122 V   0.85419 0.00000 0.14581 ( 1)  0.405  0.146
 123 H   0.87451 0.00000 0.12549 ( 1)  0.354  0.125
 124 M   0.89976 0.00000 0.10024 ( 1)  0.290  0.100
 125 R   0.90812 0.00000 0.09188 ( 1)  0.269  0.092
 126 I   0.86680 0.00000 0.13320 ( 1)  0.373  0.133
 127 H   0.87451 0.00000 0.12549 ( 1)  0.354  0.125
 128 T   0.85966 0.00000 0.14034 ( 1)  0.392  0.140
 129 G   0.88835 0.00000 0.11165 ( 1)  0.319  0.112
 130 E   0.90923 0.00000 0.09077 ( 1)  0.266  0.091
 131 R   0.88046 0.00000 0.11954 ( 1)  0.339  0.120
 132 P   0.86119 0.00000 0.13881 ( 1)  0.388  0.139
 133 Y   0.85653 0.00000 0.14347 ( 1)  0.400  0.143
 134 T   0.89661 0.00000 0.10339 ( 1)  0.298  0.103
 135 C   0.85340 0.00000 0.14660 ( 1)  0.407  0.147
 136 Q   0.88273 0.00000 0.11727 ( 1)  0.333  0.117
 137 Q   0.85764 0.00000 0.14236 ( 1)  0.397  0.142
 138 C   0.85613 0.00000 0.14387 ( 1)  0.401  0.144
 139 G   0.86051 0.00000 0.13949 ( 1)  0.389  0.139
 140 K   0.91553 0.00000 0.08447 ( 1)  0.250  0.084
 141 S   0.88382 0.00000 0.11618 ( 1)  0.330  0.116
 142 F   0.85504 0.00000 0.14496 ( 1)  0.403  0.145
 143 H   0.87730 0.00000 0.12270 ( 1)  0.347  0.123
 144 K   0.91553 0.00000 0.08447 ( 1)  0.250  0.084
 145 T   0.89661 0.00000 0.10339 ( 1)  0.298  0.103
 146 G   0.88835 0.00000 0.11165 ( 1)  0.319  0.112
 147 N   0.89594 0.00000 0.10406 ( 1)  0.300  0.104
 148 L   0.84979 0.00000 0.15021 ( 1)  0.417  0.150
 149 T   0.89661 0.00000 0.10339 ( 1)  0.298  0.103
 150 V   0.85419 0.00000 0.14581 ( 1)  0.405  0.146
 151 H   0.87451 0.00000 0.12549 ( 1)  0.354  0.125
 152 M   0.10885 0.00000 0.89115 ( 3)  2.297  0.891
 153 R   0.90576 0.00000 0.09424 ( 1)  0.275  0.094
 154 I   0.86680 0.00000 0.13320 ( 1)  0.373  0.133
 155 H   0.87451 0.00000 0.12549 ( 1)  0.354  0.125
 156 T   0.85966 0.00000 0.14034 ( 1)  0.392  0.140
 157 G   0.88835 0.00000 0.11165 ( 1)  0.319  0.112
 158 E   0.87754 0.00000 0.12246 ( 1)  0.346  0.122
 159 R   0.88046 0.00000 0.11954 ( 1)  0.339  0.120
 160 P   0.87495 0.00000 0.12505 ( 1)  0.353  0.125
 161 Y   0.85653 0.00000 0.14347 ( 1)  0.400  0.143
 162 T   0.89661 0.00000 0.10339 ( 1)  0.298  0.103
 163 C   0.85340 0.00000 0.14660 ( 1)  0.407  0.147
 164 Q   0.88273 0.00000 0.11727 ( 1)  0.333  0.117
 165 Q   0.85764 0.00000 0.14236 ( 1)  0.397  0.142
 166 C   0.85613 0.00000 0.14387 ( 1)  0.401  0.144
 167 G   0.86051 0.00000 0.13949 ( 1)  0.389  0.139
 168 K   0.91553 0.00000 0.08447 ( 1)  0.250  0.084
 169 S   0.88382 0.00000 0.11618 ( 1)  0.330  0.116
 170 F   0.85742 0.00000 0.14258 ( 1)  0.397  0.143
 171 Y   0.00135 0.00000 0.99865 ( 3)  2.570  0.999
 172 T   0.85966 0.00000 0.14034 ( 1)  0.392  0.140
 173 T   0.89661 0.00000 0.10339 ( 1)  0.298  0.103
 174 G   0.88835 0.00000 0.11165 ( 1)  0.319  0.112
 175 N   0.89594 0.00000 0.10406 ( 1)  0.300  0.104
 176 L   0.84675 0.00000 0.15325 ( 1)  0.424  0.153
 177 T   0.89661 0.00000 0.10339 ( 1)  0.298  0.103
 178 V   0.85419 0.00000 0.14581 ( 1)  0.405  0.146
 179 H   0.87451 0.00000 0.12549 ( 1)  0.354  0.125
 180 M   0.89976 0.00000 0.10024 ( 1)  0.290  0.100
 181 R   0.90812 0.00000 0.09188 ( 1)  0.269  0.092
 182 I   0.86680 0.00000 0.13320 ( 1)  0.373  0.133
 183 H   0.87451 0.00000 0.12549 ( 1)  0.354  0.125
 184 T   0.85966 0.00000 0.14034 ( 1)  0.392  0.140
 185 G   0.86051 0.00000 0.13949 ( 1)  0.389  0.139
 186 E   0.87754 0.00000 0.12246 ( 1)  0.346  0.122
 187 K   0.88626 0.00000 0.11374 ( 1)  0.324  0.114
 188 P   0.84452 0.00000 0.15548 ( 1)  0.430  0.155
 189 Y   0.85653 0.00000 0.14347 ( 1)  0.400  0.143
 190 S   0.84526 0.00000 0.15474 ( 1)  0.428  0.155
 191 C   0.85340 0.00000 0.14660 ( 1)  0.407  0.147
 192 P   0.84452 0.00000 0.15548 ( 1)  0.430  0.155
 193 Q   0.85764 0.00000 0.14236 ( 1)  0.397  0.142
 194 C   0.85613 0.00000 0.14387 ( 1)  0.401  0.144
 195 G   0.88835 0.00000 0.11165 ( 1)  0.319  0.112
 196 K   0.91553 0.00000 0.08447 ( 1)  0.250  0.084
 197 S   0.88686 0.00000 0.11314 ( 1)  0.323  0.113
 198 Y   0.85967 0.00000 0.14033 ( 1)  0.392  0.140
 199 N   0.10339 0.00000 0.89661 ( 3)  2.311  0.897
 200 Q   0.88273 0.00000 0.11727 ( 1)  0.333  0.117
 201 N   0.89868 0.00000 0.10132 ( 1)  0.293  0.101
 202 S   0.88382 0.00000 0.11618 ( 1)  0.330  0.116
 203 N   0.10441 0.00000 0.89559 ( 3)  2.308  0.896
 204 L   0.84526 0.00000 0.15474 ( 1)  0.428  0.155
 205 E   0.90923 0.00000 0.09077 ( 1)  0.266  0.091
 206 V   0.84894 0.00000 0.15106 ( 1)  0.419  0.151
 207 H   0.87451 0.00000 0.12549 ( 1)  0.354  0.125
 208 M   0.89976 0.00000 0.10024 ( 1)  0.290  0.100
 209 R   0.90812 0.00000 0.09188 ( 1)  0.269  0.092
 210 T   0.85966 0.00000 0.14034 ( 1)  0.392  0.140
 211 H   0.87451 0.00000 0.12549 ( 1)  0.354  0.125
 212 N   0.89868 0.00000 0.10132 ( 1)  0.293  0.101
 213 G   0.88835 0.00000 0.11165 ( 1)  0.319  0.112
 214 G   0.88835 0.00000 0.11165 ( 1)  0.319  0.112
 215 R   0.11884 0.00000 0.88116 ( 3)  2.272  0.881
 216 T   0.85966 0.00000 0.14034 ( 1)  0.392  0.140
 217 F   0.85742 0.00000 0.14258 ( 1)  0.397  0.143
 218 V   0.85174 0.00000 0.14826 ( 1)  0.412  0.148
 219 C   0.85340 0.00000 0.14660 ( 1)  0.407  0.147
 220 T   0.89661 0.00000 0.10339 ( 1)  0.298  0.103
 221 Q   0.85764 0.00000 0.14236 ( 1)  0.397  0.142
 222 C   0.85613 0.00000 0.14387 ( 1)  0.401  0.144
 223 G   0.87450 0.00000 0.12550 ( 1)  0.354  0.126
 224 K   0.91553 0.00000 0.08447 ( 1)  0.250  0.084
 225 S   0.09761 0.00000 0.90239 ( 3)  2.326  0.902
 226 F   0.85517 0.00000 0.14483 ( 1)  0.403  0.145
 227 A   0.07293 0.00000 0.92707 ( 3)  2.388  0.927
 228 Q   0.10767 0.00000 0.89233 ( 3)  2.300  0.892
 229 K   0.91553 0.00000 0.08447 ( 1)  0.250  0.084
 230 Q   0.88273 0.00000 0.11727 ( 1)  0.333  0.117
 231 N   0.89868 0.00000 0.10132 ( 1)  0.293  0.101
 232 L   0.84526 0.00000 0.15474 ( 1)  0.428  0.155
 233 D   0.88382 0.00000 0.11618 ( 1)  0.330  0.116
 234 L   0.84275 0.00000 0.15725 ( 1)  0.435  0.157
 235 H   0.87451 0.00000 0.12549 ( 1)  0.354  0.125
 236 M   0.89976 0.00000 0.10024 ( 1)  0.290  0.100
 237 R   0.88046 0.00000 0.11954 ( 1)  0.339  0.120
 238 I   0.86680 0.00000 0.13320 ( 1)  0.373  0.133
 239 H   0.87451 0.00000 0.12549 ( 1)  0.354  0.125
 240 T   0.85966 0.00000 0.14034 ( 1)  0.392  0.140
 241 G   0.88835 0.00000 0.11165 ( 1)  0.319  0.112
 242 E   0.87754 0.00000 0.12246 ( 1)  0.346  0.122
 243 K   0.90320 0.00000 0.09680 ( 1)  0.281  0.097
 244 P   0.84452 0.00000 0.15548 ( 1)  0.430  0.155
 245 Y   0.85653 0.00000 0.14347 ( 1)  0.400  0.143
 246 T   0.89661 0.00000 0.10339 ( 1)  0.298  0.103
 247 C   0.85340 0.00000 0.14660 ( 1)  0.407  0.147
 248 T   0.89661 0.00000 0.10339 ( 1)  0.298  0.103
 249 E   0.87754 0.00000 0.12246 ( 1)  0.346  0.122
 250 C   0.85613 0.00000 0.14387 ( 1)  0.401  0.144
 251 G   0.85788 0.00000 0.14212 ( 1)  0.396  0.142
 252 K   0.91553 0.00000 0.08447 ( 1)  0.250  0.084
 253 S   0.88686 0.00000 0.11314 ( 1)  0.323  0.113
 254 F   0.85504 0.00000 0.14496 ( 1)  0.403  0.145
 255 P   0.87495 0.00000 0.12505 ( 1)  0.353  0.125
 256 Y   0.85967 0.00000 0.14033 ( 1)  0.392  0.140
 257 K   0.91553 0.00000 0.08447 ( 1)  0.250  0.084
 258 S   0.88382 0.00000 0.11618 ( 1)  0.330  0.116
 259 T   0.89661 0.00000 0.10339 ( 1)  0.298  0.103
 260 L   0.84225 0.00000 0.15775 ( 1)  0.436  0.158
 261 K   0.91553 0.00000 0.08447 ( 1)  0.250  0.084
 262 H   0.87451 0.00000 0.12549 ( 1)  0.354  0.125
 263 H   0.87451 0.00000 0.12549 ( 1)  0.354  0.125
 264 M   0.89976 0.00000 0.10024 ( 1)  0.290  0.100
 265 I   0.90910 0.00000 0.09090 ( 1)  0.266  0.091
 266 V   0.85174 0.00000 0.14826 ( 1)  0.412  0.148
 267 H   0.87451 0.00000 0.12549 ( 1)  0.354  0.125
 268 T   0.85652 0.00000 0.14348 ( 1)  0.400  0.143
 269 G   0.88835 0.00000 0.11165 ( 1)  0.319  0.112
 270 E   0.08858 0.00000 0.91142 ( 3)  2.348  0.911
 271 K   0.88626 0.00000 0.11374 ( 1)  0.324  0.114
 272 P   0.84668 0.00000 0.15332 ( 1)  0.425  0.153
 273 F   0.85742 0.00000 0.14258 ( 1)  0.397  0.143
 274 A   0.88427 0.00000 0.11573 ( 1)  0.329  0.116
 275 C   0.85613 0.00000 0.14387 ( 1)  0.401  0.144
 276 A   0.85326 0.00000 0.14674 ( 1)  0.408  0.147
 277 Q   0.85764 0.00000 0.14236 ( 1)  0.397  0.142
 278 C   0.85613 0.00000 0.14387 ( 1)  0.401  0.144
 279 G   0.88835 0.00000 0.11165 ( 1)  0.319  0.112
 280 K   0.88626 0.00000 0.11374 ( 1)  0.324  0.114
 281 S   0.88382 0.00000 0.11618 ( 1)  0.330  0.116
 282 F   0.85504 0.00000 0.14496 ( 1)  0.403  0.145
 283 T   0.89661 0.00000 0.10339 ( 1)  0.298  0.103
 284 C   0.07536 0.00000 0.92464 ( 3)  2.382  0.925
 285 K   0.11324 0.00000 0.88676 ( 3)  2.286  0.887
 286 A   0.85085 0.00000 0.14915 ( 1)  0.414  0.149
 287 N   0.89594 0.00000 0.10406 ( 1)  0.300  0.104
 288 L   0.84275 0.00000 0.15725 ( 1)  0.435  0.157
 289 R   0.88046 0.00000 0.11954 ( 1)  0.339  0.120
 290 N   0.89594 0.00000 0.10406 ( 1)  0.300  0.104
 291 H   0.87451 0.00000 0.12549 ( 1)  0.354  0.125
 292 M   0.89976 0.00000 0.10024 ( 1)  0.290  0.100
 293 N   0.89868 0.00000 0.10132 ( 1)  0.293  0.101
 294 G   0.07514 0.00000 0.92486 ( 3)  2.383  0.925
 295 H   0.87451 0.00000 0.12549 ( 1)  0.354  0.125
 296 T   0.85966 0.00000 0.14034 ( 1)  0.392  0.140
 297 G   0.88835 0.00000 0.11165 ( 1)  0.319  0.112
 298 T   0.85652 0.00000 0.14348 ( 1)  0.400  0.143
 299 I   0.90910 0.00000 0.09090 ( 1)  0.266  0.091
 300 V   0.85419 0.00000 0.14581 ( 1)  0.405  0.146
 301 F   0.85504 0.00000 0.14496 ( 1)  0.403  0.145
 302 I   0.10704 0.00000 0.89296 ( 3)  2.302  0.893
 303 C   0.85613 0.00000 0.14387 ( 1)  0.401  0.144
 304 D   0.88686 0.00000 0.11314 ( 1)  0.323  0.113
 305 L   0.83682 0.00000 0.16318 ( 1)  0.450  0.163
 306 C   0.85613 0.00000 0.14387 ( 1)  0.401  0.144
 307 G   0.88835 0.00000 0.11165 ( 1)  0.319  0.112
 308 K   0.88626 0.00000 0.11374 ( 1)  0.324  0.114
 309 S   0.88686 0.00000 0.11314 ( 1)  0.323  0.113
 310 L   0.84275 0.00000 0.15725 ( 1)  0.435  0.157
 311 T   0.89661 0.00000 0.10339 ( 1)  0.298  0.103
 312 H   0.87451 0.00000 0.12549 ( 1)  0.354  0.125
 313 K   0.91553 0.00000 0.08447 ( 1)  0.250  0.084
 314 Y   0.85653 0.00000 0.14347 ( 1)  0.400  0.143
 315 S   0.84275 0.00000 0.15725 ( 1)  0.435  0.157
 316 I   0.90910 0.00000 0.09090 ( 1)  0.266  0.091
 317 K   0.88626 0.00000 0.11374 ( 1)  0.324  0.114
 318 N   0.89594 0.00000 0.10406 ( 1)  0.300  0.104
 319 H   0.87451 0.00000 0.12549 ( 1)  0.354  0.125
 320 M   0.89976 0.00000 0.10024 ( 1)  0.290  0.100
 321 K   0.88626 0.00000 0.11374 ( 1)  0.324  0.114
 322 T   0.85966 0.00000 0.14034 ( 1)  0.392  0.140
 323 H   0.87451 0.00000 0.12549 ( 1)  0.354  0.125
 324 S   0.85705 0.00000 0.14295 ( 1)  0.398  0.143
 325 G   0.88835 0.00000 0.11165 ( 1)  0.319  0.112
 326 E   0.87754 0.00000 0.12246 ( 1)  0.346  0.122
 327 R   0.85085 0.00000 0.14915 ( 1)  0.414  0.149
 328 F   0.85742 0.00000 0.14258 ( 1)  0.397  0.143
 329 I   0.90910 0.00000 0.09090 ( 1)  0.266  0.091
 330 C   0.85340 0.00000 0.14660 ( 1)  0.407  0.147
 331 I   0.86680 0.00000 0.13320 ( 1)  0.373  0.133
 332 E   0.87754 0.00000 0.12246 ( 1)  0.346  0.122
 333 C   0.85613 0.00000 0.14387 ( 1)  0.401  0.144
 334 G   0.88835 0.00000 0.11165 ( 1)  0.319  0.112
 335 K   0.88626 0.00000 0.11374 ( 1)  0.324  0.114
 336 G   0.85478 0.00000 0.14522 ( 1)  0.404  0.145
 337 F   0.85742 0.00000 0.14258 ( 1)  0.397  0.143
 338 K   0.91553 0.00000 0.08447 ( 1)  0.250  0.084
 339 H   0.87730 0.00000 0.12270 ( 1)  0.347  0.123
 340 K   0.91553 0.00000 0.08447 ( 1)  0.250  0.084
 341 R   0.90812 0.00000 0.09188 ( 1)  0.269  0.092
 342 S   0.88382 0.00000 0.11618 ( 1)  0.330  0.116
 343 L   0.84275 0.00000 0.15725 ( 1)  0.435  0.157
 344 S   0.88382 0.00000 0.11618 ( 1)  0.330  0.116
 345 N   0.89868 0.00000 0.10132 ( 1)  0.293  0.101
 346 H   0.87451 0.00000 0.12549 ( 1)  0.354  0.125
 347 M   0.89976 0.00000 0.10024 ( 1)  0.290  0.100
 348 E   0.87754 0.00000 0.12246 ( 1)  0.346  0.122
 349 L   0.84526 0.00000 0.15474 ( 1)  0.428  0.155
 350 H   0.87451 0.00000 0.12549 ( 1)  0.354  0.125
 351 N   0.89868 0.00000 0.10132 ( 1)  0.293  0.101
 352 G   0.88835 0.00000 0.11165 ( 1)  0.319  0.112
 353 E   0.87754 0.00000 0.12246 ( 1)  0.346  0.122
 354 Q   0.85764 0.00000 0.14236 ( 1)  0.397  0.142
 355 S   0.88686 0.00000 0.11314 ( 1)  0.323  0.113
 356 A   0.06813 0.00000 0.93187 ( 3)  2.400  0.932
 357 Q   0.88273 0.00000 0.11727 ( 1)  0.333  0.117
 358 N   0.89868 0.00000 0.10132 ( 1)  0.293  0.101

Positively selected sites

	Prob(w>1)  mean w

     4 I      0.999**       2.570
     8 S      0.903         2.327
    11 V      0.925         2.383
    18 T      0.896         2.310
    21 H      0.921         2.374
    24 P      0.932         2.400
    32 V      0.999**       2.571
    37 T      0.923         2.377
    46 K      1.000**       2.573
    47 H      0.999**       2.570
    50 I      0.998**       2.569
    65 R      0.927         2.388
    68 P      0.930         2.396
    73 P      0.930         2.397
    74 R      0.908         2.339
    77 Y      0.926         2.386
    84 I      0.879         2.267
    87 R      0.909         2.342
    98 G      0.999**       2.570
   101 R      0.999**       2.570
   108 K      0.872         2.249
   152 M      0.891         2.297
   171 Y      0.999**       2.570
   199 N      0.897         2.311
   203 N      0.896         2.308
   215 R      0.881         2.272
   225 S      0.902         2.326
   227 A      0.927         2.388
   228 Q      0.892         2.300
   270 E      0.911         2.348
   284 C      0.925         2.382
   285 K      0.887         2.286
   294 G      0.925         2.383
   302 I      0.893         2.302
   356 A      0.932         2.400


lnL = -1901.624017

Bayes Empirical Bayes (BEB) probabilities for 3 classes (class) & postmean_w
(amino acids refer to 1st sequence: g276.t1)

   1 M   0.82385 0.14494 0.03121 ( 1)  0.352 +-  0.619
   2 A   0.78974 0.16054 0.04972 ( 1)  0.440 +-  0.841
   3 F   0.79278 0.15939 0.04783 ( 1)  0.431 +-  0.819
   4 I   0.03406 0.21741 0.74853 ( 3)  3.933 +-  2.613
   5 K   0.83618 0.13772 0.02610 ( 1)  0.328 +-  0.560
   6 E   0.80744 0.15307 0.03948 ( 1)  0.391 +-  0.720
   7 E   0.80744 0.15307 0.03948 ( 1)  0.391 +-  0.720
   8 S   0.30296 0.39742 0.29962 ( 2)  1.639 +-  1.853
   9 E   0.83114 0.14080 0.02806 ( 1)  0.338 +-  0.582
  10 D   0.81427 0.14986 0.03587 ( 1)  0.374 +-  0.676
  11 V   0.25578 0.36475 0.37948 ( 3)  2.054 +-  2.200
  12 K   0.81384 0.14996 0.03620 ( 1)  0.376 +-  0.681
  13 I   0.79961 0.15655 0.04383 ( 1)  0.412 +-  0.772
  14 E   0.83114 0.14080 0.02806 ( 1)  0.338 +-  0.582
  15 E   0.83114 0.14080 0.02806 ( 1)  0.338 +-  0.582
  16 T   0.82152 0.14609 0.03238 ( 1)  0.358 +-  0.634
  17 F   0.79104 0.16006 0.04889 ( 1)  0.436 +-  0.831
  18 T   0.31344 0.40263 0.28393 ( 2)  1.563 +-  1.783
  19 V   0.78657 0.16172 0.05171 ( 1)  0.450 +-  0.865
  20 K   0.83303 0.13917 0.02779 ( 1)  0.336 +-  0.586
  21 H   0.26488 0.37179 0.36333 ( 2)  1.968 +-  2.135
  22 E   0.83114 0.14080 0.02806 ( 1)  0.338 +-  0.582
  23 D   0.81427 0.14986 0.03587 ( 1)  0.374 +-  0.676
  24 P   0.23770 0.34954 0.41276 ( 3)  2.237 +-  2.327
  25 Q   0.79294 0.15930 0.04776 ( 1)  0.431 +-  0.818
  26 E   0.83114 0.14080 0.02806 ( 1)  0.338 +-  0.582
  27 Q   0.81124 0.15128 0.03748 ( 1)  0.382 +-  0.696
  28 T   0.82152 0.14609 0.03238 ( 1)  0.358 +-  0.634
  29 D   0.81203 0.15095 0.03702 ( 1)  0.380 +-  0.689
  30 L   0.77760 0.16483 0.05758 ( 1)  0.478 +-  0.934
  31 M   0.82385 0.14494 0.03121 ( 1)  0.352 +-  0.619
  32 V   0.02464 0.17579 0.79957 ( 3)  4.207 +-  2.603
  33 L   0.77760 0.16483 0.05758 ( 1)  0.478 +-  0.934
  34 K   0.83618 0.13772 0.02610 ( 1)  0.328 +-  0.560
  35 E   0.83114 0.14080 0.02806 ( 1)  0.338 +-  0.582
  36 K   0.81384 0.14996 0.03620 ( 1)  0.376 +-  0.681
  37 T   0.26163 0.36923 0.36915 ( 2)  1.999 +-  2.159
  38 H   0.80727 0.15320 0.03954 ( 1)  0.391 +-  0.720
  39 Q   0.81124 0.15128 0.03748 ( 1)  0.382 +-  0.696
  40 Q   0.79294 0.15930 0.04776 ( 1)  0.431 +-  0.818
  41 N   0.82307 0.14529 0.03164 ( 1)  0.354 +-  0.625
  42 E   0.83114 0.14080 0.02806 ( 1)  0.338 +-  0.582
  43 M   0.82385 0.14494 0.03121 ( 1)  0.352 +-  0.619
  44 E   0.83114 0.14080 0.02806 ( 1)  0.338 +-  0.582
  45 E   0.80980 0.15136 0.03884 ( 1)  0.389 +-  0.720
  46 K   0.00494 0.11572 0.87934 ( 3)  4.532 +-  2.471
  47 H   0.03300 0.21302 0.75398 ( 3)  3.962 +-  2.613
  48 Q   0.81124 0.15128 0.03748 ( 1)  0.382 +-  0.696
  49 D   0.81203 0.15095 0.03702 ( 1)  0.380 +-  0.689
  50 I   0.05830 0.30724 0.63446 ( 3)  3.296 +-  2.503
  51 T   0.79640 0.15789 0.04572 ( 1)  0.421 +-  0.794
  52 T   0.79432 0.15873 0.04695 ( 1)  0.427 +-  0.809
  53 D   0.81427 0.14986 0.03587 ( 1)  0.374 +-  0.676
  54 E   0.83114 0.14080 0.02806 ( 1)  0.338 +-  0.582
  55 K   0.83618 0.13772 0.02610 ( 1)  0.328 +-  0.560
  56 P   0.78309 0.16297 0.05394 ( 1)  0.460 +-  0.891
  57 T   0.82152 0.14609 0.03238 ( 1)  0.358 +-  0.634
  58 L   0.77760 0.16483 0.05758 ( 1)  0.478 +-  0.934
  59 T   0.79640 0.15789 0.04572 ( 1)  0.421 +-  0.794
  60 K   0.83618 0.13772 0.02610 ( 1)  0.328 +-  0.560
  61 K   0.81384 0.14996 0.03620 ( 1)  0.376 +-  0.681
  62 T   0.79440 0.15870 0.04690 ( 1)  0.426 +-  0.808
  63 L   0.77875 0.16434 0.05691 ( 1)  0.475 +-  0.927
  64 S   0.79250 0.15944 0.04806 ( 1)  0.432 +-  0.822
  65 R   0.25112 0.36099 0.38789 ( 3)  2.100 +-  2.233
  66 G   0.81538 0.14928 0.03534 ( 1)  0.372 +-  0.670
  67 R   0.83029 0.14128 0.02844 ( 1)  0.339 +-  0.587
  68 P   0.24260 0.35391 0.40349 ( 3)  2.185 +-  2.291
  69 R   0.78373 0.16273 0.05354 ( 1)  0.459 +-  0.887
  70 K   0.83618 0.13772 0.02610 ( 1)  0.328 +-  0.560
  71 S   0.78201 0.16335 0.05464 ( 1)  0.464 +-  0.899
  72 K   0.83618 0.13772 0.02610 ( 1)  0.328 +-  0.560
  73 P   0.24148 0.35296 0.40556 ( 3)  2.196 +-  2.299
  74 R   0.29394 0.39184 0.31423 ( 2)  1.713 +-  1.922
  75 C   0.79184 0.15974 0.04842 ( 1)  0.434 +-  0.826
  76 N   0.82307 0.14529 0.03164 ( 1)  0.354 +-  0.625
  77 Y   0.25298 0.36252 0.38450 ( 3)  2.081 +-  2.219
  78 S   0.81203 0.15095 0.03702 ( 1)  0.380 +-  0.689
  79 C   0.79184 0.15974 0.04842 ( 1)  0.434 +-  0.826
  80 K   0.83618 0.13772 0.02610 ( 1)  0.328 +-  0.560
  81 Q   0.80881 0.15233 0.03886 ( 1)  0.388 +-  0.714
  82 C   0.79184 0.15974 0.04842 ( 1)  0.434 +-  0.826
  83 G   0.81538 0.14928 0.03534 ( 1)  0.372 +-  0.670
  84 I   0.33805 0.41382 0.24812 ( 2)  1.393 +-  1.607
  85 S   0.81427 0.14986 0.03587 ( 1)  0.374 +-  0.676
  86 F   0.79104 0.16006 0.04889 ( 1)  0.436 +-  0.831
  87 R   0.29198 0.39073 0.31729 ( 2)  1.728 +-  1.935
  88 Q   0.79400 0.15839 0.04761 ( 1)  0.430 +-  0.824
  89 K   0.81384 0.14996 0.03620 ( 1)  0.376 +-  0.681
  90 P   0.80555 0.15398 0.04048 ( 1)  0.396 +-  0.731
  91 K   0.81384 0.14996 0.03620 ( 1)  0.376 +-  0.681
  92 L   0.78386 0.16270 0.05344 ( 1)  0.458 +-  0.885
  93 D   0.81427 0.14986 0.03587 ( 1)  0.374 +-  0.676
  94 V   0.78863 0.16096 0.05041 ( 1)  0.443 +-  0.850
  95 H   0.80523 0.15413 0.04064 ( 1)  0.397 +-  0.733
  96 I   0.83102 0.14089 0.02809 ( 1)  0.338 +-  0.582
  97 R   0.83029 0.14128 0.02844 ( 1)  0.339 +-  0.587
  98 G   0.03510 0.22212 0.74278 ( 3)  3.899 +-  2.609
  99 H   0.80523 0.15413 0.04064 ( 1)  0.397 +-  0.733
 100 T   0.79440 0.15870 0.04690 ( 1)  0.426 +-  0.808
 101 R   0.03764 0.22926 0.73310 ( 3)  3.865 +-  2.625
 102 E   0.80744 0.15307 0.03948 ( 1)  0.391 +-  0.720
 103 K   0.83618 0.13772 0.02610 ( 1)  0.328 +-  0.560
 104 A   0.78797 0.16121 0.05082 ( 1)  0.445 +-  0.854
 105 Y   0.79335 0.15912 0.04754 ( 1)  0.430 +-  0.816
 106 T   0.79440 0.15870 0.04690 ( 1)  0.426 +-  0.808
 107 C   0.78984 0.16051 0.04965 ( 1)  0.440 +-  0.840
 108 K   0.34626 0.41607 0.23767 ( 2)  1.346 +-  1.561
 109 Q   0.79294 0.15930 0.04776 ( 1)  0.431 +-  0.818
 110 C   0.79184 0.15974 0.04842 ( 1)  0.434 +-  0.826
 111 G   0.81538 0.14928 0.03534 ( 1)  0.372 +-  0.670
 112 K   0.81384 0.14996 0.03620 ( 1)  0.376 +-  0.681
 113 S   0.81203 0.15095 0.03702 ( 1)  0.380 +-  0.689
 114 F   0.79104 0.16006 0.04889 ( 1)  0.436 +-  0.831
 115 Y   0.79407 0.15883 0.04711 ( 1)  0.427 +-  0.811
 116 N   0.82307 0.14529 0.03164 ( 1)  0.354 +-  0.625
 117 T   0.82152 0.14609 0.03238 ( 1)  0.358 +-  0.634
 118 R   0.83029 0.14128 0.02844 ( 1)  0.339 +-  0.587
 119 N   0.82101 0.14638 0.03260 ( 1)  0.359 +-  0.637
 120 L   0.79495 0.15850 0.04655 ( 1)  0.425 +-  0.804
 121 T   0.82152 0.14609 0.03238 ( 1)  0.358 +-  0.634
 122 V   0.79042 0.16029 0.04930 ( 1)  0.438 +-  0.836
 123 H   0.80523 0.15413 0.04064 ( 1)  0.397 +-  0.733
 124 M   0.82385 0.14494 0.03121 ( 1)  0.352 +-  0.619
 125 R   0.83029 0.14128 0.02844 ( 1)  0.339 +-  0.587
 126 I   0.79961 0.15655 0.04383 ( 1)  0.412 +-  0.772
 127 H   0.80523 0.15413 0.04064 ( 1)  0.397 +-  0.733
 128 T   0.79440 0.15870 0.04690 ( 1)  0.426 +-  0.808
 129 G   0.81538 0.14928 0.03534 ( 1)  0.372 +-  0.670
 130 E   0.83114 0.14080 0.02806 ( 1)  0.338 +-  0.582
 131 R   0.80957 0.15209 0.03834 ( 1)  0.386 +-  0.706
 132 P   0.79553 0.15825 0.04622 ( 1)  0.423 +-  0.800
 133 Y   0.79212 0.15960 0.04828 ( 1)  0.433 +-  0.825
 134 T   0.82152 0.14609 0.03238 ( 1)  0.358 +-  0.634
 135 C   0.78984 0.16051 0.04965 ( 1)  0.440 +-  0.840
 136 Q   0.81124 0.15128 0.03748 ( 1)  0.382 +-  0.696
 137 Q   0.79294 0.15930 0.04776 ( 1)  0.431 +-  0.818
 138 C   0.79184 0.15974 0.04842 ( 1)  0.434 +-  0.826
 139 G   0.79504 0.15847 0.04650 ( 1)  0.425 +-  0.803
 140 K   0.83618 0.13772 0.02610 ( 1)  0.328 +-  0.560
 141 S   0.81203 0.15095 0.03702 ( 1)  0.380 +-  0.689
 142 F   0.79104 0.16006 0.04889 ( 1)  0.436 +-  0.831
 143 H   0.80727 0.15320 0.03954 ( 1)  0.391 +-  0.720
 144 K   0.83618 0.13772 0.02610 ( 1)  0.328 +-  0.560
 145 T   0.82152 0.14609 0.03238 ( 1)  0.358 +-  0.634
 146 G   0.81538 0.14928 0.03534 ( 1)  0.372 +-  0.670
 147 N   0.82101 0.14638 0.03260 ( 1)  0.359 +-  0.637
 148 L   0.78718 0.16147 0.05135 ( 1)  0.448 +-  0.861
 149 T   0.82152 0.14609 0.03238 ( 1)  0.358 +-  0.634
 150 V   0.79042 0.16029 0.04930 ( 1)  0.438 +-  0.836
 151 H   0.80523 0.15413 0.04064 ( 1)  0.397 +-  0.733
 152 M   0.32224 0.40780 0.26996 ( 2)  1.494 +-  1.709
 153 R   0.82853 0.14213 0.02934 ( 1)  0.344 +-  0.600
 154 I   0.79961 0.15655 0.04383 ( 1)  0.412 +-  0.772
 155 H   0.80523 0.15413 0.04064 ( 1)  0.397 +-  0.733
 156 T   0.79440 0.15870 0.04690 ( 1)  0.426 +-  0.808
 157 G   0.81538 0.14928 0.03534 ( 1)  0.372 +-  0.670
 158 E   0.80744 0.15307 0.03948 ( 1)  0.391 +-  0.720
 159 R   0.80957 0.15209 0.03834 ( 1)  0.386 +-  0.706
 160 P   0.80555 0.15398 0.04048 ( 1)  0.396 +-  0.731
 161 Y   0.79212 0.15960 0.04828 ( 1)  0.433 +-  0.825
 162 T   0.82152 0.14609 0.03238 ( 1)  0.358 +-  0.634
 163 C   0.78984 0.16051 0.04965 ( 1)  0.440 +-  0.840
 164 Q   0.81124 0.15128 0.03748 ( 1)  0.382 +-  0.696
 165 Q   0.79294 0.15930 0.04776 ( 1)  0.431 +-  0.818
 166 C   0.79184 0.15974 0.04842 ( 1)  0.434 +-  0.826
 167 G   0.79504 0.15847 0.04650 ( 1)  0.425 +-  0.803
 168 K   0.83618 0.13772 0.02610 ( 1)  0.328 +-  0.560
 169 S   0.81203 0.15095 0.03702 ( 1)  0.380 +-  0.689
 170 F   0.79278 0.15939 0.04783 ( 1)  0.431 +-  0.819
 171 Y   0.04054 0.24363 0.71583 ( 3)  3.752 +-  2.598
 172 T   0.79440 0.15870 0.04690 ( 1)  0.426 +-  0.808
 173 T   0.82152 0.14609 0.03238 ( 1)  0.358 +-  0.634
 174 G   0.81538 0.14928 0.03534 ( 1)  0.372 +-  0.670
 175 N   0.82101 0.14638 0.03260 ( 1)  0.359 +-  0.637
 176 L   0.78477 0.16194 0.05329 ( 1)  0.458 +-  0.890
 177 T   0.82152 0.14609 0.03238 ( 1)  0.358 +-  0.634
 178 V   0.79042 0.16029 0.04930 ( 1)  0.438 +-  0.836
 179 H   0.80523 0.15413 0.04064 ( 1)  0.397 +-  0.733
 180 M   0.82385 0.14494 0.03121 ( 1)  0.352 +-  0.619
 181 R   0.83029 0.14128 0.02844 ( 1)  0.339 +-  0.587
 182 I   0.79961 0.15655 0.04383 ( 1)  0.412 +-  0.772
 183 H   0.80523 0.15413 0.04064 ( 1)  0.397 +-  0.733
 184 T   0.79440 0.15870 0.04690 ( 1)  0.426 +-  0.808
 185 G   0.79504 0.15847 0.04650 ( 1)  0.425 +-  0.803
 186 E   0.80744 0.15307 0.03948 ( 1)  0.391 +-  0.720
 187 K   0.81384 0.14996 0.03620 ( 1)  0.376 +-  0.681
 188 P   0.78332 0.16289 0.05379 ( 1)  0.460 +-  0.889
 189 Y   0.79212 0.15960 0.04828 ( 1)  0.433 +-  0.825
 190 S   0.78386 0.16270 0.05344 ( 1)  0.458 +-  0.885
 191 C   0.78984 0.16051 0.04965 ( 1)  0.440 +-  0.840
 192 P   0.78332 0.16289 0.05379 ( 1)  0.460 +-  0.889
 193 Q   0.79294 0.15930 0.04776 ( 1)  0.431 +-  0.818
 194 C   0.79184 0.15974 0.04842 ( 1)  0.434 +-  0.826
 195 G   0.81538 0.14928 0.03534 ( 1)  0.372 +-  0.670
 196 K   0.83618 0.13772 0.02610 ( 1)  0.328 +-  0.560
 197 S   0.81427 0.14986 0.03587 ( 1)  0.374 +-  0.676
 198 Y   0.79441 0.15869 0.04690 ( 1)  0.427 +-  0.808
 199 N   0.31343 0.40296 0.28361 ( 2)  1.561 +-  1.779
 200 Q   0.81124 0.15128 0.03748 ( 1)  0.382 +-  0.696
 201 N   0.82307 0.14529 0.03164 ( 1)  0.354 +-  0.625
 202 S   0.81203 0.15095 0.03702 ( 1)  0.380 +-  0.689
 203 N   0.31506 0.40380 0.28113 ( 2)  1.549 +-  1.767
 204 L   0.78386 0.16270 0.05344 ( 1)  0.458 +-  0.885
 205 E   0.83114 0.14080 0.02806 ( 1)  0.338 +-  0.582
 206 V   0.78657 0.16172 0.05171 ( 1)  0.450 +-  0.865
 207 H   0.80523 0.15413 0.04064 ( 1)  0.397 +-  0.733
 208 M   0.82385 0.14494 0.03121 ( 1)  0.352 +-  0.619
 209 R   0.83029 0.14128 0.02844 ( 1)  0.339 +-  0.587
 210 T   0.79440 0.15870 0.04690 ( 1)  0.426 +-  0.808
 211 H   0.80523 0.15413 0.04064 ( 1)  0.397 +-  0.733
 212 N   0.82307 0.14529 0.03164 ( 1)  0.354 +-  0.625
 213 G   0.81538 0.14928 0.03534 ( 1)  0.372 +-  0.670
 214 G   0.81538 0.14928 0.03534 ( 1)  0.372 +-  0.670
 215 R   0.33578 0.41313 0.25109 ( 2)  1.406 +-  1.621
 216 T   0.79440 0.15870 0.04690 ( 1)  0.426 +-  0.808
 217 F   0.79278 0.15939 0.04783 ( 1)  0.431 +-  0.819
 218 V   0.78863 0.16096 0.05041 ( 1)  0.443 +-  0.850
 219 C   0.78984 0.16051 0.04965 ( 1)  0.440 +-  0.840
 220 T   0.82152 0.14609 0.03238 ( 1)  0.358 +-  0.634
 221 Q   0.79294 0.15930 0.04776 ( 1)  0.431 +-  0.818
 222 C   0.79184 0.15974 0.04842 ( 1)  0.434 +-  0.826
 223 G   0.80520 0.15405 0.04075 ( 1)  0.397 +-  0.736
 224 K   0.83618 0.13772 0.02610 ( 1)  0.328 +-  0.560
 225 S   0.30401 0.39806 0.29793 ( 2)  1.631 +-  1.844
 226 F   0.79098 0.15954 0.04948 ( 1)  0.439 +-  0.846
 227 A   0.25084 0.36076 0.38840 ( 3)  2.103 +-  2.235
 228 Q   0.31997 0.40609 0.27394 ( 2)  1.514 +-  1.733
 229 K   0.83618 0.13772 0.02610 ( 1)  0.328 +-  0.560
 230 Q   0.81124 0.15128 0.03748 ( 1)  0.382 +-  0.696
 231 N   0.82307 0.14529 0.03164 ( 1)  0.354 +-  0.625
 232 L   0.78386 0.16270 0.05344 ( 1)  0.458 +-  0.885
 233 D   0.81203 0.15095 0.03702 ( 1)  0.380 +-  0.689
 234 L   0.78201 0.16335 0.05464 ( 1)  0.464 +-  0.899
 235 H   0.80523 0.15413 0.04064 ( 1)  0.397 +-  0.733
 236 M   0.82385 0.14494 0.03121 ( 1)  0.352 +-  0.619
 237 R   0.80957 0.15209 0.03834 ( 1)  0.386 +-  0.706
 238 I   0.79961 0.15655 0.04383 ( 1)  0.412 +-  0.772
 239 H   0.80523 0.15413 0.04064 ( 1)  0.397 +-  0.733
 240 T   0.79440 0.15870 0.04690 ( 1)  0.426 +-  0.808
 241 G   0.81538 0.14928 0.03534 ( 1)  0.372 +-  0.670
 242 E   0.80744 0.15307 0.03948 ( 1)  0.391 +-  0.720
 243 K   0.82689 0.14241 0.03070 ( 1)  0.350 +-  0.624
 244 P   0.78332 0.16289 0.05379 ( 1)  0.460 +-  0.889
 245 Y   0.79212 0.15960 0.04828 ( 1)  0.433 +-  0.825
 246 T   0.82152 0.14609 0.03238 ( 1)  0.358 +-  0.634
 247 C   0.78984 0.16051 0.04965 ( 1)  0.440 +-  0.840
 248 T   0.82152 0.14609 0.03238 ( 1)  0.358 +-  0.634
 249 E   0.80744 0.15307 0.03948 ( 1)  0.391 +-  0.720
 250 C   0.79184 0.15974 0.04842 ( 1)  0.434 +-  0.826
 251 G   0.79312 0.15923 0.04765 ( 1)  0.430 +-  0.817
 252 K   0.83618 0.13772 0.02610 ( 1)  0.328 +-  0.560
 253 S   0.81427 0.14986 0.03587 ( 1)  0.374 +-  0.676
 254 F   0.79104 0.16006 0.04889 ( 1)  0.436 +-  0.831
 255 P   0.80555 0.15398 0.04048 ( 1)  0.396 +-  0.731
 256 Y   0.79441 0.15869 0.04690 ( 1)  0.427 +-  0.808
 257 K   0.83618 0.13772 0.02610 ( 1)  0.328 +-  0.560
 258 S   0.81203 0.15095 0.03702 ( 1)  0.380 +-  0.689
 259 T   0.82152 0.14609 0.03238 ( 1)  0.358 +-  0.634
 260 L   0.78163 0.16347 0.05490 ( 1)  0.465 +-  0.903
 261 K   0.83618 0.13772 0.02610 ( 1)  0.328 +-  0.560
 262 H   0.80523 0.15413 0.04064 ( 1)  0.397 +-  0.733
 263 H   0.80523 0.15413 0.04064 ( 1)  0.397 +-  0.733
 264 M   0.82385 0.14494 0.03121 ( 1)  0.352 +-  0.619
 265 I   0.83102 0.14089 0.02809 ( 1)  0.338 +-  0.582
 266 V   0.78863 0.16096 0.05041 ( 1)  0.443 +-  0.850
 267 H   0.80523 0.15413 0.04064 ( 1)  0.397 +-  0.733
 268 T   0.79211 0.15960 0.04828 ( 1)  0.433 +-  0.825
 269 G   0.81538 0.14928 0.03534 ( 1)  0.372 +-  0.670
 270 E   0.28687 0.38728 0.32585 ( 2)  1.772 +-  1.975
 271 K   0.81384 0.14996 0.03620 ( 1)  0.376 +-  0.681
 272 P   0.78491 0.16233 0.05276 ( 1)  0.455 +-  0.877
 273 F   0.79278 0.15939 0.04783 ( 1)  0.431 +-  0.819
 274 A   0.81237 0.15078 0.03685 ( 1)  0.379 +-  0.688
 275 C   0.79184 0.15974 0.04842 ( 1)  0.434 +-  0.826
 276 A   0.78974 0.16054 0.04972 ( 1)  0.440 +-  0.841
 277 Q   0.79294 0.15930 0.04776 ( 1)  0.431 +-  0.818
 278 C   0.79184 0.15974 0.04842 ( 1)  0.434 +-  0.826
 279 G   0.81538 0.14928 0.03534 ( 1)  0.372 +-  0.670
 280 K   0.81384 0.14996 0.03620 ( 1)  0.376 +-  0.681
 281 S   0.81203 0.15095 0.03702 ( 1)  0.380 +-  0.689
 282 F   0.79104 0.16006 0.04889 ( 1)  0.436 +-  0.831
 283 T   0.82152 0.14609 0.03238 ( 1)  0.358 +-  0.634
 284 C   0.25716 0.36585 0.37699 ( 3)  2.041 +-  2.190
 285 K   0.32696 0.40787 0.26517 ( 2)  1.476 +-  1.702
 286 A   0.78797 0.16121 0.05082 ( 1)  0.445 +-  0.854
 287 N   0.82101 0.14638 0.03260 ( 1)  0.359 +-  0.637
 288 L   0.78201 0.16335 0.05464 ( 1)  0.464 +-  0.899
 289 R   0.80957 0.15209 0.03834 ( 1)  0.386 +-  0.706
 290 N   0.82101 0.14638 0.03260 ( 1)  0.359 +-  0.637
 291 H   0.80523 0.15413 0.04064 ( 1)  0.397 +-  0.733
 292 M   0.82385 0.14494 0.03121 ( 1)  0.352 +-  0.619
 293 N   0.82307 0.14529 0.03164 ( 1)  0.354 +-  0.625
 294 G   0.25659 0.36540 0.37800 ( 3)  2.046 +-  2.194
 295 H   0.80523 0.15413 0.04064 ( 1)  0.397 +-  0.733
 296 T   0.79440 0.15870 0.04690 ( 1)  0.426 +-  0.808
 297 G   0.81538 0.14928 0.03534 ( 1)  0.372 +-  0.670
 298 T   0.79211 0.15960 0.04828 ( 1)  0.433 +-  0.825
 299 I   0.83102 0.14089 0.02809 ( 1)  0.338 +-  0.582
 300 V   0.79042 0.16029 0.04930 ( 1)  0.438 +-  0.836
 301 F   0.79104 0.16006 0.04889 ( 1)  0.436 +-  0.831
 302 I   0.31932 0.40613 0.27456 ( 2)  1.516 +-  1.733
 303 C   0.79184 0.15974 0.04842 ( 1)  0.434 +-  0.826
 304 D   0.81427 0.14986 0.03587 ( 1)  0.374 +-  0.676
 305 L   0.77760 0.16483 0.05758 ( 1)  0.478 +-  0.934
 306 C   0.79184 0.15974 0.04842 ( 1)  0.434 +-  0.826
 307 G   0.81538 0.14928 0.03534 ( 1)  0.372 +-  0.670
 308 K   0.81384 0.14996 0.03620 ( 1)  0.376 +-  0.681
 309 S   0.81427 0.14986 0.03587 ( 1)  0.374 +-  0.676
 310 L   0.78201 0.16335 0.05464 ( 1)  0.464 +-  0.899
 311 T   0.82152 0.14609 0.03238 ( 1)  0.358 +-  0.634
 312 H   0.80523 0.15413 0.04064 ( 1)  0.397 +-  0.733
 313 K   0.83618 0.13772 0.02610 ( 1)  0.328 +-  0.560
 314 Y   0.79212 0.15960 0.04828 ( 1)  0.433 +-  0.825
 315 S   0.78201 0.16335 0.05464 ( 1)  0.464 +-  0.899
 316 I   0.83102 0.14089 0.02809 ( 1)  0.338 +-  0.582
 317 K   0.81384 0.14996 0.03620 ( 1)  0.376 +-  0.681
 318 N   0.82101 0.14638 0.03260 ( 1)  0.359 +-  0.637
 319 H   0.80523 0.15413 0.04064 ( 1)  0.397 +-  0.733
 320 M   0.82385 0.14494 0.03121 ( 1)  0.352 +-  0.619
 321 K   0.81384 0.14996 0.03620 ( 1)  0.376 +-  0.681
 322 T   0.79440 0.15870 0.04690 ( 1)  0.426 +-  0.808
 323 H   0.80523 0.15413 0.04064 ( 1)  0.397 +-  0.733
 324 S   0.79250 0.15944 0.04806 ( 1)  0.432 +-  0.822
 325 G   0.81538 0.14928 0.03534 ( 1)  0.372 +-  0.670
 326 E   0.80744 0.15307 0.03948 ( 1)  0.391 +-  0.720
 327 R   0.78797 0.16121 0.05082 ( 1)  0.445 +-  0.854
 328 F   0.79278 0.15939 0.04783 ( 1)  0.431 +-  0.819
 329 I   0.83102 0.14089 0.02809 ( 1)  0.338 +-  0.582
 330 C   0.78984 0.16051 0.04965 ( 1)  0.440 +-  0.840
 331 I   0.79961 0.15655 0.04383 ( 1)  0.412 +-  0.772
 332 E   0.80744 0.15307 0.03948 ( 1)  0.391 +-  0.720
 333 C   0.79184 0.15974 0.04842 ( 1)  0.434 +-  0.826
 334 G   0.81538 0.14928 0.03534 ( 1)  0.372 +-  0.670
 335 K   0.81384 0.14996 0.03620 ( 1)  0.376 +-  0.681
 336 G   0.79085 0.16012 0.04903 ( 1)  0.437 +-  0.833
 337 F   0.79278 0.15939 0.04783 ( 1)  0.431 +-  0.819
 338 K   0.83618 0.13772 0.02610 ( 1)  0.328 +-  0.560
 339 H   0.80727 0.15320 0.03954 ( 1)  0.391 +-  0.720
 340 K   0.83618 0.13772 0.02610 ( 1)  0.328 +-  0.560
 341 R   0.83029 0.14128 0.02844 ( 1)  0.339 +-  0.587
 342 S   0.81203 0.15095 0.03702 ( 1)  0.380 +-  0.689
 343 L   0.78201 0.16335 0.05464 ( 1)  0.464 +-  0.899
 344 S   0.81203 0.15095 0.03702 ( 1)  0.380 +-  0.689
 345 N   0.82307 0.14529 0.03164 ( 1)  0.354 +-  0.625
 346 H   0.80523 0.15413 0.04064 ( 1)  0.397 +-  0.733
 347 M   0.82385 0.14494 0.03121 ( 1)  0.352 +-  0.619
 348 E   0.80744 0.15307 0.03948 ( 1)  0.391 +-  0.720
 349 L   0.78386 0.16270 0.05344 ( 1)  0.458 +-  0.885
 350 H   0.80523 0.15413 0.04064 ( 1)  0.397 +-  0.733
 351 N   0.82307 0.14529 0.03164 ( 1)  0.354 +-  0.625
 352 G   0.81538 0.14928 0.03534 ( 1)  0.372 +-  0.670
 353 E   0.80744 0.15307 0.03948 ( 1)  0.391 +-  0.720
 354 Q   0.79294 0.15930 0.04776 ( 1)  0.431 +-  0.818
 355 S   0.81427 0.14986 0.03587 ( 1)  0.374 +-  0.676
 356 A   0.23762 0.34968 0.41270 ( 3)  2.235 +-  2.324
 357 Q   0.81124 0.15128 0.03748 ( 1)  0.382 +-  0.696
 358 N   0.82307 0.14529 0.03164 ( 1)  0.354 +-  0.625

Positively selected sites

	Prob(w>1)  mean w

     4 I      0.749         3.933 +- 2.613
    32 V      0.800         4.207 +- 2.603
    46 K      0.879         4.532 +- 2.471
    47 H      0.754         3.962 +- 2.613
    50 I      0.634         3.296 +- 2.503
    98 G      0.743         3.899 +- 2.609
   101 R      0.733         3.865 +- 2.625
   171 Y      0.716         3.752 +- 2.598


Model 7: beta

MLEs of dN/dS (w) for site classes (K=10)

p:   0.10000  0.10000  0.10000  0.10000  0.10000  0.10000  0.10000  0.10000  0.10000  0.10000
w:   0.00000  0.00000  0.00000  0.00000  0.00000  0.00001  1.00000  1.00000  1.00000  1.00000

Naive Empirical Bayes (NEB) probabilities for 10 classes & postmean_w
(amino acids refer to 1st sequence: g276.t1)

   1 M   0.11453 0.11453 0.11453 0.11453 0.11453 0.11453 0.07820 0.07820 0.07820 0.07820 ( 1)  0.313
   2 A   0.10699 0.10699 0.10699 0.10699 0.10699 0.10699 0.08952 0.08952 0.08952 0.08952 ( 1)  0.358
   3 F   0.10758 0.10758 0.10758 0.10758 0.10758 0.10758 0.08863 0.08863 0.08863 0.08863 ( 1)  0.355
   4 I   0.00000 0.00000 0.00000 0.00000 0.00000 0.00000 0.25000 0.25000 0.25000 0.25000 ( 8)  1.000
   5 K   0.11780 0.11780 0.11780 0.11780 0.11780 0.11780 0.07330 0.07330 0.07330 0.07330 ( 1)  0.293
   6 E   0.11069 0.11069 0.11069 0.11069 0.11069 0.11069 0.08396 0.08396 0.08396 0.08396 ( 1)  0.336
   7 E   0.11069 0.11069 0.11069 0.11069 0.11069 0.11069 0.08396 0.08396 0.08396 0.08396 ( 1)  0.336
   8 S   0.00000 0.00000 0.00000 0.00000 0.00000 0.00000 0.25000 0.25000 0.25000 0.25000 ( 8)  1.000
   9 E   0.11642 0.11642 0.11642 0.11642 0.11642 0.11642 0.07537 0.07537 0.07537 0.07537 ( 1)  0.301
  10 D   0.11223 0.11223 0.11223 0.11223 0.11223 0.11223 0.08165 0.08165 0.08165 0.08165 ( 1)  0.327
  11 V   0.00000 0.00000 0.00000 0.00000 0.00000 0.00000 0.25000 0.25000 0.25000 0.25000 ( 8)  1.000
  12 K   0.11217 0.11217 0.11217 0.11217 0.11217 0.11217 0.08174 0.08174 0.08174 0.08174 ( 1)  0.327
  13 I   0.10900 0.10900 0.10900 0.10900 0.10900 0.10900 0.08651 0.08651 0.08651 0.08651 ( 1)  0.346
  14 E   0.11642 0.11642 0.11642 0.11642 0.11642 0.11642 0.07537 0.07537 0.07537 0.07537 ( 1)  0.301
  15 E   0.11642 0.11642 0.11642 0.11642 0.11642 0.11642 0.07537 0.07537 0.07537 0.07537 ( 1)  0.301
  16 T   0.11399 0.11399 0.11399 0.11399 0.11399 0.11399 0.07902 0.07902 0.07902 0.07902 ( 4)  0.316
  17 F   0.10724 0.10724 0.10724 0.10724 0.10724 0.10724 0.08914 0.08914 0.08914 0.08914 ( 1)  0.357
  18 T   0.00000 0.00000 0.00000 0.00000 0.00000 0.00000 0.25000 0.25000 0.25000 0.25000 ( 8)  1.000
  19 V   0.10638 0.10638 0.10638 0.10638 0.10638 0.10638 0.09044 0.09044 0.09044 0.09044 ( 1)  0.362
  20 K   0.11712 0.11712 0.11712 0.11712 0.11712 0.11712 0.07432 0.07432 0.07432 0.07432 ( 4)  0.297
  21 H   0.00000 0.00000 0.00000 0.00000 0.00000 0.00000 0.25000 0.25000 0.25000 0.25000 ( 8)  1.000
  22 E   0.11642 0.11642 0.11642 0.11642 0.11642 0.11642 0.07537 0.07537 0.07537 0.07537 ( 1)  0.301
  23 D   0.11223 0.11223 0.11223 0.11223 0.11223 0.11223 0.08165 0.08165 0.08165 0.08165 ( 1)  0.327
  24 P   0.00000 0.00000 0.00000 0.00000 0.00000 0.00000 0.25000 0.25000 0.25000 0.25000 ( 8)  1.000
  25 Q   0.10762 0.10762 0.10762 0.10762 0.10762 0.10762 0.08856 0.08856 0.08856 0.08856 ( 1)  0.354
  26 E   0.11642 0.11642 0.11642 0.11642 0.11642 0.11642 0.07537 0.07537 0.07537 0.07537 ( 1)  0.301
  27 Q   0.11155 0.11155 0.11155 0.11155 0.11155 0.11155 0.08268 0.08268 0.08268 0.08268 ( 1)  0.331
  28 T   0.11399 0.11399 0.11399 0.11399 0.11399 0.11399 0.07902 0.07902 0.07902 0.07902 ( 4)  0.316
  29 D   0.11171 0.11171 0.11171 0.11171 0.11171 0.11171 0.08243 0.08243 0.08243 0.08243 ( 1)  0.330
  30 L   0.10472 0.10472 0.10472 0.10472 0.10472 0.10472 0.09292 0.09292 0.09292 0.09292 ( 1)  0.372
  31 M   0.11453 0.11453 0.11453 0.11453 0.11453 0.11453 0.07820 0.07820 0.07820 0.07820 ( 1)  0.313
  32 V   0.00000 0.00000 0.00000 0.00000 0.00000 0.00000 0.25000 0.25000 0.25000 0.25000 ( 8)  1.000
  33 L   0.10472 0.10472 0.10472 0.10472 0.10472 0.10472 0.09292 0.09292 0.09292 0.09292 ( 1)  0.372
  34 K   0.11780 0.11780 0.11780 0.11780 0.11780 0.11780 0.07330 0.07330 0.07330 0.07330 ( 1)  0.293
  35 E   0.11642 0.11642 0.11642 0.11642 0.11642 0.11642 0.07537 0.07537 0.07537 0.07537 ( 1)  0.301
  36 K   0.11217 0.11217 0.11217 0.11217 0.11217 0.11217 0.08174 0.08174 0.08174 0.08174 ( 1)  0.327
  37 T   0.00000 0.00000 0.00000 0.00000 0.00000 0.00000 0.25000 0.25000 0.25000 0.25000 ( 8)  1.000
  38 H   0.11064 0.11064 0.11064 0.11064 0.11064 0.11064 0.08404 0.08404 0.08404 0.08404 ( 1)  0.336
  39 Q   0.11155 0.11155 0.11155 0.11155 0.11155 0.11155 0.08268 0.08268 0.08268 0.08268 ( 1)  0.331
  40 Q   0.10762 0.10762 0.10762 0.10762 0.10762 0.10762 0.08856 0.08856 0.08856 0.08856 ( 1)  0.354
  41 N   0.11436 0.11436 0.11436 0.11436 0.11436 0.11436 0.07846 0.07846 0.07846 0.07846 ( 1)  0.314
  42 E   0.11642 0.11642 0.11642 0.11642 0.11642 0.11642 0.07537 0.07537 0.07537 0.07537 ( 1)  0.301
  43 M   0.11453 0.11453 0.11453 0.11453 0.11453 0.11453 0.07820 0.07820 0.07820 0.07820 ( 1)  0.313
  44 E   0.11642 0.11642 0.11642 0.11642 0.11642 0.11642 0.07537 0.07537 0.07537 0.07537 ( 1)  0.301
  45 E   0.11144 0.11144 0.11144 0.11144 0.11144 0.11144 0.08283 0.08283 0.08283 0.08283 ( 4)  0.331
  46 K   0.00000 0.00000 0.00000 0.00000 0.00000 0.00000 0.25000 0.25000 0.25000 0.25000 ( 8)  1.000
  47 H   0.00000 0.00000 0.00000 0.00000 0.00000 0.00000 0.25000 0.25000 0.25000 0.25000 ( 8)  1.000
  48 Q   0.11155 0.11155 0.11155 0.11155 0.11155 0.11155 0.08268 0.08268 0.08268 0.08268 ( 1)  0.331
  49 D   0.11171 0.11171 0.11171 0.11171 0.11171 0.11171 0.08243 0.08243 0.08243 0.08243 ( 1)  0.330
  50 I   0.00000 0.00000 0.00000 0.00000 0.00000 0.00000 0.25000 0.25000 0.25000 0.25000 ( 8)  1.000
  51 T   0.10833 0.10833 0.10833 0.10833 0.10833 0.10833 0.08750 0.08750 0.08750 0.08750 ( 1)  0.350
  52 T   0.10791 0.10791 0.10791 0.10791 0.10791 0.10791 0.08814 0.08814 0.08814 0.08814 ( 4)  0.353
  53 D   0.11223 0.11223 0.11223 0.11223 0.11223 0.11223 0.08165 0.08165 0.08165 0.08165 ( 1)  0.327
  54 E   0.11642 0.11642 0.11642 0.11642 0.11642 0.11642 0.07537 0.07537 0.07537 0.07537 ( 1)  0.301
  55 K   0.11780 0.11780 0.11780 0.11780 0.11780 0.11780 0.07330 0.07330 0.07330 0.07330 ( 1)  0.293
  56 P   0.10572 0.10572 0.10572 0.10572 0.10572 0.10572 0.09142 0.09142 0.09142 0.09142 ( 1)  0.366
  57 T   0.11399 0.11399 0.11399 0.11399 0.11399 0.11399 0.07902 0.07902 0.07902 0.07902 ( 4)  0.316
  58 L   0.10472 0.10472 0.10472 0.10472 0.10472 0.10472 0.09292 0.09292 0.09292 0.09292 ( 1)  0.372
  59 T   0.10833 0.10833 0.10833 0.10833 0.10833 0.10833 0.08750 0.08750 0.08750 0.08750 ( 1)  0.350
  60 K   0.11780 0.11780 0.11780 0.11780 0.11780 0.11780 0.07330 0.07330 0.07330 0.07330 ( 1)  0.293
  61 K   0.11217 0.11217 0.11217 0.11217 0.11217 0.11217 0.08174 0.08174 0.08174 0.08174 ( 1)  0.327
  62 T   0.10792 0.10792 0.10792 0.10792 0.10792 0.10792 0.08811 0.08811 0.08811 0.08811 ( 1)  0.352
  63 L   0.10497 0.10497 0.10497 0.10497 0.10497 0.10497 0.09255 0.09255 0.09255 0.09255 ( 4)  0.370
  64 S   0.10755 0.10755 0.10755 0.10755 0.10755 0.10755 0.08868 0.08868 0.08868 0.08868 ( 4)  0.355
  65 R   0.00000 0.00000 0.00000 0.00000 0.00000 0.00000 0.25000 0.25000 0.25000 0.25000 ( 8)  1.000
  66 G   0.11250 0.11250 0.11250 0.11250 0.11250 0.11250 0.08125 0.08125 0.08125 0.08125 ( 1)  0.325
  67 R   0.11620 0.11620 0.11620 0.11620 0.11620 0.11620 0.07570 0.07570 0.07570 0.07570 ( 1)  0.303
  68 P   0.00000 0.00000 0.00000 0.00000 0.00000 0.00000 0.25000 0.25000 0.25000 0.25000 ( 8)  1.000
  69 R   0.10584 0.10584 0.10584 0.10584 0.10584 0.10584 0.09123 0.09123 0.09123 0.09123 ( 1)  0.365
  70 K   0.11780 0.11780 0.11780 0.11780 0.11780 0.11780 0.07330 0.07330 0.07330 0.07330 ( 1)  0.293
  71 S   0.10552 0.10552 0.10552 0.10552 0.10552 0.10552 0.09172 0.09172 0.09172 0.09172 ( 1)  0.367
  72 K   0.11780 0.11780 0.11780 0.11780 0.11780 0.11780 0.07330 0.07330 0.07330 0.07330 ( 1)  0.293
  73 P   0.00000 0.00000 0.00000 0.00000 0.00000 0.00000 0.25000 0.25000 0.25000 0.25000 ( 8)  1.000
  74 R   0.00000 0.00000 0.00000 0.00000 0.00000 0.00000 0.25000 0.25000 0.25000 0.25000 ( 8)  1.000
  75 C   0.10740 0.10740 0.10740 0.10740 0.10740 0.10740 0.08890 0.08890 0.08890 0.08890 ( 1)  0.356
  76 N   0.11436 0.11436 0.11436 0.11436 0.11436 0.11436 0.07846 0.07846 0.07846 0.07846 ( 1)  0.314
  77 Y   0.00000 0.00000 0.00000 0.00000 0.00000 0.00000 0.25000 0.25000 0.25000 0.25000 ( 8)  1.000
  78 S   0.11171 0.11171 0.11171 0.11171 0.11171 0.11171 0.08243 0.08243 0.08243 0.08243 ( 1)  0.330
  79 C   0.10740 0.10740 0.10740 0.10740 0.10740 0.10740 0.08890 0.08890 0.08890 0.08890 ( 1)  0.356
  80 K   0.11780 0.11780 0.11780 0.11780 0.11780 0.11780 0.07330 0.07330 0.07330 0.07330 ( 1)  0.293
  81 Q   0.11103 0.11103 0.11103 0.11103 0.11103 0.11103 0.08345 0.08345 0.08345 0.08345 ( 1)  0.334
  82 C   0.10740 0.10740 0.10740 0.10740 0.10740 0.10740 0.08890 0.08890 0.08890 0.08890 ( 1)  0.356
  83 G   0.11250 0.11250 0.11250 0.11250 0.11250 0.11250 0.08125 0.08125 0.08125 0.08125 ( 1)  0.325
  84 I   0.00000 0.00000 0.00000 0.00000 0.00000 0.00000 0.25000 0.25000 0.25000 0.25000 ( 8)  1.000
  85 S   0.11223 0.11223 0.11223 0.11223 0.11223 0.11223 0.08165 0.08165 0.08165 0.08165 ( 1)  0.327
  86 F   0.10724 0.10724 0.10724 0.10724 0.10724 0.10724 0.08914 0.08914 0.08914 0.08914 ( 1)  0.357
  87 R   0.00000 0.00000 0.00000 0.00000 0.00000 0.00000 0.25000 0.25000 0.25000 0.25000 ( 8)  1.000
  88 Q   0.10802 0.10802 0.10802 0.10802 0.10802 0.10802 0.08797 0.08797 0.08797 0.08797 ( 1)  0.352
  89 K   0.11217 0.11217 0.11217 0.11217 0.11217 0.11217 0.08174 0.08174 0.08174 0.08174 ( 1)  0.327
  90 P   0.11026 0.11026 0.11026 0.11026 0.11026 0.11026 0.08461 0.08461 0.08461 0.08461 ( 1)  0.338
  91 K   0.11217 0.11217 0.11217 0.11217 0.11217 0.11217 0.08174 0.08174 0.08174 0.08174 ( 1)  0.327
  92 L   0.10586 0.10586 0.10586 0.10586 0.10586 0.10586 0.09120 0.09120 0.09120 0.09120 ( 1)  0.365
  93 D   0.11223 0.11223 0.11223 0.11223 0.11223 0.11223 0.08165 0.08165 0.08165 0.08165 ( 1)  0.327
  94 V   0.10677 0.10677 0.10677 0.10677 0.10677 0.10677 0.08984 0.08984 0.08984 0.08984 ( 1)  0.359
  95 H   0.11019 0.11019 0.11019 0.11019 0.11019 0.11019 0.08472 0.08472 0.08472 0.08472 ( 4)  0.339
  96 I   0.11638 0.11638 0.11638 0.11638 0.11638 0.11638 0.07543 0.07543 0.07543 0.07543 ( 4)  0.302
  97 R   0.11620 0.11620 0.11620 0.11620 0.11620 0.11620 0.07570 0.07570 0.07570 0.07570 ( 1)  0.303
  98 G   0.00000 0.00000 0.00000 0.00000 0.00000 0.00000 0.25000 0.25000 0.25000 0.25000 ( 8)  1.000
  99 H   0.11019 0.11019 0.11019 0.11019 0.11019 0.11019 0.08472 0.08472 0.08472 0.08472 ( 4)  0.339
 100 T   0.10792 0.10792 0.10792 0.10792 0.10792 0.10792 0.08811 0.08811 0.08811 0.08811 ( 1)  0.352
 101 R   0.00000 0.00000 0.00000 0.00000 0.00000 0.00000 0.25000 0.25000 0.25000 0.25000 ( 8)  1.000
 102 E   0.11069 0.11069 0.11069 0.11069 0.11069 0.11069 0.08396 0.08396 0.08396 0.08396 ( 1)  0.336
 103 K   0.11780 0.11780 0.11780 0.11780 0.11780 0.11780 0.07330 0.07330 0.07330 0.07330 ( 1)  0.293
 104 A   0.10665 0.10665 0.10665 0.10665 0.10665 0.10664 0.09003 0.09003 0.09003 0.09003 ( 1)  0.360
 105 Y   0.10771 0.10771 0.10771 0.10771 0.10771 0.10771 0.08843 0.08843 0.08843 0.08843 ( 1)  0.354
 106 T   0.10792 0.10792 0.10792 0.10792 0.10792 0.10792 0.08811 0.08811 0.08811 0.08811 ( 1)  0.352
 107 C   0.10701 0.10701 0.10701 0.10701 0.10701 0.10701 0.08949 0.08949 0.08949 0.08949 ( 1)  0.358
 108 K   0.00000 0.00000 0.00000 0.00000 0.00000 0.00000 0.25000 0.25000 0.25000 0.25000 ( 8)  1.000
 109 Q   0.10762 0.10762 0.10762 0.10762 0.10762 0.10762 0.08856 0.08856 0.08856 0.08856 ( 1)  0.354
 110 C   0.10740 0.10740 0.10740 0.10740 0.10740 0.10740 0.08890 0.08890 0.08890 0.08890 ( 1)  0.356
 111 G   0.11250 0.11250 0.11250 0.11250 0.11250 0.11250 0.08125 0.08125 0.08125 0.08125 ( 1)  0.325
 112 K   0.11217 0.11217 0.11217 0.11217 0.11217 0.11217 0.08174 0.08174 0.08174 0.08174 ( 1)  0.327
 113 S   0.11171 0.11171 0.11171 0.11171 0.11171 0.11171 0.08243 0.08243 0.08243 0.08243 ( 1)  0.330
 114 F   0.10724 0.10724 0.10724 0.10724 0.10724 0.10724 0.08914 0.08914 0.08914 0.08914 ( 1)  0.357
 115 Y   0.10786 0.10786 0.10786 0.10786 0.10786 0.10786 0.08821 0.08821 0.08821 0.08821 ( 1)  0.353
 116 N   0.11436 0.11436 0.11436 0.11436 0.11436 0.11436 0.07846 0.07846 0.07846 0.07846 ( 1)  0.314
 117 T   0.11399 0.11399 0.11399 0.11399 0.11399 0.11399 0.07902 0.07902 0.07902 0.07902 ( 4)  0.316
 118 R   0.11620 0.11620 0.11620 0.11620 0.11620 0.11620 0.07570 0.07570 0.07570 0.07570 ( 1)  0.303
 119 N   0.11386 0.11386 0.11386 0.11386 0.11386 0.11385 0.07922 0.07922 0.07922 0.07922 ( 1)  0.317
 120 L   0.10803 0.10803 0.10803 0.10803 0.10803 0.10803 0.08796 0.08796 0.08796 0.08796 ( 1)  0.352
 121 T   0.11399 0.11399 0.11399 0.11399 0.11399 0.11399 0.07902 0.07902 0.07902 0.07902 ( 4)  0.316
 122 V   0.10712 0.10712 0.10712 0.10712 0.10712 0.10712 0.08932 0.08932 0.08932 0.08932 ( 1)  0.357
 123 H   0.11019 0.11019 0.11019 0.11019 0.11019 0.11019 0.08472 0.08472 0.08472 0.08472 ( 4)  0.339
 124 M   0.11453 0.11453 0.11453 0.11453 0.11453 0.11453 0.07820 0.07820 0.07820 0.07820 ( 1)  0.313
 125 R   0.11620 0.11620 0.11620 0.11620 0.11620 0.11620 0.07570 0.07570 0.07570 0.07570 ( 1)  0.303
 126 I   0.10900 0.10900 0.10900 0.10900 0.10900 0.10900 0.08651 0.08651 0.08651 0.08651 ( 1)  0.346
 127 H   0.11019 0.11019 0.11019 0.11019 0.11019 0.11019 0.08472 0.08472 0.08472 0.08472 ( 4)  0.339
 128 T   0.10792 0.10792 0.10792 0.10792 0.10792 0.10792 0.08811 0.08811 0.08811 0.08811 ( 1)  0.352
 129 G   0.11250 0.11250 0.11250 0.11250 0.11250 0.11250 0.08125 0.08125 0.08125 0.08125 ( 1)  0.325
 130 E   0.11642 0.11642 0.11642 0.11642 0.11642 0.11642 0.07537 0.07537 0.07537 0.07537 ( 1)  0.301
 131 R   0.11117 0.11117 0.11117 0.11117 0.11117 0.11117 0.08325 0.08325 0.08325 0.08325 ( 1)  0.333
 132 P   0.10815 0.10815 0.10815 0.10815 0.10815 0.10815 0.08778 0.08778 0.08778 0.08778 ( 1)  0.351
 133 Y   0.10747 0.10747 0.10747 0.10747 0.10747 0.10747 0.08880 0.08880 0.08880 0.08880 ( 1)  0.355
 134 T   0.11399 0.11399 0.11399 0.11399 0.11399 0.11399 0.07902 0.07902 0.07902 0.07902 ( 4)  0.316
 135 C   0.10701 0.10701 0.10701 0.10701 0.10701 0.10701 0.08949 0.08949 0.08949 0.08949 ( 1)  0.358
 136 Q   0.11155 0.11155 0.11155 0.11155 0.11155 0.11155 0.08268 0.08268 0.08268 0.08268 ( 1)  0.331
 137 Q   0.10762 0.10762 0.10762 0.10762 0.10762 0.10762 0.08856 0.08856 0.08856 0.08856 ( 1)  0.354
 138 C   0.10740 0.10740 0.10740 0.10740 0.10740 0.10740 0.08890 0.08890 0.08890 0.08890 ( 1)  0.356
 139 G   0.10804 0.10804 0.10804 0.10804 0.10804 0.10804 0.08793 0.08793 0.08793 0.08793 ( 1)  0.352
 140 K   0.11780 0.11780 0.11780 0.11780 0.11780 0.11780 0.07330 0.07330 0.07330 0.07330 ( 1)  0.293
 141 S   0.11171 0.11171 0.11171 0.11171 0.11171 0.11171 0.08243 0.08243 0.08243 0.08243 ( 1)  0.330
 142 F   0.10724 0.10724 0.10724 0.10724 0.10724 0.10724 0.08914 0.08914 0.08914 0.08914 ( 1)  0.357
 143 H   0.11064 0.11064 0.11064 0.11064 0.11064 0.11064 0.08404 0.08404 0.08404 0.08404 ( 1)  0.336
 144 K   0.11780 0.11780 0.11780 0.11780 0.11780 0.11780 0.07330 0.07330 0.07330 0.07330 ( 1)  0.293
 145 T   0.11399 0.11399 0.11399 0.11399 0.11399 0.11399 0.07902 0.07902 0.07902 0.07902 ( 4)  0.316
 146 G   0.11250 0.11250 0.11250 0.11250 0.11250 0.11250 0.08125 0.08125 0.08125 0.08125 ( 1)  0.325
 147 N   0.11386 0.11386 0.11386 0.11386 0.11386 0.11385 0.07922 0.07922 0.07922 0.07922 ( 1)  0.317
 148 L   0.10650 0.10650 0.10650 0.10650 0.10650 0.10650 0.09025 0.09025 0.09025 0.09025 ( 1)  0.361
 149 T   0.11399 0.11399 0.11399 0.11399 0.11399 0.11399 0.07902 0.07902 0.07902 0.07902 ( 4)  0.316
 150 V   0.10712 0.10712 0.10712 0.10712 0.10712 0.10712 0.08932 0.08932 0.08932 0.08932 ( 1)  0.357
 151 H   0.11019 0.11019 0.11019 0.11019 0.11019 0.11019 0.08472 0.08472 0.08472 0.08472 ( 4)  0.339
 152 M   0.00000 0.00000 0.00000 0.00000 0.00000 0.00000 0.25000 0.25000 0.25000 0.25000 ( 8)  1.000
 153 R   0.11580 0.11580 0.11580 0.11580 0.11580 0.11580 0.07630 0.07630 0.07630 0.07630 ( 1)  0.305
 154 I   0.10900 0.10900 0.10900 0.10900 0.10900 0.10900 0.08651 0.08651 0.08651 0.08651 ( 1)  0.346
 155 H   0.11019 0.11019 0.11019 0.11019 0.11019 0.11019 0.08472 0.08472 0.08472 0.08472 ( 4)  0.339
 156 T   0.10792 0.10792 0.10792 0.10792 0.10792 0.10792 0.08811 0.08811 0.08811 0.08811 ( 1)  0.352
 157 G   0.11250 0.11250 0.11250 0.11250 0.11250 0.11250 0.08125 0.08125 0.08125 0.08125 ( 1)  0.325
 158 E   0.11069 0.11069 0.11069 0.11069 0.11069 0.11069 0.08396 0.08396 0.08396 0.08396 ( 1)  0.336
 159 R   0.11117 0.11117 0.11117 0.11117 0.11117 0.11117 0.08325 0.08325 0.08325 0.08325 ( 1)  0.333
 160 P   0.11026 0.11026 0.11026 0.11026 0.11026 0.11026 0.08461 0.08461 0.08461 0.08461 ( 1)  0.338
 161 Y   0.10747 0.10747 0.10747 0.10747 0.10747 0.10747 0.08880 0.08880 0.08880 0.08880 ( 1)  0.355
 162 T   0.11399 0.11399 0.11399 0.11399 0.11399 0.11399 0.07902 0.07902 0.07902 0.07902 ( 4)  0.316
 163 C   0.10701 0.10701 0.10701 0.10701 0.10701 0.10701 0.08949 0.08949 0.08949 0.08949 ( 1)  0.358
 164 Q   0.11155 0.11155 0.11155 0.11155 0.11155 0.11155 0.08268 0.08268 0.08268 0.08268 ( 1)  0.331
 165 Q   0.10762 0.10762 0.10762 0.10762 0.10762 0.10762 0.08856 0.08856 0.08856 0.08856 ( 1)  0.354
 166 C   0.10740 0.10740 0.10740 0.10740 0.10740 0.10740 0.08890 0.08890 0.08890 0.08890 ( 1)  0.356
 167 G   0.10804 0.10804 0.10804 0.10804 0.10804 0.10804 0.08793 0.08793 0.08793 0.08793 ( 1)  0.352
 168 K   0.11780 0.11780 0.11780 0.11780 0.11780 0.11780 0.07330 0.07330 0.07330 0.07330 ( 1)  0.293
 169 S   0.11171 0.11171 0.11171 0.11171 0.11171 0.11171 0.08243 0.08243 0.08243 0.08243 ( 1)  0.330
 170 F   0.10758 0.10758 0.10758 0.10758 0.10758 0.10758 0.08863 0.08863 0.08863 0.08863 ( 1)  0.355
 171 Y   0.00000 0.00000 0.00000 0.00000 0.00000 0.00000 0.25000 0.25000 0.25000 0.25000 ( 8)  1.000
 172 T   0.10792 0.10792 0.10792 0.10792 0.10792 0.10792 0.08811 0.08811 0.08811 0.08811 ( 1)  0.352
 173 T   0.11399 0.11399 0.11399 0.11399 0.11399 0.11399 0.07902 0.07902 0.07902 0.07902 ( 4)  0.316
 174 G   0.11250 0.11250 0.11250 0.11250 0.11250 0.11250 0.08125 0.08125 0.08125 0.08125 ( 1)  0.325
 175 N   0.11386 0.11386 0.11386 0.11386 0.11386 0.11385 0.07922 0.07922 0.07922 0.07922 ( 1)  0.317
 176 L   0.10619 0.10619 0.10619 0.10619 0.10619 0.10619 0.09071 0.09071 0.09071 0.09071 ( 4)  0.363
 177 T   0.11399 0.11399 0.11399 0.11399 0.11399 0.11399 0.07902 0.07902 0.07902 0.07902 ( 4)  0.316
 178 V   0.10712 0.10712 0.10712 0.10712 0.10712 0.10712 0.08932 0.08932 0.08932 0.08932 ( 1)  0.357
 179 H   0.11019 0.11019 0.11019 0.11019 0.11019 0.11019 0.08472 0.08472 0.08472 0.08472 ( 4)  0.339
 180 M   0.11453 0.11453 0.11453 0.11453 0.11453 0.11453 0.07820 0.07820 0.07820 0.07820 ( 1)  0.313
 181 R   0.11620 0.11620 0.11620 0.11620 0.11620 0.11620 0.07570 0.07570 0.07570 0.07570 ( 1)  0.303
 182 I   0.10900 0.10900 0.10900 0.10900 0.10900 0.10900 0.08651 0.08651 0.08651 0.08651 ( 1)  0.346
 183 H   0.11019 0.11019 0.11019 0.11019 0.11019 0.11019 0.08472 0.08472 0.08472 0.08472 ( 4)  0.339
 184 T   0.10792 0.10792 0.10792 0.10792 0.10792 0.10792 0.08811 0.08811 0.08811 0.08811 ( 1)  0.352
 185 G   0.10804 0.10804 0.10804 0.10804 0.10804 0.10804 0.08793 0.08793 0.08793 0.08793 ( 1)  0.352
 186 E   0.11069 0.11069 0.11069 0.11069 0.11069 0.11069 0.08396 0.08396 0.08396 0.08396 ( 1)  0.336
 187 K   0.11217 0.11217 0.11217 0.11217 0.11217 0.11217 0.08174 0.08174 0.08174 0.08174 ( 1)  0.327
 188 P   0.10576 0.10576 0.10576 0.10576 0.10576 0.10576 0.09136 0.09136 0.09136 0.09136 ( 4)  0.365
 189 Y   0.10747 0.10747 0.10747 0.10747 0.10747 0.10747 0.08880 0.08880 0.08880 0.08880 ( 1)  0.355
 190 S   0.10586 0.10586 0.10586 0.10586 0.10586 0.10586 0.09120 0.09120 0.09120 0.09120 ( 1)  0.365
 191 C   0.10701 0.10701 0.10701 0.10701 0.10701 0.10701 0.08949 0.08949 0.08949 0.08949 ( 1)  0.358
 192 P   0.10576 0.10576 0.10576 0.10576 0.10576 0.10576 0.09136 0.09136 0.09136 0.09136 ( 4)  0.365
 193 Q   0.10762 0.10762 0.10762 0.10762 0.10762 0.10762 0.08856 0.08856 0.08856 0.08856 ( 1)  0.354
 194 C   0.10740 0.10740 0.10740 0.10740 0.10740 0.10740 0.08890 0.08890 0.08890 0.08890 ( 1)  0.356
 195 G   0.11250 0.11250 0.11250 0.11250 0.11250 0.11250 0.08125 0.08125 0.08125 0.08125 ( 1)  0.325
 196 K   0.11780 0.11780 0.11780 0.11780 0.11780 0.11780 0.07330 0.07330 0.07330 0.07330 ( 1)  0.293
 197 S   0.11223 0.11223 0.11223 0.11223 0.11223 0.11223 0.08165 0.08165 0.08165 0.08165 ( 1)  0.327
 198 Y   0.10793 0.10793 0.10793 0.10793 0.10793 0.10793 0.08811 0.08811 0.08811 0.08811 ( 1)  0.352
 199 N   0.00000 0.00000 0.00000 0.00000 0.00000 0.00000 0.25000 0.25000 0.25000 0.25000 ( 8)  1.000
 200 Q   0.11155 0.11155 0.11155 0.11155 0.11155 0.11155 0.08268 0.08268 0.08268 0.08268 ( 1)  0.331
 201 N   0.11436 0.11436 0.11436 0.11436 0.11436 0.11436 0.07846 0.07846 0.07846 0.07846 ( 1)  0.314
 202 S   0.11171 0.11171 0.11171 0.11171 0.11171 0.11171 0.08243 0.08243 0.08243 0.08243 ( 1)  0.330
 203 N   0.00000 0.00000 0.00000 0.00000 0.00000 0.00000 0.25000 0.25000 0.25000 0.25000 ( 8)  1.000
 204 L   0.10586 0.10586 0.10586 0.10586 0.10586 0.10586 0.09120 0.09120 0.09120 0.09120 ( 1)  0.365
 205 E   0.11642 0.11642 0.11642 0.11642 0.11642 0.11642 0.07537 0.07537 0.07537 0.07537 ( 1)  0.301
 206 V   0.10638 0.10638 0.10638 0.10638 0.10638 0.10638 0.09044 0.09044 0.09044 0.09044 ( 1)  0.362
 207 H   0.11019 0.11019 0.11019 0.11019 0.11019 0.11019 0.08472 0.08472 0.08472 0.08472 ( 4)  0.339
 208 M   0.11453 0.11453 0.11453 0.11453 0.11453 0.11453 0.07820 0.07820 0.07820 0.07820 ( 1)  0.313
 209 R   0.11620 0.11620 0.11620 0.11620 0.11620 0.11620 0.07570 0.07570 0.07570 0.07570 ( 1)  0.303
 210 T   0.10792 0.10792 0.10792 0.10792 0.10792 0.10792 0.08811 0.08811 0.08811 0.08811 ( 1)  0.352
 211 H   0.11019 0.11019 0.11019 0.11019 0.11019 0.11019 0.08472 0.08472 0.08472 0.08472 ( 4)  0.339
 212 N   0.11436 0.11436 0.11436 0.11436 0.11436 0.11436 0.07846 0.07846 0.07846 0.07846 ( 1)  0.314
 213 G   0.11250 0.11250 0.11250 0.11250 0.11250 0.11250 0.08125 0.08125 0.08125 0.08125 ( 1)  0.325
 214 G   0.11250 0.11250 0.11250 0.11250 0.11250 0.11250 0.08125 0.08125 0.08125 0.08125 ( 1)  0.325
 215 R   0.00000 0.00000 0.00000 0.00000 0.00000 0.00000 0.25000 0.25000 0.25000 0.25000 ( 8)  1.000
 216 T   0.10792 0.10792 0.10792 0.10792 0.10792 0.10792 0.08811 0.08811 0.08811 0.08811 ( 1)  0.352
 217 F   0.10758 0.10758 0.10758 0.10758 0.10758 0.10758 0.08863 0.08863 0.08863 0.08863 ( 1)  0.355
 218 V   0.10677 0.10677 0.10677 0.10677 0.10677 0.10677 0.08984 0.08984 0.08984 0.08984 ( 1)  0.359
 219 C   0.10701 0.10701 0.10701 0.10701 0.10701 0.10701 0.08949 0.08949 0.08949 0.08949 ( 1)  0.358
 220 T   0.11399 0.11399 0.11399 0.11399 0.11399 0.11399 0.07902 0.07902 0.07902 0.07902 ( 4)  0.316
 221 Q   0.10762 0.10762 0.10762 0.10762 0.10762 0.10762 0.08856 0.08856 0.08856 0.08856 ( 1)  0.354
 222 C   0.10740 0.10740 0.10740 0.10740 0.10740 0.10740 0.08890 0.08890 0.08890 0.08890 ( 1)  0.356
 223 G   0.11020 0.11020 0.11020 0.11020 0.11020 0.11020 0.08470 0.08470 0.08470 0.08470 ( 1)  0.339
 224 K   0.11780 0.11780 0.11780 0.11780 0.11780 0.11780 0.07330 0.07330 0.07330 0.07330 ( 1)  0.293
 225 S   0.00000 0.00000 0.00000 0.00000 0.00000 0.00000 0.25000 0.25000 0.25000 0.25000 ( 8)  1.000
 226 F   0.10743 0.10743 0.10743 0.10743 0.10743 0.10743 0.08886 0.08886 0.08886 0.08886 ( 1)  0.355
 227 A   0.00000 0.00000 0.00000 0.00000 0.00000 0.00000 0.25000 0.25000 0.25000 0.25000 ( 8)  1.000
 228 Q   0.00000 0.00000 0.00000 0.00000 0.00000 0.00000 0.25000 0.25000 0.25000 0.25000 ( 8)  1.000
 229 K   0.11780 0.11780 0.11780 0.11780 0.11780 0.11780 0.07330 0.07330 0.07330 0.07330 ( 1)  0.293
 230 Q   0.11155 0.11155 0.11155 0.11155 0.11155 0.11155 0.08268 0.08268 0.08268 0.08268 ( 1)  0.331
 231 N   0.11436 0.11436 0.11436 0.11436 0.11436 0.11436 0.07846 0.07846 0.07846 0.07846 ( 1)  0.314
 232 L   0.10586 0.10586 0.10586 0.10586 0.10586 0.10586 0.09120 0.09120 0.09120 0.09120 ( 1)  0.365
 233 D   0.11171 0.11171 0.11171 0.11171 0.11171 0.11171 0.08243 0.08243 0.08243 0.08243 ( 1)  0.330
 234 L   0.10552 0.10552 0.10552 0.10552 0.10552 0.10552 0.09172 0.09172 0.09172 0.09172 ( 1)  0.367
 235 H   0.11019 0.11019 0.11019 0.11019 0.11019 0.11019 0.08472 0.08472 0.08472 0.08472 ( 4)  0.339
 236 M   0.11453 0.11453 0.11453 0.11453 0.11453 0.11453 0.07820 0.07820 0.07820 0.07820 ( 1)  0.313
 237 R   0.11117 0.11117 0.11117 0.11117 0.11117 0.11117 0.08325 0.08325 0.08325 0.08325 ( 1)  0.333
 238 I   0.10900 0.10900 0.10900 0.10900 0.10900 0.10900 0.08651 0.08651 0.08651 0.08651 ( 1)  0.346
 239 H   0.11019 0.11019 0.11019 0.11019 0.11019 0.11019 0.08472 0.08472 0.08472 0.08472 ( 4)  0.339
 240 T   0.10792 0.10792 0.10792 0.10792 0.10792 0.10792 0.08811 0.08811 0.08811 0.08811 ( 1)  0.352
 241 G   0.11250 0.11250 0.11250 0.11250 0.11250 0.11250 0.08125 0.08125 0.08125 0.08125 ( 1)  0.325
 242 E   0.11069 0.11069 0.11069 0.11069 0.11069 0.11069 0.08396 0.08396 0.08396 0.08396 ( 1)  0.336
 243 K   0.11564 0.11564 0.11564 0.11564 0.11564 0.11564 0.07654 0.07654 0.07654 0.07654 ( 4)  0.306
 244 P   0.10576 0.10576 0.10576 0.10576 0.10576 0.10576 0.09136 0.09136 0.09136 0.09136 ( 4)  0.365
 245 Y   0.10747 0.10747 0.10747 0.10747 0.10747 0.10747 0.08880 0.08880 0.08880 0.08880 ( 1)  0.355
 246 T   0.11399 0.11399 0.11399 0.11399 0.11399 0.11399 0.07902 0.07902 0.07902 0.07902 ( 4)  0.316
 247 C   0.10701 0.10701 0.10701 0.10701 0.10701 0.10701 0.08949 0.08949 0.08949 0.08949 ( 1)  0.358
 248 T   0.11399 0.11399 0.11399 0.11399 0.11399 0.11399 0.07902 0.07902 0.07902 0.07902 ( 4)  0.316
 249 E   0.11069 0.11069 0.11069 0.11069 0.11069 0.11069 0.08396 0.08396 0.08396 0.08396 ( 1)  0.336
 250 C   0.10740 0.10740 0.10740 0.10740 0.10740 0.10740 0.08890 0.08890 0.08890 0.08890 ( 1)  0.356
 251 G   0.10766 0.10766 0.10766 0.10766 0.10766 0.10766 0.08851 0.08851 0.08851 0.08851 ( 1)  0.354
 252 K   0.11780 0.11780 0.11780 0.11780 0.11780 0.11780 0.07330 0.07330 0.07330 0.07330 ( 1)  0.293
 253 S   0.11223 0.11223 0.11223 0.11223 0.11223 0.11223 0.08165 0.08165 0.08165 0.08165 ( 1)  0.327
 254 F   0.10724 0.10724 0.10724 0.10724 0.10724 0.10724 0.08914 0.08914 0.08914 0.08914 ( 1)  0.357
 255 P   0.11026 0.11026 0.11026 0.11026 0.11026 0.11026 0.08461 0.08461 0.08461 0.08461 ( 1)  0.338
 256 Y   0.10793 0.10793 0.10793 0.10793 0.10793 0.10793 0.08811 0.08811 0.08811 0.08811 ( 1)  0.352
 257 K   0.11780 0.11780 0.11780 0.11780 0.11780 0.11780 0.07330 0.07330 0.07330 0.07330 ( 1)  0.293
 258 S   0.11171 0.11171 0.11171 0.11171 0.11171 0.11171 0.08243 0.08243 0.08243 0.08243 ( 1)  0.330
 259 T   0.11399 0.11399 0.11399 0.11399 0.11399 0.11399 0.07902 0.07902 0.07902 0.07902 ( 4)  0.316
 260 L   0.10545 0.10545 0.10545 0.10545 0.10545 0.10545 0.09182 0.09182 0.09182 0.09182 ( 1)  0.367
 261 K   0.11780 0.11780 0.11780 0.11780 0.11780 0.11780 0.07330 0.07330 0.07330 0.07330 ( 1)  0.293
 262 H   0.11019 0.11019 0.11019 0.11019 0.11019 0.11019 0.08472 0.08472 0.08472 0.08472 ( 4)  0.339
 263 H   0.11019 0.11019 0.11019 0.11019 0.11019 0.11019 0.08472 0.08472 0.08472 0.08472 ( 4)  0.339
 264 M   0.11453 0.11453 0.11453 0.11453 0.11453 0.11453 0.07820 0.07820 0.07820 0.07820 ( 1)  0.313
 265 I   0.11638 0.11638 0.11638 0.11638 0.11638 0.11638 0.07543 0.07543 0.07543 0.07543 ( 4)  0.302
 266 V   0.10677 0.10677 0.10677 0.10677 0.10677 0.10677 0.08984 0.08984 0.08984 0.08984 ( 1)  0.359
 267 H   0.11019 0.11019 0.11019 0.11019 0.11019 0.11019 0.08472 0.08472 0.08472 0.08472 ( 4)  0.339
 268 T   0.10746 0.10746 0.10746 0.10746 0.10746 0.10746 0.08880 0.08880 0.08880 0.08880 ( 1)  0.355
 269 G   0.11250 0.11250 0.11250 0.11250 0.11250 0.11250 0.08125 0.08125 0.08125 0.08125 ( 1)  0.325
 270 E   0.00000 0.00000 0.00000 0.00000 0.00000 0.00000 0.25000 0.25000 0.25000 0.25000 ( 8)  1.000
 271 K   0.11217 0.11217 0.11217 0.11217 0.11217 0.11217 0.08174 0.08174 0.08174 0.08174 ( 1)  0.327
 272 P   0.10606 0.10606 0.10606 0.10606 0.10606 0.10606 0.09091 0.09091 0.09091 0.09091 ( 4)  0.364
 273 F   0.10758 0.10758 0.10758 0.10758 0.10758 0.10758 0.08863 0.08863 0.08863 0.08863 ( 1)  0.355
 274 A   0.11180 0.11180 0.11180 0.11180 0.11180 0.11180 0.08231 0.08231 0.08231 0.08231 ( 1)  0.329
 275 C   0.10740 0.10740 0.10740 0.10740 0.10740 0.10740 0.08890 0.08890 0.08890 0.08890 ( 1)  0.356
 276 A   0.10699 0.10699 0.10699 0.10699 0.10699 0.10699 0.08952 0.08952 0.08952 0.08952 ( 1)  0.358
 277 Q   0.10762 0.10762 0.10762 0.10762 0.10762 0.10762 0.08856 0.08856 0.08856 0.08856 ( 1)  0.354
 278 C   0.10740 0.10740 0.10740 0.10740 0.10740 0.10740 0.08890 0.08890 0.08890 0.08890 ( 1)  0.356
 279 G   0.11250 0.11250 0.11250 0.11250 0.11250 0.11250 0.08125 0.08125 0.08125 0.08125 ( 1)  0.325
 280 K   0.11217 0.11217 0.11217 0.11217 0.11217 0.11217 0.08174 0.08174 0.08174 0.08174 ( 1)  0.327
 281 S   0.11171 0.11171 0.11171 0.11171 0.11171 0.11171 0.08243 0.08243 0.08243 0.08243 ( 1)  0.330
 282 F   0.10724 0.10724 0.10724 0.10724 0.10724 0.10724 0.08914 0.08914 0.08914 0.08914 ( 1)  0.357
 283 T   0.11399 0.11399 0.11399 0.11399 0.11399 0.11399 0.07902 0.07902 0.07902 0.07902 ( 4)  0.316
 284 C   0.00000 0.00000 0.00000 0.00000 0.00000 0.00000 0.25000 0.25000 0.25000 0.25000 ( 8)  1.000
 285 K   0.00000 0.00000 0.00000 0.00000 0.00000 0.00000 0.25000 0.25000 0.25000 0.25000 ( 8)  1.000
 286 A   0.10665 0.10665 0.10665 0.10665 0.10665 0.10664 0.09003 0.09003 0.09003 0.09003 ( 1)  0.360
 287 N   0.11386 0.11386 0.11386 0.11386 0.11386 0.11385 0.07922 0.07922 0.07922 0.07922 ( 1)  0.317
 288 L   0.10552 0.10552 0.10552 0.10552 0.10552 0.10552 0.09172 0.09172 0.09172 0.09172 ( 1)  0.367
 289 R   0.11117 0.11117 0.11117 0.11117 0.11117 0.11117 0.08325 0.08325 0.08325 0.08325 ( 1)  0.333
 290 N   0.11386 0.11386 0.11386 0.11386 0.11386 0.11385 0.07922 0.07922 0.07922 0.07922 ( 1)  0.317
 291 H   0.11019 0.11019 0.11019 0.11019 0.11019 0.11019 0.08472 0.08472 0.08472 0.08472 ( 4)  0.339
 292 M   0.11453 0.11453 0.11453 0.11453 0.11453 0.11453 0.07820 0.07820 0.07820 0.07820 ( 1)  0.313
 293 N   0.11436 0.11436 0.11436 0.11436 0.11436 0.11436 0.07846 0.07846 0.07846 0.07846 ( 1)  0.314
 294 G   0.00000 0.00000 0.00000 0.00000 0.00000 0.00000 0.25000 0.25000 0.25000 0.25000 ( 8)  1.000
 295 H   0.11019 0.11019 0.11019 0.11019 0.11019 0.11019 0.08472 0.08472 0.08472 0.08472 ( 4)  0.339
 296 T   0.10792 0.10792 0.10792 0.10792 0.10792 0.10792 0.08811 0.08811 0.08811 0.08811 ( 1)  0.352
 297 G   0.11250 0.11250 0.11250 0.11250 0.11250 0.11250 0.08125 0.08125 0.08125 0.08125 ( 1)  0.325
 298 T   0.10746 0.10746 0.10746 0.10746 0.10746 0.10746 0.08880 0.08880 0.08880 0.08880 ( 1)  0.355
 299 I   0.11638 0.11638 0.11638 0.11638 0.11638 0.11638 0.07543 0.07543 0.07543 0.07543 ( 4)  0.302
 300 V   0.10712 0.10712 0.10712 0.10712 0.10712 0.10712 0.08932 0.08932 0.08932 0.08932 ( 1)  0.357
 301 F   0.10724 0.10724 0.10724 0.10724 0.10724 0.10724 0.08914 0.08914 0.08914 0.08914 ( 1)  0.357
 302 I   0.00000 0.00000 0.00000 0.00000 0.00000 0.00000 0.25000 0.25000 0.25000 0.25000 ( 8)  1.000
 303 C   0.10740 0.10740 0.10740 0.10740 0.10740 0.10740 0.08890 0.08890 0.08890 0.08890 ( 1)  0.356
 304 D   0.11223 0.11223 0.11223 0.11223 0.11223 0.11223 0.08165 0.08165 0.08165 0.08165 ( 1)  0.327
 305 L   0.10472 0.10472 0.10472 0.10472 0.10472 0.10472 0.09292 0.09292 0.09292 0.09292 ( 1)  0.372
 306 C   0.10740 0.10740 0.10740 0.10740 0.10740 0.10740 0.08890 0.08890 0.08890 0.08890 ( 1)  0.356
 307 G   0.11250 0.11250 0.11250 0.11250 0.11250 0.11250 0.08125 0.08125 0.08125 0.08125 ( 1)  0.325
 308 K   0.11217 0.11217 0.11217 0.11217 0.11217 0.11217 0.08174 0.08174 0.08174 0.08174 ( 1)  0.327
 309 S   0.11223 0.11223 0.11223 0.11223 0.11223 0.11223 0.08165 0.08165 0.08165 0.08165 ( 1)  0.327
 310 L   0.10552 0.10552 0.10552 0.10552 0.10552 0.10552 0.09172 0.09172 0.09172 0.09172 ( 1)  0.367
 311 T   0.11399 0.11399 0.11399 0.11399 0.11399 0.11399 0.07902 0.07902 0.07902 0.07902 ( 4)  0.316
 312 H   0.11019 0.11019 0.11019 0.11019 0.11019 0.11019 0.08472 0.08472 0.08472 0.08472 ( 4)  0.339
 313 K   0.11780 0.11780 0.11780 0.11780 0.11780 0.11780 0.07330 0.07330 0.07330 0.07330 ( 1)  0.293
 314 Y   0.10747 0.10747 0.10747 0.10747 0.10747 0.10747 0.08880 0.08880 0.08880 0.08880 ( 1)  0.355
 315 S   0.10552 0.10552 0.10552 0.10552 0.10552 0.10552 0.09172 0.09172 0.09172 0.09172 ( 1)  0.367
 316 I   0.11638 0.11638 0.11638 0.11638 0.11638 0.11638 0.07543 0.07543 0.07543 0.07543 ( 4)  0.302
 317 K   0.11217 0.11217 0.11217 0.11217 0.11217 0.11217 0.08174 0.08174 0.08174 0.08174 ( 1)  0.327
 318 N   0.11386 0.11386 0.11386 0.11386 0.11386 0.11385 0.07922 0.07922 0.07922 0.07922 ( 1)  0.317
 319 H   0.11019 0.11019 0.11019 0.11019 0.11019 0.11019 0.08472 0.08472 0.08472 0.08472 ( 4)  0.339
 320 M   0.11453 0.11453 0.11453 0.11453 0.11453 0.11453 0.07820 0.07820 0.07820 0.07820 ( 1)  0.313
 321 K   0.11217 0.11217 0.11217 0.11217 0.11217 0.11217 0.08174 0.08174 0.08174 0.08174 ( 1)  0.327
 322 T   0.10792 0.10792 0.10792 0.10792 0.10792 0.10792 0.08811 0.08811 0.08811 0.08811 ( 1)  0.352
 323 H   0.11019 0.11019 0.11019 0.11019 0.11019 0.11019 0.08472 0.08472 0.08472 0.08472 ( 4)  0.339
 324 S   0.10755 0.10755 0.10755 0.10755 0.10755 0.10755 0.08868 0.08868 0.08868 0.08868 ( 4)  0.355
 325 G   0.11250 0.11250 0.11250 0.11250 0.11250 0.11250 0.08125 0.08125 0.08125 0.08125 ( 1)  0.325
 326 E   0.11069 0.11069 0.11069 0.11069 0.11069 0.11069 0.08396 0.08396 0.08396 0.08396 ( 1)  0.336
 327 R   0.10665 0.10665 0.10665 0.10665 0.10665 0.10664 0.09003 0.09003 0.09003 0.09003 ( 1)  0.360
 328 F   0.10758 0.10758 0.10758 0.10758 0.10758 0.10758 0.08863 0.08863 0.08863 0.08863 ( 1)  0.355
 329 I   0.11638 0.11638 0.11638 0.11638 0.11638 0.11638 0.07543 0.07543 0.07543 0.07543 ( 4)  0.302
 330 C   0.10701 0.10701 0.10701 0.10701 0.10701 0.10701 0.08949 0.08949 0.08949 0.08949 ( 1)  0.358
 331 I   0.10900 0.10900 0.10900 0.10900 0.10900 0.10900 0.08651 0.08651 0.08651 0.08651 ( 1)  0.346
 332 E   0.11069 0.11069 0.11069 0.11069 0.11069 0.11069 0.08396 0.08396 0.08396 0.08396 ( 1)  0.336
 333 C   0.10740 0.10740 0.10740 0.10740 0.10740 0.10740 0.08890 0.08890 0.08890 0.08890 ( 1)  0.356
 334 G   0.11250 0.11250 0.11250 0.11250 0.11250 0.11250 0.08125 0.08125 0.08125 0.08125 ( 1)  0.325
 335 K   0.11217 0.11217 0.11217 0.11217 0.11217 0.11217 0.08174 0.08174 0.08174 0.08174 ( 1)  0.327
 336 G   0.10721 0.10721 0.10721 0.10721 0.10721 0.10721 0.08919 0.08919 0.08919 0.08919 ( 1)  0.357
 337 F   0.10758 0.10758 0.10758 0.10758 0.10758 0.10758 0.08863 0.08863 0.08863 0.08863 ( 1)  0.355
 338 K   0.11780 0.11780 0.11780 0.11780 0.11780 0.11780 0.07330 0.07330 0.07330 0.07330 ( 1)  0.293
 339 H   0.11064 0.11064 0.11064 0.11064 0.11064 0.11064 0.08404 0.08404 0.08404 0.08404 ( 1)  0.336
 340 K   0.11780 0.11780 0.11780 0.11780 0.11780 0.11780 0.07330 0.07330 0.07330 0.07330 ( 1)  0.293
 341 R   0.11620 0.11620 0.11620 0.11620 0.11620 0.11620 0.07570 0.07570 0.07570 0.07570 ( 1)  0.303
 342 S   0.11171 0.11171 0.11171 0.11171 0.11171 0.11171 0.08243 0.08243 0.08243 0.08243 ( 1)  0.330
 343 L   0.10552 0.10552 0.10552 0.10552 0.10552 0.10552 0.09172 0.09172 0.09172 0.09172 ( 1)  0.367
 344 S   0.11171 0.11171 0.11171 0.11171 0.11171 0.11171 0.08243 0.08243 0.08243 0.08243 ( 1)  0.330
 345 N   0.11436 0.11436 0.11436 0.11436 0.11436 0.11436 0.07846 0.07846 0.07846 0.07846 ( 1)  0.314
 346 H   0.11019 0.11019 0.11019 0.11019 0.11019 0.11019 0.08472 0.08472 0.08472 0.08472 ( 4)  0.339
 347 M   0.11453 0.11453 0.11453 0.11453 0.11453 0.11453 0.07820 0.07820 0.07820 0.07820 ( 1)  0.313
 348 E   0.11069 0.11069 0.11069 0.11069 0.11069 0.11069 0.08396 0.08396 0.08396 0.08396 ( 1)  0.336
 349 L   0.10586 0.10586 0.10586 0.10586 0.10586 0.10586 0.09120 0.09120 0.09120 0.09120 ( 1)  0.365
 350 H   0.11019 0.11019 0.11019 0.11019 0.11019 0.11019 0.08472 0.08472 0.08472 0.08472 ( 4)  0.339
 351 N   0.11436 0.11436 0.11436 0.11436 0.11436 0.11436 0.07846 0.07846 0.07846 0.07846 ( 1)  0.314
 352 G   0.11250 0.11250 0.11250 0.11250 0.11250 0.11250 0.08125 0.08125 0.08125 0.08125 ( 1)  0.325
 353 E   0.11069 0.11069 0.11069 0.11069 0.11069 0.11069 0.08396 0.08396 0.08396 0.08396 ( 1)  0.336
 354 Q   0.10762 0.10762 0.10762 0.10762 0.10762 0.10762 0.08856 0.08856 0.08856 0.08856 ( 1)  0.354
 355 S   0.11223 0.11223 0.11223 0.11223 0.11223 0.11223 0.08165 0.08165 0.08165 0.08165 ( 1)  0.327
 356 A   0.00000 0.00000 0.00000 0.00000 0.00000 0.00000 0.25000 0.25000 0.25000 0.25000 ( 8)  1.000
 357 Q   0.11155 0.11155 0.11155 0.11155 0.11155 0.11155 0.08268 0.08268 0.08268 0.08268 ( 1)  0.331
 358 N   0.11436 0.11436 0.11436 0.11436 0.11436 0.11436 0.07846 0.07846 0.07846 0.07846 ( 1)  0.314


lnL = -1903.946546


Model 8: beta&w>1

MLEs of dN/dS (w) for site classes (K=11)

p:   0.07985  0.07985  0.07985  0.07985  0.07985  0.07985  0.07985  0.07985  0.07985  0.07985  0.20149
w:   0.01161  0.01770  0.02223  0.02638  0.03051  0.03490  0.03983  0.04583  0.05408  0.06985  2.57170

Naive Empirical Bayes (NEB) probabilities for 11 classes & postmean_w & P(w>1)
(amino acids refer to 1st sequence: g276.t1)

   1 M   0.09065 0.09047 0.09034 0.09022 0.09010 0.08997 0.08983 0.08965 0.08941 0.08896 0.10039 (11)  0.290  0.100
   2 A   0.08562 0.08554 0.08548 0.08542 0.08537 0.08531 0.08525 0.08517 0.08507 0.08486 0.14691 (11)  0.408  0.147
   3 F   0.08606 0.08597 0.08591 0.08585 0.08579 0.08573 0.08566 0.08558 0.08546 0.08524 0.14275 (11)  0.397  0.143
   4 I   0.00001 0.00003 0.00005 0.00007 0.00009 0.00012 0.00015 0.00020 0.00028 0.00047 0.99853 (11)  2.568  0.999
   5 K   0.09242 0.09219 0.09202 0.09187 0.09172 0.09155 0.09137 0.09115 0.09084 0.09026 0.08460 ( 1)  0.250  0.085
   6 E   0.08823 0.08810 0.08801 0.08792 0.08784 0.08775 0.08764 0.08752 0.08735 0.08703 0.12261 (11)  0.346  0.123
   7 E   0.08823 0.08810 0.08801 0.08792 0.08784 0.08775 0.08764 0.08752 0.08735 0.08703 0.12261 (11)  0.346  0.123
   8 S   0.00320 0.00487 0.00611 0.00724 0.00836 0.00955 0.01089 0.01251 0.01473 0.01894 0.90363 (11)  2.328  0.904
   9 E   0.09171 0.09150 0.09135 0.09121 0.09107 0.09092 0.09075 0.09055 0.09028 0.08975 0.09091 ( 1)  0.266  0.091
  10 D   0.08924 0.08909 0.08898 0.08888 0.08878 0.08868 0.08856 0.08842 0.08822 0.08785 0.11329 (11)  0.323  0.113
  11 V   0.00246 0.00375 0.00470 0.00557 0.00644 0.00736 0.00840 0.00966 0.01138 0.01466 0.92562 (11)  2.384  0.926
  12 K   0.08918 0.08903 0.08892 0.08882 0.08872 0.08862 0.08850 0.08836 0.08816 0.08779 0.11390 (11)  0.324  0.114
  13 I   0.08707 0.08696 0.08689 0.08682 0.08674 0.08667 0.08659 0.08648 0.08634 0.08608 0.13336 (11)  0.374  0.133
  14 E   0.09171 0.09150 0.09135 0.09121 0.09107 0.09092 0.09075 0.09055 0.09028 0.08975 0.09091 ( 1)  0.266  0.091
  15 E   0.09171 0.09150 0.09135 0.09121 0.09107 0.09092 0.09075 0.09055 0.09028 0.08975 0.09091 ( 1)  0.266  0.091
  16 T   0.09031 0.09014 0.09001 0.08989 0.08978 0.08966 0.08952 0.08935 0.08912 0.08868 0.10354 (11)  0.298  0.104
  17 F   0.08580 0.08572 0.08566 0.08561 0.08555 0.08549 0.08543 0.08535 0.08524 0.08502 0.14513 (11)  0.403  0.145
  18 T   0.00341 0.00520 0.00652 0.00773 0.00893 0.01020 0.01162 0.01335 0.01571 0.02019 0.89715 (11)  2.312  0.897
  19 V   0.08515 0.08508 0.08503 0.08498 0.08493 0.08488 0.08482 0.08475 0.08466 0.08447 0.15123 (11)  0.419  0.151
  20 K   0.09196 0.09174 0.09158 0.09143 0.09128 0.09112 0.09095 0.09073 0.09044 0.08988 0.08890 ( 1)  0.261  0.089
  21 H   0.00258 0.00393 0.00493 0.00585 0.00676 0.00773 0.00881 0.01013 0.01194 0.01537 0.92196 (11)  2.374  0.922
  22 E   0.09171 0.09150 0.09135 0.09121 0.09107 0.09092 0.09075 0.09055 0.09028 0.08975 0.09091 ( 1)  0.266  0.091
  23 D   0.08924 0.08909 0.08898 0.08888 0.08878 0.08868 0.08856 0.08842 0.08822 0.08785 0.11329 (11)  0.323  0.113
  24 P   0.00224 0.00342 0.00429 0.00508 0.00588 0.00672 0.00767 0.00881 0.01039 0.01340 0.93211 (11)  2.400  0.932
  25 Q   0.08608 0.08600 0.08593 0.08587 0.08582 0.08575 0.08568 0.08560 0.08548 0.08526 0.14252 (11)  0.397  0.143
  26 E   0.09171 0.09150 0.09135 0.09121 0.09107 0.09092 0.09075 0.09055 0.09028 0.08975 0.09091 ( 1)  0.266  0.091
  27 Q   0.08879 0.08865 0.08855 0.08846 0.08836 0.08827 0.08815 0.08802 0.08783 0.08748 0.11743 (11)  0.333  0.117
  28 T   0.09031 0.09014 0.09001 0.08989 0.08978 0.08966 0.08952 0.08935 0.08912 0.08868 0.10354 (11)  0.298  0.104
  29 D   0.08891 0.08877 0.08866 0.08857 0.08847 0.08837 0.08826 0.08812 0.08794 0.08758 0.11634 (11)  0.330  0.116
  30 L   0.08387 0.08381 0.08378 0.08374 0.08371 0.08367 0.08363 0.08358 0.08351 0.08337 0.16335 (11)  0.450  0.163
  31 M   0.09065 0.09047 0.09034 0.09022 0.09010 0.08997 0.08983 0.08965 0.08941 0.08896 0.10039 (11)  0.290  0.100
  32 V   0.00001 0.00002 0.00004 0.00005 0.00007 0.00009 0.00012 0.00016 0.00023 0.00038 0.99881 (11)  2.569  0.999
  33 L   0.08387 0.08381 0.08378 0.08374 0.08371 0.08367 0.08363 0.08358 0.08351 0.08337 0.16335 (11)  0.450  0.163
  34 K   0.09242 0.09219 0.09202 0.09187 0.09172 0.09155 0.09137 0.09115 0.09084 0.09026 0.08460 ( 1)  0.250  0.085
  35 E   0.09171 0.09150 0.09135 0.09121 0.09107 0.09092 0.09075 0.09055 0.09028 0.08975 0.09091 ( 1)  0.266  0.091
  36 K   0.08918 0.08903 0.08892 0.08882 0.08872 0.08862 0.08850 0.08836 0.08816 0.08779 0.11390 (11)  0.324  0.114
  37 T   0.00254 0.00387 0.00485 0.00575 0.00665 0.00760 0.00867 0.00996 0.01174 0.01512 0.92325 (11)  2.378  0.923
  38 H   0.08820 0.08807 0.08798 0.08790 0.08781 0.08772 0.08762 0.08750 0.08733 0.08701 0.12286 (11)  0.347  0.123
  39 Q   0.08879 0.08865 0.08855 0.08846 0.08836 0.08827 0.08815 0.08802 0.08783 0.08748 0.11743 (11)  0.333  0.117
  40 Q   0.08608 0.08600 0.08593 0.08587 0.08582 0.08575 0.08568 0.08560 0.08548 0.08526 0.14252 (11)  0.397  0.143
  41 N   0.09054 0.09036 0.09023 0.09011 0.08999 0.08986 0.08972 0.08955 0.08931 0.08886 0.10146 (11)  0.293  0.101
  42 E   0.09171 0.09150 0.09135 0.09121 0.09107 0.09092 0.09075 0.09055 0.09028 0.08975 0.09091 ( 1)  0.266  0.091
  43 M   0.09065 0.09047 0.09034 0.09022 0.09010 0.08997 0.08983 0.08965 0.08941 0.08896 0.10039 (11)  0.290  0.100
  44 E   0.09171 0.09150 0.09135 0.09121 0.09107 0.09092 0.09075 0.09055 0.09028 0.08975 0.09091 ( 1)  0.266  0.091
  45 E   0.08859 0.08845 0.08835 0.08825 0.08816 0.08806 0.08795 0.08782 0.08763 0.08728 0.11945 (11)  0.338  0.119
  46 K   0.00000 0.00000 0.00000 0.00000 0.00000 0.00000 0.00000 0.00001 0.00001 0.00002 0.99996 (11)  2.572  1.000
  47 H   0.00001 0.00003 0.00005 0.00007 0.00009 0.00011 0.00015 0.00020 0.00027 0.00046 0.99857 (11)  2.568  0.999
  48 Q   0.08879 0.08865 0.08855 0.08846 0.08836 0.08827 0.08815 0.08802 0.08783 0.08748 0.11743 (11)  0.333  0.117
  49 D   0.08891 0.08877 0.08866 0.08857 0.08847 0.08837 0.08826 0.08812 0.08794 0.08758 0.11634 (11)  0.330  0.116
  50 I   0.00002 0.00004 0.00007 0.00010 0.00013 0.00017 0.00022 0.00029 0.00040 0.00067 0.99789 (11)  2.566  0.998
  51 T   0.08659 0.08650 0.08643 0.08636 0.08630 0.08623 0.08615 0.08606 0.08593 0.08568 0.13778 (11)  0.385  0.138
  52 T   0.08629 0.08620 0.08613 0.08607 0.08601 0.08594 0.08587 0.08578 0.08566 0.08543 0.14062 (11)  0.392  0.141
  53 D   0.08924 0.08909 0.08898 0.08888 0.08878 0.08868 0.08856 0.08842 0.08822 0.08785 0.11329 (11)  0.323  0.113
  54 E   0.09171 0.09150 0.09135 0.09121 0.09107 0.09092 0.09075 0.09055 0.09028 0.08975 0.09091 ( 1)  0.266  0.091
  55 K   0.09242 0.09219 0.09202 0.09187 0.09172 0.09155 0.09137 0.09115 0.09084 0.09026 0.08460 ( 1)  0.250  0.085
  56 P   0.08465 0.08459 0.08454 0.08450 0.08445 0.08441 0.08436 0.08429 0.08421 0.08404 0.15596 (11)  0.431  0.156
  57 T   0.09031 0.09014 0.09001 0.08989 0.08978 0.08966 0.08952 0.08935 0.08912 0.08868 0.10354 (11)  0.298  0.104
  58 L   0.08387 0.08381 0.08378 0.08374 0.08371 0.08367 0.08363 0.08358 0.08351 0.08337 0.16335 (11)  0.450  0.163
  59 T   0.08659 0.08650 0.08643 0.08636 0.08630 0.08623 0.08615 0.08606 0.08593 0.08568 0.13778 (11)  0.385  0.138
  60 K   0.09242 0.09219 0.09202 0.09187 0.09172 0.09155 0.09137 0.09115 0.09084 0.09026 0.08460 ( 1)  0.250  0.085
  61 K   0.08918 0.08903 0.08892 0.08882 0.08872 0.08862 0.08850 0.08836 0.08816 0.08779 0.11390 (11)  0.324  0.114
  62 T   0.08630 0.08621 0.08614 0.08608 0.08602 0.08595 0.08588 0.08579 0.08567 0.08544 0.14051 (11)  0.392  0.141
  63 L   0.08404 0.08399 0.08394 0.08391 0.08387 0.08383 0.08379 0.08373 0.08366 0.08352 0.16173 (11)  0.445  0.162
  64 S   0.08602 0.08594 0.08587 0.08581 0.08576 0.08569 0.08562 0.08554 0.08542 0.08520 0.14312 (11)  0.398  0.143
  65 R   0.00240 0.00366 0.00459 0.00544 0.00629 0.00719 0.00820 0.00943 0.01111 0.01431 0.92739 (11)  2.388  0.927
  66 G   0.08940 0.08925 0.08914 0.08904 0.08894 0.08883 0.08871 0.08856 0.08836 0.08797 0.11180 (11)  0.319  0.112
  67 R   0.09159 0.09138 0.09123 0.09109 0.09096 0.09081 0.09065 0.09045 0.09018 0.08966 0.09201 (11)  0.269  0.092
  68 P   0.00229 0.00350 0.00439 0.00521 0.00602 0.00688 0.00785 0.00902 0.01064 0.01371 0.93050 (11)  2.396  0.930
  69 R   0.08474 0.08468 0.08463 0.08459 0.08454 0.08450 0.08444 0.08438 0.08429 0.08412 0.15508 (11)  0.429  0.155
  70 K   0.09242 0.09219 0.09202 0.09187 0.09172 0.09155 0.09137 0.09115 0.09084 0.09026 0.08460 ( 1)  0.250  0.085
  71 S   0.08450 0.08443 0.08439 0.08435 0.08431 0.08426 0.08421 0.08415 0.08407 0.08391 0.15742 (11)  0.435  0.157
  72 K   0.09242 0.09219 0.09202 0.09187 0.09172 0.09155 0.09137 0.09115 0.09084 0.09026 0.08460 ( 1)  0.250  0.085
  73 P   0.00228 0.00348 0.00436 0.00518 0.00598 0.00684 0.00780 0.00897 0.01058 0.01363 0.93089 (11)  2.397  0.931
  74 R   0.00304 0.00462 0.00580 0.00687 0.00794 0.00907 0.01034 0.01188 0.01400 0.01801 0.90843 (11)  2.340  0.908
  75 C   0.08592 0.08584 0.08578 0.08572 0.08566 0.08560 0.08553 0.08545 0.08534 0.08512 0.14404 (11)  0.401  0.144
  76 N   0.09054 0.09036 0.09023 0.09011 0.08999 0.08986 0.08972 0.08955 0.08931 0.08886 0.10146 (11)  0.293  0.101
  77 Y   0.00242 0.00369 0.00463 0.00549 0.00635 0.00726 0.00828 0.00952 0.01122 0.01445 0.92669 (11)  2.386  0.927
  78 S   0.08891 0.08877 0.08866 0.08857 0.08847 0.08837 0.08826 0.08812 0.08794 0.08758 0.11634 (11)  0.330  0.116
  79 C   0.08592 0.08584 0.08578 0.08572 0.08566 0.08560 0.08553 0.08545 0.08534 0.08512 0.14404 (11)  0.401  0.144
  80 K   0.09242 0.09219 0.09202 0.09187 0.09172 0.09155 0.09137 0.09115 0.09084 0.09026 0.08460 ( 1)  0.250  0.085
  81 Q   0.08843 0.08830 0.08820 0.08812 0.08803 0.08793 0.08783 0.08770 0.08752 0.08719 0.12074 (11)  0.341  0.121
  82 C   0.08592 0.08584 0.08578 0.08572 0.08566 0.08560 0.08553 0.08545 0.08534 0.08512 0.14404 (11)  0.401  0.144
  83 G   0.08940 0.08925 0.08914 0.08904 0.08894 0.08883 0.08871 0.08856 0.08836 0.08797 0.11180 (11)  0.319  0.112
  84 I   0.00399 0.00607 0.00761 0.00901 0.01041 0.01188 0.01354 0.01554 0.01828 0.02348 0.88020 (11)  2.269  0.880
  85 S   0.08924 0.08909 0.08898 0.08888 0.08878 0.08868 0.08856 0.08842 0.08822 0.08785 0.11329 (11)  0.323  0.113
  86 F   0.08580 0.08572 0.08566 0.08561 0.08555 0.08549 0.08543 0.08535 0.08524 0.08502 0.14513 (11)  0.403  0.145
  87 R   0.00300 0.00457 0.00573 0.00679 0.00785 0.00897 0.01022 0.01174 0.01383 0.01780 0.90951 (11)  2.343  0.910
  88 Q   0.08627 0.08618 0.08611 0.08604 0.08598 0.08592 0.08584 0.08575 0.08563 0.08539 0.14090 (11)  0.393  0.141
  89 K   0.08918 0.08903 0.08892 0.08882 0.08872 0.08862 0.08850 0.08836 0.08816 0.08779 0.11390 (11)  0.324  0.114
  90 P   0.08795 0.08782 0.08774 0.08765 0.08757 0.08749 0.08739 0.08727 0.08711 0.08680 0.12521 (11)  0.353  0.125
  91 K   0.08918 0.08903 0.08892 0.08882 0.08872 0.08862 0.08850 0.08836 0.08816 0.08779 0.11390 (11)  0.324  0.114
  92 L   0.08476 0.08470 0.08465 0.08460 0.08456 0.08451 0.08446 0.08440 0.08431 0.08414 0.15491 (11)  0.428  0.155
  93 D   0.08924 0.08909 0.08898 0.08888 0.08878 0.08868 0.08856 0.08842 0.08822 0.08785 0.11329 (11)  0.323  0.113
  94 V   0.08545 0.08538 0.08532 0.08527 0.08522 0.08516 0.08510 0.08503 0.08492 0.08473 0.14843 (11)  0.412  0.148
  95 H   0.08790 0.08778 0.08769 0.08761 0.08753 0.08744 0.08735 0.08723 0.08707 0.08676 0.12565 (11)  0.354  0.126
  96 I   0.09169 0.09149 0.09133 0.09119 0.09106 0.09091 0.09074 0.09054 0.09027 0.08974 0.09104 ( 1)  0.266  0.091
  97 R   0.09159 0.09138 0.09123 0.09109 0.09096 0.09081 0.09065 0.09045 0.09018 0.08966 0.09201 (11)  0.269  0.092
  98 G   0.00001 0.00003 0.00005 0.00007 0.00009 0.00012 0.00015 0.00020 0.00028 0.00047 0.99852 (11)  2.568  0.999
  99 H   0.08790 0.08778 0.08769 0.08761 0.08753 0.08744 0.08735 0.08723 0.08707 0.08676 0.12565 (11)  0.354  0.126
 100 T   0.08630 0.08621 0.08614 0.08608 0.08602 0.08595 0.08588 0.08579 0.08567 0.08544 0.14051 (11)  0.392  0.141
 101 R   0.00001 0.00003 0.00005 0.00008 0.00010 0.00013 0.00017 0.00023 0.00032 0.00052 0.99835 (11)  2.568  0.998
 102 E   0.08823 0.08810 0.08801 0.08792 0.08784 0.08775 0.08764 0.08752 0.08735 0.08703 0.12261 (11)  0.346  0.123
 103 K   0.09242 0.09219 0.09202 0.09187 0.09172 0.09155 0.09137 0.09115 0.09084 0.09026 0.08460 ( 1)  0.250  0.085
 104 A   0.08536 0.08528 0.08523 0.08518 0.08513 0.08507 0.08501 0.08494 0.08484 0.08465 0.14932 (11)  0.414  0.149
 105 Y   0.08614 0.08606 0.08599 0.08593 0.08587 0.08581 0.08574 0.08565 0.08553 0.08531 0.14196 (11)  0.395  0.142
 106 T   0.08630 0.08621 0.08614 0.08608 0.08602 0.08595 0.08588 0.08579 0.08567 0.08544 0.14051 (11)  0.392  0.141
 107 C   0.08563 0.08555 0.08549 0.08544 0.08538 0.08533 0.08526 0.08519 0.08508 0.08488 0.14677 (11)  0.408  0.147
 108 K   0.00422 0.00642 0.00805 0.00953 0.01101 0.01257 0.01432 0.01644 0.01934 0.02482 0.87328 (11)  2.251  0.873
 109 Q   0.08608 0.08600 0.08593 0.08587 0.08582 0.08575 0.08568 0.08560 0.08548 0.08526 0.14252 (11)  0.397  0.143
 110 C   0.08592 0.08584 0.08578 0.08572 0.08566 0.08560 0.08553 0.08545 0.08534 0.08512 0.14404 (11)  0.401  0.144
 111 G   0.08940 0.08925 0.08914 0.08904 0.08894 0.08883 0.08871 0.08856 0.08836 0.08797 0.11180 (11)  0.319  0.112
 112 K   0.08918 0.08903 0.08892 0.08882 0.08872 0.08862 0.08850 0.08836 0.08816 0.08779 0.11390 (11)  0.324  0.114
 113 S   0.08891 0.08877 0.08866 0.08857 0.08847 0.08837 0.08826 0.08812 0.08794 0.08758 0.11634 (11)  0.330  0.116
 114 F   0.08580 0.08572 0.08566 0.08561 0.08555 0.08549 0.08543 0.08535 0.08524 0.08502 0.14513 (11)  0.403  0.145
 115 Y   0.08625 0.08616 0.08609 0.08603 0.08597 0.08591 0.08584 0.08575 0.08563 0.08540 0.14097 (11)  0.393  0.141
 116 N   0.09054 0.09036 0.09023 0.09011 0.08999 0.08986 0.08972 0.08955 0.08931 0.08886 0.10146 (11)  0.293  0.101
 117 T   0.09031 0.09014 0.09001 0.08989 0.08978 0.08966 0.08952 0.08935 0.08912 0.08868 0.10354 (11)  0.298  0.104
 118 R   0.09159 0.09138 0.09123 0.09109 0.09096 0.09081 0.09065 0.09045 0.09018 0.08966 0.09201 (11)  0.269  0.092
 119 N   0.09024 0.09007 0.08994 0.08983 0.08971 0.08959 0.08945 0.08929 0.08906 0.08863 0.10421 (11)  0.300  0.104
 120 L   0.08638 0.08629 0.08622 0.08616 0.08609 0.08603 0.08595 0.08586 0.08574 0.08550 0.13978 (11)  0.390  0.140
 121 T   0.09031 0.09014 0.09001 0.08989 0.08978 0.08966 0.08952 0.08935 0.08912 0.08868 0.10354 (11)  0.298  0.104
 122 V   0.08571 0.08563 0.08557 0.08552 0.08546 0.08541 0.08534 0.08526 0.08515 0.08495 0.14598 (11)  0.406  0.146
 123 H   0.08790 0.08778 0.08769 0.08761 0.08753 0.08744 0.08735 0.08723 0.08707 0.08676 0.12565 (11)  0.354  0.126
 124 M   0.09065 0.09047 0.09034 0.09022 0.09010 0.08997 0.08983 0.08965 0.08941 0.08896 0.10039 (11)  0.290  0.100
 125 R   0.09159 0.09138 0.09123 0.09109 0.09096 0.09081 0.09065 0.09045 0.09018 0.08966 0.09201 (11)  0.269  0.092
 126 I   0.08707 0.08696 0.08689 0.08682 0.08674 0.08667 0.08659 0.08648 0.08634 0.08608 0.13336 (11)  0.374  0.133
 127 H   0.08790 0.08778 0.08769 0.08761 0.08753 0.08744 0.08735 0.08723 0.08707 0.08676 0.12565 (11)  0.354  0.126
 128 T   0.08630 0.08621 0.08614 0.08608 0.08602 0.08595 0.08588 0.08579 0.08567 0.08544 0.14051 (11)  0.392  0.141
 129 G   0.08940 0.08925 0.08914 0.08904 0.08894 0.08883 0.08871 0.08856 0.08836 0.08797 0.11180 (11)  0.319  0.112
 130 E   0.09171 0.09150 0.09135 0.09121 0.09107 0.09092 0.09075 0.09055 0.09028 0.08975 0.09091 ( 1)  0.266  0.091
 131 R   0.08854 0.08841 0.08831 0.08822 0.08813 0.08804 0.08793 0.08780 0.08762 0.08728 0.11970 (11)  0.339  0.120
 132 P   0.08646 0.08637 0.08630 0.08624 0.08618 0.08611 0.08603 0.08594 0.08582 0.08558 0.13898 (11)  0.388  0.139
 133 Y   0.08596 0.08588 0.08582 0.08576 0.08570 0.08564 0.08557 0.08549 0.08538 0.08516 0.14364 (11)  0.400  0.144
 134 T   0.09031 0.09014 0.09001 0.08989 0.08978 0.08966 0.08952 0.08935 0.08912 0.08868 0.10354 (11)  0.298  0.104
 135 C   0.08563 0.08555 0.08549 0.08544 0.08538 0.08533 0.08526 0.08519 0.08508 0.08488 0.14677 (11)  0.408  0.147
 136 Q   0.08879 0.08865 0.08855 0.08846 0.08836 0.08827 0.08815 0.08802 0.08783 0.08748 0.11743 (11)  0.333  0.117
 137 Q   0.08608 0.08600 0.08593 0.08587 0.08582 0.08575 0.08568 0.08560 0.08548 0.08526 0.14252 (11)  0.397  0.143
 138 C   0.08592 0.08584 0.08578 0.08572 0.08566 0.08560 0.08553 0.08545 0.08534 0.08512 0.14404 (11)  0.401  0.144
 139 G   0.08639 0.08630 0.08623 0.08617 0.08611 0.08604 0.08597 0.08588 0.08575 0.08552 0.13966 (11)  0.389  0.140
 140 K   0.09242 0.09219 0.09202 0.09187 0.09172 0.09155 0.09137 0.09115 0.09084 0.09026 0.08460 ( 1)  0.250  0.085
 141 S   0.08891 0.08877 0.08866 0.08857 0.08847 0.08837 0.08826 0.08812 0.08794 0.08758 0.11634 (11)  0.330  0.116
 142 F   0.08580 0.08572 0.08566 0.08561 0.08555 0.08549 0.08543 0.08535 0.08524 0.08502 0.14513 (11)  0.403  0.145
 143 H   0.08820 0.08807 0.08798 0.08790 0.08781 0.08772 0.08762 0.08750 0.08733 0.08701 0.12286 (11)  0.347  0.123
 144 K   0.09242 0.09219 0.09202 0.09187 0.09172 0.09155 0.09137 0.09115 0.09084 0.09026 0.08460 ( 1)  0.250  0.085
 145 T   0.09031 0.09014 0.09001 0.08989 0.08978 0.08966 0.08952 0.08935 0.08912 0.08868 0.10354 (11)  0.298  0.104
 146 G   0.08940 0.08925 0.08914 0.08904 0.08894 0.08883 0.08871 0.08856 0.08836 0.08797 0.11180 (11)  0.319  0.112
 147 N   0.09024 0.09007 0.08994 0.08983 0.08971 0.08959 0.08945 0.08929 0.08906 0.08863 0.10421 (11)  0.300  0.104
 148 L   0.08525 0.08517 0.08512 0.08507 0.08502 0.08497 0.08491 0.08484 0.08474 0.08455 0.15038 (11)  0.417  0.150
 149 T   0.09031 0.09014 0.09001 0.08989 0.08978 0.08966 0.08952 0.08935 0.08912 0.08868 0.10354 (11)  0.298  0.104
 150 V   0.08571 0.08563 0.08557 0.08552 0.08546 0.08541 0.08534 0.08526 0.08515 0.08495 0.14598 (11)  0.406  0.146
 151 H   0.08790 0.08778 0.08769 0.08761 0.08753 0.08744 0.08735 0.08723 0.08707 0.08676 0.12565 (11)  0.354  0.126
 152 M   0.00359 0.00547 0.00685 0.00812 0.00938 0.01072 0.01221 0.01402 0.01651 0.02121 0.89192 (11)  2.298  0.892
 153 R   0.09133 0.09113 0.09098 0.09085 0.09072 0.09057 0.09041 0.09022 0.08996 0.08945 0.09437 (11)  0.275  0.094
 154 I   0.08707 0.08696 0.08689 0.08682 0.08674 0.08667 0.08659 0.08648 0.08634 0.08608 0.13336 (11)  0.374  0.133
 155 H   0.08790 0.08778 0.08769 0.08761 0.08753 0.08744 0.08735 0.08723 0.08707 0.08676 0.12565 (11)  0.354  0.126
 156 T   0.08630 0.08621 0.08614 0.08608 0.08602 0.08595 0.08588 0.08579 0.08567 0.08544 0.14051 (11)  0.392  0.141
 157 G   0.08940 0.08925 0.08914 0.08904 0.08894 0.08883 0.08871 0.08856 0.08836 0.08797 0.11180 (11)  0.319  0.112
 158 E   0.08823 0.08810 0.08801 0.08792 0.08784 0.08775 0.08764 0.08752 0.08735 0.08703 0.12261 (11)  0.346  0.123
 159 R   0.08854 0.08841 0.08831 0.08822 0.08813 0.08804 0.08793 0.08780 0.08762 0.08728 0.11970 (11)  0.339  0.120
 160 P   0.08795 0.08782 0.08774 0.08765 0.08757 0.08749 0.08739 0.08727 0.08711 0.08680 0.12521 (11)  0.353  0.125
 161 Y   0.08596 0.08588 0.08582 0.08576 0.08570 0.08564 0.08557 0.08549 0.08538 0.08516 0.14364 (11)  0.400  0.144
 162 T   0.09031 0.09014 0.09001 0.08989 0.08978 0.08966 0.08952 0.08935 0.08912 0.08868 0.10354 (11)  0.298  0.104
 163 C   0.08563 0.08555 0.08549 0.08544 0.08538 0.08533 0.08526 0.08519 0.08508 0.08488 0.14677 (11)  0.408  0.147
 164 Q   0.08879 0.08865 0.08855 0.08846 0.08836 0.08827 0.08815 0.08802 0.08783 0.08748 0.11743 (11)  0.333  0.117
 165 Q   0.08608 0.08600 0.08593 0.08587 0.08582 0.08575 0.08568 0.08560 0.08548 0.08526 0.14252 (11)  0.397  0.143
 166 C   0.08592 0.08584 0.08578 0.08572 0.08566 0.08560 0.08553 0.08545 0.08534 0.08512 0.14404 (11)  0.401  0.144
 167 G   0.08639 0.08630 0.08623 0.08617 0.08611 0.08604 0.08597 0.08588 0.08575 0.08552 0.13966 (11)  0.389  0.140
 168 K   0.09242 0.09219 0.09202 0.09187 0.09172 0.09155 0.09137 0.09115 0.09084 0.09026 0.08460 ( 1)  0.250  0.085
 169 S   0.08891 0.08877 0.08866 0.08857 0.08847 0.08837 0.08826 0.08812 0.08794 0.08758 0.11634 (11)  0.330  0.116
 170 F   0.08606 0.08597 0.08591 0.08585 0.08579 0.08573 0.08566 0.08558 0.08546 0.08524 0.14275 (11)  0.397  0.143
 171 Y   0.00001 0.00003 0.00005 0.00007 0.00010 0.00013 0.00017 0.00023 0.00031 0.00052 0.99836 (11)  2.568  0.998
 172 T   0.08630 0.08621 0.08614 0.08608 0.08602 0.08595 0.08588 0.08579 0.08567 0.08544 0.14051 (11)  0.392  0.141
 173 T   0.09031 0.09014 0.09001 0.08989 0.08978 0.08966 0.08952 0.08935 0.08912 0.08868 0.10354 (11)  0.298  0.104
 174 G   0.08940 0.08925 0.08914 0.08904 0.08894 0.08883 0.08871 0.08856 0.08836 0.08797 0.11180 (11)  0.319  0.112
 175 N   0.09024 0.09007 0.08994 0.08983 0.08971 0.08959 0.08945 0.08929 0.08906 0.08863 0.10421 (11)  0.300  0.104
 176 L   0.08493 0.08486 0.08481 0.08476 0.08471 0.08466 0.08461 0.08454 0.08444 0.08426 0.15343 (11)  0.424  0.153
 177 T   0.09031 0.09014 0.09001 0.08989 0.08978 0.08966 0.08952 0.08935 0.08912 0.08868 0.10354 (11)  0.298  0.104
 178 V   0.08571 0.08563 0.08557 0.08552 0.08546 0.08541 0.08534 0.08526 0.08515 0.08495 0.14598 (11)  0.406  0.146
 179 H   0.08790 0.08778 0.08769 0.08761 0.08753 0.08744 0.08735 0.08723 0.08707 0.08676 0.12565 (11)  0.354  0.126
 180 M   0.09065 0.09047 0.09034 0.09022 0.09010 0.08997 0.08983 0.08965 0.08941 0.08896 0.10039 (11)  0.290  0.100
 181 R   0.09159 0.09138 0.09123 0.09109 0.09096 0.09081 0.09065 0.09045 0.09018 0.08966 0.09201 (11)  0.269  0.092
 182 I   0.08707 0.08696 0.08689 0.08682 0.08674 0.08667 0.08659 0.08648 0.08634 0.08608 0.13336 (11)  0.374  0.133
 183 H   0.08790 0.08778 0.08769 0.08761 0.08753 0.08744 0.08735 0.08723 0.08707 0.08676 0.12565 (11)  0.354  0.126
 184 T   0.08630 0.08621 0.08614 0.08608 0.08602 0.08595 0.08588 0.08579 0.08567 0.08544 0.14051 (11)  0.392  0.141
 185 G   0.08639 0.08630 0.08623 0.08617 0.08611 0.08604 0.08597 0.08588 0.08575 0.08552 0.13966 (11)  0.389  0.140
 186 E   0.08823 0.08810 0.08801 0.08792 0.08784 0.08775 0.08764 0.08752 0.08735 0.08703 0.12261 (11)  0.346  0.123
 187 K   0.08918 0.08903 0.08892 0.08882 0.08872 0.08862 0.08850 0.08836 0.08816 0.08779 0.11390 (11)  0.324  0.114
 188 P   0.08468 0.08462 0.08457 0.08453 0.08448 0.08444 0.08439 0.08432 0.08424 0.08407 0.15565 (11)  0.430  0.156
 189 Y   0.08596 0.08588 0.08582 0.08576 0.08570 0.08564 0.08557 0.08549 0.08538 0.08516 0.14364 (11)  0.400  0.144
 190 S   0.08476 0.08470 0.08465 0.08460 0.08456 0.08451 0.08446 0.08440 0.08431 0.08414 0.15491 (11)  0.428  0.155
 191 C   0.08563 0.08555 0.08549 0.08544 0.08538 0.08533 0.08526 0.08519 0.08508 0.08488 0.14677 (11)  0.408  0.147
 192 P   0.08468 0.08462 0.08457 0.08453 0.08448 0.08444 0.08439 0.08432 0.08424 0.08407 0.15565 (11)  0.430  0.156
 193 Q   0.08608 0.08600 0.08593 0.08587 0.08582 0.08575 0.08568 0.08560 0.08548 0.08526 0.14252 (11)  0.397  0.143
 194 C   0.08592 0.08584 0.08578 0.08572 0.08566 0.08560 0.08553 0.08545 0.08534 0.08512 0.14404 (11)  0.401  0.144
 195 G   0.08940 0.08925 0.08914 0.08904 0.08894 0.08883 0.08871 0.08856 0.08836 0.08797 0.11180 (11)  0.319  0.112
 196 K   0.09242 0.09219 0.09202 0.09187 0.09172 0.09155 0.09137 0.09115 0.09084 0.09026 0.08460 ( 1)  0.250  0.085
 197 S   0.08924 0.08909 0.08898 0.08888 0.08878 0.08868 0.08856 0.08842 0.08822 0.08785 0.11329 (11)  0.323  0.113
 198 Y   0.08630 0.08621 0.08614 0.08608 0.08602 0.08596 0.08588 0.08579 0.08567 0.08544 0.14050 (11)  0.392  0.141
 199 N   0.00341 0.00519 0.00651 0.00771 0.00891 0.01018 0.01160 0.01332 0.01568 0.02016 0.89733 (11)  2.312  0.897
 200 Q   0.08879 0.08865 0.08855 0.08846 0.08836 0.08827 0.08815 0.08802 0.08783 0.08748 0.11743 (11)  0.333  0.117
 201 N   0.09054 0.09036 0.09023 0.09011 0.08999 0.08986 0.08972 0.08955 0.08931 0.08886 0.10146 (11)  0.293  0.101
 202 S   0.08891 0.08877 0.08866 0.08857 0.08847 0.08837 0.08826 0.08812 0.08794 0.08758 0.11634 (11)  0.330  0.116
 203 N   0.00344 0.00524 0.00657 0.00779 0.00900 0.01028 0.01172 0.01345 0.01584 0.02036 0.89632 (11)  2.310  0.896
 204 L   0.08476 0.08470 0.08465 0.08460 0.08456 0.08451 0.08446 0.08440 0.08431 0.08414 0.15491 (11)  0.428  0.155
 205 E   0.09171 0.09150 0.09135 0.09121 0.09107 0.09092 0.09075 0.09055 0.09028 0.08975 0.09091 ( 1)  0.266  0.091
 206 V   0.08515 0.08508 0.08503 0.08498 0.08493 0.08488 0.08482 0.08475 0.08466 0.08447 0.15123 (11)  0.419  0.151
 207 H   0.08790 0.08778 0.08769 0.08761 0.08753 0.08744 0.08735 0.08723 0.08707 0.08676 0.12565 (11)  0.354  0.126
 208 M   0.09065 0.09047 0.09034 0.09022 0.09010 0.08997 0.08983 0.08965 0.08941 0.08896 0.10039 (11)  0.290  0.100
 209 R   0.09159 0.09138 0.09123 0.09109 0.09096 0.09081 0.09065 0.09045 0.09018 0.08966 0.09201 (11)  0.269  0.092
 210 T   0.08630 0.08621 0.08614 0.08608 0.08602 0.08595 0.08588 0.08579 0.08567 0.08544 0.14051 (11)  0.392  0.141
 211 H   0.08790 0.08778 0.08769 0.08761 0.08753 0.08744 0.08735 0.08723 0.08707 0.08676 0.12565 (11)  0.354  0.126
 212 N   0.09054 0.09036 0.09023 0.09011 0.08999 0.08986 0.08972 0.08955 0.08931 0.08886 0.10146 (11)  0.293  0.101
 213 G   0.08940 0.08925 0.08914 0.08904 0.08894 0.08883 0.08871 0.08856 0.08836 0.08797 0.11180 (11)  0.319  0.112
 214 G   0.08940 0.08925 0.08914 0.08904 0.08894 0.08883 0.08871 0.08856 0.08836 0.08797 0.11180 (11)  0.319  0.112
 215 R   0.00392 0.00597 0.00749 0.00887 0.01025 0.01170 0.01333 0.01531 0.01801 0.02313 0.88203 (11)  2.273  0.882
 216 T   0.08630 0.08621 0.08614 0.08608 0.08602 0.08595 0.08588 0.08579 0.08567 0.08544 0.14051 (11)  0.392  0.141
 217 F   0.08606 0.08597 0.08591 0.08585 0.08579 0.08573 0.08566 0.08558 0.08546 0.08524 0.14275 (11)  0.397  0.143
 218 V   0.08545 0.08538 0.08532 0.08527 0.08522 0.08516 0.08510 0.08503 0.08492 0.08473 0.14843 (11)  0.412  0.148
 219 C   0.08563 0.08555 0.08549 0.08544 0.08538 0.08533 0.08526 0.08519 0.08508 0.08488 0.14677 (11)  0.408  0.147
 220 T   0.09031 0.09014 0.09001 0.08989 0.08978 0.08966 0.08952 0.08935 0.08912 0.08868 0.10354 (11)  0.298  0.104
 221 Q   0.08608 0.08600 0.08593 0.08587 0.08582 0.08575 0.08568 0.08560 0.08548 0.08526 0.14252 (11)  0.397  0.143
 222 C   0.08592 0.08584 0.08578 0.08572 0.08566 0.08560 0.08553 0.08545 0.08534 0.08512 0.14404 (11)  0.401  0.144
 223 G   0.08790 0.08778 0.08769 0.08761 0.08753 0.08744 0.08734 0.08723 0.08707 0.08676 0.12566 (11)  0.354  0.126
 224 K   0.09242 0.09219 0.09202 0.09187 0.09172 0.09155 0.09137 0.09115 0.09084 0.09026 0.08460 ( 1)  0.250  0.085
 225 S   0.00322 0.00490 0.00614 0.00728 0.00841 0.00961 0.01095 0.01258 0.01481 0.01905 0.90305 (11)  2.327  0.903
 226 F   0.08583 0.08575 0.08568 0.08562 0.08557 0.08551 0.08544 0.08535 0.08524 0.08502 0.14500 (11)  0.403  0.145
 227 A   0.00240 0.00365 0.00458 0.00543 0.00628 0.00718 0.00819 0.00941 0.01109 0.01430 0.92749 (11)  2.388  0.927
 228 Q   0.00355 0.00541 0.00678 0.00803 0.00928 0.01060 0.01208 0.01387 0.01633 0.02098 0.89309 (11)  2.301  0.893
 229 K   0.09242 0.09219 0.09202 0.09187 0.09172 0.09155 0.09137 0.09115 0.09084 0.09026 0.08460 ( 1)  0.250  0.085
 230 Q   0.08879 0.08865 0.08855 0.08846 0.08836 0.08827 0.08815 0.08802 0.08783 0.08748 0.11743 (11)  0.333  0.117
 231 N   0.09054 0.09036 0.09023 0.09011 0.08999 0.08986 0.08972 0.08955 0.08931 0.08886 0.10146 (11)  0.293  0.101
 232 L   0.08476 0.08470 0.08465 0.08460 0.08456 0.08451 0.08446 0.08440 0.08431 0.08414 0.15491 (11)  0.428  0.155
 233 D   0.08891 0.08877 0.08866 0.08857 0.08847 0.08837 0.08826 0.08812 0.08794 0.08758 0.11634 (11)  0.330  0.116
 234 L   0.08450 0.08443 0.08439 0.08435 0.08431 0.08426 0.08421 0.08415 0.08407 0.08391 0.15742 (11)  0.435  0.157
 235 H   0.08790 0.08778 0.08769 0.08761 0.08753 0.08744 0.08735 0.08723 0.08707 0.08676 0.12565 (11)  0.354  0.126
 236 M   0.09065 0.09047 0.09034 0.09022 0.09010 0.08997 0.08983 0.08965 0.08941 0.08896 0.10039 (11)  0.290  0.100
 237 R   0.08854 0.08841 0.08831 0.08822 0.08813 0.08804 0.08793 0.08780 0.08762 0.08728 0.11970 (11)  0.339  0.120
 238 I   0.08707 0.08696 0.08689 0.08682 0.08674 0.08667 0.08659 0.08648 0.08634 0.08608 0.13336 (11)  0.374  0.133
 239 H   0.08790 0.08778 0.08769 0.08761 0.08753 0.08744 0.08735 0.08723 0.08707 0.08676 0.12565 (11)  0.354  0.126
 240 T   0.08630 0.08621 0.08614 0.08608 0.08602 0.08595 0.08588 0.08579 0.08567 0.08544 0.14051 (11)  0.392  0.141
 241 G   0.08940 0.08925 0.08914 0.08904 0.08894 0.08883 0.08871 0.08856 0.08836 0.08797 0.11180 (11)  0.319  0.112
 242 E   0.08823 0.08810 0.08801 0.08792 0.08784 0.08775 0.08764 0.08752 0.08735 0.08703 0.12261 (11)  0.346  0.123
 243 K   0.09107 0.09087 0.09073 0.09059 0.09046 0.09032 0.09016 0.08997 0.08970 0.08920 0.09694 (11)  0.281  0.097
 244 P   0.08468 0.08462 0.08457 0.08453 0.08448 0.08444 0.08439 0.08432 0.08424 0.08407 0.15565 (11)  0.430  0.156
 245 Y   0.08596 0.08588 0.08582 0.08576 0.08570 0.08564 0.08557 0.08549 0.08538 0.08516 0.14364 (11)  0.400  0.144
 246 T   0.09031 0.09014 0.09001 0.08989 0.08978 0.08966 0.08952 0.08935 0.08912 0.08868 0.10354 (11)  0.298  0.104
 247 C   0.08563 0.08555 0.08549 0.08544 0.08538 0.08533 0.08526 0.08519 0.08508 0.08488 0.14677 (11)  0.408  0.147
 248 T   0.09031 0.09014 0.09001 0.08989 0.08978 0.08966 0.08952 0.08935 0.08912 0.08868 0.10354 (11)  0.298  0.104
 249 E   0.08823 0.08810 0.08801 0.08792 0.08784 0.08775 0.08764 0.08752 0.08735 0.08703 0.12261 (11)  0.346  0.123
 250 C   0.08592 0.08584 0.08578 0.08572 0.08566 0.08560 0.08553 0.08545 0.08534 0.08512 0.14404 (11)  0.401  0.144
 251 G   0.08611 0.08602 0.08596 0.08590 0.08584 0.08578 0.08571 0.08562 0.08550 0.08528 0.14229 (11)  0.396  0.142
 252 K   0.09242 0.09219 0.09202 0.09187 0.09172 0.09155 0.09137 0.09115 0.09084 0.09026 0.08460 ( 1)  0.250  0.085
 253 S   0.08924 0.08909 0.08898 0.08888 0.08878 0.08868 0.08856 0.08842 0.08822 0.08785 0.11329 (11)  0.323  0.113
 254 F   0.08580 0.08572 0.08566 0.08561 0.08555 0.08549 0.08543 0.08535 0.08524 0.08502 0.14513 (11)  0.403  0.145
 255 P   0.08795 0.08782 0.08774 0.08765 0.08757 0.08749 0.08739 0.08727 0.08711 0.08680 0.12521 (11)  0.353  0.125
 256 Y   0.08630 0.08621 0.08614 0.08608 0.08602 0.08596 0.08588 0.08579 0.08567 0.08544 0.14050 (11)  0.392  0.141
 257 K   0.09242 0.09219 0.09202 0.09187 0.09172 0.09155 0.09137 0.09115 0.09084 0.09026 0.08460 ( 1)  0.250  0.085
 258 S   0.08891 0.08877 0.08866 0.08857 0.08847 0.08837 0.08826 0.08812 0.08794 0.08758 0.11634 (11)  0.330  0.116
 259 T   0.09031 0.09014 0.09001 0.08989 0.08978 0.08966 0.08952 0.08935 0.08912 0.08868 0.10354 (11)  0.298  0.104
 260 L   0.08444 0.08438 0.08434 0.08430 0.08425 0.08421 0.08416 0.08410 0.08402 0.08387 0.15792 (11)  0.436  0.158
 261 K   0.09242 0.09219 0.09202 0.09187 0.09172 0.09155 0.09137 0.09115 0.09084 0.09026 0.08460 ( 1)  0.250  0.085
 262 H   0.08790 0.08778 0.08769 0.08761 0.08753 0.08744 0.08735 0.08723 0.08707 0.08676 0.12565 (11)  0.354  0.126
 263 H   0.08790 0.08778 0.08769 0.08761 0.08753 0.08744 0.08735 0.08723 0.08707 0.08676 0.12565 (11)  0.354  0.126
 264 M   0.09065 0.09047 0.09034 0.09022 0.09010 0.08997 0.08983 0.08965 0.08941 0.08896 0.10039 (11)  0.290  0.100
 265 I   0.09169 0.09149 0.09133 0.09119 0.09106 0.09091 0.09074 0.09054 0.09027 0.08974 0.09104 ( 1)  0.266  0.091
 266 V   0.08545 0.08538 0.08532 0.08527 0.08522 0.08516 0.08510 0.08503 0.08492 0.08473 0.14843 (11)  0.412  0.148
 267 H   0.08790 0.08778 0.08769 0.08761 0.08753 0.08744 0.08735 0.08723 0.08707 0.08676 0.12565 (11)  0.354  0.126
 268 T   0.08596 0.08588 0.08582 0.08576 0.08570 0.08564 0.08557 0.08549 0.08537 0.08516 0.14365 (11)  0.400  0.144
 269 G   0.08940 0.08925 0.08914 0.08904 0.08894 0.08883 0.08871 0.08856 0.08836 0.08797 0.11180 (11)  0.319  0.112
 270 E   0.00292 0.00444 0.00557 0.00660 0.00763 0.00872 0.00994 0.01142 0.01345 0.01731 0.91199 (11)  2.349  0.912
 271 K   0.08918 0.08903 0.08892 0.08882 0.08872 0.08862 0.08850 0.08836 0.08816 0.08779 0.11390 (11)  0.324  0.114
 272 P   0.08491 0.08485 0.08480 0.08475 0.08470 0.08466 0.08460 0.08453 0.08444 0.08427 0.15349 (11)  0.425  0.153
 273 F   0.08606 0.08597 0.08591 0.08585 0.08579 0.08573 0.08566 0.08558 0.08546 0.08524 0.14275 (11)  0.397  0.143
 274 A   0.08896 0.08882 0.08871 0.08862 0.08852 0.08842 0.08831 0.08817 0.08798 0.08762 0.11588 (11)  0.329  0.116
 275 C   0.08592 0.08584 0.08578 0.08572 0.08566 0.08560 0.08553 0.08545 0.08534 0.08512 0.14404 (11)  0.401  0.144
 276 A   0.08562 0.08554 0.08548 0.08542 0.08537 0.08531 0.08525 0.08517 0.08507 0.08486 0.14691 (11)  0.408  0.147
 277 Q   0.08608 0.08600 0.08593 0.08587 0.08582 0.08575 0.08568 0.08560 0.08548 0.08526 0.14252 (11)  0.397  0.143
 278 C   0.08592 0.08584 0.08578 0.08572 0.08566 0.08560 0.08553 0.08545 0.08534 0.08512 0.14404 (11)  0.401  0.144
 279 G   0.08940 0.08925 0.08914 0.08904 0.08894 0.08883 0.08871 0.08856 0.08836 0.08797 0.11180 (11)  0.319  0.112
 280 K   0.08918 0.08903 0.08892 0.08882 0.08872 0.08862 0.08850 0.08836 0.08816 0.08779 0.11390 (11)  0.324  0.114
 281 S   0.08891 0.08877 0.08866 0.08857 0.08847 0.08837 0.08826 0.08812 0.08794 0.08758 0.11634 (11)  0.330  0.116
 282 F   0.08580 0.08572 0.08566 0.08561 0.08555 0.08549 0.08543 0.08535 0.08524 0.08502 0.14513 (11)  0.403  0.145
 283 T   0.09031 0.09014 0.09001 0.08989 0.08978 0.08966 0.08952 0.08935 0.08912 0.08868 0.10354 (11)  0.298  0.104
 284 C   0.00248 0.00377 0.00473 0.00561 0.00649 0.00742 0.00846 0.00972 0.01146 0.01476 0.92509 (11)  2.382  0.925
 285 K   0.00374 0.00569 0.00713 0.00845 0.00976 0.01115 0.01270 0.01459 0.01716 0.02205 0.88758 (11)  2.287  0.888
 286 A   0.08536 0.08528 0.08523 0.08518 0.08513 0.08507 0.08501 0.08494 0.08484 0.08465 0.14932 (11)  0.414  0.149
 287 N   0.09024 0.09007 0.08994 0.08983 0.08971 0.08959 0.08945 0.08929 0.08906 0.08863 0.10421 (11)  0.300  0.104
 288 L   0.08450 0.08443 0.08439 0.08435 0.08431 0.08426 0.08421 0.08415 0.08407 0.08391 0.15742 (11)  0.435  0.157
 289 R   0.08854 0.08841 0.08831 0.08822 0.08813 0.08804 0.08793 0.08780 0.08762 0.08728 0.11970 (11)  0.339  0.120
 290 N   0.09024 0.09007 0.08994 0.08983 0.08971 0.08959 0.08945 0.08929 0.08906 0.08863 0.10421 (11)  0.300  0.104
 291 H   0.08790 0.08778 0.08769 0.08761 0.08753 0.08744 0.08735 0.08723 0.08707 0.08676 0.12565 (11)  0.354  0.126
 292 M   0.09065 0.09047 0.09034 0.09022 0.09010 0.08997 0.08983 0.08965 0.08941 0.08896 0.10039 (11)  0.290  0.100
 293 N   0.09054 0.09036 0.09023 0.09011 0.08999 0.08986 0.08972 0.08955 0.08931 0.08886 0.10146 (11)  0.293  0.101
 294 G   0.00247 0.00376 0.00472 0.00560 0.00647 0.00740 0.00844 0.00970 0.01143 0.01472 0.92530 (11)  2.383  0.925
 295 H   0.08790 0.08778 0.08769 0.08761 0.08753 0.08744 0.08735 0.08723 0.08707 0.08676 0.12565 (11)  0.354  0.126
 296 T   0.08630 0.08621 0.08614 0.08608 0.08602 0.08595 0.08588 0.08579 0.08567 0.08544 0.14051 (11)  0.392  0.141
 297 G   0.08940 0.08925 0.08914 0.08904 0.08894 0.08883 0.08871 0.08856 0.08836 0.08797 0.11180 (11)  0.319  0.112
 298 T   0.08596 0.08588 0.08582 0.08576 0.08570 0.08564 0.08557 0.08549 0.08537 0.08516 0.14365 (11)  0.400  0.144
 299 I   0.09169 0.09149 0.09133 0.09119 0.09106 0.09091 0.09074 0.09054 0.09027 0.08974 0.09104 ( 1)  0.266  0.091
 300 V   0.08571 0.08563 0.08557 0.08552 0.08546 0.08541 0.08534 0.08526 0.08515 0.08495 0.14598 (11)  0.406  0.146
 301 F   0.08580 0.08572 0.08566 0.08561 0.08555 0.08549 0.08543 0.08535 0.08524 0.08502 0.14513 (11)  0.403  0.145
 302 I   0.00353 0.00537 0.00674 0.00799 0.00923 0.01054 0.01201 0.01379 0.01623 0.02086 0.89371 (11)  2.303  0.894
 303 C   0.08592 0.08584 0.08578 0.08572 0.08566 0.08560 0.08553 0.08545 0.08534 0.08512 0.14404 (11)  0.401  0.144
 304 D   0.08924 0.08909 0.08898 0.08888 0.08878 0.08868 0.08856 0.08842 0.08822 0.08785 0.11329 (11)  0.323  0.113
 305 L   0.08387 0.08381 0.08378 0.08374 0.08371 0.08367 0.08363 0.08358 0.08351 0.08337 0.16335 (11)  0.450  0.163
 306 C   0.08592 0.08584 0.08578 0.08572 0.08566 0.08560 0.08553 0.08545 0.08534 0.08512 0.14404 (11)  0.401  0.144
 307 G   0.08940 0.08925 0.08914 0.08904 0.08894 0.08883 0.08871 0.08856 0.08836 0.08797 0.11180 (11)  0.319  0.112
 308 K   0.08918 0.08903 0.08892 0.08882 0.08872 0.08862 0.08850 0.08836 0.08816 0.08779 0.11390 (11)  0.324  0.114
 309 S   0.08924 0.08909 0.08898 0.08888 0.08878 0.08868 0.08856 0.08842 0.08822 0.08785 0.11329 (11)  0.323  0.113
 310 L   0.08450 0.08443 0.08439 0.08435 0.08431 0.08426 0.08421 0.08415 0.08407 0.08391 0.15742 (11)  0.435  0.157
 311 T   0.09031 0.09014 0.09001 0.08989 0.08978 0.08966 0.08952 0.08935 0.08912 0.08868 0.10354 (11)  0.298  0.104
 312 H   0.08790 0.08778 0.08769 0.08761 0.08753 0.08744 0.08735 0.08723 0.08707 0.08676 0.12565 (11)  0.354  0.126
 313 K   0.09242 0.09219 0.09202 0.09187 0.09172 0.09155 0.09137 0.09115 0.09084 0.09026 0.08460 ( 1)  0.250  0.085
 314 Y   0.08596 0.08588 0.08582 0.08576 0.08570 0.08564 0.08557 0.08549 0.08538 0.08516 0.14364 (11)  0.400  0.144
 315 S   0.08450 0.08443 0.08439 0.08435 0.08431 0.08426 0.08421 0.08415 0.08407 0.08391 0.15742 (11)  0.435  0.157
 316 I   0.09169 0.09149 0.09133 0.09119 0.09106 0.09091 0.09074 0.09054 0.09027 0.08974 0.09104 ( 1)  0.266  0.091
 317 K   0.08918 0.08903 0.08892 0.08882 0.08872 0.08862 0.08850 0.08836 0.08816 0.08779 0.11390 (11)  0.324  0.114
 318 N   0.09024 0.09007 0.08994 0.08983 0.08971 0.08959 0.08945 0.08929 0.08906 0.08863 0.10421 (11)  0.300  0.104
 319 H   0.08790 0.08778 0.08769 0.08761 0.08753 0.08744 0.08735 0.08723 0.08707 0.08676 0.12565 (11)  0.354  0.126
 320 M   0.09065 0.09047 0.09034 0.09022 0.09010 0.08997 0.08983 0.08965 0.08941 0.08896 0.10039 (11)  0.290  0.100
 321 K   0.08918 0.08903 0.08892 0.08882 0.08872 0.08862 0.08850 0.08836 0.08816 0.08779 0.11390 (11)  0.324  0.114
 322 T   0.08630 0.08621 0.08614 0.08608 0.08602 0.08595 0.08588 0.08579 0.08567 0.08544 0.14051 (11)  0.392  0.141
 323 H   0.08790 0.08778 0.08769 0.08761 0.08753 0.08744 0.08735 0.08723 0.08707 0.08676 0.12565 (11)  0.354  0.126
 324 S   0.08602 0.08594 0.08587 0.08581 0.08576 0.08569 0.08562 0.08554 0.08542 0.08520 0.14312 (11)  0.398  0.143
 325 G   0.08940 0.08925 0.08914 0.08904 0.08894 0.08883 0.08871 0.08856 0.08836 0.08797 0.11180 (11)  0.319  0.112
 326 E   0.08823 0.08810 0.08801 0.08792 0.08784 0.08775 0.08764 0.08752 0.08735 0.08703 0.12261 (11)  0.346  0.123
 327 R   0.08536 0.08528 0.08523 0.08518 0.08513 0.08507 0.08501 0.08494 0.08484 0.08465 0.14932 (11)  0.414  0.149
 328 F   0.08606 0.08597 0.08591 0.08585 0.08579 0.08573 0.08566 0.08558 0.08546 0.08524 0.14275 (11)  0.397  0.143
 329 I   0.09169 0.09149 0.09133 0.09119 0.09106 0.09091 0.09074 0.09054 0.09027 0.08974 0.09104 ( 1)  0.266  0.091
 330 C   0.08563 0.08555 0.08549 0.08544 0.08538 0.08533 0.08526 0.08519 0.08508 0.08488 0.14677 (11)  0.408  0.147
 331 I   0.08707 0.08696 0.08689 0.08682 0.08674 0.08667 0.08659 0.08648 0.08634 0.08608 0.13336 (11)  0.374  0.133
 332 E   0.08823 0.08810 0.08801 0.08792 0.08784 0.08775 0.08764 0.08752 0.08735 0.08703 0.12261 (11)  0.346  0.123
 333 C   0.08592 0.08584 0.08578 0.08572 0.08566 0.08560 0.08553 0.08545 0.08534 0.08512 0.14404 (11)  0.401  0.144
 334 G   0.08940 0.08925 0.08914 0.08904 0.08894 0.08883 0.08871 0.08856 0.08836 0.08797 0.11180 (11)  0.319  0.112
 335 K   0.08918 0.08903 0.08892 0.08882 0.08872 0.08862 0.08850 0.08836 0.08816 0.08779 0.11390 (11)  0.324  0.114
 336 G   0.08578 0.08570 0.08563 0.08558 0.08552 0.08547 0.08540 0.08532 0.08521 0.08500 0.14539 (11)  0.404  0.145
 337 F   0.08606 0.08597 0.08591 0.08585 0.08579 0.08573 0.08566 0.08558 0.08546 0.08524 0.14275 (11)  0.397  0.143
 338 K   0.09242 0.09219 0.09202 0.09187 0.09172 0.09155 0.09137 0.09115 0.09084 0.09026 0.08460 ( 1)  0.250  0.085
 339 H   0.08820 0.08807 0.08798 0.08790 0.08781 0.08772 0.08762 0.08750 0.08733 0.08701 0.12286 (11)  0.347  0.123
 340 K   0.09242 0.09219 0.09202 0.09187 0.09172 0.09155 0.09137 0.09115 0.09084 0.09026 0.08460 ( 1)  0.250  0.085
 341 R   0.09159 0.09138 0.09123 0.09109 0.09096 0.09081 0.09065 0.09045 0.09018 0.08966 0.09201 (11)  0.269  0.092
 342 S   0.08891 0.08877 0.08866 0.08857 0.08847 0.08837 0.08826 0.08812 0.08794 0.08758 0.11634 (11)  0.330  0.116
 343 L   0.08450 0.08443 0.08439 0.08435 0.08431 0.08426 0.08421 0.08415 0.08407 0.08391 0.15742 (11)  0.435  0.157
 344 S   0.08891 0.08877 0.08866 0.08857 0.08847 0.08837 0.08826 0.08812 0.08794 0.08758 0.11634 (11)  0.330  0.116
 345 N   0.09054 0.09036 0.09023 0.09011 0.08999 0.08986 0.08972 0.08955 0.08931 0.08886 0.10146 (11)  0.293  0.101
 346 H   0.08790 0.08778 0.08769 0.08761 0.08753 0.08744 0.08735 0.08723 0.08707 0.08676 0.12565 (11)  0.354  0.126
 347 M   0.09065 0.09047 0.09034 0.09022 0.09010 0.08997 0.08983 0.08965 0.08941 0.08896 0.10039 (11)  0.290  0.100
 348 E   0.08823 0.08810 0.08801 0.08792 0.08784 0.08775 0.08764 0.08752 0.08735 0.08703 0.12261 (11)  0.346  0.123
 349 L   0.08476 0.08470 0.08465 0.08460 0.08456 0.08451 0.08446 0.08440 0.08431 0.08414 0.15491 (11)  0.428  0.155
 350 H   0.08790 0.08778 0.08769 0.08761 0.08753 0.08744 0.08735 0.08723 0.08707 0.08676 0.12565 (11)  0.354  0.126
 351 N   0.09054 0.09036 0.09023 0.09011 0.08999 0.08986 0.08972 0.08955 0.08931 0.08886 0.10146 (11)  0.293  0.101
 352 G   0.08940 0.08925 0.08914 0.08904 0.08894 0.08883 0.08871 0.08856 0.08836 0.08797 0.11180 (11)  0.319  0.112
 353 E   0.08823 0.08810 0.08801 0.08792 0.08784 0.08775 0.08764 0.08752 0.08735 0.08703 0.12261 (11)  0.346  0.123
 354 Q   0.08608 0.08600 0.08593 0.08587 0.08582 0.08575 0.08568 0.08560 0.08548 0.08526 0.14252 (11)  0.397  0.143
 355 S   0.08924 0.08909 0.08898 0.08888 0.08878 0.08868 0.08856 0.08842 0.08822 0.08785 0.11329 (11)  0.323  0.113
 356 A   0.00224 0.00341 0.00428 0.00507 0.00587 0.00671 0.00765 0.00880 0.01037 0.01337 0.93225 (11)  2.400  0.932
 357 Q   0.08879 0.08865 0.08855 0.08846 0.08836 0.08827 0.08815 0.08802 0.08783 0.08748 0.11743 (11)  0.333  0.117
 358 N   0.09054 0.09036 0.09023 0.09011 0.08999 0.08986 0.08972 0.08955 0.08931 0.08886 0.10146 (11)  0.293  0.101

Positively selected sites

	Prob(w>1)  mean w

     4 I      0.999**       2.568
     8 S      0.904         2.328
    11 V      0.926         2.384
    18 T      0.897         2.312
    21 H      0.922         2.374
    24 P      0.932         2.400
    32 V      0.999**       2.569
    37 T      0.923         2.378
    46 K      1.000**       2.572
    47 H      0.999**       2.568
    50 I      0.998**       2.566
    65 R      0.927         2.388
    68 P      0.930         2.396
    73 P      0.931         2.397
    74 R      0.908         2.340
    77 Y      0.927         2.386
    84 I      0.880         2.269
    87 R      0.910         2.343
    98 G      0.999**       2.568
   101 R      0.998**       2.568
   108 K      0.873         2.251
   152 M      0.892         2.298
   171 Y      0.998**       2.568
   199 N      0.897         2.312
   203 N      0.896         2.310
   215 R      0.882         2.273
   225 S      0.903         2.327
   227 A      0.927         2.388
   228 Q      0.893         2.301
   270 E      0.912         2.349
   284 C      0.925         2.382
   285 K      0.888         2.287
   294 G      0.925         2.383
   302 I      0.894         2.303
   356 A      0.932         2.400


lnL = -1901.624135

Bayes Empirical Bayes (BEB) probabilities for 11 classes (class) & postmean_w
(amino acids refer to 1st sequence: g276.t1)

   1 M   0.46422 0.11661 0.08560 0.06842 0.05639 0.04697 0.03908 0.03218 0.02609 0.02622 0.03823 ( 1)  0.343 +-  0.625
   2 A   0.43970 0.11201 0.08357 0.06790 0.05690 0.04819 0.04077 0.03415 0.02816 0.02879 0.05988 ( 1)  0.434 +-  0.860
   3 F   0.44182 0.11243 0.08377 0.06798 0.05689 0.04812 0.04066 0.03401 0.02801 0.02860 0.05770 ( 1)  0.425 +-  0.837
   4 I   0.00148 0.00348 0.00718 0.01140 0.01572 0.01980 0.02328 0.02583 0.02720 0.03439 0.83025 (11)  4.037 +-  2.464
   5 K   0.47355 0.11826 0.08616 0.06834 0.05590 0.04621 0.03815 0.03119 0.02509 0.02502 0.03212 ( 1)  0.319 +-  0.561
   6 E   0.45225 0.11441 0.08469 0.06826 0.05675 0.04767 0.04001 0.03324 0.02718 0.02757 0.04797 ( 1)  0.383 +-  0.732
   7 E   0.45225 0.11441 0.08469 0.06826 0.05675 0.04767 0.04001 0.03324 0.02718 0.02757 0.04797 ( 1)  0.383 +-  0.732
   8 S   0.06804 0.04870 0.05885 0.06536 0.06893 0.06997 0.06870 0.06530 0.06015 0.06832 0.35768 (11)  1.693 +-  1.941
   9 E   0.46969 0.11758 0.08595 0.06840 0.05613 0.04655 0.03856 0.03162 0.02552 0.02553 0.03448 ( 1)  0.329 +-  0.585
  10 D   0.45719 0.11533 0.08509 0.06835 0.05663 0.04741 0.03965 0.03283 0.02676 0.02704 0.04374 ( 1)  0.366 +-  0.685
  11 V   0.05446 0.04017 0.04926 0.05545 0.05925 0.06090 0.06053 0.05822 0.05423 0.06211 0.44542 (11)  2.147 +-  2.270
  12 K   0.45691 0.11527 0.08505 0.06833 0.05662 0.04741 0.03965 0.03284 0.02677 0.02705 0.04411 ( 1)  0.368 +-  0.691
  13 I   0.44665 0.11335 0.08421 0.06813 0.05684 0.04793 0.04038 0.03367 0.02764 0.02814 0.05305 ( 1)  0.405 +-  0.787
  14 E   0.46969 0.11758 0.08595 0.06840 0.05613 0.04655 0.03856 0.03162 0.02552 0.02553 0.03448 ( 1)  0.329 +-  0.585
  15 E   0.46969 0.11758 0.08595 0.06840 0.05613 0.04655 0.03856 0.03162 0.02552 0.02553 0.03448 ( 1)  0.329 +-  0.585
  16 T   0.46252 0.11630 0.08547 0.06839 0.05644 0.04707 0.03921 0.03233 0.02625 0.02641 0.03962 ( 1)  0.349 +-  0.641
  17 F   0.44061 0.11219 0.08366 0.06793 0.05690 0.04816 0.04073 0.03409 0.02810 0.02871 0.05893 ( 1)  0.430 +-  0.850
  18 T   0.07140 0.05062 0.06093 0.06742 0.07086 0.07169 0.07018 0.06650 0.06108 0.06924 0.34007 (11)  1.608 +-  1.870
  19 V   0.43749 0.11158 0.08335 0.06781 0.05690 0.04825 0.04088 0.03428 0.02830 0.02898 0.06218 ( 1)  0.444 +-  0.885
  20 K   0.47131 0.11783 0.08597 0.06829 0.05595 0.04632 0.03831 0.03137 0.02528 0.02526 0.03411 ( 1)  0.327 +-  0.589
  21 H   0.05693 0.04179 0.05112 0.05740 0.06118 0.06274 0.06222 0.05972 0.05551 0.06347 0.42792 (11)  2.054 +-  2.211
  22 E   0.46969 0.11758 0.08595 0.06840 0.05613 0.04655 0.03856 0.03162 0.02552 0.02553 0.03448 ( 1)  0.329 +-  0.585
  23 D   0.45719 0.11533 0.08509 0.06835 0.05663 0.04741 0.03965 0.03283 0.02676 0.02704 0.04374 ( 1)  0.366 +-  0.685
  24 P   0.04979 0.03699 0.04558 0.05155 0.05532 0.05711 0.05700 0.05506 0.05149 0.05919 0.48092 (11)  2.339 +-  2.380
  25 Q   0.44194 0.11245 0.08378 0.06798 0.05689 0.04811 0.04065 0.03400 0.02800 0.02859 0.05762 ( 1)  0.424 +-  0.836
  26 E   0.46969 0.11758 0.08595 0.06840 0.05613 0.04655 0.03856 0.03162 0.02552 0.02553 0.03448 ( 1)  0.329 +-  0.585
  27 Q   0.45499 0.11492 0.08491 0.06831 0.05668 0.04753 0.03981 0.03301 0.02695 0.02727 0.04562 ( 1)  0.374 +-  0.707
  28 T   0.46252 0.11630 0.08547 0.06839 0.05644 0.04707 0.03921 0.03233 0.02625 0.02641 0.03962 ( 1)  0.349 +-  0.641
  29 D   0.45556 0.11503 0.08496 0.06833 0.05667 0.04750 0.03978 0.03297 0.02690 0.02722 0.04509 ( 1)  0.371 +-  0.700
  30 L   0.43131 0.11035 0.08272 0.06752 0.05686 0.04839 0.04114 0.03462 0.02869 0.02948 0.06892 ( 1)  0.474 +-  0.956
  31 M   0.46422 0.11661 0.08560 0.06842 0.05639 0.04697 0.03908 0.03218 0.02609 0.02622 0.03823 ( 1)  0.343 +-  0.625
  32 V   0.00111 0.00255 0.00530 0.00848 0.01180 0.01499 0.01779 0.01994 0.02122 0.02731 0.86951 (11)  4.238 +-  2.419
  33 L   0.43131 0.11035 0.08272 0.06752 0.05686 0.04839 0.04114 0.03462 0.02869 0.02948 0.06892 ( 1)  0.474 +-  0.956
  34 K   0.47355 0.11826 0.08616 0.06834 0.05590 0.04621 0.03815 0.03119 0.02509 0.02502 0.03212 ( 1)  0.319 +-  0.561
  35 E   0.46969 0.11758 0.08595 0.06840 0.05613 0.04655 0.03856 0.03162 0.02552 0.02553 0.03448 ( 1)  0.329 +-  0.585
  36 K   0.45691 0.11527 0.08505 0.06833 0.05662 0.04741 0.03965 0.03284 0.02677 0.02705 0.04411 ( 1)  0.368 +-  0.691
  37 T   0.05605 0.04121 0.05045 0.05670 0.06049 0.06208 0.06161 0.05917 0.05504 0.06298 0.43422 (11)  2.088 +-  2.234
  38 H   0.45211 0.11438 0.08468 0.06826 0.05676 0.04769 0.04003 0.03326 0.02720 0.02759 0.04804 ( 1)  0.384 +-  0.732
  39 Q   0.45499 0.11492 0.08491 0.06831 0.05668 0.04753 0.03981 0.03301 0.02695 0.02727 0.04562 ( 1)  0.374 +-  0.707
  40 Q   0.44194 0.11245 0.08378 0.06798 0.05689 0.04811 0.04065 0.03400 0.02800 0.02859 0.05762 ( 1)  0.424 +-  0.836
  41 N   0.46366 0.11650 0.08555 0.06840 0.05640 0.04699 0.03911 0.03223 0.02614 0.02628 0.03873 ( 1)  0.346 +-  0.631
  42 E   0.46969 0.11758 0.08595 0.06840 0.05613 0.04655 0.03856 0.03162 0.02552 0.02553 0.03448 ( 1)  0.329 +-  0.585
  43 M   0.46422 0.11661 0.08560 0.06842 0.05639 0.04697 0.03908 0.03218 0.02609 0.02622 0.03823 ( 1)  0.343 +-  0.625
  44 E   0.46969 0.11758 0.08595 0.06840 0.05613 0.04655 0.03856 0.03162 0.02552 0.02553 0.03448 ( 1)  0.329 +-  0.585
  45 E   0.45414 0.11471 0.08476 0.06820 0.05660 0.04747 0.03977 0.03299 0.02694 0.02728 0.04715 ( 1)  0.381 +-  0.732
  46 K   0.00004 0.00029 0.00099 0.00217 0.00380 0.00577 0.00792 0.01003 0.01185 0.01680 0.94035 (11)  4.526 +-  2.258
  47 H   0.00144 0.00337 0.00697 0.01107 0.01528 0.01926 0.02267 0.02518 0.02655 0.03363 0.83459 (11)  4.060 +-  2.460
  48 Q   0.45499 0.11492 0.08491 0.06831 0.05668 0.04753 0.03981 0.03301 0.02695 0.02727 0.04562 ( 1)  0.374 +-  0.707
  49 D   0.45556 0.11503 0.08496 0.06833 0.05667 0.04750 0.03978 0.03297 0.02690 0.02722 0.04509 ( 1)  0.371 +-  0.700
  50 I   0.00247 0.00596 0.01215 0.01898 0.02577 0.03193 0.03692 0.04025 0.04158 0.05101 0.73298 (11)  3.508 +-  2.474
  51 T   0.44438 0.11292 0.08400 0.06806 0.05687 0.04802 0.04051 0.03383 0.02781 0.02836 0.05524 ( 1)  0.414 +-  0.811
  52 T   0.44292 0.11264 0.08387 0.06801 0.05688 0.04808 0.04059 0.03393 0.02792 0.02849 0.05667 ( 1)  0.420 +-  0.826
  53 D   0.45719 0.11533 0.08509 0.06835 0.05663 0.04741 0.03965 0.03283 0.02676 0.02704 0.04374 ( 1)  0.366 +-  0.685
  54 E   0.46969 0.11758 0.08595 0.06840 0.05613 0.04655 0.03856 0.03162 0.02552 0.02553 0.03448 ( 1)  0.329 +-  0.585
  55 K   0.47355 0.11826 0.08616 0.06834 0.05590 0.04621 0.03815 0.03119 0.02509 0.02502 0.03212 ( 1)  0.319 +-  0.561
  56 P   0.43508 0.11110 0.08311 0.06770 0.05689 0.04831 0.04098 0.03442 0.02846 0.02918 0.06475 ( 1)  0.456 +-  0.912
  57 T   0.46252 0.11630 0.08547 0.06839 0.05644 0.04707 0.03921 0.03233 0.02625 0.02641 0.03962 ( 1)  0.349 +-  0.641
  58 L   0.43131 0.11035 0.08272 0.06752 0.05686 0.04839 0.04114 0.03462 0.02869 0.02948 0.06892 ( 1)  0.474 +-  0.956
  59 T   0.44438 0.11292 0.08400 0.06806 0.05687 0.04802 0.04051 0.03383 0.02781 0.02836 0.05524 ( 1)  0.414 +-  0.811
  60 K   0.47355 0.11826 0.08616 0.06834 0.05590 0.04621 0.03815 0.03119 0.02509 0.02502 0.03212 ( 1)  0.319 +-  0.561
  61 K   0.45691 0.11527 0.08505 0.06833 0.05662 0.04741 0.03965 0.03284 0.02677 0.02705 0.04411 ( 1)  0.368 +-  0.691
  62 T   0.44298 0.11265 0.08387 0.06801 0.05688 0.04807 0.04059 0.03393 0.02792 0.02849 0.05661 ( 1)  0.420 +-  0.826
  63 L   0.43213 0.11051 0.08279 0.06755 0.05685 0.04835 0.04109 0.03457 0.02863 0.02940 0.06814 ( 1)  0.471 +-  0.950
  64 S   0.44164 0.11239 0.08375 0.06796 0.05688 0.04812 0.04066 0.03402 0.02801 0.02861 0.05796 ( 1)  0.426 +-  0.840
  65 R   0.05322 0.03934 0.04831 0.05445 0.05825 0.05994 0.05964 0.05743 0.05355 0.06139 0.45448 (11)  2.196 +-  2.299
  66 G   0.45800 0.11547 0.08514 0.06836 0.05660 0.04736 0.03958 0.03275 0.02668 0.02694 0.04311 ( 1)  0.363 +-  0.679
  67 R   0.46905 0.11747 0.08591 0.06840 0.05616 0.04659 0.03862 0.03168 0.02559 0.02561 0.03493 ( 1)  0.330 +-  0.590
  68 P   0.05101 0.03784 0.04658 0.05261 0.05640 0.05816 0.05799 0.05595 0.05227 0.06003 0.47115 (11)  2.285 +-  2.350
  69 R   0.43553 0.11119 0.08315 0.06772 0.05689 0.04830 0.04096 0.03440 0.02843 0.02914 0.06429 ( 1)  0.454 +-  0.908
  70 K   0.47355 0.11826 0.08616 0.06834 0.05590 0.04621 0.03815 0.03119 0.02509 0.02502 0.03212 ( 1)  0.319 +-  0.561
  71 S   0.43434 0.11096 0.08303 0.06767 0.05689 0.04833 0.04102 0.03446 0.02851 0.02924 0.06556 ( 1)  0.459 +-  0.921
  72 K   0.47355 0.11826 0.08616 0.06834 0.05590 0.04621 0.03815 0.03119 0.02509 0.02502 0.03212 ( 1)  0.319 +-  0.561
  73 P   0.05073 0.03765 0.04635 0.05237 0.05616 0.05792 0.05777 0.05575 0.05210 0.05984 0.47335 (11)  2.297 +-  2.356
  74 R   0.06530 0.04705 0.05702 0.06350 0.06714 0.06832 0.06725 0.06407 0.05915 0.06728 0.37391 (11)  1.775 +-  2.009
  75 C   0.44117 0.11230 0.08371 0.06795 0.05689 0.04814 0.04069 0.03405 0.02805 0.02866 0.05837 ( 1)  0.428 +-  0.844
  76 N   0.46366 0.11650 0.08555 0.06840 0.05640 0.04699 0.03911 0.03223 0.02614 0.02628 0.03873 ( 1)  0.346 +-  0.631
  77 Y   0.05372 0.03967 0.04869 0.05485 0.05865 0.06032 0.06000 0.05775 0.05382 0.06169 0.45083 (11)  2.176 +-  2.287
  78 S   0.45556 0.11503 0.08496 0.06833 0.05667 0.04750 0.03978 0.03297 0.02690 0.02722 0.04509 ( 1)  0.371 +-  0.700
  79 C   0.44117 0.11230 0.08371 0.06795 0.05689 0.04814 0.04069 0.03405 0.02805 0.02866 0.05837 ( 1)  0.428 +-  0.844
  80 K   0.47355 0.11826 0.08616 0.06834 0.05590 0.04621 0.03815 0.03119 0.02509 0.02502 0.03212 ( 1)  0.319 +-  0.561
  81 Q   0.45327 0.11459 0.08476 0.06826 0.05670 0.04760 0.03992 0.03314 0.02708 0.02744 0.04723 ( 1)  0.380 +-  0.726
  82 C   0.44117 0.11230 0.08371 0.06795 0.05689 0.04814 0.04069 0.03405 0.02805 0.02866 0.05837 ( 1)  0.428 +-  0.844
  83 G   0.45800 0.11547 0.08514 0.06836 0.05660 0.04736 0.03958 0.03275 0.02668 0.02694 0.04311 ( 1)  0.363 +-  0.679
  84 I   0.07963 0.05515 0.06576 0.07216 0.07525 0.07556 0.07342 0.06909 0.06304 0.07115 0.29979 (11)  1.417 +-  1.691
  85 S   0.45719 0.11533 0.08509 0.06835 0.05663 0.04741 0.03965 0.03283 0.02676 0.02704 0.04374 ( 1)  0.366 +-  0.685
  86 F   0.44061 0.11219 0.08366 0.06793 0.05690 0.04816 0.04073 0.03409 0.02810 0.02871 0.05893 ( 1)  0.430 +-  0.850
  87 R   0.06469 0.04670 0.05663 0.06311 0.06677 0.06798 0.06695 0.06382 0.05894 0.06707 0.37733 (11)  1.791 +-  2.021
  88 Q   0.44283 0.11258 0.08380 0.06793 0.05680 0.04800 0.04052 0.03387 0.02786 0.02843 0.05739 ( 1)  0.424 +-  0.841
  89 K   0.45691 0.11527 0.08505 0.06833 0.05662 0.04741 0.03965 0.03284 0.02677 0.02705 0.04411 ( 1)  0.368 +-  0.691
  90 P   0.45088 0.11415 0.08458 0.06824 0.05678 0.04775 0.04011 0.03336 0.02730 0.02772 0.04914 ( 1)  0.388 +-  0.744
  91 K   0.45691 0.11527 0.08505 0.06833 0.05662 0.04741 0.03965 0.03284 0.02677 0.02705 0.04411 ( 1)  0.368 +-  0.691
  92 L   0.43562 0.11121 0.08316 0.06773 0.05689 0.04830 0.04096 0.03439 0.02843 0.02914 0.06417 ( 1)  0.453 +-  0.906
  93 D   0.45719 0.11533 0.08509 0.06835 0.05663 0.04741 0.03965 0.03283 0.02676 0.02704 0.04374 ( 1)  0.366 +-  0.685
  94 V   0.43892 0.11186 0.08349 0.06787 0.05690 0.04821 0.04081 0.03420 0.02821 0.02886 0.06068 ( 1)  0.438 +-  0.869
  95 H   0.45065 0.11411 0.08456 0.06823 0.05679 0.04776 0.04013 0.03337 0.02733 0.02774 0.04934 ( 1)  0.389 +-  0.746
  96 I   0.46959 0.11757 0.08595 0.06840 0.05614 0.04656 0.03857 0.03163 0.02553 0.02555 0.03452 ( 1)  0.329 +-  0.585
  97 R   0.46905 0.11747 0.08591 0.06840 0.05616 0.04659 0.03862 0.03168 0.02559 0.02561 0.03493 ( 1)  0.330 +-  0.590
  98 G   0.00152 0.00357 0.00738 0.01170 0.01614 0.02031 0.02388 0.02648 0.02787 0.03519 0.82596 (11)  4.013 +-  2.466
  99 H   0.45065 0.11411 0.08456 0.06823 0.05679 0.04776 0.04013 0.03337 0.02733 0.02774 0.04934 ( 1)  0.389 +-  0.746
 100 T   0.44298 0.11265 0.08387 0.06801 0.05688 0.04807 0.04059 0.03393 0.02792 0.02849 0.05661 ( 1)  0.420 +-  0.826
 101 R   0.00167 0.00389 0.00799 0.01259 0.01726 0.02160 0.02525 0.02785 0.02915 0.03661 0.81612 (11)  3.974 +-  2.484
 102 E   0.45225 0.11441 0.08469 0.06826 0.05675 0.04767 0.04001 0.03324 0.02718 0.02757 0.04797 ( 1)  0.383 +-  0.732
 103 K   0.47355 0.11826 0.08616 0.06834 0.05590 0.04621 0.03815 0.03119 0.02509 0.02502 0.03212 ( 1)  0.319 +-  0.561
 104 A   0.43847 0.11177 0.08345 0.06785 0.05690 0.04822 0.04083 0.03422 0.02824 0.02890 0.06115 ( 1)  0.440 +-  0.874
 105 Y   0.44223 0.11250 0.08381 0.06798 0.05688 0.04810 0.04063 0.03398 0.02797 0.02856 0.05735 ( 1)  0.423 +-  0.834
 106 T   0.44298 0.11265 0.08387 0.06801 0.05688 0.04807 0.04059 0.03393 0.02792 0.02849 0.05661 ( 1)  0.420 +-  0.826
 107 C   0.43977 0.11203 0.08358 0.06790 0.05690 0.04819 0.04077 0.03414 0.02815 0.02878 0.05980 ( 1)  0.434 +-  0.859
 108 K   0.08258 0.05666 0.06731 0.07362 0.07654 0.07663 0.07424 0.06968 0.06342 0.07147 0.28785 (11)  1.364 +-  1.642
 109 Q   0.44194 0.11245 0.08378 0.06798 0.05689 0.04811 0.04065 0.03400 0.02800 0.02859 0.05762 ( 1)  0.424 +-  0.836
 110 C   0.44117 0.11230 0.08371 0.06795 0.05689 0.04814 0.04069 0.03405 0.02805 0.02866 0.05837 ( 1)  0.428 +-  0.844
 111 G   0.45800 0.11547 0.08514 0.06836 0.05660 0.04736 0.03958 0.03275 0.02668 0.02694 0.04311 ( 1)  0.363 +-  0.679
 112 K   0.45691 0.11527 0.08505 0.06833 0.05662 0.04741 0.03965 0.03284 0.02677 0.02705 0.04411 ( 1)  0.368 +-  0.691
 113 S   0.45556 0.11503 0.08496 0.06833 0.05667 0.04750 0.03978 0.03297 0.02690 0.02722 0.04509 ( 1)  0.371 +-  0.700
 114 F   0.44061 0.11219 0.08366 0.06793 0.05690 0.04816 0.04073 0.03409 0.02810 0.02871 0.05893 ( 1)  0.430 +-  0.850
 115 Y   0.44274 0.11260 0.08385 0.06800 0.05688 0.04808 0.04060 0.03395 0.02794 0.02851 0.05685 ( 1)  0.421 +-  0.828
 116 N   0.46366 0.11650 0.08555 0.06840 0.05640 0.04699 0.03911 0.03223 0.02614 0.02628 0.03873 ( 1)  0.346 +-  0.631
 117 T   0.46252 0.11630 0.08547 0.06839 0.05644 0.04707 0.03921 0.03233 0.02625 0.02641 0.03962 ( 1)  0.349 +-  0.641
 118 R   0.46905 0.11747 0.08591 0.06840 0.05616 0.04659 0.03862 0.03168 0.02559 0.02561 0.03493 ( 1)  0.330 +-  0.590
 119 N   0.46214 0.11623 0.08545 0.06839 0.05646 0.04710 0.03924 0.03237 0.02629 0.02646 0.03987 ( 1)  0.350 +-  0.644
 120 L   0.44335 0.11272 0.08391 0.06803 0.05688 0.04806 0.04057 0.03391 0.02789 0.02846 0.05622 ( 1)  0.418 +-  0.821
 121 T   0.46252 0.11630 0.08547 0.06839 0.05644 0.04707 0.03921 0.03233 0.02625 0.02641 0.03962 ( 1)  0.349 +-  0.641
 122 V   0.44017 0.11211 0.08361 0.06791 0.05690 0.04817 0.04074 0.03412 0.02812 0.02875 0.05939 ( 1)  0.432 +-  0.855
 123 H   0.45065 0.11411 0.08456 0.06823 0.05679 0.04776 0.04013 0.03337 0.02733 0.02774 0.04934 ( 1)  0.389 +-  0.746
 124 M   0.46422 0.11661 0.08560 0.06842 0.05639 0.04697 0.03908 0.03218 0.02609 0.02622 0.03823 ( 1)  0.343 +-  0.625
 125 R   0.46905 0.11747 0.08591 0.06840 0.05616 0.04659 0.03862 0.03168 0.02559 0.02561 0.03493 ( 1)  0.330 +-  0.590
 126 I   0.44665 0.11335 0.08421 0.06813 0.05684 0.04793 0.04038 0.03367 0.02764 0.02814 0.05305 ( 1)  0.405 +-  0.787
 127 H   0.45065 0.11411 0.08456 0.06823 0.05679 0.04776 0.04013 0.03337 0.02733 0.02774 0.04934 ( 1)  0.389 +-  0.746
 128 T   0.44298 0.11265 0.08387 0.06801 0.05688 0.04807 0.04059 0.03393 0.02792 0.02849 0.05661 ( 1)  0.420 +-  0.826
 129 G   0.45800 0.11547 0.08514 0.06836 0.05660 0.04736 0.03958 0.03275 0.02668 0.02694 0.04311 ( 1)  0.363 +-  0.679
 130 E   0.46969 0.11758 0.08595 0.06840 0.05613 0.04655 0.03856 0.03162 0.02552 0.02553 0.03448 ( 1)  0.329 +-  0.585
 131 R   0.45379 0.11469 0.08481 0.06829 0.05671 0.04760 0.03990 0.03312 0.02705 0.02740 0.04663 ( 1)  0.378 +-  0.717
 132 P   0.44376 0.11280 0.08395 0.06804 0.05687 0.04805 0.04055 0.03388 0.02786 0.02842 0.05583 ( 1)  0.417 +-  0.817
 133 Y   0.44137 0.11234 0.08372 0.06795 0.05689 0.04813 0.04068 0.03404 0.02803 0.02863 0.05822 ( 1)  0.427 +-  0.843
 134 T   0.46252 0.11630 0.08547 0.06839 0.05644 0.04707 0.03921 0.03233 0.02625 0.02641 0.03962 ( 1)  0.349 +-  0.641
 135 C   0.43977 0.11203 0.08358 0.06790 0.05690 0.04819 0.04077 0.03414 0.02815 0.02878 0.05980 ( 1)  0.434 +-  0.859
 136 Q   0.45499 0.11492 0.08491 0.06831 0.05668 0.04753 0.03981 0.03301 0.02695 0.02727 0.04562 ( 1)  0.374 +-  0.707
 137 Q   0.44194 0.11245 0.08378 0.06798 0.05689 0.04811 0.04065 0.03400 0.02800 0.02859 0.05762 ( 1)  0.424 +-  0.836
 138 C   0.44117 0.11230 0.08371 0.06795 0.05689 0.04814 0.04069 0.03405 0.02805 0.02866 0.05837 ( 1)  0.428 +-  0.844
 139 G   0.44341 0.11273 0.08392 0.06803 0.05688 0.04806 0.04057 0.03390 0.02789 0.02845 0.05615 ( 1)  0.418 +-  0.820
 140 K   0.47355 0.11826 0.08616 0.06834 0.05590 0.04621 0.03815 0.03119 0.02509 0.02502 0.03212 ( 1)  0.319 +-  0.561
 141 S   0.45556 0.11503 0.08496 0.06833 0.05667 0.04750 0.03978 0.03297 0.02690 0.02722 0.04509 ( 1)  0.371 +-  0.700
 142 F   0.44061 0.11219 0.08366 0.06793 0.05690 0.04816 0.04073 0.03409 0.02810 0.02871 0.05893 ( 1)  0.430 +-  0.850
 143 H   0.45211 0.11438 0.08468 0.06826 0.05676 0.04769 0.04003 0.03326 0.02720 0.02759 0.04804 ( 1)  0.384 +-  0.732
 144 K   0.47355 0.11826 0.08616 0.06834 0.05590 0.04621 0.03815 0.03119 0.02509 0.02502 0.03212 ( 1)  0.319 +-  0.561
 145 T   0.46252 0.11630 0.08547 0.06839 0.05644 0.04707 0.03921 0.03233 0.02625 0.02641 0.03962 ( 1)  0.349 +-  0.641
 146 G   0.45800 0.11547 0.08514 0.06836 0.05660 0.04736 0.03958 0.03275 0.02668 0.02694 0.04311 ( 1)  0.363 +-  0.679
 147 N   0.46214 0.11623 0.08545 0.06839 0.05646 0.04710 0.03924 0.03237 0.02629 0.02646 0.03987 ( 1)  0.350 +-  0.644
 148 L   0.43793 0.11166 0.08339 0.06782 0.05689 0.04823 0.04085 0.03425 0.02827 0.02894 0.06176 ( 1)  0.442 +-  0.881
 149 T   0.46252 0.11630 0.08547 0.06839 0.05644 0.04707 0.03921 0.03233 0.02625 0.02641 0.03962 ( 1)  0.349 +-  0.641
 150 V   0.44017 0.11211 0.08361 0.06791 0.05690 0.04817 0.04074 0.03412 0.02812 0.02875 0.05939 ( 1)  0.432 +-  0.855
 151 H   0.45065 0.11411 0.08456 0.06823 0.05679 0.04776 0.04013 0.03337 0.02733 0.02774 0.04934 ( 1)  0.389 +-  0.746
 152 M   0.07420 0.05224 0.06270 0.06920 0.07256 0.07324 0.07153 0.06764 0.06200 0.07018 0.32451 (11)  1.530 +-  1.796
 153 R   0.46778 0.11723 0.08581 0.06838 0.05619 0.04667 0.03871 0.03179 0.02570 0.02575 0.03599 ( 1)  0.335 +-  0.604
 154 I   0.44665 0.11335 0.08421 0.06813 0.05684 0.04793 0.04038 0.03367 0.02764 0.02814 0.05305 ( 1)  0.405 +-  0.787
 155 H   0.45065 0.11411 0.08456 0.06823 0.05679 0.04776 0.04013 0.03337 0.02733 0.02774 0.04934 ( 1)  0.389 +-  0.746
 156 T   0.44298 0.11265 0.08387 0.06801 0.05688 0.04807 0.04059 0.03393 0.02792 0.02849 0.05661 ( 1)  0.420 +-  0.826
 157 G   0.45800 0.11547 0.08514 0.06836 0.05660 0.04736 0.03958 0.03275 0.02668 0.02694 0.04311 ( 1)  0.363 +-  0.679
 158 E   0.45225 0.11441 0.08469 0.06826 0.05675 0.04767 0.04001 0.03324 0.02718 0.02757 0.04797 ( 1)  0.383 +-  0.732
 159 R   0.45379 0.11469 0.08481 0.06829 0.05671 0.04760 0.03990 0.03312 0.02705 0.02740 0.04663 ( 1)  0.378 +-  0.717
 160 P   0.45088 0.11415 0.08458 0.06824 0.05678 0.04775 0.04011 0.03336 0.02730 0.02772 0.04914 ( 1)  0.388 +-  0.744
 161 Y   0.44137 0.11234 0.08372 0.06795 0.05689 0.04813 0.04068 0.03404 0.02803 0.02863 0.05822 ( 1)  0.427 +-  0.843
 162 T   0.46252 0.11630 0.08547 0.06839 0.05644 0.04707 0.03921 0.03233 0.02625 0.02641 0.03962 ( 1)  0.349 +-  0.641
 163 C   0.43977 0.11203 0.08358 0.06790 0.05690 0.04819 0.04077 0.03414 0.02815 0.02878 0.05980 ( 1)  0.434 +-  0.859
 164 Q   0.45499 0.11492 0.08491 0.06831 0.05668 0.04753 0.03981 0.03301 0.02695 0.02727 0.04562 ( 1)  0.374 +-  0.707
 165 Q   0.44194 0.11245 0.08378 0.06798 0.05689 0.04811 0.04065 0.03400 0.02800 0.02859 0.05762 ( 1)  0.424 +-  0.836
 166 C   0.44117 0.11230 0.08371 0.06795 0.05689 0.04814 0.04069 0.03405 0.02805 0.02866 0.05837 ( 1)  0.428 +-  0.844
 167 G   0.44341 0.11273 0.08392 0.06803 0.05688 0.04806 0.04057 0.03390 0.02789 0.02845 0.05615 ( 1)  0.418 +-  0.820
 168 K   0.47355 0.11826 0.08616 0.06834 0.05590 0.04621 0.03815 0.03119 0.02509 0.02502 0.03212 ( 1)  0.319 +-  0.561
 169 S   0.45556 0.11503 0.08496 0.06833 0.05667 0.04750 0.03978 0.03297 0.02690 0.02722 0.04509 ( 1)  0.371 +-  0.700
 170 F   0.44182 0.11243 0.08377 0.06798 0.05689 0.04812 0.04066 0.03401 0.02801 0.02860 0.05770 ( 1)  0.425 +-  0.837
 171 Y   0.00174 0.00412 0.00848 0.01339 0.01838 0.02304 0.02696 0.02976 0.03115 0.03902 0.80396 (11)  3.897 +-  2.480
 172 T   0.44298 0.11265 0.08387 0.06801 0.05688 0.04807 0.04059 0.03393 0.02792 0.02849 0.05661 ( 1)  0.420 +-  0.826
 173 T   0.46252 0.11630 0.08547 0.06839 0.05644 0.04707 0.03921 0.03233 0.02625 0.02641 0.03962 ( 1)  0.349 +-  0.641
 174 G   0.45800 0.11547 0.08514 0.06836 0.05660 0.04736 0.03958 0.03275 0.02668 0.02694 0.04311 ( 1)  0.363 +-  0.679
 175 N   0.46214 0.11623 0.08545 0.06839 0.05646 0.04710 0.03924 0.03237 0.02629 0.02646 0.03987 ( 1)  0.350 +-  0.644
 176 L   0.43637 0.11132 0.08318 0.06769 0.05682 0.04821 0.04085 0.03428 0.02832 0.02901 0.06394 ( 1)  0.453 +-  0.910
 177 T   0.46252 0.11630 0.08547 0.06839 0.05644 0.04707 0.03921 0.03233 0.02625 0.02641 0.03962 ( 1)  0.349 +-  0.641
 178 V   0.44017 0.11211 0.08361 0.06791 0.05690 0.04817 0.04074 0.03412 0.02812 0.02875 0.05939 ( 1)  0.432 +-  0.855
 179 H   0.45065 0.11411 0.08456 0.06823 0.05679 0.04776 0.04013 0.03337 0.02733 0.02774 0.04934 ( 1)  0.389 +-  0.746
 180 M   0.46422 0.11661 0.08560 0.06842 0.05639 0.04697 0.03908 0.03218 0.02609 0.02622 0.03823 ( 1)  0.343 +-  0.625
 181 R   0.46905 0.11747 0.08591 0.06840 0.05616 0.04659 0.03862 0.03168 0.02559 0.02561 0.03493 ( 1)  0.330 +-  0.590
 182 I   0.44665 0.11335 0.08421 0.06813 0.05684 0.04793 0.04038 0.03367 0.02764 0.02814 0.05305 ( 1)  0.405 +-  0.787
 183 H   0.45065 0.11411 0.08456 0.06823 0.05679 0.04776 0.04013 0.03337 0.02733 0.02774 0.04934 ( 1)  0.389 +-  0.746
 184 T   0.44298 0.11265 0.08387 0.06801 0.05688 0.04807 0.04059 0.03393 0.02792 0.02849 0.05661 ( 1)  0.420 +-  0.826
 185 G   0.44341 0.11273 0.08392 0.06803 0.05688 0.04806 0.04057 0.03390 0.02789 0.02845 0.05615 ( 1)  0.418 +-  0.820
 186 E   0.45225 0.11441 0.08469 0.06826 0.05675 0.04767 0.04001 0.03324 0.02718 0.02757 0.04797 ( 1)  0.383 +-  0.732
 187 K   0.45691 0.11527 0.08505 0.06833 0.05662 0.04741 0.03965 0.03284 0.02677 0.02705 0.04411 ( 1)  0.368 +-  0.691
 188 P   0.43524 0.11114 0.08313 0.06771 0.05689 0.04831 0.04098 0.03441 0.02845 0.02917 0.06457 ( 1)  0.455 +-  0.910
 189 Y   0.44137 0.11234 0.08372 0.06795 0.05689 0.04813 0.04068 0.03404 0.02803 0.02863 0.05822 ( 1)  0.427 +-  0.843
 190 S   0.43562 0.11121 0.08316 0.06773 0.05689 0.04830 0.04096 0.03439 0.02843 0.02914 0.06417 ( 1)  0.453 +-  0.906
 191 C   0.43977 0.11203 0.08358 0.06790 0.05690 0.04819 0.04077 0.03414 0.02815 0.02878 0.05980 ( 1)  0.434 +-  0.859
 192 P   0.43524 0.11114 0.08313 0.06771 0.05689 0.04831 0.04098 0.03441 0.02845 0.02917 0.06457 ( 1)  0.455 +-  0.910
 193 Q   0.44194 0.11245 0.08378 0.06798 0.05689 0.04811 0.04065 0.03400 0.02800 0.02859 0.05762 ( 1)  0.424 +-  0.836
 194 C   0.44117 0.11230 0.08371 0.06795 0.05689 0.04814 0.04069 0.03405 0.02805 0.02866 0.05837 ( 1)  0.428 +-  0.844
 195 G   0.45800 0.11547 0.08514 0.06836 0.05660 0.04736 0.03958 0.03275 0.02668 0.02694 0.04311 ( 1)  0.363 +-  0.679
 196 K   0.47355 0.11826 0.08616 0.06834 0.05590 0.04621 0.03815 0.03119 0.02509 0.02502 0.03212 ( 1)  0.319 +-  0.561
 197 S   0.45719 0.11533 0.08509 0.06835 0.05663 0.04741 0.03965 0.03283 0.02676 0.02704 0.04374 ( 1)  0.366 +-  0.685
 198 Y   0.44298 0.11265 0.08387 0.06801 0.05688 0.04807 0.04059 0.03393 0.02792 0.02849 0.05661 ( 1)  0.420 +-  0.826
 199 N   0.07137 0.05062 0.06093 0.06744 0.07090 0.07174 0.07023 0.06656 0.06114 0.06931 0.33976 (11)  1.605 +-  1.866
 200 Q   0.45499 0.11492 0.08491 0.06831 0.05668 0.04753 0.03981 0.03301 0.02695 0.02727 0.04562 ( 1)  0.374 +-  0.707
 201 N   0.46366 0.11650 0.08555 0.06840 0.05640 0.04699 0.03911 0.03223 0.02614 0.02628 0.03873 ( 1)  0.346 +-  0.631
 202 S   0.45556 0.11503 0.08496 0.06833 0.05667 0.04750 0.03978 0.03297 0.02690 0.02722 0.04509 ( 1)  0.371 +-  0.700
 203 N   0.07190 0.05092 0.06126 0.06776 0.07120 0.07201 0.07046 0.06675 0.06129 0.06946 0.33699 (11)  1.592 +-  1.854
 204 L   0.43562 0.11121 0.08316 0.06773 0.05689 0.04830 0.04096 0.03439 0.02843 0.02914 0.06417 ( 1)  0.453 +-  0.906
 205 E   0.46969 0.11758 0.08595 0.06840 0.05613 0.04655 0.03856 0.03162 0.02552 0.02553 0.03448 ( 1)  0.329 +-  0.585
 206 V   0.43749 0.11158 0.08335 0.06781 0.05690 0.04825 0.04088 0.03428 0.02830 0.02898 0.06218 ( 1)  0.444 +-  0.885
 207 H   0.45065 0.11411 0.08456 0.06823 0.05679 0.04776 0.04013 0.03337 0.02733 0.02774 0.04934 ( 1)  0.389 +-  0.746
 208 M   0.46422 0.11661 0.08560 0.06842 0.05639 0.04697 0.03908 0.03218 0.02609 0.02622 0.03823 ( 1)  0.343 +-  0.625
 209 R   0.46905 0.11747 0.08591 0.06840 0.05616 0.04659 0.03862 0.03168 0.02559 0.02561 0.03493 ( 1)  0.330 +-  0.590
 210 T   0.44298 0.11265 0.08387 0.06801 0.05688 0.04807 0.04059 0.03393 0.02792 0.02849 0.05661 ( 1)  0.420 +-  0.826
 211 H   0.45065 0.11411 0.08456 0.06823 0.05679 0.04776 0.04013 0.03337 0.02733 0.02774 0.04934 ( 1)  0.389 +-  0.746
 212 N   0.46366 0.11650 0.08555 0.06840 0.05640 0.04699 0.03911 0.03223 0.02614 0.02628 0.03873 ( 1)  0.346 +-  0.631
 213 G   0.45800 0.11547 0.08514 0.06836 0.05660 0.04736 0.03958 0.03275 0.02668 0.02694 0.04311 ( 1)  0.363 +-  0.679
 214 G   0.45800 0.11547 0.08514 0.06836 0.05660 0.04736 0.03958 0.03275 0.02668 0.02694 0.04311 ( 1)  0.363 +-  0.679
 215 R   0.07883 0.05473 0.06532 0.07175 0.07488 0.07525 0.07318 0.06891 0.06293 0.07105 0.30317 (11)  1.432 +-  1.705
 216 T   0.44298 0.11265 0.08387 0.06801 0.05688 0.04807 0.04059 0.03393 0.02792 0.02849 0.05661 ( 1)  0.420 +-  0.826
 217 F   0.44182 0.11243 0.08377 0.06798 0.05689 0.04812 0.04066 0.03401 0.02801 0.02860 0.05770 ( 1)  0.425 +-  0.837
 218 V   0.43892 0.11186 0.08349 0.06787 0.05690 0.04821 0.04081 0.03420 0.02821 0.02886 0.06068 ( 1)  0.438 +-  0.869
 219 C   0.43977 0.11203 0.08358 0.06790 0.05690 0.04819 0.04077 0.03414 0.02815 0.02878 0.05980 ( 1)  0.434 +-  0.859
 220 T   0.46252 0.11630 0.08547 0.06839 0.05644 0.04707 0.03921 0.03233 0.02625 0.02641 0.03962 ( 1)  0.349 +-  0.641
 221 Q   0.44194 0.11245 0.08378 0.06798 0.05689 0.04811 0.04065 0.03400 0.02800 0.02859 0.05762 ( 1)  0.424 +-  0.836
 222 C   0.44117 0.11230 0.08371 0.06795 0.05689 0.04814 0.04069 0.03405 0.02805 0.02866 0.05837 ( 1)  0.428 +-  0.844
 223 G   0.45065 0.11410 0.08455 0.06822 0.05677 0.04774 0.04011 0.03336 0.02731 0.02773 0.04945 ( 1)  0.390 +-  0.749
 224 K   0.47355 0.11826 0.08616 0.06834 0.05590 0.04621 0.03815 0.03119 0.02509 0.02502 0.03212 ( 1)  0.319 +-  0.561
 225 S   0.06837 0.04889 0.05906 0.06557 0.06914 0.07016 0.06887 0.06544 0.06027 0.06843 0.35581 (11)  1.683 +-  1.933
 226 F   0.44071 0.11217 0.08360 0.06785 0.05681 0.04806 0.04063 0.03400 0.02801 0.02862 0.05954 ( 1)  0.434 +-  0.865
 227 A   0.05315 0.03929 0.04825 0.05439 0.05819 0.05988 0.05959 0.05738 0.05351 0.06135 0.45502 (11)  2.199 +-  2.301
 228 Q   0.07351 0.05182 0.06223 0.06871 0.07208 0.07279 0.07112 0.06728 0.06170 0.06986 0.32890 (11)  1.553 +-  1.820
 229 K   0.47355 0.11826 0.08616 0.06834 0.05590 0.04621 0.03815 0.03119 0.02509 0.02502 0.03212 ( 1)  0.319 +-  0.561
 230 Q   0.45499 0.11492 0.08491 0.06831 0.05668 0.04753 0.03981 0.03301 0.02695 0.02727 0.04562 ( 1)  0.374 +-  0.707
 231 N   0.46366 0.11650 0.08555 0.06840 0.05640 0.04699 0.03911 0.03223 0.02614 0.02628 0.03873 ( 1)  0.346 +-  0.631
 232 L   0.43562 0.11121 0.08316 0.06773 0.05689 0.04830 0.04096 0.03439 0.02843 0.02914 0.06417 ( 1)  0.453 +-  0.906
 233 D   0.45556 0.11503 0.08496 0.06833 0.05667 0.04750 0.03978 0.03297 0.02690 0.02722 0.04509 ( 1)  0.371 +-  0.700
 234 L   0.43434 0.11096 0.08303 0.06767 0.05689 0.04833 0.04102 0.03446 0.02851 0.02924 0.06556 ( 1)  0.459 +-  0.921
 235 H   0.45065 0.11411 0.08456 0.06823 0.05679 0.04776 0.04013 0.03337 0.02733 0.02774 0.04934 ( 1)  0.389 +-  0.746
 236 M   0.46422 0.11661 0.08560 0.06842 0.05639 0.04697 0.03908 0.03218 0.02609 0.02622 0.03823 ( 1)  0.343 +-  0.625
 237 R   0.45379 0.11469 0.08481 0.06829 0.05671 0.04760 0.03990 0.03312 0.02705 0.02740 0.04663 ( 1)  0.378 +-  0.717
 238 I   0.44665 0.11335 0.08421 0.06813 0.05684 0.04793 0.04038 0.03367 0.02764 0.02814 0.05305 ( 1)  0.405 +-  0.787
 239 H   0.45065 0.11411 0.08456 0.06823 0.05679 0.04776 0.04013 0.03337 0.02733 0.02774 0.04934 ( 1)  0.389 +-  0.746
 240 T   0.44298 0.11265 0.08387 0.06801 0.05688 0.04807 0.04059 0.03393 0.02792 0.02849 0.05661 ( 1)  0.420 +-  0.826
 241 G   0.45800 0.11547 0.08514 0.06836 0.05660 0.04736 0.03958 0.03275 0.02668 0.02694 0.04311 ( 1)  0.363 +-  0.679
 242 E   0.45225 0.11441 0.08469 0.06826 0.05675 0.04767 0.04001 0.03324 0.02718 0.02757 0.04797 ( 1)  0.383 +-  0.732
 243 K   0.46677 0.11701 0.08565 0.06827 0.05612 0.04663 0.03870 0.03180 0.02572 0.02580 0.03754 ( 1)  0.341 +-  0.629
 244 P   0.43524 0.11114 0.08313 0.06771 0.05689 0.04831 0.04098 0.03441 0.02845 0.02917 0.06457 ( 1)  0.455 +-  0.910
 245 Y   0.44137 0.11234 0.08372 0.06795 0.05689 0.04813 0.04068 0.03404 0.02803 0.02863 0.05822 ( 1)  0.427 +-  0.843
 246 T   0.46252 0.11630 0.08547 0.06839 0.05644 0.04707 0.03921 0.03233 0.02625 0.02641 0.03962 ( 1)  0.349 +-  0.641
 247 C   0.43977 0.11203 0.08358 0.06790 0.05690 0.04819 0.04077 0.03414 0.02815 0.02878 0.05980 ( 1)  0.434 +-  0.859
 248 T   0.46252 0.11630 0.08547 0.06839 0.05644 0.04707 0.03921 0.03233 0.02625 0.02641 0.03962 ( 1)  0.349 +-  0.641
 249 E   0.45225 0.11441 0.08469 0.06826 0.05675 0.04767 0.04001 0.03324 0.02718 0.02757 0.04797 ( 1)  0.383 +-  0.732
 250 C   0.44117 0.11230 0.08371 0.06795 0.05689 0.04814 0.04069 0.03405 0.02805 0.02866 0.05837 ( 1)  0.428 +-  0.844
 251 G   0.44206 0.11247 0.08379 0.06798 0.05689 0.04811 0.04064 0.03399 0.02799 0.02858 0.05749 ( 1)  0.424 +-  0.835
 252 K   0.47355 0.11826 0.08616 0.06834 0.05590 0.04621 0.03815 0.03119 0.02509 0.02502 0.03212 ( 1)  0.319 +-  0.561
 253 S   0.45719 0.11533 0.08509 0.06835 0.05663 0.04741 0.03965 0.03283 0.02676 0.02704 0.04374 ( 1)  0.366 +-  0.685
 254 F   0.44061 0.11219 0.08366 0.06793 0.05690 0.04816 0.04073 0.03409 0.02810 0.02871 0.05893 ( 1)  0.430 +-  0.850
 255 P   0.45088 0.11415 0.08458 0.06824 0.05678 0.04775 0.04011 0.03336 0.02730 0.02772 0.04914 ( 1)  0.388 +-  0.744
 256 Y   0.44298 0.11265 0.08387 0.06801 0.05688 0.04807 0.04059 0.03393 0.02792 0.02849 0.05661 ( 1)  0.420 +-  0.826
 257 K   0.47355 0.11826 0.08616 0.06834 0.05590 0.04621 0.03815 0.03119 0.02509 0.02502 0.03212 ( 1)  0.319 +-  0.561
 258 S   0.45556 0.11503 0.08496 0.06833 0.05667 0.04750 0.03978 0.03297 0.02690 0.02722 0.04509 ( 1)  0.371 +-  0.700
 259 T   0.46252 0.11630 0.08547 0.06839 0.05644 0.04707 0.03921 0.03233 0.02625 0.02641 0.03962 ( 1)  0.349 +-  0.641
 260 L   0.43408 0.11090 0.08300 0.06766 0.05688 0.04833 0.04103 0.03448 0.02852 0.02926 0.06585 ( 1)  0.460 +-  0.924
 261 K   0.47355 0.11826 0.08616 0.06834 0.05590 0.04621 0.03815 0.03119 0.02509 0.02502 0.03212 ( 1)  0.319 +-  0.561
 262 H   0.45065 0.11411 0.08456 0.06823 0.05679 0.04776 0.04013 0.03337 0.02733 0.02774 0.04934 ( 1)  0.389 +-  0.746
 263 H   0.45065 0.11411 0.08456 0.06823 0.05679 0.04776 0.04013 0.03337 0.02733 0.02774 0.04934 ( 1)  0.389 +-  0.746
 264 M   0.46422 0.11661 0.08560 0.06842 0.05639 0.04697 0.03908 0.03218 0.02609 0.02622 0.03823 ( 1)  0.343 +-  0.625
 265 I   0.46959 0.11757 0.08595 0.06840 0.05614 0.04656 0.03857 0.03163 0.02553 0.02555 0.03452 ( 1)  0.329 +-  0.585
 266 V   0.43892 0.11186 0.08349 0.06787 0.05690 0.04821 0.04081 0.03420 0.02821 0.02886 0.06068 ( 1)  0.438 +-  0.869
 267 H   0.45065 0.11411 0.08456 0.06823 0.05679 0.04776 0.04013 0.03337 0.02733 0.02774 0.04934 ( 1)  0.389 +-  0.746
 268 T   0.44137 0.11234 0.08372 0.06795 0.05689 0.04813 0.04068 0.03404 0.02804 0.02864 0.05822 ( 1)  0.427 +-  0.843
 269 G   0.45800 0.11547 0.08514 0.06836 0.05660 0.04736 0.03958 0.03275 0.02668 0.02694 0.04311 ( 1)  0.363 +-  0.679
 270 E   0.06319 0.04577 0.05559 0.06204 0.06573 0.06701 0.06608 0.06307 0.05832 0.06642 0.38678 (11)  1.840 +-  2.060
 271 K   0.45691 0.11527 0.08505 0.06833 0.05662 0.04741 0.03965 0.03284 0.02677 0.02705 0.04411 ( 1)  0.368 +-  0.691
 272 P   0.43634 0.11135 0.08324 0.06776 0.05690 0.04828 0.04093 0.03435 0.02838 0.02908 0.06339 ( 1)  0.450 +-  0.898
 273 F   0.44182 0.11243 0.08377 0.06798 0.05689 0.04812 0.04066 0.03401 0.02801 0.02860 0.05770 ( 1)  0.425 +-  0.837
 274 A   0.45580 0.11507 0.08498 0.06833 0.05667 0.04749 0.03976 0.03295 0.02688 0.02719 0.04489 ( 1)  0.371 +-  0.698
 275 C   0.44117 0.11230 0.08371 0.06795 0.05689 0.04814 0.04069 0.03405 0.02805 0.02866 0.05837 ( 1)  0.428 +-  0.844
 276 A   0.43970 0.11201 0.08357 0.06790 0.05690 0.04819 0.04077 0.03415 0.02816 0.02879 0.05988 ( 1)  0.434 +-  0.860
 277 Q   0.44194 0.11245 0.08378 0.06798 0.05689 0.04811 0.04065 0.03400 0.02800 0.02859 0.05762 ( 1)  0.424 +-  0.836
 278 C   0.44117 0.11230 0.08371 0.06795 0.05689 0.04814 0.04069 0.03405 0.02805 0.02866 0.05837 ( 1)  0.428 +-  0.844
 279 G   0.45800 0.11547 0.08514 0.06836 0.05660 0.04736 0.03958 0.03275 0.02668 0.02694 0.04311 ( 1)  0.363 +-  0.679
 280 K   0.45691 0.11527 0.08505 0.06833 0.05662 0.04741 0.03965 0.03284 0.02677 0.02705 0.04411 ( 1)  0.368 +-  0.691
 281 S   0.45556 0.11503 0.08496 0.06833 0.05667 0.04750 0.03978 0.03297 0.02690 0.02722 0.04509 ( 1)  0.371 +-  0.700
 282 F   0.44061 0.11219 0.08366 0.06793 0.05690 0.04816 0.04073 0.03409 0.02810 0.02871 0.05893 ( 1)  0.430 +-  0.850
 283 T   0.46252 0.11630 0.08547 0.06839 0.05644 0.04707 0.03921 0.03233 0.02625 0.02641 0.03962 ( 1)  0.349 +-  0.641
 284 C   0.05483 0.04042 0.04954 0.05575 0.05954 0.06118 0.06079 0.05845 0.05443 0.06233 0.44274 (11)  2.133 +-  2.261
 285 K   0.07596 0.05310 0.06355 0.06996 0.07318 0.07370 0.07182 0.06777 0.06200 0.07010 0.31883 (11)  1.510 +-  1.787
 286 A   0.43847 0.11177 0.08345 0.06785 0.05690 0.04822 0.04083 0.03422 0.02824 0.02890 0.06115 ( 1)  0.440 +-  0.874
 287 N   0.46214 0.11623 0.08545 0.06839 0.05646 0.04710 0.03924 0.03237 0.02629 0.02646 0.03987 ( 1)  0.350 +-  0.644
 288 L   0.43434 0.11096 0.08303 0.06767 0.05689 0.04833 0.04102 0.03446 0.02851 0.02924 0.06556 ( 1)  0.459 +-  0.921
 289 R   0.45379 0.11469 0.08481 0.06829 0.05671 0.04760 0.03990 0.03312 0.02705 0.02740 0.04663 ( 1)  0.378 +-  0.717
 290 N   0.46214 0.11623 0.08545 0.06839 0.05646 0.04710 0.03924 0.03237 0.02629 0.02646 0.03987 ( 1)  0.350 +-  0.644
 291 H   0.45065 0.11411 0.08456 0.06823 0.05679 0.04776 0.04013 0.03337 0.02733 0.02774 0.04934 ( 1)  0.389 +-  0.746
 292 M   0.46422 0.11661 0.08560 0.06842 0.05639 0.04697 0.03908 0.03218 0.02609 0.02622 0.03823 ( 1)  0.343 +-  0.625
 293 N   0.46366 0.11650 0.08555 0.06840 0.05640 0.04699 0.03911 0.03223 0.02614 0.02628 0.03873 ( 1)  0.346 +-  0.631
 294 G   0.05468 0.04032 0.04943 0.05563 0.05942 0.06107 0.06068 0.05836 0.05435 0.06224 0.44383 (11)  2.139 +-  2.265
 295 H   0.45065 0.11411 0.08456 0.06823 0.05679 0.04776 0.04013 0.03337 0.02733 0.02774 0.04934 ( 1)  0.389 +-  0.746
 296 T   0.44298 0.11265 0.08387 0.06801 0.05688 0.04807 0.04059 0.03393 0.02792 0.02849 0.05661 ( 1)  0.420 +-  0.826
 297 G   0.45800 0.11547 0.08514 0.06836 0.05660 0.04736 0.03958 0.03275 0.02668 0.02694 0.04311 ( 1)  0.363 +-  0.679
 298 T   0.44137 0.11234 0.08372 0.06795 0.05689 0.04813 0.04068 0.03404 0.02804 0.02864 0.05822 ( 1)  0.427 +-  0.843
 299 I   0.46959 0.11757 0.08595 0.06840 0.05614 0.04656 0.03857 0.03163 0.02553 0.02555 0.03452 ( 1)  0.329 +-  0.585
 300 V   0.44017 0.11211 0.08361 0.06791 0.05690 0.04817 0.04074 0.03412 0.02812 0.02875 0.05939 ( 1)  0.432 +-  0.855
 301 F   0.44061 0.11219 0.08366 0.06793 0.05690 0.04816 0.04073 0.03409 0.02810 0.02871 0.05893 ( 1)  0.430 +-  0.850
 302 I   0.07326 0.05170 0.06211 0.06861 0.07200 0.07273 0.07109 0.06727 0.06170 0.06988 0.32964 (11)  1.556 +-  1.821
 303 C   0.44117 0.11230 0.08371 0.06795 0.05689 0.04814 0.04069 0.03405 0.02805 0.02866 0.05837 ( 1)  0.428 +-  0.844
 304 D   0.45719 0.11533 0.08509 0.06835 0.05663 0.04741 0.03965 0.03283 0.02676 0.02704 0.04374 ( 1)  0.366 +-  0.685
 305 L   0.43131 0.11035 0.08272 0.06752 0.05686 0.04839 0.04114 0.03462 0.02869 0.02948 0.06892 ( 1)  0.474 +-  0.956
 306 C   0.44117 0.11230 0.08371 0.06795 0.05689 0.04814 0.04069 0.03405 0.02805 0.02866 0.05837 ( 1)  0.428 +-  0.844
 307 G   0.45800 0.11547 0.08514 0.06836 0.05660 0.04736 0.03958 0.03275 0.02668 0.02694 0.04311 ( 1)  0.363 +-  0.679
 308 K   0.45691 0.11527 0.08505 0.06833 0.05662 0.04741 0.03965 0.03284 0.02677 0.02705 0.04411 ( 1)  0.368 +-  0.691
 309 S   0.45719 0.11533 0.08509 0.06835 0.05663 0.04741 0.03965 0.03283 0.02676 0.02704 0.04374 ( 1)  0.366 +-  0.685
 310 L   0.43434 0.11096 0.08303 0.06767 0.05689 0.04833 0.04102 0.03446 0.02851 0.02924 0.06556 ( 1)  0.459 +-  0.921
 311 T   0.46252 0.11630 0.08547 0.06839 0.05644 0.04707 0.03921 0.03233 0.02625 0.02641 0.03962 ( 1)  0.349 +-  0.641
 312 H   0.45065 0.11411 0.08456 0.06823 0.05679 0.04776 0.04013 0.03337 0.02733 0.02774 0.04934 ( 1)  0.389 +-  0.746
 313 K   0.47355 0.11826 0.08616 0.06834 0.05590 0.04621 0.03815 0.03119 0.02509 0.02502 0.03212 ( 1)  0.319 +-  0.561
 314 Y   0.44137 0.11234 0.08372 0.06795 0.05689 0.04813 0.04068 0.03404 0.02803 0.02863 0.05822 ( 1)  0.427 +-  0.843
 315 S   0.43434 0.11096 0.08303 0.06767 0.05689 0.04833 0.04102 0.03446 0.02851 0.02924 0.06556 ( 1)  0.459 +-  0.921
 316 I   0.46959 0.11757 0.08595 0.06840 0.05614 0.04656 0.03857 0.03163 0.02553 0.02555 0.03452 ( 1)  0.329 +-  0.585
 317 K   0.45691 0.11527 0.08505 0.06833 0.05662 0.04741 0.03965 0.03284 0.02677 0.02705 0.04411 ( 1)  0.368 +-  0.691
 318 N   0.46214 0.11623 0.08545 0.06839 0.05646 0.04710 0.03924 0.03237 0.02629 0.02646 0.03987 ( 1)  0.350 +-  0.644
 319 H   0.45065 0.11411 0.08456 0.06823 0.05679 0.04776 0.04013 0.03337 0.02733 0.02774 0.04934 ( 1)  0.389 +-  0.746
 320 M   0.46422 0.11661 0.08560 0.06842 0.05639 0.04697 0.03908 0.03218 0.02609 0.02622 0.03823 ( 1)  0.343 +-  0.625
 321 K   0.45691 0.11527 0.08505 0.06833 0.05662 0.04741 0.03965 0.03284 0.02677 0.02705 0.04411 ( 1)  0.368 +-  0.691
 322 T   0.44298 0.11265 0.08387 0.06801 0.05688 0.04807 0.04059 0.03393 0.02792 0.02849 0.05661 ( 1)  0.420 +-  0.826
 323 H   0.45065 0.11411 0.08456 0.06823 0.05679 0.04776 0.04013 0.03337 0.02733 0.02774 0.04934 ( 1)  0.389 +-  0.746
 324 S   0.44164 0.11239 0.08375 0.06796 0.05688 0.04812 0.04066 0.03402 0.02801 0.02861 0.05796 ( 1)  0.426 +-  0.840
 325 G   0.45800 0.11547 0.08514 0.06836 0.05660 0.04736 0.03958 0.03275 0.02668 0.02694 0.04311 ( 1)  0.363 +-  0.679
 326 E   0.45225 0.11441 0.08469 0.06826 0.05675 0.04767 0.04001 0.03324 0.02718 0.02757 0.04797 ( 1)  0.383 +-  0.732
 327 R   0.43847 0.11177 0.08345 0.06785 0.05690 0.04822 0.04083 0.03422 0.02824 0.02890 0.06115 ( 1)  0.440 +-  0.874
 328 F   0.44182 0.11243 0.08377 0.06798 0.05689 0.04812 0.04066 0.03401 0.02801 0.02860 0.05770 ( 1)  0.425 +-  0.837
 329 I   0.46959 0.11757 0.08595 0.06840 0.05614 0.04656 0.03857 0.03163 0.02553 0.02555 0.03452 ( 1)  0.329 +-  0.585
 330 C   0.43977 0.11203 0.08358 0.06790 0.05690 0.04819 0.04077 0.03414 0.02815 0.02878 0.05980 ( 1)  0.434 +-  0.859
 331 I   0.44665 0.11335 0.08421 0.06813 0.05684 0.04793 0.04038 0.03367 0.02764 0.02814 0.05305 ( 1)  0.405 +-  0.787
 332 E   0.45225 0.11441 0.08469 0.06826 0.05675 0.04767 0.04001 0.03324 0.02718 0.02757 0.04797 ( 1)  0.383 +-  0.732
 333 C   0.44117 0.11230 0.08371 0.06795 0.05689 0.04814 0.04069 0.03405 0.02805 0.02866 0.05837 ( 1)  0.428 +-  0.844
 334 G   0.45800 0.11547 0.08514 0.06836 0.05660 0.04736 0.03958 0.03275 0.02668 0.02694 0.04311 ( 1)  0.363 +-  0.679
 335 K   0.45691 0.11527 0.08505 0.06833 0.05662 0.04741 0.03965 0.03284 0.02677 0.02705 0.04411 ( 1)  0.368 +-  0.691
 336 G   0.44048 0.11216 0.08364 0.06793 0.05690 0.04816 0.04073 0.03410 0.02810 0.02872 0.05909 ( 1)  0.431 +-  0.852
 337 F   0.44182 0.11243 0.08377 0.06798 0.05689 0.04812 0.04066 0.03401 0.02801 0.02860 0.05770 ( 1)  0.425 +-  0.837
 338 K   0.47355 0.11826 0.08616 0.06834 0.05590 0.04621 0.03815 0.03119 0.02509 0.02502 0.03212 ( 1)  0.319 +-  0.561
 339 H   0.45211 0.11438 0.08468 0.06826 0.05676 0.04769 0.04003 0.03326 0.02720 0.02759 0.04804 ( 1)  0.384 +-  0.732
 340 K   0.47355 0.11826 0.08616 0.06834 0.05590 0.04621 0.03815 0.03119 0.02509 0.02502 0.03212 ( 1)  0.319 +-  0.561
 341 R   0.46905 0.11747 0.08591 0.06840 0.05616 0.04659 0.03862 0.03168 0.02559 0.02561 0.03493 ( 1)  0.330 +-  0.590
 342 S   0.45556 0.11503 0.08496 0.06833 0.05667 0.04750 0.03978 0.03297 0.02690 0.02722 0.04509 ( 1)  0.371 +-  0.700
 343 L   0.43434 0.11096 0.08303 0.06767 0.05689 0.04833 0.04102 0.03446 0.02851 0.02924 0.06556 ( 1)  0.459 +-  0.921
 344 S   0.45556 0.11503 0.08496 0.06833 0.05667 0.04750 0.03978 0.03297 0.02690 0.02722 0.04509 ( 1)  0.371 +-  0.700
 345 N   0.46366 0.11650 0.08555 0.06840 0.05640 0.04699 0.03911 0.03223 0.02614 0.02628 0.03873 ( 1)  0.346 +-  0.631
 346 H   0.45065 0.11411 0.08456 0.06823 0.05679 0.04776 0.04013 0.03337 0.02733 0.02774 0.04934 ( 1)  0.389 +-  0.746
 347 M   0.46422 0.11661 0.08560 0.06842 0.05639 0.04697 0.03908 0.03218 0.02609 0.02622 0.03823 ( 1)  0.343 +-  0.625
 348 E   0.45225 0.11441 0.08469 0.06826 0.05675 0.04767 0.04001 0.03324 0.02718 0.02757 0.04797 ( 1)  0.383 +-  0.732
 349 L   0.43562 0.11121 0.08316 0.06773 0.05689 0.04830 0.04096 0.03439 0.02843 0.02914 0.06417 ( 1)  0.453 +-  0.906
 350 H   0.45065 0.11411 0.08456 0.06823 0.05679 0.04776 0.04013 0.03337 0.02733 0.02774 0.04934 ( 1)  0.389 +-  0.746
 351 N   0.46366 0.11650 0.08555 0.06840 0.05640 0.04699 0.03911 0.03223 0.02614 0.02628 0.03873 ( 1)  0.346 +-  0.631
 352 G   0.45800 0.11547 0.08514 0.06836 0.05660 0.04736 0.03958 0.03275 0.02668 0.02694 0.04311 ( 1)  0.363 +-  0.679
 353 E   0.45225 0.11441 0.08469 0.06826 0.05675 0.04767 0.04001 0.03324 0.02718 0.02757 0.04797 ( 1)  0.383 +-  0.732
 354 Q   0.44194 0.11245 0.08378 0.06798 0.05689 0.04811 0.04065 0.03400 0.02800 0.02859 0.05762 ( 1)  0.424 +-  0.836
 355 S   0.45719 0.11533 0.08509 0.06835 0.05663 0.04741 0.03965 0.03283 0.02676 0.02704 0.04374 ( 1)  0.366 +-  0.685
 356 A   0.04974 0.03697 0.04557 0.05154 0.05532 0.05711 0.05702 0.05507 0.05151 0.05921 0.48093 (11)  2.338 +-  2.378
 357 Q   0.45499 0.11492 0.08491 0.06831 0.05668 0.04753 0.03981 0.03301 0.02695 0.02727 0.04562 ( 1)  0.374 +-  0.707
 358 N   0.46366 0.11650 0.08555 0.06840 0.05640 0.04699 0.03911 0.03223 0.02614 0.02628 0.03873 ( 1)  0.346 +-  0.631

Positively selected sites

	Prob(w>1)  mean w

     4 I      0.830         4.037 +- 2.464
    32 V      0.870         4.238 +- 2.419
    46 K      0.940         4.526 +- 2.258
    47 H      0.835         4.060 +- 2.460
    50 I      0.733         3.508 +- 2.474
    98 G      0.826         4.013 +- 2.466
   101 R      0.816         3.974 +- 2.484
   171 Y      0.804         3.897 +- 2.480
```
