## Supplementary Data 4 for "Transposable elements drive the evolution of metazoan zinc finger genes": rst1

```
	11	358	103	0.4148	0.062	0.006	0.003	0.017	0.000	0.011	0.008	0.006	0.000	0.006	0.003	0.003	0.000	0.003	0.006	0.035	0.006	0.014	0.014	0.606	0.000	-1903.944	0.063	0.006	0.003	0.017	0.000	0.012	0.009	0.006	0.000	0.006	0.003	0.003	0.000	0.003	0.006	0.035	0.006	0.014	0.015	0.799	0.000	0.035	2.573	-1901.624	0.062	0.006	0.003	0.017	0.000	0.011	0.008	0.006	0.000	0.006	0.003	0.003	0.000	0.003	0.006	0.035	0.006	0.014	0.014	0.005	0.007	-1903.947	0.063	0.006	0.003	0.017	0.000	0.012	0.009	0.006	0.000	0.006	0.003	0.003	0.000	0.003	0.006	0.035	0.006	0.014	0.015	0.799	3.657	98.975	2.572	-1901.624
```
