## Supplementary Data 4 for "Transposable elements drive the evolution of metazoan zinc finger genes": rub

```
Model 1: NearlyNeutral

TREE # 1

  0  0.0000   2174.620796  x:  0.03345   0.05995   0.09779   0.04250   0.02826   0.02011   0.07597   0.06433   0.03050   0.08754   0.01588   0.07019   0.10920   0.06067   0.10329   0.05388   0.07915   0.05858   0.10945   0.73830   0.30422  
  1 99.0000   2096.316107  x:  0.05162   0.04329   0.07923   0.03075   0.00949   0.01235   0.05902   0.04683   0.01082   0.06950   0.00000   0.05152   0.08981   0.04232   0.08551   0.04757   0.06143   0.04450   0.09353   0.73615   0.29698  
  2 1160.0221   2057.927404  x:  0.06049   0.03486   0.06984   0.02488   0.00000   0.00860   0.05045   0.03799   0.00085   0.06037   0.00051   0.04209   0.08001   0.03304   0.07651   0.04441   0.05246   0.03740   0.08547   0.73508   0.29338  
  3 20953.4911   2055.143751  x:  0.06065   0.03418   0.06905   0.02462   0.00000   0.00887   0.04977   0.03729   0.00000   0.05962   0.00052   0.04132   0.07918   0.03228   0.07575   0.04426   0.05173   0.03690   0.08480   0.73504   0.29322  
  4 11123.3892   1958.870558  x:  0.05658   0.00621   0.03440   0.02089   0.00000   0.00470   0.02123   0.00827   0.00000   0.02720   0.00052   0.00764   0.04206   0.00000   0.04237   0.04035   0.02050   0.01927   0.05589   0.73475   0.29023  
  5 24596.1617   1945.012652  x:  0.05670   0.00197   0.02604   0.02039   0.00000   0.00428   0.01511   0.00327   0.00000   0.01970   0.00054   0.00056   0.03290   0.00362   0.03465   0.03976   0.01347   0.01639   0.04913   0.73479   0.28992  
  6 3914.1841   1934.617943  x:  0.05719   0.00076   0.01703   0.01997   0.00000   0.00411   0.00899   0.00051   0.00000   0.01179   0.00054   0.00294   0.02292   0.00530   0.02631   0.03907   0.00627   0.01387   0.04195   0.73484   0.28970  
  7 3672.7792   1927.592245  x:  0.05767   0.00055   0.01062   0.01956   0.00000   0.00407   0.00471   0.00147   0.00000   0.00621   0.00055   0.00351   0.01581   0.00594   0.02036   0.03853   0.00126   0.01203   0.03685   0.73486   0.28948  
  8 16915.4716   1924.365622  x:  0.05815   0.00279   0.00623   0.01925   0.00000   0.00415   0.00259   0.00102   0.00000   0.00272   0.00056   0.00311   0.01080   0.00590   0.01624   0.03812   0.00075   0.01096   0.03334   0.73486   0.28931  
  9 4387.2289   1922.532895  x:  0.05842   0.00262   0.00373   0.01908   0.00000   0.00418   0.00194   0.00116   0.00000   0.00114   0.00057   0.00321   0.00786   0.00600   0.01386   0.03789   0.00162   0.01039   0.03129   0.73487   0.28922  
 10 4853.1780   1919.837404  x:  0.05882   0.00269   0.00072   0.01886   0.00000   0.00426   0.00240   0.00116   0.00000   0.00139   0.00058   0.00318   0.00399   0.00600   0.01081   0.03758   0.00165   0.00981   0.02865   0.73487   0.28910  
 11 3336.2044   1917.160788  x:  0.05912   0.00274   0.00092   0.01870   0.00000   0.00431   0.00253   0.00116   0.00000   0.00146   0.00059   0.00316   0.00000   0.00603   0.00782   0.03729   0.00169   0.00939   0.02600   0.73489   0.28902  
 12 1953.1402   1916.891300  x:  0.05943   0.00269   0.00086   0.01862   0.00000   0.00441   0.00186   0.00115   0.00000   0.00185   0.00059   0.00310   0.00000   0.00591   0.00757   0.03704   0.00178   0.01061   0.02385   0.73491   0.28895  
 13 290.1197   1916.230047  x:  0.06033   0.00254   0.00081   0.01839   0.00000   0.00472   0.00228   0.00106   0.00000   0.00132   0.00061   0.00288   0.00000   0.00549   0.00757   0.03629   0.00154   0.01414   0.01780   0.73497   0.28875  
 14 1177.2711   1916.004071  x:  0.05997   0.00269   0.00087   0.01840   0.00000   0.00459   0.00229   0.00110   0.00000   0.00147   0.00061   0.00297   0.00000   0.00564   0.00927   0.03588   0.00163   0.01286   0.01423   0.73505   0.28856  
 15 147.2203   1915.988097  x:  0.05956   0.00272   0.00087   0.01899   0.00000   0.00453   0.00231   0.00112   0.00000   0.00148   0.00060   0.00301   0.00000   0.00576   0.00924   0.03439   0.00164   0.01298   0.01435   0.73567   0.28760  
 16  6.9226   1915.938109  x:  0.05798   0.00287   0.00090   0.01846   0.00000   0.00416   0.00239   0.00117   0.00000   0.00152   0.00057   0.00319   0.00000   0.00612   0.00912   0.03528   0.00170   0.01362   0.01443   0.73902   0.28402  
 17 10.0901   1915.900395  x:  0.05829   0.00290   0.00091   0.02032   0.00000   0.00422   0.00242   0.00119   0.00000   0.00155   0.00057   0.00324   0.00000   0.00617   0.00913   0.03668   0.00172   0.01379   0.01440   0.74220   0.28206  
 18 34.2860   1915.225972  x:  0.06285   0.00319   0.00113   0.01826   0.00000   0.00541   0.00278   0.00131   0.00000   0.00186   0.00041   0.00342   0.00000   0.00621   0.01024   0.03554   0.00200   0.01479   0.01576   0.82972   0.30746  
 19 15.5580   1913.550557  x:  0.04990   0.00391   0.00136   0.01680   0.00000   0.00861   0.00340   0.00155   0.00000   0.00238   0.00048   0.00370   0.00000   0.00632   0.01028   0.03567   0.00248   0.01615   0.01662   0.72941   0.36165  
 20  1.9371   1911.871111  x:  0.04152   0.00397   0.00103   0.01678   0.00000   0.00893   0.00349   0.00164   0.00000   0.00244   0.00135   0.00356   0.00000   0.00559   0.00768   0.03572   0.00255   0.01494   0.01519   0.78464   0.20471  
 21  2.3793   1906.681711  x:  0.06832   0.00543   0.00085   0.01469   0.00000   0.00833   0.00513   0.00245   0.00000   0.00370   0.00326   0.00424   0.00000   0.00512   0.00339   0.03362   0.00382   0.01696   0.01558   0.64407   0.00000  
 22  3.6319   1905.682203  x:  0.07083   0.00562   0.00149   0.01567   0.00000   0.00851   0.00560   0.00256   0.00000   0.00406   0.00376   0.00364   0.00000   0.00283   0.00727   0.03373   0.00415   0.01710   0.01651   0.59595   0.00000  
 23  0.1373   1905.138955  x:  0.06637   0.00568   0.00177   0.01735   0.00000   0.00958   0.00590   0.00272   0.00000   0.00428   0.00364   0.00314   0.00000   0.00136   0.00604   0.03421   0.00434   0.01577   0.01458   0.59503   0.00000  
 24  0.0099   1904.633321  x:  0.06103   0.00596   0.00216   0.01907   0.00000   0.01111   0.00631   0.00314   0.00000   0.00452   0.00352   0.00342   0.00000   0.00281   0.00527   0.03474   0.00458   0.01398   0.01242   0.59143   0.00000  
 25  0.0200   1904.351783  x:  0.05940   0.00607   0.00258   0.01722   0.00000   0.01213   0.00684   0.00351   0.00000   0.00487   0.00350   0.00324   0.00000   0.00281   0.00596   0.03458   0.00489   0.01348   0.01472   0.62664   0.00000  
 26  0.0313   1904.198340  x:  0.06017   0.00626   0.00285   0.01615   0.00000   0.01266   0.00754   0.00400   0.00000   0.00533   0.00372   0.00306   0.00000   0.00276   0.00565   0.03431   0.00532   0.01402   0.01526   0.59364   0.00000  
 27  0.0274   1904.086117  x:  0.06218   0.00623   0.00307   0.01731   0.00000   0.01279   0.00821   0.00452   0.00000   0.00571   0.00369   0.00279   0.00000   0.00265   0.00598   0.03437   0.00566   0.01468   0.01383   0.60762   0.00000  
 28  0.0085   1904.006737  x:  0.06177   0.00575   0.00306   0.01774   0.00000   0.01198   0.00863   0.00510   0.00000   0.00590   0.00342   0.00269   0.00000   0.00269   0.00537   0.03517   0.00579   0.01378   0.01495   0.60764   0.00000  
 29  0.0007   1903.961319  x:  0.06174   0.00537   0.00291   0.01674   0.00000   0.01114   0.00873   0.00541   0.00000   0.00586   0.00316   0.00281   0.00000   0.00274   0.00570   0.03454   0.00575   0.01402   0.01435   0.60927   0.00000  
 30  0.0015   1903.954146  x:  0.06125   0.00536   0.00284   0.01725   0.00000   0.01109   0.00867   0.00545   0.00000   0.00580   0.00307   0.00288   0.00000   0.00276   0.00576   0.03444   0.00571   0.01435   0.01436   0.60550   0.00000  
 31  0.0025   1903.947822  x:  0.06074   0.00549   0.00278   0.01704   0.00000   0.01141   0.00863   0.00556   0.00000   0.00573   0.00290   0.00286   0.00000   0.00269   0.00580   0.03466   0.00570   0.01429   0.01429   0.60624   0.00000  
 32  0.0003   1903.944924  x:  0.06153   0.00554   0.00274   0.01710   0.00000   0.01141   0.00861   0.00564   0.00000   0.00569   0.00283   0.00284   0.00000   0.00269   0.00578   0.03452   0.00570   0.01428   0.01446   0.60609   0.00000  
 33  0.0005   1903.944482  x:  0.06157   0.00556   0.00276   0.01711   0.00000   0.01140   0.00856   0.00563   0.00000   0.00566   0.00282   0.00283   0.00000   0.00272   0.00573   0.03450   0.00569   0.01428   0.01434   0.60577   0.00000  
 34  0.0001   1903.944246  x:  0.06152   0.00557   0.00280   0.01709   0.00000   0.01138   0.00853   0.00564   0.00000   0.00565   0.00281   0.00282   0.00000   0.00274   0.00576   0.03455   0.00568   0.01427   0.01440   0.60591   0.00000  
 35  0.0001   1903.944177  x:  0.06152   0.00558   0.00281   0.01710   0.00000   0.01137   0.00852   0.00566   0.00000   0.00565   0.00282   0.00282   0.00000   0.00272   0.00576   0.03450   0.00568   0.01427   0.01439   0.60579   0.00000  
 36  0.0001   1903.944156  x:  0.06152   0.00558   0.00281   0.01710   0.00000   0.01137   0.00851   0.00566   0.00000   0.00565   0.00282   0.00283   0.00000   0.00271   0.00576   0.03453   0.00568   0.01427   0.01439   0.60582   0.00000  
 37  0.0000   1903.944134  x:  0.06151   0.00558   0.00281   0.01710   0.00000   0.01137   0.00849   0.00567   0.00000   0.00565   0.00282   0.00283   0.00000   0.00272   0.00576   0.03451   0.00569   0.01427   0.01439   0.60598   0.00000  
 38  0.0000   1903.944124  x:  0.06151   0.00558   0.00280   0.01710   0.00000   0.01137   0.00849   0.00568   0.00000   0.00566   0.00283   0.00283   0.00000   0.00272   0.00576   0.03452   0.00569   0.01427   0.01439   0.60589   0.00000  
 39  0.0001   1903.944123  x:  0.06151   0.00558   0.00280   0.01710   0.00000   0.01137   0.00849   0.00568   0.00000   0.00566   0.00283   0.00283   0.00000   0.00272   0.00576   0.03452   0.00569   0.01427   0.01439   0.60587   0.00000  
 40  0.0000   1903.944123  x:  0.06151   0.00558   0.00280   0.01710   0.00000   0.01137   0.00849   0.00568   0.00000   0.00566   0.00283   0.00283   0.00000   0.00272   0.00576   0.03452   0.00569   0.01427   0.01439   0.60588   0.00000  
 41  0.0000   1903.944123  x:  0.06151   0.00558   0.00280   0.01710   0.00000   0.01137   0.00849   0.00568   0.00000   0.00566   0.00283   0.00283   0.00000   0.00272   0.00576   0.03452   0.00569   0.01427   0.01439   0.60588   0.00000  
 42  0.0000   1903.944123  x:  0.06151   0.00558   0.00280   0.01710   0.00000   0.01137   0.00849   0.00568   0.00000   0.00566   0.00283   0.00283   0.00000   0.00272   0.00576   0.03452   0.00569   0.01427   0.01439   0.60588   0.00000  
 43  0.0000   1903.944123  x:  0.06151   0.00558   0.00280   0.01710   0.00000   0.01137   0.00849   0.00568   0.00000   0.00566   0.00283   0.00283   0.00000   0.00272   0.00576   0.03452   0.00569   0.01427   0.01439   0.60588   0.00000  
 44  0.0000   1903.944123  x:  0.06151   0.00558   0.00280   0.01710   0.00000   0.01137   0.00849   0.00568   0.00000   0.00566   0.00283   0.00283   0.00000   0.00272   0.00576   0.03452   0.00569   0.01427   0.01439   0.60588   0.00000  
 45  0.0000   1903.944123  x:  0.06151   0.00558   0.00280   0.01710   0.00000   0.01137   0.00849   0.00568   0.00000   0.00566   0.00283   0.00283   0.00000   0.00272   0.00576   0.03452   0.00569   0.01427   0.01439   0.60588   0.00000  
 46  0.0000   1903.944123  x:  0.06151   0.00558   0.00280   0.01710   0.00000   0.01137   0.00849   0.00568   0.00000   0.00566   0.00283   0.00283   0.00000   0.00272   0.00576   0.03452   0.00569   0.01427   0.01439   0.60588   0.00000  
 47  0.0000   1903.944123  x:  0.06151   0.00558   0.00280   0.01710   0.00000   0.01137   0.00849   0.00568   0.00000   0.00566   0.00283   0.00283   0.00000   0.00272   0.00576   0.03452   0.00569   0.01427   0.01439   0.60588   0.00000  
 48  0.0000   1903.944123  x:  0.06151   0.00558   0.00280   0.01710   0.00000   0.01137   0.00849   0.00568   0.00000   0.00566   0.00283   0.00283   0.00000   0.00272   0.00576   0.03452   0.00569   0.01427   0.01439   0.60588   0.00000  
 49  0.0000   1903.944123  x:  0.06151   0.00558   0.00280   0.01710   0.00000   0.01137   0.00849   0.00568   0.00000   0.00566   0.00283   0.00283   0.00000   0.00272   0.00576   0.03452   0.00569   0.01427   0.01439   0.60588   0.00000  
 50  0.0000   1903.944123  x:  0.06151   0.00558   0.00280   0.01710   0.00000   0.01137   0.00849   0.00568   0.00000   0.00566   0.00283   0.00283   0.00000   0.00272   0.00576   0.03452   0.00569   0.01427   0.01439   0.60588   0.00000  
 51  0.0000   1903.944123  x:  0.06151   0.00558   0.00280   0.01710   0.00000   0.01137   0.00849   0.00568   0.00000   0.00566   0.00283   0.00283   0.00000   0.00272   0.00576   0.03452   0.00569   0.01427   0.01439   0.60588   0.00000  
 52  0.0000   1903.944123  x:  0.06151   0.00558   0.00280   0.01710   0.00000   0.01137   0.00849   0.00568   0.00000   0.00566   0.00283   0.00283   0.00000   0.00272   0.00576   0.03452   0.00569   0.01427   0.01439   0.60588   0.00000  
 53  0.0000   1903.944123  x:  0.06151   0.00558   0.00280   0.01710   0.00000   0.01137   0.00849   0.00568   0.00000   0.00566   0.00283   0.00283   0.00000   0.00272   0.00576   0.03452   0.00569   0.01427   0.01439   0.60588   0.00000  
 54  0.0000   1903.944123  x:  0.06151   0.00558   0.00280   0.01710   0.00000   0.01137   0.00849   0.00568   0.00000   0.00566   0.00283   0.00283   0.00000   0.00272   0.00576   0.03452   0.00569   0.01427   0.01439   0.60588   0.00000  

Model 2: PositiveSelection

TREE # 1

  0  0.0000   2102.491538  x:  0.06325   0.01791   0.07685   0.03547   0.10771   0.05563   0.02161   0.07199   0.08364   0.08290   0.06374   0.01864   0.01688   0.07192   0.03753   0.02594   0.03420   0.07857   0.10568   1.53406   0.14923   0.40856   2.97289  
  1 99.0000   2051.057999  x:  0.06761   0.00767   0.06123   0.02768   0.09177   0.04349   0.01318   0.05725   0.06709   0.06778   0.04811   0.00514   0.00000   0.05649   0.02564   0.03613   0.02123   0.06610   0.09231   1.53363   0.14868   0.40236   2.97407  
  2 917.4725   1978.368797  x:  0.07073   0.00483   0.02887   0.01880   0.05780   0.02114   0.01016   0.02718   0.03191   0.03650   0.01572   0.00318   0.00000   0.02419   0.00453   0.03268   0.00000   0.04167   0.06501   1.53357   0.14805   0.39542   2.97531  
  3 5357.8833   1966.105858  x:  0.07140   0.00409   0.02248   0.01700   0.05109   0.01670   0.00941   0.02123   0.02496   0.03032   0.00932   0.00253   0.00000   0.01780   0.00040   0.03228   0.00012   0.03683   0.05960   1.53355   0.14792   0.39400   2.97557  
  4 16904.0465   1949.822737  x:  0.07241   0.00291   0.01310   0.01440   0.04121   0.01029   0.00819   0.01252   0.01473   0.02124   0.00000   0.00142   0.00000   0.00849   0.00075   0.03206   0.00018   0.02973   0.05167   1.53352   0.14772   0.39186   2.97595  
  5 15518.0214   1938.633507  x:  0.07331   0.00196   0.00455   0.01207   0.03218   0.00456   0.00713   0.00460   0.00538   0.01297   0.00017   0.00064   0.00000   0.00000   0.00095   0.03178   0.00022   0.02327   0.04443   1.53349   0.14755   0.38994   2.97629  
  6 6361.5746   1935.835774  x:  0.07370   0.00164   0.00157   0.01129   0.02890   0.00302   0.00660   0.00201   0.00196   0.01001   0.00020   0.00103   0.00000   0.00060   0.00096   0.03207   0.00023   0.02094   0.04179   1.53347   0.14748   0.38916   2.97643  
  7 3465.6188   1933.978550  x:  0.07394   0.00186   0.00079   0.01094   0.02702   0.00364   0.00629   0.00192   0.00000   0.00850   0.00019   0.00116   0.00000   0.00053   0.00093   0.03249   0.00023   0.01972   0.04033   1.53345   0.14744   0.38868   2.97652  
  8 2126.1442   1930.310803  x:  0.07478   0.00260   0.00167   0.00964   0.01893   0.00406   0.00548   0.00145   0.00000   0.00223   0.00019   0.00127   0.00000   0.00058   0.00085   0.03352   0.00021   0.01461   0.03409   1.53339   0.14727   0.38678   2.97686  
  9 3617.5997   1928.624320  x:  0.07524   0.00244   0.00117   0.00916   0.01262   0.00302   0.00564   0.00323   0.00000   0.00111   0.00021   0.00095   0.00000   0.00079   0.00083   0.03359   0.00021   0.01118   0.02935   1.53336   0.14715   0.38545   2.97710  
 10 1650.9547   1924.769601  x:  0.07628   0.00219   0.00128   0.00811   0.00000   0.00283   0.00549   0.00344   0.00000   0.00218   0.00021   0.00125   0.00000   0.00083   0.00076   0.03435   0.00019   0.00468   0.01997   1.53328   0.14690   0.38264   2.97760  
 11 4098.1909   1924.294984  x:  0.07661   0.00239   0.00122   0.00829   0.00000   0.00304   0.00596   0.00324   0.00000   0.00223   0.00022   0.00064   0.00000   0.00097   0.00076   0.03406   0.00019   0.00491   0.01578   1.53326   0.14678   0.38136   2.97783  
 12 304.7897   1923.810027  x:  0.07707   0.00216   0.00127   0.00844   0.00000   0.00298   0.00621   0.00331   0.00000   0.00220   0.00022   0.00104   0.00000   0.00088   0.00075   0.03416   0.00019   0.00563   0.01129   1.53322   0.14664   0.37980   2.97811  
 13 2008.4757   1923.302599  x:  0.07737   0.00423   0.00125   0.00878   0.00000   0.00240   0.00566   0.00358   0.00000   0.00251   0.00022   0.00112   0.00000   0.00082   0.00083   0.03365   0.00021   0.00589   0.01039   1.53318   0.14645   0.37769   2.97848  
 14 119.2425   1919.013911  x:  0.07751   0.00478   0.00184   0.01290   0.00000   0.00487   0.00755   0.00465   0.00000   0.00263   0.00025   0.00148   0.00000   0.00065   0.00181   0.02071   0.00044   0.00453   0.01063   1.53311   0.14501   0.36172   2.98125  
 15 390.2015   1918.653656  x:  0.07496   0.00513   0.00189   0.00982   0.00000   0.00502   0.00944   0.00479   0.00000   0.00275   0.00025   0.00156   0.00000   0.00070   0.00190   0.02071   0.00049   0.00486   0.01088   1.53341   0.14497   0.36130   2.98123  
 16 134.0255   1917.997299  x:  0.06176   0.00544   0.00190   0.01121   0.00000   0.00508   0.01115   0.00470   0.00000   0.00267   0.00023   0.00161   0.00000   0.00056   0.00189   0.02373   0.00048   0.00441   0.01073   1.53508   0.14513   0.36324   2.98035  
 17 121.1600   1917.763879  x:  0.05645   0.00523   0.00197   0.01042   0.00000   0.00532   0.00875   0.00497   0.00000   0.00280   0.00024   0.00152   0.00000   0.00062   0.00194   0.02280   0.00049   0.00465   0.01010   1.53607   0.14527   0.36491   2.97974  
 18 164.1937   1916.116405  x:  0.06427   0.00562   0.00267   0.01045   0.00000   0.00719   0.00613   0.00686   0.00000   0.00382   0.00026   0.00154   0.00000   0.00057   0.00228   0.03266   0.00056   0.00604   0.01095   1.58333   0.15405   0.46612   2.94663  
 19 27.4961   1913.585662  x:  0.06370   0.00699   0.00248   0.01207   0.00000   0.00771   0.00721   0.00646   0.00000   0.00224   0.00077   0.00230   0.00000   0.00278   0.00206   0.03767   0.00064   0.00408   0.00973   1.91524   0.16075   0.36696   2.81617  
 20  6.9432   1909.520327  x:  0.06078   0.00687   0.00237   0.01370   0.00000   0.00744   0.00864   0.00657   0.00000   0.00265   0.00088   0.00237   0.00000   0.00278   0.00184   0.03509   0.00062   0.00539   0.01183   2.43605   0.17525   0.13591   2.59014  
 21 10.7286   1906.448583  x:  0.05643   0.00552   0.00198   0.01819   0.00000   0.00725   0.01070   0.00706   0.00000   0.00386   0.00122   0.00249   0.00000   0.00315   0.00214   0.03602   0.00091   0.00972   0.01755   1.90421   0.39354   0.11848   3.04765  
 22  1.1328   1905.326346  x:  0.05845   0.00319   0.00141   0.01749   0.00000   0.00619   0.00916   0.00569   0.00000   0.00359   0.00125   0.00218   0.00000   0.00304   0.00288   0.03811   0.00136   0.00999   0.01701   1.88812   0.42114   0.02403   3.16686  
 23  0.6881   1904.712860  x:  0.05968   0.00364   0.00170   0.01767   0.00000   0.00678   0.00907   0.00599   0.00000   0.00390   0.00132   0.00225   0.00000   0.00305   0.00296   0.03791   0.00139   0.01054   0.01661   1.88833   0.41951   0.00000   3.19378  
 24  0.1504   1903.991241  x:  0.06303   0.00459   0.00235   0.01798   0.00000   0.00826   0.00852   0.00651   0.00000   0.00467   0.00152   0.00242   0.00000   0.00308   0.00328   0.03758   0.00157   0.01210   0.01535   1.67324   0.64201   0.00000   3.07837  
 25  1.8516   1902.574197  x:  0.06350   0.00478   0.00292   0.01674   0.00000   0.01061   0.00714   0.00611   0.00000   0.00573   0.00188   0.00255   0.00000   0.00289   0.00509   0.03676   0.00236   0.01537   0.01254   1.79167   0.08889   0.00000   3.44300  
 26  0.3119   1902.526669  x:  0.06355   0.00481   0.00298   0.01661   0.00000   0.01087   0.00701   0.00606   0.00000   0.00585   0.00193   0.00257   0.00000   0.00287   0.00530   0.03666   0.00245   0.01574   0.01224   1.80395   0.02743   0.03148   3.48207  
 27  7.5644   1902.271163  x:  0.06308   0.00553   0.00310   0.01687   0.00000   0.01165   0.00934   0.00598   0.00000   0.00617   0.00209   0.00283   0.00000   0.00292   0.00583   0.03587   0.00270   0.01683   0.01476   1.82228  -0.11295   0.05468   3.46919  
 28  0.1084   1902.136683  x:  0.06467   0.00584   0.00312   0.01668   0.00000   0.01223   0.00801   0.00544   0.00000   0.00602   0.00221   0.00293   0.00000   0.00291   0.00646   0.03539   0.00308   0.01677   0.01552   1.87068  -0.20803   0.05741   3.32839  
 29  0.0659   1901.972059  x:  0.06396   0.00593   0.00281   0.01744   0.00000   0.01229   0.00900   0.00478   0.00000   0.00572   0.00237   0.00297   0.00000   0.00291   0.00704   0.03588   0.00366   0.01559   0.01386   1.78237  -0.62853   0.07511   3.08473  
 30  0.1126   1901.849417  x:  0.06172   0.00569   0.00248   0.01845   0.00000   0.01178   0.00856   0.00513   0.00000   0.00555   0.00249   0.00296   0.00000   0.00298   0.00689   0.03504   0.00398   0.01373   0.01442   1.59681  -0.90552   0.03106   2.85148  
 31  0.1799   1901.794126  x:  0.06315   0.00559   0.00255   0.01813   0.00000   0.01196   0.00842   0.00556   0.00000   0.00585   0.00262   0.00298   0.00000   0.00293   0.00704   0.03450   0.00429   0.01367   0.01487   1.49628  -1.17270   0.03412   2.79790  
 32  0.1643   1901.753684  x:  0.06466   0.00561   0.00271   0.01734   0.00000   0.01211   0.00861   0.00595   0.00000   0.00604   0.00271   0.00297   0.00000   0.00284   0.00707   0.03491   0.00452   0.01368   0.01479   1.44280  -1.24457   0.01374   2.66939  
 33  0.0975   1901.717578  x:  0.06297   0.00563   0.00278   0.01714   0.00000   0.01202   0.00865   0.00604   0.00000   0.00602   0.00283   0.00294   0.00000   0.00278   0.00697   0.03517   0.00485   0.01356   0.01447   1.33998  -1.47201   0.00000   2.54501  
 34  0.1279   1901.686266  x:  0.06153   0.00573   0.00293   0.01707   0.00000   0.01177   0.00849   0.00577   0.00000   0.00580   0.00296   0.00287   0.00000   0.00271   0.00664   0.03523   0.00515   0.01418   0.01441   1.28270  -1.64783   0.00000   2.47343  
 35  0.0992   1901.668274  x:  0.06158   0.00577   0.00297   0.01714   0.00000   0.01164   0.00843   0.00554   0.00000   0.00565   0.00297   0.00285   0.00000   0.00270   0.00648   0.03521   0.00517   0.01465   0.01444   1.33323  -1.61311   0.00000   2.51062  
 36  0.0974   1901.667427  x:  0.06163   0.00577   0.00298   0.01716   0.00000   0.01160   0.00842   0.00548   0.00000   0.00562   0.00297   0.00284   0.00000   0.00270   0.00643   0.03520   0.00518   0.01477   0.01445   1.34547  -1.60542   0.00481   2.51925  
 37  0.7047   1901.650303  x:  0.06310   0.00569   0.00292   0.01729   0.00000   0.01140   0.00852   0.00560   0.00000   0.00560   0.00299   0.00281   0.00000   0.00270   0.00625   0.03503   0.00525   0.01465   0.01459   1.32259  -1.64047   0.00000   2.49361  
 38  0.0881   1901.645168  x:  0.06345   0.00565   0.00287   0.01741   0.00000   0.01123   0.00856   0.00574   0.00000   0.00559   0.00304   0.00280   0.00000   0.00271   0.00603   0.03494   0.00536   0.01457   0.01463   1.29944  -1.70311   0.00000   2.47196  
 39  0.0656   1901.642009  x:  0.06352   0.00565   0.00285   0.01748   0.00000   0.01114   0.00857   0.00576   0.00000   0.00556   0.00306   0.00278   0.00000   0.00272   0.00588   0.03490   0.00543   0.01467   0.01465   1.31910  -1.71032   0.00000   2.49333  
 40  0.0686   1901.641885  x:  0.06353   0.00565   0.00284   0.01749   0.00000   0.01112   0.00857   0.00577   0.00000   0.00556   0.00307   0.00278   0.00000   0.00272   0.00585   0.03489   0.00545   0.01469   0.01465   1.32380  -1.71275   0.00190   2.49846  
 41  0.3613   1901.636804  x:  0.06292   0.00573   0.00278   0.01738   0.00000   0.01131   0.00852   0.00589   0.00000   0.00566   0.00313   0.00282   0.00000   0.00275   0.00585   0.03502   0.00564   0.01452   0.01455   1.33559  -1.79100   0.00608   2.51411  
 42  0.0432   1901.634785  x:  0.06325   0.00573   0.00274   0.01735   0.00000   0.01140   0.00855   0.00580   0.00000   0.00568   0.00312   0.00284   0.00000   0.00278   0.00582   0.03508   0.00565   0.01452   0.01457   1.37375  -1.76418   0.01288   2.59676  
 43  0.0352   1901.633326  x:  0.06342   0.00573   0.00272   0.01735   0.00000   0.01149   0.00855   0.00572   0.00000   0.00567   0.00310   0.00286   0.00000   0.00279   0.00581   0.03511   0.00567   0.01444   0.01463   1.40360  -1.75513   0.02060   2.60772  
 44  0.0172   1901.632210  x:  0.06316   0.00567   0.00278   0.01731   0.00000   0.01157   0.00855   0.00573   0.00000   0.00572   0.00305   0.00286   0.00000   0.00278   0.00577   0.03507   0.00561   0.01449   0.01463   1.43023  -1.71555   0.02508   2.63734  
 45  0.0210   1901.631650  x:  0.06323   0.00563   0.00278   0.01740   0.00000   0.01155   0.00856   0.00575   0.00000   0.00573   0.00303   0.00285   0.00000   0.00277   0.00573   0.03501   0.00564   0.01438   0.01455   1.43585  -1.73155   0.02684   2.65029  
 46  0.0060   1901.630621  x:  0.06337   0.00565   0.00285   0.01739   0.00000   0.01158   0.00856   0.00576   0.00000   0.00573   0.00299   0.00284   0.00000   0.00274   0.00577   0.03499   0.00571   0.01433   0.01467   1.41304  -1.81614   0.02329   2.62399  
 47  0.0178   1901.629654  x:  0.06314   0.00570   0.00286   0.01743   0.00000   0.01155   0.00858   0.00571   0.00000   0.00568   0.00294   0.00284   0.00000   0.00275   0.00572   0.03514   0.00578   0.01439   0.01461   1.41963  -1.88218   0.02631   2.63074  
 48  0.0198   1901.628404  x:  0.06322   0.00574   0.00281   0.01742   0.00000   0.01152   0.00850   0.00576   0.00000   0.00569   0.00285   0.00285   0.00000   0.00278   0.00578   0.03510   0.00576   0.01443   0.01459   1.40757  -1.94279   0.02392   2.62018  
 49  0.0159   1901.628166  x:  0.06327   0.00572   0.00279   0.01739   0.00000   0.01152   0.00855   0.00578   0.00000   0.00571   0.00284   0.00285   0.00000   0.00278   0.00578   0.03505   0.00578   0.01446   0.01461   1.40828  -1.96630   0.02533   2.61406  
 50  0.0154   1901.628070  x:  0.06320   0.00569   0.00278   0.01737   0.00000   0.01150   0.00856   0.00576   0.00000   0.00571   0.00284   0.00285   0.00000   0.00278   0.00578   0.03502   0.00579   0.01447   0.01461   1.40461  -1.98348   0.02435   2.61000  
 51  0.0067   1901.628032  x:  0.06322   0.00568   0.00278   0.01737   0.00000   0.01151   0.00854   0.00575   0.00000   0.00571   0.00283   0.00285   0.00000   0.00278   0.00578   0.03503   0.00580   0.01447   0.01462   1.40095  -2.00860   0.02425   2.60626  
 52  0.0096   1901.627885  x:  0.06325   0.00567   0.00279   0.01739   0.00000   0.01153   0.00854   0.00574   0.00000   0.00573   0.00284   0.00287   0.00000   0.00279   0.00577   0.03507   0.00579   0.01450   0.01460   1.38583  -2.06530   0.02174   2.58483  
 53  0.0078   1901.627804  x:  0.06318   0.00568   0.00278   0.01739   0.00000   0.01152   0.00856   0.00575   0.00000   0.00573   0.00283   0.00288   0.00000   0.00279   0.00575   0.03503   0.00578   0.01446   0.01461   1.38031  -2.10321   0.02121   2.57941  
 54  0.0132   1901.627687  x:  0.06320   0.00570   0.00278   0.01732   0.00000   0.01152   0.00854   0.00573   0.00000   0.00572   0.00284   0.00288   0.00000   0.00278   0.00573   0.03500   0.00577   0.01445   0.01461   1.37403  -2.15350   0.02039   2.56923  
 55  0.0120   1901.627185  x:  0.06321   0.00569   0.00278   0.01732   0.00000   0.01154   0.00854   0.00574   0.00000   0.00573   0.00282   0.00285   0.00000   0.00276   0.00573   0.03503   0.00577   0.01446   0.01455   1.37150  -2.35344   0.02295   2.56730  
 56  0.0250   1901.626579  x:  0.06322   0.00569   0.00276   0.01738   0.00000   0.01157   0.00855   0.00575   0.00000   0.00572   0.00283   0.00282   0.00000   0.00273   0.00574   0.03506   0.00575   0.01447   0.01456   1.37437  -2.69266   0.02760   2.57098  
 57  0.2055   1901.626244  x:  0.06321   0.00570   0.00276   0.01742   0.00000   0.01158   0.00855   0.00575   0.00000   0.00572   0.00285   0.00282   0.00000   0.00274   0.00576   0.03507   0.00573   0.01448   0.01463   1.38090  -2.76140   0.02804   2.57880  
 58  0.0450   1901.625885  x:  0.06321   0.00570   0.00275   0.01741   0.00000   0.01161   0.00855   0.00574   0.00000   0.00571   0.00285   0.00283   0.00000   0.00275   0.00575   0.03507   0.00574   0.01448   0.01467   1.36392  -3.08225   0.02748   2.55567  
 59  0.2194   1901.625289  x:  0.06322   0.00569   0.00277   0.01736   0.00000   0.01161   0.00855   0.00575   0.00000   0.00569   0.00284   0.00284   0.00000   0.00277   0.00574   0.03504   0.00576   0.01447   0.01464   1.35318  -3.69060   0.02846   2.54326  
 60  0.2333   1901.624927  x:  0.06322   0.00568   0.00278   0.01734   0.00000   0.01158   0.00855   0.00576   0.00000   0.00567   0.00284   0.00285   0.00000   0.00279   0.00574   0.03502   0.00576   0.01447   0.01460   1.36532  -3.78927   0.02962   2.55895  
 61  0.0891   1901.624700  x:  0.06323   0.00567   0.00279   0.01736   0.00000   0.01158   0.00856   0.00578   0.00000   0.00566   0.00285   0.00284   0.00000   0.00280   0.00576   0.03502   0.00575   0.01447   0.01459   1.37594  -4.19149   0.03356   2.57155  
 62  0.3179   1901.624502  x:  0.06322   0.00568   0.00280   0.01738   0.00000   0.01155   0.00855   0.00577   0.00000   0.00567   0.00287   0.00285   0.00000   0.00281   0.00578   0.03503   0.00572   0.01447   0.01465   1.38267  -4.66908   0.03549   2.57809  
 63  0.1305   1901.624254  x:  0.06323   0.00569   0.00280   0.01736   0.00000   0.01149   0.00855   0.00575   0.00000   0.00572   0.00285   0.00286   0.00000   0.00280   0.00577   0.03505   0.00575   0.01445   0.01461   1.38177  -5.00660   0.03530   2.57902  
 64  0.1041   1901.624224  x:  0.06323   0.00569   0.00280   0.01737   0.00000   0.01149   0.00855   0.00575   0.00000   0.00573   0.00285   0.00286   0.00000   0.00279   0.00577   0.03505   0.00574   0.01446   0.01461   1.38320  -5.17911   0.03617   2.57960  
 65  0.1502   1901.624202  x:  0.06323   0.00570   0.00279   0.01739   0.00000   0.01150   0.00855   0.00575   0.00000   0.00573   0.00286   0.00285   0.00000   0.00278   0.00578   0.03505   0.00574   0.01446   0.01462   1.38313  -5.20508   0.03593   2.57882  
 66  0.0145   1901.624133  x:  0.06323   0.00569   0.00278   0.01737   0.00000   0.01153   0.00855   0.00575   0.00000   0.00571   0.00285   0.00286   0.00000   0.00278   0.00576   0.03502   0.00575   0.01447   0.01461   1.37388  -5.98371   0.03465   2.56971  
 67  0.0973   1901.624090  x:  0.06323   0.00569   0.00279   0.01738   0.00000   0.01152   0.00855   0.00576   0.00000   0.00571   0.00285   0.00286   0.00000   0.00278   0.00577   0.03505   0.00575   0.01447   0.01461   1.37969  -6.04870   0.03546   2.57503  
 68  0.0396   1901.624064  x:  0.06323   0.00569   0.00279   0.01738   0.00000   0.01151   0.00855   0.00576   0.00000   0.00571   0.00285   0.00287   0.00000   0.00278   0.00577   0.03506   0.00574   0.01446   0.01461   1.38103  -6.89943   0.03614   2.57697  
 69  0.2969   1901.624052  x:  0.06323   0.00569   0.00279   0.01737   0.00000   0.01152   0.00855   0.00576   0.00000   0.00571   0.00285   0.00287   0.00000   0.00277   0.00577   0.03505   0.00575   0.01446   0.01461   1.37935  -7.28806   0.03550   2.57534  
 70  0.1713   1901.624037  x:  0.06323   0.00569   0.00279   0.01738   0.00000   0.01151   0.00855   0.00576   0.00000   0.00571   0.00285   0.00286   0.00000   0.00277   0.00577   0.03505   0.00574   0.01447   0.01461   1.38060  -8.31099   0.03607   2.57589  
 71  0.2485   1901.624021  x:  0.06323   0.00569   0.00279   0.01737   0.00000   0.01152   0.00855   0.00576   0.00000   0.00571   0.00285   0.00286   0.00000   0.00278   0.00577   0.03504   0.00575   0.01446   0.01461   1.37910  -9.37960   0.03553   2.57508  
 72  0.3328   1901.624018  x:  0.06323   0.00569   0.00279   0.01737   0.00000   0.01152   0.00855   0.00575   0.00000   0.00571   0.00285   0.00286   0.00000   0.00278   0.00577   0.03505   0.00575   0.01446   0.01461   1.37803  -9.92890   0.03545   2.57306  
 73  0.3433   1901.624018  x:  0.06323   0.00569   0.00279   0.01737   0.00000   0.01152   0.00855   0.00576   0.00000   0.00571   0.00285   0.00285   0.00000   0.00278   0.00577   0.03505   0.00575   0.01446   0.01461   1.37830  -10.12493   0.03546   2.57370  
 74  0.0923   1901.624017  x:  0.06323   0.00569   0.00279   0.01737   0.00000   0.01152   0.00855   0.00576   0.00000   0.00571   0.00285   0.00286   0.00000   0.00278   0.00577   0.03505   0.00575   0.01446   0.01461   1.37797  -11.55288   0.03542   2.57305  
 75  0.1785   1901.624017  x:  0.06323   0.00569   0.00279   0.01737   0.00000   0.01152   0.00855   0.00576   0.00000   0.00571   0.00285   0.00286   0.00000   0.00278   0.00577   0.03505   0.00575   0.01446   0.01461   1.37839  -12.09617   0.03549   2.57371  
 76  0.3711   1901.624017  x:  0.06323   0.00569   0.00279   0.01737   0.00000   0.01152   0.00855   0.00576   0.00000   0.00571   0.00285   0.00286   0.00000   0.00278   0.00577   0.03505   0.00575   0.01446   0.01461   1.37842  -12.98632   0.03550   2.57373  
 77  0.4359   1901.624017  x:  0.06323   0.00569   0.00279   0.01737   0.00000   0.01152   0.00855   0.00576   0.00000   0.00571   0.00285   0.00286   0.00000   0.00278   0.00577   0.03505   0.00575   0.01446   0.01461   1.37805  -15.76583   0.03544   2.57319  
 78  0.4859   1901.624017  x:  0.06323   0.00569   0.00279   0.01737   0.00000   0.01152   0.00855   0.00576   0.00000   0.00571   0.00285   0.00286   0.00000   0.00278   0.00577   0.03505   0.00575   0.01446   0.01461   1.37810  -15.67077   0.03545   2.57327  
 79  0.3673   1901.624017  x:  0.06323   0.00569   0.00279   0.01737   0.00000   0.01152   0.00855   0.00576   0.00000   0.00571   0.00285   0.00286   0.00000   0.00278   0.00577   0.03505   0.00575   0.01446   0.01461   1.37810  -15.67077   0.03545   2.57327  
 80  0.4158   1901.624017  x:  0.06323   0.00569   0.00279   0.01737   0.00000   0.01152   0.00855   0.00576   0.00000   0.00571   0.00285   0.00286   0.00000   0.00278   0.00577   0.03505   0.00575   0.01446   0.01461   1.37811  -15.67078   0.03545   2.57328  

Model 7: beta

TREE # 1

  0  0.0000   2118.420451  x:  0.03525   0.08276   0.06049   0.01127   0.05040   0.08104   0.05607   0.07758   0.01019   0.01986   0.05250   0.02050   0.03437   0.09273   0.05885   0.10960   0.02433   0.07860   0.06608   1.04788   1.15353  
  1 99.0000   2075.986793  x:  0.04375   0.07367   0.05093   0.01511   0.04074   0.07251   0.04756   0.06831   0.00000   0.01273   0.04291   0.01175   0.02408   0.08311   0.05009   0.10292   0.01695   0.07057   0.05870   1.04735   1.15363  
  2 1155.2908   2018.978957  x:  0.04496   0.05701   0.03358   0.01054   0.02263   0.05742   0.03293   0.05156   0.00000   0.00670   0.02572   0.00000   0.00516   0.06535   0.03448   0.09141   0.00723   0.05646   0.04570   1.04690   1.15374  
  3 10950.7896   2002.682074  x:  0.04572   0.05246   0.02884   0.00966   0.01770   0.05329   0.02891   0.04698   0.00000   0.00484   0.02101   0.00003   0.00000   0.06051   0.03020   0.08824   0.00447   0.05259   0.04214   1.04676   1.15378  
  4 25951.4089   1953.877909  x:  0.04862   0.03623   0.01207   0.01397   0.00000   0.03881   0.01544   0.03075   0.00000   0.00630   0.00400   0.00005   0.00000   0.04306   0.01542   0.07720   0.00600   0.03916   0.03002   1.04641   1.15387  
  5 11266.6196   1933.341470  x:  0.05186   0.02003   0.00000   0.01421   0.00000   0.02670   0.01435   0.01570   0.00000   0.00496   0.01515   0.00004   0.00000   0.02359   0.00696   0.06789   0.00806   0.02902   0.02366   1.04661   1.15384  
  6 1464.5838   1923.627014  x:  0.05377   0.00926   0.00083   0.01430   0.00000   0.01852   0.01313   0.00562   0.00000   0.00434   0.02119   0.00004   0.00000   0.01061   0.00123   0.06159   0.00927   0.02219   0.01920   1.04673   1.15382  
  7 5614.7368   1920.672154  x:  0.05452   0.00501   0.00100   0.01435   0.00000   0.01521   0.01243   0.00211   0.00000   0.00446   0.02264   0.00004   0.00000   0.00518   0.00342   0.05888   0.00931   0.01938   0.01739   1.04677   1.15381  
  8 2757.4581   1919.502349  x:  0.05490   0.00339   0.00106   0.01432   0.00000   0.01339   0.01217   0.00392   0.00000   0.00489   0.02323   0.00004   0.00000   0.00195   0.00374   0.05704   0.00902   0.01780   0.01653   1.04681   1.15381  
  9 861.1843   1918.583032  x:  0.05536   0.00642   0.00111   0.01393   0.00000   0.00950   0.01202   0.00422   0.00000   0.00638   0.02431   0.00003   0.00000   0.00181   0.00403   0.05119   0.00799   0.01403   0.01510   1.04698   1.15377  
 10 268.0689   1918.143069  x:  0.05523   0.00512   0.00116   0.01367   0.00000   0.00880   0.01199   0.00488   0.00000   0.00637   0.02450   0.00003   0.00000   0.00394   0.00424   0.04575   0.00773   0.01224   0.01453   1.04718   1.15374  
 11 273.4120   1917.253504  x:  0.05449   0.00555   0.00114   0.01330   0.00000   0.01164   0.01216   0.00466   0.00000   0.00529   0.02314   0.00003   0.00000   0.00315   0.00420   0.03351   0.00718   0.01198   0.01491   1.04768   1.15365  
 12 302.2172   1917.124195  x:  0.05468   0.00525   0.00109   0.01291   0.00000   0.01030   0.01227   0.00451   0.00000   0.00555   0.02229   0.00002   0.00000   0.00316   0.00406   0.03196   0.00650   0.01394   0.01543   1.04791   1.15360  
 13 73.7868   1917.049210  x:  0.05485   0.00532   0.00108   0.01206   0.00000   0.00976   0.01220   0.00453   0.00000   0.00454   0.02114   0.00002   0.00000   0.00308   0.00407   0.03233   0.00683   0.01375   0.01545   1.04826   1.15354  
 14 28.5228   1916.985299  x:  0.05521   0.00512   0.00105   0.01144   0.00000   0.01008   0.01214   0.00437   0.00000   0.00488   0.02016   0.00002   0.00000   0.00301   0.00393   0.03305   0.00601   0.01316   0.01530   1.04866   1.15346  
 15 57.1061   1916.982675  x:  0.05502   0.00514   0.00105   0.01160   0.00000   0.01009   0.01204   0.00438   0.00000   0.00481   0.02021   0.00002   0.00000   0.00301   0.00394   0.03311   0.00592   0.01324   0.01501   1.04880   1.15343  
 16  9.1983   1916.972118  x:  0.05547   0.00520   0.00106   0.01128   0.00000   0.01025   0.01164   0.00443   0.00000   0.00490   0.02034   0.00002   0.00000   0.00306   0.00397   0.03309   0.00608   0.01350   0.01452   1.05005   1.15319  
 17  4.4200   1916.306730  x:  0.06218   0.00558   0.00115   0.01236   0.00000   0.01060   0.00759   0.00481   0.00000   0.00434   0.01889   0.00002   0.00000   0.00326   0.00429   0.03366   0.00480   0.01353   0.01746   1.13364   1.13680  
 18 32.9990   1915.492849  x:  0.07245   0.00586   0.00120   0.01295   0.00000   0.01116   0.01205   0.00506   0.00000   0.00362   0.01388   0.00002   0.00000   0.00340   0.00452   0.03413   0.00339   0.01407   0.01584   1.24642   1.11472  
 19 1376.5663   1913.092362  x:  0.06636   0.00599   0.00125   0.01223   0.00000   0.01134   0.01120   0.00520   0.00000   0.00361   0.00289   0.00003   0.00000   0.00339   0.00466   0.03461   0.00271   0.01424   0.01580   1.39431   1.10007  
 20  4.7096   1911.387857  x:  0.06364   0.00626   0.00151   0.01372   0.00000   0.01206   0.01034   0.00581   0.00000   0.00442   0.00214   0.00004   0.00000   0.00330   0.00542   0.03603   0.00480   0.01512   0.01568   0.97613   1.52555  
 21  1.1165   1910.612592  x:  0.06108   0.00495   0.00140   0.01555   0.00000   0.01055   0.00817   0.00494   0.00000   0.00519   0.00320   0.00005   0.00000   0.00241   0.00482   0.03372   0.00601   0.01330   0.01229   0.90289   1.28701  
 22  0.8062   1910.598766  x:  0.06038   0.00485   0.00141   0.01579   0.00000   0.01043   0.00791   0.00490   0.00000   0.00535   0.00355   0.00005   0.00000   0.00232   0.00482   0.03344   0.00622   0.01316   0.01202   0.86975   1.21950  
 23  1.8455   1910.185141  x:  0.05747   0.00603   0.00170   0.01521   0.00000   0.01184   0.00900   0.00592   0.00000   0.00551   0.00341   0.00005   0.00000   0.00302   0.00576   0.03567   0.00598   0.01490   0.01492   0.68087   1.06484  
 24  0.9313   1909.598320  x:  0.05725   0.00545   0.00173   0.01632   0.00000   0.01117   0.00831   0.00563   0.00000   0.00599   0.00246   0.00005   0.00000   0.00259   0.00566   0.03399   0.00728   0.01406   0.01366   0.49418   0.57889  
 25  1.6466   1909.568873  x:  0.05720   0.00533   0.00173   0.01653   0.00000   0.01103   0.00816   0.00557   0.00000   0.00609   0.00236   0.00005   0.00000   0.00250   0.00564   0.03367   0.00751   0.01389   0.01340   0.44668   0.48825  
 26 14.6129   1909.568873  x:  0.05720   0.00533   0.00173   0.01653   0.00000   0.01103   0.00816   0.00557   0.00000   0.00609   0.00236   0.00005   0.00000   0.00250   0.00564   0.03367   0.00751   0.01389   0.01340   0.44668   0.48825  
 27  0.2899   1906.512962  x:  0.05720   0.00533   0.00173   0.01653   0.00000   0.01103   0.00816   0.00557   0.00000   0.00609   0.00236   0.00280   0.00000   0.00250   0.00564   0.03367   0.00751   0.01389   0.01340   0.44668   0.48825  
 28 3536066.8831   1906.351239  x:  0.05733   0.00543   0.00311   0.01659   0.00000   0.01108   0.00824   0.00560   0.00000   0.00591   0.00280   0.00280   0.00000   0.00269   0.00567   0.03371   0.00693   0.01394   0.01354   0.44664   0.48827  
 29 243.2108   1906.284484  x:  0.05772   0.00559   0.00291   0.01674   0.00000   0.01121   0.00841   0.00564   0.00000   0.00554   0.00295   0.00280   0.00000   0.00280   0.00572   0.03380   0.00555   0.01404   0.01391   0.44654   0.48831  
 30 88.1216   1906.276866  x:  0.05810   0.00556   0.00298   0.01684   0.00000   0.01126   0.00845   0.00563   0.00000   0.00559   0.00271   0.00280   0.00000   0.00263   0.00571   0.03388   0.00546   0.01410   0.01411   0.44643   0.48836  
 31 28.7660   1906.260487  x:  0.05953   0.00546   0.00293   0.01715   0.00000   0.01140   0.00852   0.00561   0.00000   0.00575   0.00286   0.00280   0.00000   0.00275   0.00569   0.03419   0.00564   0.01427   0.01470   0.44597   0.48856  
 32 43.1672   1906.252862  x:  0.06046   0.00563   0.00294   0.01711   0.00000   0.01129   0.00840   0.00566   0.00000   0.00547   0.00285   0.00280   0.00000   0.00271   0.00574   0.03432   0.00573   0.01421   0.01448   0.44554   0.48874  
 33 25.4799   1906.248873  x:  0.06097   0.00555   0.00294   0.01698   0.00000   0.01122   0.00838   0.00563   0.00000   0.00564   0.00282   0.00280   0.00000   0.00277   0.00572   0.03435   0.00563   0.01412   0.01418   0.44515   0.48891  
 34 25.0039   1906.247929  x:  0.06104   0.00552   0.00294   0.01693   0.00000   0.01124   0.00843   0.00563   0.00000   0.00565   0.00289   0.00280   0.00000   0.00268   0.00571   0.03432   0.00562   0.01412   0.01414   0.44494   0.48900  
 35 12.1467   1906.241669  x:  0.06123   0.00549   0.00294   0.01664   0.00000   0.01152   0.00877   0.00563   0.00000   0.00554   0.00283   0.00280   0.00000   0.00275   0.00570   0.03396   0.00568   0.01413   0.01410   0.44304   0.48980  
 36 21.4109   1906.207189  x:  0.06163   0.00591   0.00293   0.01617   0.00000   0.01170   0.00825   0.00568   0.00000   0.00583   0.00286   0.00280   0.00000   0.00273   0.00580   0.03240   0.00564   0.01425   0.01443   0.43184   0.49454  
 37 70.6082   1906.142781  x:  0.06189   0.00503   0.00295   0.01656   0.00000   0.01108   0.00795   0.00556   0.00000   0.00537   0.00285   0.00280   0.00000   0.00275   0.00556   0.03101   0.00560   0.01427   0.01461   0.41104   0.50332  
 38 295.6359   1906.003478  x:  0.06186   0.00574   0.00293   0.01795   0.00000   0.01027   0.00905   0.00567   0.00000   0.00571   0.00285   0.00280   0.00000   0.00274   0.00575   0.03072   0.00569   0.01405   0.01428   0.36525   0.52259  
 39 627.5997   1905.897700  x:  0.06157   0.00553   0.00294   0.01777   0.00000   0.01153   0.00840   0.00561   0.00000   0.00561   0.00285   0.00280   0.00000   0.00273   0.00574   0.03221   0.00565   0.01405   0.01402   0.33043   0.53715  
 40 707.3053   1905.885074  x:  0.06150   0.00551   0.00294   0.01704   0.00000   0.01109   0.00847   0.00567   0.00000   0.00561   0.00285   0.00280   0.00000   0.00273   0.00567   0.03265   0.00566   0.01420   0.01438   0.32618   0.53884  
 41 103.9587   1905.884909  x:  0.06150   0.00550   0.00294   0.01703   0.00000   0.01108   0.00847   0.00562   0.00000   0.00561   0.00285   0.00280   0.00000   0.00273   0.00573   0.03266   0.00566   0.01419   0.01438   0.32611   0.53883  
 42  4.9388   1905.882424  x:  0.06151   0.00548   0.00294   0.01701   0.00000   0.01108   0.00847   0.00567   0.00000   0.00561   0.00285   0.00280   0.00000   0.00273   0.00573   0.03264   0.00566   0.01378   0.01451   0.32429   0.53671  
 43  2.4096   1905.845237  x:  0.06166   0.00578   0.00293   0.01710   0.00000   0.01105   0.00850   0.00494   0.00000   0.00555   0.00285   0.00280   0.00000   0.00275   0.00516   0.03228   0.00568   0.01353   0.01458   0.29753   0.50512  
 44 73.3390   1905.668153  x:  0.06219   0.00573   0.00292   0.01749   0.00000   0.01086   0.00861   0.00511   0.00000   0.00558   0.00285   0.00280   0.00000   0.00275   0.00530   0.03092   0.00568   0.01362   0.01452   0.19700   0.38632  
 45 2543.9757   1905.135522  x:  0.06241   0.00575   0.00286   0.01768   0.00000   0.01078   0.00865   0.00508   0.00000   0.00558   0.00283   0.00280   0.00000   0.00275   0.00527   0.03041   0.00568   0.01359   0.01450   0.06560   0.14331  
 46  0.6418   1904.878687  x:  0.06248   0.00576   0.00282   0.01779   0.00000   0.01075   0.00868   0.00510   0.00000   0.00559   0.00282   0.00280   0.00000   0.00275   0.00529   0.03019   0.00568   0.01361   0.01448   0.00831   0.02080  
 47  3.6378   1904.405427  x:  0.06116   0.00554   0.00276   0.01709   0.00000   0.01118   0.00840   0.00550   0.00000   0.00559   0.00279   0.00280   0.00000   0.00269   0.00561   0.03371   0.00562   0.01401   0.01423   0.04223   0.07497  
 48  0.0744   1904.257182  x:  0.06030   0.00540   0.00272   0.01661   0.00000   0.01146   0.00821   0.00576   0.00000   0.00558   0.00277   0.00280   0.00000   0.00264   0.00583   0.03604   0.00559   0.01428   0.01407   0.04444   0.06907  
 49  0.0494   1904.189201  x:  0.06008   0.00536   0.00271   0.01647   0.00000   0.01155   0.00816   0.00584   0.00000   0.00558   0.00276   0.00280   0.00000   0.00263   0.00589   0.03678   0.00558   0.01436   0.01403   0.03586   0.05197  
 50  0.1293   1904.064579  x:  0.06071   0.00545   0.00275   0.01671   0.00000   0.01153   0.00833   0.00584   0.00000   0.00563   0.00279   0.00280   0.00000   0.00267   0.00589   0.03627   0.00564   0.01441   0.01423   0.01899   0.02597  
 51  0.0376   1903.950376  x:  0.06158   0.00558   0.00281   0.01706   0.00000   0.01148   0.00856   0.00580   0.00000   0.00570   0.00284   0.00280   0.00000   0.00273   0.00586   0.03525   0.00572   0.01442   0.01448   0.00500   0.00709  
 52  0.1092   1903.946727  x:  0.06166   0.00560   0.00282   0.01715   0.00000   0.01138   0.00853   0.00570   0.00000   0.00567   0.00283   0.00280   0.00000   0.00273   0.00577   0.03451   0.00570   0.01430   0.01444   0.00500   0.00705  
 53  0.0008   1903.946547  x:  0.06153   0.00558   0.00281   0.01711   0.00000   0.01138   0.00849   0.00568   0.00000   0.00566   0.00283   0.00280   0.00000   0.00272   0.00576   0.03454   0.00569   0.01428   0.01439   0.00500   0.00704  
 54  0.0002   1903.946546  x:  0.06152   0.00558   0.00281   0.01711   0.00000   0.01138   0.00849   0.00568   0.00000   0.00566   0.00283   0.00280   0.00000   0.00272   0.00576   0.03453   0.00569   0.01428   0.01439   0.00500   0.00703  

Model 8: beta&w>1

TREE # 1

  0  0.0000   2082.427620  x:  0.09779   0.06294   0.05045   0.06757   0.09855   0.03296   0.03074   0.08424   0.05421   0.06859   0.10341   0.08069   0.02539   0.01329   0.10410   0.10240   0.01702   0.01766   0.02854   0.90000   0.35557   1.24960   2.60424  
  1 99.0000   2038.710321  x:  0.09692   0.04960   0.03607   0.05748   0.08338   0.02462   0.02118   0.07007   0.03824   0.05449   0.08841   0.06557   0.00915   0.00000   0.09007   0.09447   0.00869   0.02023   0.02418   0.88148   0.35329   1.24987   2.60563  
  2 816.1576   2019.092558  x:  0.09621   0.04260   0.02847   0.05298   0.07509   0.02226   0.01840   0.06237   0.02926   0.04700   0.08009   0.05722   0.00000   0.00000   0.08255   0.09065   0.01073   0.01916   0.02332   0.87931   0.35244   1.25006   2.60606  
  3 5086.7010   1963.457291  x:  0.09410   0.01948   0.00335   0.03800   0.04803   0.01390   0.00851   0.03714   0.00000   0.02234   0.05290   0.02992   0.00000   0.00000   0.05796   0.07810   0.01988   0.01522   0.02043   0.87045   0.34940   1.25070   2.60763  
  4 458590.7192   1931.932362  x:  0.09134   0.00139   0.00555   0.02530   0.02239   0.01138   0.01210   0.01431   0.00000   0.00227   0.02739   0.00501   0.00000   0.00000   0.03509   0.06621   0.02938   0.01488   0.01754   0.85791   0.34634   1.25127   2.60920  
  5 3335.6689   1927.471723  x:  0.09070   0.00250   0.00522   0.02304   0.01713   0.01110   0.01218   0.01002   0.00000   0.00214   0.02220   0.00071   0.00000   0.00000   0.03052   0.06386   0.03099   0.01468   0.01721   0.85578   0.34576   1.25137   2.60949  
  6 2247.9895   1919.895760  x:  0.08925   0.00250   0.00449   0.01862   0.00612   0.01085   0.01251   0.00157   0.00000   0.00284   0.01141   0.00120   0.00000   0.00000   0.02109   0.05905   0.03380   0.01427   0.01654   0.85223   0.34466   1.25159   2.61002  
  7 2788.1376   1915.797900  x:  0.08837   0.00248   0.00407   0.01655   0.00000   0.01085   0.01260   0.00204   0.00000   0.00282   0.00560   0.00124   0.00000   0.00000   0.01608   0.05647   0.03509   0.01401   0.01622   0.85062   0.34409   1.25171   2.61029  
  8 2230.7214   1914.285953  x:  0.08777   0.00247   0.00379   0.01516   0.00000   0.01085   0.01265   0.00235   0.00000   0.00281   0.00171   0.00126   0.00000   0.00079   0.01269   0.05471   0.03596   0.01384   0.01601   0.84953   0.34370   1.25178   2.61047  
  9 25557.3209   1913.013966  x:  0.08620   0.00258   0.00339   0.01349   0.00000   0.01127   0.01292   0.00270   0.00000   0.00278   0.00326   0.00135   0.00000   0.00125   0.00537   0.05079   0.03666   0.01353   0.01575   0.84884   0.34304   1.25194   2.61077  
 10 373.1720   1912.387651  x:  0.08224   0.00170   0.00383   0.01618   0.00000   0.01131   0.01153   0.00263   0.00000   0.00360   0.00287   0.00100   0.00000   0.00126   0.00433   0.04261   0.03669   0.01301   0.01559   0.84916   0.34168   1.25228   2.61131  
 11 139.1900   1911.958593  x:  0.07930   0.00242   0.00404   0.01762   0.00000   0.01130   0.01080   0.00252   0.00000   0.00253   0.00259   0.00126   0.00000   0.00126   0.00402   0.03663   0.03671   0.01271   0.01549   0.84944   0.34066   1.25254   2.61172  
 12 1109.0717   1911.587578  x:  0.07600   0.00235   0.00342   0.01579   0.00000   0.01132   0.01182   0.00270   0.00000   0.00287   0.00300   0.00125   0.00000   0.00134   0.00555   0.03115   0.03669   0.01290   0.01529   0.84991   0.33937   1.25287   2.61223  
 13 243.3720   1910.743981  x:  0.06211   0.00248   0.00540   0.01350   0.00000   0.00853   0.00934   0.00280   0.00000   0.00309   0.00297   0.00130   0.00000   0.00131   0.00546   0.03246   0.03438   0.01340   0.01544   0.85501   0.33244   1.25469   2.61490  
 14 55.5957   1909.952488  x:  0.05072   0.00257   0.00388   0.01465   0.00000   0.01210   0.01028   0.00280   0.00000   0.00306   0.00283   0.00133   0.00000   0.00125   0.00544   0.03486   0.03172   0.01332   0.01470   0.85765   0.32465   1.25667   2.61797  
 15 246.1252   1908.364043  x:  0.04802   0.00326   0.00262   0.01856   0.00000   0.00739   0.01642   0.00326   0.00000   0.00398   0.00278   0.00163   0.00000   0.00127   0.00481   0.03570   0.02329   0.01030   0.01484   0.86775   0.30680   1.26126   2.62489  
 16 113.7037   1904.041854  x:  0.05119   0.00406   0.00512   0.01960   0.00000   0.00986   0.01512   0.00412   0.00000   0.00545   0.00287   0.00211   0.00000   0.00129   0.00483   0.03486   0.00563   0.01122   0.01616   0.89371   0.26756   1.27142   2.64007  
 17 572.2287   1903.949825  x:  0.05131   0.00415   0.00484   0.02013   0.00000   0.00946   0.01536   0.00416   0.00000   0.00552   0.00286   0.00213   0.00000   0.00129   0.00469   0.03485   0.00569   0.01325   0.01488   0.89486   0.26651   1.27171   2.64050  
 18 81.2286   1903.940340  x:  0.05134   0.00417   0.00490   0.02005   0.00000   0.00947   0.01525   0.00416   0.00000   0.00552   0.00286   0.00213   0.00000   0.00129   0.00471   0.03485   0.00560   0.01296   0.01406   0.89510   0.26655   1.27172   2.64053  
 19 14.8633   1903.845942  x:  0.05095   0.00397   0.00389   0.01969   0.00000   0.00913   0.01436   0.00405   0.00000   0.00525   0.00280   0.00206   0.00000   0.00127   0.00465   0.03466   0.00448   0.01293   0.01424   0.89734   0.26931   1.27143   2.64079  
 20  3.3674   1903.452452  x:  0.05223   0.00451   0.00355   0.02109   0.00000   0.00969   0.01187   0.00463   0.00000   0.00606   0.00300   0.00235   0.00000   0.00136   0.00492   0.03510   0.00438   0.01339   0.01431   0.89690   0.40064   1.25630   2.64326  
 21  1.9418   1903.011132  x:  0.05437   0.00454   0.00206   0.02111   0.00000   0.01003   0.00867   0.00474   0.00000   0.00611   0.00313   0.00239   0.00000   0.00140   0.00526   0.03548   0.00550   0.01309   0.01425   0.90305   0.37466   1.28230   2.65899  
 22  0.8694   1901.888573  x:  0.06420   0.00494   0.00300   0.01861   0.00000   0.01157   0.00812   0.00456   0.00000   0.00609   0.00335   0.00226   0.00000   0.00177   0.00595   0.03685   0.00543   0.01396   0.01462   0.84719   0.20567   1.49904   3.05448  
 23  0.8533   1901.775508  x:  0.06453   0.00516   0.00271   0.01690   0.00000   0.01197   0.00887   0.00489   0.00000   0.00629   0.00299   0.00245   0.00000   0.00194   0.00526   0.03495   0.00575   0.01427   0.01462   0.84595   0.17469   1.44535   3.00074  
 24  0.1125   1901.701224  x:  0.06389   0.00526   0.00303   0.01738   0.00000   0.01174   0.00838   0.00566   0.00000   0.00610   0.00308   0.00273   0.00000   0.00219   0.00587   0.03443   0.00586   0.01465   0.01474   0.84504   0.15792   1.43754   2.92923  
 25  0.0892   1901.668970  x:  0.06334   0.00533   0.00286   0.01734   0.00000   0.01153   0.00862   0.00596   0.00000   0.00591   0.00299   0.00284   0.00000   0.00233   0.00599   0.03444   0.00588   0.01482   0.01469   0.83919   0.17898   1.51356   2.90224  
 26  0.1681   1901.649444  x:  0.06323   0.00553   0.00262   0.01727   0.00000   0.01149   0.00861   0.00609   0.00000   0.00577   0.00280   0.00288   0.00000   0.00249   0.00587   0.03533   0.00573   0.01458   0.01460   0.83111   0.14434   1.49948   2.85815  
 27  0.0421   1901.641919  x:  0.06322   0.00570   0.00281   0.01725   0.00000   0.01152   0.00836   0.00610   0.00000   0.00577   0.00277   0.00289   0.00000   0.00258   0.00565   0.03516   0.00570   0.01436   0.01458   0.82570   0.13475   1.52073   2.78994  
 28  0.0640   1901.635043  x:  0.06335   0.00579   0.00286   0.01750   0.00000   0.01149   0.00868   0.00600   0.00000   0.00563   0.00290   0.00286   0.00000   0.00268   0.00568   0.03511   0.00574   0.01430   0.01464   0.81694   0.11166   1.53471   2.70662  
 29  0.0724   1901.629416  x:  0.06325   0.00584   0.00277   0.01738   0.00000   0.01150   0.00852   0.00575   0.00000   0.00557   0.00286   0.00282   0.00000   0.00275   0.00578   0.03485   0.00577   0.01446   0.01464   0.80602   0.09110   1.56915   2.61375  
 30  0.0563   1901.627938  x:  0.06329   0.00582   0.00278   0.01735   0.00000   0.01156   0.00856   0.00569   0.00000   0.00568   0.00284   0.00285   0.00000   0.00278   0.00579   0.03517   0.00573   0.01451   0.01459   0.80158   0.07946   1.57630   2.58015  
 31  0.0190   1901.627031  x:  0.06319   0.00571   0.00279   0.01736   0.00000   0.01152   0.00855   0.00571   0.00000   0.00572   0.00287   0.00289   0.00000   0.00280   0.00577   0.03509   0.00574   0.01449   0.01458   0.79813   0.07328   1.59001   2.56581  
 32  0.0105   1901.626788  x:  0.06317   0.00569   0.00279   0.01737   0.00000   0.01150   0.00854   0.00571   0.00000   0.00571   0.00286   0.00289   0.00000   0.00282   0.00576   0.03502   0.00575   0.01447   0.01460   0.79569   0.06645   1.59188   2.54191  
 33  0.0284   1901.626585  x:  0.06324   0.00567   0.00279   0.01739   0.00000   0.01152   0.00856   0.00574   0.00000   0.00571   0.00284   0.00286   0.00000   0.00282   0.00578   0.03501   0.00574   0.01444   0.01463   0.79322   0.06232   1.60254   2.52296  
 34  0.0094   1901.626443  x:  0.06321   0.00567   0.00278   0.01736   0.00000   0.01152   0.00854   0.00575   0.00000   0.00571   0.00285   0.00284   0.00000   0.00281   0.00577   0.03504   0.00574   0.01444   0.01460   0.79171   0.05797   1.60422   2.51644  
 35  0.0047   1901.626377  x:  0.06317   0.00569   0.00279   0.01737   0.00000   0.01152   0.00855   0.00576   0.00000   0.00572   0.00285   0.00284   0.00000   0.00280   0.00576   0.03504   0.00574   0.01448   0.01459   0.79069   0.05654   1.60969   2.50773  
 36  0.0048   1901.626305  x:  0.06316   0.00569   0.00279   0.01737   0.00000   0.01150   0.00855   0.00576   0.00000   0.00572   0.00285   0.00285   0.00000   0.00279   0.00577   0.03502   0.00575   0.01447   0.01461   0.78874   0.05168   1.61406   2.49596  
 37  0.0044   1901.626288  x:  0.06318   0.00569   0.00278   0.01737   0.00000   0.01151   0.00854   0.00575   0.00000   0.00571   0.00285   0.00285   0.00000   0.00278   0.00577   0.03503   0.00574   0.01445   0.01460   0.78868   0.05194   1.61575   2.49545  
 38  0.0014   1901.626287  x:  0.06318   0.00569   0.00278   0.01737   0.00000   0.01152   0.00855   0.00575   0.00000   0.00571   0.00285   0.00285   0.00000   0.00278   0.00577   0.03503   0.00574   0.01446   0.01460   0.78857   0.05165   1.61608   2.49451  
 39  0.0008   1901.626287  x:  0.06318   0.00569   0.00278   0.01737   0.00000   0.01152   0.00854   0.00575   0.00000   0.00571   0.00285   0.00285   0.00000   0.00278   0.00577   0.03503   0.00574   0.01446   0.01460   0.78865   0.05183   1.61616   2.49517  
 40  0.0004   1901.626287  x:  0.06318   0.00569   0.00278   0.01737   0.00000   0.01151   0.00854   0.00575   0.00000   0.00571   0.00285   0.00285   0.00000   0.00278   0.00577   0.03503   0.00574   0.01446   0.01460   0.78857   0.05168   1.61697   2.49442  
 41  0.0003   1901.626284  x:  0.06318   0.00569   0.00279   0.01736   0.00000   0.01151   0.00855   0.00575   0.00000   0.00571   0.00285   0.00285   0.00000   0.00278   0.00577   0.03503   0.00574   0.01446   0.01460   0.78847   0.05166   1.62518   2.49350  
 42  0.0010   1901.626268  x:  0.06321   0.00569   0.00279   0.01736   0.00000   0.01150   0.00855   0.00575   0.00000   0.00570   0.00285   0.00285   0.00000   0.00278   0.00576   0.03505   0.00574   0.01446   0.01459   0.78820   0.05402   1.73768   2.49049  
 43  0.0306   1901.626116  x:  0.06321   0.00569   0.00279   0.01736   0.00000   0.01151   0.00855   0.00575   0.00000   0.00571   0.00285   0.00285   0.00000   0.00278   0.00576   0.03504   0.00574   0.01446   0.01459   0.78963   0.06935   2.20603   2.50134  
 44  0.0586   1901.625558  x:  0.06315   0.00568   0.00278   0.01740   0.00000   0.01152   0.00854   0.00578   0.00000   0.00573   0.00285   0.00286   0.00000   0.00275   0.00578   0.03497   0.00576   0.01447   0.01462   0.79072   0.18346   6.38550   2.51912  
 45  2.1012   1901.625438  x:  0.06316   0.00568   0.00278   0.01739   0.00000   0.01152   0.00854   0.00577   0.00000   0.00572   0.00285   0.00286   0.00000   0.00276   0.00578   0.03498   0.00575   0.01446   0.01462   0.78975   0.20087   7.11572   2.51088  
 46  1.3494   1901.625192  x:  0.06321   0.00569   0.00278   0.01736   0.00000   0.01151   0.00854   0.00575   0.00000   0.00570   0.00285   0.00285   0.00000   0.00279   0.00576   0.03505   0.00574   0.01446   0.01459   0.79048   0.25418   9.02445   2.50905  
 47  4.3045   1901.624903  x:  0.06313   0.00570   0.00278   0.01738   0.00000   0.01154   0.00855   0.00576   0.00000   0.00572   0.00285   0.00286   0.00000   0.00277   0.00578   0.03501   0.00575   0.01444   0.01461   0.79188   0.63688  23.18427   2.52546  
 48  1.7706   1901.624753  x:  0.06317   0.00569   0.00278   0.01737   0.00000   0.01152   0.00855   0.00576   0.00000   0.00571   0.00285   0.00285   0.00000   0.00278   0.00577   0.03502   0.00575   0.01445   0.01461   0.79089   0.68259  24.97553   2.51612  
 49  1.5625   1901.624687  x:  0.06323   0.00568   0.00279   0.01736   0.00000   0.01151   0.00854   0.00575   0.00000   0.00571   0.00285   0.00285   0.00000   0.00278   0.00576   0.03504   0.00574   0.01447   0.01460   0.79124   0.87985  32.29293   2.51579  
 50  3.4520   1901.624562  x:  0.06318   0.00569   0.00278   0.01738   0.00000   0.01152   0.00855   0.00576   0.00000   0.00572   0.00285   0.00286   0.00000   0.00277   0.00578   0.03502   0.00575   0.01445   0.01461   0.79146   1.64668  60.87993   2.52160  
 51  5.3892   1901.624504  x:  0.06320   0.00569   0.00279   0.01737   0.00000   0.01151   0.00854   0.00575   0.00000   0.00571   0.00285   0.00285   0.00000   0.00278   0.00576   0.03504   0.00574   0.01446   0.01460   0.79142   2.14251  79.36759   2.51800  
 52  8.5873   1901.624473  x:  0.06320   0.00569   0.00279   0.01737   0.00000   0.01151   0.00855   0.00575   0.00000   0.00571   0.00285   0.00285   0.00000   0.00278   0.00577   0.03504   0.00574   0.01446   0.01460   0.79149   2.66907  99.00000   2.51955  
 53 11.5373   1901.624473  x:  0.06320   0.00569   0.00279   0.01737   0.00000   0.01151   0.00855   0.00575   0.00000   0.00571   0.00285   0.00285   0.00000   0.00278   0.00577   0.03504   0.00574   0.01446   0.01460   0.79149   2.66907  99.00000   2.51955  
 54 37.0490   1901.624473  x:  0.06320   0.00569   0.00278   0.01737   0.00000   0.01151   0.00855   0.00575   0.00000   0.00571   0.00285   0.00285   0.00000   0.00278   0.00577   0.03504   0.00574   0.01446   0.01460   0.79149   2.66907  99.00000   2.51955  
 55  0.2457   1901.624473  x:  0.06320   0.00569   0.00278   0.01737   0.00000   0.01151   0.00855   0.00575   0.00000   0.00571   0.00285   0.00285   0.00000   0.00278   0.00577   0.03504   0.00574   0.01446   0.01460   0.79149   2.66907  99.00000   2.51955  
 56  0.5347   1901.624473  x:  0.06320   0.00569   0.00278   0.01737   0.00000   0.01151   0.00855   0.00575   0.00000   0.00571   0.00285   0.00285   0.00000   0.00278   0.00577   0.03503   0.00574   0.01446   0.01460   0.79149   2.66907  99.00000   2.51955  
 57  0.0910   1901.624473  x:  0.06320   0.00569   0.00278   0.01737   0.00000   0.01152   0.00855   0.00575   0.00000   0.00571   0.00285   0.00285   0.00000   0.00278   0.00577   0.03503   0.00574   0.01446   0.01460   0.79149   2.66907  99.00000   2.51955  
 58  0.0470   1901.624473  x:  0.06320   0.00569   0.00278   0.01737   0.00000   0.01152   0.00855   0.00575   0.00000   0.00571   0.00285   0.00285   0.00000   0.00278   0.00577   0.03503   0.00574   0.01446   0.01460   0.79149   2.66907  99.00000   2.51955  
 59  0.0398   1901.624473  x:  0.06320   0.00569   0.00278   0.01737   0.00000   0.01151   0.00855   0.00575   0.00000   0.00571   0.00285   0.00285   0.00000   0.00278   0.00577   0.03503   0.00574   0.01446   0.01460   0.79149   2.66907  99.00000   2.51955  
 60  0.1048   1901.624473  x:  0.06320   0.00569   0.00278   0.01737   0.00000   0.01152   0.00855   0.00575   0.00000   0.00571   0.00285   0.00285   0.00000   0.00278   0.00577   0.03503   0.00574   0.01446   0.01460   0.79149   2.66907  99.00000   2.51955  
 61  0.0585   1901.624473  x:  0.06319   0.00569   0.00278   0.01737   0.00000   0.01152   0.00855   0.00575   0.00000   0.00571   0.00285   0.00285   0.00000   0.00278   0.00577   0.03503   0.00574   0.01446   0.01460   0.79148   2.66907  99.00000   2.51955  
 62  0.0958   1901.624473  x:  0.06319   0.00569   0.00278   0.01737   0.00000   0.01152   0.00855   0.00575   0.00000   0.00571   0.00285   0.00285   0.00000   0.00278   0.00577   0.03503   0.00574   0.01446   0.01460   0.79147   2.66907  99.00000   2.51955  
 63  0.1293   1901.624473  x:  0.06319   0.00569   0.00278   0.01737   0.00000   0.01152   0.00855   0.00575   0.00000   0.00571   0.00285   0.00285   0.00000   0.00278   0.00577   0.03503   0.00574   0.01446   0.01460   0.79147   2.66907  99.00000   2.51955  
 64  0.1952   1901.624473  x:  0.06319   0.00569   0.00278   0.01737   0.00000   0.01151   0.00855   0.00575   0.00000   0.00571   0.00285   0.00285   0.00000   0.00278   0.00577   0.03503   0.00574   0.01446   0.01460   0.79146   2.66907  99.00000   2.51955  
 65  0.0756   1901.624473  x:  0.06320   0.00569   0.00278   0.01737   0.00000   0.01152   0.00855   0.00575   0.00000   0.00571   0.00285   0.00285   0.00000   0.00278   0.00577   0.03503   0.00574   0.01446   0.01460   0.79146   2.66907  99.00000   2.51955  
 66  0.0632   1901.624473  x:  0.06320   0.00569   0.00278   0.01737   0.00000   0.01152   0.00855   0.00575   0.00000   0.00571   0.00285   0.00285   0.00000   0.00278   0.00577   0.03503   0.00574   0.01446   0.01460   0.79146   2.66907  99.00000   2.51955  
 67  0.0554   1901.624473  x:  0.06320   0.00569   0.00278   0.01737   0.00000   0.01152   0.00855   0.00575   0.00000   0.00571   0.00285   0.00285   0.00000   0.00278   0.00577   0.03503   0.00574   0.01446   0.01460   0.79146   2.66907  99.00000   2.51955  
 68  0.0110   1901.624473  x:  0.06320   0.00569   0.00278   0.01737   0.00000   0.01152   0.00855   0.00575   0.00000   0.00571   0.00285   0.00285   0.00000   0.00278   0.00577   0.03503   0.00574   0.01446   0.01460   0.79146   2.66907  99.00000   2.51955  
 69  0.0021   1901.624473  x:  0.06320   0.00569   0.00278   0.01737   0.00000   0.01152   0.00855   0.00575   0.00000   0.00571   0.00285   0.00285   0.00000   0.00278   0.00577   0.03503   0.00574   0.01446   0.01460   0.79146   2.66908  99.00000   2.51955  
 70  0.0009   1901.624473  x:  0.06320   0.00569   0.00278   0.01737   0.00000   0.01152   0.00855   0.00575   0.00000   0.00571   0.00285   0.00285   0.00000   0.00278   0.00577   0.03503   0.00574   0.01446   0.01460   0.79146   2.66912  99.00000   2.51954  
 71  0.0383   1901.624472  x:  0.06320   0.00569   0.00279   0.01737   0.00000   0.01152   0.00855   0.00576   0.00000   0.00571   0.00285   0.00286   0.00000   0.00278   0.00577   0.03503   0.00575   0.01446   0.01460   0.79145   2.67087  98.99995   2.51922  
 72  4.0149   1901.624470  x:  0.06320   0.00569   0.00279   0.01737   0.00000   0.01152   0.00855   0.00575   0.00000   0.00571   0.00285   0.00285   0.00000   0.00278   0.00577   0.03503   0.00574   0.01446   0.01460   0.79150   2.67496  98.99985   2.51988  
 73  0.0012   1901.624461  x:  0.06321   0.00569   0.00279   0.01737   0.00000   0.01152   0.00855   0.00575   0.00000   0.00571   0.00285   0.00286   0.00000   0.00279   0.00577   0.03504   0.00575   0.01446   0.01461   0.79179   2.71052  98.99895   2.52281  
 74  0.0045   1901.624441  x:  0.06321   0.00570   0.00279   0.01738   0.00000   0.01152   0.00855   0.00576   0.00000   0.00572   0.00286   0.00286   0.00000   0.00279   0.00578   0.03504   0.00575   0.01447   0.01461   0.79204   2.76062  98.99769   2.52327  
 75  0.0146   1901.624294  x:  0.06321   0.00569   0.00280   0.01737   0.00000   0.01152   0.00855   0.00577   0.00000   0.00572   0.00286   0.00287   0.00000   0.00278   0.00578   0.03504   0.00575   0.01446   0.01461   0.79421   3.05443  98.99027   2.53961  
 76  0.0368   1901.624140  x:  0.06323   0.00569   0.00279   0.01737   0.00000   0.01152   0.00855   0.00576   0.00000   0.00572   0.00286   0.00286   0.00000   0.00278   0.00577   0.03504   0.00574   0.01446   0.01461   0.79868   3.67438  98.97461   2.57192  
 77  0.5865   1901.624135  x:  0.06323   0.00569   0.00279   0.01737   0.00000   0.01152   0.00855   0.00576   0.00000   0.00571   0.00285   0.00286   0.00000   0.00278   0.00577   0.03505   0.00575   0.01446   0.01461   0.79848   3.65464  98.97511   2.57161  
 78  0.0168   1901.624135  x:  0.06323   0.00569   0.00279   0.01737   0.00000   0.01152   0.00855   0.00576   0.00000   0.00571   0.00285   0.00286   0.00000   0.00278   0.00577   0.03505   0.00575   0.01446   0.01461   0.79850   3.65693  98.97506   2.57169  
 79  0.0061   1901.624135  x:  0.06323   0.00569   0.00279   0.01737   0.00000   0.01152   0.00855   0.00576   0.00000   0.00571   0.00285   0.00286   0.00000   0.00278   0.00577   0.03505   0.00575   0.01446   0.01461   0.79850   3.65718  98.97505   2.57170  
 80  0.0034   1901.624135  x:  0.06323   0.00569   0.00279   0.01737   0.00000   0.01152   0.00855   0.00576   0.00000   0.00571   0.00285   0.00286   0.00000   0.00278   0.00577   0.03505   0.00575   0.01446   0.01461   0.79851   3.65723  98.97505   2.57170  
 81  0.0031   1901.624135  x:  0.06323   0.00569   0.00279   0.01737   0.00000   0.01152   0.00855   0.00576   0.00000   0.00571   0.00285   0.00286   0.00000   0.00278   0.00577   0.03505   0.00575   0.01446   0.01461   0.79851   3.65725  98.97505   2.57170  
 82  0.0032   1901.624135  x:  0.06323   0.00569   0.00279   0.01737   0.00000   0.01152   0.00855   0.00576   0.00000   0.00571   0.00285   0.00286   0.00000   0.00278   0.00577   0.03505   0.00575   0.01446   0.01461   0.79851   3.65725  98.97505   2.57170  
```
