## Supplementary Data 4 for "Transposable elements drive the evolution of metazoan zinc finger genes": 4fold.nuc

```
    11      95

g246.t1
GGACGGGTATCGTTACAGCTTTTTTTCTAGAACCTCTAGAACATCTAGAAAAAGTCAACCTAATTTCTCATAACTCGATCTTAGCACTAACTTAT

g493.t1
GGACGGGTATCGTTACAGCTTTTTTTCTAGAACCTCCAGAACATCTAGAAAAAGTCAACCTAATTTCTTATAACTCGATCTTAGCACTAACTTAT

g45.t1
GGACGGGTATCGTTACAGCTTTTTTTCTAGAACCTCTAGAACATCTAGAAAAAGTCAACCTAAGTTCTTATAACTCGATCTTAGCACTAACTTAT

g449.t1
GGACGGGTATCGTTACAGCTTTTTTTCTAGAACCTCTAGAACATCTAGAAAAAGTCAACCTAAGTTCTCATAACTCGATCTTAGCACTAACTTAA

g634.t1
GGACGGGTATCGTTACAGCTTTTTTTCTAGAACCTCCAGAACATCTAGAAAAAGTCAACCTAAGTTCTTATAACTCGATCTTAGCACTAACTTAT

g397.t1
GGACGGGTATCGTTACAGCTTTTTTTCTAGAACCTCTAGAACATCTAGAAAAAGTCAACCTAAGTTCTTATAACTCGATCTTAGCACTAACTTAT

g553.t1
GGACGGGTATCGTTACAGCTTTTTTTCTAGAACCTCCAGAACATCTAGAAAAAGTCAACCTAAGTTCTTATAACTCGATCTTAGCACTAACTTAT

g338.t1
GGACGGGTATCGTTACAGCTTTTTTTCTAGAACCTCTAGAACATCTAGAAAAAGTCAACCTAAGTTCTTATAACTCGATCTTAGCACTAACTTAT

g222.t1
AGACGGGTATCGTTACAGCTTTTTTTCTAGAACCTCTAGAACATCTAGAAAAAGTCAACCTATGTTCTTATAACTCGATCTTAGCACTAATTTAT

g250.t1
GGACGGGTATCGTTACAGCTTTTTTTCTAGAACCTCTAGAACCTCTAGAAAAAGTCAACCTAAGTTCTTATAACTCGATCTTAGCACTAACTTAT

g302.t1
GGACGGGTATCGTTACAGCTTTTTTTCTAGAACCTCTAGAACCTCTAGAAAAAGTCAACCTAAGTTCTTATAACTCGATCTTAGCACTAACTTAT


codons included
  2 11 18 19 30 32 33 37 49 50 54 56 57 60 62 63 64 67 69 71 90 91 96 102 104 113 120 126 127 130 132 137 144 145 146 148 154 155 158 160 165 172 173 174 176 182 183 186 188 193 199 200 203 204 210 214 216 221 228 229 230 240 242 245 249 254 256 262 266 270 273 277 281 282 288 290 294 305 308 310 316 318 319 322 332 333 334 344 346 357 366 368 372 375 379
```
