## Supplementary Data 4 for "Transposable elements drive the evolution of metazoan zinc finger genes": clade2_c2h2.jff

```
seq	g246.t1	-1	105	105	Cys	0.0
seq	g246.t1	-1	108	108	Cys	0.0
seq	g246.t1	-1	113	114	Base-contacting	0.0
seq	g246.t1	-1	116	117	Base-contacting	0.0
seq	g246.t1	-1	119	120	Base-contacting	0.0
seq	g246.t1	-1	121	121	His	0.0
seq	g246.t1	-1	125	125	His	0.0
seq	g246.t1	-1	133	133	Cys	0.0
seq	g246.t1	-1	136	136	Cys	0.0
seq	g246.t1	-1	141	142	Base-contacting	0.0
seq	g246.t1	-1	144	145	Base-contacting	0.0
seq	g246.t1	-1	147	148	Base-contacting	0.0
seq	g246.t1	-1	149	149	His	0.0
seq	g246.t1	-1	153	153	His	0.0
seq	g246.t1	-1	161	161	Cys	0.0
seq	g246.t1	-1	164	164	Cys	0.0
seq	g246.t1	-1	169	170	Base-contacting	0.0
seq	g246.t1	-1	172	173	Base-contacting	0.0
seq	g246.t1	-1	175	176	Base-contacting	0.0
seq	g246.t1	-1	177	177	His	0.0
seq	g246.t1	-1	181	181	His	0.0
seq	g246.t1	-1	189	189	Cys	0.0
seq	g246.t1	-1	192	192	Cys	0.0
seq	g246.t1	-1	197	198	Base-contacting	0.0
seq	g246.t1	-1	200	201	Base-contacting	0.0
seq	g246.t1	-1	203	204	Base-contacting	0.0
seq	g246.t1	-1	205	205	His	0.0
seq	g246.t1	-1	209	209	His	0.0
seq	g246.t1	-1	217	217	Cys	0.0
seq	g246.t1	-1	220	220	Cys	0.0
seq	g246.t1	-1	225	226	Base-contacting	0.0
seq	g246.t1	-1	228	229	Base-contacting	0.0
seq	g246.t1	-1	231	232	Base-contacting	0.0
seq	g246.t1	-1	233	233	His	0.0
seq	g246.t1	-1	237	237	His	0.0
seq	g246.t1	-1	269	269	Cys	0.0
seq	g246.t1	-1	272	272	Cys	0.0
seq	g246.t1	-1	277	278	Base-contacting	0.0
seq	g246.t1	-1	280	281	Base-contacting	0.0
seq	g246.t1	-1	283	284	Base-contacting	0.0
seq	g246.t1	-1	285	285	His	0.0
seq	g246.t1	-1	289	289	His	0.0
seq	g246.t1	-1	297	297	Cys	0.0
seq	g246.t1	-1	300	300	Cys	0.0
seq	g246.t1	-1	305	306	Base-contacting	0.0
seq	g246.t1	-1	308	309	Base-contacting	0.0
seq	g246.t1	-1	311	312	Base-contacting	0.0
seq	g246.t1	-1	313	313	His	0.0
seq	g246.t1	-1	317	317	His	0.0
seq	g246.t1	-1	325	325	Cys	0.0
seq	g246.t1	-1	328	328	Cys	0.0
seq	g246.t1	-1	333	334	Base-contacting	0.0
seq	g246.t1	-1	336	337	Base-contacting	0.0
seq	g246.t1	-1	339	340	Base-contacting	0.0
seq	g246.t1	-1	341	341	His	0.0
seq	g246.t1	-1	345	345	His	0.0
seq	g246.t1	-1	353	353	Cys	0.0
seq	g246.t1	-1	356	356	Cys	0.0
seq	g246.t1	-1	361	362	Base-contacting	0.0
seq	g246.t1	-1	364	365	Base-contacting	0.0
seq	g246.t1	-1	367	368	Base-contacting	0.0
seq	g246.t1	-1	369	369	His	0.0
seq	g246.t1	-1	373	373	His	0.0
seq	g493.t1	-1	105	105	Cys	0.0
seq	g493.t1	-1	108	108	Cys	0.0
seq	g493.t1	-1	113	114	Base-contacting	0.0
seq	g493.t1	-1	116	117	Base-contacting	0.0
seq	g493.t1	-1	119	120	Base-contacting	0.0
seq	g493.t1	-1	121	121	His	0.0
seq	g493.t1	-1	125	125	His	0.0
seq	g493.t1	-1	133	133	Cys	0.0
seq	g493.t1	-1	136	136	Cys	0.0
seq	g493.t1	-1	141	142	Base-contacting	0.0
seq	g493.t1	-1	144	145	Base-contacting	0.0
seq	g493.t1	-1	147	148	Base-contacting	0.0
seq	g493.t1	-1	149	149	His	0.0
seq	g493.t1	-1	153	153	His	0.0
seq	g493.t1	-1	161	161	Cys	0.0
seq	g493.t1	-1	164	164	Cys	0.0
seq	g493.t1	-1	169	170	Base-contacting	0.0
seq	g493.t1	-1	172	173	Base-contacting	0.0
seq	g493.t1	-1	175	176	Base-contacting	0.0
seq	g493.t1	-1	177	177	His	0.0
seq	g493.t1	-1	181	181	His	0.0
seq	g493.t1	-1	189	189	Cys	0.0
seq	g493.t1	-1	192	192	Cys	0.0
seq	g493.t1	-1	197	198	Base-contacting	0.0
seq	g493.t1	-1	200	201	Base-contacting	0.0
seq	g493.t1	-1	203	204	Base-contacting	0.0
seq	g493.t1	-1	205	205	His	0.0
seq	g493.t1	-1	209	209	His	0.0
seq	g493.t1	-1	217	217	Cys	0.0
seq	g493.t1	-1	220	220	Cys	0.0
seq	g493.t1	-1	225	226	Base-contacting	0.0
seq	g493.t1	-1	228	229	Base-contacting	0.0
seq	g493.t1	-1	231	232	Base-contacting	0.0
seq	g493.t1	-1	233	233	His	0.0
seq	g493.t1	-1	237	237	His	0.0
seq	g493.t1	-1	269	269	Cys	0.0
seq	g493.t1	-1	272	272	Cys	0.0
seq	g493.t1	-1	277	278	Base-contacting	0.0
seq	g493.t1	-1	280	281	Base-contacting	0.0
seq	g493.t1	-1	283	284	Base-contacting	0.0
seq	g493.t1	-1	285	285	His	0.0
seq	g493.t1	-1	289	289	His	0.0
seq	g493.t1	-1	297	297	Cys	0.0
seq	g493.t1	-1	300	300	Cys	0.0
seq	g493.t1	-1	305	306	Base-contacting	0.0
seq	g493.t1	-1	308	309	Base-contacting	0.0
seq	g493.t1	-1	311	312	Base-contacting	0.0
seq	g493.t1	-1	313	313	His	0.0
seq	g493.t1	-1	317	317	His	0.0
seq	g493.t1	-1	325	325	Cys	0.0
seq	g493.t1	-1	328	328	Cys	0.0
seq	g493.t1	-1	333	334	Base-contacting	0.0
seq	g493.t1	-1	336	337	Base-contacting	0.0
seq	g493.t1	-1	339	340	Base-contacting	0.0
seq	g493.t1	-1	341	341	His	0.0
seq	g493.t1	-1	345	345	His	0.0
seq	g493.t1	-1	353	353	Cys	0.0
seq	g493.t1	-1	356	356	Cys	0.0
seq	g493.t1	-1	361	362	Base-contacting	0.0
seq	g493.t1	-1	364	365	Base-contacting	0.0
seq	g493.t1	-1	367	368	Base-contacting	0.0
seq	g493.t1	-1	369	369	His	0.0
seq	g493.t1	-1	373	373	His	0.0
seq	g45.t1	-1	105	105	Cys	0.0
seq	g45.t1	-1	108	108	Cys	0.0
seq	g45.t1	-1	113	114	Base-contacting	0.0
seq	g45.t1	-1	116	117	Base-contacting	0.0
seq	g45.t1	-1	119	120	Base-contacting	0.0
seq	g45.t1	-1	121	121	His	0.0
seq	g45.t1	-1	125	125	His	0.0
seq	g45.t1	-1	133	133	Cys	0.0
seq	g45.t1	-1	136	136	Cys	0.0
seq	g45.t1	-1	141	142	Base-contacting	0.0
seq	g45.t1	-1	144	145	Base-contacting	0.0
seq	g45.t1	-1	147	148	Base-contacting	0.0
seq	g45.t1	-1	149	149	His	0.0
seq	g45.t1	-1	153	153	His	0.0
seq	g45.t1	-1	161	161	Cys	0.0
seq	g45.t1	-1	164	164	Cys	0.0
seq	g45.t1	-1	169	170	Base-contacting	0.0
seq	g45.t1	-1	172	173	Base-contacting	0.0
seq	g45.t1	-1	175	176	Base-contacting	0.0
seq	g45.t1	-1	177	177	His	0.0
seq	g45.t1	-1	181	181	His	0.0
seq	g45.t1	-1	189	189	Cys	0.0
seq	g45.t1	-1	192	192	Cys	0.0
seq	g45.t1	-1	197	198	Base-contacting	0.0
seq	g45.t1	-1	200	201	Base-contacting	0.0
seq	g45.t1	-1	203	204	Base-contacting	0.0
seq	g45.t1	-1	205	205	His	0.0
seq	g45.t1	-1	209	209	His	0.0
seq	g45.t1	-1	217	217	Cys	0.0
seq	g45.t1	-1	220	220	Cys	0.0
seq	g45.t1	-1	225	226	Base-contacting	0.0
seq	g45.t1	-1	228	229	Base-contacting	0.0
seq	g45.t1	-1	231	232	Base-contacting	0.0
seq	g45.t1	-1	233	233	His	0.0
seq	g45.t1	-1	237	237	His	0.0
seq	g45.t1	-1	269	269	Cys	0.0
seq	g45.t1	-1	272	272	Cys	0.0
seq	g45.t1	-1	277	278	Base-contacting	0.0
seq	g45.t1	-1	280	281	Base-contacting	0.0
seq	g45.t1	-1	283	284	Base-contacting	0.0
seq	g45.t1	-1	285	285	His	0.0
seq	g45.t1	-1	289	289	His	0.0
seq	g45.t1	-1	297	297	Cys	0.0
seq	g45.t1	-1	300	300	Cys	0.0
seq	g45.t1	-1	305	306	Base-contacting	0.0
seq	g45.t1	-1	308	309	Base-contacting	0.0
seq	g45.t1	-1	311	312	Base-contacting	0.0
seq	g45.t1	-1	313	313	His	0.0
seq	g45.t1	-1	317	317	His	0.0
seq	g45.t1	-1	325	325	Cys	0.0
seq	g45.t1	-1	328	328	Cys	0.0
seq	g45.t1	-1	333	334	Base-contacting	0.0
seq	g45.t1	-1	336	337	Base-contacting	0.0
seq	g45.t1	-1	339	340	Base-contacting	0.0
seq	g45.t1	-1	341	341	His	0.0
seq	g45.t1	-1	345	345	His	0.0
seq	g45.t1	-1	353	353	Cys	0.0
seq	g45.t1	-1	356	356	Cys	0.0
seq	g45.t1	-1	361	362	Base-contacting	0.0
seq	g45.t1	-1	364	365	Base-contacting	0.0
seq	g45.t1	-1	367	368	Base-contacting	0.0
seq	g45.t1	-1	369	369	His	0.0
seq	g45.t1	-1	373	373	His	0.0
seq	g449.t1	-1	105	105	Cys	0.0
seq	g449.t1	-1	108	108	Cys	0.0
seq	g449.t1	-1	113	114	Base-contacting	0.0
seq	g449.t1	-1	116	117	Base-contacting	0.0
seq	g449.t1	-1	119	120	Base-contacting	0.0
seq	g449.t1	-1	121	121	His	0.0
seq	g449.t1	-1	125	125	His	0.0
seq	g449.t1	-1	133	133	Cys	0.0
seq	g449.t1	-1	136	136	Cys	0.0
seq	g449.t1	-1	141	142	Base-contacting	0.0
seq	g449.t1	-1	144	145	Base-contacting	0.0
seq	g449.t1	-1	147	148	Base-contacting	0.0
seq	g449.t1	-1	149	149	His	0.0
seq	g449.t1	-1	153	153	His	0.0
seq	g449.t1	-1	161	161	Cys	0.0
seq	g449.t1	-1	164	164	Cys	0.0
seq	g449.t1	-1	169	170	Base-contacting	0.0
seq	g449.t1	-1	172	173	Base-contacting	0.0
seq	g449.t1	-1	175	176	Base-contacting	0.0
seq	g449.t1	-1	177	177	His	0.0
seq	g449.t1	-1	181	181	His	0.0
seq	g449.t1	-1	189	189	Cys	0.0
seq	g449.t1	-1	192	192	Cys	0.0
seq	g449.t1	-1	197	198	Base-contacting	0.0
seq	g449.t1	-1	200	201	Base-contacting	0.0
seq	g449.t1	-1	203	204	Base-contacting	0.0
seq	g449.t1	-1	205	205	His	0.0
seq	g449.t1	-1	209	209	His	0.0
seq	g449.t1	-1	217	217	Cys	0.0
seq	g449.t1	-1	220	220	Cys	0.0
seq	g449.t1	-1	225	226	Base-contacting	0.0
seq	g449.t1	-1	228	229	Base-contacting	0.0
seq	g449.t1	-1	231	232	Base-contacting	0.0
seq	g449.t1	-1	233	233	His	0.0
seq	g449.t1	-1	237	237	His	0.0
seq	g449.t1	-1	269	269	Cys	0.0
seq	g449.t1	-1	272	272	Cys	0.0
seq	g449.t1	-1	277	278	Base-contacting	0.0
seq	g449.t1	-1	280	281	Base-contacting	0.0
seq	g449.t1	-1	283	284	Base-contacting	0.0
seq	g449.t1	-1	285	285	His	0.0
seq	g449.t1	-1	289	289	His	0.0
seq	g449.t1	-1	297	297	Cys	0.0
seq	g449.t1	-1	300	300	Cys	0.0
seq	g449.t1	-1	305	306	Base-contacting	0.0
seq	g449.t1	-1	308	309	Base-contacting	0.0
seq	g449.t1	-1	311	312	Base-contacting	0.0
seq	g449.t1	-1	313	313	His	0.0
seq	g449.t1	-1	317	317	His	0.0
seq	g449.t1	-1	325	325	Cys	0.0
seq	g449.t1	-1	328	328	Cys	0.0
seq	g449.t1	-1	333	334	Base-contacting	0.0
seq	g449.t1	-1	336	337	Base-contacting	0.0
seq	g449.t1	-1	339	340	Base-contacting	0.0
seq	g449.t1	-1	341	341	His	0.0
seq	g449.t1	-1	345	345	His	0.0
seq	g449.t1	-1	353	353	Cys	0.0
seq	g449.t1	-1	356	356	Cys	0.0
seq	g449.t1	-1	361	362	Base-contacting	0.0
seq	g449.t1	-1	364	365	Base-contacting	0.0
seq	g449.t1	-1	367	368	Base-contacting	0.0
seq	g449.t1	-1	369	369	His	0.0
seq	g449.t1	-1	373	373	His	0.0
seq	g634.t1	-1	105	105	Cys	0.0
seq	g634.t1	-1	108	108	Cys	0.0
seq	g634.t1	-1	113	114	Base-contacting	0.0
seq	g634.t1	-1	116	117	Base-contacting	0.0
seq	g634.t1	-1	119	120	Base-contacting	0.0
seq	g634.t1	-1	121	121	His	0.0
seq	g634.t1	-1	125	125	His	0.0
seq	g634.t1	-1	133	133	Cys	0.0
seq	g634.t1	-1	136	136	Cys	0.0
seq	g634.t1	-1	141	142	Base-contacting	0.0
seq	g634.t1	-1	144	145	Base-contacting	0.0
seq	g634.t1	-1	147	148	Base-contacting	0.0
seq	g634.t1	-1	149	149	His	0.0
seq	g634.t1	-1	153	153	His	0.0
seq	g634.t1	-1	161	161	Cys	0.0
seq	g634.t1	-1	164	164	Cys	0.0
seq	g634.t1	-1	169	170	Base-contacting	0.0
seq	g634.t1	-1	172	173	Base-contacting	0.0
seq	g634.t1	-1	175	176	Base-contacting	0.0
seq	g634.t1	-1	177	177	His	0.0
seq	g634.t1	-1	181	181	His	0.0
seq	g634.t1	-1	189	189	Cys	0.0
seq	g634.t1	-1	192	192	Cys	0.0
seq	g634.t1	-1	197	198	Base-contacting	0.0
seq	g634.t1	-1	200	201	Base-contacting	0.0
seq	g634.t1	-1	203	204	Base-contacting	0.0
seq	g634.t1	-1	205	205	His	0.0
seq	g634.t1	-1	209	209	His	0.0
seq	g634.t1	-1	217	217	Cys	0.0
seq	g634.t1	-1	220	220	Cys	0.0
seq	g634.t1	-1	225	226	Base-contacting	0.0
seq	g634.t1	-1	228	229	Base-contacting	0.0
seq	g634.t1	-1	231	232	Base-contacting	0.0
seq	g634.t1	-1	233	233	His	0.0
seq	g634.t1	-1	237	237	His	0.0
seq	g634.t1	-1	269	269	Cys	0.0
seq	g634.t1	-1	272	272	Cys	0.0
seq	g634.t1	-1	277	278	Base-contacting	0.0
seq	g634.t1	-1	280	281	Base-contacting	0.0
seq	g634.t1	-1	283	284	Base-contacting	0.0
seq	g634.t1	-1	285	285	His	0.0
seq	g634.t1	-1	289	289	His	0.0
seq	g634.t1	-1	297	297	Cys	0.0
seq	g634.t1	-1	300	300	Cys	0.0
seq	g634.t1	-1	305	306	Base-contacting	0.0
seq	g634.t1	-1	308	309	Base-contacting	0.0
seq	g634.t1	-1	311	312	Base-contacting	0.0
seq	g634.t1	-1	313	313	His	0.0
seq	g634.t1	-1	317	317	His	0.0
seq	g634.t1	-1	325	325	Cys	0.0
seq	g634.t1	-1	328	328	Cys	0.0
seq	g634.t1	-1	333	334	Base-contacting	0.0
seq	g634.t1	-1	336	337	Base-contacting	0.0
seq	g634.t1	-1	339	340	Base-contacting	0.0
seq	g634.t1	-1	341	341	His	0.0
seq	g634.t1	-1	345	345	His	0.0
seq	g634.t1	-1	353	353	Cys	0.0
seq	g634.t1	-1	356	356	Cys	0.0
seq	g634.t1	-1	361	362	Base-contacting	0.0
seq	g634.t1	-1	364	365	Base-contacting	0.0
seq	g634.t1	-1	367	368	Base-contacting	0.0
seq	g634.t1	-1	369	369	His	0.0
seq	g634.t1	-1	373	373	His	0.0
seq	g397.t1	-1	105	105	Cys	0.0
seq	g397.t1	-1	108	108	Cys	0.0
seq	g397.t1	-1	113	114	Base-contacting	0.0
seq	g397.t1	-1	116	117	Base-contacting	0.0
seq	g397.t1	-1	119	120	Base-contacting	0.0
seq	g397.t1	-1	121	121	His	0.0
seq	g397.t1	-1	125	125	His	0.0
seq	g397.t1	-1	133	133	Cys	0.0
seq	g397.t1	-1	136	136	Cys	0.0
seq	g397.t1	-1	141	142	Base-contacting	0.0
seq	g397.t1	-1	144	145	Base-contacting	0.0
seq	g397.t1	-1	147	148	Base-contacting	0.0
seq	g397.t1	-1	149	149	His	0.0
seq	g397.t1	-1	153	153	His	0.0
seq	g397.t1	-1	161	161	Cys	0.0
seq	g397.t1	-1	164	164	Cys	0.0
seq	g397.t1	-1	169	170	Base-contacting	0.0
seq	g397.t1	-1	172	173	Base-contacting	0.0
seq	g397.t1	-1	175	176	Base-contacting	0.0
seq	g397.t1	-1	177	177	His	0.0
seq	g397.t1	-1	181	181	His	0.0
seq	g397.t1	-1	189	189	Cys	0.0
seq	g397.t1	-1	192	192	Cys	0.0
seq	g397.t1	-1	197	198	Base-contacting	0.0
seq	g397.t1	-1	200	201	Base-contacting	0.0
seq	g397.t1	-1	203	204	Base-contacting	0.0
seq	g397.t1	-1	205	205	His	0.0
seq	g397.t1	-1	209	209	His	0.0
seq	g397.t1	-1	217	217	Cys	0.0
seq	g397.t1	-1	220	220	Cys	0.0
seq	g397.t1	-1	225	226	Base-contacting	0.0
seq	g397.t1	-1	228	229	Base-contacting	0.0
seq	g397.t1	-1	231	232	Base-contacting	0.0
seq	g397.t1	-1	233	233	His	0.0
seq	g397.t1	-1	237	237	His	0.0
seq	g397.t1	-1	269	269	Cys	0.0
seq	g397.t1	-1	272	272	Cys	0.0
seq	g397.t1	-1	277	278	Base-contacting	0.0
seq	g397.t1	-1	280	281	Base-contacting	0.0
seq	g397.t1	-1	283	284	Base-contacting	0.0
seq	g397.t1	-1	285	285	His	0.0
seq	g397.t1	-1	289	289	His	0.0
seq	g397.t1	-1	297	297	Cys	0.0
seq	g397.t1	-1	300	300	Cys	0.0
seq	g397.t1	-1	305	306	Base-contacting	0.0
seq	g397.t1	-1	308	309	Base-contacting	0.0
seq	g397.t1	-1	311	312	Base-contacting	0.0
seq	g397.t1	-1	313	313	His	0.0
seq	g397.t1	-1	317	317	His	0.0
seq	g397.t1	-1	325	325	Cys	0.0
seq	g397.t1	-1	328	328	Cys	0.0
seq	g397.t1	-1	333	334	Base-contacting	0.0
seq	g397.t1	-1	336	337	Base-contacting	0.0
seq	g397.t1	-1	339	340	Base-contacting	0.0
seq	g397.t1	-1	341	341	His	0.0
seq	g397.t1	-1	345	345	His	0.0
seq	g397.t1	-1	353	353	Cys	0.0
seq	g397.t1	-1	356	356	Cys	0.0
seq	g397.t1	-1	361	362	Base-contacting	0.0
seq	g397.t1	-1	364	365	Base-contacting	0.0
seq	g397.t1	-1	367	368	Base-contacting	0.0
seq	g397.t1	-1	369	369	His	0.0
seq	g397.t1	-1	373	373	His	0.0
seq	g553.t1	-1	105	105	Cys	0.0
seq	g553.t1	-1	108	108	Cys	0.0
seq	g553.t1	-1	113	114	Base-contacting	0.0
seq	g553.t1	-1	116	117	Base-contacting	0.0
seq	g553.t1	-1	119	120	Base-contacting	0.0
seq	g553.t1	-1	121	121	His	0.0
seq	g553.t1	-1	125	125	His	0.0
seq	g553.t1	-1	133	133	Cys	0.0
seq	g553.t1	-1	136	136	Cys	0.0
seq	g553.t1	-1	141	142	Base-contacting	0.0
seq	g553.t1	-1	144	145	Base-contacting	0.0
seq	g553.t1	-1	147	148	Base-contacting	0.0
seq	g553.t1	-1	149	149	His	0.0
seq	g553.t1	-1	153	153	His	0.0
seq	g553.t1	-1	161	161	Cys	0.0
seq	g553.t1	-1	164	164	Cys	0.0
seq	g553.t1	-1	169	170	Base-contacting	0.0
seq	g553.t1	-1	172	173	Base-contacting	0.0
seq	g553.t1	-1	175	176	Base-contacting	0.0
seq	g553.t1	-1	177	177	His	0.0
seq	g553.t1	-1	181	181	His	0.0
seq	g553.t1	-1	189	189	Cys	0.0
seq	g553.t1	-1	192	192	Cys	0.0
seq	g553.t1	-1	197	198	Base-contacting	0.0
seq	g553.t1	-1	200	201	Base-contacting	0.0
seq	g553.t1	-1	203	204	Base-contacting	0.0
seq	g553.t1	-1	205	205	His	0.0
seq	g553.t1	-1	209	209	His	0.0
seq	g553.t1	-1	217	217	Cys	0.0
seq	g553.t1	-1	220	220	Cys	0.0
seq	g553.t1	-1	225	226	Base-contacting	0.0
seq	g553.t1	-1	228	229	Base-contacting	0.0
seq	g553.t1	-1	231	232	Base-contacting	0.0
seq	g553.t1	-1	233	233	His	0.0
seq	g553.t1	-1	237	237	His	0.0
seq	g553.t1	-1	269	269	Cys	0.0
seq	g553.t1	-1	272	272	Cys	0.0
seq	g553.t1	-1	277	278	Base-contacting	0.0
seq	g553.t1	-1	280	281	Base-contacting	0.0
seq	g553.t1	-1	283	284	Base-contacting	0.0
seq	g553.t1	-1	285	285	His	0.0
seq	g553.t1	-1	289	289	His	0.0
seq	g553.t1	-1	297	297	Cys	0.0
seq	g553.t1	-1	300	300	Cys	0.0
seq	g553.t1	-1	305	306	Base-contacting	0.0
seq	g553.t1	-1	308	309	Base-contacting	0.0
seq	g553.t1	-1	311	312	Base-contacting	0.0
seq	g553.t1	-1	313	313	His	0.0
seq	g553.t1	-1	317	317	His	0.0
seq	g553.t1	-1	325	325	Cys	0.0
seq	g553.t1	-1	328	328	Cys	0.0
seq	g553.t1	-1	333	334	Base-contacting	0.0
seq	g553.t1	-1	336	337	Base-contacting	0.0
seq	g553.t1	-1	339	340	Base-contacting	0.0
seq	g553.t1	-1	341	341	His	0.0
seq	g553.t1	-1	345	345	His	0.0
seq	g553.t1	-1	353	353	Cys	0.0
seq	g553.t1	-1	356	356	Cys	0.0
seq	g553.t1	-1	361	362	Base-contacting	0.0
seq	g553.t1	-1	364	365	Base-contacting	0.0
seq	g553.t1	-1	367	368	Base-contacting	0.0
seq	g553.t1	-1	369	369	His	0.0
seq	g553.t1	-1	373	373	His	0.0
seq	g338.t1	-1	105	105	Cys	0.0
seq	g338.t1	-1	108	108	Cys	0.0
seq	g338.t1	-1	113	114	Base-contacting	0.0
seq	g338.t1	-1	116	117	Base-contacting	0.0
seq	g338.t1	-1	119	120	Base-contacting	0.0
seq	g338.t1	-1	121	121	His	0.0
seq	g338.t1	-1	125	125	His	0.0
seq	g338.t1	-1	133	133	Cys	0.0
seq	g338.t1	-1	136	136	Cys	0.0
seq	g338.t1	-1	141	142	Base-contacting	0.0
seq	g338.t1	-1	144	145	Base-contacting	0.0
seq	g338.t1	-1	147	148	Base-contacting	0.0
seq	g338.t1	-1	149	149	His	0.0
seq	g338.t1	-1	153	153	His	0.0
seq	g338.t1	-1	161	161	Cys	0.0
seq	g338.t1	-1	164	164	Cys	0.0
seq	g338.t1	-1	169	170	Base-contacting	0.0
seq	g338.t1	-1	172	173	Base-contacting	0.0
seq	g338.t1	-1	175	176	Base-contacting	0.0
seq	g338.t1	-1	177	177	His	0.0
seq	g338.t1	-1	181	181	His	0.0
seq	g338.t1	-1	189	189	Cys	0.0
seq	g338.t1	-1	192	192	Cys	0.0
seq	g338.t1	-1	197	198	Base-contacting	0.0
seq	g338.t1	-1	200	201	Base-contacting	0.0
seq	g338.t1	-1	203	204	Base-contacting	0.0
seq	g338.t1	-1	205	205	His	0.0
seq	g338.t1	-1	209	209	His	0.0
seq	g338.t1	-1	217	217	Cys	0.0
seq	g338.t1	-1	220	220	Cys	0.0
seq	g338.t1	-1	225	226	Base-contacting	0.0
seq	g338.t1	-1	228	229	Base-contacting	0.0
seq	g338.t1	-1	231	232	Base-contacting	0.0
seq	g338.t1	-1	233	233	His	0.0
seq	g338.t1	-1	237	237	His	0.0
seq	g338.t1	-1	269	269	Cys	0.0
seq	g338.t1	-1	272	272	Cys	0.0
seq	g338.t1	-1	277	278	Base-contacting	0.0
seq	g338.t1	-1	280	281	Base-contacting	0.0
seq	g338.t1	-1	283	284	Base-contacting	0.0
seq	g338.t1	-1	285	285	His	0.0
seq	g338.t1	-1	289	289	His	0.0
seq	g338.t1	-1	297	297	Cys	0.0
seq	g338.t1	-1	300	300	Cys	0.0
seq	g338.t1	-1	305	306	Base-contacting	0.0
seq	g338.t1	-1	308	309	Base-contacting	0.0
seq	g338.t1	-1	311	312	Base-contacting	0.0
seq	g338.t1	-1	313	313	His	0.0
seq	g338.t1	-1	317	317	His	0.0
seq	g338.t1	-1	325	325	Cys	0.0
seq	g338.t1	-1	328	328	Cys	0.0
seq	g338.t1	-1	333	334	Base-contacting	0.0
seq	g338.t1	-1	336	337	Base-contacting	0.0
seq	g338.t1	-1	339	340	Base-contacting	0.0
seq	g338.t1	-1	341	341	His	0.0
seq	g338.t1	-1	345	345	His	0.0
seq	g338.t1	-1	353	353	Cys	0.0
seq	g338.t1	-1	356	356	Cys	0.0
seq	g338.t1	-1	361	362	Base-contacting	0.0
seq	g338.t1	-1	364	365	Base-contacting	0.0
seq	g338.t1	-1	367	368	Base-contacting	0.0
seq	g338.t1	-1	369	369	His	0.0
seq	g338.t1	-1	373	373	His	0.0
seq	g222.t1	-1	105	105	Cys	0.0
seq	g222.t1	-1	108	108	Cys	0.0
seq	g222.t1	-1	113	114	Base-contacting	0.0
seq	g222.t1	-1	116	117	Base-contacting	0.0
seq	g222.t1	-1	119	120	Base-contacting	0.0
seq	g222.t1	-1	121	121	His	0.0
seq	g222.t1	-1	125	125	His	0.0
seq	g222.t1	-1	133	133	Cys	0.0
seq	g222.t1	-1	136	136	Cys	0.0
seq	g222.t1	-1	141	142	Base-contacting	0.0
seq	g222.t1	-1	144	145	Base-contacting	0.0
seq	g222.t1	-1	147	148	Base-contacting	0.0
seq	g222.t1	-1	149	149	His	0.0
seq	g222.t1	-1	153	153	His	0.0
seq	g222.t1	-1	161	161	Cys	0.0
seq	g222.t1	-1	164	164	Cys	0.0
seq	g222.t1	-1	169	170	Base-contacting	0.0
seq	g222.t1	-1	172	173	Base-contacting	0.0
seq	g222.t1	-1	175	176	Base-contacting	0.0
seq	g222.t1	-1	177	177	His	0.0
seq	g222.t1	-1	181	181	His	0.0
seq	g222.t1	-1	189	189	Cys	0.0
seq	g222.t1	-1	192	192	Cys	0.0
seq	g222.t1	-1	197	198	Base-contacting	0.0
seq	g222.t1	-1	200	201	Base-contacting	0.0
seq	g222.t1	-1	203	204	Base-contacting	0.0
seq	g222.t1	-1	205	205	His	0.0
seq	g222.t1	-1	209	209	His	0.0
seq	g222.t1	-1	217	217	Cys	0.0
seq	g222.t1	-1	220	220	Cys	0.0
seq	g222.t1	-1	225	226	Base-contacting	0.0
seq	g222.t1	-1	228	229	Base-contacting	0.0
seq	g222.t1	-1	231	232	Base-contacting	0.0
seq	g222.t1	-1	233	233	His	0.0
seq	g222.t1	-1	237	237	His	0.0
seq	g222.t1	-1	269	269	Cys	0.0
seq	g222.t1	-1	272	272	Cys	0.0
seq	g222.t1	-1	277	278	Base-contacting	0.0
seq	g222.t1	-1	280	281	Base-contacting	0.0
seq	g222.t1	-1	283	284	Base-contacting	0.0
seq	g222.t1	-1	285	285	His	0.0
seq	g222.t1	-1	289	289	His	0.0
seq	g222.t1	-1	297	297	Cys	0.0
seq	g222.t1	-1	300	300	Cys	0.0
seq	g222.t1	-1	305	306	Base-contacting	0.0
seq	g222.t1	-1	308	309	Base-contacting	0.0
seq	g222.t1	-1	311	312	Base-contacting	0.0
seq	g222.t1	-1	313	313	His	0.0
seq	g222.t1	-1	317	317	His	0.0
seq	g222.t1	-1	325	325	Cys	0.0
seq	g222.t1	-1	328	328	Cys	0.0
seq	g222.t1	-1	333	334	Base-contacting	0.0
seq	g222.t1	-1	336	337	Base-contacting	0.0
seq	g222.t1	-1	339	340	Base-contacting	0.0
seq	g222.t1	-1	341	341	His	0.0
seq	g222.t1	-1	345	345	His	0.0
seq	g222.t1	-1	353	353	Cys	0.0
seq	g222.t1	-1	356	356	Cys	0.0
seq	g222.t1	-1	361	362	Base-contacting	0.0
seq	g222.t1	-1	364	365	Base-contacting	0.0
seq	g222.t1	-1	367	368	Base-contacting	0.0
seq	g222.t1	-1	369	369	His	0.0
seq	g222.t1	-1	373	373	His	0.0
seq	g250.t1	-1	105	105	Cys	0.0
seq	g250.t1	-1	108	108	Cys	0.0
seq	g250.t1	-1	113	114	Base-contacting	0.0
seq	g250.t1	-1	116	117	Base-contacting	0.0
seq	g250.t1	-1	119	120	Base-contacting	0.0
seq	g250.t1	-1	121	121	His	0.0
seq	g250.t1	-1	125	125	His	0.0
seq	g250.t1	-1	133	133	Cys	0.0
seq	g250.t1	-1	136	136	Cys	0.0
seq	g250.t1	-1	141	142	Base-contacting	0.0
seq	g250.t1	-1	144	145	Base-contacting	0.0
seq	g250.t1	-1	147	148	Base-contacting	0.0
seq	g250.t1	-1	149	149	His	0.0
seq	g250.t1	-1	153	153	His	0.0
seq	g250.t1	-1	161	161	Cys	0.0
seq	g250.t1	-1	164	164	Cys	0.0
seq	g250.t1	-1	169	170	Base-contacting	0.0
seq	g250.t1	-1	172	173	Base-contacting	0.0
seq	g250.t1	-1	175	176	Base-contacting	0.0
seq	g250.t1	-1	177	177	His	0.0
seq	g250.t1	-1	181	181	His	0.0
seq	g250.t1	-1	189	189	Cys	0.0
seq	g250.t1	-1	192	192	Cys	0.0
seq	g250.t1	-1	197	198	Base-contacting	0.0
seq	g250.t1	-1	200	201	Base-contacting	0.0
seq	g250.t1	-1	203	204	Base-contacting	0.0
seq	g250.t1	-1	205	205	His	0.0
seq	g250.t1	-1	209	209	His	0.0
seq	g250.t1	-1	217	217	Cys	0.0
seq	g250.t1	-1	220	220	Cys	0.0
seq	g250.t1	-1	225	226	Base-contacting	0.0
seq	g250.t1	-1	228	229	Base-contacting	0.0
seq	g250.t1	-1	231	232	Base-contacting	0.0
seq	g250.t1	-1	233	233	His	0.0
seq	g250.t1	-1	237	237	His	0.0
seq	g250.t1	-1	269	269	Cys	0.0
seq	g250.t1	-1	272	272	Cys	0.0
seq	g250.t1	-1	277	278	Base-contacting	0.0
seq	g250.t1	-1	280	281	Base-contacting	0.0
seq	g250.t1	-1	283	284	Base-contacting	0.0
seq	g250.t1	-1	285	285	His	0.0
seq	g250.t1	-1	289	289	His	0.0
seq	g250.t1	-1	297	297	Cys	0.0
seq	g250.t1	-1	300	300	Cys	0.0
seq	g250.t1	-1	305	306	Base-contacting	0.0
seq	g250.t1	-1	308	309	Base-contacting	0.0
seq	g250.t1	-1	311	312	Base-contacting	0.0
seq	g250.t1	-1	313	313	His	0.0
seq	g250.t1	-1	317	317	His	0.0
seq	g250.t1	-1	325	325	Cys	0.0
seq	g250.t1	-1	328	328	Cys	0.0
seq	g250.t1	-1	333	334	Base-contacting	0.0
seq	g250.t1	-1	336	337	Base-contacting	0.0
seq	g250.t1	-1	339	340	Base-contacting	0.0
seq	g250.t1	-1	341	341	His	0.0
seq	g250.t1	-1	345	345	His	0.0
seq	g250.t1	-1	350	350	Cys	0.0
seq	g250.t1	-1	353	353	Cys	0.0
seq	g250.t1	-1	361	362	Base-contacting	0.0
seq	g250.t1	-1	364	365	Base-contacting	0.0
seq	g250.t1	-1	367	368	Base-contacting	0.0
seq	g250.t1	-1	369	369	His	0.0
seq	g250.t1	-1	373	373	His	0.0
seq	g302.t1	-1	105	105	Cys	0.0
seq	g302.t1	-1	108	108	Cys	0.0
seq	g302.t1	-1	113	114	Base-contacting	0.0
seq	g302.t1	-1	116	117	Base-contacting	0.0
seq	g302.t1	-1	119	120	Base-contacting	0.0
seq	g302.t1	-1	121	121	His	0.0
seq	g302.t1	-1	125	125	His	0.0
seq	g302.t1	-1	133	133	Cys	0.0
seq	g302.t1	-1	136	136	Cys	0.0
seq	g302.t1	-1	141	142	Base-contacting	0.0
seq	g302.t1	-1	144	145	Base-contacting	0.0
seq	g302.t1	-1	147	148	Base-contacting	0.0
seq	g302.t1	-1	149	149	His	0.0
seq	g302.t1	-1	153	153	His	0.0
seq	g302.t1	-1	161	161	Cys	0.0
seq	g302.t1	-1	164	164	Cys	0.0
seq	g302.t1	-1	169	170	Base-contacting	0.0
seq	g302.t1	-1	172	173	Base-contacting	0.0
seq	g302.t1	-1	175	176	Base-contacting	0.0
seq	g302.t1	-1	177	177	His	0.0
seq	g302.t1	-1	181	181	His	0.0
seq	g302.t1	-1	189	189	Cys	0.0
seq	g302.t1	-1	192	192	Cys	0.0
seq	g302.t1	-1	197	198	Base-contacting	0.0
seq	g302.t1	-1	200	201	Base-contacting	0.0
seq	g302.t1	-1	203	204	Base-contacting	0.0
seq	g302.t1	-1	205	205	His	0.0
seq	g302.t1	-1	209	209	His	0.0
seq	g302.t1	-1	217	217	Cys	0.0
seq	g302.t1	-1	220	220	Cys	0.0
seq	g302.t1	-1	225	226	Base-contacting	0.0
seq	g302.t1	-1	228	229	Base-contacting	0.0
seq	g302.t1	-1	231	232	Base-contacting	0.0
seq	g302.t1	-1	233	233	His	0.0
seq	g302.t1	-1	237	237	His	0.0
seq	g302.t1	-1	269	269	Cys	0.0
seq	g302.t1	-1	272	272	Cys	0.0
seq	g302.t1	-1	277	278	Base-contacting	0.0
seq	g302.t1	-1	280	281	Base-contacting	0.0
seq	g302.t1	-1	283	284	Base-contacting	0.0
seq	g302.t1	-1	285	285	His	0.0
seq	g302.t1	-1	289	289	His	0.0
seq	g302.t1	-1	297	297	Cys	0.0
seq	g302.t1	-1	300	300	Cys	0.0
seq	g302.t1	-1	305	306	Base-contacting	0.0
seq	g302.t1	-1	308	309	Base-contacting	0.0
seq	g302.t1	-1	311	312	Base-contacting	0.0
seq	g302.t1	-1	313	313	His	0.0
seq	g302.t1	-1	317	317	His	0.0
seq	g302.t1	-1	325	325	Cys	0.0
seq	g302.t1	-1	328	328	Cys	0.0
seq	g302.t1	-1	333	334	Base-contacting	0.0
seq	g302.t1	-1	336	337	Base-contacting	0.0
seq	g302.t1	-1	339	340	Base-contacting	0.0
seq	g302.t1	-1	341	341	His	0.0
seq	g302.t1	-1	345	345	His	0.0
seq	g302.t1	-1	353	353	Cys	0.0
seq	g302.t1	-1	356	356	Cys	0.0
seq	g302.t1	-1	361	362	Base-contacting	0.0
seq	g302.t1	-1	364	365	Base-contacting	0.0
seq	g302.t1	-1	367	368	Base-contacting	0.0
seq	g302.t1	-1	369	369	His	0.0
seq	g302.t1	-1	373	373	His	0.0
```
