## Supplementary Data 4 for "Transposable elements drive the evolution of metazoan zinc finger genes": clade2_rst_neb12.gff

```
##gff-version 3
g246.t1	seq	Psel	1	1	0.261	+	.	Pr:0.099
g246.t1	seq	Psel	2	2	0.413	+	.	Pr:0.157
g246.t1	seq	Psel	3	3	0.424	+	.	Pr:0.161
g246.t1	seq	Psel	4	4	0.385	+	.	Pr:0.146
g246.t1	seq	Psel	5	5	0.206	+	.	Pr:0.078
g246.t1	seq	Psel	6	6	2.634	+	.	Pr:1.000
g246.t1	seq	Psel	7	7	0.329	+	.	Pr:0.125
g246.t1	seq	Psel	8	8	0.310	+	.	Pr:0.118
g246.t1	seq	Psel	9	9	0.222	+	.	Pr:0.084
g246.t1	seq	Psel	10	10	0.310	+	.	Pr:0.118
g246.t1	seq	Psel	11	11	0.416	+	.	Pr:0.158
g246.t1	seq	Psel	12	12	0.304	+	.	Pr:0.116
g246.t1	seq	Psel	13	13	0.384	+	.	Pr:0.146
g246.t1	seq	Psel	14	14	2.634	+	.	Pr:1.000
g246.t1	seq	Psel	15	15	0.228	+	.	Pr:0.086
g246.t1	seq	Psel	16	16	2.634	+	.	Pr:1.000
g246.t1	seq	Psel	17	17	0.425	+	.	Pr:0.161
g246.t1	seq	Psel	18	18	0.272	+	.	Pr:0.103
g246.t1	seq	Psel	19	19	0.435	+	.	Pr:0.165
g246.t1	seq	Psel	20	20	0.206	+	.	Pr:0.078
g246.t1	seq	Psel	21	21	0.411	+	.	Pr:0.156
g246.t1	seq	Psel	22	22	0.222	+	.	Pr:0.084
g246.t1	seq	Psel	23	23	0.310	+	.	Pr:0.118
g246.t1	seq	Psel	24	24	2.634	+	.	Pr:1.000
g246.t1	seq	Psel	25	25	0.411	+	.	Pr:0.156
g246.t1	seq	Psel	26	26	2.634	+	.	Pr:1.000
g246.t1	seq	Psel	27	27	0.325	+	.	Pr:0.123
g246.t1	seq	Psel	28	28	2.634	+	.	Pr:1.000
g246.t1	seq	Psel	29	29	0.311	+	.	Pr:0.118
g246.t1	seq	Psel	30	30	0.483	+	.	Pr:0.184
g246.t1	seq	Psel	31	31	0.229	+	.	Pr:0.087
g246.t1	seq	Psel	32	32	0.416	+	.	Pr:0.158
g246.t1	seq	Psel	33	33	0.483	+	.	Pr:0.184
g246.t1	seq	Psel	34	34	0.219	+	.	Pr:0.083
g246.t1	seq	Psel	35	35	2.634	+	.	Pr:1.000
g246.t1	seq	Psel	36	36	0.329	+	.	Pr:0.125
g246.t1	seq	Psel	37	37	0.407	+	.	Pr:0.155
g246.t1	seq	Psel	38	38	2.634	+	.	Pr:1.000
g246.t1	seq	Psel	39	39	0.274	+	.	Pr:0.104
g246.t1	seq	Psel	40	40	0.206	+	.	Pr:0.078
g246.t1	seq	Psel	41	41	0.261	+	.	Pr:0.099
g246.t1	seq	Psel	42	42	0.222	+	.	Pr:0.084
g246.t1	seq	Psel	43	43	2.634	+	.	Pr:1.000
g246.t1	seq	Psel	44	44	0.325	+	.	Pr:0.123
g246.t1	seq	Psel	45	45	0.348	+	.	Pr:0.132
g246.t1	seq	Psel	46	46	0.325	+	.	Pr:0.123
g246.t1	seq	Psel	47	47	0.222	+	.	Pr:0.084
g246.t1	seq	Psel	48	48	0.229	+	.	Pr:0.087
g246.t1	seq	Psel	49	49	0.272	+	.	Pr:0.103
g246.t1	seq	Psel	50	50	0.435	+	.	Pr:0.165
g246.t1	seq	Psel	51	51	0.310	+	.	Pr:0.118
g246.t1	seq	Psel	52	52	0.222	+	.	Pr:0.084
g246.t1	seq	Psel	53	53	0.206	+	.	Pr:0.078
g246.t1	seq	Psel	54	54	0.462	+	.	Pr:0.175
g246.t1	seq	Psel	55	55	2.634	+	.	Pr:1.000
g246.t1	seq	Psel	56	56	0.483	+	.	Pr:0.184
g246.t1	seq	Psel	57	57	0.407	+	.	Pr:0.155
g246.t1	seq	Psel	58	58	2.634	+	.	Pr:1.000
g246.t1	seq	Psel	59	59	0.304	+	.	Pr:0.116
g246.t1	seq	Psel	60	60	0.407	+	.	Pr:0.155
g246.t1	seq	Psel	61	61	2.634	+	.	Pr:1.000
g246.t1	seq	Psel	62	62	0.406	+	.	Pr:0.154
g246.t1	seq	Psel	63	63	0.461	+	.	Pr:0.175
g246.t1	seq	Psel	64	64	0.287	+	.	Pr:0.109
g246.t1	seq	Psel	65	65	0.226	+	.	Pr:0.086
g246.t1	seq	Psel	66	66	2.634	+	.	Pr:1.000
g246.t1	seq	Psel	67	67	0.445	+	.	Pr:0.169
g246.t1	seq	Psel	68	68	0.206	+	.	Pr:0.078
g246.t1	seq	Psel	69	69	0.461	+	.	Pr:0.175
g246.t1	seq	Psel	70	70	0.206	+	.	Pr:0.078
g246.t1	seq	Psel	71	71	0.407	+	.	Pr:0.155
g246.t1	seq	Psel	72	72	0.329	+	.	Pr:0.125
g246.t1	seq	Psel	73	73	0.420	+	.	Pr:0.159
g246.t1	seq	Psel	74	74	0.274	+	.	Pr:0.104
g246.t1	seq	Psel	75	75	0.426	+	.	Pr:0.162
g246.t1	seq	Psel	76	76	0.311	+	.	Pr:0.118
g246.t1	seq	Psel	77	77	2.634	+	.	Pr:1.000
g246.t1	seq	Psel	78	78	0.206	+	.	Pr:0.078
g246.t1	seq	Psel	79	79	0.411	+	.	Pr:0.156
g246.t1	seq	Psel	80	80	2.634	+	.	Pr:1.000
g246.t1	seq	Psel	81	81	2.634	+	.	Pr:1.000
g246.t1	seq	Psel	82	82	0.304	+	.	Pr:0.116
g246.t1	seq	Psel	83	83	0.310	+	.	Pr:0.118
g246.t1	seq	Psel	84	84	2.634	+	.	Pr:1.000
g246.t1	seq	Psel	85	85	2.634	+	.	Pr:1.000
g246.t1	seq	Psel	86	86	0.325	+	.	Pr:0.123
g246.t1	seq	Psel	87	87	0.304	+	.	Pr:0.116
g246.t1	seq	Psel	88	88	2.634	+	.	Pr:1.000
g246.t1	seq	Psel	89	89	0.275	+	.	Pr:0.104
g246.t1	seq	Psel	90	90	0.460	+	.	Pr:0.175
g246.t1	seq	Psel	91	91	0.406	+	.	Pr:0.154
g246.t1	seq	Psel	92	92	2.634	+	.	Pr:1.000
g246.t1	seq	Psel	93	93	0.348	+	.	Pr:0.132
g246.t1	seq	Psel	94	94	2.634	+	.	Pr:1.000
g246.t1	seq	Psel	95	95	0.226	+	.	Pr:0.086
g246.t1	seq	Psel	96	96	0.434	+	.	Pr:0.165
g246.t1	seq	Psel	97	97	0.348	+	.	Pr:0.132
g246.t1	seq	Psel	98	98	2.634	+	.	Pr:1.000
g246.t1	seq	Psel	99	99	0.321	+	.	Pr:0.122
g246.t1	seq	Psel	100	100	0.329	+	.	Pr:0.125
g246.t1	seq	Psel	101	101	0.206	+	.	Pr:0.078
g246.t1	seq	Psel	102	102	0.461	+	.	Pr:0.175
g246.t1	seq	Psel	103	103	2.634	+	.	Pr:1.000
g246.t1	seq	Psel	104	104	0.407	+	.	Pr:0.155
g246.t1	seq	Psel	105	105	0.421	+	.	Pr:0.160
g246.t1	seq	Psel	106	106	0.222	+	.	Pr:0.084
g246.t1	seq	Psel	107	107	2.634	+	.	Pr:1.000
g246.t1	seq	Psel	108	108	0.420	+	.	Pr:0.159
g246.t1	seq	Psel	109	109	2.634	+	.	Pr:1.000
g246.t1	seq	Psel	110	110	0.304	+	.	Pr:0.116
g246.t1	seq	Psel	111	111	0.313	+	.	Pr:0.119
g246.t1	seq	Psel	112	112	0.424	+	.	Pr:0.161
g246.t1	seq	Psel	113	113	0.406	+	.	Pr:0.154
g246.t1	seq	Psel	114	114	0.206	+	.	Pr:0.078
g246.t1	seq	Psel	115	115	0.304	+	.	Pr:0.116
g246.t1	seq	Psel	116	116	0.226	+	.	Pr:0.086
g246.t1	seq	Psel	117	117	0.311	+	.	Pr:0.118
g246.t1	seq	Psel	118	118	2.634	+	.	Pr:1.000
g246.t1	seq	Psel	119	119	0.304	+	.	Pr:0.116
g246.t1	seq	Psel	120	120	0.409	+	.	Pr:0.155
g246.t1	seq	Psel	121	121	0.348	+	.	Pr:0.132
g246.t1	seq	Psel	122	122	0.261	+	.	Pr:0.099
g246.t1	seq	Psel	123	123	0.226	+	.	Pr:0.086
g246.t1	seq	Psel	124	124	0.384	+	.	Pr:0.146
g246.t1	seq	Psel	125	125	0.348	+	.	Pr:0.132
g246.t1	seq	Psel	126	126	0.407	+	.	Pr:0.155
g246.t1	seq	Psel	127	127	0.287	+	.	Pr:0.109
g246.t1	seq	Psel	128	128	0.324	+	.	Pr:0.123
g246.t1	seq	Psel	129	129	0.321	+	.	Pr:0.122
g246.t1	seq	Psel	130	130	0.445	+	.	Pr:0.169
g246.t1	seq	Psel	131	131	0.409	+	.	Pr:0.155
g246.t1	seq	Psel	132	132	0.272	+	.	Pr:0.103
g246.t1	seq	Psel	133	133	0.421	+	.	Pr:0.160
g246.t1	seq	Psel	134	134	0.325	+	.	Pr:0.123
g246.t1	seq	Psel	135	135	0.411	+	.	Pr:0.156
g246.t1	seq	Psel	136	136	0.420	+	.	Pr:0.159
g246.t1	seq	Psel	137	137	0.287	+	.	Pr:0.109
g246.t1	seq	Psel	138	138	0.304	+	.	Pr:0.116
g246.t1	seq	Psel	139	139	0.310	+	.	Pr:0.118
g246.t1	seq	Psel	140	140	0.424	+	.	Pr:0.161
g246.t1	seq	Psel	141	141	0.304	+	.	Pr:0.116
g246.t1	seq	Psel	142	142	0.325	+	.	Pr:0.123
g246.t1	seq	Psel	143	143	2.634	+	.	Pr:1.000
g246.t1	seq	Psel	144	144	0.407	+	.	Pr:0.155
g246.t1	seq	Psel	145	145	0.409	+	.	Pr:0.155
g246.t1	seq	Psel	146	146	0.460	+	.	Pr:0.175
g246.t1	seq	Psel	147	147	0.206	+	.	Pr:0.078
g246.t1	seq	Psel	148	148	0.407	+	.	Pr:0.155
g246.t1	seq	Psel	149	149	0.348	+	.	Pr:0.132
g246.t1	seq	Psel	150	150	0.261	+	.	Pr:0.099
g246.t1	seq	Psel	151	151	0.226	+	.	Pr:0.086
g246.t1	seq	Psel	152	152	0.346	+	.	Pr:0.131
g246.t1	seq	Psel	153	153	0.348	+	.	Pr:0.132
g246.t1	seq	Psel	154	154	0.408	+	.	Pr:0.155
g246.t1	seq	Psel	155	155	0.287	+	.	Pr:0.109
g246.t1	seq	Psel	156	156	0.329	+	.	Pr:0.125
g246.t1	seq	Psel	157	157	0.321	+	.	Pr:0.122
g246.t1	seq	Psel	158	158	0.445	+	.	Pr:0.169
g246.t1	seq	Psel	159	159	0.409	+	.	Pr:0.155
g246.t1	seq	Psel	160	160	0.272	+	.	Pr:0.103
g246.t1	seq	Psel	161	161	0.421	+	.	Pr:0.160
g246.t1	seq	Psel	162	162	0.325	+	.	Pr:0.123
g246.t1	seq	Psel	163	163	0.325	+	.	Pr:0.123
g246.t1	seq	Psel	164	164	0.420	+	.	Pr:0.159
g246.t1	seq	Psel	165	165	0.287	+	.	Pr:0.109
g246.t1	seq	Psel	166	166	0.304	+	.	Pr:0.116
g246.t1	seq	Psel	167	167	0.310	+	.	Pr:0.118
g246.t1	seq	Psel	168	168	0.424	+	.	Pr:0.161
g246.t1	seq	Psel	169	169	0.304	+	.	Pr:0.116
g246.t1	seq	Psel	170	170	0.325	+	.	Pr:0.123
g246.t1	seq	Psel	171	171	0.310	+	.	Pr:0.118
g246.t1	seq	Psel	172	172	0.436	+	.	Pr:0.165
g246.t1	seq	Psel	173	173	0.279	+	.	Pr:0.106
g246.t1	seq	Psel	174	174	0.460	+	.	Pr:0.175
g246.t1	seq	Psel	175	175	0.206	+	.	Pr:0.078
g246.t1	seq	Psel	176	176	0.407	+	.	Pr:0.155
g246.t1	seq	Psel	177	177	0.348	+	.	Pr:0.132
g246.t1	seq	Psel	178	178	0.261	+	.	Pr:0.099
g246.t1	seq	Psel	179	179	0.226	+	.	Pr:0.086
g246.t1	seq	Psel	180	180	0.310	+	.	Pr:0.118
g246.t1	seq	Psel	181	181	0.348	+	.	Pr:0.132
g246.t1	seq	Psel	182	182	0.407	+	.	Pr:0.155
g246.t1	seq	Psel	183	183	0.287	+	.	Pr:0.109
g246.t1	seq	Psel	184	184	2.634	+	.	Pr:1.000
g246.t1	seq	Psel	185	185	0.321	+	.	Pr:0.122
g246.t1	seq	Psel	186	186	0.445	+	.	Pr:0.169
g246.t1	seq	Psel	187	187	0.409	+	.	Pr:0.155
g246.t1	seq	Psel	188	188	0.272	+	.	Pr:0.103
g246.t1	seq	Psel	189	189	0.421	+	.	Pr:0.160
g246.t1	seq	Psel	190	190	0.325	+	.	Pr:0.123
g246.t1	seq	Psel	191	191	0.411	+	.	Pr:0.156
g246.t1	seq	Psel	192	192	0.420	+	.	Pr:0.159
g246.t1	seq	Psel	193	193	0.287	+	.	Pr:0.109
g246.t1	seq	Psel	194	194	0.325	+	.	Pr:0.123
g246.t1	seq	Psel	195	195	0.311	+	.	Pr:0.118
g246.t1	seq	Psel	196	196	0.425	+	.	Pr:0.161
g246.t1	seq	Psel	197	197	0.407	+	.	Pr:0.155
g246.t1	seq	Psel	198	198	0.407	+	.	Pr:0.155
g246.t1	seq	Psel	199	199	0.309	+	.	Pr:0.117
g246.t1	seq	Psel	200	200	0.287	+	.	Pr:0.109
g246.t1	seq	Psel	201	201	0.275	+	.	Pr:0.104
g246.t1	seq	Psel	202	202	0.424	+	.	Pr:0.161
g246.t1	seq	Psel	203	203	0.309	+	.	Pr:0.117
g246.t1	seq	Psel	204	204	0.417	+	.	Pr:0.158
g246.t1	seq	Psel	205	205	0.348	+	.	Pr:0.132
g246.t1	seq	Psel	206	206	0.304	+	.	Pr:0.116
g246.t1	seq	Psel	207	207	0.240	+	.	Pr:0.091
g246.t1	seq	Psel	208	208	0.384	+	.	Pr:0.146
g246.t1	seq	Psel	209	209	0.348	+	.	Pr:0.132
g246.t1	seq	Psel	210	210	0.407	+	.	Pr:0.155
g246.t1	seq	Psel	211	211	2.634	+	.	Pr:1.000
g246.t1	seq	Psel	212	212	0.222	+	.	Pr:0.084
g246.t1	seq	Psel	213	213	0.304	+	.	Pr:0.116
g246.t1	seq	Psel	214	214	0.462	+	.	Pr:0.175
g246.t1	seq	Psel	215	215	0.409	+	.	Pr:0.155
g246.t1	seq	Psel	216	216	0.272	+	.	Pr:0.103
g246.t1	seq	Psel	217	217	0.421	+	.	Pr:0.160
g246.t1	seq	Psel	218	218	0.325	+	.	Pr:0.123
g246.t1	seq	Psel	219	219	0.411	+	.	Pr:0.156
g246.t1	seq	Psel	220	220	0.420	+	.	Pr:0.159
g246.t1	seq	Psel	221	221	0.287	+	.	Pr:0.109
g246.t1	seq	Psel	222	222	0.304	+	.	Pr:0.116
g246.t1	seq	Psel	223	223	0.310	+	.	Pr:0.118
g246.t1	seq	Psel	224	224	0.424	+	.	Pr:0.161
g246.t1	seq	Psel	225	225	0.304	+	.	Pr:0.116
g246.t1	seq	Psel	226	226	0.325	+	.	Pr:0.123
g246.t1	seq	Psel	227	227	0.310	+	.	Pr:0.118
g246.t1	seq	Psel	228	228	0.407	+	.	Pr:0.155
g246.t1	seq	Psel	229	229	0.409	+	.	Pr:0.155
g246.t1	seq	Psel	230	230	0.460	+	.	Pr:0.175
g246.t1	seq	Psel	231	231	0.206	+	.	Pr:0.078
g246.t1	seq	Psel	232	232	2.634	+	.	Pr:1.000
g246.t1	seq	Psel	233	233	0.348	+	.	Pr:0.132
g246.t1	seq	Psel	234	234	2.634	+	.	Pr:1.000
g246.t1	seq	Psel	235	235	0.226	+	.	Pr:0.086
g246.t1	seq	Psel	236	236	2.634	+	.	Pr:1.000
g246.t1	seq	Psel	237	237	0.348	+	.	Pr:0.132
g246.t1	seq	Psel	238	238	0.274	+	.	Pr:0.104
g246.t1	seq	Psel	239	239	2.634	+	.	Pr:1.000
g246.t1	seq	Psel	240	240	0.287	+	.	Pr:0.109
g246.t1	seq	Psel	241	241	0.206	+	.	Pr:0.078
g246.t1	seq	Psel	242	242	0.276	+	.	Pr:0.105
g246.t1	seq	Psel	243	243	2.634	+	.	Pr:1.000
g246.t1	seq	Psel	244	244	0.420	+	.	Pr:0.159
g246.t1	seq	Psel	245	245	0.390	+	.	Pr:0.148
g246.t1	seq	Psel	246	246	0.206	+	.	Pr:0.078
g246.t1	seq	Psel	247	247	0.310	+	.	Pr:0.118
g246.t1	seq	Psel	248	248	0.424	+	.	Pr:0.161
g246.t1	seq	Psel	249	249	0.435	+	.	Pr:0.165
g246.t1	seq	Psel	250	250	0.325	+	.	Pr:0.123
g246.t1	seq	Psel	251	251	0.206	+	.	Pr:0.078
g246.t1	seq	Psel	252	252	0.325	+	.	Pr:0.123
g246.t1	seq	Psel	253	253	0.304	+	.	Pr:0.116
g246.t1	seq	Psel	254	254	0.460	+	.	Pr:0.175
g246.t1	seq	Psel	255	255	0.311	+	.	Pr:0.118
g246.t1	seq	Psel	256	256	0.409	+	.	Pr:0.155
g246.t1	seq	Psel	257	257	2.634	+	.	Pr:1.000
g246.t1	seq	Psel	258	258	0.261	+	.	Pr:0.099
g246.t1	seq	Psel	259	259	2.634	+	.	Pr:1.000
g246.t1	seq	Psel	260	260	0.385	+	.	Pr:0.146
g246.t1	seq	Psel	261	261	0.348	+	.	Pr:0.132
g246.t1	seq	Psel	262	262	0.407	+	.	Pr:0.155
g246.t1	seq	Psel	263	263	2.634	+	.	Pr:1.000
g246.t1	seq	Psel	264	264	0.329	+	.	Pr:0.125
g246.t1	seq	Psel	265	265	0.206	+	.	Pr:0.078
g246.t1	seq	Psel	266	266	0.461	+	.	Pr:0.175
g246.t1	seq	Psel	267	267	0.409	+	.	Pr:0.155
g246.t1	seq	Psel	268	268	2.634	+	.	Pr:1.000
g246.t1	seq	Psel	269	269	0.421	+	.	Pr:0.160
g246.t1	seq	Psel	270	270	0.272	+	.	Pr:0.103
g246.t1	seq	Psel	271	271	0.329	+	.	Pr:0.125
g246.t1	seq	Psel	272	272	0.420	+	.	Pr:0.159
g246.t1	seq	Psel	273	273	0.406	+	.	Pr:0.154
g246.t1	seq	Psel	274	274	0.206	+	.	Pr:0.078
g246.t1	seq	Psel	275	275	0.310	+	.	Pr:0.118
g246.t1	seq	Psel	276	276	0.425	+	.	Pr:0.161
g246.t1	seq	Psel	277	277	0.272	+	.	Pr:0.103
g246.t1	seq	Psel	278	278	0.420	+	.	Pr:0.159
g246.t1	seq	Psel	279	279	0.206	+	.	Pr:0.078
g246.t1	seq	Psel	280	280	0.311	+	.	Pr:0.118
g246.t1	seq	Psel	281	281	0.406	+	.	Pr:0.154
g246.t1	seq	Psel	282	282	0.461	+	.	Pr:0.175
g246.t1	seq	Psel	283	283	0.384	+	.	Pr:0.146
g246.t1	seq	Psel	284	284	0.275	+	.	Pr:0.104
g246.t1	seq	Psel	285	285	0.348	+	.	Pr:0.132
g246.t1	seq	Psel	286	286	0.261	+	.	Pr:0.099
g246.t1	seq	Psel	287	287	0.206	+	.	Pr:0.078
g246.t1	seq	Psel	288	288	0.407	+	.	Pr:0.155
g246.t1	seq	Psel	289	289	0.352	+	.	Pr:0.134
g246.t1	seq	Psel	290	290	0.409	+	.	Pr:0.155
g246.t1	seq	Psel	291	291	0.226	+	.	Pr:0.086
g246.t1	seq	Psel	292	292	0.329	+	.	Pr:0.125
g246.t1	seq	Psel	293	293	0.304	+	.	Pr:0.116
g246.t1	seq	Psel	294	294	0.483	+	.	Pr:0.184
g246.t1	seq	Psel	295	295	0.424	+	.	Pr:0.161
g246.t1	seq	Psel	296	296	2.634	+	.	Pr:1.000
g246.t1	seq	Psel	297	297	0.420	+	.	Pr:0.159
g246.t1	seq	Psel	298	298	0.274	+	.	Pr:0.104
g246.t1	seq	Psel	299	299	0.411	+	.	Pr:0.156
g246.t1	seq	Psel	300	300	0.420	+	.	Pr:0.159
g246.t1	seq	Psel	301	301	2.634	+	.	Pr:1.000
g246.t1	seq	Psel	302	302	0.304	+	.	Pr:0.116
g246.t1	seq	Psel	303	303	0.311	+	.	Pr:0.118
g246.t1	seq	Psel	304	304	0.425	+	.	Pr:0.161
g246.t1	seq	Psel	305	305	0.272	+	.	Pr:0.103
g246.t1	seq	Psel	306	306	0.420	+	.	Pr:0.159
g246.t1	seq	Psel	307	307	0.206	+	.	Pr:0.078
g246.t1	seq	Psel	308	308	0.435	+	.	Pr:0.165
g246.t1	seq	Psel	309	309	0.275	+	.	Pr:0.104
g246.t1	seq	Psel	310	310	0.461	+	.	Pr:0.175
g246.t1	seq	Psel	311	311	2.634	+	.	Pr:1.000
g246.t1	seq	Psel	312	312	0.275	+	.	Pr:0.104
g246.t1	seq	Psel	313	313	0.348	+	.	Pr:0.132
g246.t1	seq	Psel	314	314	0.261	+	.	Pr:0.099
g246.t1	seq	Psel	315	315	0.310	+	.	Pr:0.118
g246.t1	seq	Psel	316	316	0.406	+	.	Pr:0.154
g246.t1	seq	Psel	317	317	0.353	+	.	Pr:0.134
g246.t1	seq	Psel	318	318	0.460	+	.	Pr:0.175
g246.t1	seq	Psel	319	319	0.287	+	.	Pr:0.109
g246.t1	seq	Psel	320	320	2.634	+	.	Pr:1.000
g246.t1	seq	Psel	321	321	0.229	+	.	Pr:0.087
g246.t1	seq	Psel	322	322	0.416	+	.	Pr:0.158
g246.t1	seq	Psel	323	323	0.425	+	.	Pr:0.161
g246.t1	seq	Psel	324	324	0.229	+	.	Pr:0.087
g246.t1	seq	Psel	325	325	0.420	+	.	Pr:0.159
g246.t1	seq	Psel	326	326	0.311	+	.	Pr:0.118
g246.t1	seq	Psel	327	327	0.411	+	.	Pr:0.156
g246.t1	seq	Psel	328	328	0.420	+	.	Pr:0.159
g246.t1	seq	Psel	329	329	2.634	+	.	Pr:1.000
g246.t1	seq	Psel	330	330	0.304	+	.	Pr:0.116
g246.t1	seq	Psel	331	331	2.634	+	.	Pr:1.000
g246.t1	seq	Psel	332	332	0.461	+	.	Pr:0.175
g246.t1	seq	Psel	333	333	0.272	+	.	Pr:0.103
g246.t1	seq	Psel	334	334	0.436	+	.	Pr:0.165
g246.t1	seq	Psel	335	335	0.206	+	.	Pr:0.078
g246.t1	seq	Psel	336	336	0.311	+	.	Pr:0.118
g246.t1	seq	Psel	337	337	0.409	+	.	Pr:0.155
g246.t1	seq	Psel	338	338	0.384	+	.	Pr:0.146
g246.t1	seq	Psel	339	339	0.304	+	.	Pr:0.116
g246.t1	seq	Psel	340	340	0.325	+	.	Pr:0.123
g246.t1	seq	Psel	341	341	0.348	+	.	Pr:0.132
g246.t1	seq	Psel	342	342	0.261	+	.	Pr:0.099
g246.t1	seq	Psel	343	343	0.304	+	.	Pr:0.116
g246.t1	seq	Psel	344	344	0.407	+	.	Pr:0.155
g246.t1	seq	Psel	345	345	0.348	+	.	Pr:0.132
g246.t1	seq	Psel	346	346	0.406	+	.	Pr:0.154
g246.t1	seq	Psel	347	347	0.226	+	.	Pr:0.086
g246.t1	seq	Psel	348	348	0.326	+	.	Pr:0.124
g246.t1	seq	Psel	349	349	0.310	+	.	Pr:0.118
g246.t1	seq	Psel	350	350	2.634	+	.	Pr:1.000
g246.t1	seq	Psel	351	351	2.634	+	.	Pr:1.000
g246.t1	seq	Psel	352	352	0.226	+	.	Pr:0.086
g246.t1	seq	Psel	353	353	0.421	+	.	Pr:0.160
g246.t1	seq	Psel	354	354	0.310	+	.	Pr:0.118
g246.t1	seq	Psel	355	355	0.329	+	.	Pr:0.125
g246.t1	seq	Psel	356	356	0.420	+	.	Pr:0.159
g246.t1	seq	Psel	357	357	0.287	+	.	Pr:0.109
g246.t1	seq	Psel	358	358	0.304	+	.	Pr:0.116
g246.t1	seq	Psel	359	359	0.311	+	.	Pr:0.118
g246.t1	seq	Psel	360	360	0.424	+	.	Pr:0.161
g246.t1	seq	Psel	361	361	0.206	+	.	Pr:0.078
g246.t1	seq	Psel	362	362	0.325	+	.	Pr:0.123
g246.t1	seq	Psel	363	363	0.206	+	.	Pr:0.078
g246.t1	seq	Psel	364	364	0.229	+	.	Pr:0.087
g246.t1	seq	Psel	365	365	2.634	+	.	Pr:1.000
g246.t1	seq	Psel	366	366	0.461	+	.	Pr:0.175
g246.t1	seq	Psel	367	367	0.314	+	.	Pr:0.119
g246.t1	seq	Psel	368	368	0.435	+	.	Pr:0.165
g246.t1	seq	Psel	369	369	0.348	+	.	Pr:0.132
g246.t1	seq	Psel	370	370	0.261	+	.	Pr:0.099
g246.t1	seq	Psel	371	371	0.304	+	.	Pr:0.116
g246.t1	seq	Psel	372	372	0.460	+	.	Pr:0.175
g246.t1	seq	Psel	373	373	0.348	+	.	Pr:0.132
g246.t1	seq	Psel	374	374	0.274	+	.	Pr:0.104
g246.t1	seq	Psel	375	375	0.309	+	.	Pr:0.117
g246.t1	seq	Psel	376	376	0.329	+	.	Pr:0.125
g246.t1	seq	Psel	377	377	0.393	+	.	Pr:0.149
g246.t1	seq	Psel	378	378	0.310	+	.	Pr:0.118
g246.t1	seq	Psel	379	379	0.457	+	.	Pr:0.173
g246.t1	seq	Psel	380	380	0.325	+	.	Pr:0.123
g246.t1	seq	Psel	381	381	0.347	+	.	Pr:0.132
```
