## Supplementary Data 4 for "Transposable elements drive the evolution of metazoan zinc finger genes": lnf

```
    -1    381    122


 1

     1     23    -3.1766088577   0.041726917380      15.8980  AAA (K) AAA (K) AAA (K) AAA (K) AAA (K) AAA (K) AAA (K) AAA (K) AAA (K) AAA (K) AAA (K) 
     2      1   -11.8862448344   0.000006884453       0.0026  AAA (K) AAG (K) AAA (K) AAA (K) AAA (K) AAA (K) AAA (K) AAA (K) AAA (K) AAA (K) AAG (K) 
     3      5    -3.7777215161   0.022874751846       8.7153  AAC (N) AAC (N) AAC (N) AAC (N) AAC (N) AAC (N) AAC (N) AAC (N) AAC (N) AAC (N) AAC (N) 
     4      1   -11.4472413104   0.000010678894       0.0041  AAC (N) AAC (N) AAC (N) AAC (N) AAC (N) AAC (N) AAC (N) AAC (N) AAC (N) TAC (Y) AAC (N) 
     5     23    -3.7633116967   0.023206759229       8.8418  AAG (K) AAG (K) AAG (K) AAG (K) AAG (K) AAG (K) AAG (K) AAG (K) AAG (K) AAG (K) AAG (K) 
     6      5    -3.7705432030   0.023039544737       8.7781  AAT (N) AAT (N) AAT (N) AAT (N) AAT (N) AAT (N) AAT (N) AAT (N) AAT (N) AAT (N) AAT (N) 
     7     10    -3.7742996823   0.022953159519       8.7452  ACA (T) ACA (T) ACA (T) ACA (T) ACA (T) ACA (T) ACA (T) ACA (T) ACA (T) ACA (T) ACA (T) 
     8      1   -16.7692597514   0.000000052144       0.0000  ACA (T) ACA (T) ACA (T) ACA (T) ACA (T) ACA (T) ACA (T) ACA (T) ACA (T) ACC (T) ACC (T) 
     9      1   -10.7108890758   0.000022300776       0.0085  ACA (T) ACA (T) ACA (T) ACA (T) ACA (T) ACA (T) ACA (T) ACA (T) ACA (T) AGA (R) ACA (T) 
    10      1   -10.1824643597   0.000037827872       0.0144  ACA (T) ACA (T) ACA (T) ACA (T) ACA (T) ACA (T) ACA (T) ACA (T) ACT (T) ACA (T) ACA (T) 
    11      1   -10.3421704423   0.000032244262       0.0123  ACA (T) ACA (T) ACA (T) ACA (T) ACA (T) ACA (T) ACA (T) ACA (T) GCA (A) ACA (T) ACA (T) 
    12      1    -9.3552825353   0.000086507232       0.0330  ACA (T) ACA (T) ACA (T) ACA (T) ATA (I) ACA (T) ACA (T) ACA (T) ACA (T) ACA (T) ACA (T) 
    13      1   -14.4886445016   0.000000510107       0.0002  ACA (T) ACA (T) ACA (T) ACA (T) CAA (Q) ACA (T) ACA (T) ACA (T) ACA (T) ACA (T) ACA (T) 
    14      5    -4.3743191465   0.012596715842       4.7993  ACC (T) ACC (T) ACC (T) ACC (T) ACC (T) ACC (T) ACC (T) ACC (T) ACC (T) ACC (T) ACC (T) 
    15      1   -15.6415283658   0.000000161054       0.0001  ACT (T) ACC (T) ACT (T) ACT (T) ACC (T) ACT (T) ACC (T) ACT (T) ACT (T) ACT (T) ACT (T) 
    16     11    -4.3676497237   0.012681009448       4.8315  ACT (T) ACT (T) ACT (T) ACT (T) ACT (T) ACT (T) ACT (T) ACT (T) ACT (T) ACT (T) ACT (T) 
    17      1   -15.2568012302   0.000000236622       0.0001  ACT (T) ACT (T) ATT (I) ATT (I) ATT (I) ATT (I) ATT (I) ATT (I) ATT (I) ATT (I) ACT (T) 
    18      1    -9.8996219057   0.000050193656       0.0191  ACT (T) ATT (I) ACT (T) ACT (T) ACT (T) ACT (T) ACT (T) ACT (T) ACT (T) ACT (T) ACT (T) 
    19      1   -14.7940273938   0.000000375868       0.0001  AGA (R) AAA (K) AGA (R) AGA (R) AGA (R) AAA (K) AAA (K) AGA (R) AGA (R) AGA (R) AGA (R) 
    20     10    -3.6694931610   0.025489385689       9.7115  AGA (R) AGA (R) AGA (R) AGA (R) AGA (R) AGA (R) AGA (R) AGA (R) AGA (R) AGA (R) AGA (R) 
    21      1    -9.1624613944   0.000104904369       0.0400  AGA (R) AGA (R) AGA (R) AGA (R) AGA (R) AGA (R) AGA (R) AGA (R) AGG (R) AGG (R) AGA (R) 
    22      6    -4.2425192037   0.014371341864       5.4755  AGC (S) AGC (S) AGC (S) AGC (S) AGC (S) AGC (S) AGC (S) AGC (S) AGC (S) AGC (S) AGC (S) 
    23      1   -15.3632968207   0.000000212718       0.0001  AGC (S) AGC (S) AGT (S) AGC (S) AGC (S) AGC (S) AGC (S) AGC (S) AGT (S) AGC (S) AGC (S) 
    24      1   -22.7536679395   0.000000000131       0.0000  AGC (S) AGT (S) AGT (S) AGT (S) AGT (S) AGC (S) AGT (S) AGC (S) AGC (S) AGT (S) AGT (S) 
    25      4    -4.2065833965   0.014897179242       5.6758  AGG (R) AGG (R) AGG (R) AGG (R) AGG (R) AGG (R) AGG (R) AGG (R) AGG (R) AGG (R) AGG (R) 
    26      1   -12.3676772028   0.000004253888       0.0016  AGT (S) AGT (S) ACT (T) AGT (S) AGT (S) AGT (S) AGT (S) AGT (S) AGT (S) AGT (S) AGT (S) 
    27     12    -4.2357523321   0.014468920669       5.5127  AGT (S) AGT (S) AGT (S) AGT (S) AGT (S) AGT (S) AGT (S) AGT (S) AGT (S) AGT (S) AGT (S) 
    28      1   -12.4948389771   0.000003745936       0.0014  AGT (S) AGT (S) AGT (S) AGT (S) AGT (S) AGT (S) AGT (S) AGT (S) AGT (S) AGT (S) TGT (C) 
    29      5    -3.7135299168   0.024391271971       9.2931  ATA (I) ATA (I) ATA (I) ATA (I) ATA (I) ATA (I) ATA (I) ATA (I) ATA (I) ATA (I) ATA (I) 
    30      1   -21.1718218938   0.000000000639       0.0000  ATC (I) ATC (I) ACC (T) ATC (I) ACC (T) ACC (T) AAC (N) ATC (I) ATC (I) ATC (I) ATC (I) 
    31      1    -4.3525490237   0.012873954705       4.9050  ATC (I) ATC (I) ATC (I) ATC (I) ATC (I) ATC (I) ATC (I) ATC (I) ATC (I) ATC (I) ATC (I) 
    32      1   -10.5749073589   0.000025549128       0.0097  ATG (M) ATG (M) ACG (T) ACG (T) ACG (T) ACG (T) ACG (T) ACG (T) ACG (T) ACG (T) ACG (T) 
    33      1   -10.4455621972   0.000029077026       0.0111  ATG (M) ATG (M) ATG (M) ATG (M) ATG (M) ATG (M) ATG (M) ATA (I) ATG (M) ATG (M) ATG (M) 
    34      1   -12.0117273009   0.000006072578       0.0023  ATG (M) ATG (M) ATG (M) ATG (M) ATG (M) ATG (M) ATG (M) ATG (M) AGG (R) AGG (R) ATG (M) 
    35     10    -4.1838060327   0.015240391612       5.8066  ATG (M) ATG (M) ATG (M) ATG (M) ATG (M) ATG (M) ATG (M) ATG (M) ATG (M) ATG (M) ATG (M) 
    36      1   -10.8348249760   0.000019701319       0.0075  ATT (I) AGT (S) ATT (I) ATT (I) ATT (I) ATT (I) ATT (I) ATT (I) ATT (I) ATT (I) ATT (I) 
    37      1   -16.3700718559   0.000000077726       0.0000  ATT (I) ATA (I) ATT (I) ATT (I) ATA (I) ATT (I) ATA (I) ATT (I) ATT (I) ATT (I) ATT (I) 
    38      1   -11.8519210748   0.000007124856       0.0027  ATT (I) ATT (I) ATG (M) ATG (M) ATG (M) ATG (M) ATG (M) ATG (M) ATG (M) ATG (M) ATG (M) 
    39      1   -11.7013068358   0.000008282988       0.0032  ATT (I) ATT (I) ATT (I) AGT (S) ATT (I) ATT (I) ATT (I) ATT (I) ATT (I) ATT (I) ATT (I) 
    40      1    -9.2708270240   0.000094130633       0.0359  ATT (I) ATT (I) ATT (I) ATT (I) ATC (I) ATT (I) ATT (I) ATT (I) ATT (I) ATT (I) ATT (I) 
    41      5    -4.3458452426   0.012960548809       4.9380  ATT (I) ATT (I) ATT (I) ATT (I) ATT (I) ATT (I) ATT (I) ATT (I) ATT (I) ATT (I) ATT (I) 
    42     18    -3.7047106692   0.024607335998       9.3754  CAA (Q) CAA (Q) CAA (Q) CAA (Q) CAA (Q) CAA (Q) CAA (Q) CAA (Q) CAA (Q) CAA (Q) CAA (Q) 
    43      1    -8.9944711830   0.000124094004       0.0473  CAA (Q) CAA (Q) CAG (Q) CAG (Q) CAG (Q) CAG (Q) CAG (Q) CAG (Q) CAG (Q) CAG (Q) CAG (Q) 
    44     20    -4.3302978708   0.013163625846       5.0153  CAC (H) CAC (H) CAC (H) CAC (H) CAC (H) CAC (H) CAC (H) CAC (H) CAC (H) CAC (H) CAC (H) 
    45      1   -14.9311655309   0.000000327701       0.0001  CAC (H) CAC (H) CAC (H) CAC (H) CAC (H) CAC (H) CAT (H) CAT (H) CAC (H) CAC (H) CAC (H) 
    46      1    -8.9725938241   0.000126838768       0.0483  CAC (H) CAT (H) CAC (H) CAC (H) CAC (H) CAC (H) CAC (H) CAC (H) CAC (H) CAC (H) CAC (H) 
    47      8    -4.2487894409   0.014281512064       5.4413  CAG (Q) CAG (Q) CAG (Q) CAG (Q) CAG (Q) CAG (Q) CAG (Q) CAG (Q) CAG (Q) CAG (Q) CAG (Q) 
    48      1   -10.6010058763   0.000024890960       0.0095  CAG (Q) CAG (Q) CAG (Q) CAG (Q) CAG (Q) CAG (Q) CGG (R) CAG (Q) CAG (Q) CAG (Q) CAG (Q) 
    49      1    -4.3235478730   0.013252780851       5.0493  CAT (H) CAT (H) CAT (H) CAT (H) CAT (H) CAT (H) CAT (H) CAT (H) CAT (H) CAT (H) CAT (H) 
    50      2    -4.9287595792   0.007235472748       2.7567  CCC (P) CCC (P) CCC (P) CCC (P) CCC (P) CCC (P) CCC (P) CCC (P) CCC (P) CCC (P) CCC (P) 
    51      1   -16.8018365503   0.000000050473       0.0000  CCC (P) CCT (P) CCT (P) CCC (P) CCT (P) CCT (P) CCT (P) CCT (P) CCT (P) CCT (P) CCT (P) 
    52      3    -4.8426146904   0.007886406558       3.0047  CCG (P) CCG (P) CCG (P) CCG (P) CCG (P) CCG (P) CCG (P) CCG (P) CCG (P) CCG (P) CCG (P) 
    53      1   -11.4492710876   0.000010657240       0.0041  CCT (P) CCT (P) CCT (P) CCA (P) CCT (P) CCT (P) CCT (P) CCT (P) CCT (P) CCT (P) CCT (P) 
    54      1    -4.9221996065   0.007283093276       2.7749  CCT (P) CCT (P) CCT (P) CCT (P) CCT (P) CCT (P) CCT (P) CCT (P) CCT (P) CCT (P) CCT (P) 
    55      1   -11.8901176843   0.000006857842       0.0026  CCT (P) CCT (P) CCT (P) CCT (P) CCT (P) CCT (P) CCT (P) TCT (S) CCT (P) CCT (P) CCT (P) 
    56      1    -4.8372154951   0.007929101964       3.0210  CGC (R) CGC (R) CGC (R) CGC (R) CGC (R) CGC (R) CGC (R) CGC (R) CGC (R) CGC (R) CGC (R) 
    57      1    -4.7707569071   0.008473963729       3.2286  CGG (R) CGG (R) CGG (R) CGG (R) CGG (R) CGG (R) CGG (R) CGG (R) CGG (R) CGG (R) CGG (R) 
    58      1   -11.5759045216   0.000009389631       0.0036  CGT (R) CGT (R) CGT (R) CGT (R) CGT (R) CGT (R) CGT (R) CGT (R) CGT (R) TGT (C) CGT (R) 
    59      1   -19.6747006090   0.000000002854       0.0000  CGT (R) CTT (L) CTT (L) CTT (L) CTT (L) CTT (L) CTT (L) CTT (L) CGT (R) CGT (R) CTT (L) 
    60      1   -10.8290087765   0.000019816240       0.0075  CGT (R) TGT (C) CGT (R) CGT (R) CGT (R) CGT (R) CGT (R) CGT (R) CGT (R) CGT (R) CGT (R) 
    61      4    -4.9225875606   0.007280268318       2.7738  CTC (L) CTC (L) CTC (L) CTC (L) CTC (L) CTC (L) CTC (L) CTC (L) CTC (L) CTC (L) CTC (L) 
    62      1   -10.9522335704   0.000017518842       0.0067  CTC (L) CTC (L) CTC (L) CTC (L) CTC (L) CTC (L) CTC (L) CTC (L) CTT (L) CTC (L) CTC (L) 
    63      1   -12.9932930805   0.000002275540       0.0009  CTG (L) CTG (L) CAG (Q) CTG (L) CAG (Q) CAG (Q) CAG (Q) CAG (Q) CAG (Q) CAG (Q) CAG (Q) 
    64      1   -15.9271523094   0.000000121039       0.0000  CTG (L) CTG (L) CTG (L) CTG (L) CTG (L) CTG (L) CCA (P) CTG (L) CTG (L) CTG (L) CTG (L) 
    65      4    -4.8573630784   0.007770948279       2.9607  CTG (L) CTG (L) CTG (L) CTG (L) CTG (L) CTG (L) CTG (L) CTG (L) CTG (L) CTG (L) CTG (L) 
    66      6    -4.9160265438   0.007328191320       2.7920  CTT (L) CTT (L) CTT (L) CTT (L) CTT (L) CTT (L) CTT (L) CTT (L) CTT (L) CTT (L) CTT (L) 
    67      1    -9.4346853915   0.000079903940       0.0304  GAA (E) GAA (E) GAA (E) GAA (E) GAA (E) GAA (E) GAA (E) GAA (E) GAA (E) GAA (E) AAA (K) 
    68      7    -3.6450631663   0.026119759913       9.9516  GAA (E) GAA (E) GAA (E) GAA (E) GAA (E) GAA (E) GAA (E) GAA (E) GAA (E) GAA (E) GAA (E) 
    69      1    -8.4720811917   0.000209229004       0.0797  GAA (E) GAA (E) GAA (E) GAA (E) GAA (E) GAA (E) GAG (E) GAA (E) GAA (E) GAA (E) GAA (E) 
    70      1   -11.7730981673   0.000007709184       0.0029  GAA (E) GAA (E) GAA (E) GAA (E) GAA (E) GAT (D) GAA (E) GAA (E) GAA (E) GAA (E) GAA (E) 
    71      1   -10.9485241729   0.000017583947       0.0067  GAA (E) GAA (E) GAA (E) GAA (E) GCA (A) GAA (E) GAA (E) GAA (E) GAA (E) GAA (E) GAA (E) 
    72      1   -15.9221290480   0.000000121649       0.0000  GAA (E) GAA (E) GAA (E) GAA (E) GGA (G) GGA (G) GAA (E) GAA (E) GGA (G) GGA (G) GAA (E) 
    73      1   -15.4680874707   0.000000191556       0.0001  GAA (E) GTA (V) GAA (E) GAA (E) GTA (V) GAA (E) GAA (E) GAA (E) GAA (E) GAA (E) GAA (E) 
    74      1   -11.7003622815   0.000008290815       0.0032  GAC (D) GAC (D) CAC (H) CAC (H) CAC (H) CAC (H) CAC (H) CAC (H) CAC (H) CAC (H) CAC (H) 
    75      3    -4.2425191608   0.014371342480       5.4755  GAC (D) GAC (D) GAC (D) GAC (D) GAC (D) GAC (D) GAC (D) GAC (D) GAC (D) GAC (D) GAC (D) 
    76      1   -16.1731454632   0.000000094644       0.0000  GAG (E) GAC (D) GAG (E) GAG (E) GAG (E) GAG (E) GAG (E) GAG (E) GAG (E) GAC (D) GAG (E) 
    77      1    -8.3647118327   0.000232944150       0.0888  GAG (E) GAG (E) GAG (E) GAG (E) GAA (E) GAG (E) GAG (E) GAG (E) GAG (E) GAG (E) GAG (E) 
    78      1    -8.9966236463   0.000123827183       0.0472  GAG (E) GAG (E) GAG (E) GAG (E) GAG (E) GAG (E) GAG (E) GAA (E) GAG (E) GAG (E) GAG (E) 
    79     10    -4.1876429314   0.015182027813       5.7844  GAG (E) GAG (E) GAG (E) GAG (E) GAG (E) GAG (E) GAG (E) GAG (E) GAG (E) GAG (E) GAG (E) 
    80      1   -11.9133472061   0.000006700374       0.0026  GAG (E) GAG (E) GAG (E) GAG (E) GAG (E) GAG (E) GAG (E) GAG (E) GAT (D) GAT (D) GAG (E) 
    81      1   -12.2270631007   0.000004896142       0.0019  GAG (E) GAG (E) GAG (E) GCG (A) GAG (E) GAG (E) GAG (E) GAG (E) GAG (E) GAG (E) GAG (E) 
    82      1   -10.0839367057   0.000041744757       0.0159  GAT (D) GAT (D) GAC (D) GAT (D) GAT (D) GAT (D) GAT (D) GAT (D) GAT (D) GAT (D) GAT (D) 
    83      5    -4.2357522890   0.014468921292       5.5127  GAT (D) GAT (D) GAT (D) GAT (D) GAT (D) GAT (D) GAT (D) GAT (D) GAT (D) GAT (D) GAT (D) 
    84      1   -12.0310732542   0.000005956227       0.0023  GAT (D) GAT (D) GTT (V) GTT (V) GTT (V) GTT (V) GTT (V) GTT (V) GTT (V) GTT (V) GTT (V) 
    85      1   -13.7861458901   0.000001029800       0.0004  GCA (A) GCA (A) GCA (A) GCA (A) GCA (A) GCA (A) ACA (T) ACA (T) GCA (A) GCA (A) GCA (A) 
    86      3    -4.2405925281   0.014399057469       5.4860  GCA (A) GCA (A) GCA (A) GCA (A) GCA (A) GCA (A) GCA (A) GCA (A) GCA (A) GCA (A) GCA (A) 
    87      1    -4.8372150839   0.007929105225       3.0210  GCC (A) GCC (A) GCC (A) GCC (A) GCC (A) GCC (A) GCC (A) GCC (A) GCC (A) GCC (A) GCC (A) 
    88      1   -10.0430396268   0.000043487387       0.0166  GCG (A) GCG (A) GCG (A) GCG (A) GCG (A) GCG (A) GCG (A) GCG (A) GCA (A) GCG (A) GCG (A) 
    89      1    -4.7540714945   0.008616541486       3.2829  GCG (A) GCG (A) GCG (A) GCG (A) GCG (A) GCG (A) GCG (A) GCG (A) GCG (A) GCG (A) GCG (A) 
    90      4    -4.8306800873   0.007981091581       3.0408  GCT (A) GCT (A) GCT (A) GCT (A) GCT (A) GCT (A) GCT (A) GCT (A) GCT (A) GCT (A) GCT (A) 
    91      1   -10.1492872600   0.000039103943       0.0149  GGA (G) GGA (G) GGA (G) GAA (E) GGA (G) GGA (G) GGA (G) GGA (G) GGA (G) GGA (G) GGA (G) 
    92      1   -13.2611387558   0.000001740847       0.0007  GGA (G) GGA (G) GGA (G) GGA (G) GAA (E) GGA (G) GGA (G) GGA (G) GAA (E) GGA (G) GGA (G) 
    93      1   -17.5657851725   0.000000023511       0.0000  GGA (G) GGA (G) GGA (G) GGA (G) GGA (G) GAA (E) GAA (E) GGA (G) GGA (G) GGA (G) GAA (E) 
    94      1    -9.7031657015   0.000061089797       0.0233  GGA (G) GGA (G) GGA (G) GGA (G) GGA (G) GGA (G) AGA (R) GGA (G) GGA (G) GGA (G) GGA (G) 
    95      1   -10.0390310556   0.000043662059       0.0166  GGA (G) GGA (G) GGA (G) GGA (G) GGA (G) GGA (G) GGA (G) GGA (G) GGA (G) GAA (E) GGA (G) 
    96     12    -4.1464459290   0.015820544021       6.0276  GGA (G) GGA (G) GGA (G) GGA (G) GGA (G) GGA (G) GGA (G) GGA (G) GGA (G) GGA (G) GGA (G) 
    97      1   -11.1068450734   0.000015009232       0.0057  GGC (G) GGC (G) GGC (G) GGC (G) GGC (G) GGC (G) GGC (G) AGC (S) GGC (G) GGC (G) GGC (G) 
    98      4    -4.7477306578   0.008671351155       3.3038  GGC (G) GGC (G) GGC (G) GGC (G) GGC (G) GGC (G) GGC (G) GGC (G) GGC (G) GGC (G) GGC (G) 
    99      1   -11.4898728258   0.000010233204       0.0039  GGT (G) GGT (G) GGG (G) GGG (G) GGG (G) GGG (G) GGG (G) GGG (G) GGG (G) GGG (G) GGG (G) 
   100      4    -4.7412160865   0.008728025695       3.3254  GGT (G) GGT (G) GGT (G) GGT (G) GGT (G) GGT (G) GGT (G) GGT (G) GGT (G) GGT (G) GGT (G) 
   101      1    -4.8311348301   0.007977463062       3.0394  GTC (V) GTC (V) GTC (V) GTC (V) GTC (V) GTC (V) GTC (V) GTC (V) GTC (V) GTC (V) GTC (V) 
   102      3    -4.7481394902   0.008667806750       3.3024  GTG (V) GTG (V) GTG (V) GTG (V) GTG (V) GTG (V) GTG (V) GTG (V) GTG (V) GTG (V) GTG (V) 
   103      1    -4.8245986949   0.008029775614       3.0593  GTT (V) GTT (V) GTT (V) GTT (V) GTT (V) GTT (V) GTT (V) GTT (V) GTT (V) GTT (V) GTT (V) 
   104      1   -16.4681611124   0.000000070464       0.0000  TAC (Y) TAC (Y) CAC (H) CAC (H) CAC (H) TAC (Y) CAC (H) TAC (Y) TAC (Y) TAC (Y) TAC (Y) 
   105      6    -4.2972848024   0.013605450392       5.1837  TAC (Y) TAC (Y) TAC (Y) TAC (Y) TAC (Y) TAC (Y) TAC (Y) TAC (Y) TAC (Y) TAC (Y) TAC (Y) 
   106      2    -4.2906127850   0.013696529698       5.2184  TAT (Y) TAT (Y) TAT (Y) TAT (Y) TAT (Y) TAT (Y) TAT (Y) TAT (Y) TAT (Y) TAT (Y) TAT (Y) 
   107      3    -4.2957839402   0.013625885630       5.1915  TCA (S) TCA (S) TCA (S) TCA (S) TCA (S) TCA (S) TCA (S) TCA (S) TCA (S) TCA (S) TCA (S) 
   108      1   -14.6286512691   0.000000443463       0.0002  TCA (S) TCA (S) TCA (S) TTA (L) TTA (L) TCA (S) TCA (S) TCA (S) TCA (S) TCA (S) TCA (S) 
   109      1    -4.9225874265   0.007280269295       2.7738  TCC (S) TCC (S) TCC (S) TCC (S) TCC (S) TCC (S) TCC (S) TCC (S) TCC (S) TCC (S) TCC (S) 
   110      1    -4.9160264083   0.007328192314       2.7920  TCT (S) TCT (S) TCT (S) TCT (S) TCT (S) TCT (S) TCT (S) TCT (S) TCT (S) TCT (S) TCT (S) 
   111      5    -4.7958969192   0.008263583736       3.1484  TGC (C) TGC (C) TGC (C) TGC (C) TGC (C) TGC (C) TGC (C) TGC (C) TGC (C) TGC (C) TGC (C) 
   112      1   -11.0333507014   0.000016153873       0.0062  TGC (C) TGC (C) TGC (C) TGC (C) TGC (C) TGC (C) TGC (C) TGC (C) TGT (C) TGT (C) TGC (C) 
   113      1   -17.1206074875   0.000000036696       0.0000  TGC (C) TGG (W) TGC (C) TGC (C) TGG (W) TGC (C) TGC (C) TGC (C) TGC (C) TGC (C) TGC (C) 
   114      1   -18.1653731501   0.000000012909       0.0000  TGT (C) TGT (C) TGT (C) TGT (C) TGC (C) TGC (C) TGC (C) TGC (C) TGC (C) TGC (C) TGC (C) 
   115     15    -4.7893440728   0.008317911537       3.1691  TGT (C) TGT (C) TGT (C) TGT (C) TGT (C) TGT (C) TGT (C) TGT (C) TGT (C) TGT (C) TGT (C) 
   116      1   -17.8331727964   0.000000017995       0.0000  TTA (L) TTC (F) TTA (L) TTA (L) TTA (L) TTC (F) TTA (L) TTA (L) TTA (L) TTA (L) TTA (L) 
   117      1   -12.1581156945   0.000005245627       0.0020  TTC (F) TTC (F) TTC (F) TTC (F) TTC (F) TTC (F) TTC (F) TTC (F) TTA (L) TTC (F) TTC (F) 
   118      4    -4.8953934936   0.007480964933       2.8502  TTC (F) TTC (F) TTC (F) TTC (F) TTC (F) TTC (F) TTC (F) TTC (F) TTC (F) TTC (F) TTC (F) 
   119      1   -11.3975066761   0.000011223434       0.0043  TTT (F) TAT (Y) TTT (F) TTT (F) TTT (F) TTT (F) TTT (F) TTT (F) TTT (F) TTT (F) TTT (F) 
   120      1   -11.6558005312   0.000008668624       0.0033  TTT (F) TTC (F) TTC (F) TTC (F) TTC (F) TTC (F) TTC (F) TTC (F) TTC (F) TTC (F) TTC (F) 
   121      1   -10.1682782659   0.000038368327       0.0146  TTT (F) TTC (F) TTT (F) TTT (F) TTT (F) TTT (F) TTT (F) TTT (F) TTT (F) TTT (F) TTT (F) 
   122      9    -4.8887959039   0.007530484445       2.8691  TTT (F) TTT (F) TTT (F) TTT (F) TTT (F) TTT (F) TTT (F) TTT (F) TTT (F) TTT (F) TTT (F) 
```
