## Supplementary Data 4 for "Transposable elements drive the evolution of metazoan zinc finger genes": pairwise_needleman_clade2.final.fa.bionj

```
(((g338.t1:0.01837423,((g553.t1:0.02586632,g634.t1:0.03288228):0.00376417,((g449.t1:0.01782285,(g493.t1:0.03831406,g246.t1:0.01176724):0.01667804):0.00327434,g45.t1:0.01172917):0.00237403):0.00154196):0.00064321,g397.t1:0.01350241):0.00042049,(g250.t1:0.01780308,g222.t1:0.02067702):0.01450108,g302.t1:0.01574078);
```
