## Supplementary Data 4 for "Transposable elements drive the evolution of metazoan zinc finger genes": pairwise_needleman_clade2.final.fa.ckp

```
--- # IQ-TREE Checkpoint ver >= 1.6
CandidateSet:
 00: -2202.78578942 (0:0.0079375579,1:0.0410116200,((((2:0.0106119561,(4:0.0269662921,6:0.0242033078):0.005277509016):0.005277509016,10:0.0160042678):1e-06,((5:0.0133008202,(8:0.0187224179,9:0.0187224179):0.01330082022):0.002631694373,7:0.0160042678):0.002631694373):0.007937557878,3:0.0160042678):0.01872241787);
 01: -2202.893929 (0:0.0079375579,1:0.0410116200,((2:0.0133008202,((((4:0.0325379610,5:0.0133008202):0.002631694373,(8:0.0214553907,9:0.0160042678):0.01330082022):0.002631694373,(6:0.0269662921,7:0.0133008202):0.005277509016):1e-06,10:0.0160042678):0.002631694373):0.005277509016,3:0.0160042678):0.01872241787);
 02: -2203.0310676 (0:0.0079375579,1:0.0410116200,((2:0.0079375579,((4:0.0269662921,6:0.0242033078):0.005277509016,(((5:0.0133008202,(8:0.0187224179,9:0.0187224179):0.01330082022):0.002631694373,7:0.0160042678):0.002631694373,10:0.0160042678):0.005277509016):0.002631694373):0.007937557878,3:0.0133008202):0.02145539067);
 03: -2203.1422104 (0:0.0079375579,1:0.0410116200,((2:0.0106119561,((((4:0.0325379610,5:0.0133008202):0.002631694373,(8:0.0214553907,9:0.0160042678):0.01330082022):0.002631694373,10:0.0160042678):1e-06,(6:0.0269662921,7:0.0133008202):0.005277509016):0.005277509016):0.005277509016,3:0.0133008202):0.02145539067);
 04: -2203.22258979 (0:0.0106119561,1:0.0381714078,(((2:0.0106119561,(4:0.0269662921,6:0.0242033078):0.005277509016):0.002631694373,(((5:0.0133008202,(8:0.0187224179,9:0.0187224179):0.01330082022):0.002631694373,7:0.0160042678):0.002631694373,10:0.0160042678):0.002631694373):0.005277509016,3:0.0160042678):0.02145539067);
 05: -2203.49519977 (0:0.0133008202,1:0.0353468981,((((2:0.0106119561,3:0.0187224179):0.002631694373,(4:0.0269662921,6:0.0242033078):0.007937557878):0.002631694373,((5:0.0133008202,(8:0.0187224179,9:0.0187224179):0.01330082022):0.002631694373,7:0.0160042678):0.002631694373):0.005277509016,10:0.0106119561):0.02145539067);
 06: -2204.11773043 (0:0.0106119561,1:0.0381714078,((2:0.0106119561,3:0.0187224179):0.002631694373,((((4:0.0325379610,5:0.0133008202):0.002631694373,(8:0.0214553907,9:0.0160042678):0.01330082022):0.002631694373,(6:0.0269662921,7:0.0133008202):0.005277509016):1e-06,10:0.0160042678):0.002631694373):0.02145539067);
 07: -2204.15106472 (0:0.0079375579,1:0.0410116200,((((((2:0.0133008202,4:0.0297444680):0.002631694373,5:0.0133008202):0.002631694373,(8:0.0214553907,9:0.0160042678):0.01330082022):0.002631694373,(6:0.0269662921,7:0.0133008202):0.005277509016):1e-06,10:0.0160042678):0.007937557878,3:0.0160042678):0.01872241787);
 08: -2204.30996163 (0:0.0079375579,1:0.0410116200,((((((2:0.0106119561,(4:0.0269662921,6:0.0242033078):0.005277509016):0.005277509016,5:0.0133008202):0.002631694373,7:0.0160042678):0.002631694373,10:0.0160042678):1e-06,(8:0.0214553907,9:0.0160042678):0.0160042678):0.007937557878,3:0.0160042678):0.01872241787);
 09: -2204.37132078 (0:0.0106119561,1:0.0381714078,((2:0.0106119561,(((4:0.0325379610,5:0.0133008202):0.002631694373,(8:0.0214553907,9:0.0160042678):0.01330082022):0.002631694373,((6:0.0242033078,7:0.0160042678):0.005277509016,10:0.0133008202):0.002631694373):0.005277509016):0.002631694373,3:0.0160042678):0.02145539067);
 10: -2204.45476841 (0:0.0106119561,1:0.0381714078,(((2:0.0079375579,(4:0.0269662921,6:0.0242033078):0.007937557878):0.002631694373,3:0.0187224179):0.002631694373,(((5:0.0133008202,(8:0.0187224179,9:0.0187224179):0.01330082022):0.002631694373,7:0.0160042678):0.002631694373,10:0.0160042678):0.002631694373):0.02145539067);
 11: -2205.13508372 (0:0.0079375579,1:0.0410116200,((2:0.0079375579,((4:0.0269662921,6:0.0242033078):0.005277509016,(((5:0.0160042678,7:0.0160042678):0.002631694373,(8:0.0214553907,9:0.0160042678):0.0160042678):1e-06,10:0.0160042678):0.005277509016):0.002631694373):0.007937557878,3:0.0133008202):0.02145539067);
 12: -2205.16485945 (0:0.0106119561,1:0.0381714078,(((((2:0.0106119561,(4:0.0269662921,6:0.0242033078):0.005277509016):0.005277509016,5:0.0133008202):0.002631694373,7:0.0160042678):0.002631694373,((8:0.0242033078,9:0.0133008202):0.0160042678,10:0.0133008202):0.002631694373):0.005277509016,3:0.0187224179):0.01872241787);
 13: -2205.26336074 (0:0.0079375579,1:0.0410116200,((((((2:0.0106119561,(4:0.0269662921,6:0.0242033078):0.005277509016):0.005277509016,5:0.0133008202):0.002631694373,7:0.0160042678):0.002631694373,(8:0.0214553907,9:0.0160042678):0.0160042678):0.002631694373,10:0.0133008202):0.007937557878,3:0.0187224179):0.0160042678);
 14: -2205.30651925 (0:0.0079375579,1:0.0410116200,(((2:0.0106119561,(4:0.0269662921,6:0.0242033078):0.005277509016):0.005277509016,(((5:0.0133008202,(8:0.0187224179,9:0.0187224179):0.01330082022):0.002631694373,10:0.0160042678):0.002631694373,7:0.0160042678):1e-06):0.007937557878,3:0.0160042678):0.01872241787);
 15: -2205.39660575 (0:0.0079375579,1:0.0410116200,(((((2:0.0133008202,4:0.0297444680):0.002631694373,5:0.0133008202):0.002631694373,(8:0.0214553907,9:0.0160042678):0.01330082022):0.002631694373,((6:0.0242033078,7:0.0160042678):0.005277509016,10:0.0133008202):0.002631694373):0.007937557878,3:0.0160042678):0.01872241787);
 16: -2205.43130804 (0:0.0106119561,1:0.0381714078,(((2:0.0106119561,(4:0.0269662921,6:0.0242033078):0.005277509016):0.002631694373,(((5:0.0133008202,7:0.0187224179):1e-06,(8:0.0187224179,9:0.0187224179):0.01330082022):0.005277509016,10:0.0160042678):0.002631694373):0.005277509016,3:0.0160042678):0.02145539067);
 17: -2205.49974232 (0:0.0106119561,1:0.0381714078,(((((2:0.0106119561,(4:0.0269662921,6:0.0242033078):0.005277509016):0.007937557878,7:0.0160042678):1e-06,(5:0.0133008202,(8:0.0187224179,9:0.0187224179):0.01330082022):0.002631694373):0.002631694373,10:0.0160042678):0.005277509016,3:0.0187224179):0.01872241787);
 18: -2205.62642538 (0:0.0079375579,1:0.0410116200,((((2:0.0106119561,(4:0.0269662921,6:0.0242033078):0.005277509016):0.005277509016,((8:0.0242033078,9:0.0133008202):0.0160042678,10:0.0133008202):0.002631694373):1e-06,(5:0.0160042678,7:0.0160042678):0.002631694373):0.007937557878,3:0.0160042678):0.01872241787);
 19: -2205.7089304 (0:0.0106119561,1:0.0381714078,((2:0.0133008202,3:0.0160042678):0.002631694373,(((4:0.0325379610,5:0.0133008202):0.002631694373,(8:0.0214553907,9:0.0160042678):0.01330082022):0.002631694373,((6:0.0242033078,7:0.0160042678):0.005277509016,10:0.0133008202):0.002631694373):0.005277509016):0.01872241787);
ModelCodon:
 kappa: 2.775069298
 kappa2: 1
 omega: 0.5808109498
PhyloTree:
 newick: (0:0.0079375579,1:0.0410116200,((((2:0.0106119561,(4:0.0269662921,6:0.0242033078):0.005277509016):0.005277509016,10:0.0160042678):1e-06,((5:0.0133008202,(8:0.0187224179,9:0.0187224179):0.01330082022):0.002631694373,7:0.0160042678):0.002631694373):0.007937557878,3:0.0160042678):0.01872241787);
RateGamma:
 gamma_shape: 0.2682593704
RateGammaInvar:
 gamma_shape: 0.526675461
 p_invar: 0.3831017566
RateInvar:
 p_invar: 0.6534739816
StopRule:
 curIteration: 102
 start_real_time: 1626889671
 time_vec: 1
boot_consense_logl: 0
contree_rfdist: -1
finished: true
finishedCandidateSet: true
finishedModelFinal: true
finishedModelInit: true
iqtree:
 command:  -s ../../data/selection-analysis/clade2/pairwise_needleman_clade2.final.fa -st CODON
 seed: 584285
 start_time: 1626889626
 version: 2.0.6
```
