## Supplementary Data 4 for "Transposable elements drive the evolution of metazoan zinc finger genes": pairwise_needleman_clade2.final.fa.iqtree

```
IQ-TREE 2.0.6 built Jun  5 2020

Input file name: ../../data/selection-analysis/clade2/pairwise_needleman_clade2.final.fa
Type of analysis: ModelFinder + tree reconstruction
Random seed number: 584285

REFERENCES
----------

To cite IQ-TREE please use:

Bui Quang Minh, Heiko A. Schmidt, Olga Chernomor, Dominik Schrempf,
Michael D. Woodhams, Arndt von Haeseler, and Robert Lanfear (2020)
IQ-TREE 2: New models and efficient methods for phylogenetic inference
in the genomic era. Mol. Biol. Evol., in press.
https://doi.org/10.1093/molbev/msaa015

To cite ModelFinder please use: 

Subha Kalyaanamoorthy, Bui Quang Minh, Thomas KF Wong, Arndt von Haeseler,
and Lars S Jermiin (2017) ModelFinder: Fast model selection for
accurate phylogenetic estimates. Nature Methods, 14:587–589.
https://doi.org/10.1038/nmeth.4285

SEQUENCE ALIGNMENT
------------------

Input data: 11 sequences with 381 codon sites
Number of constant sites: 309 (= 81.1024% of all sites)
Number of invariant (constant or ambiguous constant) sites: 309 (= 81.1024% of all sites)
Number of parsimony informative sites: 34
Number of distinct site patterns: 122

ModelFinder
-----------

Best-fit model according to BIC: MG+F1X4+G4

List of models sorted by BIC scores: 

Model                  LogL         AIC      w-AIC        AICc     w-AICc         BIC      w-BIC
MG+F1X4+G4        -2209.554    4467.108 - 1.76e-24    4470.478 - 3.47e-15    4561.735 +    0.576
MG+F1X4+I         -2210.278    4468.557 - 8.53e-25    4471.928 - 1.68e-15    4563.184 +    0.279
MG+F1X4+R2        -2209.096    4468.192 - 1.02e-24    4471.854 - 1.75e-15    4566.762 -   0.0466
MG+F1X4+I+G4      -2209.285    4468.569 - 8.48e-25    4472.231 - 1.45e-15    4567.139 -   0.0386
MGK+F1X4+G4       -2209.554    4469.109 - 6.47e-25    4472.771 -  1.1e-15    4567.679 -   0.0295
MGK+F1X4+I        -2210.278    4470.557 - 3.14e-25    4474.219 - 5.35e-16    4569.127 -   0.0143
GY+F1X4+G4        -2211.057    4472.114 - 1.44e-25    4475.776 - 2.46e-16    4570.684 -  0.00656
GY+F1X4+I         -2211.542    4473.085 - 8.86e-26    4476.747 - 1.51e-16    4571.655 -  0.00404
MGK+F1X4+R2       -2209.097    4470.194 - 3.76e-25    4474.160 - 5.51e-16    4572.706 -  0.00239
MGK+F1X4+I+G4     -2209.285    4470.569 - 3.12e-25    4474.536 - 4.57e-16    4573.082 -  0.00198
GY+F1X4+R2        -2210.711    4473.422 - 7.49e-26    4477.388 -  1.1e-16    4575.934 - 0.000475
GY+F1X4+I+G4      -2210.739    4473.478 - 7.28e-26    4477.444 - 1.07e-16    4575.991 - 0.000462
MG+F3X4+G4        -2201.572    4463.143 - 1.28e-23    4468.458 - 9.54e-15    4581.427 - 3.05e-05
MG+F3X4+I         -2202.267    4464.533 - 6.37e-24    4469.848 - 4.76e-15    4582.817 - 1.52e-05
MG+F3X4+R2        -2201.156    4464.312 - 7.12e-24    4469.997 - 4.42e-15    4586.539 - 2.37e-06
MG+F3X4+I+G4      -2201.337    4464.675 - 5.94e-24    4470.360 - 3.68e-15    4586.902 - 1.97e-06
MGK+F3X4+G4       -2201.630    4465.260 - 4.43e-24    4470.945 - 2.75e-15    4587.487 - 1.47e-06
MGK+F3X4+I        -2202.265    4466.530 - 2.35e-24    4472.214 - 1.46e-15    4588.756 - 7.81e-07
MGK+F3X4+R2       -2201.138    4466.275 - 2.67e-24    4472.344 - 1.37e-15    4592.445 - 1.24e-07
MGK+F3X4+I+G4     -2201.385    4466.770 - 2.08e-24    4472.839 - 1.07e-15    4592.939 - 9.65e-08
GY+F3X4+G4        -2208.032    4478.064 - 7.35e-27    4483.748 - 4.56e-18    4600.290 - 2.44e-09
GY+F3X4+I         -2208.462    4478.924 - 4.78e-27    4484.609 - 2.97e-18    4601.151 - 1.59e-09
GY+F3X4+R2        -2207.674    4479.348 - 3.87e-27    4485.417 - 1.98e-18    4605.517 - 1.79e-10
GY+F3X4+I+G4      -2207.730    4479.461 - 3.66e-27    4485.530 - 1.87e-18    4605.630 - 1.69e-10
GY+F3X4+R3        -2207.646    4483.292 - 5.38e-28    4490.170 - 1.84e-19    4617.347 - 4.83e-13
GY+F3X4           -2232.368    4524.735 - 5.39e-37    4530.049 - 4.03e-28    4643.019 - 1.29e-18
GY+F+G4           -2097.991    4359.982 +    0.322    4405.660 +    0.413    4683.292 - 2.32e-27
GY+F+I            -2098.421    4360.841 +    0.209    4406.519 +    0.269    4684.151 - 1.51e-27
GY+F+R2           -2097.197    4360.395 +    0.262    4407.344 +    0.178    4687.647 - 2.62e-28
GY+F+I+G4         -2097.431    4360.862 +    0.207    4407.812 +    0.141    4688.115 - 2.08e-28
SCHN05+F1X4+I     -2308.396    4662.792 - 5.67e-67    4665.884 - 1.28e-57    4753.476 - 1.33e-42
SCHN05+FU+I       -2317.681    4675.362 - 1.06e-69    4677.695 -  3.5e-60    4754.218 - 9.19e-43
SCHN05+FU+G4      -2318.278    4676.557 - 5.81e-70    4678.890 - 1.93e-60    4755.413 - 5.05e-43
SCHN05+F1X4+R2    -2306.745    4661.490 - 1.09e-66    4664.860 - 2.14e-57    4756.117 - 3.56e-43
SCHN05+F1X4+G4    -2309.796    4665.592 -  1.4e-67    4668.684 - 3.17e-58    4756.276 - 3.28e-43
SCHN05+FU+R2      -2317.062    4676.123 - 7.22e-70    4678.697 - 2.12e-60    4758.922 - 8.74e-44
SCHN05+F1X4+I+G4   -2308.224    4664.447 - 2.48e-67    4667.818 - 4.88e-58    4759.075 -  8.1e-44
SCHN05+FU+I+G4    -2317.712    4677.424 - 3.77e-70    4679.998 - 1.11e-60    4760.223 - 4.56e-44
KOSI07+F1X4+I     -2312.936    4671.873 - 6.04e-69    4674.965 - 1.37e-59    4762.557 - 1.42e-44
KOSI07+F1X4+G4    -2313.988    4673.975 - 2.11e-69    4677.067 - 4.79e-60    4764.659 - 4.96e-45
KOSI07+F1X4+R2    -2312.680    4673.359 - 2.87e-69    4676.730 - 5.67e-60    4767.986 - 9.41e-46
KOSI07+F1X4+I+G4   -2313.276    4674.552 - 1.58e-69    4677.923 - 3.12e-60    4769.179 - 5.18e-46
SCHN05+F3X4+I     -2305.770    4669.540 - 1.94e-68    4674.497 - 1.73e-59    4783.881 - 3.33e-49
SCHN05+F3X4+R2    -2303.973    4667.945 - 4.31e-68    4673.260 - 3.22e-59    4786.229 - 1.03e-49
SCHN05+F3X4+G4    -2307.127    4672.254 -    5e-69    4677.211 - 4.46e-60    4786.595 - 8.56e-50
SCHN05+F3X4+I+G4   -2304.780    4669.560 - 1.92e-68    4674.874 - 1.43e-59    4787.844 - 4.59e-50
KOSI07+F3X4+I     -2310.614    4679.228 - 1.53e-70    4684.185 - 1.36e-61    4793.569 - 2.62e-51
KOSI07+F3X4+G4    -2312.008    4682.017 - 3.79e-71    4686.974 - 3.38e-62    4796.358 -  6.5e-52
KOSI07+F3X4+R2    -2309.872    4679.745 - 1.18e-70    4685.059 - 8.81e-62    4798.029 - 2.82e-52
KOSI07+F3X4+I+G4   -2310.423    4680.847 -  6.8e-71    4686.161 - 5.08e-62    4799.131 - 1.62e-52
KOSI07+FU+I       -2351.500    4743.000 - 2.17e-84    4745.334 - 7.19e-75    4821.856 - 1.89e-57
KOSI07+FU+G4      -2352.496    4744.993 - 8.01e-85    4747.326 - 2.65e-75    4823.849 - 6.97e-58
KOSI07+FU+R2      -2351.485    4744.970 -  8.1e-85    4747.544 - 2.38e-75    4827.769 - 9.81e-59
KOSI07+FU+I+G4    -2352.034    4746.068 - 4.68e-85    4748.642 - 1.37e-75    4828.867 - 5.67e-59
SCHN05+F+I        -2180.691    4521.381 - 2.88e-36    4564.581 - 1.28e-35    4836.805 - 1.07e-60
SCHN05+F+G4       -2181.949    4523.897 -  8.2e-37    4567.097 - 3.63e-36    4839.321 - 3.04e-61
SCHN05+F+R2       -2179.824    4521.649 - 2.52e-36    4566.077 - 6.05e-36    4841.016 -  1.3e-61
SCHN05+F+I+G4     -2179.858    4521.716 - 2.44e-36    4566.144 - 5.85e-36    4841.083 - 1.26e-61
KOSI07+F+I        -2194.033    4548.066 - 4.63e-42    4591.266 - 2.05e-41    4863.490 - 1.72e-66
KOSI07+F+G4       -2196.051    4552.102 - 6.15e-43    4595.302 - 2.73e-42    4867.526 - 2.28e-67
KOSI07+F+I+G4     -2193.966    4549.931 - 1.82e-42    4594.359 - 4.37e-42    4869.298 - 9.42e-68
KOSI07+F+R2       -2194.879    4551.758 - 7.31e-43    4596.186 - 1.75e-42    4871.125 - 3.78e-68

AIC, w-AIC   : Akaike information criterion scores and weights.
AICc, w-AICc : Corrected AIC scores and weights.
BIC, w-BIC   : Bayesian information criterion scores and weights.

Plus signs denote the 95% confidence sets.
Minus signs denote significant exclusion.

SUBSTITUTION PROCESS
--------------------

Model of substitution: MG+F1X4+G4

State frequencies: 
  pi(AAA) = 0.0578  pi(AAC) = 0.0304  pi(AAG) = 0.0340  pi(AAT) = 0.0306
  pi(ACA) = 0.0304  pi(ACC) = 0.0160  pi(ACG) = 0.0179  pi(ACT) = 0.0161
  pi(AGA) = 0.0340  pi(AGC) = 0.0179  pi(AGG) = 0.0200  pi(AGT) = 0.0180
  pi(ATA) = 0.0306  pi(ATC) = 0.0161  pi(ATG) = 0.0180  pi(ATT) = 0.0162
  pi(CAA) = 0.0304  pi(CAC) = 0.0160  pi(CAG) = 0.0179  pi(CAT) = 0.0161
  pi(CCA) = 0.0160  pi(CCC) = 0.0084  pi(CCG) = 0.0094  pi(CCT) = 0.0085
  pi(CGA) = 0.0179  pi(CGC) = 0.0094  pi(CGG) = 0.0105  pi(CGT) = 0.0095
  pi(CTA) = 0.0161  pi(CTC) = 0.0085  pi(CTG) = 0.0095  pi(CTT) = 0.0085
  pi(GAA) = 0.0340  pi(GAC) = 0.0179  pi(GAG) = 0.0200  pi(GAT) = 0.0180
  pi(GCA) = 0.0179  pi(GCC) = 0.0094  pi(GCG) = 0.0105  pi(GCT) = 0.0095
  pi(GGA) = 0.0200  pi(GGC) = 0.0105  pi(GGG) = 0.0117  pi(GGT) = 0.0106
  pi(GTA) = 0.0180  pi(GTC) = 0.0095  pi(GTG) = 0.0106  pi(GTT) = 0.0095
  pi(TAC) = 0.0161  pi(TAT) = 0.0162  pi(TCA) = 0.0161  pi(TCC) = 0.0085
  pi(TCG) = 0.0095  pi(TCT) = 0.0085  pi(TGC) = 0.0095  pi(TGG) = 0.0106
  pi(TGT) = 0.0095  pi(TTA) = 0.0162  pi(TTC) = 0.0085  pi(TTG) = 0.0095
  pi(TTT) = 0.0086
Model of rate heterogeneity: Gamma with 4 categories
Gamma shape alpha: 0.2683

 Category  Relative_rate  Proportion
  1         0.0031         0.2500
  2         0.0802         0.2500
  3         0.5384         0.2500
  4         3.3783         0.2500
Relative rates are computed as MEAN of the portion of the Gamma distribution falling in the category.

MAXIMUM LIKELIHOOD TREE
-----------------------

Log-likelihood of the tree: -2202.7858 (s.e. 71.6125)
Unconstrained log-likelihood (without tree): -1592.6118
Number of free parameters (#branches + #model parameters): 24
Akaike information criterion (AIC) score: 4453.5716
Corrected Akaike information criterion (AICc) score: 4456.9424
Bayesian information criterion (BIC) score: 4548.1988

Total tree length (sum of branch lengths): 0.2653
Sum of internal branch lengths: 0.0558 (21.0278% of tree length)

WARNING: 1 near-zero internal branches (<0.0026) should be treated with caution
         Such branches are denoted by '**' in the figure below

NOTE: Tree is UNROOTED although outgroup taxon 'g246.t1' is drawn at root

NOTE: Branch lengths are interpreted as number of nucleotide substitutions per codon site!
      Rescale them by 1/3 if you want to have #nt substitutions per nt site

+------g246.t1
|
+-------------------------------------g493.t1
|
|                              +--------g45.t1
|                          +---|
|                          |   |   +------------------------g634.t1
|                          |   +---|
|                          |       +---------------------g553.t1
|                       +**|
|                       |  +-------------g302.t1
|                +------|
|                |      |     +-----------g397.t1
|                |      |  +--|
|                |      |  |  |           +----------------g222.t1
|                |      |  |  +-----------|
|                |      |  |              +----------------g250.t1
|                |      +--|
|                |         +-------------g338.t1
+----------------|
                 +-------------g449.t1

Tree in newick format:

(g246.t1:0.0079375579,g493.t1:0.0410116200,((((g45.t1:0.0106119561,(g634.t1:0.0269662921,g553.t1:0.0242033078):0.0052775090):0.0052775090,g302.t1:0.0160042678):0.0000010000,((g397.t1:0.0133008202,(g222.t1:0.0187224179,g250.t1:0.0187224179):0.0133008202):0.0026316944,g338.t1:0.0160042678):0.0026316944):0.0079375579,g449.t1:0.0160042678):0.0187224179);

TIME STAMP
----------

Date and time: Wed Jul 21 13:48:04 2021
Total CPU time used: 13.8061 seconds (0h:0m:13s)
Total wall-clock time used: 13.8377 seconds (0h:0m:13s)
```
