## Supplementary Data 4 for "Transposable elements drive the evolution of metazoan zinc finger genes": pairwise_needleman_clade2.final.fa.log

```
IQ-TREE multicore version 2.0.6 for Mac OS X 64-bit built May 30 2020
Developed by Bui Quang Minh, Nguyen Lam Tung, Olga Chernomor,
Heiko Schmidt, Dominik Schrempf, Michael Woodhams.

Host:    dhcp-vl2041-11851.eduroam.cornell.edu (AVX2, FMA3, 32 GB RAM)
Command: iqtree2 -s ../../data/selection-analysis/clade2/pairwise_needleman_clade2.final.fa -st CODON
Seed:    584285 (Using SPRNG - Scalable Parallel Random Number Generator)
Time:    Wed Jul 21 13:47:06 2021
Kernel:  AVX+FMA - 1 threads (16 CPU cores detected)

HINT: Use -nt option to specify number of threads because your CPU has 16 cores!
HINT: -nt AUTO will automatically determine the best number of threads to use.

Reading alignment file ../../data/selection-analysis/clade2/pairwise_needleman_clade2.final.fa ... Fasta format detected
Alignment most likely contains DNA/RNA sequences
Converting to codon sequences with genetic code  ...
Alignment has 11 sequences with 381 columns, 122 distinct patterns
34 parsimony-informative, 38 singleton sites, 309 constant sites
         Gap/Ambiguity  Composition  p-value
   1  g246.t1    0.00%    passed    100.00%
   2  g493.t1    0.00%    passed    100.00%
   3  g45.t1     0.00%    passed    100.00%
   4  g449.t1    0.00%    passed    100.00%
   5  g634.t1    0.00%    passed    100.00%
   6  g397.t1    0.00%    passed    100.00%
   7  g553.t1    0.00%    passed    100.00%
   8  g338.t1    0.00%    passed    100.00%
   9  g222.t1    0.00%    passed    100.00%
  10  g250.t1    0.00%    passed    100.00%
  11  g302.t1    0.00%    passed    100.00%
****  TOTAL      0.00%  0 sequences failed composition chi2 test (p-value<5%; df=56)

Creating fast initial parsimony tree by random order stepwise addition...
0.000 seconds, parsimony score: 101 (based on 72 sites)
Perform fast likelihood tree search using GY+F3X4+I+G model...
Estimate model parameters (epsilon = 5.000)
Perform nearest neighbor interchange...
Estimate model parameters (epsilon = 1.000)
1. Initial log-likelihood: -2210.229
Optimal log-likelihood: -2210.163
Nonsynonymous/synonymous ratio (omega): 0.501
Transition/transversion ratio (kappa): 2.630
Proportion of invariable sites: 0.383
Gamma shape alpha: 0.527
Parameters optimization took 1 rounds (0.197 sec)
Time for fast ML tree search: 1.208 seconds

NOTE: ModelFinder requires 9 MB RAM!
ModelFinder will test up to 195 codon models (sample size: 381) ...
 No. Model         -LnL         df  AIC          AICc         BIC
  1  GY+F3X4       2232.368     30  4524.735     4530.049     4643.019
  2  GY+F3X4+I     2208.462     31  4478.924     4484.609     4601.151
  3  GY+F3X4+G4    2208.032     31  4478.064     4483.748     4600.290
  4  GY+F3X4+I+G4  2207.730     32  4479.461     4485.530     4605.630
  5  GY+F3X4+R2    2207.674     32  4479.348     4485.417     4605.517
  6  GY+F3X4+R3    2207.646     34  4483.292     4490.170     4617.347
 15  GY+F1X4+I     2211.542     25  4473.085     4476.747     4571.655
 16  GY+F1X4+G4    2211.057     25  4472.114     4475.776     4570.684
 17  GY+F1X4+I+G4  2210.739     26  4473.478     4477.444     4575.991
 18  GY+F1X4+R2    2210.711     26  4473.422     4477.388     4575.934
 28  GY+F+I        2098.421     82  4360.841     4406.519     4684.151
 29  GY+F+G4       2097.991     82  4359.982     4405.660     4683.292
 30  GY+F+I+G4     2097.431     83  4360.862     4407.812     4688.115
 31  GY+F+R2       2097.197     83  4360.395     4407.344     4687.647
 41  MGK+F3X4+I    2202.265     31  4466.530     4472.214     4588.756
 42  MGK+F3X4+G4   2201.630     31  4465.260     4470.945     4587.487
 43  MGK+F3X4+I+G4 2201.385     32  4466.770     4472.839     4592.939
 44  MGK+F3X4+R2   2201.138     32  4466.275     4472.344     4592.445
 54  MGK+F1X4+I    2210.278     25  4470.557     4474.219     4569.127
 55  MGK+F1X4+G4   2209.554     25  4469.109     4472.771     4567.679
 56  MGK+F1X4+I+G4 2209.285     26  4470.569     4474.536     4573.082
 57  MGK+F1X4+R2   2209.097     26  4470.194     4474.160     4572.706
 67  MG+F3X4+I     2202.267     30  4464.533     4469.848     4582.817
 68  MG+F3X4+G4    2201.572     30  4463.143     4468.458     4581.427
 69  MG+F3X4+I+G4  2201.337     31  4464.675     4470.360     4586.902
 70  MG+F3X4+R2    2201.156     31  4464.312     4469.997     4586.539
 80  MG+F1X4+I     2210.278     24  4468.557     4471.928     4563.184
 81  MG+F1X4+G4    2209.554     24  4467.108     4470.478     4561.735
 82  MG+F1X4+I+G4  2209.285     25  4468.569     4472.231     4567.139
 83  MG+F1X4+R2    2209.096     25  4468.192     4471.854     4566.762
 93  KOSI07+F3X4+I 2310.614     29  4679.228     4684.185     4793.569
 94  KOSI07+F3X4+G4 2312.008     29  4682.017     4686.974     4796.358
 95  KOSI07+F3X4+I+G4 2310.423     30  4680.847     4686.161     4799.131
 96  KOSI07+F3X4+R2 2309.872     30  4679.745     4685.059     4798.029
106  KOSI07+F1X4+I 2312.936     23  4671.873     4674.965     4762.557
107  KOSI07+F1X4+G4 2313.988     23  4673.975     4677.067     4764.659
108  KOSI07+F1X4+I+G4 2313.276     24  4674.552     4677.923     4769.179
109  KOSI07+F1X4+R2 2312.680     24  4673.359     4676.730     4767.986
119  KOSI07+F+I    2194.033     80  4548.066     4591.266     4863.490
120  KOSI07+F+G4   2196.051     80  4552.102     4595.302     4867.526
121  KOSI07+F+I+G4 2193.966     81  4549.931     4594.359     4869.298
122  KOSI07+F+R2   2194.879     81  4551.758     4596.186     4871.125
132  KOSI07+FU+I   2351.500     20  4743.000     4745.334     4821.856
133  KOSI07+FU+G4  2352.496     20  4744.993     4747.326     4823.849
134  KOSI07+FU+I+G4 2352.034     21  4746.068     4748.642     4828.867
135  KOSI07+FU+R2  2351.485     21  4744.970     4747.544     4827.769
145  SCHN05+F3X4+I 2305.770     29  4669.540     4674.497     4783.881
146  SCHN05+F3X4+G4 2307.127     29  4672.254     4677.211     4786.595
147  SCHN05+F3X4+I+G4 2304.780     30  4669.560     4674.874     4787.844
148  SCHN05+F3X4+R2 2303.973     30  4667.945     4673.260     4786.229
158  SCHN05+F1X4+I 2308.396     23  4662.792     4665.884     4753.476
159  SCHN05+F1X4+G4 2309.796     23  4665.592     4668.684     4756.276
160  SCHN05+F1X4+I+G4 2308.224     24  4664.447     4667.818     4759.075
161  SCHN05+F1X4+R2 2306.745     24  4661.490     4664.860     4756.117
171  SCHN05+F+I    2180.691     80  4521.381     4564.581     4836.805
172  SCHN05+F+G4   2181.949     80  4523.897     4567.097     4839.321
173  SCHN05+F+I+G4 2179.858     81  4521.716     4566.144     4841.083
174  SCHN05+F+R2   2179.824     81  4521.649     4566.077     4841.016
184  SCHN05+FU+I   2317.681     20  4675.362     4677.695     4754.218
185  SCHN05+FU+G4  2318.278     20  4676.557     4678.890     4755.413
186  SCHN05+FU+I+G4 2317.712     21  4677.424     4679.998     4760.223
187  SCHN05+FU+R2  2317.062     21  4676.123     4678.697     4758.922
Akaike Information Criterion:           GY+F+G4
Corrected Akaike Information Criterion: GY+F+G4
Bayesian Information Criterion:         MG+F1X4+G4
Best-fit model: MG+F1X4+G4 chosen according to BIC

All model information printed to ../../data/selection-analysis/clade2/pairwise_needleman_clade2.final.fa.model.gz
CPU time for ModelFinder: 44.388 seconds (0h:0m:44s)
Wall-clock time for ModelFinder: 44.576 seconds (0h:0m:44s)
NOTE: State(s) CGA, CTA, TCG, TTG not present in alignment and thus removed from Markov process to prevent numerical problems
NOTE: 4 states (see above) are not present and thus removed from Markov process to prevent numerical problems

NOTE: 3 MB RAM (0 GB) is required!
Estimate model parameters (epsilon = 0.100)
1. Initial log-likelihood: -2209.554
Optimal log-likelihood: -2209.554
Nonsynonymous/synonymous ratio (omega): 0.536
Transition/transversion ratio (kappa): 2.775
Gamma shape alpha: 0.262
Parameters optimization took 1 rounds (0.197 sec)
Computing ML distances based on estimated model parameters... 0.081 sec
Computing BIONJ tree...
0.001 seconds
Log-likelihood of BIONJ tree: -2207.106
--------------------------------------------------------------------
|             INITIALIZING CANDIDATE TREE SET                      |
--------------------------------------------------------------------
Generating 98 parsimony trees... 0.023 second
Computing log-likelihood of 98 initial trees ... 3.415 seconds
Current best score: -2202.853

Do NNI search on 20 best initial trees
Estimate model parameters (epsilon = 0.100)
BETTER TREE FOUND at iteration 1: -2202.786
Iteration 10 / LogL: -2204.371 / Time: 0h:0m:4s
Iteration 20 / LogL: -2205.788 / Time: 0h:0m:5s
Finish initializing candidate tree set (20)
Current best tree score: -2202.786 / CPU time: 5.430
Number of iterations: 20
--------------------------------------------------------------------
|               OPTIMIZING CANDIDATE TREE SET                      |
--------------------------------------------------------------------
Iteration 30 / LogL: -2209.901 / Time: 0h:0m:6s (0h:0m:16s left)
Iteration 40 / LogL: -2233.630 / Time: 0h:0m:7s (0h:0m:12s left)
Iteration 50 / LogL: -2214.933 / Time: 0h:0m:8s (0h:0m:8s left)
Iteration 60 / LogL: -2231.062 / Time: 0h:0m:9s (0h:0m:6s left)
Iteration 70 / LogL: -2267.558 / Time: 0h:0m:10s (0h:0m:4s left)
Iteration 80 / LogL: -2220.021 / Time: 0h:0m:11s (0h:0m:3s left)
Iteration 90 / LogL: -2209.868 / Time: 0h:0m:12s (0h:0m:1s left)
Iteration 100 / LogL: -2260.053 / Time: 0h:0m:13s (0h:0m:0s left)
TREE SEARCH COMPLETED AFTER 102 ITERATIONS / Time: 0h:0m:13s

--------------------------------------------------------------------
|                    FINALIZING TREE SEARCH                        |
--------------------------------------------------------------------
Performs final model parameters optimization
Estimate model parameters (epsilon = 0.010)
1. Initial log-likelihood: -2202.786
Optimal log-likelihood: -2202.786
Nonsynonymous/synonymous ratio (omega): 0.578
Transition/transversion ratio (kappa): 2.775
Gamma shape alpha: 0.268
Parameters optimization took 1 rounds (0.173 sec)
BEST SCORE FOUND : -2202.786
Total tree length: 0.265

Total number of iterations: 102
CPU time used for tree search: 13.314 sec (0h:0m:13s)
Wall-clock time used for tree search: 13.341 sec (0h:0m:13s)
Total CPU time used: 13.806 sec (0h:0m:13s)
Total wall-clock time used: 13.836 sec (0h:0m:13s)

Analysis results written to: 
  IQ-TREE report:                ../../data/selection-analysis/clade2/pairwise_needleman_clade2.final.fa.iqtree
  Maximum-likelihood tree:       ../../data/selection-analysis/clade2/pairwise_needleman_clade2.final.fa.treefile
  Likelihood distances:          ../../data/selection-analysis/clade2/pairwise_needleman_clade2.final.fa.mldist
  Screen log file:               ../../data/selection-analysis/clade2/pairwise_needleman_clade2.final.fa.log

Date and Time: Wed Jul 21 13:48:05 2021
```
