## Supplementary Data 4 for "Transposable elements drive the evolution of metazoan zinc finger genes": pairwise_needleman_clade2.final.fa.mldist

```
11
g246.t1    0.0000000 0.0500813 0.0468991 0.0441870 0.0794040 0.0499005 0.0728497 0.0496548 0.0640780 0.0644607 0.0470282 
g493.t1    0.0500813 0.0000000 0.0765345 0.0795911 0.0857080 0.0734026 0.0853715 0.0851312 0.1062107 0.0945615 0.0708722 
g45.t1     0.0468991 0.0765345 0.0000000 0.0299281 0.0472304 0.0300333 0.0439755 0.0354181 0.0496398 0.0499257 0.0327718 
g449.t1    0.0441870 0.0795911 0.0299281 0.0000000 0.0558094 0.0440546 0.0553451 0.0438425 0.0639051 0.0585727 0.0412081 
g634.t1    0.0794040 0.0857080 0.0472304 0.0558094 0.0000000 0.0503395 0.0587486 0.0614910 0.0705535 0.0709887 0.0588683 
g397.t1    0.0499005 0.0734026 0.0300333 0.0440546 0.0503395 0.0000000 0.0413317 0.0327511 0.0469804 0.0472502 0.0300950 
g553.t1    0.0728497 0.0853715 0.0439755 0.0553451 0.0587486 0.0413317 0.0000000 0.0439698 0.0755712 0.0702714 0.0469812 
g338.t1    0.0496548 0.0851312 0.0354181 0.0438425 0.0614910 0.0327511 0.0439698 0.0000000 0.0523651 0.0526679 0.0354914 
g222.t1    0.0640780 0.1062107 0.0496398 0.0639051 0.0705535 0.0469804 0.0755712 0.0523651 0.0000000 0.0384801 0.0553975 
g250.t1    0.0644607 0.0945615 0.0499257 0.0585727 0.0709887 0.0472502 0.0702714 0.0526679 0.0384801 0.0000000 0.0441888 
g302.t1    0.0470282 0.0708722 0.0327718 0.0412081 0.0588683 0.0300950 0.0469812 0.0354914 0.0553975 0.0441888 0.0000000 
```
