## Supplementary Data 4 for "Transposable elements drive the evolution of metazoan zinc finger genes": pairwise_needleman_clade2.final.fa.model

```
--- # IQ-TREE Checkpoint ver >= 1.6
GY+F+G4: -2097.991089 82 0.2967153667
GY+F+I: -2098.420732 82 0.3144694252
GY+F+I+G4: -2097.431118 83 0.2985669523
GY+F+R2: -2097.19741 83 0.3210410902
GY+F1X4+G4: -2211.056986 25 0.2967153667
GY+F1X4+I: -2211.542425 25 0.2967153669
GY+F1X4+I+G4: -2210.738968 26 0.2968676082
GY+F1X4+R2: -2210.710792 26 0.3010648899
GY+F3X4: -2232.367552 30 0.2798164606
GY+F3X4+G4: -2208.031827 31 0.3120981896
GY+F3X4+I: -2208.461899 31 0.3120981896
GY+F3X4+I+G4: -2207.730434 32 0.3122834973
GY+F3X4+R2: -2207.67386 32 0.3169653964
GY+F3X4+R3: -2207.645921 34 0.3146712797
KOSI07+F+G4: -2196.051084 80 0.2823164912
KOSI07+F+I: -2194.032891 80 0.3755419709
KOSI07+F+I+G4: -2193.965671 81 0.3190388642
KOSI07+F+R2: -2194.878923 81 0.3520483896
KOSI07+F1X4+G4: -2313.987524 23 0.2823164912
KOSI07+F1X4+I: -2312.9363 23 0.3285226219
KOSI07+F1X4+I+G4: -2313.276025 24 0.2936732775
KOSI07+F1X4+R2: -2312.67956 24 0.3380272795
KOSI07+F3X4+G4: -2312.008331 29 0.2823164912
KOSI07+F3X4+I: -2310.613951 29 0.361306004
KOSI07+F3X4+I+G4: -2310.423285 30 0.3101595902
KOSI07+F3X4+R2: -2309.872374 30 0.3529425559
KOSI07+FU+G4: -2352.496344 20 0.2823164912
KOSI07+FU+I: -2351.500104 20 0.2912298594
KOSI07+FU+I+G4: -2352.034003 21 0.2851503135
KOSI07+FU+R2: -2351.485 21 0.2976249979
MG+F1X4+G4: -2209.553751 24 0.2823164912
MG+F1X4+I: -2210.278359 24 0.2823164911
MG+F1X4+I+G4: -2209.284507 25 0.2827968755
MG+F1X4+R2: -2209.095825 25 0.2860857794
MG+F3X4+G4: -2201.571636 30 0.2821068342
MG+F3X4+I: -2202.266704 30 0.2814585829
MG+F3X4+I+G4: -2201.33749 31 0.2824046781
MG+F3X4+R2: -2201.155885 31 0.2852535542
MGK+F1X4+G4: -2209.554351 25 0.2821068342
MGK+F1X4+I: -2210.278482 25 0.2821068343
MGK+F1X4+I+G4: -2209.284731 26 0.2826270738
MGK+F1X4+R2: -2209.096837 26 0.2860987632
MGK+F3X4+G4: -2201.629971 31 0.2967153667
MGK+F3X4+I: -2202.26479 31 0.2812360591
MGK+F3X4+I+G4: -2201.384944 32 0.2940357829
MGK+F3X4+R2: -2201.137671 32 0.2859343356
ModelCodon:
 kappa: 2.775069298
 kappa2: 1
 omega: 0.5359942148
PhyloTree:
 newick: (0:0.0107246241,1:0.0387661505,((((2:0.0133441535,(4:0.0354523117,(5:0.0135820779,(8:0.0215074974,9:0.0162863329):0.01609986619):2.47441547e-06):0.002753450231):0.002513998639,(6:0.0299856486,7:0.0137180503):0.005214275367):1.037696383e-06,3:0.0240543689):0.002939418822,10:0.0132778276):0.02209292646);
RateGamma:
 gamma_shape: 0.2618107354
RateGammaInvar:
 gamma_shape: 0.526675461
 p_invar: 0.3831017566
RateInvar:
 p_invar: 0.6534739816
SCHN05+F+G4: -2181.948557 80 0.2823164912
SCHN05+F+I: -2180.690691 80 0.3648814475
SCHN05+F+I+G4: -2179.85819 81 0.314448695
SCHN05+F+R2: -2179.824497 81 0.3527576951
SCHN05+F1X4+G4: -2309.795823 23 0.2823164912
SCHN05+F1X4+I: -2308.395793 23 0.3398831114
SCHN05+F1X4+I+G4: -2308.223719 24 0.3047891632
SCHN05+F1X4+R2: -2306.744802 24 0.3545491572
SCHN05+F3X4+G4: -2307.126932 29 0.2823164912
SCHN05+F3X4+I: -2305.770095 29 0.3617388015
SCHN05+F3X4+I+G4: -2304.779831 30 0.3198243406
SCHN05+F3X4+R2: -2303.972618 30 0.3518364307
SCHN05+FU+G4: -2318.278461 20 0.2823164912
SCHN05+FU+I: -2317.680914 20 0.2944678175
SCHN05+FU+I+G4: -2317.711889 21 0.2859693398
SCHN05+FU+R2: -2317.061513 21 0.3027833955
StopRule:
 curIteration: 0
 start_real_time: 1626889627
 time_vec: 
best_model_AIC: GY+F+G4
best_model_AICc: GY+F+G4
best_model_BIC: MG+F1X4+G4
best_model_list_BIC: MG+F1X4+G4 MG+F1X4+I MG+F1X4+R2 MG+F1X4+I+G4 MGK+F1X4+G4 MGK+F1X4+I GY+F1X4+G4 GY+F1X4+I MGK+F1X4+R2 MGK+F1X4+I+G4 GY+F1X4+R2 GY+F1X4+I+G4 MG+F3X4+G4 MG+F3X4+I MG+F3X4+R2 MG+F3X4+I+G4 MGK+F3X4+G4 MGK+F3X4+I MGK+F3X4+R2 MGK+F3X4+I+G4 GY+F3X4+G4 GY+F3X4+I GY+F3X4+R2 GY+F3X4+I+G4 GY+F3X4+R3 GY+F3X4 GY+F+G4 GY+F+I GY+F+R2 GY+F+I+G4 SCHN05+F1X4+I SCHN05+FU+I SCHN05+FU+G4 SCHN05+F1X4+R2 SCHN05+F1X4+G4 SCHN05+FU+R2 SCHN05+F1X4+I+G4 SCHN05+FU+I+G4 KOSI07+F1X4+I KOSI07+F1X4+G4 KOSI07+F1X4+R2 KOSI07+F1X4+I+G4 SCHN05+F3X4+I SCHN05+F3X4+R2 SCHN05+F3X4+G4 SCHN05+F3X4+I+G4 KOSI07+F3X4+I KOSI07+F3X4+G4 KOSI07+F3X4+R2 KOSI07+F3X4+I+G4 KOSI07+FU+I KOSI07+FU+G4 KOSI07+FU+R2 KOSI07+FU+I+G4 SCHN05+F+I SCHN05+F+G4 SCHN05+F+R2 SCHN05+F+I+G4 KOSI07+F+I KOSI07+F+G4 KOSI07+F+I+G4 KOSI07+F+R2
best_score_AIC: 4359.982179
best_score_AICc: 4405.660031
best_score_BIC: 4561.734687
best_tree_AIC: (0:0.0113442347,1:0.0406230608,((((2:0.0140331677,(4:0.0374862315,(5:0.0143131279,(8:0.0227006683,9:0.0172737825):0.01698857123):2.380744356e-06):0.002885040774):0.002611037716,(6:0.0312663447,7:0.0143270887):0.005406593299):1.037696383e-06,3:0.0252578264):0.003097219005,10:0.0139070420):0.02319091099);
best_tree_AICc: (0:0.0113442347,1:0.0406230608,((((2:0.0140331677,(4:0.0374862315,(5:0.0143131279,(8:0.0227006683,9:0.0172737825):0.01698857123):2.380744356e-06):0.002885040774):0.002611037716,(6:0.0312663447,7:0.0143270887):0.005406593299):1.037696383e-06,3:0.0252578264):0.003097219005,10:0.0139070420):0.02319091099);
best_tree_BIC: (0:0.0107246241,1:0.0387661505,((((2:0.0133441535,(4:0.0354523117,(5:0.0135820779,(8:0.0215074974,9:0.0162863329):0.01609986619):2.47441547e-06):0.002753450231):0.002513998639,(6:0.0299856486,7:0.0137180503):0.005214275367):1.037696383e-06,3:0.0240543689):0.002939418822,10:0.0132778276):0.02209292646);
boot_consense_logl: 0
contree_rfdist: -1
finishedFastMLTree: true
initTree: (0:0.0133008202,1:0.0353468981,((((2:0.0106119561,(4:0.0297444680,(5:0.0106119561,(8:0.0187224179,9:0.0187224179):0.0160042678):0.005277509016):0.002631694373):0.002631694373,(6:0.0242033078,7:0.0160042678):0.005277509016):1e-06,3:0.0214553907):0.007937557878,10:0.0106119561):0.02145539067);
partition_type: 0
```
