## Supplementary Data 4 for "Transposable elements drive the evolution of metazoan zinc finger genes": pairwise_needleman_clade2.final.fa.parstree

```
(g493.t1:0.0353468981,g246.t1:0.0133008202,(g302.t1:0.0106119561,(g449.t1:0.0214553907,(((((g250.t1:0.0187224179,g222.t1:0.0187224179):0.0160042678,g397.t1:0.0106119561):0.0052775090,g634.t1:0.0297444680):0.0026316944,g45.t1:0.0106119561):0.0026316944,(g553.t1:0.0242033078,g338.t1:0.0160042678):0.0052775090):0.0000010000):0.0079375579):0.0214553907);
```
