## Supplementary Data 4 for "Transposable elements drive the evolution of metazoan zinc finger genes": pairwise_needleman_clade2.final.fa.treefile

```
(g246.t1:0.0079375579,g493.t1:0.0410116200,((((g45.t1:0.0106119561,(g634.t1:0.0269662921,g553.t1:0.0242033078):0.0052775090):0.0052775090,g302.t1:0.0160042678):0.0000010000,((g397.t1:0.0133008202,(g222.t1:0.0187224179,g250.t1:0.0187224179):0.0133008202):0.0026316944,g338.t1:0.0160042678):0.0026316944):0.0079375579,g449.t1:0.0160042678):0.0187224179);
```
