## Supplementary Data 4 for "Transposable elements drive the evolution of metazoan zinc finger genes": pairwise_needleman_clade2.final.out

```
     11   1143

g246.t1                         ATG GCG TTT ATT AAA GAG GAG AGT GAA GAT GTG AAG ATT GAA GAA ACA TTT ACA GTC AAA CAG GAA GAT CTG CAG GAA CAA ACA GAC CTG ATA GTG CTG AAA GAA GAG ACT TGC AAT AAA ATG GAA GAG CAA CAC CAA GAA ATA ACA GCT GAT GAA AAA CCC ACA CTG ACT GAA AAG ACT TCA TCA CTC GGA AGA CCT CGG AAA TCC AAA ACT GAG TGT AAT TTT AGC AGT AAA CAG CGT AGA AAG AGT TTC ATT CAA AAG CGT AAC CTT GGT GAT CAC ATG AGA GTT CAC ACT AGG GAG AAA CCT TAC ACT TGC GAA CAG TGT GGA AAG AGC TTT GGT AAA AAG AGA AGC TTA AAG ACC CAC ATG AGA ATT CAC ACT GGA GAG AGG CCG TAC ACA TGC CAA CAG TGT GGA AAG AGT TTT AAG CAA ATT GGC ACC CTT AAA GGC CAC ATG AGA ATT CAC ACT GGA GAG AGG CCG TAC ACA TGC CAA CAA TGT GGA AAG AGT TTT AAG CAA AGT GCC ACA CTT AAA GGC CAC ATG AGA AGT CAC ACT GGA GAG AGG CCG TAC ACA TGC CAA CAG TGT GGA CAA AGC TTC TAT TAT GCA GGA AAC TTT GCA GCG CAC AAG AGA ATT CAC ACT GGA GAA AAG CCC TAC ACA TGT CAA CAG TGT GGA AAG AGT TTT AAG CAA AGT GGC ACC CTT AAA GGC CAC ATT AGA ACT CAC AAT GGA GGA AAA ACA CTG TGT GGT AAA AGT TTT GCT CAA AAA CAA AAG CTT GAC ACC GAC ATG ATG ATC CAC ACT GGA GAG AAA CCC TAC ACA TGC ACA GAG TGT GGT AAA AGT TTC ACA TGT AAA AGC TCA CTC ATT AAC CAC ATG AAA ACT CAC ACC AGA GAG AAG CTG TTT GCA TGT AAT CAG TGT GAA AAG AGC TTC ACA TGT AAA GCT AAC CTC ATG AAC CAC ATG GAT GGT CAC TCT GGA ATC ATA GTG TTC ATA TGT GAT CAG TGT GGA AAG AGT CTC ACA CGC AAA GAC TAC ATT AAG CAA CAC ATG AAG ACT CAC TCA AGA GAG GAT CGT TTT AGA TGC AGT GAG TGT GGA AAG AGC TTT AAA CAA AAA ATA AAC CTC AGC GCT CAC ATG AAG CTT CAC AAT GCA GAG CAA AGT CCT CAA CAT 
g493.t1                         ATG GCG TTT ATT AAA GAC GAG AGT GAA GAT GTG AAG ATT GAA GAA ACA TTC ACA GTC AAA CAG GAA GAT CTG CAG GAA CAA ACA GAC CTG ATA GTG CTG AAG GAA GAG ACT TGG AAT AAA ATG GAA GAG CAA CAC CAA GAA ATA ACA GCT GAT GAA AAA CCC ACA CTG ACT GTA AAG ACT TCA TCA CTC GGA AGA CCT CGG AAA TCC AAA ACT GAG TGT AAT TTC AGC AGT AAA CAG TGT AAA AAG AGT TTC ATT CAA AAG CTT AAC CTT GGT GAT CAC ATG AGA GTT CAC ATT AGG GAG AAA CCT TAC ACT TGC GAA CAG TGT GGA AAG AGT TTT GGT AAA AAG AGA AGC TTC AAG ACC CAC ATG AGA ATT CAC ACT GGA GAG AGG CCG TAC ACA TGC CAA CAG TGT GGA AAG AGT TTT AAG CAA AGT GGC ACC CTT AAA GGC CAC ATG AGA ATA CAC ACC GGA GAG AGG CCG TAC ACA TGC CAA CAA TGT GGA AAG AGT TTT AAG CAA AGT GCC ACA CTT AAA GGC CAC ATG AGA AGT CAC ACT GGA GAG AGG CCG TAC ACA TGC CAA CAG TGT GGA CAA AGC TTC TAT TAT GCA GGA AAC TTT GCA GCG CAC AAG AGA ATT CAC ACT GGA GAA AAG CCC TAC ACA TGT CAA CAG TGT GGA AAG AGT TTT AAG CAA AGT GGC ACC CTT AAA GGC CAC ATT AGA ACT CAC AAT GGA GGA AAA ACA CTG TGT GGT AAA AGT TTT GCT CAA AAA CAA AAG CTT GAC ACC GAC ATG ATG ATC CAC ACT GGA GAG AAA CCT TAC ACA TGC ACA GAG TGT GGT AAA AGT TTC ACA TGT AAA AGC TCA CTC ATT AAC CAC ATG AAA ACT CAT ACC AGA GAG AAG CTG TTT GCA TGT AAT CAG TGT GAA AAG AGC TTC ACA TGT AAA GCT AAC CTC ATG AAC CAC ATG GAT GGT CAC TCT GGA ATC ATA GTG TTC ATA TGT GAT CAG TGT GGA AAG AGT CTC ACA CGC AAA GAC TAC ATT AAG CAA CAC ATG AAG ACT CAC TCA AGA GAG GAT CGT TAT AGA TGC AGT GAG TGT GGA AAG AGC TTT AAA CAA AAA ATA AAC CTC AGC GCT CAC ATG AAG CTT CAC AAT GCA GAG CAA AGT CCT CAA CAT 
g45.t1                          ATG GCG TTT ATT AAA GAG GAG AGT GAA GAT GTG AAG ATT GAA GAA ACA TTC ACA GTC AAA CAG GAA GAT CTG CAG GAA CAA ACA GAC CTG ATA GTG CTG AAA GAA GAG ACT TGC AAT AAA ATG GAA GAG CAA CAC CAA GAA ATA ACA GCT GAT GAA AAA CCC ACA CTG ACT GAA AAG ACT TCA TCA CTC GGA AGA CCT CGG AAA TCC AAA ACT GAG TGT AAT TTT AGC AGT AAA CAG CGT AGA AAG AGT TTC ATT CAA AAG CTT AAC CTT GGT GTT CAC ATG AGA GTT CAC ACT AGG GAG AAA CCT CAC ACT TGC GAA CAG TGT GGA AAG AGT TTT GGT AAA AAG AGA AGC TTA AAG ACC CAC ATG AGA ATT CAC ACT GGA GAG AGG CCG TAC ACA TGC CAA CAG TGT GGA AAG AGT TTT AAG CAA ATT GGC ACC CTT AAA GGC CAC ATG AGA ATT CAC ACT GGA GAG AGG CCG TAC ACA TGC CAA CAA TGT GGA AAG AGT TTT AAG CAA AGT GCC ACA CTT AAA GGC CAC ATG AGA AGT CAC ACT GGA GAG AGG CCG TAC ACA TGC CAA CAG TGT GGA CAA AGC TTC TAT TAT GCA GGA AAC TTT GCA GCG CAC AAG AGA ATT CAC ACT GGA GAA AAG CCC TAC ACA TGT CAA CAG TGT GGA AAG AGT TTT AAG CAA AGT GGC ACC CTT AAA GGC CAC ATG AGA ATT CAC AAT GGA GGA AAA ACA CAG TGT GGG AAA AGT TTT GCT CAA AAA CAA AAG CTT GAC ACC CAC ATG ACG ATC CAC ACT GGA GAG AAA CCT TAC ACA TGC ACA GAG TGT GGT AAA AGT TTC ACA TGT AAA AGC TCA CTC ATT AAC CAC ATG AAA ACT CAC ACC AGA GAG AAG CTG TTT GCA TGT AAT CAG TGT GAA AAG AGC TTC ACA TGT AAA GCT AAC CTC ATG AAC CAC ATG GAT GGT CAC TCT GGA ACC ATA GTG TTC ATA TGT GAC CAG TGT GGA AAG ACT CTC ACA CGC AAA GAC TAC ATT AAG CAA CAC ATG AAG ACT CAC TCA AGA GAG GAT CGT TTT AGA TGC AGT GAG TGT GGA AAG AGC TTT AAA CAA AAA ATA AAC CTC AGT GCT CAC ATG AAG CTT CAC AAT GCA GAG CAG AGT CCT CAA CAT 
g449.t1                         ATG GCG TTT ATT AAA GAG GAG AGT GAA GAT GTG AAG ATT GAA GAA ACA TTC ACA GTC AAA CAG GAA GAT CTG CAG GAA CAA ACA GAC CTG ATA GTG CTG AAA GAA GAG ACT TGC AAT AAA ATG GAA GCG CAA CAC CAA GAA ATA ACA GCT GAT GAA AAA CCC ACA CTG ACT GAA AAG ACT TTA TCA CTC GGA AGA CCT CGG AAA TCC AAA ACT GAG TGT AAT TTT AGC AGT AAA CAG CGT AGA AAG AGT TTC AGT CAA AAG CTT AAC CTT GGT GTT CAC ATG AGA GTT CAC ACT AGG GAG AAA CCT CAC ACT TGC GAA CAG TGT GAA AAG AGT TTT GGT AAA AAG AGA AGC TTA AAG ACC CAC ATG AGA ATT CAC ACT GGA GAG AGG CCG TAC ACA TGC CAA CAG TGT GGA AAG AGT TTT AAG CAA ATT GGC ACC CTT AAA GGC CAC ATG AGA ATT CAC ACT GGA GAG AGG CCG TAC ACA TGC CAA CAA TGT GGA AAG AGT TTT AAG CAA AGT GCC ACA CTT AAA GGC CAC ATG AGA AGT CAC ACT GGA GAG AGG CCG TAC ACA TGC CAA CAG TGT GGA CAA AGC TTC TAT TAT GCA GGA AAC TTT GCA GCG CAC AAG AGA ATT CAC ACT GGA GAA AAG CCC TAC ACA TGT CAA CAG TGT GGA AAG AGT TTT AAG CAA AGT GGC ACC CTT AAA GGC CAC ATG AGA ATT CAC AAT GGA GGA AAA ACA CTG TGT GGG AAA AGT TTT GCT CAA AAA CAA AAG CTT GAC ACC CAC ATG ACG ATC CAC ACT GGA GAG AAA CCC TAC ACA TGC ACA GAG TGT GGT AAA AGT TTC ACA TGT AAA AGC TCA CTC ATT AAC CAC ATG AAA ACT CAC ACC AGA GAG AAG CTG TTT GCA TGT AAT CAG TGT GAA AAG AGC TTC ACA TGT AAA GCT AAC CTC ATG AAC CAC ATG GAT GGT CAC TCT GGA ATC ATA GTG TTC ATA TGT GAT CAG TGT GGA AAG AGT CTC ACA CGC AAA GAC TAC ATT AAG CAA CAC ATG AAG ACT CAC TCA AGA GAG GAT CGT TTT AGA TGC AGT GAG TGT GGA AAG AGC TTT AAA CAA AAA ATA AAC CTC AGC GCT CAC ATG AAG CTT CAC AAT GCA GAG CAG AGT CCA CAA CAT 
g634.t1                         ATG GCG TTT ATC AAA GAG GAG AGT GAA GAT GTG AAG ATT GAA GAA ATA TTC ACA GTC AAA CAG GAA GAT CTG CAG GAA CAA ACA GAC CTG ATA GTG CTG AAA GCA GAG ACT TGG AAT AAA ATG GAA GAG CAA CAC CAA GAA ATA ACA GCT GAT GAA AAA CCC CAA CTG ACT GTA AAG ACT TTA TCA CTC GGA AGA CCT CGG AAA TCC AAA ACT GAG TGT AAT TTT AGC AGT AAA CAG CGT AGA AAG AGT TTC ATT CAA AAG CTT AAC CTT GGT GTT CAC ATG AGA GTT CAC ACT AGG GAG AAA CCT CAC ACT TGC GAA CAG TGT GGA AAG AGT TTT GGT AAA AAG AGA AGC TTA AAG ACC CAC ATG AGA ATT CAC ACT GGA GAA AGG CCG TAC ACA TGC CAA CAG TGT GGA AAG AGT TTT AAG CAA ATT GGC ACC CTT AAA GGC CAC ATG AGA ATA CAC ACC GGA GAG AGG CCG TAC ACA TGC CAA CAA TGT GGA AAG AGT TTT AAG CAA AGT GCC ACA CTT AAA GGC CAC ATG AGA AGT CAC ACT GGA GAG AGG CCG TAC ACA TGC CAA CAG TGT GGA CAA AGC TTC TAT TAT GCA GGA AAC TTT GCA GCG CAC AAG AGA ATT CAC ACT GGA GAA AAG CCC TAC ACA TGC CAA CAG TGT GGA AAG AGT TTT AAG CAA AGT GGC ACC CTT AAA GGC CAC ATG AGA ATT CAC AAT GAA GGA AAA ACA CAG TGT GGG AAA AGT TTT GCT CAA AAA CAA AAG CTT GAC ACC CAC ATG ACG ATC CAC ACT GGA GAG AAA CCT TAC ACA TGC ACA GAG TGT GGT AAA AGT TTC ACA TGT AAA AGC TCA CTC ATT AAC CAC ATG AAA ACT CAC ACC AGA GAG AAG CTG TTT GCA TGT AAT CAG TGT GGA AAG AGC TTC ACA TGT AAA GCT AAC CTC ATG AAC CAC ATG GAT GGT CAC TCT GGA ACC ATA GTG TTC ATA TGT GAT CAG TGT GGA AAG AGT CTC ACA CGC AAA GAC TAC ATT AAG CAA CAC ATG AAG ACT CAC TCA AGA GAG GAT CGT TTT AGA TGC AGT GAG TGT GGA AAG AGC TTT AAA CAA AAA ATA AAC CTC AGC GCT CAC ATG AAG CTT CAC AAT GCA GAG CAG AGT CCT CAA CAT 
g397.t1                         ATG GCG TTT ATT AAA GAG GAG AGT GAA GAT GTG AAG ATT GAA GAA ACA TTC ACA GTC AAA CAG GAA GAT CTG CAG GAT CAA ACA GAC CTG ATA GTG CTG AAA GAA GAG ACT TGC AAT AAA ATG GAA GAG CAA CAC CAA GAA ATA ACA GCT GAT GAA AAA CCC ACA CTG ACT GAA AAG ACT TCA TCA CTC GGA AGA CCT CGG AAA TCC AAA ACT GAG TGT AAT TTT AGC AGT AAA CAG CGT AAA AAG AGT TTC ATT CAA AAG CTT AAC CTT GGT GTT CAC ATG AGA GTT CAC ACT AGG GAG AAA CCT TAC ACT TGC GAA CAG TGT GGA AAG AGC TTT GGT AAA AAG AGA AGC TTC AAG ACC CAC ATG AGA ATT CAC ACT GGA GAG AGG CCG TAC ACA TGC CAA CAG TGT GGA AAG AGT TTT AAG CAA ATT GGC ACC CTT AAA GGC CAC ATG AGA ATT CAC ACT GGA GAG AGG CCG TAC ACA TGC CAA CAA TGT GGA AAG AGT TTT AAG CAA AGT GCC ACA CTT AAA GGC CAC ATG AGA AGT CAC ACT GGA GAG AGG CCG TAC ACA TGC CAA CAG TGT GGA CAA AGC TTC TAT TAT GCA GGA AAC TTT GCA GCG CAC AAG AGA ATT CAC ACT GGA GAA AAG CCC TAC ACA TGC CAA CAG TGT GGA AAG AGT TTT AAG CAA AGT GGC ACC CTT AAA GGC CAC ATG AGA ATT CAC AAT GGA GGA AAA ACA CAG TGT GGG AAA AGT TTT GCT CAA AAA CAA AAG CTT GAC ACC CAC ATG ACG ATC CAC ACT GAA GAG AAA CCT TAC ACA TGC ACA GAG TGT GGT AAA AGT TTC ACA TGT AAA AGC TCA CTC ATT AAC CAC ATG AAA ACT CAC ACC AGA GAG AAG CTG TTT GCA TGT AAT CAG TGT GGA AAG AGC TTC ACA TGT AAA GCT AAC CTC ATG AAC CAC ATG GAT GGT CAC TCT GGA ACC ATA GTG TTC ATA TGT GAT CAG TGT GGA AAG AGT CTC ACA CGC AAA GAC TAC ATT AAG CAA CAC ATG AAG ACT CAC TCA AGA GAG GAT CGT TTT AGA TGC AGT GAG TGT GGA AAG AGC TTT AAA CAA AAA ATA AAC CTC AGC GCT CAC ATG AAG CTT CAC AAT GCA GAG CAG AGT CCT CAA CAT 
g553.t1                         ATG GCG TTT ATT AAA GAG GAG AGT GAA GAT GTG AAG ATT GAA GAG ACA TTC ACA GTC AAA CAG GAA GAT CCA CAG GAA CAA ACA GAC CTG ATA GTG CTG AAA GAA GAG ACT TGC AAT AAA ATG GAA GAG CAA CAC CAA GAA ATA ACA GCT GAT GAA AAA CCC ACA CTG ACT GAA AAG ACT TCA TCA CTC GGA AGA CCT CGG AAA TCC AAA ACT GAG TGT AAT TTT AGC AGT AAA CAG CGT AAA AAG AGT TTC ATT CAA AAG CTT AAC CTT GGT GTT CAC ATG AGA GTT CAC ACT AGG GAG AAA CCT CAC ACT TGC GAA CGG TGT GGA AAG AGT TTT GGT AAA AAG AGA AGC TTA AAG ACC CAC ATG AGA ATT CAC ACT GGA GAG AGG CCG TAC ACA TGC CAA CAG TGT GGA AAG AGT TTT AAG CAA ATT GGC ACC CTT AAA GGC CAC ATG AGA ATA CAC ACC GGA GAG AGG CCG TAC ACA TGC CAA CAA TGT GGA AAG AGT TTT AAG CAA AGT GCC ACA CTT AAA GGC CAC ATG AGA AGT CAC ACT GGA GAG AGG CCG TAC ACA TGC CAA CAG TGT GGA CAA AGC TTC TAT TAT GCA GGA AAC TTT GCA GCG CAC AAG AGA ATT CAC ACT AGA GAA AAG CCC TAC ACA TGC CAA CAG TGT GGA AAG AGT TTT AAG CAA AGT GGC ACC CTT AAA GGC CAC ATG AGA ATT CAC AAT GGA GGA AAA ACA CAG TGT GGG AAA AGT TTT GCT CAA AAA CAA AAG CTT GAC ACC CAC ATG ACG ATC CAC ACT GAA GAG AAA CCT TAC ACA TGC ACA GAG TGT GGT AAA AGT TTC ACA TGT AAA AGC TCA CTC ATT AAC CAC ATG AAA ACT CAC ACC AGA GAG AAG CTG TTT ACA TGT AAT CAG TGT GAA AAG AGC TTC ACA TGT AAA GCT AAC CTC ATG AAC CAC ATG GAT GGT CAT TCT GGA AAC ATA GTG TTC ATA TGT GAT CAG TGT GGA AAG AGT CTC ACA CGC AAA GAC TAC ATT AAG CAA CAC ATG AAG ACT CAC TCA AGA GAG GAT CGT TTT AGA TGC AGT GAG TGT GGA AAG AGC TTT AAA CAA AAA ATA AAC CTC AGC GCT CAC ATG AAG CTT CAC AAT GCA GAG CAG AGT CCT CAA CAT 
g338.t1                         ATG GCG TTT ATT AAA GAG GAG AGT GAA GAT GTG AAG ATT GAA GAA ACA TTC ACA GTC AAA CAG GAA GAT CTG CAG GAA CAA ACA GAC CTG ATA GTG CTG AAA GAA GAG ACT TGC AAT AAA ATG GAA GAG CAA CAC CAA GAA ATA ACA GCT GAT GAA AAA CCC ACA CTG ACT GAA AAG ACT TCA TCA CTC GGA AGA TCT CGG AAA TCC AAA ACT GAG TGT AAT TTT AGC AGT AAA CAG CGT AGA AAG AGT TTC ATT CAA AAG CTT AAC CTT GGT GTT CAC ATG AGA GTT CAC ACT AGG GAG AAA CCT TAC ACT TGC GAA CAG TGT GGA AAG AGC TTT GGT AAA AAG AGA AGC TTA AAG ACC CAC ATG AGA ATT CAC ACT GGA GAG AGG CCG TAC ACA TGC CAA CAG TGT GGA AAG AGT TTT AAG CAA ATT GGC ACC CTT AAA GGC CAC ATG AGA ATT CAC ACT GGA GAG AGG CCG TAC ACA TGC CAA CAA TGT GGA AAG AGT TTT AAG CAA AGT GCC ACA CTT AAA GGC CAC ATG AGA AGT CAC ACT GGA GAG AGG CCG TAC ACA TGC CAA CAG TGT GGA CAA AGC TTC TAT TAT GCA GGA AAC TTT GCA GCG CAC AAG AGA ATT CAC ACT GGA GAA AAG CCC TAC ACA TGC CAA CAG TGT GGA AAG AGT TTT AAG CAA AGT GGC ACC CTT AAA AGC CAC ATG AGA ATT CAC AAT GGA GGA AAA ACA CAG TGT GGG AAA AGT TTT GCT CAA AAA CAA AAG CTT GAC ACC CAC ATG ACG ATC CAC ACT GGA GAG AAA CCT TAC ACA TGC ACA GAG TGT GGT AAA AGT TTC ACA TGT AAA AGC TCA CTC ATT AAC CAC ATG AAA ACT CAC ACC AGA GAG AAG CTG TTT ACA TGT AAT CAG TGT GAA AAG AGC TTC ACA TGT AAA GCT AAC CTC ATA AAC CAC ATG GAT GGT CAT TCT GGA ATC ATA GTG TTC ATA TGT GAT CAG TGT GGA AAG AGT CTC ACA CGC AAA GAC TAC ATT AAG CAA CAC ATG AAG ACT CAC TCA AGA GAA GAT CGT TTT AGA TGC AGT GAG TGT GGA AAG AGC TTT AAA CAA AAA ATA AAC CTC AGC GCT CAC ATG AAG CTT CAC AAT GCA GAG CAG AGT CCT CAA CAT 
g222.t1                         ATG GCA TTT ATT AAA GAG GAG AGT GAA GAT GTG AAG ATT GAA GAA ACA TTC ACA GTC AAA CAG GAA GAT CTG CAG GAA CAA GCA GAC CTG ATA GTG CTG AAA GAA GAG ACT TGC AAT AAA ATG GAA GAG CAA CAC CAA GAA ATA ACA GCT GAT GAA AAA CCC ACA CTG ACT GAA AAG ACT TCA TCA CTC GGA AGA CCT CGG AAA TCC AAA ACT GAG TGT AAT TTT AGC AGT AAA CAG CGT AGA AAG AGT TTA ATT CAA AAG CGT AAC CTT GGT GTT CAC AGG AGA GTT CAC ACT AGG GAG AAA CCT TAC ACT TGC GAA CAG TGT GGA AAG AGC TTT GGT AAA AAG AGA AGC TTA AAG ACC CAC ATG AGA ATT CAC ACT GGA GAG AGG CCG TAC ACA TGT CAA CAG TGT GGA AAG AGT TTT AAG CAA ATT GGC ACC CTT AAA GGC CAC ATG AGA ATT CAC ACT GGA GAG AGG CCG TAC ACA TGC CAA CAA TGT GGA AAG AGT TTT AAG CAA AGT GCC ACA CTT AAA GGC CAC ATG AGA AGT CAC ACT GGA GAT AGG CCG TAC ACA TGC CAA CAG TGT GGA CAA AGC TTC TAT TAT GCA GGA AAC TTT GCA GCG CAC AAG AGG ATT CAC ACT GGA GAA AAG CCC TAC ACA TGC CAA CAG TGT GGA AAG AGT TTT AAG CAA AGT GGC ACC CTT AAA GGC CAC ATG AGA ATT CAC AAT GAA GGA AAA ACT CAG TGT GGG AAA AGT TTT GCT CAA AAA CAA AAG CTT GAC ACC CAC ATG ACG ATC CAC ACT GGA GAG AAA CCT TAC ACA TGC ACA GAG TGT GGT AAA AGT TTC ACA TGT AAA AGC TCA CTC ATT AAC CAC ATG AAA ACT CAC ACC AGA GAG AAG CTG TTT GCA TGT AAT CAG TGT GGA AAG AGC TTC ACA TGT AAA GCT AAC CTC ATG AAC CAC ATG GAT GGT CAC TCT GGA ATC ATA GTG TTC ATA TGT GAT CAG TGT GGA AAG AGT CTC ACA CGC AAA GAC TAC ATT AAG CAA CAC ATG AAG ACT CAC TCA AGA GAG GAT CGT TTT AGA TGC AGT GAG TGT GGA AAG AGC TTT AAA CAA AAA ATA AAC CTT AGT GCT CAC ATG AAG CTT CAC AAT GCA GAG CAG AGT CCT CAA CAT 
g250.t1                         ATG GCG TTT ATT AAA GAC GAG AGT GAA GAT GTG AAG ATT GAA GAA ACA TTC ACA GTC AAA CAG GAA GAT CTG CAG GAA CAA ACA GAC CTG ATA GTG CTG AAA GAA GAG ACT TGC AAT AAA ATG GAA GAG CAA CAC CAA GAA ATA ACA GCT GAT GAA AAA CCC ACA CTG ACT GAA AAG ACT TCA TCA CTC GGA AGA CCT CGG AAA TCC AAA ACT GAG TGT AAT TTT AGC AGT AAA CAG CGT AGA AAG AGT TTC ATT CAA AAG CGT AAC CTT GGT GTT CAC AGG AGA GTT CAC ACT AGG GAG AAA CCT TAC ACT TGC GAA CAG TGT GGA AAG AGT TTT GGT AAA AAG AGA AGC TTA AAG ACC CAC ATG AGA ATT CAC ACT GGA GAG AGG CCG TAC ACA TGT CAA CAG TGT GGA AAG AGT TTT AAG CAA ATT GGC ACC CTT AAA GGC CAC ATG AGA ATT CAC ACT GGA GAG AGG CCG TAC ACA TGC CAA CAA TGT GGA AAG AGT TTT AAG CAA AGT GCC ACC CTT AAA GGC CAC ATG AGA AGT CAC ACT GGA GAT AGG CCG TAC ACA TGC CAA CAG TGT GGA CAA AGC TTC TAT TAT GCA GGA AAC TTT GCA GCG CAC AAG AGG ATT CAC ACT GGA GAA AAG CCC TAC ACA TGC CAA CAG TGT GGA AAG AGT TTT AAG CAA AGT GGC ACC CTT AAA GGC CAC ATG AGA ATT CAC AAT GGA GGA AAA ACA CAG TGT GGG AAA AGT TTT GCT CAA AAA CAA AAG CTT GAC ACC CAC ATG ACG ATC CAC ACT GGA GAG AAA CCT TAC AGA TGC ACA GAG TGT GGT AAA AGT TTC ACA TGT AAA AGC TCA CTC ATT AAC CAC ATG AAA ACT CAC ACC AGA GAG AAG CTG TTT GCA TGT AAT CAG TGT GGA AAG AGC TTC ACA TGT AAA GCT AAC CTC ATG AAC CAC ATG GAT GGT CAC TCT GGA ATC ATA GTG TTC ATA TGT GAT CAG TGT GAA AAG AGT CTC ACA CGC AAA GAC TAC ATT AAG CAA CAC ATG AAG ACT CAC TCA AGA GAG GAT TGT TTT AGA TGC AGT GAG TGT GGA AAG AGC TTT AAA CAA AAA ATA TAC CTC AGC GCT CAC ATG AAG CTT CAC AAT GCA GAG CAG AGT CCT CAA CAT 
g302.t1                         ATG GCG TTT ATT AAA GAG GAG AGT GAA GAT GTG AAG ATT AAA GAA ACA TTC ACA GTC AAA CAG GAA GAT CTG CAG GAA CAA ACA GAC CTG ATA GTG CTG AAG GAA GAG ACT TGC AAT AAA ATG GAA GAG CAA CAC CAA GAA ATA ACA GCT GAT GAA AAA CCC ACA CTG ACT GAA AAG ACT TCA TCA CTC GGA AGA CCT CGG AAA TCC AAA ACT GAG TGT AAT TTT AGC TGT AAA CAG CGT AGA AAG AGT TTC ATT CAA AAG CTT AAC CTT GGT GTT CAC ATG AGA GTT CAC ACT AGG GAG AAA CCT TAC ACT TGC GAA CAG TGT GGA AAG AGT TTT GGT AAA AAG AGA AGC TTA AAG ACC CAC ATG AGA ATT CAC ACT GGA GAG AGG CCG TAC ACA TGC CAA CAG TGT GGA AAG AGT TTT AAG CAA ATT GGC ACC CTT AAA GGC CAC ATG AGA ATT CAC ACT GGA GAG AGG CCG TAC ACA TGC CAA CAA TGT GGA AAG AGT TTT AAG CAA AGT GCC ACC CTT AAA GGC CAC ATG AGA AGT CAC ACT GGA GAG AGG CCG TAC ACA TGC CAA CAG TGT GGA CAA AGC TTC TAT TAT GCA GGA AAC TTT GCA GCG CAC AAG AGA ATT CAC ACT GGA GAA AAG CCC TAC ACA TGC CAA CAG TGT GGA AAG AGT TTT AAG CAA AGT GGC ACC CTT AAA GGC CAC ATG AGA ACT CAC AAT GGA GGA AAA ACA CAG TGT GGG AAA AGT TTT GCT CAA AAA CAA AAG CTT GAC ACC CAC ATG ACG ATC CAC ACT GAA GAG AAA CCT TAC ACA TGC ACA GAG TGT GGT AAA AGT TTC ACA TGT AAA AGC TCA CTC ATT AAC CAC ATG AAA ACT CAC ACC AGA GAG AAG CTG TTT GCA TGT AAT CAG TGT GAA AAG AGC TTC ACA TGT AAA GCT AAC CTC ATG AAC CAC ATG GAT GGT CAC TCT GGA ATC ATA GTG TTC ATA TGT GAT CAG TGT GGA AAG AGT CTC ACA CGC AAA GAC TAC ATT AAG CAA CAC ATG AAG ACT CAC TCA AGA GAG GAT CGT TTT AGA TGC AGT GAG TGT GGA AAG AGC TTT AAA CAA AAA ATA AAC CTC AGC GCT CAC ATG AAG CTT CAC AAT GCA GAG CAG AGT CCT CAA CAT 


Printing out site pattern counts


        11        366  P

g246.t1                         AAA AAA AAC AAC AAG AAT ACA ACA ACA ACA ACA ACA ACA ACC ACT ACT ACT ACT AGA AGA AGA AGC AGC AGC AGG AGT AGT AGT ATA ATC ATC ATG ATG ATG ATG ATT ATT ATT ATT ATT ATT CAA CAA CAC CAC CAC CAG CAG CAT CCC CCC CCG CCT CCT CCT CGC CGG CGT CGT CGT CTC CTC CTG CTG CTG CTT GAA GAA GAA GAA GAA GAA GAA GAC GAC GAG GAG GAG GAG GAG GAG GAT GAT GAT GCA GCA GCC GCG GCG GCT GGA GGA GGA GGA GGA GGA GGC GGC GGT GGT GTC GTG GTT TAC TAC TAT TCA TCA TCC TCT TGC TGC TGC TGT TGT TTA TTC TTC TTT TTT TTT TTT 
g493.t1                         ... ..G ... ... ... ... ... ... ... ... ... ... ... ... ..C ... ... .T. .A. ... ... ... ... ..T ... ... ... ... ... ... ... ... ... ... ... .G. ..A ... ... ... ... ... ... ... ... ..T ... ... ... ... ..T ... ... ... ... ... ... ... .T. T.. ... ... ... ... ... ... ... ... ... ... ... ... .T. ... ... ..C ... ... ... ... ... ... ... ... ... ... ... ... ... ... ... ... ... ... ... ... ... ... ... ... ... ... ... ... ... ... ... ... ... ... ... ... ..G ... ... ..C ... ... .A. ..C ..C ... 
g45.t1                          ... ... ... ... ... ... ... ... ... ... ... ... ... ... ... ... .T. ... ... ... ... ... ..T ..T ... .C. ... ... ... .C. ... .C. ... ... ... ... ... ..G ... ... ... ... ..G ... ... ... ... ... ... ... ..T ... ... ... ... ... ... ... .T. ... ... ... .A. ... ... ... ... ... ... ... ... ... ... C.. ... ... ... ... ... ... ... ..C ... .T. ... ... ... ... ... ... ... ... ... ... ... ... ... ... ..G ... ... ... ... C.. ... ... ... ... ... ... ... ... ... ... ... ... ... ... ... ..C ... ... 
g449.t1                         ... ... ... ... ... ... ... ... ... ... ... ... ... ... ... ... .T. ... ... ... ... ... ... ..T ... ... ... ... ... ... ... .C. ... ... ... ... ... ..G .G. ... ... ... ..G ... ... ... ... ... ... ... ... ... ..A ... ... ... ... ... .T. ... ... ... ... ... ... ... ... ... ... ... ... ... ... C.. ... ... ... ... ... ... .C. ... ... .T. ... ... ... ... ... ... .A. ... ... ... ... ... ... ... ..G ... ... ... ... C.. ... ... ... .T. ... ... ... ... ... ... ... ... ... ... ... ..C ... ... 
g634.t1                         ... ... ... ... ... ... ... ... ... ... ... .T. CA. ... ..C ... .T. ... ... ... ... ... ... ..T ... ... ... ... ... .C. ... .C. ... ... ... ... ..A ..G ... ..C ... ... ..G ... ... ... ... ... ... ... ..T ... ... ... ... ... ... ... .T. ... ... ... .A. ... ... ... ... ... ... ... .C. .G. .T. C.. ... ... ..A ... ... ... ... ... ... .T. ... ... ... ... ... ... ... .A. ... ... ... ... ... ... ..G ... ... ... ... C.. ... ... ... .T. ... ... ... ... ..G ..C ... ... ... ... ... ..C ... ... 
g397.t1                         ... ... ... ... ... ... ... ... ... ... ... ... ... ... ... ... .T. ... .A. ... ... ... ... ... ... ... ... ... ... .C. ... .C. ... ... ... ... ... ..G ... ... ... ... ..G ... ... ... ... ... ... ... ..T ... ... ... ... ... ... ... .T. ... ... ... .A. ... ... ... ... ... ... ..T ... .G. ... C.. ... ... ... ... ... ... ... ... ... .T. ... ... ... ... ... ... ... ... .A. ... ... ... ... ... ..G ... ... ... ... ... ... ... ... ... ... ... ... ... ... ..C ... ..C ... ... ... ..C ... ... 
g553.t1                         ... ... ... ... ... ... ... ... ... ... ... ... ... ... ..C ... .T. ... .A. ... ... ... ... ..T ... ... ... ... ... .A. ... .C. ... ... ... ... ..A ..G ... ... ... ... ..G ... ..T ... ... .G. ... ... ..T ... ... ... ... ... ... ... .T. ... ... ... .A. .CA ... ... ... ... ..G ... ... ... ... C.. ... ... ... ... ... ... ... ... ... .T. A.. ... ... ... ... ... ... ... .A. A.. ... ... ... ... ..G ... ... ... ... C.. ... ... ... ... ... ... ... ... ... ..C ... ... ... ... ... ..C ... ... 
g338.t1                         ... ... ... ... ... ... ... ... ... ... ... ... ... ... ... ... .T. ... ... ... ... ... ... ... ... ... ... ... ... ... ... .C. ..A ... ... ... ... ..G ... ... ... ... ..G ... ..T ... ... ... ... ... ..T ... ... ... T.. ... ... ... .T. ... ... ... .A. ... ... ... ... ... ... ... ... ... ... C.. ... ... ... ..A ... ... ... ... ... .T. A.. ... ... ... ... ... ... ... ... ... ... ... A.. ... ..G ... ... ... ... ... ... ... ... ... ... ... ... ... ... ..C ... ... ... ... ... ..C ... ... 
g222.t1                         ... ... ... ... ... ... ... ... ... ..T G.. ... ... ... ... ... .T. ... ... ... ..G ... ..T ... ... ... ... ... ... ... ... .C. ... .G. ... ... ... ..G ... ... ... ... ..G ... ... ... ... ... ... ... ..T ... ... ... ... ... ... ... ... ... ... ..T .A. ... ... ... ... ... ... ... ... .G. ... C.. ... ... ... ... ... ..T ... ... ... .T. ... ... ... ..A ... ... ... .A. ... ... ... ... ... ... ..G ... ... ... ... ... ... ... ... ... ... ... ... ..T ... ..C ... ... ..A ... ... ..C ... ... 
g250.t1                         ... ... ... T.. ... ... ... ..C .G. ... ... ... ... ... ... ... .T. ... ... ... ..G ... ... ..T ... ... ... ... ... ... ... .C. ... .G. ... ... ... ..G ... ... ... ... ..G ... ... ... ... ... ... ... ..T ... ... ... ... ... ... T.. ... ... ... ... .A. ... ... ... ... ... ... ... ... .G. ... C.. ... ..C ... ... ... ..T ... ... ... .T. ... ... ... ... ... ... ... ... ... ... .A. ... ... ... ..G ... ... ... ... ... ... ... ... ... ... ... ... ..T ... ..C ... ... ... ... ... ..C ... ... 
g302.t1                         ... ..G ... ... ... ... ... ..C ... ... ... ... ... ... ... ... ... ... ... ... ... ... ... ..T ... ... ... T.. ... ... ... .C. ... ... ... ... ... ..G ... ... ... ... ..G ... ... ... ... ... ... ... ..T ... ... ... ... ... ... ... .T. ... ... ... .A. ... ... ... A.. ... ... ... ... ... ... C.. ... ... ... ... ... ... ... ... ... .T. ... ... ... ... ... ... ... ... .A. ... ... ... ... ... ..G ... ... ... ... ... ... ... ... ... ... ... ... ... ... ..C ... ... ... ... ... ..C ... ... 

   23    1    5    1   23    5   10    1    1    1    1    1    1    5    1
   11    1    1    1   10    1    6    1    1    4    1   12    1    5    1
    1    1    1    1   10    1    1    1    1    1    5   18    1   20    1
    1    8    1    1    2    1    3    1    1    1    1    1    1    1    1
    4    1    1    1    4    6    1    7    1    1    1    1    1    1    3
    1    1    1   10    1    1    1    5    1    1    3    1    1    1    4
    1    1    1    1    1   12    1    4    1    4    1    3    1    1    6
    2    3    1    1    1    5    1    1    1   15    1    1    4    1    1
    1    9

CODONML (in paml version 4.9i, September 2018)  pairwise_needleman_clade2.final.fa
Model: One dN/dS ratio,  kappa = 2.775 fixed

Codon frequency model: F1x4
Site-class models: 
ns =  11  ls = 381

Codon usage in sequences
--------------------------------------------------------------------------------------------------------------------------------------
Phe TTT  12   9  11  11  11  11 | Ser TCT   1   1   1   1   1   1 | Tyr TAT   2   3   2   2   2   2 | Cys TGT  16  17  16  16  15  15
    TTC   5   8   6   6   6   7 |     TCC   1   1   1   1   1   1 |     TAC   7   7   6   6   6   7 |     TGC   7   6   7   7   7   8
Leu TTA   1   0   1   2   2   0 |     TCA   4   4   4   3   3   4 | *** TAA   0   0   0   0   0   0 | *** TGA   0   0   0   0   0   0
    TTG   0   0   0   0   0   0 |     TCG   0   0   0   0   0   0 |     TAG   0   0   0   0   0   0 | Trp TGG   0   1   0   0   1   0
--------------------------------------------------------------------------------------------------------------------------------------
Leu CTT   6   7   7   7   7   7 | Pro CCT   3   4   4   2   4   4 | His CAT   1   2   1   1   1   1 | Arg CGT   3   1   2   2   2   2
    CTC   5   5   5   5   5   5 |     CCC   3   2   2   3   2   2 |     CAC  22  21  24  24  24  23 |     CGC   1   1   1   1   1   1
    CTA   0   0   0   0   0   0 |     CCA   0   0   0   1   0   0 | Gln CAA  19  19  18  18  19  18 |     CGA   0   0   0   0   0   0
    CTG   6   6   5   6   5   5 |     CCG   3   3   3   3   3   3 |     CAG   9   9  11  10  11  11 |     CGG   1   1   1   1   1   1
--------------------------------------------------------------------------------------------------------------------------------------
Ile ATT  10   9  10   9   8  10 | Thr ACT  14  12  14  13  12  13 | Asn AAT   5   5   5   5   5   5 | Ser AGT  14  16  15  16  15  14
    ATC   2   2   1   2   2   1 |     ACC   5   6   6   5   7   6 |     AAC   6   6   6   6   6   6 |     AGC   8   7   6   7   7   8
    ATA   5   6   5   5   7   5 |     ACA  16  16  16  16  14  16 | Lys AAA  24  24  24  24  24  25 | Arg AGA  12  11  12  12  12  11
Met ATG  13  13  13  13  13  13 |     ACG   0   0   1   1   1   1 |     AAG  23  24  23  23  23  23 |     AGG   4   4   4   4   4   4
--------------------------------------------------------------------------------------------------------------------------------------
Val GTT   1   1   2   2   2   2 | Ala GCT   4   4   4   4   4   4 | Asp GAT   7   7   5   6   6   7 | Gly GGT   5   5   4   4   4   4
    GTC   1   1   1   1   1   1 |     GCC   1   1   1   1   1   1 |     GAC   4   5   4   3   3   3 |     GGC   5   5   5   5   5   5
    GTA   0   1   0   0   1   0 |     GCA   4   4   4   4   5   4 | Glu GAA  13  12  13  14  12  12 |     GGA  17  17  17  16  17  17
    GTG   3   3   3   3   3   3 |     GCG   2   2   2   3   2   2 |     GAG  15  14  15  14  14  15 |     GGG   0   0   1   1   1   1
--------------------------------------------------------------------------------------------------------------------------------------

----------------------------------------------------------------------------------------------------------------------
Phe TTT  11  11  11  11  11 | Ser TCT   1   2   1   1   1 | Tyr TAT   2   2   2   2   2 | Cys TGT  15  15  16  17  16
    TTC   6   6   5   6   6 |     TCC   1   1   1   1   1 |     TAC   6   7   7   8   7 |     TGC   8   8   7   7   8
Leu TTA   1   1   2   1   1 |     TCA   4   4   4   4   4 | *** TAA   0   0   0   0   0 | *** TGA   0   0   0   0   0
    TTG   0   0   0   0   0 |     TCG   0   0   0   0   0 |     TAG   0   0   0   0   0 | Trp TGG   0   0   0   0   0
----------------------------------------------------------------------------------------------------------------------
Leu CTT   7   7   7   6   7 | Pro CCT   4   3   4   4   4 | His CAT   2   2   1   1   1 | Arg CGT   2   2   3   2   2
    CTC   5   5   4   5   5 |     CCC   2   2   2   2   2 |     CAC  23  22  23  23  23 |     CGC   1   1   1   1   1
    CTA   0   0   0   0   0 |     CCA   1   0   0   0   0 | Gln CAA  18  18  18  18  18 |     CGA   0   0   0   0   0
    CTG   4   5   5   5   5 |     CCG   3   3   3   3   3 |     CAG  10  11  11  11  11 |     CGG   2   1   1   1   1
----------------------------------------------------------------------------------------------------------------------
Ile ATT   9  10  10  10   9 | Thr ACT  12  13  14  13  14 | Asn AAT   5   5   5   5   5 | Ser AGT  15  14  15  15  14
    ATC   1   2   2   2   2 |     ACC   6   5   5   6   6 |     AAC   7   6   6   5   6 |     AGC   7   9   7   7   7
    ATA   6   6   5   5   5 |     ACA  17  17  14  14  15 | Lys AAA  25  24  24  24  24 | Arg AGA  12  12  11  12  12
Met ATG  13  12  12  12  13 |     ACG   1   1   1   1   1 |     AAG  23  23  23  23  24 |     AGG   4   4   6   6   4
----------------------------------------------------------------------------------------------------------------------
Val GTT   2   2   2   2   2 | Ala GCT   4   4   4   4   4 | Asp GAT   6   6   7   7   6 | Gly GGT   4   4   4   4   4
    GTC   1   1   1   1   1 |     GCC   1   1   1   1   1 |     GAC   3   3   3   4   3 |     GGC   5   4   5   5   5
    GTA   0   0   0   0   0 |     GCA   3   3   6   4   4 | Glu GAA  13  14  13  13  13 |     GGA  15  17  17  17  16
    GTG   3   3   3   3   3 |     GCG   2   2   1   2   2 |     GAG  16  14  14  13  15 |     GGG   1   1   1   1   1
----------------------------------------------------------------------------------------------------------------------

Codon position x base (3x4) table for each sequence.

#1: g246.t1        
position  1:    T:0.14698    C:0.21522    A:0.42257    G:0.21522
position  2:    T:0.18373    C:0.16010    A:0.41207    G:0.24409
position  3:    T:0.27297    C:0.21785    A:0.30184    G:0.20735
Average         T:0.20122    C:0.19773    A:0.37883    G:0.22222

#2: g493.t1        
position  1:    T:0.14961    C:0.21260    A:0.42257    G:0.21522
position  2:    T:0.18635    C:0.15748    A:0.41470    G:0.24147
position  3:    T:0.27034    C:0.22047    A:0.29921    G:0.20997
Average         T:0.20210    C:0.19685    A:0.37883    G:0.22222

#3: g45.t1         
position  1:    T:0.14436    C:0.22047    A:0.42257    G:0.21260
position  2:    T:0.18373    C:0.16535    A:0.41207    G:0.23885
position  3:    T:0.27034    C:0.21522    A:0.29921    G:0.21522
Average         T:0.19948    C:0.20035    A:0.37795    G:0.22222

#4: g449.t1        
position  1:    T:0.14436    C:0.22047    A:0.42257    G:0.21260
position  2:    T:0.18898    C:0.16010    A:0.40945    G:0.24147
position  3:    T:0.26509    C:0.21785    A:0.30184    G:0.21522
Average         T:0.19948    C:0.19948    A:0.37795    G:0.22310

#5: g634.t1        
position  1:    T:0.14436    C:0.22310    A:0.41995    G:0.21260
position  2:    T:0.19160    C:0.15748    A:0.40945    G:0.24147
position  3:    T:0.25984    C:0.22047    A:0.30446    G:0.21522
Average         T:0.19860    C:0.20035    A:0.37795    G:0.22310

#6: g397.t1        
position  1:    T:0.14698    C:0.21785    A:0.42257    G:0.21260
position  2:    T:0.18373    C:0.16273    A:0.41470    G:0.23885
position  3:    T:0.26772    C:0.22310    A:0.29396    G:0.21522
Average         T:0.19948    C:0.20122    A:0.37708    G:0.22222

#7: g553.t1        
position  1:    T:0.14436    C:0.22047    A:0.42782    G:0.20735
position  2:    T:0.18110    C:0.16273    A:0.41732    G:0.23885
position  3:    T:0.26509    C:0.21785    A:0.30184    G:0.21522
Average         T:0.19685    C:0.20035    A:0.38233    G:0.22047

#8: g338.t1        
position  1:    T:0.14961    C:0.21522    A:0.42782    G:0.20735
position  2:    T:0.18635    C:0.16010    A:0.41207    G:0.24147
position  3:    T:0.26772    C:0.21785    A:0.30446    G:0.20997
Average         T:0.20122    C:0.19773    A:0.38145    G:0.21960

#9: g222.t1        
position  1:    T:0.14698    C:0.21785    A:0.41995    G:0.21522
position  2:    T:0.18110    C:0.16010    A:0.41207    G:0.24672
position  3:    T:0.27822    C:0.20997    A:0.29921    G:0.21260
Average         T:0.20210    C:0.19598    A:0.37708    G:0.22485

#10: g250.t1        
position  1:    T:0.15223    C:0.21522    A:0.41995    G:0.21260
position  2:    T:0.18110    C:0.15748    A:0.41207    G:0.24934
position  3:    T:0.27297    C:0.22047    A:0.29396    G:0.21260
Average         T:0.20210    C:0.19773    A:0.37533    G:0.22485

#11: g302.t1        
position  1:    T:0.14961    C:0.21785    A:0.42257    G:0.20997
position  2:    T:0.18373    C:0.16273    A:0.41470    G:0.23885
position  3:    T:0.26772    C:0.22047    A:0.29396    G:0.21785
Average         T:0.20035    C:0.20035    A:0.37708    G:0.22222

Sums of codon usage counts
------------------------------------------------------------------------------
Phe F TTT     120 | Ser S TCT      12 | Tyr Y TAT      23 | Cys C TGT     174
      TTC      67 |       TCC      11 |       TAC      74 |       TGC      80
Leu L TTA      12 |       TCA      42 | *** * TAA       0 | *** * TGA       0
      TTG       0 |       TCG       0 |       TAG       0 | Trp W TGG       2
------------------------------------------------------------------------------
Leu L CTT      75 | Pro P CCT      40 | His H CAT      14 | Arg R CGT      23
      CTC      54 |       CCC      24 |       CAC     252 |       CGC      11
      CTA       0 |       CCA       2 | Gln Q CAA     201 |       CGA       0
      CTG      57 |       CCG      33 |       CAG     115 |       CGG      12
------------------------------------------------------------------------------
Ile I ATT     104 | Thr T ACT     144 | Asn N AAT      55 | Ser S AGT     163
      ATC      19 |       ACC      63 |       AAC      66 |       AGC      80
      ATA      60 |       ACA     171 | Lys K AAA     266 | Arg R AGA     129
Met M ATG     140 |       ACG       9 |       AAG     255 |       AGG      48
------------------------------------------------------------------------------
Val V GTT      20 | Ala A GCT      44 | Asp D GAT      70 | Gly G GGT      46
      GTC      11 |       GCC      11 |       GAC      38 |       GGC      54
      GTA       2 |       GCA      45 | Glu E GAA     142 |       GGA     183
      GTG      33 |       GCG      22 |       GAG     159 |       GGG       9
------------------------------------------------------------------------------


Codon position x base (3x4) table, overall

position  1:    T:0.14722    C:0.21785    A:0.42281    G:0.21212
position  2:    T:0.18468    C:0.16058    A:0.41279    G:0.24195
position  3:    T:0.26891    C:0.21832    A:0.29945    G:0.21331
Average         T:0.20027    C:0.19892    A:0.37835    G:0.22246

Codon frequencies under model, for use in evolver (TTT TTC TTA TTG ... GGG):
  0.00856691  0.00850907  0.01618459  0.00951614
  0.00850907  0.00845162  0.01607532  0.00945189
  0.01618459  0.01607532  0.00000000  0.00000000
  0.00951614  0.00945189  0.00000000  0.01057055
  0.00850907  0.00845162  0.01607532  0.00945189
  0.00845162  0.00839456  0.01596679  0.00938808
  0.01607532  0.01596679  0.03036945  0.01785650
  0.00945189  0.00938808  0.01785650  0.01049919
  0.01618459  0.01607532  0.03057588  0.01797787
  0.01607532  0.01596679  0.03036945  0.01785650
  0.03057588  0.03036945  0.05776389  0.03396376
  0.01797787  0.01785650  0.03396376  0.01996986
  0.00951614  0.00945189  0.01797787  0.01057055
  0.00945189  0.00938808  0.01785650  0.01049919
  0.01797787  0.01785650  0.03396376  0.01996986
  0.01057055  0.01049919  0.01996986  0.01174179


Model 1: NearlyNeutral (2 categories)


TREE #  1:  (1, 2, ((((3, (5, 7)), 11), ((6, (9, 10)), 8)), 4));   MP score: 99
lnL(ntime: 19  np: 21):  -2210.868559      +0.000000
  12..1    12..2    12..13   13..14   14..15   15..16   16..3    16..17   17..5    17..7    15..11   14..18   18..19   19..6    19..20   20..9    20..10   18..8    13..4  
 0.008898 0.039830 0.018898 0.007063 0.000004 0.005251 0.010721 0.005220 0.029937 0.026865 0.016022 0.002603 0.002594 0.013496 0.013512 0.018843 0.018808 0.016079 0.016995 0.601846 0.000001

Note: Branch length is defined as number of nucleotide substitutions per codon (not per neucleotide site).

tree length =  0.271638

(1: 0.008898, 2: 0.039830, ((((3: 0.010721, (5: 0.029937, 7: 0.026865): 0.005220): 0.005251, 11: 0.016022): 0.000004, ((6: 0.013496, (9: 0.018843, 10: 0.018808): 0.013512): 0.002594, 8: 0.016079): 0.002603): 0.007063, 4: 0.016995): 0.018898);

(g246.t1: 0.008898, g493.t1: 0.039830, ((((g45.t1: 0.010721, (g634.t1: 0.029937, g553.t1: 0.026865): 0.005220): 0.005251, g302.t1: 0.016022): 0.000004, ((g397.t1: 0.013496, (g222.t1: 0.018843, g250.t1: 0.018808): 0.013512): 0.002594, g338.t1: 0.016079): 0.002603): 0.007063, g449.t1: 0.016995): 0.018898);

Detailed output identifying parameters


MLEs of dN/dS (w) for site classes (K=2)

p:   0.60185  0.39815
w:   0.00000  1.00000

dN & dS for each branch

 branch          t       N       S   dN/dS      dN      dS  N*dN  S*dS

  12..1       0.009    851.6    291.4   0.3982   0.0021   0.0054    1.8    1.6
  12..2       0.040    851.6    291.4   0.3982   0.0096   0.0241    8.2    7.0
  12..13      0.019    851.6    291.4   0.3982   0.0045   0.0114    3.9    3.3
  13..14      0.007    851.6    291.4   0.3982   0.0017   0.0043    1.4    1.2
  14..15      0.000    851.6    291.4   0.3982   0.0000   0.0000    0.0    0.0
  15..16      0.005    851.6    291.4   0.3982   0.0013   0.0032    1.1    0.9
  16..3       0.011    851.6    291.4   0.3982   0.0026   0.0065    2.2    1.9
  16..17      0.005    851.6    291.4   0.3982   0.0013   0.0032    1.1    0.9
  17..5       0.030    851.6    291.4   0.3982   0.0072   0.0181    6.1    5.3
  17..7       0.027    851.6    291.4   0.3982   0.0065   0.0162    5.5    4.7
  15..11      0.016    851.6    291.4   0.3982   0.0039   0.0097    3.3    2.8
  14..18      0.003    851.6    291.4   0.3982   0.0006   0.0016    0.5    0.5
  18..19      0.003    851.6    291.4   0.3982   0.0006   0.0016    0.5    0.5
  19..6       0.013    851.6    291.4   0.3982   0.0032   0.0082    2.8    2.4
  19..20      0.014    851.6    291.4   0.3982   0.0033   0.0082    2.8    2.4
  20..9       0.019    851.6    291.4   0.3982   0.0045   0.0114    3.9    3.3
  20..10      0.019    851.6    291.4   0.3982   0.0045   0.0114    3.9    3.3
  18..8       0.016    851.6    291.4   0.3982   0.0039   0.0097    3.3    2.8
  13..4       0.017    851.6    291.4   0.3982   0.0041   0.0103    3.5    3.0


Time used:  0:18


Model 2: PositiveSelection (3 categories)


TREE #  1:  (1, 2, ((((3, (5, 7)), 11), ((6, (9, 10)), 8)), 4));   MP score: 99
lnL(ntime: 19  np: 23):  -2205.509828      +0.000000
  12..1    12..2    12..13   13..14   14..15   15..16   16..3    16..17   17..5    17..7    15..11   14..18   18..19   19..6    19..20   20..9    20..10   18..8    13..4  
 0.009062 0.040494 0.019133 0.007188 0.000004 0.005216 0.010933 0.005419 0.030527 0.027101 0.016229 0.002689 0.002525 0.013714 0.013858 0.019115 0.019149 0.016257 0.017209 0.763634 0.000000 0.000001 2.634239

Note: Branch length is defined as number of nucleotide substitutions per codon (not per neucleotide site).

tree length =  0.275821

(1: 0.009062, 2: 0.040494, ((((3: 0.010933, (5: 0.030527, 7: 0.027101): 0.005419): 0.005216, 11: 0.016229): 0.000004, ((6: 0.013714, (9: 0.019115, 10: 0.019149): 0.013858): 0.002525, 8: 0.016257): 0.002689): 0.007188, 4: 0.017209): 0.019133);

(g246.t1: 0.009062, g493.t1: 0.040494, ((((g45.t1: 0.010933, (g634.t1: 0.030527, g553.t1: 0.027101): 0.005419): 0.005216, g302.t1: 0.016229): 0.000004, ((g397.t1: 0.013714, (g222.t1: 0.019115, g250.t1: 0.019149): 0.013858): 0.002525, g338.t1: 0.016257): 0.002689): 0.007188, g449.t1: 0.017209): 0.019133);

Detailed output identifying parameters


MLEs of dN/dS (w) for site classes (K=3)

p:   0.76363  0.00000  0.23637
w:   0.00000  1.00000  2.63424

dN & dS for each branch

 branch          t       N       S   dN/dS      dN      dS  N*dN  S*dS

  12..1       0.009    851.6    291.4   0.6226   0.0026   0.0042    2.2    1.2
  12..2       0.040    851.6    291.4   0.6226   0.0117   0.0188   10.0    5.5
  12..13      0.019    851.6    291.4   0.6226   0.0055   0.0089    4.7    2.6
  13..14      0.007    851.6    291.4   0.6226   0.0021   0.0033    1.8    1.0
  14..15      0.000    851.6    291.4   0.6226   0.0000   0.0000    0.0    0.0
  15..16      0.005    851.6    291.4   0.6226   0.0015   0.0024    1.3    0.7
  16..3       0.011    851.6    291.4   0.6226   0.0032   0.0051    2.7    1.5
  16..17      0.005    851.6    291.4   0.6226   0.0016   0.0025    1.3    0.7
  17..5       0.031    851.6    291.4   0.6226   0.0088   0.0142    7.5    4.1
  17..7       0.027    851.6    291.4   0.6226   0.0078   0.0126    6.7    3.7
  15..11      0.016    851.6    291.4   0.6226   0.0047   0.0075    4.0    2.2
  14..18      0.003    851.6    291.4   0.6226   0.0008   0.0012    0.7    0.4
  18..19      0.003    851.6    291.4   0.6226   0.0007   0.0012    0.6    0.3
  19..6       0.014    851.6    291.4   0.6226   0.0040   0.0064    3.4    1.9
  19..20      0.014    851.6    291.4   0.6226   0.0040   0.0064    3.4    1.9
  20..9       0.019    851.6    291.4   0.6226   0.0055   0.0089    4.7    2.6
  20..10      0.019    851.6    291.4   0.6226   0.0055   0.0089    4.7    2.6
  18..8       0.016    851.6    291.4   0.6226   0.0047   0.0075    4.0    2.2
  13..4       0.017    851.6    291.4   0.6226   0.0050   0.0080    4.2    2.3


Naive Empirical Bayes (NEB) analysis
Positively selected sites (*: P>95%; **: P>99%)
(amino acids refer to 1st sequence: g246.t1)

            Pr(w>1)     post mean +- SE for w

     6 E      1.000**       2.634
    14 E      1.000**       2.634
    16 T      1.000**       2.634
    24 L      1.000**       2.634
    26 E      1.000**       2.634
    28 T      1.000**       2.634
    35 E      1.000**       2.634
    38 C      1.000**       2.634
    43 E      1.000**       2.634
    55 T      1.000**       2.634
    58 E      1.000**       2.634
    61 S      1.000**       2.634
    66 P      1.000**       2.634
    77 S      1.000**       2.634
    80 R      1.000**       2.634
    81 R      1.000**       2.634
    84 F      1.000**       2.634
    85 I      1.000**       2.634
    88 R      1.000**       2.634
    92 D      1.000**       2.634
    94 M      1.000**       2.634
    98 T      1.000**       2.634
   103 Y      1.000**       2.634
   107 Q      1.000**       2.634
   109 G      1.000**       2.634
   118 L      1.000**       2.634
   143 I      1.000**       2.634
   184 E      1.000**       2.634
   211 G      1.000**       2.634
   232 G      1.000**       2.634
   234 I      1.000**       2.634
   236 T      1.000**       2.634
   239 G      1.000**       2.634
   243 L      1.000**       2.634
   257 D      1.000**       2.634
   259 M      1.000**       2.634
   263 G      1.000**       2.634
   268 T      1.000**       2.634
   296 A      1.000**       2.634
   301 E      1.000**       2.634
   311 M      1.000**       2.634
   320 I      1.000**       2.634
   329 G      1.000**       2.634
   331 S      1.000**       2.634
   350 R      1.000**       2.634
   351 F      1.000**       2.634
   365 N      1.000**       2.634


Bayes Empirical Bayes (BEB) analysis (Yang, Wong & Nielsen 2005. Mol. Biol. Evol. 22:1107-1118)
Positively selected sites (*: P>95%; **: P>99%)
(amino acids refer to 1st sequence: g246.t1)

            Pr(w>1)     post mean +- SE for w

     6 E      0.775         3.431 +- 1.891
    24 L      0.544         2.473 +- 1.949
    38 C      0.835         3.706 +- 1.895
    55 T      0.740         3.264 +- 1.872
    58 E      0.702         3.091 +- 1.843
    61 S      0.828         3.676 +- 1.897
    66 P      0.531         2.416 +- 1.929
    80 R      0.511         2.329 +- 1.896
    81 R      0.894         3.925 +- 1.795
    84 F      0.504         2.296 +- 1.884
    88 R      0.853         3.789 +- 1.888
   103 Y      0.819         3.636 +- 1.898
   118 L      0.842         3.743 +- 1.893
   236 T      0.819         3.635 +- 1.898
   239 G      0.740         3.267 +- 1.872
   243 L      0.513         2.334 +- 1.899
   263 G      0.919         4.043 +- 1.778
   296 A      0.759         3.355 +- 1.883
   301 E      0.717         3.162 +- 1.856
   320 I      0.951*        4.184 +- 1.737
   350 R      0.513         2.333 +- 1.898
   351 F      0.506         2.303 +- 1.886


The grid (see ternary graph for p0-p1)

w0:   0.050  0.150  0.250  0.350  0.450  0.550  0.650  0.750  0.850  0.950
w2:   1.500  2.500  3.500  4.500  5.500  6.500  7.500  8.500  9.500 10.500


Posterior on the grid

w0:   0.603  0.297  0.085  0.014  0.001  0.000  0.000  0.000  0.000  0.000
w2:   0.011  0.181  0.319  0.205  0.132  0.079  0.040  0.020  0.009  0.004

Posterior for p0-p1 (see the ternary graph) (YWN2015, fig. 1)

 0.000
 0.000 0.000 0.000
 0.000 0.000 0.000 0.000 0.000
 0.000 0.000 0.000 0.000 0.000 0.000 0.000
 0.000 0.000 0.000 0.000 0.000 0.000 0.000 0.000 0.002
 0.000 0.000 0.000 0.000 0.000 0.000 0.000 0.000 0.000 0.002 0.019
 0.000 0.000 0.000 0.000 0.000 0.000 0.000 0.000 0.000 0.000 0.003 0.030 0.052
 0.000 0.000 0.000 0.000 0.000 0.000 0.000 0.000 0.000 0.000 0.000 0.003 0.034 0.115 0.034
 0.000 0.000 0.000 0.000 0.000 0.000 0.000 0.000 0.000 0.000 0.000 0.001 0.007 0.038 0.133 0.109 0.013
 0.000 0.000 0.000 0.000 0.000 0.000 0.000 0.000 0.000 0.000 0.000 0.001 0.003 0.009 0.053 0.128 0.145 0.063 0.005

sum of density on p0-p1 =   1.000000

Time used:  1:02


Model 7: beta (10 categories)


TREE #  1:  (1, 2, ((((3, (5, 7)), 11), ((6, (9, 10)), 8)), 4));   MP score: 99
lnL(ntime: 19  np: 21):  -2210.868897      +0.000000
  12..1    12..2    12..13   13..14   14..15   15..16   16..3    16..17   17..5    17..7    15..11   14..18   18..19   19..6    19..20   20..9    20..10   18..8    13..4  
 0.008901 0.039838 0.018902 0.007065 0.000004 0.005253 0.010723 0.005221 0.029942 0.026871 0.016025 0.002603 0.002595 0.013499 0.013515 0.018848 0.018813 0.016083 0.016999 0.005000 0.007523

Note: Branch length is defined as number of nucleotide substitutions per codon (not per neucleotide site).

tree length =  0.271700

(1: 0.008901, 2: 0.039838, ((((3: 0.010723, (5: 0.029942, 7: 0.026871): 0.005221): 0.005253, 11: 0.016025): 0.000004, ((6: 0.013499, (9: 0.018848, 10: 0.018813): 0.013515): 0.002595, 8: 0.016083): 0.002603): 0.007065, 4: 0.016999): 0.018902);

(g246.t1: 0.008901, g493.t1: 0.039838, ((((g45.t1: 0.010723, (g634.t1: 0.029942, g553.t1: 0.026871): 0.005221): 0.005253, g302.t1: 0.016025): 0.000004, ((g397.t1: 0.013499, (g222.t1: 0.018848, g250.t1: 0.018813): 0.013515): 0.002595, g338.t1: 0.016083): 0.002603): 0.007065, g449.t1: 0.016999): 0.018902);

Detailed output identifying parameters

Parameters in M7 (beta):
 p =   0.00500  q =   0.00752


MLEs of dN/dS (w) for site classes (K=10)

p:   0.10000  0.10000  0.10000  0.10000  0.10000  0.10000  0.10000  0.10000  0.10000  0.10000
w:   0.00000  0.00000  0.00000  0.00000  0.00000  0.00000  1.00000  1.00000  1.00000  1.00000

dN & dS for each branch

 branch          t       N       S   dN/dS      dN      dS  N*dN  S*dS

  12..1       0.009    851.6    291.4   0.4000   0.0021   0.0054    1.8    1.6
  12..2       0.040    851.6    291.4   0.4000   0.0096   0.0240    8.2    7.0
  12..13      0.019    851.6    291.4   0.4000   0.0046   0.0114    3.9    3.3
  13..14      0.007    851.6    291.4   0.4000   0.0017   0.0043    1.5    1.2
  14..15      0.000    851.6    291.4   0.4000   0.0000   0.0000    0.0    0.0
  15..16      0.005    851.6    291.4   0.4000   0.0013   0.0032    1.1    0.9
  16..3       0.011    851.6    291.4   0.4000   0.0026   0.0065    2.2    1.9
  16..17      0.005    851.6    291.4   0.4000   0.0013   0.0031    1.1    0.9
  17..5       0.030    851.6    291.4   0.4000   0.0072   0.0180    6.1    5.3
  17..7       0.027    851.6    291.4   0.4000   0.0065   0.0162    5.5    4.7
  15..11      0.016    851.6    291.4   0.4000   0.0039   0.0097    3.3    2.8
  14..18      0.003    851.6    291.4   0.4000   0.0006   0.0016    0.5    0.5
  18..19      0.003    851.6    291.4   0.4000   0.0006   0.0016    0.5    0.5
  19..6       0.013    851.6    291.4   0.4000   0.0033   0.0081    2.8    2.4
  19..20      0.014    851.6    291.4   0.4000   0.0033   0.0081    2.8    2.4
  20..9       0.019    851.6    291.4   0.4000   0.0045   0.0114    3.9    3.3
  20..10      0.019    851.6    291.4   0.4000   0.0045   0.0113    3.9    3.3
  18..8       0.016    851.6    291.4   0.4000   0.0039   0.0097    3.3    2.8
  13..4       0.017    851.6    291.4   0.4000   0.0041   0.0102    3.5    3.0


Time used:  3:03


Model 8: beta&w>1 (11 categories)


TREE #  1:  (1, 2, ((((3, (5, 7)), 11), ((6, (9, 10)), 8)), 4));   MP score: 99
lnL(ntime: 19  np: 23):  -2205.509828      +0.000000
  12..1    12..2    12..13   13..14   14..15   15..16   16..3    16..17   17..5    17..7    15..11   14..18   18..19   19..6    19..20   20..9    20..10   18..8    13..4  
 0.009063 0.040494 0.019133 0.007188 0.000004 0.005217 0.010932 0.005419 0.030527 0.027101 0.016228 0.002689 0.002524 0.013714 0.013858 0.019115 0.019149 0.016257 0.017209 0.763633 0.005000 1.557958 2.634235

Note: Branch length is defined as number of nucleotide substitutions per codon (not per neucleotide site).

tree length =  0.275821

(1: 0.009063, 2: 0.040494, ((((3: 0.010932, (5: 0.030527, 7: 0.027101): 0.005419): 0.005217, 11: 0.016228): 0.000004, ((6: 0.013714, (9: 0.019115, 10: 0.019149): 0.013858): 0.002524, 8: 0.016257): 0.002689): 0.007188, 4: 0.017209): 0.019133);

(g246.t1: 0.009063, g493.t1: 0.040494, ((((g45.t1: 0.010932, (g634.t1: 0.030527, g553.t1: 0.027101): 0.005419): 0.005217, g302.t1: 0.016228): 0.000004, ((g397.t1: 0.013714, (g222.t1: 0.019115, g250.t1: 0.019149): 0.013858): 0.002524, g338.t1: 0.016257): 0.002689): 0.007188, g449.t1: 0.017209): 0.019133);

Detailed output identifying parameters

Parameters in M8 (beta&w>1):
  p0 =   0.76363  p =   0.00500 q =   1.55796
 (p1 =   0.23637) w =   2.63424


MLEs of dN/dS (w) for site classes (K=11)

p:   0.07636  0.07636  0.07636  0.07636  0.07636  0.07636  0.07636  0.07636  0.07636  0.07636  0.23637
w:   0.00000  0.00000  0.00000  0.00000  0.00000  0.00000  0.00000  0.00000  0.00000  0.00002  2.63424

dN & dS for each branch

 branch          t       N       S   dN/dS      dN      dS  N*dN  S*dS

  12..1       0.009    851.6    291.4   0.6226   0.0026   0.0042    2.2    1.2
  12..2       0.040    851.6    291.4   0.6226   0.0117   0.0188   10.0    5.5
  12..13      0.019    851.6    291.4   0.6226   0.0055   0.0089    4.7    2.6
  13..14      0.007    851.6    291.4   0.6226   0.0021   0.0033    1.8    1.0
  14..15      0.000    851.6    291.4   0.6226   0.0000   0.0000    0.0    0.0
  15..16      0.005    851.6    291.4   0.6226   0.0015   0.0024    1.3    0.7
  16..3       0.011    851.6    291.4   0.6226   0.0032   0.0051    2.7    1.5
  16..17      0.005    851.6    291.4   0.6226   0.0016   0.0025    1.3    0.7
  17..5       0.031    851.6    291.4   0.6226   0.0088   0.0142    7.5    4.1
  17..7       0.027    851.6    291.4   0.6226   0.0078   0.0126    6.7    3.7
  15..11      0.016    851.6    291.4   0.6226   0.0047   0.0075    4.0    2.2
  14..18      0.003    851.6    291.4   0.6226   0.0008   0.0012    0.7    0.4
  18..19      0.003    851.6    291.4   0.6226   0.0007   0.0012    0.6    0.3
  19..6       0.014    851.6    291.4   0.6226   0.0040   0.0064    3.4    1.9
  19..20      0.014    851.6    291.4   0.6226   0.0040   0.0064    3.4    1.9
  20..9       0.019    851.6    291.4   0.6226   0.0055   0.0089    4.7    2.6
  20..10      0.019    851.6    291.4   0.6226   0.0055   0.0089    4.7    2.6
  18..8       0.016    851.6    291.4   0.6226   0.0047   0.0075    4.0    2.2
  13..4       0.017    851.6    291.4   0.6226   0.0050   0.0080    4.2    2.3


Naive Empirical Bayes (NEB) analysis
Positively selected sites (*: P>95%; **: P>99%)
(amino acids refer to 1st sequence: g246.t1)

            Pr(w>1)     post mean +- SE for w

     6 E      1.000**       2.634
    14 E      1.000**       2.634
    16 T      1.000**       2.634
    24 L      1.000**       2.634
    26 E      1.000**       2.634
    28 T      1.000**       2.634
    35 E      1.000**       2.634
    38 C      1.000**       2.634
    43 E      1.000**       2.634
    55 T      1.000**       2.634
    58 E      1.000**       2.634
    61 S      1.000**       2.634
    66 P      1.000**       2.634
    77 S      1.000**       2.634
    80 R      1.000**       2.634
    81 R      1.000**       2.634
    84 F      1.000**       2.634
    85 I      1.000**       2.634
    88 R      1.000**       2.634
    92 D      1.000**       2.634
    94 M      1.000**       2.634
    98 T      1.000**       2.634
   103 Y      1.000**       2.634
   107 Q      1.000**       2.634
   109 G      1.000**       2.634
   118 L      1.000**       2.634
   143 I      1.000**       2.634
   184 E      1.000**       2.634
   211 G      1.000**       2.634
   232 G      1.000**       2.634
   234 I      1.000**       2.634
   236 T      1.000**       2.634
   239 G      1.000**       2.634
   243 L      1.000**       2.634
   257 D      1.000**       2.634
   259 M      1.000**       2.634
   263 G      1.000**       2.634
   268 T      1.000**       2.634
   296 A      1.000**       2.634
   301 E      1.000**       2.634
   311 M      1.000**       2.634
   320 I      1.000**       2.634
   329 G      1.000**       2.634
   331 S      1.000**       2.634
   350 R      1.000**       2.634
   351 F      1.000**       2.634
   365 N      1.000**       2.634


Bayes Empirical Bayes (BEB) analysis (Yang, Wong & Nielsen 2005. Mol. Biol. Evol. 22:1107-1118)
Positively selected sites (*: P>95%; **: P>99%)
(amino acids refer to 1st sequence: g246.t1)

            Pr(w>1)     post mean +- SE for w

     6 E      0.862         3.466 +- 1.716
    24 L      0.631         2.533 +- 1.860
    38 C      0.904         3.667 +- 1.696
    43 E      0.519         2.071 +- 1.733
    55 T      0.835         3.333 +- 1.715
    58 E      0.805         3.188 +- 1.704
    61 S      0.900         3.646 +- 1.700
    66 P      0.619         2.481 +- 1.848
    77 S      0.500         1.999 +- 1.709
    80 R      0.600         2.401 +- 1.828
    81 R      0.954*        3.861 +- 1.593
    84 F      0.593         2.371 +- 1.820
    85 I      0.563         2.248 +- 1.786
    88 R      0.916         3.723 +- 1.685
    92 D      0.581         2.320 +- 1.807
    98 T      0.580         2.316 +- 1.806
   103 Y      0.894         3.618 +- 1.704
   107 Q      0.584         2.336 +- 1.811
   118 L      0.910         3.692 +- 1.692
   143 I      0.566         2.258 +- 1.789
   184 E      0.513         2.048 +- 1.725
   232 G      0.576         2.303 +- 1.802
   236 T      0.894         3.617 +- 1.704
   239 G      0.836         3.336 +- 1.714
   243 L      0.601         2.406 +- 1.830
   257 D      0.530         2.114 +- 1.746
   259 M      0.544         2.171 +- 1.764
   263 G      0.966*        3.921 +- 1.578
   296 A      0.850         3.407 +- 1.716
   301 E      0.818         3.248 +- 1.709
   320 I      0.981*        3.986 +- 1.552
   331 S      0.501         1.999 +- 1.709
   350 R      0.601         2.405 +- 1.829
   351 F      0.594         2.377 +- 1.822


The grid 

p0:   0.050  0.150  0.250  0.350  0.450  0.550  0.650  0.750  0.850  0.950
p :   0.100  0.300  0.500  0.700  0.900  1.100  1.300  1.500  1.700  1.900
q :   0.100  0.300  0.500  0.700  0.900  1.100  1.300  1.500  1.700  1.900
ws:   1.500  2.500  3.500  4.500  5.500  6.500  7.500  8.500  9.500 10.500


Posterior on the grid

p0:   0.000  0.000  0.000  0.000  0.000  0.000  0.005  0.087  0.647  0.261
p :   0.475  0.256  0.125  0.071  0.039  0.019  0.008  0.004  0.001  0.001
q :   0.002  0.030  0.056  0.082  0.098  0.114  0.130  0.146  0.163  0.179
ws:   0.012  0.206  0.419  0.156  0.084  0.065  0.036  0.015  0.005  0.002

Time used:  4:58
```
