## Supplementary Data 4 for "Transposable elements drive the evolution of metazoan zinc finger genes": pairwise_needleman_clade2.taxa

```
Danio_rerio_g222.t1_[len=382]
Danio_rerio_g246.t1_[len=382]
Danio_rerio_g250.t1_[len=382]
Danio_rerio_g302.t1_[len=383]
Danio_rerio_g338.t1_[len=382]
Danio_rerio_g397.t1_[len=382]
Danio_rerio_g449.t1_[len=410]
Danio_rerio_g45.t1_[len=382]
Danio_rerio_g493.t1_[len=383]
Danio_rerio_g553.t1_[len=382]
Danio_rerio_g634.t1_[len=383]
```
