## Supplementary Data 4 for "Transposable elements drive the evolution of metazoan zinc finger genes": rst

```
Supplemental results for CODEML (seqf: pairwise_needleman_clade2.final.fa  treef: pairwise_needleman_clade2.final.fa.treefile)


Model 1: NearlyNeutral

MLEs of dN/dS (w) for site classes (K=2)

p:   0.60185  0.39815
w:   0.00000  1.00000

Naive Empirical Bayes (NEB) probabilities for 2 classes & postmean_w
(amino acids refer to 1st sequence: g246.t1)

   1 M   0.71466 0.28534 ( 1)  0.285
   2 A   0.65981 0.34019 ( 1)  0.340
   3 F   0.65634 0.34366 ( 1)  0.344
   4 I   0.66884 0.33116 ( 1)  0.331
   5 K   0.74066 0.25934 ( 1)  0.259
   6 E   0.00000 1.00000 ( 2)  1.000
   7 E   0.68818 0.31182 ( 1)  0.312
   8 S   0.69533 0.30467 ( 1)  0.305
   9 E   0.73267 0.26733 ( 1)  0.267
  10 D   0.69533 0.30467 ( 1)  0.305
  11 V   0.65859 0.34141 ( 1)  0.341
  12 K   0.69757 0.30243 ( 1)  0.302
  13 I   0.66901 0.33099 ( 1)  0.331
  14 E   0.00000 1.00000 ( 2)  1.000
  15 E   0.73031 0.26969 ( 1)  0.270
  16 T   0.00000 1.00000 ( 2)  1.000
  17 F   0.65600 0.34400 ( 1)  0.344
  18 T   0.71038 0.28962 ( 1)  0.290
  19 V   0.65277 0.34723 ( 1)  0.347
  20 K   0.74066 0.25934 ( 1)  0.259
  21 Q   0.66037 0.33963 ( 1)  0.340
  22 E   0.73267 0.26733 ( 1)  0.267
  23 D   0.69533 0.30467 ( 1)  0.305
  24 L   0.00000 1.00000 ( 2)  1.000
  25 Q   0.66037 0.33963 ( 1)  0.340
  26 E   0.00000 1.00000 ( 2)  1.000
  27 Q   0.68969 0.31031 ( 1)  0.310
  28 T   0.00000 1.00000 ( 2)  1.000
  29 D   0.69489 0.30511 ( 1)  0.305
  30 L   0.63858 0.36142 ( 1)  0.361
  31 I   0.72920 0.27080 ( 1)  0.271
  32 V   0.65859 0.34141 ( 1)  0.341
  33 L   0.63858 0.36142 ( 1)  0.361
  34 K   0.73564 0.26436 ( 1)  0.264
  35 E   0.00000 1.00000 ( 2)  1.000
  36 E   0.68818 0.31182 ( 1)  0.312
  37 T   0.66149 0.33851 ( 1)  0.339
  38 C   0.00000 1.00000 ( 2)  1.000
  39 N   0.70960 0.29040 ( 1)  0.290
  40 K   0.74066 0.25934 ( 1)  0.259
  41 M   0.71466 0.28534 ( 1)  0.285
  42 E   0.73267 0.26733 ( 1)  0.267
  43 E   0.00000 1.00000 ( 2)  1.000
  44 Q   0.68969 0.31031 ( 1)  0.310
  45 H   0.68111 0.31889 ( 1)  0.319
  46 Q   0.68969 0.31031 ( 1)  0.310
  47 E   0.73267 0.26733 ( 1)  0.267
  48 I   0.72920 0.27080 ( 1)  0.271
  49 T   0.71038 0.28962 ( 1)  0.290
  50 A   0.65301 0.34699 ( 1)  0.347
  51 D   0.69533 0.30467 ( 1)  0.305
  52 E   0.73267 0.26733 ( 1)  0.267
  53 K   0.74066 0.25934 ( 1)  0.259
  54 P   0.64492 0.35508 ( 1)  0.355
  55 T   0.00000 1.00000 ( 2)  1.000
  56 L   0.63858 0.36142 ( 1)  0.361
  57 T   0.66149 0.33851 ( 1)  0.339
  58 E   0.00000 1.00000 ( 2)  1.000
  59 K   0.69757 0.30243 ( 1)  0.302
  60 T   0.66149 0.33851 ( 1)  0.339
  61 S   0.00000 1.00000 ( 2)  1.000
  62 S   0.66180 0.33820 ( 1)  0.338
  63 L   0.64499 0.35501 ( 1)  0.355
  64 G   0.70426 0.29574 ( 1)  0.296
  65 R   0.73073 0.26927 ( 1)  0.269
  66 P   0.00000 1.00000 ( 2)  1.000
  67 R   0.64998 0.35002 ( 1)  0.350
  68 K   0.74066 0.25934 ( 1)  0.259
  69 S   0.64499 0.35501 ( 1)  0.355
  70 K   0.74066 0.25934 ( 1)  0.259
  71 T   0.66149 0.33851 ( 1)  0.339
  72 E   0.68818 0.31182 ( 1)  0.312
  73 C   0.65760 0.34240 ( 1)  0.342
  74 N   0.70960 0.29040 ( 1)  0.290
  75 F   0.65603 0.34397 ( 1)  0.344
  76 S   0.69489 0.30511 ( 1)  0.305
  77 S   0.00000 1.00000 ( 2)  1.000
  78 K   0.74066 0.25934 ( 1)  0.259
  79 Q   0.66037 0.33963 ( 1)  0.340
  80 R   0.00000 1.00000 ( 2)  1.000
  81 R   0.00000 1.00000 ( 2)  1.000
  82 K   0.69757 0.30243 ( 1)  0.302
  83 S   0.69533 0.30467 ( 1)  0.305
  84 F   0.00000 1.00000 ( 2)  1.000
  85 I   0.00000 1.00000 ( 2)  1.000
  86 Q   0.68969 0.31031 ( 1)  0.310
  87 K   0.69757 0.30243 ( 1)  0.302
  88 R   0.00000 1.00000 ( 2)  1.000
  89 N   0.70917 0.29083 ( 1)  0.291
  90 L   0.64528 0.35472 ( 1)  0.355
  91 G   0.66196 0.33804 ( 1)  0.338
  92 D   0.00000 1.00000 ( 2)  1.000
  93 H   0.68111 0.31889 ( 1)  0.319
  94 M   0.00000 1.00000 ( 2)  1.000
  95 R   0.73073 0.26927 ( 1)  0.269
  96 V   0.65311 0.34689 ( 1)  0.347
  97 H   0.68111 0.31889 ( 1)  0.319
  98 T   0.00000 1.00000 ( 2)  1.000
  99 R   0.69119 0.30881 ( 1)  0.309
 100 E   0.68818 0.31182 ( 1)  0.312
 101 K   0.74066 0.25934 ( 1)  0.259
 102 P   0.64520 0.35480 ( 1)  0.355
 103 Y   0.00000 1.00000 ( 2)  1.000
 104 T   0.66149 0.33851 ( 1)  0.339
 105 C   0.65727 0.34273 ( 1)  0.343
 106 E   0.73267 0.26733 ( 1)  0.267
 107 Q   0.00000 1.00000 ( 2)  1.000
 108 C   0.65760 0.34240 ( 1)  0.342
 109 G   0.00000 1.00000 ( 2)  1.000
 110 K   0.69757 0.30243 ( 1)  0.302
 111 S   0.69473 0.30527 ( 1)  0.305
 112 F   0.65634 0.34366 ( 1)  0.344
 113 G   0.66196 0.33804 ( 1)  0.338
 114 K   0.74066 0.25934 ( 1)  0.259
 115 K   0.69757 0.30243 ( 1)  0.302
 116 R   0.73073 0.26927 ( 1)  0.269
 117 S   0.69489 0.30511 ( 1)  0.305
 118 L   0.00000 1.00000 ( 2)  1.000
 119 K   0.69757 0.30243 ( 1)  0.302
 120 T   0.66110 0.33890 ( 1)  0.339
 121 H   0.68111 0.31889 ( 1)  0.319
 122 M   0.71466 0.28534 ( 1)  0.285
 123 R   0.73073 0.26927 ( 1)  0.269
 124 I   0.66901 0.33099 ( 1)  0.331
 125 H   0.68111 0.31889 ( 1)  0.319
 126 T   0.66149 0.33851 ( 1)  0.339
 127 G   0.70426 0.29574 ( 1)  0.296
 128 E   0.69044 0.30956 ( 1)  0.310
 129 R   0.69119 0.30881 ( 1)  0.309
 130 P   0.64987 0.35013 ( 1)  0.350
 131 Y   0.66109 0.33891 ( 1)  0.339
 132 T   0.71038 0.28962 ( 1)  0.290
 133 C   0.65728 0.34272 ( 1)  0.343
 134 Q   0.68969 0.31031 ( 1)  0.310
 135 Q   0.66037 0.33963 ( 1)  0.340
 136 C   0.65760 0.34240 ( 1)  0.342
 137 G   0.70426 0.29574 ( 1)  0.296
 138 K   0.69757 0.30243 ( 1)  0.302
 139 S   0.69533 0.30467 ( 1)  0.305
 140 F   0.65634 0.34366 ( 1)  0.344
 141 K   0.69757 0.30243 ( 1)  0.302
 142 Q   0.68969 0.31031 ( 1)  0.310
 143 I   0.00000 1.00000 ( 2)  1.000
 144 G   0.66157 0.33843 ( 1)  0.338
 145 T   0.66110 0.33890 ( 1)  0.339
 146 L   0.64528 0.35472 ( 1)  0.355
 147 K   0.74066 0.25934 ( 1)  0.259
 148 G   0.66157 0.33843 ( 1)  0.338
 149 H   0.68111 0.31889 ( 1)  0.319
 150 M   0.71466 0.28534 ( 1)  0.285
 151 R   0.73073 0.26927 ( 1)  0.269
 152 I   0.68524 0.31476 ( 1)  0.315
 153 H   0.68111 0.31889 ( 1)  0.319
 154 T   0.66138 0.33862 ( 1)  0.339
 155 G   0.70426 0.29574 ( 1)  0.296
 156 E   0.68818 0.31182 ( 1)  0.312
 157 R   0.69119 0.30881 ( 1)  0.309
 158 P   0.64987 0.35013 ( 1)  0.350
 159 Y   0.66109 0.33891 ( 1)  0.339
 160 T   0.71038 0.28962 ( 1)  0.290
 161 C   0.65727 0.34273 ( 1)  0.343
 162 Q   0.68969 0.31031 ( 1)  0.310
 163 Q   0.68969 0.31031 ( 1)  0.310
 164 C   0.65760 0.34240 ( 1)  0.342
 165 G   0.70426 0.29574 ( 1)  0.296
 166 K   0.69757 0.30243 ( 1)  0.302
 167 S   0.69533 0.30467 ( 1)  0.305
 168 F   0.65634 0.34366 ( 1)  0.344
 169 K   0.69757 0.30243 ( 1)  0.302
 170 Q   0.68969 0.31031 ( 1)  0.310
 171 S   0.69533 0.30467 ( 1)  0.305
 172 A   0.65267 0.34733 ( 1)  0.347
 173 T   0.70733 0.29267 ( 1)  0.293
 174 L   0.64528 0.35472 ( 1)  0.355
 175 K   0.74066 0.25934 ( 1)  0.259
 176 G   0.66157 0.33843 ( 1)  0.338
 177 H   0.68111 0.31889 ( 1)  0.319
 178 M   0.71466 0.28534 ( 1)  0.285
 179 R   0.73073 0.26927 ( 1)  0.269
 180 S   0.69533 0.30467 ( 1)  0.305
 181 H   0.68111 0.31889 ( 1)  0.319
 182 T   0.66149 0.33851 ( 1)  0.339
 183 G   0.70426 0.29574 ( 1)  0.296
 184 E   0.00000 1.00000 ( 2)  1.000
 185 R   0.69119 0.30881 ( 1)  0.309
 186 P   0.64987 0.35013 ( 1)  0.350
 187 Y   0.66109 0.33891 ( 1)  0.339
 188 T   0.71038 0.28962 ( 1)  0.290
 189 C   0.65727 0.34273 ( 1)  0.343
 190 Q   0.68969 0.31031 ( 1)  0.310
 191 Q   0.66037 0.33963 ( 1)  0.340
 192 C   0.65760 0.34240 ( 1)  0.342
 193 G   0.70426 0.29574 ( 1)  0.296
 194 Q   0.68969 0.31031 ( 1)  0.310
 195 S   0.69489 0.30511 ( 1)  0.305
 196 F   0.65606 0.34394 ( 1)  0.344
 197 Y   0.66148 0.33852 ( 1)  0.339
 198 Y   0.66148 0.33852 ( 1)  0.339
 199 A   0.69563 0.30437 ( 1)  0.304
 200 G   0.70426 0.29574 ( 1)  0.296
 201 N   0.70917 0.29083 ( 1)  0.291
 202 F   0.65634 0.34366 ( 1)  0.344
 203 A   0.69563 0.30437 ( 1)  0.304
 204 A   0.65848 0.34152 ( 1)  0.342
 205 H   0.68111 0.31889 ( 1)  0.319
 206 K   0.69757 0.30243 ( 1)  0.302
 207 R   0.72439 0.27561 ( 1)  0.276
 208 I   0.66901 0.33099 ( 1)  0.331
 209 H   0.68111 0.31889 ( 1)  0.319
 210 T   0.66149 0.33851 ( 1)  0.339
 211 G   0.00000 1.00000 ( 2)  1.000
 212 E   0.73267 0.26733 ( 1)  0.267
 213 K   0.69757 0.30243 ( 1)  0.302
 214 P   0.64492 0.35508 ( 1)  0.355
 215 Y   0.66109 0.33891 ( 1)  0.339
 216 T   0.71038 0.28962 ( 1)  0.290
 217 C   0.65733 0.34267 ( 1)  0.343
 218 Q   0.68969 0.31031 ( 1)  0.310
 219 Q   0.66037 0.33963 ( 1)  0.340
 220 C   0.65760 0.34240 ( 1)  0.342
 221 G   0.70426 0.29574 ( 1)  0.296
 222 K   0.69757 0.30243 ( 1)  0.302
 223 S   0.69533 0.30467 ( 1)  0.305
 224 F   0.65634 0.34366 ( 1)  0.344
 225 K   0.69757 0.30243 ( 1)  0.302
 226 Q   0.68969 0.31031 ( 1)  0.310
 227 S   0.69533 0.30467 ( 1)  0.305
 228 G   0.66157 0.33843 ( 1)  0.338
 229 T   0.66110 0.33890 ( 1)  0.339
 230 L   0.64528 0.35472 ( 1)  0.355
 231 K   0.74066 0.25934 ( 1)  0.259
 232 G   0.00000 1.00000 ( 2)  1.000
 233 H   0.68111 0.31889 ( 1)  0.319
 234 I   0.00000 1.00000 ( 2)  1.000
 235 R   0.73073 0.26927 ( 1)  0.269
 236 T   0.00000 1.00000 ( 2)  1.000
 237 H   0.68111 0.31889 ( 1)  0.319
 238 N   0.70960 0.29040 ( 1)  0.290
 239 G   0.00000 1.00000 ( 2)  1.000
 240 G   0.70426 0.29574 ( 1)  0.296
 241 K   0.74066 0.25934 ( 1)  0.259
 242 T   0.70874 0.29126 ( 1)  0.291
 243 L   0.00000 1.00000 ( 2)  1.000
 244 C   0.65760 0.34240 ( 1)  0.342
 245 G   0.66698 0.33302 ( 1)  0.333
 246 K   0.74066 0.25934 ( 1)  0.259
 247 S   0.69533 0.30467 ( 1)  0.305
 248 F   0.65634 0.34366 ( 1)  0.344
 249 A   0.65301 0.34699 ( 1)  0.347
 250 Q   0.68969 0.31031 ( 1)  0.310
 251 K   0.74066 0.25934 ( 1)  0.259
 252 Q   0.68969 0.31031 ( 1)  0.310
 253 K   0.69757 0.30243 ( 1)  0.302
 254 L   0.64528 0.35472 ( 1)  0.355
 255 D   0.69489 0.30511 ( 1)  0.305
 256 T   0.66110 0.33890 ( 1)  0.339
 257 D   0.00000 1.00000 ( 2)  1.000
 258 M   0.71466 0.28534 ( 1)  0.285
 259 M   0.00000 1.00000 ( 2)  1.000
 260 I   0.66863 0.33137 ( 1)  0.331
 261 H   0.68111 0.31889 ( 1)  0.319
 262 T   0.66149 0.33851 ( 1)  0.339
 263 G   0.00000 1.00000 ( 2)  1.000
 264 E   0.68818 0.31182 ( 1)  0.312
 265 K   0.74066 0.25934 ( 1)  0.259
 266 P   0.64515 0.35485 ( 1)  0.355
 267 Y   0.66109 0.33891 ( 1)  0.339
 268 T   0.00000 1.00000 ( 2)  1.000
 269 C   0.65727 0.34273 ( 1)  0.343
 270 T   0.71038 0.28962 ( 1)  0.290
 271 E   0.68818 0.31182 ( 1)  0.312
 272 C   0.65760 0.34240 ( 1)  0.342
 273 G   0.66196 0.33804 ( 1)  0.338
 274 K   0.74066 0.25934 ( 1)  0.259
 275 S   0.69533 0.30467 ( 1)  0.305
 276 F   0.65606 0.34394 ( 1)  0.344
 277 T   0.71038 0.28962 ( 1)  0.290
 278 C   0.65760 0.34240 ( 1)  0.342
 279 K   0.74066 0.25934 ( 1)  0.259
 280 S   0.69489 0.30511 ( 1)  0.305
 281 S   0.66180 0.33820 ( 1)  0.338
 282 L   0.64499 0.35501 ( 1)  0.355
 283 I   0.66901 0.33099 ( 1)  0.331
 284 N   0.70917 0.29083 ( 1)  0.291
 285 H   0.68111 0.31889 ( 1)  0.319
 286 M   0.71466 0.28534 ( 1)  0.285
 287 K   0.74066 0.25934 ( 1)  0.259
 288 T   0.66149 0.33851 ( 1)  0.339
 289 H   0.68062 0.31938 ( 1)  0.319
 290 T   0.66110 0.33890 ( 1)  0.339
 291 R   0.73073 0.26927 ( 1)  0.269
 292 E   0.68818 0.31182 ( 1)  0.312
 293 K   0.69757 0.30243 ( 1)  0.302
 294 L   0.63858 0.36142 ( 1)  0.361
 295 F   0.65634 0.34366 ( 1)  0.344
 296 A   0.00000 1.00000 ( 2)  1.000
 297 C   0.65760 0.34240 ( 1)  0.342
 298 N   0.70960 0.29040 ( 1)  0.290
 299 Q   0.66037 0.33963 ( 1)  0.340
 300 C   0.65760 0.34240 ( 1)  0.342
 301 E   0.00000 1.00000 ( 2)  1.000
 302 K   0.69757 0.30243 ( 1)  0.302
 303 S   0.69489 0.30511 ( 1)  0.305
 304 F   0.65606 0.34394 ( 1)  0.344
 305 T   0.71038 0.28962 ( 1)  0.290
 306 C   0.65760 0.34240 ( 1)  0.342
 307 K   0.74066 0.25934 ( 1)  0.259
 308 A   0.65301 0.34699 ( 1)  0.347
 309 N   0.70917 0.29083 ( 1)  0.291
 310 L   0.64499 0.35501 ( 1)  0.355
 311 M   0.00000 1.00000 ( 2)  1.000
 312 N   0.70917 0.29083 ( 1)  0.291
 313 H   0.68111 0.31889 ( 1)  0.319
 314 M   0.71466 0.28534 ( 1)  0.285
 315 D   0.69533 0.30467 ( 1)  0.305
 316 G   0.66196 0.33804 ( 1)  0.338
 317 H   0.68058 0.31942 ( 1)  0.319
 318 S   0.64528 0.35472 ( 1)  0.355
 319 G   0.70426 0.29574 ( 1)  0.296
 320 I   0.00000 1.00000 ( 2)  1.000
 321 I   0.72920 0.27080 ( 1)  0.271
 322 V   0.65859 0.34141 ( 1)  0.341
 323 F   0.65606 0.34394 ( 1)  0.344
 324 I   0.72920 0.27080 ( 1)  0.271
 325 C   0.65760 0.34240 ( 1)  0.342
 326 D   0.69517 0.30483 ( 1)  0.305
 327 Q   0.66037 0.33963 ( 1)  0.340
 328 C   0.65760 0.34240 ( 1)  0.342
 329 G   0.00000 1.00000 ( 2)  1.000
 330 K   0.69757 0.30243 ( 1)  0.302
 331 S   0.00000 1.00000 ( 2)  1.000
 332 L   0.64499 0.35501 ( 1)  0.355
 333 T   0.71038 0.28962 ( 1)  0.290
 334 R   0.65267 0.34733 ( 1)  0.347
 335 K   0.74066 0.25934 ( 1)  0.259
 336 D   0.69489 0.30511 ( 1)  0.305
 337 Y   0.66109 0.33891 ( 1)  0.339
 338 I   0.66901 0.33099 ( 1)  0.331
 339 K   0.69757 0.30243 ( 1)  0.302
 340 Q   0.68969 0.31031 ( 1)  0.310
 341 H   0.68111 0.31889 ( 1)  0.319
 342 M   0.71466 0.28534 ( 1)  0.285
 343 K   0.69757 0.30243 ( 1)  0.302
 344 T   0.66149 0.33851 ( 1)  0.339
 345 H   0.68111 0.31889 ( 1)  0.319
 346 S   0.66180 0.33820 ( 1)  0.338
 347 R   0.73073 0.26927 ( 1)  0.269
 348 E   0.68940 0.31060 ( 1)  0.311
 349 D   0.69533 0.30467 ( 1)  0.305
 350 R   0.00000 1.00000 ( 2)  1.000
 351 F   0.00000 1.00000 ( 2)  1.000
 352 R   0.73073 0.26927 ( 1)  0.269
 353 C   0.65727 0.34273 ( 1)  0.343
 354 S   0.69533 0.30467 ( 1)  0.305
 355 E   0.68818 0.31182 ( 1)  0.312
 356 C   0.65760 0.34240 ( 1)  0.342
 357 G   0.70426 0.29574 ( 1)  0.296
 358 K   0.69757 0.30243 ( 1)  0.302
 359 S   0.69489 0.30511 ( 1)  0.305
 360 F   0.65634 0.34366 ( 1)  0.344
 361 K   0.74066 0.25934 ( 1)  0.259
 362 Q   0.68969 0.31031 ( 1)  0.310
 363 K   0.74066 0.25934 ( 1)  0.259
 364 I   0.72920 0.27080 ( 1)  0.271
 365 N   0.00000 1.00000 ( 2)  1.000
 366 L   0.64500 0.35500 ( 1)  0.355
 367 S   0.69449 0.30551 ( 1)  0.306
 368 A   0.65301 0.34699 ( 1)  0.347
 369 H   0.68111 0.31889 ( 1)  0.319
 370 M   0.71466 0.28534 ( 1)  0.285
 371 K   0.69757 0.30243 ( 1)  0.302
 372 L   0.64528 0.35472 ( 1)  0.355
 373 H   0.68111 0.31889 ( 1)  0.319
 374 N   0.70960 0.29040 ( 1)  0.290
 375 A   0.69563 0.30437 ( 1)  0.304
 376 E   0.68818 0.31182 ( 1)  0.312
 377 Q   0.66654 0.33346 ( 1)  0.333
 378 S   0.69533 0.30467 ( 1)  0.305
 379 P   0.64638 0.35362 ( 1)  0.354
 380 Q   0.68969 0.31031 ( 1)  0.310
 381 H   0.68149 0.31851 ( 1)  0.319


lnL = -2210.868559


Model 2: PositiveSelection

MLEs of dN/dS (w) for site classes (K=3)

p:   0.76363  0.00000  0.23637
w:   0.00000  1.00000  2.63424

Naive Empirical Bayes (NEB) probabilities for 3 classes & postmean_w & P(w>1)
(amino acids refer to 1st sequence: g246.t1)

   1 M   0.90080 0.00000 0.09920 ( 1)  0.261  0.099
   2 A   0.84336 0.00000 0.15664 ( 1)  0.413  0.157
   3 F   0.83919 0.00000 0.16081 ( 1)  0.424  0.161
   4 I   0.85370 0.00000 0.14630 ( 1)  0.385  0.146
   5 K   0.92176 0.00000 0.07824 ( 1)  0.206  0.078
   6 E   0.00000 0.00000 1.00000 ( 3)  2.634  1.000
   7 E   0.87511 0.00000 0.12489 ( 1)  0.329  0.125
   8 S   0.88247 0.00000 0.11753 ( 1)  0.310  0.118
   9 E   0.91582 0.00000 0.08418 ( 1)  0.222  0.084
  10 D   0.88247 0.00000 0.11753 ( 1)  0.310  0.118
  11 V   0.84189 0.00000 0.15811 ( 1)  0.416  0.158
  12 K   0.88450 0.00000 0.11550 ( 1)  0.304  0.116
  13 I   0.85417 0.00000 0.14583 ( 1)  0.384  0.146
  14 E   0.00000 0.00000 1.00000 ( 3)  2.634  1.000
  15 E   0.91361 0.00000 0.08639 ( 1)  0.228  0.086
  16 T   0.00000 0.00000 1.00000 ( 3)  2.634  1.000
  17 F   0.83862 0.00000 0.16138 ( 1)  0.425  0.161
  18 T   0.89675 0.00000 0.10325 ( 1)  0.272  0.103
  19 V   0.83475 0.00000 0.16525 ( 1)  0.435  0.165
  20 K   0.92176 0.00000 0.07824 ( 1)  0.206  0.078
  21 Q   0.84403 0.00000 0.15597 ( 1)  0.411  0.156
  22 E   0.91582 0.00000 0.08418 ( 1)  0.222  0.084
  23 D   0.88247 0.00000 0.11753 ( 1)  0.310  0.118
  24 L   0.00000 0.00000 1.00000 ( 3)  2.634  1.000
  25 Q   0.84403 0.00000 0.15597 ( 1)  0.411  0.156
  26 E   0.00000 0.00000 1.00000 ( 3)  2.634  1.000
  27 Q   0.87667 0.00000 0.12333 ( 1)  0.325  0.123
  28 T   0.00000 0.00000 1.00000 ( 3)  2.634  1.000
  29 D   0.88203 0.00000 0.11797 ( 1)  0.311  0.118
  30 L   0.81647 0.00000 0.18353 ( 1)  0.483  0.184
  31 I   0.91308 0.00000 0.08692 ( 1)  0.229  0.087
  32 V   0.84189 0.00000 0.15811 ( 1)  0.416  0.158
  33 L   0.81647 0.00000 0.18353 ( 1)  0.483  0.184
  34 K   0.91686 0.00000 0.08314 ( 1)  0.219  0.083
  35 E   0.00000 0.00000 1.00000 ( 3)  2.634  1.000
  36 E   0.87511 0.00000 0.12489 ( 1)  0.329  0.125
  37 T   0.84533 0.00000 0.15467 ( 1)  0.407  0.155
  38 C   0.00000 0.00000 1.00000 ( 3)  2.634  1.000
  39 N   0.89608 0.00000 0.10392 ( 1)  0.274  0.104
  40 K   0.92176 0.00000 0.07824 ( 1)  0.206  0.078
  41 M   0.90080 0.00000 0.09920 ( 1)  0.261  0.099
  42 E   0.91582 0.00000 0.08418 ( 1)  0.222  0.084
  43 E   0.00000 0.00000 1.00000 ( 3)  2.634  1.000
  44 Q   0.87667 0.00000 0.12333 ( 1)  0.325  0.123
  45 H   0.86771 0.00000 0.13229 ( 1)  0.348  0.132
  46 Q   0.87667 0.00000 0.12333 ( 1)  0.325  0.123
  47 E   0.91582 0.00000 0.08418 ( 1)  0.222  0.084
  48 I   0.91308 0.00000 0.08692 ( 1)  0.229  0.087
  49 T   0.89675 0.00000 0.10325 ( 1)  0.272  0.103
  50 A   0.83504 0.00000 0.16496 ( 1)  0.435  0.165
  51 D   0.88247 0.00000 0.11753 ( 1)  0.310  0.118
  52 E   0.91582 0.00000 0.08418 ( 1)  0.222  0.084
  53 K   0.92176 0.00000 0.07824 ( 1)  0.206  0.078
  54 P   0.82479 0.00000 0.17521 ( 1)  0.462  0.175
  55 T   0.00000 0.00000 1.00000 ( 3)  2.634  1.000
  56 L   0.81647 0.00000 0.18353 ( 1)  0.483  0.184
  57 T   0.84533 0.00000 0.15467 ( 1)  0.407  0.155
  58 E   0.00000 0.00000 1.00000 ( 3)  2.634  1.000
  59 K   0.88450 0.00000 0.11550 ( 1)  0.304  0.116
  60 T   0.84533 0.00000 0.15467 ( 1)  0.407  0.155
  61 S   0.00000 0.00000 1.00000 ( 3)  2.634  1.000
  62 S   0.84569 0.00000 0.15431 ( 1)  0.406  0.154
  63 L   0.82488 0.00000 0.17512 ( 1)  0.461  0.175
  64 G   0.89111 0.00000 0.10889 ( 1)  0.287  0.109
  65 R   0.91424 0.00000 0.08576 ( 1)  0.226  0.086
  66 P   0.00000 0.00000 1.00000 ( 3)  2.634  1.000
  67 R   0.83122 0.00000 0.16878 ( 1)  0.445  0.169
  68 K   0.92176 0.00000 0.07824 ( 1)  0.206  0.078
  69 S   0.82488 0.00000 0.17512 ( 1)  0.461  0.175
  70 K   0.92176 0.00000 0.07824 ( 1)  0.206  0.078
  71 T   0.84533 0.00000 0.15467 ( 1)  0.407  0.155
  72 E   0.87511 0.00000 0.12489 ( 1)  0.329  0.125
  73 C   0.84070 0.00000 0.15930 ( 1)  0.420  0.159
  74 N   0.89608 0.00000 0.10392 ( 1)  0.274  0.104
  75 F   0.83823 0.00000 0.16177 ( 1)  0.426  0.162
  76 S   0.88203 0.00000 0.11797 ( 1)  0.311  0.118
  77 S   0.00000 0.00000 1.00000 ( 3)  2.634  1.000
  78 K   0.92176 0.00000 0.07824 ( 1)  0.206  0.078
  79 Q   0.84403 0.00000 0.15597 ( 1)  0.411  0.156
  80 R   0.00000 0.00000 1.00000 ( 3)  2.634  1.000
  81 R   0.00000 0.00000 1.00000 ( 3)  2.634  1.000
  82 K   0.88450 0.00000 0.11550 ( 1)  0.304  0.116
  83 S   0.88247 0.00000 0.11753 ( 1)  0.310  0.118
  84 F   0.00000 0.00000 1.00000 ( 3)  2.634  1.000
  85 I   0.00000 0.00000 1.00000 ( 3)  2.634  1.000
  86 Q   0.87667 0.00000 0.12333 ( 1)  0.325  0.123
  87 K   0.88450 0.00000 0.11550 ( 1)  0.304  0.116
  88 R   0.00000 0.00000 1.00000 ( 3)  2.634  1.000
  89 N   0.89569 0.00000 0.10431 ( 1)  0.275  0.104
  90 L   0.82525 0.00000 0.17475 ( 1)  0.460  0.175
  91 G   0.84593 0.00000 0.15407 ( 1)  0.406  0.154
  92 D   0.00000 0.00000 1.00000 ( 3)  2.634  1.000
  93 H   0.86771 0.00000 0.13229 ( 1)  0.348  0.132
  94 M   0.00000 0.00000 1.00000 ( 3)  2.634  1.000
  95 R   0.91424 0.00000 0.08576 ( 1)  0.226  0.086
  96 V   0.83516 0.00000 0.16484 ( 1)  0.434  0.165
  97 H   0.86771 0.00000 0.13229 ( 1)  0.348  0.132
  98 T   0.00000 0.00000 1.00000 ( 3)  2.634  1.000
  99 R   0.87822 0.00000 0.12178 ( 1)  0.321  0.122
 100 E   0.87511 0.00000 0.12489 ( 1)  0.329  0.125
 101 K   0.92176 0.00000 0.07824 ( 1)  0.206  0.078
 102 P   0.82516 0.00000 0.17484 ( 1)  0.461  0.175
 103 Y   0.00000 0.00000 1.00000 ( 3)  2.634  1.000
 104 T   0.84533 0.00000 0.15467 ( 1)  0.407  0.155
 105 C   0.84030 0.00000 0.15970 ( 1)  0.421  0.160
 106 E   0.91582 0.00000 0.08418 ( 1)  0.222  0.084
 107 Q   0.00000 0.00000 1.00000 ( 3)  2.634  1.000
 108 C   0.84070 0.00000 0.15930 ( 1)  0.420  0.159
 109 G   0.00000 0.00000 1.00000 ( 3)  2.634  1.000
 110 K   0.88450 0.00000 0.11550 ( 1)  0.304  0.116
 111 S   0.88110 0.00000 0.11890 ( 1)  0.313  0.119
 112 F   0.83919 0.00000 0.16081 ( 1)  0.424  0.161
 113 G   0.84593 0.00000 0.15407 ( 1)  0.406  0.154
 114 K   0.92176 0.00000 0.07824 ( 1)  0.206  0.078
 115 K   0.88450 0.00000 0.11550 ( 1)  0.304  0.116
 116 R   0.91424 0.00000 0.08576 ( 1)  0.226  0.086
 117 S   0.88203 0.00000 0.11797 ( 1)  0.311  0.118
 118 L   0.00000 0.00000 1.00000 ( 3)  2.634  1.000
 119 K   0.88450 0.00000 0.11550 ( 1)  0.304  0.116
 120 T   0.84487 0.00000 0.15513 ( 1)  0.409  0.155
 121 H   0.86771 0.00000 0.13229 ( 1)  0.348  0.132
 122 M   0.90080 0.00000 0.09920 ( 1)  0.261  0.099
 123 R   0.91424 0.00000 0.08576 ( 1)  0.226  0.086
 124 I   0.85417 0.00000 0.14583 ( 1)  0.384  0.146
 125 H   0.86771 0.00000 0.13229 ( 1)  0.348  0.132
 126 T   0.84533 0.00000 0.15467 ( 1)  0.407  0.155
 127 G   0.89111 0.00000 0.10889 ( 1)  0.287  0.109
 128 E   0.87693 0.00000 0.12307 ( 1)  0.324  0.123
 129 R   0.87822 0.00000 0.12178 ( 1)  0.321  0.122
 130 P   0.83112 0.00000 0.16888 ( 1)  0.445  0.169
 131 Y   0.84486 0.00000 0.15514 ( 1)  0.409  0.155
 132 T   0.89675 0.00000 0.10325 ( 1)  0.272  0.103
 133 C   0.84023 0.00000 0.15977 ( 1)  0.421  0.160
 134 Q   0.87667 0.00000 0.12333 ( 1)  0.325  0.123
 135 Q   0.84403 0.00000 0.15597 ( 1)  0.411  0.156
 136 C   0.84070 0.00000 0.15930 ( 1)  0.420  0.159
 137 G   0.89111 0.00000 0.10889 ( 1)  0.287  0.109
 138 K   0.88450 0.00000 0.11550 ( 1)  0.304  0.116
 139 S   0.88247 0.00000 0.11753 ( 1)  0.310  0.118
 140 F   0.83919 0.00000 0.16081 ( 1)  0.424  0.161
 141 K   0.88450 0.00000 0.11550 ( 1)  0.304  0.116
 142 Q   0.87667 0.00000 0.12333 ( 1)  0.325  0.123
 143 I   0.00000 0.00000 1.00000 ( 3)  2.634  1.000
 144 G   0.84547 0.00000 0.15453 ( 1)  0.407  0.155
 145 T   0.84487 0.00000 0.15513 ( 1)  0.409  0.155
 146 L   0.82525 0.00000 0.17475 ( 1)  0.460  0.175
 147 K   0.92176 0.00000 0.07824 ( 1)  0.206  0.078
 148 G   0.84547 0.00000 0.15453 ( 1)  0.407  0.155
 149 H   0.86771 0.00000 0.13229 ( 1)  0.348  0.132
 150 M   0.90080 0.00000 0.09920 ( 1)  0.261  0.099
 151 R   0.91424 0.00000 0.08576 ( 1)  0.226  0.086
 152 I   0.86884 0.00000 0.13116 ( 1)  0.346  0.131
 153 H   0.86771 0.00000 0.13229 ( 1)  0.348  0.132
 154 T   0.84520 0.00000 0.15480 ( 1)  0.408  0.155
 155 G   0.89111 0.00000 0.10889 ( 1)  0.287  0.109
 156 E   0.87511 0.00000 0.12489 ( 1)  0.329  0.125
 157 R   0.87822 0.00000 0.12178 ( 1)  0.321  0.122
 158 P   0.83112 0.00000 0.16888 ( 1)  0.445  0.169
 159 Y   0.84486 0.00000 0.15514 ( 1)  0.409  0.155
 160 T   0.89675 0.00000 0.10325 ( 1)  0.272  0.103
 161 C   0.84030 0.00000 0.15970 ( 1)  0.421  0.160
 162 Q   0.87667 0.00000 0.12333 ( 1)  0.325  0.123
 163 Q   0.87667 0.00000 0.12333 ( 1)  0.325  0.123
 164 C   0.84070 0.00000 0.15930 ( 1)  0.420  0.159
 165 G   0.89111 0.00000 0.10889 ( 1)  0.287  0.109
 166 K   0.88450 0.00000 0.11550 ( 1)  0.304  0.116
 167 S   0.88247 0.00000 0.11753 ( 1)  0.310  0.118
 168 F   0.83919 0.00000 0.16081 ( 1)  0.424  0.161
 169 K   0.88450 0.00000 0.11550 ( 1)  0.304  0.116
 170 Q   0.87667 0.00000 0.12333 ( 1)  0.325  0.123
 171 S   0.88247 0.00000 0.11753 ( 1)  0.310  0.118
 172 A   0.83462 0.00000 0.16538 ( 1)  0.436  0.165
 173 T   0.89392 0.00000 0.10608 ( 1)  0.279  0.106
 174 L   0.82525 0.00000 0.17475 ( 1)  0.460  0.175
 175 K   0.92176 0.00000 0.07824 ( 1)  0.206  0.078
 176 G   0.84547 0.00000 0.15453 ( 1)  0.407  0.155
 177 H   0.86771 0.00000 0.13229 ( 1)  0.348  0.132
 178 M   0.90080 0.00000 0.09920 ( 1)  0.261  0.099
 179 R   0.91424 0.00000 0.08576 ( 1)  0.226  0.086
 180 S   0.88247 0.00000 0.11753 ( 1)  0.310  0.118
 181 H   0.86771 0.00000 0.13229 ( 1)  0.348  0.132
 182 T   0.84533 0.00000 0.15467 ( 1)  0.407  0.155
 183 G   0.89111 0.00000 0.10889 ( 1)  0.287  0.109
 184 E   0.00000 0.00000 1.00000 ( 3)  2.634  1.000
 185 R   0.87822 0.00000 0.12178 ( 1)  0.321  0.122
 186 P   0.83112 0.00000 0.16888 ( 1)  0.445  0.169
 187 Y   0.84486 0.00000 0.15514 ( 1)  0.409  0.155
 188 T   0.89675 0.00000 0.10325 ( 1)  0.272  0.103
 189 C   0.84030 0.00000 0.15970 ( 1)  0.421  0.160
 190 Q   0.87667 0.00000 0.12333 ( 1)  0.325  0.123
 191 Q   0.84403 0.00000 0.15597 ( 1)  0.411  0.156
 192 C   0.84070 0.00000 0.15930 ( 1)  0.420  0.159
 193 G   0.89111 0.00000 0.10889 ( 1)  0.287  0.109
 194 Q   0.87667 0.00000 0.12333 ( 1)  0.325  0.123
 195 S   0.88203 0.00000 0.11797 ( 1)  0.311  0.118
 196 F   0.83884 0.00000 0.16116 ( 1)  0.425  0.161
 197 Y   0.84532 0.00000 0.15468 ( 1)  0.407  0.155
 198 Y   0.84532 0.00000 0.15468 ( 1)  0.407  0.155
 199 A   0.88276 0.00000 0.11724 ( 1)  0.309  0.117
 200 G   0.89111 0.00000 0.10889 ( 1)  0.287  0.109
 201 N   0.89569 0.00000 0.10431 ( 1)  0.275  0.104
 202 F   0.83919 0.00000 0.16081 ( 1)  0.424  0.161
 203 A   0.88276 0.00000 0.11724 ( 1)  0.309  0.117
 204 A   0.84176 0.00000 0.15824 ( 1)  0.417  0.158
 205 H   0.86771 0.00000 0.13229 ( 1)  0.348  0.132
 206 K   0.88450 0.00000 0.11550 ( 1)  0.304  0.116
 207 R   0.90881 0.00000 0.09119 ( 1)  0.240  0.091
 208 I   0.85417 0.00000 0.14583 ( 1)  0.384  0.146
 209 H   0.86771 0.00000 0.13229 ( 1)  0.348  0.132
 210 T   0.84533 0.00000 0.15467 ( 1)  0.407  0.155
 211 G   0.00000 0.00000 1.00000 ( 3)  2.634  1.000
 212 E   0.91582 0.00000 0.08418 ( 1)  0.222  0.084
 213 K   0.88450 0.00000 0.11550 ( 1)  0.304  0.116
 214 P   0.82479 0.00000 0.17521 ( 1)  0.462  0.175
 215 Y   0.84486 0.00000 0.15514 ( 1)  0.409  0.155
 216 T   0.89675 0.00000 0.10325 ( 1)  0.272  0.103
 217 C   0.84026 0.00000 0.15974 ( 1)  0.421  0.160
 218 Q   0.87667 0.00000 0.12333 ( 1)  0.325  0.123
 219 Q   0.84403 0.00000 0.15597 ( 1)  0.411  0.156
 220 C   0.84070 0.00000 0.15930 ( 1)  0.420  0.159
 221 G   0.89111 0.00000 0.10889 ( 1)  0.287  0.109
 222 K   0.88450 0.00000 0.11550 ( 1)  0.304  0.116
 223 S   0.88247 0.00000 0.11753 ( 1)  0.310  0.118
 224 F   0.83919 0.00000 0.16081 ( 1)  0.424  0.161
 225 K   0.88450 0.00000 0.11550 ( 1)  0.304  0.116
 226 Q   0.87667 0.00000 0.12333 ( 1)  0.325  0.123
 227 S   0.88247 0.00000 0.11753 ( 1)  0.310  0.118
 228 G   0.84547 0.00000 0.15453 ( 1)  0.407  0.155
 229 T   0.84487 0.00000 0.15513 ( 1)  0.409  0.155
 230 L   0.82525 0.00000 0.17475 ( 1)  0.460  0.175
 231 K   0.92176 0.00000 0.07824 ( 1)  0.206  0.078
 232 G   0.00000 0.00000 1.00000 ( 3)  2.634  1.000
 233 H   0.86771 0.00000 0.13229 ( 1)  0.348  0.132
 234 I   0.00000 0.00000 1.00000 ( 3)  2.634  1.000
 235 R   0.91424 0.00000 0.08576 ( 1)  0.226  0.086
 236 T   0.00000 0.00000 1.00000 ( 3)  2.634  1.000
 237 H   0.86771 0.00000 0.13229 ( 1)  0.348  0.132
 238 N   0.89608 0.00000 0.10392 ( 1)  0.274  0.104
 239 G   0.00000 0.00000 1.00000 ( 3)  2.634  1.000
 240 G   0.89111 0.00000 0.10889 ( 1)  0.287  0.109
 241 K   0.92176 0.00000 0.07824 ( 1)  0.206  0.078
 242 T   0.89524 0.00000 0.10476 ( 1)  0.276  0.105
 243 L   0.00000 0.00000 1.00000 ( 3)  2.634  1.000
 244 C   0.84070 0.00000 0.15930 ( 1)  0.420  0.159
 245 G   0.85182 0.00000 0.14818 ( 1)  0.390  0.148
 246 K   0.92176 0.00000 0.07824 ( 1)  0.206  0.078
 247 S   0.88247 0.00000 0.11753 ( 1)  0.310  0.118
 248 F   0.83919 0.00000 0.16081 ( 1)  0.424  0.161
 249 A   0.83504 0.00000 0.16496 ( 1)  0.435  0.165
 250 Q   0.87667 0.00000 0.12333 ( 1)  0.325  0.123
 251 K   0.92176 0.00000 0.07824 ( 1)  0.206  0.078
 252 Q   0.87667 0.00000 0.12333 ( 1)  0.325  0.123
 253 K   0.88450 0.00000 0.11550 ( 1)  0.304  0.116
 254 L   0.82525 0.00000 0.17475 ( 1)  0.460  0.175
 255 D   0.88203 0.00000 0.11797 ( 1)  0.311  0.118
 256 T   0.84487 0.00000 0.15513 ( 1)  0.409  0.155
 257 D   0.00000 0.00000 1.00000 ( 3)  2.634  1.000
 258 M   0.90080 0.00000 0.09920 ( 1)  0.261  0.099
 259 M   0.00000 0.00000 1.00000 ( 3)  2.634  1.000
 260 I   0.85373 0.00000 0.14627 ( 1)  0.385  0.146
 261 H   0.86771 0.00000 0.13229 ( 1)  0.348  0.132
 262 T   0.84533 0.00000 0.15467 ( 1)  0.407  0.155
 263 G   0.00000 0.00000 1.00000 ( 3)  2.634  1.000
 264 E   0.87511 0.00000 0.12489 ( 1)  0.329  0.125
 265 K   0.92176 0.00000 0.07824 ( 1)  0.206  0.078
 266 P   0.82509 0.00000 0.17491 ( 1)  0.461  0.175
 267 Y   0.84486 0.00000 0.15514 ( 1)  0.409  0.155
 268 T   0.00000 0.00000 1.00000 ( 3)  2.634  1.000
 269 C   0.84030 0.00000 0.15970 ( 1)  0.421  0.160
 270 T   0.89675 0.00000 0.10325 ( 1)  0.272  0.103
 271 E   0.87511 0.00000 0.12489 ( 1)  0.329  0.125
 272 C   0.84070 0.00000 0.15930 ( 1)  0.420  0.159
 273 G   0.84593 0.00000 0.15407 ( 1)  0.406  0.154
 274 K   0.92176 0.00000 0.07824 ( 1)  0.206  0.078
 275 S   0.88247 0.00000 0.11753 ( 1)  0.310  0.118
 276 F   0.83884 0.00000 0.16116 ( 1)  0.425  0.161
 277 T   0.89675 0.00000 0.10325 ( 1)  0.272  0.103
 278 C   0.84070 0.00000 0.15930 ( 1)  0.420  0.159
 279 K   0.92176 0.00000 0.07824 ( 1)  0.206  0.078
 280 S   0.88203 0.00000 0.11797 ( 1)  0.311  0.118
 281 S   0.84569 0.00000 0.15431 ( 1)  0.406  0.154
 282 L   0.82488 0.00000 0.17512 ( 1)  0.461  0.175
 283 I   0.85417 0.00000 0.14583 ( 1)  0.384  0.146
 284 N   0.89569 0.00000 0.10431 ( 1)  0.275  0.104
 285 H   0.86771 0.00000 0.13229 ( 1)  0.348  0.132
 286 M   0.90080 0.00000 0.09920 ( 1)  0.261  0.099
 287 K   0.92176 0.00000 0.07824 ( 1)  0.206  0.078
 288 T   0.84533 0.00000 0.15467 ( 1)  0.407  0.155
 289 H   0.86625 0.00000 0.13375 ( 1)  0.352  0.134
 290 T   0.84487 0.00000 0.15513 ( 1)  0.409  0.155
 291 R   0.91424 0.00000 0.08576 ( 1)  0.226  0.086
 292 E   0.87511 0.00000 0.12489 ( 1)  0.329  0.125
 293 K   0.88450 0.00000 0.11550 ( 1)  0.304  0.116
 294 L   0.81647 0.00000 0.18353 ( 1)  0.483  0.184
 295 F   0.83919 0.00000 0.16081 ( 1)  0.424  0.161
 296 A   0.00000 0.00000 1.00000 ( 3)  2.634  1.000
 297 C   0.84070 0.00000 0.15930 ( 1)  0.420  0.159
 298 N   0.89608 0.00000 0.10392 ( 1)  0.274  0.104
 299 Q   0.84403 0.00000 0.15597 ( 1)  0.411  0.156
 300 C   0.84070 0.00000 0.15930 ( 1)  0.420  0.159
 301 E   0.00000 0.00000 1.00000 ( 3)  2.634  1.000
 302 K   0.88450 0.00000 0.11550 ( 1)  0.304  0.116
 303 S   0.88203 0.00000 0.11797 ( 1)  0.311  0.118
 304 F   0.83884 0.00000 0.16116 ( 1)  0.425  0.161
 305 T   0.89675 0.00000 0.10325 ( 1)  0.272  0.103
 306 C   0.84070 0.00000 0.15930 ( 1)  0.420  0.159
 307 K   0.92176 0.00000 0.07824 ( 1)  0.206  0.078
 308 A   0.83504 0.00000 0.16496 ( 1)  0.435  0.165
 309 N   0.89569 0.00000 0.10431 ( 1)  0.275  0.104
 310 L   0.82488 0.00000 0.17512 ( 1)  0.461  0.175
 311 M   0.00000 0.00000 1.00000 ( 3)  2.634  1.000
 312 N   0.89569 0.00000 0.10431 ( 1)  0.275  0.104
 313 H   0.86771 0.00000 0.13229 ( 1)  0.348  0.132
 314 M   0.90080 0.00000 0.09920 ( 1)  0.261  0.099
 315 D   0.88247 0.00000 0.11753 ( 1)  0.310  0.118
 316 G   0.84593 0.00000 0.15407 ( 1)  0.406  0.154
 317 H   0.86614 0.00000 0.13386 ( 1)  0.353  0.134
 318 S   0.82525 0.00000 0.17475 ( 1)  0.460  0.175
 319 G   0.89111 0.00000 0.10889 ( 1)  0.287  0.109
 320 I   0.00000 0.00000 1.00000 ( 3)  2.634  1.000
 321 I   0.91308 0.00000 0.08692 ( 1)  0.229  0.087
 322 V   0.84189 0.00000 0.15811 ( 1)  0.416  0.158
 323 F   0.83884 0.00000 0.16116 ( 1)  0.425  0.161
 324 I   0.91308 0.00000 0.08692 ( 1)  0.229  0.087
 325 C   0.84070 0.00000 0.15930 ( 1)  0.420  0.159
 326 D   0.88206 0.00000 0.11794 ( 1)  0.311  0.118
 327 Q   0.84403 0.00000 0.15597 ( 1)  0.411  0.156
 328 C   0.84070 0.00000 0.15930 ( 1)  0.420  0.159
 329 G   0.00000 0.00000 1.00000 ( 3)  2.634  1.000
 330 K   0.88450 0.00000 0.11550 ( 1)  0.304  0.116
 331 S   0.00000 0.00000 1.00000 ( 3)  2.634  1.000
 332 L   0.82488 0.00000 0.17512 ( 1)  0.461  0.175
 333 T   0.89675 0.00000 0.10325 ( 1)  0.272  0.103
 334 R   0.83462 0.00000 0.16538 ( 1)  0.436  0.165
 335 K   0.92176 0.00000 0.07824 ( 1)  0.206  0.078
 336 D   0.88203 0.00000 0.11797 ( 1)  0.311  0.118
 337 Y   0.84486 0.00000 0.15514 ( 1)  0.409  0.155
 338 I   0.85417 0.00000 0.14583 ( 1)  0.384  0.146
 339 K   0.88450 0.00000 0.11550 ( 1)  0.304  0.116
 340 Q   0.87667 0.00000 0.12333 ( 1)  0.325  0.123
 341 H   0.86771 0.00000 0.13229 ( 1)  0.348  0.132
 342 M   0.90080 0.00000 0.09920 ( 1)  0.261  0.099
 343 K   0.88450 0.00000 0.11550 ( 1)  0.304  0.116
 344 T   0.84533 0.00000 0.15467 ( 1)  0.407  0.155
 345 H   0.86771 0.00000 0.13229 ( 1)  0.348  0.132
 346 S   0.84569 0.00000 0.15431 ( 1)  0.406  0.154
 347 R   0.91424 0.00000 0.08576 ( 1)  0.226  0.086
 348 E   0.87610 0.00000 0.12390 ( 1)  0.326  0.124
 349 D   0.88247 0.00000 0.11753 ( 1)  0.310  0.118
 350 R   0.00000 0.00000 1.00000 ( 3)  2.634  1.000
 351 F   0.00000 0.00000 1.00000 ( 3)  2.634  1.000
 352 R   0.91424 0.00000 0.08576 ( 1)  0.226  0.086
 353 C   0.84030 0.00000 0.15970 ( 1)  0.421  0.160
 354 S   0.88247 0.00000 0.11753 ( 1)  0.310  0.118
 355 E   0.87511 0.00000 0.12489 ( 1)  0.329  0.125
 356 C   0.84070 0.00000 0.15930 ( 1)  0.420  0.159
 357 G   0.89111 0.00000 0.10889 ( 1)  0.287  0.109
 358 K   0.88450 0.00000 0.11550 ( 1)  0.304  0.116
 359 S   0.88203 0.00000 0.11797 ( 1)  0.311  0.118
 360 F   0.83919 0.00000 0.16081 ( 1)  0.424  0.161
 361 K   0.92176 0.00000 0.07824 ( 1)  0.206  0.078
 362 Q   0.87667 0.00000 0.12333 ( 1)  0.325  0.123
 363 K   0.92176 0.00000 0.07824 ( 1)  0.206  0.078
 364 I   0.91308 0.00000 0.08692 ( 1)  0.229  0.087
 365 N   0.00000 0.00000 1.00000 ( 3)  2.634  1.000
 366 L   0.82490 0.00000 0.17510 ( 1)  0.461  0.175
 367 S   0.88093 0.00000 0.11907 ( 1)  0.314  0.119
 368 A   0.83504 0.00000 0.16496 ( 1)  0.435  0.165
 369 H   0.86771 0.00000 0.13229 ( 1)  0.348  0.132
 370 M   0.90080 0.00000 0.09920 ( 1)  0.261  0.099
 371 K   0.88450 0.00000 0.11550 ( 1)  0.304  0.116
 372 L   0.82525 0.00000 0.17475 ( 1)  0.460  0.175
 373 H   0.86771 0.00000 0.13229 ( 1)  0.348  0.132
 374 N   0.89608 0.00000 0.10392 ( 1)  0.274  0.104
 375 A   0.88276 0.00000 0.11724 ( 1)  0.309  0.117
 376 E   0.87511 0.00000 0.12489 ( 1)  0.329  0.125
 377 Q   0.85096 0.00000 0.14904 ( 1)  0.393  0.149
 378 S   0.88247 0.00000 0.11753 ( 1)  0.310  0.118
 379 P   0.82666 0.00000 0.17334 ( 1)  0.457  0.173
 380 Q   0.87667 0.00000 0.12333 ( 1)  0.325  0.123
 381 H   0.86811 0.00000 0.13189 ( 1)  0.347  0.132

Positively selected sites

	Prob(w>1)  mean w

     6 E      1.000**       2.634
    14 E      1.000**       2.634
    16 T      1.000**       2.634
    24 L      1.000**       2.634
    26 E      1.000**       2.634
    28 T      1.000**       2.634
    35 E      1.000**       2.634
    38 C      1.000**       2.634
    43 E      1.000**       2.634
    55 T      1.000**       2.634
    58 E      1.000**       2.634
    61 S      1.000**       2.634
    66 P      1.000**       2.634
    77 S      1.000**       2.634
    80 R      1.000**       2.634
    81 R      1.000**       2.634
    84 F      1.000**       2.634
    85 I      1.000**       2.634
    88 R      1.000**       2.634
    92 D      1.000**       2.634
    94 M      1.000**       2.634
    98 T      1.000**       2.634
   103 Y      1.000**       2.634
   107 Q      1.000**       2.634
   109 G      1.000**       2.634
   118 L      1.000**       2.634
   143 I      1.000**       2.634
   184 E      1.000**       2.634
   211 G      1.000**       2.634
   232 G      1.000**       2.634
   234 I      1.000**       2.634
   236 T      1.000**       2.634
   239 G      1.000**       2.634
   243 L      1.000**       2.634
   257 D      1.000**       2.634
   259 M      1.000**       2.634
   263 G      1.000**       2.634
   268 T      1.000**       2.634
   296 A      1.000**       2.634
   301 E      1.000**       2.634
   311 M      1.000**       2.634
   320 I      1.000**       2.634
   329 G      1.000**       2.634
   331 S      1.000**       2.634
   350 R      1.000**       2.634
   351 F      1.000**       2.634
   365 N      1.000**       2.634


lnL = -2205.509828

Bayes Empirical Bayes (BEB) probabilities for 3 classes (class) & postmean_w
(amino acids refer to 1st sequence: g246.t1)

   1 M   0.84186 0.12291 0.03522 ( 1)  0.324 +-  0.658
   2 A   0.79817 0.13882 0.06301 ( 1)  0.439 +-  0.889
   3 F   0.79500 0.13975 0.06525 ( 1)  0.449 +-  0.906
   4 I   0.80599 0.13634 0.05766 ( 1)  0.417 +-  0.848
   5 K   0.85863 0.11463 0.02674 ( 1)  0.287 +-  0.578
   6 E   0.02183 0.20267 0.77550 ( 3)  3.431 +-  1.891
   7 E   0.82222 0.13087 0.04691 ( 1)  0.372 +-  0.760
   8 S   0.82781 0.12878 0.04341 ( 1)  0.358 +-  0.731
   9 E   0.85375 0.11723 0.02903 ( 1)  0.297 +-  0.600
  10 D   0.82781 0.12878 0.04341 ( 1)  0.358 +-  0.731
  11 V   0.79706 0.13915 0.06380 ( 1)  0.443 +-  0.895
  12 K   0.82935 0.12808 0.04257 ( 1)  0.354 +-  0.724
  13 I   0.80638 0.13633 0.05730 ( 1)  0.416 +-  0.845
  14 E   0.29208 0.38446 0.32346 ( 2)  1.563 +-  1.519
  15 E   0.85203 0.11796 0.03001 ( 1)  0.301 +-  0.610
  16 T   0.25936 0.36783 0.37280 ( 3)  1.753 +-  1.629
  17 F   0.79454 0.13982 0.06564 ( 1)  0.450 +-  0.909
  18 T   0.83875 0.12421 0.03704 ( 1)  0.331 +-  0.675
  19 V   0.79160 0.14067 0.06773 ( 1)  0.459 +-  0.924
  20 K   0.85863 0.11463 0.02674 ( 1)  0.287 +-  0.578
  21 Q   0.79868 0.13867 0.06265 ( 1)  0.438 +-  0.886
  22 E   0.85375 0.11723 0.02903 ( 1)  0.297 +-  0.600
  23 D   0.82781 0.12878 0.04341 ( 1)  0.358 +-  0.731
  24 L   0.16477 0.29092 0.54430 ( 3)  2.473 +-  1.949
  25 Q   0.79868 0.13867 0.06265 ( 1)  0.438 +-  0.886
  26 E   0.29035 0.38366 0.32600 ( 2)  1.572 +-  1.525
  27 Q   0.82340 0.13043 0.04617 ( 1)  0.369 +-  0.754
  28 T   0.25622 0.36590 0.37788 ( 3)  1.773 +-  1.640
  29 D   0.82747 0.12891 0.04362 ( 1)  0.359 +-  0.732
  30 L   0.77749 0.14420 0.07831 ( 1)  0.503 +-  1.001
  31 I   0.85154 0.11834 0.03012 ( 1)  0.302 +-  0.610
  32 V   0.79706 0.13915 0.06380 ( 1)  0.443 +-  0.895
  33 L   0.77749 0.14420 0.07831 ( 1)  0.503 +-  1.001
  34 K   0.85484 0.11620 0.02896 ( 1)  0.296 +-  0.601
  35 E   0.28539 0.38134 0.33327 ( 2)  1.600 +-  1.542
  36 E   0.82222 0.13087 0.04691 ( 1)  0.372 +-  0.760
  37 T   0.79966 0.13837 0.06197 ( 1)  0.435 +-  0.881
  38 C   0.01429 0.15118 0.83453 ( 3)  3.706 +-  1.895
  39 N   0.83823 0.12446 0.03732 ( 1)  0.332 +-  0.677
  40 K   0.85863 0.11463 0.02674 ( 1)  0.287 +-  0.578
  41 M   0.84186 0.12291 0.03522 ( 1)  0.324 +-  0.658
  42 E   0.85375 0.11723 0.02903 ( 1)  0.297 +-  0.600
  43 E   0.22568 0.34562 0.42870 ( 3)  1.978 +-  1.745
  44 Q   0.82340 0.13043 0.04617 ( 1)  0.369 +-  0.754
  45 H   0.81662 0.13293 0.05045 ( 1)  0.387 +-  0.790
  46 Q   0.82340 0.13043 0.04617 ( 1)  0.369 +-  0.754
  47 E   0.85375 0.11723 0.02903 ( 1)  0.297 +-  0.600
  48 I   0.85154 0.11834 0.03012 ( 1)  0.302 +-  0.610
  49 T   0.83875 0.12421 0.03704 ( 1)  0.331 +-  0.675
  50 A   0.79182 0.14061 0.06757 ( 1)  0.458 +-  0.923
  51 D   0.82781 0.12878 0.04341 ( 1)  0.358 +-  0.731
  52 E   0.85375 0.11723 0.02903 ( 1)  0.297 +-  0.600
  53 K   0.85863 0.11463 0.02674 ( 1)  0.287 +-  0.578
  54 P   0.78394 0.14266 0.07340 ( 1)  0.483 +-  0.966
  55 T   0.02703 0.23344 0.73952 ( 3)  3.264 +-  1.872
  56 L   0.77749 0.14420 0.07831 ( 1)  0.503 +-  1.001
  57 T   0.79966 0.13837 0.06197 ( 1)  0.435 +-  0.881
  58 E   0.03306 0.26543 0.70151 ( 3)  3.091 +-  1.843
  59 K   0.82935 0.12808 0.04257 ( 1)  0.354 +-  0.724
  60 T   0.79966 0.13837 0.06197 ( 1)  0.435 +-  0.881
  61 S   0.01508 0.15697 0.82795 ( 3)  3.676 +-  1.897
  62 S   0.79994 0.13828 0.06179 ( 1)  0.434 +-  0.880
  63 L   0.78401 0.14264 0.07335 ( 1)  0.483 +-  0.966
  64 G   0.83440 0.12609 0.03951 ( 1)  0.342 +-  0.697
  65 R   0.85249 0.11784 0.02967 ( 1)  0.300 +-  0.606
  66 P   0.17101 0.29750 0.53149 ( 3)  2.416 +-  1.929
  67 R   0.78889 0.14138 0.06973 ( 1)  0.467 +-  0.939
  68 K   0.85863 0.11463 0.02674 ( 1)  0.287 +-  0.578
  69 S   0.78401 0.14264 0.07335 ( 1)  0.483 +-  0.966
  70 K   0.85863 0.11463 0.02674 ( 1)  0.287 +-  0.578
  71 T   0.79966 0.13837 0.06197 ( 1)  0.435 +-  0.881
  72 E   0.82222 0.13087 0.04691 ( 1)  0.372 +-  0.760
  73 C   0.79615 0.13941 0.06444 ( 1)  0.445 +-  0.900
  74 N   0.83823 0.12446 0.03732 ( 1)  0.332 +-  0.677
  75 F   0.79418 0.13975 0.06607 ( 1)  0.452 +-  0.913
  76 S   0.82747 0.12891 0.04362 ( 1)  0.359 +-  0.732
  77 S   0.23614 0.35327 0.41059 ( 3)  1.904 +-  1.707
  78 K   0.85863 0.11463 0.02674 ( 1)  0.287 +-  0.578
  79 Q   0.79868 0.13867 0.06265 ( 1)  0.438 +-  0.886
  80 R   0.18100 0.30752 0.51148 ( 3)  2.329 +-  1.896
  81 R   0.00254 0.10346 0.89400 ( 3)  3.925 +-  1.795
  82 K   0.82935 0.12808 0.04257 ( 1)  0.354 +-  0.724
  83 S   0.82781 0.12878 0.04341 ( 1)  0.358 +-  0.731
  84 F   0.18475 0.31119 0.50407 ( 3)  2.296 +-  1.884
  85 I   0.20088 0.32579 0.47333 ( 3)  2.164 +-  1.830
  86 Q   0.82340 0.13043 0.04617 ( 1)  0.369 +-  0.754
  87 K   0.82935 0.12808 0.04257 ( 1)  0.354 +-  0.724
  88 R   0.01223 0.13525 0.85252 ( 3)  3.789 +-  1.888
  89 N   0.83793 0.12459 0.03749 ( 1)  0.333 +-  0.679
  90 L   0.78430 0.14257 0.07313 ( 1)  0.482 +-  0.964
  91 G   0.80013 0.13825 0.06162 ( 1)  0.434 +-  0.878
  92 D   0.19138 0.31722 0.49140 ( 3)  2.242 +-  1.863
  93 H   0.81662 0.13293 0.05045 ( 1)  0.387 +-  0.790
  94 M   0.25746 0.36693 0.37560 ( 3)  1.764 +-  1.634
  95 R   0.85249 0.11784 0.02967 ( 1)  0.300 +-  0.606
  96 V   0.79192 0.14058 0.06750 ( 1)  0.458 +-  0.923
  97 H   0.81662 0.13293 0.05045 ( 1)  0.387 +-  0.790
  98 T   0.19190 0.31778 0.49033 ( 3)  2.237 +-  1.860
  99 R   0.82458 0.12999 0.04542 ( 1)  0.366 +-  0.748
 100 E   0.82222 0.13087 0.04691 ( 1)  0.372 +-  0.760
 101 K   0.85863 0.11463 0.02674 ( 1)  0.287 +-  0.578
 102 P   0.78422 0.14259 0.07319 ( 1)  0.482 +-  0.964
 103 Y   0.01612 0.16450 0.81938 ( 3)  3.636 +-  1.898
 104 T   0.79966 0.13837 0.06197 ( 1)  0.435 +-  0.881
 105 C   0.79584 0.13950 0.06466 ( 1)  0.446 +-  0.901
 106 E   0.85375 0.11723 0.02903 ( 1)  0.297 +-  0.600
 107 Q   0.18933 0.31543 0.49525 ( 3)  2.258 +-  1.869
 108 C   0.79615 0.13941 0.06444 ( 1)  0.445 +-  0.900
 109 G   0.25123 0.36304 0.38573 ( 3)  1.804 +-  1.656
 110 K   0.82935 0.12808 0.04257 ( 1)  0.354 +-  0.724
 111 S   0.82678 0.12889 0.04433 ( 1)  0.362 +-  0.740
 112 F   0.79500 0.13975 0.06525 ( 1)  0.449 +-  0.906
 113 G   0.80013 0.13825 0.06162 ( 1)  0.434 +-  0.878
 114 K   0.85863 0.11463 0.02674 ( 1)  0.287 +-  0.578
 115 K   0.82935 0.12808 0.04257 ( 1)  0.354 +-  0.724
 116 R   0.85249 0.11784 0.02967 ( 1)  0.300 +-  0.606
 117 S   0.82747 0.12891 0.04362 ( 1)  0.359 +-  0.732
 118 L   0.01338 0.14420 0.84242 ( 3)  3.743 +-  1.893
 119 K   0.82935 0.12808 0.04257 ( 1)  0.354 +-  0.724
 120 T   0.79931 0.13847 0.06222 ( 1)  0.436 +-  0.883
 121 H   0.81662 0.13293 0.05045 ( 1)  0.387 +-  0.790
 122 M   0.84186 0.12291 0.03522 ( 1)  0.324 +-  0.658
 123 R   0.85249 0.11784 0.02967 ( 1)  0.300 +-  0.606
 124 I   0.80638 0.13633 0.05730 ( 1)  0.416 +-  0.845
 125 H   0.81662 0.13293 0.05045 ( 1)  0.387 +-  0.790
 126 T   0.79966 0.13837 0.06197 ( 1)  0.435 +-  0.881
 127 G   0.83440 0.12609 0.03951 ( 1)  0.342 +-  0.697
 128 E   0.82360 0.13016 0.04623 ( 1)  0.370 +-  0.756
 129 R   0.82458 0.12999 0.04542 ( 1)  0.366 +-  0.748
 130 P   0.78881 0.14141 0.06977 ( 1)  0.468 +-  0.939
 131 Y   0.79931 0.13847 0.06222 ( 1)  0.436 +-  0.883
 132 T   0.83875 0.12421 0.03704 ( 1)  0.331 +-  0.675
 133 C   0.79578 0.13949 0.06474 ( 1)  0.447 +-  0.902
 134 Q   0.82340 0.13043 0.04617 ( 1)  0.369 +-  0.754
 135 Q   0.79868 0.13867 0.06265 ( 1)  0.438 +-  0.886
 136 C   0.79615 0.13941 0.06444 ( 1)  0.445 +-  0.900
 137 G   0.83440 0.12609 0.03951 ( 1)  0.342 +-  0.697
 138 K   0.82935 0.12808 0.04257 ( 1)  0.354 +-  0.724
 139 S   0.82781 0.12878 0.04341 ( 1)  0.358 +-  0.731
 140 F   0.79500 0.13975 0.06525 ( 1)  0.449 +-  0.906
 141 K   0.82935 0.12808 0.04257 ( 1)  0.354 +-  0.724
 142 Q   0.82340 0.13043 0.04617 ( 1)  0.369 +-  0.754
 143 I   0.19959 0.32470 0.47571 ( 3)  2.175 +-  1.834
 144 G   0.79978 0.13835 0.06187 ( 1)  0.435 +-  0.880
 145 T   0.79931 0.13847 0.06222 ( 1)  0.436 +-  0.883
 146 L   0.78430 0.14257 0.07313 ( 1)  0.482 +-  0.964
 147 K   0.85863 0.11463 0.02674 ( 1)  0.287 +-  0.578
 148 G   0.79978 0.13835 0.06187 ( 1)  0.435 +-  0.880
 149 H   0.81662 0.13293 0.05045 ( 1)  0.387 +-  0.790
 150 M   0.84186 0.12291 0.03522 ( 1)  0.324 +-  0.658
 151 R   0.85249 0.11784 0.02967 ( 1)  0.300 +-  0.606
 152 I   0.81732 0.13140 0.05128 ( 1)  0.391 +-  0.805
 153 H   0.81662 0.13293 0.05045 ( 1)  0.387 +-  0.790
 154 T   0.79957 0.13840 0.06204 ( 1)  0.435 +-  0.881
 155 G   0.83440 0.12609 0.03951 ( 1)  0.342 +-  0.697
 156 E   0.82222 0.13087 0.04691 ( 1)  0.372 +-  0.760
 157 R   0.82458 0.12999 0.04542 ( 1)  0.366 +-  0.748
 158 P   0.78881 0.14141 0.06977 ( 1)  0.468 +-  0.939
 159 Y   0.79931 0.13847 0.06222 ( 1)  0.436 +-  0.883
 160 T   0.83875 0.12421 0.03704 ( 1)  0.331 +-  0.675
 161 C   0.79584 0.13950 0.06466 ( 1)  0.446 +-  0.901
 162 Q   0.82340 0.13043 0.04617 ( 1)  0.369 +-  0.754
 163 Q   0.82340 0.13043 0.04617 ( 1)  0.369 +-  0.754
 164 C   0.79615 0.13941 0.06444 ( 1)  0.445 +-  0.900
 165 G   0.83440 0.12609 0.03951 ( 1)  0.342 +-  0.697
 166 K   0.82935 0.12808 0.04257 ( 1)  0.354 +-  0.724
 167 S   0.82781 0.12878 0.04341 ( 1)  0.358 +-  0.731
 168 F   0.79500 0.13975 0.06525 ( 1)  0.449 +-  0.906
 169 K   0.82935 0.12808 0.04257 ( 1)  0.354 +-  0.724
 170 Q   0.82340 0.13043 0.04617 ( 1)  0.369 +-  0.754
 171 S   0.82781 0.12878 0.04341 ( 1)  0.358 +-  0.731
 172 A   0.79150 0.14070 0.06780 ( 1)  0.459 +-  0.925
 173 T   0.83656 0.12514 0.03829 ( 1)  0.337 +-  0.686
 174 L   0.78430 0.14257 0.07313 ( 1)  0.482 +-  0.964
 175 K   0.85863 0.11463 0.02674 ( 1)  0.287 +-  0.578
 176 G   0.79978 0.13835 0.06187 ( 1)  0.435 +-  0.880
 177 H   0.81662 0.13293 0.05045 ( 1)  0.387 +-  0.790
 178 M   0.84186 0.12291 0.03522 ( 1)  0.324 +-  0.658
 179 R   0.85249 0.11784 0.02967 ( 1)  0.300 +-  0.606
 180 S   0.82781 0.12878 0.04341 ( 1)  0.358 +-  0.731
 181 H   0.81662 0.13293 0.05045 ( 1)  0.387 +-  0.790
 182 T   0.79966 0.13837 0.06197 ( 1)  0.435 +-  0.881
 183 G   0.83440 0.12609 0.03951 ( 1)  0.342 +-  0.697
 184 E   0.22897 0.34808 0.42295 ( 3)  1.954 +-  1.733
 185 R   0.82458 0.12999 0.04542 ( 1)  0.366 +-  0.748
 186 P   0.78881 0.14141 0.06977 ( 1)  0.468 +-  0.939
 187 Y   0.79931 0.13847 0.06222 ( 1)  0.436 +-  0.883
 188 T   0.83875 0.12421 0.03704 ( 1)  0.331 +-  0.675
 189 C   0.79584 0.13950 0.06466 ( 1)  0.446 +-  0.901
 190 Q   0.82340 0.13043 0.04617 ( 1)  0.369 +-  0.754
 191 Q   0.79868 0.13867 0.06265 ( 1)  0.438 +-  0.886
 192 C   0.79615 0.13941 0.06444 ( 1)  0.445 +-  0.900
 193 G   0.83440 0.12609 0.03951 ( 1)  0.342 +-  0.697
 194 Q   0.82340 0.13043 0.04617 ( 1)  0.369 +-  0.754
 195 S   0.82747 0.12891 0.04362 ( 1)  0.359 +-  0.732
 196 F   0.79474 0.13982 0.06544 ( 1)  0.450 +-  0.907
 197 Y   0.79966 0.13837 0.06197 ( 1)  0.435 +-  0.881
 198 Y   0.79966 0.13837 0.06197 ( 1)  0.435 +-  0.881
 199 A   0.82803 0.12868 0.04329 ( 1)  0.357 +-  0.730
 200 G   0.83440 0.12609 0.03951 ( 1)  0.342 +-  0.697
 201 N   0.83793 0.12459 0.03749 ( 1)  0.333 +-  0.679
 202 F   0.79500 0.13975 0.06525 ( 1)  0.449 +-  0.906
 203 A   0.82803 0.12868 0.04329 ( 1)  0.357 +-  0.730
 204 A   0.79695 0.13918 0.06387 ( 1)  0.443 +-  0.895
 205 H   0.81662 0.13293 0.05045 ( 1)  0.387 +-  0.790
 206 K   0.82935 0.12808 0.04257 ( 1)  0.354 +-  0.724
 207 R   0.84819 0.11985 0.03196 ( 1)  0.310 +-  0.628
 208 I   0.80638 0.13633 0.05730 ( 1)  0.416 +-  0.845
 209 H   0.81662 0.13293 0.05045 ( 1)  0.387 +-  0.790
 210 T   0.79966 0.13837 0.06197 ( 1)  0.435 +-  0.881
 211 G   0.25226 0.36368 0.38406 ( 3)  1.798 +-  1.653
 212 E   0.85375 0.11723 0.02903 ( 1)  0.297 +-  0.600
 213 K   0.82935 0.12808 0.04257 ( 1)  0.354 +-  0.724
 214 P   0.78394 0.14266 0.07340 ( 1)  0.483 +-  0.966
 215 Y   0.79931 0.13847 0.06222 ( 1)  0.436 +-  0.883
 216 T   0.83875 0.12421 0.03704 ( 1)  0.331 +-  0.675
 217 C   0.79580 0.13947 0.06473 ( 1)  0.447 +-  0.902
 218 Q   0.82340 0.13043 0.04617 ( 1)  0.369 +-  0.754
 219 Q   0.79868 0.13867 0.06265 ( 1)  0.438 +-  0.886
 220 C   0.79615 0.13941 0.06444 ( 1)  0.445 +-  0.900
 221 G   0.83440 0.12609 0.03951 ( 1)  0.342 +-  0.697
 222 K   0.82935 0.12808 0.04257 ( 1)  0.354 +-  0.724
 223 S   0.82781 0.12878 0.04341 ( 1)  0.358 +-  0.731
 224 F   0.79500 0.13975 0.06525 ( 1)  0.449 +-  0.906
 225 K   0.82935 0.12808 0.04257 ( 1)  0.354 +-  0.724
 226 Q   0.82340 0.13043 0.04617 ( 1)  0.369 +-  0.754
 227 S   0.82781 0.12878 0.04341 ( 1)  0.358 +-  0.731
 228 G   0.79978 0.13835 0.06187 ( 1)  0.435 +-  0.880
 229 T   0.79931 0.13847 0.06222 ( 1)  0.436 +-  0.883
 230 L   0.78430 0.14257 0.07313 ( 1)  0.482 +-  0.964
 231 K   0.85863 0.11463 0.02674 ( 1)  0.287 +-  0.578
 232 G   0.19360 0.31937 0.48703 ( 3)  2.223 +-  1.854
 233 H   0.81662 0.13293 0.05045 ( 1)  0.387 +-  0.790
 234 I   0.25184 0.36364 0.38453 ( 3)  1.799 +-  1.653
 235 R   0.85249 0.11784 0.02967 ( 1)  0.300 +-  0.606
 236 T   0.01612 0.16457 0.81931 ( 3)  3.635 +-  1.898
 237 H   0.81662 0.13293 0.05045 ( 1)  0.387 +-  0.790
 238 N   0.83823 0.12446 0.03732 ( 1)  0.332 +-  0.677
 239 G   0.02689 0.23275 0.74036 ( 3)  3.267 +-  1.872
 240 G   0.83440 0.12609 0.03951 ( 1)  0.342 +-  0.697
 241 K   0.85863 0.11463 0.02674 ( 1)  0.287 +-  0.578
 242 T   0.83758 0.12471 0.03771 ( 1)  0.334 +-  0.681
 243 L   0.18037 0.30688 0.51275 ( 3)  2.334 +-  1.899
 244 C   0.79615 0.13941 0.06444 ( 1)  0.445 +-  0.900
 245 G   0.80459 0.13688 0.05852 ( 1)  0.421 +-  0.854
 246 K   0.85863 0.11463 0.02674 ( 1)  0.287 +-  0.578
 247 S   0.82781 0.12878 0.04341 ( 1)  0.358 +-  0.731
 248 F   0.79500 0.13975 0.06525 ( 1)  0.449 +-  0.906
 249 A   0.79182 0.14061 0.06757 ( 1)  0.458 +-  0.923
 250 Q   0.82340 0.13043 0.04617 ( 1)  0.369 +-  0.754
 251 K   0.85863 0.11463 0.02674 ( 1)  0.287 +-  0.578
 252 Q   0.82340 0.13043 0.04617 ( 1)  0.369 +-  0.754
 253 K   0.82935 0.12808 0.04257 ( 1)  0.354 +-  0.724
 254 L   0.78430 0.14257 0.07313 ( 1)  0.482 +-  0.964
 255 D   0.82747 0.12891 0.04362 ( 1)  0.359 +-  0.732
 256 T   0.79931 0.13847 0.06222 ( 1)  0.436 +-  0.883
 257 D   0.21936 0.34093 0.43971 ( 3)  2.023 +-  1.766
 258 M   0.84186 0.12291 0.03522 ( 1)  0.324 +-  0.658
 259 M   0.21151 0.33458 0.45391 ( 3)  2.083 +-  1.794
 260 I   0.80604 0.13643 0.05753 ( 1)  0.417 +-  0.846
 261 H   0.81662 0.13293 0.05045 ( 1)  0.387 +-  0.790
 262 T   0.79966 0.13837 0.06197 ( 1)  0.435 +-  0.881
 263 G   0.00173 0.07902 0.91925 ( 3)  4.043 +-  1.778
 264 E   0.82222 0.13087 0.04691 ( 1)  0.372 +-  0.760
 265 K   0.85863 0.11463 0.02674 ( 1)  0.287 +-  0.578
 266 P   0.78417 0.14260 0.07323 ( 1)  0.482 +-  0.965
 267 Y   0.79931 0.13847 0.06222 ( 1)  0.436 +-  0.883
 268 T   0.25497 0.36513 0.37991 ( 3)  1.781 +-  1.645
 269 C   0.79584 0.13950 0.06466 ( 1)  0.446 +-  0.901
 270 T   0.83875 0.12421 0.03704 ( 1)  0.331 +-  0.675
 271 E   0.82222 0.13087 0.04691 ( 1)  0.372 +-  0.760
 272 C   0.79615 0.13941 0.06444 ( 1)  0.445 +-  0.900
 273 G   0.80013 0.13825 0.06162 ( 1)  0.434 +-  0.878
 274 K   0.85863 0.11463 0.02674 ( 1)  0.287 +-  0.578
 275 S   0.82781 0.12878 0.04341 ( 1)  0.358 +-  0.731
 276 F   0.79474 0.13982 0.06544 ( 1)  0.450 +-  0.907
 277 T   0.83875 0.12421 0.03704 ( 1)  0.331 +-  0.675
 278 C   0.79615 0.13941 0.06444 ( 1)  0.445 +-  0.900
 279 K   0.85863 0.11463 0.02674 ( 1)  0.287 +-  0.578
 280 S   0.82747 0.12891 0.04362 ( 1)  0.359 +-  0.732
 281 S   0.79994 0.13828 0.06179 ( 1)  0.434 +-  0.880
 282 L   0.78401 0.14264 0.07335 ( 1)  0.483 +-  0.966
 283 I   0.80638 0.13633 0.05730 ( 1)  0.416 +-  0.845
 284 N   0.83793 0.12459 0.03749 ( 1)  0.333 +-  0.679
 285 H   0.81662 0.13293 0.05045 ( 1)  0.387 +-  0.790
 286 M   0.84186 0.12291 0.03522 ( 1)  0.324 +-  0.658
 287 K   0.85863 0.11463 0.02674 ( 1)  0.287 +-  0.578
 288 T   0.79966 0.13837 0.06197 ( 1)  0.435 +-  0.881
 289 H   0.81548 0.13299 0.05153 ( 1)  0.392 +-  0.801
 290 T   0.79931 0.13847 0.06222 ( 1)  0.436 +-  0.883
 291 R   0.85249 0.11784 0.02967 ( 1)  0.300 +-  0.606
 292 E   0.82222 0.13087 0.04691 ( 1)  0.372 +-  0.760
 293 K   0.82935 0.12808 0.04257 ( 1)  0.354 +-  0.724
 294 L   0.77749 0.14420 0.07831 ( 1)  0.503 +-  1.001
 295 F   0.79500 0.13975 0.06525 ( 1)  0.449 +-  0.906
 296 A   0.02408 0.21652 0.75939 ( 3)  3.355 +-  1.883
 297 C   0.79615 0.13941 0.06444 ( 1)  0.445 +-  0.900
 298 N   0.83823 0.12446 0.03732 ( 1)  0.332 +-  0.677
 299 Q   0.79868 0.13867 0.06265 ( 1)  0.438 +-  0.886
 300 C   0.79615 0.13941 0.06444 ( 1)  0.445 +-  0.900
 301 E   0.03048 0.25225 0.71727 ( 3)  3.162 +-  1.856
 302 K   0.82935 0.12808 0.04257 ( 1)  0.354 +-  0.724
 303 S   0.82747 0.12891 0.04362 ( 1)  0.359 +-  0.732
 304 F   0.79474 0.13982 0.06544 ( 1)  0.450 +-  0.907
 305 T   0.83875 0.12421 0.03704 ( 1)  0.331 +-  0.675
 306 C   0.79615 0.13941 0.06444 ( 1)  0.445 +-  0.900
 307 K   0.85863 0.11463 0.02674 ( 1)  0.287 +-  0.578
 308 A   0.79182 0.14061 0.06757 ( 1)  0.458 +-  0.923
 309 N   0.83793 0.12459 0.03749 ( 1)  0.333 +-  0.679
 310 L   0.78401 0.14264 0.07335 ( 1)  0.483 +-  0.966
 311 M   0.26685 0.37241 0.36074 ( 2)  1.706 +-  1.601
 312 N   0.83793 0.12459 0.03749 ( 1)  0.333 +-  0.679
 313 H   0.81662 0.13293 0.05045 ( 1)  0.387 +-  0.790
 314 M   0.84186 0.12291 0.03522 ( 1)  0.324 +-  0.658
 315 D   0.82781 0.12878 0.04341 ( 1)  0.358 +-  0.731
 316 G   0.80013 0.13825 0.06162 ( 1)  0.434 +-  0.878
 317 H   0.81539 0.13299 0.05162 ( 1)  0.392 +-  0.802
 318 S   0.78430 0.14257 0.07313 ( 1)  0.482 +-  0.964
 319 G   0.83440 0.12609 0.03951 ( 1)  0.342 +-  0.697
 320 I   0.00087 0.04831 0.95082 ( 3)  4.184 +-  1.737
 321 I   0.85154 0.11834 0.03012 ( 1)  0.302 +-  0.610
 322 V   0.79706 0.13915 0.06380 ( 1)  0.443 +-  0.895
 323 F   0.79474 0.13982 0.06544 ( 1)  0.450 +-  0.907
 324 I   0.85154 0.11834 0.03012 ( 1)  0.302 +-  0.610
 325 C   0.79615 0.13941 0.06444 ( 1)  0.445 +-  0.900
 326 D   0.82750 0.12881 0.04369 ( 1)  0.359 +-  0.734
 327 Q   0.79868 0.13867 0.06265 ( 1)  0.438 +-  0.886
 328 C   0.79615 0.13941 0.06444 ( 1)  0.445 +-  0.900
 329 G   0.25073 0.36275 0.38653 ( 3)  1.807 +-  1.658
 330 K   0.82935 0.12808 0.04257 ( 1)  0.354 +-  0.724
 331 S   0.23611 0.35324 0.41064 ( 3)  1.904 +-  1.708
 332 L   0.78401 0.14264 0.07335 ( 1)  0.483 +-  0.966
 333 T   0.83875 0.12421 0.03704 ( 1)  0.331 +-  0.675
 334 R   0.79150 0.14070 0.06780 ( 1)  0.459 +-  0.925
 335 K   0.85863 0.11463 0.02674 ( 1)  0.287 +-  0.578
 336 D   0.82747 0.12891 0.04362 ( 1)  0.359 +-  0.732
 337 Y   0.79931 0.13847 0.06222 ( 1)  0.436 +-  0.883
 338 I   0.80638 0.13633 0.05730 ( 1)  0.416 +-  0.845
 339 K   0.82935 0.12808 0.04257 ( 1)  0.354 +-  0.724
 340 Q   0.82340 0.13043 0.04617 ( 1)  0.369 +-  0.754
 341 H   0.81662 0.13293 0.05045 ( 1)  0.387 +-  0.790
 342 M   0.84186 0.12291 0.03522 ( 1)  0.324 +-  0.658
 343 K   0.82935 0.12808 0.04257 ( 1)  0.354 +-  0.724
 344 T   0.79966 0.13837 0.06197 ( 1)  0.435 +-  0.881
 345 H   0.81662 0.13293 0.05045 ( 1)  0.387 +-  0.790
 346 S   0.79994 0.13828 0.06179 ( 1)  0.434 +-  0.880
 347 R   0.85249 0.11784 0.02967 ( 1)  0.300 +-  0.606
 348 E   0.82297 0.13049 0.04653 ( 1)  0.371 +-  0.758
 349 D   0.82781 0.12878 0.04341 ( 1)  0.358 +-  0.731
 350 R   0.18047 0.30700 0.51253 ( 3)  2.333 +-  1.898
 351 F   0.18397 0.31042 0.50562 ( 3)  2.303 +-  1.886
 352 R   0.85249 0.11784 0.02967 ( 1)  0.300 +-  0.606
 353 C   0.79584 0.13950 0.06466 ( 1)  0.446 +-  0.901
 354 S   0.82781 0.12878 0.04341 ( 1)  0.358 +-  0.731
 355 E   0.82222 0.13087 0.04691 ( 1)  0.372 +-  0.760
 356 C   0.79615 0.13941 0.06444 ( 1)  0.445 +-  0.900
 357 G   0.83440 0.12609 0.03951 ( 1)  0.342 +-  0.697
 358 K   0.82935 0.12808 0.04257 ( 1)  0.354 +-  0.724
 359 S   0.82747 0.12891 0.04362 ( 1)  0.359 +-  0.732
 360 F   0.79500 0.13975 0.06525 ( 1)  0.449 +-  0.906
 361 K   0.85863 0.11463 0.02674 ( 1)  0.287 +-  0.578
 362 Q   0.82340 0.13043 0.04617 ( 1)  0.369 +-  0.754
 363 K   0.85863 0.11463 0.02674 ( 1)  0.287 +-  0.578
 364 I   0.85154 0.11834 0.03012 ( 1)  0.302 +-  0.610
 365 N   0.25288 0.36393 0.38319 ( 3)  1.794 +-  1.651
 366 L   0.78402 0.14264 0.07334 ( 1)  0.483 +-  0.966
 367 S   0.82665 0.12897 0.04438 ( 1)  0.362 +-  0.740
 368 A   0.79182 0.14061 0.06757 ( 1)  0.458 +-  0.923
 369 H   0.81662 0.13293 0.05045 ( 1)  0.387 +-  0.790
 370 M   0.84186 0.12291 0.03522 ( 1)  0.324 +-  0.658
 371 K   0.82935 0.12808 0.04257 ( 1)  0.354 +-  0.724
 372 L   0.78430 0.14257 0.07313 ( 1)  0.482 +-  0.964
 373 H   0.81662 0.13293 0.05045 ( 1)  0.387 +-  0.790
 374 N   0.83823 0.12446 0.03732 ( 1)  0.332 +-  0.677
 375 A   0.82803 0.12868 0.04329 ( 1)  0.357 +-  0.730
 376 E   0.82222 0.13087 0.04691 ( 1)  0.372 +-  0.760
 377 Q   0.80390 0.13696 0.05914 ( 1)  0.423 +-  0.860
 378 S   0.82781 0.12878 0.04341 ( 1)  0.358 +-  0.731
 379 P   0.78538 0.14230 0.07232 ( 1)  0.478 +-  0.958
 380 Q   0.82340 0.13043 0.04617 ( 1)  0.369 +-  0.754
 381 H   0.81693 0.13282 0.05025 ( 1)  0.386 +-  0.788

Positively selected sites

	Prob(w>1)  mean w

     6 E      0.775         3.431 +- 1.891
    24 L      0.544         2.473 +- 1.949
    38 C      0.835         3.706 +- 1.895
    55 T      0.740         3.264 +- 1.872
    58 E      0.702         3.091 +- 1.843
    61 S      0.828         3.676 +- 1.897
    66 P      0.531         2.416 +- 1.929
    80 R      0.511         2.329 +- 1.896
    81 R      0.894         3.925 +- 1.795
    84 F      0.504         2.296 +- 1.884
    88 R      0.853         3.789 +- 1.888
   103 Y      0.819         3.636 +- 1.898
   118 L      0.842         3.743 +- 1.893
   236 T      0.819         3.635 +- 1.898
   239 G      0.740         3.267 +- 1.872
   243 L      0.513         2.334 +- 1.899
   263 G      0.919         4.043 +- 1.778
   296 A      0.759         3.355 +- 1.883
   301 E      0.717         3.162 +- 1.856
   320 I      0.951*        4.184 +- 1.737
   350 R      0.513         2.333 +- 1.898
   351 F      0.506         2.303 +- 1.886


Model 7: beta

MLEs of dN/dS (w) for site classes (K=10)

p:   0.10000  0.10000  0.10000  0.10000  0.10000  0.10000  0.10000  0.10000  0.10000  0.10000
w:   0.00000  0.00000  0.00000  0.00000  0.00000  0.00000  1.00000  1.00000  1.00000  1.00000

Naive Empirical Bayes (NEB) probabilities for 10 classes & postmean_w
(amino acids refer to 1st sequence: g246.t1)

   1 M   0.11881 0.11881 0.11881 0.11881 0.11881 0.11881 0.07179 0.07179 0.07179 0.07179 ( 1)  0.287
   2 A   0.10966 0.10966 0.10966 0.10966 0.10966 0.10966 0.08551 0.08551 0.08551 0.08551 ( 2)  0.342
   3 F   0.10908 0.10908 0.10908 0.10908 0.10908 0.10908 0.08638 0.08638 0.08638 0.08638 ( 1)  0.346
   4 I   0.11117 0.11117 0.11117 0.11117 0.11117 0.11117 0.08325 0.08325 0.08325 0.08325 ( 2)  0.333
   5 K   0.12315 0.12315 0.12315 0.12315 0.12315 0.12315 0.06527 0.06527 0.06527 0.06527 ( 1)  0.261
   6 E   0.00000 0.00000 0.00000 0.00000 0.00000 0.00000 0.25000 0.25000 0.25000 0.25000 ( 8)  1.000
   7 E   0.11439 0.11439 0.11439 0.11439 0.11439 0.11439 0.07841 0.07841 0.07841 0.07841 ( 1)  0.314
   8 S   0.11558 0.11558 0.11558 0.11558 0.11558 0.11558 0.07662 0.07662 0.07662 0.07662 ( 1)  0.306
   9 E   0.12182 0.12182 0.12182 0.12182 0.12182 0.12182 0.06728 0.06728 0.06728 0.06728 ( 1)  0.269
  10 D   0.11558 0.11558 0.11558 0.11558 0.11558 0.11558 0.07662 0.07662 0.07662 0.07662 ( 1)  0.306
  11 V   0.10946 0.10946 0.10946 0.10946 0.10946 0.10946 0.08582 0.08582 0.08582 0.08582 ( 1)  0.343
  12 K   0.11596 0.11596 0.11596 0.11596 0.11596 0.11596 0.07606 0.07606 0.07606 0.07606 ( 1)  0.304
  13 I   0.11119 0.11119 0.11119 0.11119 0.11119 0.11119 0.08321 0.08321 0.08321 0.08321 ( 1)  0.333
  14 E   0.00000 0.00000 0.00000 0.00000 0.00000 0.00000 0.25000 0.25000 0.25000 0.25000 ( 8)  1.000
  15 E   0.12142 0.12142 0.12142 0.12142 0.12142 0.12142 0.06787 0.06787 0.06787 0.06787 ( 2)  0.271
  16 T   0.00000 0.00000 0.00000 0.00000 0.00000 0.00000 0.25000 0.25000 0.25000 0.25000 ( 8)  1.000
  17 F   0.10902 0.10902 0.10902 0.10902 0.10902 0.10902 0.08647 0.08647 0.08647 0.08647 ( 1)  0.346
  18 T   0.11809 0.11809 0.11809 0.11809 0.11809 0.11809 0.07286 0.07286 0.07286 0.07286 ( 1)  0.291
  19 V   0.10849 0.10849 0.10849 0.10849 0.10849 0.10849 0.08727 0.08727 0.08727 0.08727 ( 2)  0.349
  20 K   0.12315 0.12315 0.12315 0.12315 0.12315 0.12315 0.06527 0.06527 0.06527 0.06527 ( 1)  0.261
  21 Q   0.10975 0.10975 0.10975 0.10975 0.10975 0.10975 0.08537 0.08537 0.08537 0.08537 ( 1)  0.341
  22 E   0.12182 0.12182 0.12182 0.12182 0.12182 0.12182 0.06728 0.06728 0.06728 0.06728 ( 1)  0.269
  23 D   0.11558 0.11558 0.11558 0.11558 0.11558 0.11558 0.07662 0.07662 0.07662 0.07662 ( 1)  0.306
  24 L   0.00000 0.00000 0.00000 0.00000 0.00000 0.00000 0.25000 0.25000 0.25000 0.25000 ( 8)  1.000
  25 Q   0.10975 0.10975 0.10975 0.10975 0.10975 0.10975 0.08537 0.08537 0.08537 0.08537 ( 1)  0.341
  26 E   0.00000 0.00000 0.00000 0.00000 0.00000 0.00000 0.25000 0.25000 0.25000 0.25000 ( 8)  1.000
  27 Q   0.11464 0.11464 0.11464 0.11464 0.11464 0.11464 0.07804 0.07804 0.07804 0.07804 ( 1)  0.312
  28 T   0.00000 0.00000 0.00000 0.00000 0.00000 0.00000 0.25000 0.25000 0.25000 0.25000 ( 8)  1.000
  29 D   0.11551 0.11551 0.11551 0.11551 0.11551 0.11551 0.07674 0.07674 0.07674 0.07674 ( 1)  0.307
  30 L   0.10612 0.10612 0.10612 0.10612 0.10612 0.10612 0.09082 0.09082 0.09082 0.09082 ( 1)  0.363
  31 I   0.12124 0.12124 0.12124 0.12124 0.12124 0.12124 0.06815 0.06815 0.06815 0.06815 ( 2)  0.273
  32 V   0.10946 0.10946 0.10946 0.10946 0.10946 0.10946 0.08582 0.08582 0.08582 0.08582 ( 1)  0.343
  33 L   0.10612 0.10612 0.10612 0.10612 0.10612 0.10612 0.09082 0.09082 0.09082 0.09082 ( 1)  0.363
  34 K   0.12231 0.12231 0.12231 0.12231 0.12231 0.12231 0.06653 0.06653 0.06653 0.06653 ( 2)  0.266
  35 E   0.00000 0.00000 0.00000 0.00000 0.00000 0.00000 0.25000 0.25000 0.25000 0.25000 ( 8)  1.000
  36 E   0.11439 0.11439 0.11439 0.11439 0.11439 0.11439 0.07841 0.07841 0.07841 0.07841 ( 1)  0.314
  37 T   0.10994 0.10994 0.10994 0.10994 0.10994 0.10994 0.08509 0.08509 0.08509 0.08509 ( 2)  0.340
  38 C   0.00000 0.00000 0.00000 0.00000 0.00000 0.00000 0.25000 0.25000 0.25000 0.25000 ( 8)  1.000
  39 N   0.11796 0.11796 0.11796 0.11796 0.11796 0.11796 0.07305 0.07305 0.07305 0.07305 ( 2)  0.292
  40 K   0.12315 0.12315 0.12315 0.12315 0.12315 0.12315 0.06527 0.06527 0.06527 0.06527 ( 1)  0.261
  41 M   0.11881 0.11881 0.11881 0.11881 0.11881 0.11881 0.07179 0.07179 0.07179 0.07179 ( 1)  0.287
  42 E   0.12182 0.12182 0.12182 0.12182 0.12182 0.12182 0.06728 0.06728 0.06728 0.06728 ( 1)  0.269
  43 E   0.00000 0.00000 0.00000 0.00000 0.00000 0.00000 0.25000 0.25000 0.25000 0.25000 ( 8)  1.000
  44 Q   0.11464 0.11464 0.11464 0.11464 0.11464 0.11464 0.07804 0.07804 0.07804 0.07804 ( 1)  0.312
  45 H   0.11321 0.11321 0.11321 0.11321 0.11321 0.11321 0.08018 0.08018 0.08018 0.08018 ( 1)  0.321
  46 Q   0.11464 0.11464 0.11464 0.11464 0.11464 0.11464 0.07804 0.07804 0.07804 0.07804 ( 1)  0.312
  47 E   0.12182 0.12182 0.12182 0.12182 0.12182 0.12182 0.06728 0.06728 0.06728 0.06728 ( 1)  0.269
  48 I   0.12124 0.12124 0.12124 0.12124 0.12124 0.12124 0.06815 0.06815 0.06815 0.06815 ( 2)  0.273
  49 T   0.11809 0.11809 0.11809 0.11809 0.11809 0.11809 0.07286 0.07286 0.07286 0.07286 ( 1)  0.291
  50 A   0.10852 0.10852 0.10852 0.10852 0.10852 0.10852 0.08721 0.08721 0.08721 0.08721 ( 2)  0.349
  51 D   0.11558 0.11558 0.11558 0.11558 0.11558 0.11558 0.07662 0.07662 0.07662 0.07662 ( 1)  0.306
  52 E   0.12182 0.12182 0.12182 0.12182 0.12182 0.12182 0.06728 0.06728 0.06728 0.06728 ( 1)  0.269
  53 K   0.12315 0.12315 0.12315 0.12315 0.12315 0.12315 0.06527 0.06527 0.06527 0.06527 ( 1)  0.261
  54 P   0.10718 0.10718 0.10718 0.10718 0.10718 0.10718 0.08924 0.08924 0.08924 0.08924 ( 2)  0.357
  55 T   0.00000 0.00000 0.00000 0.00000 0.00000 0.00000 0.25000 0.25000 0.25000 0.25000 ( 8)  1.000
  56 L   0.10612 0.10612 0.10612 0.10612 0.10612 0.10612 0.09082 0.09082 0.09082 0.09082 ( 1)  0.363
  57 T   0.10994 0.10994 0.10994 0.10994 0.10994 0.10994 0.08509 0.08509 0.08509 0.08509 ( 2)  0.340
  58 E   0.00000 0.00000 0.00000 0.00000 0.00000 0.00000 0.25000 0.25000 0.25000 0.25000 ( 8)  1.000
  59 K   0.11596 0.11596 0.11596 0.11596 0.11596 0.11596 0.07606 0.07606 0.07606 0.07606 ( 1)  0.304
  60 T   0.10994 0.10994 0.10994 0.10994 0.10994 0.10994 0.08509 0.08509 0.08509 0.08509 ( 2)  0.340
  61 S   0.00000 0.00000 0.00000 0.00000 0.00000 0.00000 0.25000 0.25000 0.25000 0.25000 ( 8)  1.000
  62 S   0.10999 0.10999 0.10999 0.10999 0.10999 0.10999 0.08501 0.08501 0.08501 0.08501 ( 1)  0.340
  63 L   0.10719 0.10719 0.10719 0.10719 0.10719 0.10719 0.08922 0.08922 0.08922 0.08922 ( 1)  0.357
  64 G   0.11707 0.11707 0.11707 0.11707 0.11707 0.11707 0.07439 0.07439 0.07439 0.07439 ( 1)  0.298
  65 R   0.12149 0.12149 0.12149 0.12149 0.12149 0.12149 0.06776 0.06776 0.06776 0.06776 ( 1)  0.271
  66 P   0.00000 0.00000 0.00000 0.00000 0.00000 0.00000 0.25000 0.25000 0.25000 0.25000 ( 8)  1.000
  67 R   0.10802 0.10802 0.10802 0.10802 0.10802 0.10802 0.08797 0.08797 0.08797 0.08797 ( 1)  0.352
  68 K   0.12315 0.12315 0.12315 0.12315 0.12315 0.12315 0.06527 0.06527 0.06527 0.06527 ( 1)  0.261
  69 S   0.10719 0.10719 0.10719 0.10719 0.10719 0.10719 0.08922 0.08922 0.08922 0.08922 ( 1)  0.357
  70 K   0.12315 0.12315 0.12315 0.12315 0.12315 0.12315 0.06527 0.06527 0.06527 0.06527 ( 1)  0.261
  71 T   0.10994 0.10994 0.10994 0.10994 0.10994 0.10994 0.08509 0.08509 0.08509 0.08509 ( 2)  0.340
  72 E   0.11439 0.11439 0.11439 0.11439 0.11439 0.11439 0.07841 0.07841 0.07841 0.07841 ( 1)  0.314
  73 C   0.10929 0.10929 0.10929 0.10929 0.10929 0.10929 0.08606 0.08606 0.08606 0.08606 ( 1)  0.344
  74 N   0.11796 0.11796 0.11796 0.11796 0.11796 0.11796 0.07305 0.07305 0.07305 0.07305 ( 2)  0.292
  75 F   0.10903 0.10903 0.10903 0.10903 0.10903 0.10903 0.08646 0.08646 0.08646 0.08646 ( 1)  0.346
  76 S   0.11551 0.11551 0.11551 0.11551 0.11551 0.11551 0.07674 0.07674 0.07674 0.07674 ( 2)  0.307
  77 S   0.00000 0.00000 0.00000 0.00000 0.00000 0.00000 0.25000 0.25000 0.25000 0.25000 ( 8)  1.000
  78 K   0.12315 0.12315 0.12315 0.12315 0.12315 0.12315 0.06527 0.06527 0.06527 0.06527 ( 1)  0.261
  79 Q   0.10975 0.10975 0.10975 0.10975 0.10975 0.10975 0.08537 0.08537 0.08537 0.08537 ( 1)  0.341
  80 R   0.00000 0.00000 0.00000 0.00000 0.00000 0.00000 0.25000 0.25000 0.25000 0.25000 ( 8)  1.000
  81 R   0.00000 0.00000 0.00000 0.00000 0.00000 0.00000 0.25000 0.25000 0.25000 0.25000 ( 8)  1.000
  82 K   0.11596 0.11596 0.11596 0.11596 0.11596 0.11596 0.07606 0.07606 0.07606 0.07606 ( 1)  0.304
  83 S   0.11558 0.11558 0.11558 0.11558 0.11558 0.11558 0.07662 0.07662 0.07662 0.07662 ( 1)  0.306
  84 F   0.00000 0.00000 0.00000 0.00000 0.00000 0.00000 0.25000 0.25000 0.25000 0.25000 ( 8)  1.000
  85 I   0.00000 0.00000 0.00000 0.00000 0.00000 0.00000 0.25000 0.25000 0.25000 0.25000 ( 8)  1.000
  86 Q   0.11464 0.11464 0.11464 0.11464 0.11464 0.11464 0.07804 0.07804 0.07804 0.07804 ( 1)  0.312
  87 K   0.11596 0.11596 0.11596 0.11596 0.11596 0.11596 0.07606 0.07606 0.07606 0.07606 ( 1)  0.304
  88 R   0.00000 0.00000 0.00000 0.00000 0.00000 0.00000 0.25000 0.25000 0.25000 0.25000 ( 8)  1.000
  89 N   0.11789 0.11789 0.11789 0.11789 0.11789 0.11789 0.07316 0.07316 0.07316 0.07316 ( 1)  0.293
  90 L   0.10724 0.10724 0.10724 0.10724 0.10724 0.10724 0.08915 0.08915 0.08915 0.08915 ( 1)  0.357
  91 G   0.11002 0.11002 0.11002 0.11002 0.11002 0.11002 0.08497 0.08497 0.08497 0.08497 ( 1)  0.340
  92 D   0.00000 0.00000 0.00000 0.00000 0.00000 0.00000 0.25000 0.25000 0.25000 0.25000 ( 8)  1.000
  93 H   0.11321 0.11321 0.11321 0.11321 0.11321 0.11321 0.08018 0.08018 0.08018 0.08018 ( 1)  0.321
  94 M   0.00000 0.00000 0.00000 0.00000 0.00000 0.00000 0.25000 0.25000 0.25000 0.25000 ( 8)  1.000
  95 R   0.12149 0.12149 0.12149 0.12149 0.12149 0.12149 0.06776 0.06776 0.06776 0.06776 ( 1)  0.271
  96 V   0.10854 0.10854 0.10854 0.10854 0.10854 0.10854 0.08719 0.08719 0.08719 0.08719 ( 2)  0.349
  97 H   0.11321 0.11321 0.11321 0.11321 0.11321 0.11321 0.08018 0.08018 0.08018 0.08018 ( 1)  0.321
  98 T   0.00000 0.00000 0.00000 0.00000 0.00000 0.00000 0.25000 0.25000 0.25000 0.25000 ( 8)  1.000
  99 R   0.11489 0.11489 0.11489 0.11489 0.11489 0.11489 0.07766 0.07766 0.07766 0.07766 ( 1)  0.311
 100 E   0.11439 0.11439 0.11439 0.11439 0.11439 0.11439 0.07841 0.07841 0.07841 0.07841 ( 1)  0.314
 101 K   0.12315 0.12315 0.12315 0.12315 0.12315 0.12315 0.06527 0.06527 0.06527 0.06527 ( 1)  0.261
 102 P   0.10722 0.10722 0.10722 0.10722 0.10722 0.10722 0.08916 0.08916 0.08916 0.08916 ( 1)  0.357
 103 Y   0.00000 0.00000 0.00000 0.00000 0.00000 0.00000 0.25000 0.25000 0.25000 0.25000 ( 8)  1.000
 104 T   0.10994 0.10994 0.10994 0.10994 0.10994 0.10994 0.08509 0.08509 0.08509 0.08509 ( 2)  0.340
 105 C   0.10924 0.10924 0.10924 0.10924 0.10924 0.10924 0.08615 0.08615 0.08615 0.08615 ( 1)  0.345
 106 E   0.12182 0.12182 0.12182 0.12182 0.12182 0.12182 0.06728 0.06728 0.06728 0.06728 ( 1)  0.269
 107 Q   0.00000 0.00000 0.00000 0.00000 0.00000 0.00000 0.25000 0.25000 0.25000 0.25000 ( 8)  1.000
 108 C   0.10929 0.10929 0.10929 0.10929 0.10929 0.10929 0.08606 0.08606 0.08606 0.08606 ( 1)  0.344
 109 G   0.00000 0.00000 0.00000 0.00000 0.00000 0.00000 0.25000 0.25000 0.25000 0.25000 ( 8)  1.000
 110 K   0.11596 0.11596 0.11596 0.11596 0.11596 0.11596 0.07606 0.07606 0.07606 0.07606 ( 1)  0.304
 111 S   0.11548 0.11548 0.11548 0.11548 0.11548 0.11548 0.07677 0.07677 0.07677 0.07677 ( 2)  0.307
 112 F   0.10908 0.10908 0.10908 0.10908 0.10908 0.10908 0.08638 0.08638 0.08638 0.08638 ( 1)  0.346
 113 G   0.11002 0.11002 0.11002 0.11002 0.11002 0.11002 0.08497 0.08497 0.08497 0.08497 ( 1)  0.340
 114 K   0.12315 0.12315 0.12315 0.12315 0.12315 0.12315 0.06527 0.06527 0.06527 0.06527 ( 1)  0.261
 115 K   0.11596 0.11596 0.11596 0.11596 0.11596 0.11596 0.07606 0.07606 0.07606 0.07606 ( 1)  0.304
 116 R   0.12149 0.12149 0.12149 0.12149 0.12149 0.12149 0.06776 0.06776 0.06776 0.06776 ( 1)  0.271
 117 S   0.11551 0.11551 0.11551 0.11551 0.11551 0.11551 0.07674 0.07674 0.07674 0.07674 ( 2)  0.307
 118 L   0.00000 0.00000 0.00000 0.00000 0.00000 0.00000 0.25000 0.25000 0.25000 0.25000 ( 8)  1.000
 119 K   0.11596 0.11596 0.11596 0.11596 0.11596 0.11596 0.07606 0.07606 0.07606 0.07606 ( 1)  0.304
 120 T   0.10987 0.10987 0.10987 0.10987 0.10987 0.10987 0.08519 0.08519 0.08519 0.08519 ( 2)  0.341
 121 H   0.11321 0.11321 0.11321 0.11321 0.11321 0.11321 0.08018 0.08018 0.08018 0.08018 ( 1)  0.321
 122 M   0.11881 0.11881 0.11881 0.11881 0.11881 0.11881 0.07179 0.07179 0.07179 0.07179 ( 1)  0.287
 123 R   0.12149 0.12149 0.12149 0.12149 0.12149 0.12149 0.06776 0.06776 0.06776 0.06776 ( 1)  0.271
 124 I   0.11119 0.11119 0.11119 0.11119 0.11119 0.11119 0.08321 0.08321 0.08321 0.08321 ( 1)  0.333
 125 H   0.11321 0.11321 0.11321 0.11321 0.11321 0.11321 0.08018 0.08018 0.08018 0.08018 ( 1)  0.321
 126 T   0.10994 0.10994 0.10994 0.10994 0.10994 0.10994 0.08509 0.08509 0.08509 0.08509 ( 2)  0.340
 127 G   0.11707 0.11707 0.11707 0.11707 0.11707 0.11707 0.07439 0.07439 0.07439 0.07439 ( 1)  0.298
 128 E   0.11477 0.11477 0.11477 0.11477 0.11477 0.11477 0.07785 0.07785 0.07785 0.07785 ( 2)  0.311
 129 R   0.11489 0.11489 0.11489 0.11489 0.11489 0.11489 0.07766 0.07766 0.07766 0.07766 ( 1)  0.311
 130 P   0.10800 0.10800 0.10800 0.10800 0.10800 0.10800 0.08800 0.08800 0.08800 0.08800 ( 1)  0.352
 131 Y   0.10987 0.10987 0.10987 0.10987 0.10987 0.10987 0.08519 0.08519 0.08519 0.08519 ( 1)  0.341
 132 T   0.11809 0.11809 0.11809 0.11809 0.11809 0.11809 0.07286 0.07286 0.07286 0.07286 ( 1)  0.291
 133 C   0.10924 0.10924 0.10924 0.10924 0.10924 0.10924 0.08614 0.08614 0.08614 0.08614 ( 2)  0.345
 134 Q   0.11464 0.11464 0.11464 0.11464 0.11464 0.11464 0.07804 0.07804 0.07804 0.07804 ( 1)  0.312
 135 Q   0.10975 0.10975 0.10975 0.10975 0.10975 0.10975 0.08537 0.08537 0.08537 0.08537 ( 1)  0.341
 136 C   0.10929 0.10929 0.10929 0.10929 0.10929 0.10929 0.08606 0.08606 0.08606 0.08606 ( 1)  0.344
 137 G   0.11707 0.11707 0.11707 0.11707 0.11707 0.11707 0.07439 0.07439 0.07439 0.07439 ( 1)  0.298
 138 K   0.11596 0.11596 0.11596 0.11596 0.11596 0.11596 0.07606 0.07606 0.07606 0.07606 ( 1)  0.304
 139 S   0.11558 0.11558 0.11558 0.11558 0.11558 0.11558 0.07662 0.07662 0.07662 0.07662 ( 1)  0.306
 140 F   0.10908 0.10908 0.10908 0.10908 0.10908 0.10908 0.08638 0.08638 0.08638 0.08638 ( 1)  0.346
 141 K   0.11596 0.11596 0.11596 0.11596 0.11596 0.11596 0.07606 0.07606 0.07606 0.07606 ( 1)  0.304
 142 Q   0.11464 0.11464 0.11464 0.11464 0.11464 0.11464 0.07804 0.07804 0.07804 0.07804 ( 1)  0.312
 143 I   0.00000 0.00000 0.00000 0.00000 0.00000 0.00000 0.25000 0.25000 0.25000 0.25000 ( 8)  1.000
 144 G   0.10995 0.10995 0.10995 0.10995 0.10995 0.10995 0.08507 0.08507 0.08507 0.08507 ( 1)  0.340
 145 T   0.10987 0.10987 0.10987 0.10987 0.10987 0.10987 0.08519 0.08519 0.08519 0.08519 ( 2)  0.341
 146 L   0.10724 0.10724 0.10724 0.10724 0.10724 0.10724 0.08915 0.08915 0.08915 0.08915 ( 1)  0.357
 147 K   0.12315 0.12315 0.12315 0.12315 0.12315 0.12315 0.06527 0.06527 0.06527 0.06527 ( 1)  0.261
 148 G   0.10995 0.10995 0.10995 0.10995 0.10995 0.10995 0.08507 0.08507 0.08507 0.08507 ( 1)  0.340
 149 H   0.11321 0.11321 0.11321 0.11321 0.11321 0.11321 0.08018 0.08018 0.08018 0.08018 ( 1)  0.321
 150 M   0.11881 0.11881 0.11881 0.11881 0.11881 0.11881 0.07179 0.07179 0.07179 0.07179 ( 1)  0.287
 151 R   0.12149 0.12149 0.12149 0.12149 0.12149 0.12149 0.06776 0.06776 0.06776 0.06776 ( 1)  0.271
 152 I   0.11390 0.11390 0.11390 0.11390 0.11390 0.11390 0.07915 0.07915 0.07915 0.07915 ( 1)  0.317
 153 H   0.11321 0.11321 0.11321 0.11321 0.11321 0.11321 0.08018 0.08018 0.08018 0.08018 ( 1)  0.321
 154 T   0.10992 0.10992 0.10992 0.10992 0.10992 0.10992 0.08512 0.08512 0.08512 0.08512 ( 1)  0.340
 155 G   0.11707 0.11707 0.11707 0.11707 0.11707 0.11707 0.07439 0.07439 0.07439 0.07439 ( 1)  0.298
 156 E   0.11439 0.11439 0.11439 0.11439 0.11439 0.11439 0.07841 0.07841 0.07841 0.07841 ( 1)  0.314
 157 R   0.11489 0.11489 0.11489 0.11489 0.11489 0.11489 0.07766 0.07766 0.07766 0.07766 ( 1)  0.311
 158 P   0.10800 0.10800 0.10800 0.10800 0.10800 0.10800 0.08800 0.08800 0.08800 0.08800 ( 1)  0.352
 159 Y   0.10987 0.10987 0.10987 0.10987 0.10987 0.10987 0.08519 0.08519 0.08519 0.08519 ( 1)  0.341
 160 T   0.11809 0.11809 0.11809 0.11809 0.11809 0.11809 0.07286 0.07286 0.07286 0.07286 ( 1)  0.291
 161 C   0.10924 0.10924 0.10924 0.10924 0.10924 0.10924 0.08615 0.08615 0.08615 0.08615 ( 1)  0.345
 162 Q   0.11464 0.11464 0.11464 0.11464 0.11464 0.11464 0.07804 0.07804 0.07804 0.07804 ( 1)  0.312
 163 Q   0.11464 0.11464 0.11464 0.11464 0.11464 0.11464 0.07804 0.07804 0.07804 0.07804 ( 1)  0.312
 164 C   0.10929 0.10929 0.10929 0.10929 0.10929 0.10929 0.08606 0.08606 0.08606 0.08606 ( 1)  0.344
 165 G   0.11707 0.11707 0.11707 0.11707 0.11707 0.11707 0.07439 0.07439 0.07439 0.07439 ( 1)  0.298
 166 K   0.11596 0.11596 0.11596 0.11596 0.11596 0.11596 0.07606 0.07606 0.07606 0.07606 ( 1)  0.304
 167 S   0.11558 0.11558 0.11558 0.11558 0.11558 0.11558 0.07662 0.07662 0.07662 0.07662 ( 1)  0.306
 168 F   0.10908 0.10908 0.10908 0.10908 0.10908 0.10908 0.08638 0.08638 0.08638 0.08638 ( 1)  0.346
 169 K   0.11596 0.11596 0.11596 0.11596 0.11596 0.11596 0.07606 0.07606 0.07606 0.07606 ( 1)  0.304
 170 Q   0.11464 0.11464 0.11464 0.11464 0.11464 0.11464 0.07804 0.07804 0.07804 0.07804 ( 1)  0.312
 171 S   0.11558 0.11558 0.11558 0.11558 0.11558 0.11558 0.07662 0.07662 0.07662 0.07662 ( 1)  0.306
 172 A   0.10847 0.10847 0.10847 0.10847 0.10847 0.10847 0.08730 0.08730 0.08730 0.08730 ( 1)  0.349
 173 T   0.11759 0.11759 0.11759 0.11759 0.11759 0.11759 0.07362 0.07362 0.07362 0.07362 ( 1)  0.294
 174 L   0.10724 0.10724 0.10724 0.10724 0.10724 0.10724 0.08915 0.08915 0.08915 0.08915 ( 1)  0.357
 175 K   0.12315 0.12315 0.12315 0.12315 0.12315 0.12315 0.06527 0.06527 0.06527 0.06527 ( 1)  0.261
 176 G   0.10995 0.10995 0.10995 0.10995 0.10995 0.10995 0.08507 0.08507 0.08507 0.08507 ( 1)  0.340
 177 H   0.11321 0.11321 0.11321 0.11321 0.11321 0.11321 0.08018 0.08018 0.08018 0.08018 ( 1)  0.321
 178 M   0.11881 0.11881 0.11881 0.11881 0.11881 0.11881 0.07179 0.07179 0.07179 0.07179 ( 1)  0.287
 179 R   0.12149 0.12149 0.12149 0.12149 0.12149 0.12149 0.06776 0.06776 0.06776 0.06776 ( 1)  0.271
 180 S   0.11558 0.11558 0.11558 0.11558 0.11558 0.11558 0.07662 0.07662 0.07662 0.07662 ( 1)  0.306
 181 H   0.11321 0.11321 0.11321 0.11321 0.11321 0.11321 0.08018 0.08018 0.08018 0.08018 ( 1)  0.321
 182 T   0.10994 0.10994 0.10994 0.10994 0.10994 0.10994 0.08509 0.08509 0.08509 0.08509 ( 2)  0.340
 183 G   0.11707 0.11707 0.11707 0.11707 0.11707 0.11707 0.07439 0.07439 0.07439 0.07439 ( 1)  0.298
 184 E   0.00000 0.00000 0.00000 0.00000 0.00000 0.00000 0.25000 0.25000 0.25000 0.25000 ( 8)  1.000
 185 R   0.11489 0.11489 0.11489 0.11489 0.11489 0.11489 0.07766 0.07766 0.07766 0.07766 ( 1)  0.311
 186 P   0.10800 0.10800 0.10800 0.10800 0.10800 0.10800 0.08800 0.08800 0.08800 0.08800 ( 1)  0.352
 187 Y   0.10987 0.10987 0.10987 0.10987 0.10987 0.10987 0.08519 0.08519 0.08519 0.08519 ( 1)  0.341
 188 T   0.11809 0.11809 0.11809 0.11809 0.11809 0.11809 0.07286 0.07286 0.07286 0.07286 ( 1)  0.291
 189 C   0.10924 0.10924 0.10924 0.10924 0.10924 0.10924 0.08615 0.08615 0.08615 0.08615 ( 1)  0.345
 190 Q   0.11464 0.11464 0.11464 0.11464 0.11464 0.11464 0.07804 0.07804 0.07804 0.07804 ( 1)  0.312
 191 Q   0.10975 0.10975 0.10975 0.10975 0.10975 0.10975 0.08537 0.08537 0.08537 0.08537 ( 1)  0.341
 192 C   0.10929 0.10929 0.10929 0.10929 0.10929 0.10929 0.08606 0.08606 0.08606 0.08606 ( 1)  0.344
 193 G   0.11707 0.11707 0.11707 0.11707 0.11707 0.11707 0.07439 0.07439 0.07439 0.07439 ( 1)  0.298
 194 Q   0.11464 0.11464 0.11464 0.11464 0.11464 0.11464 0.07804 0.07804 0.07804 0.07804 ( 1)  0.312
 195 S   0.11551 0.11551 0.11551 0.11551 0.11551 0.11551 0.07674 0.07674 0.07674 0.07674 ( 2)  0.307
 196 F   0.10903 0.10903 0.10903 0.10903 0.10903 0.10903 0.08645 0.08645 0.08645 0.08645 ( 2)  0.346
 197 Y   0.10994 0.10994 0.10994 0.10994 0.10994 0.10994 0.08509 0.08509 0.08509 0.08509 ( 1)  0.340
 198 Y   0.10994 0.10994 0.10994 0.10994 0.10994 0.10994 0.08509 0.08509 0.08509 0.08509 ( 1)  0.340
 199 A   0.11563 0.11563 0.11563 0.11563 0.11563 0.11563 0.07655 0.07655 0.07655 0.07655 ( 1)  0.306
 200 G   0.11707 0.11707 0.11707 0.11707 0.11707 0.11707 0.07439 0.07439 0.07439 0.07439 ( 1)  0.298
 201 N   0.11789 0.11789 0.11789 0.11789 0.11789 0.11789 0.07316 0.07316 0.07316 0.07316 ( 1)  0.293
 202 F   0.10908 0.10908 0.10908 0.10908 0.10908 0.10908 0.08638 0.08638 0.08638 0.08638 ( 1)  0.346
 203 A   0.11563 0.11563 0.11563 0.11563 0.11563 0.11563 0.07655 0.07655 0.07655 0.07655 ( 1)  0.306
 204 A   0.10944 0.10944 0.10944 0.10944 0.10944 0.10944 0.08584 0.08584 0.08584 0.08584 ( 1)  0.343
 205 H   0.11321 0.11321 0.11321 0.11321 0.11321 0.11321 0.08018 0.08018 0.08018 0.08018 ( 1)  0.321
 206 K   0.11596 0.11596 0.11596 0.11596 0.11596 0.11596 0.07606 0.07606 0.07606 0.07606 ( 1)  0.304
 207 R   0.12043 0.12043 0.12043 0.12043 0.12043 0.12043 0.06935 0.06935 0.06935 0.06935 ( 2)  0.277
 208 I   0.11119 0.11119 0.11119 0.11119 0.11119 0.11119 0.08321 0.08321 0.08321 0.08321 ( 1)  0.333
 209 H   0.11321 0.11321 0.11321 0.11321 0.11321 0.11321 0.08018 0.08018 0.08018 0.08018 ( 1)  0.321
 210 T   0.10994 0.10994 0.10994 0.10994 0.10994 0.10994 0.08509 0.08509 0.08509 0.08509 ( 2)  0.340
 211 G   0.00000 0.00000 0.00000 0.00000 0.00000 0.00000 0.25000 0.25000 0.25000 0.25000 ( 8)  1.000
 212 E   0.12182 0.12182 0.12182 0.12182 0.12182 0.12182 0.06728 0.06728 0.06728 0.06728 ( 1)  0.269
 213 K   0.11596 0.11596 0.11596 0.11596 0.11596 0.11596 0.07606 0.07606 0.07606 0.07606 ( 1)  0.304
 214 P   0.10718 0.10718 0.10718 0.10718 0.10718 0.10718 0.08924 0.08924 0.08924 0.08924 ( 2)  0.357
 215 Y   0.10987 0.10987 0.10987 0.10987 0.10987 0.10987 0.08519 0.08519 0.08519 0.08519 ( 1)  0.341
 216 T   0.11809 0.11809 0.11809 0.11809 0.11809 0.11809 0.07286 0.07286 0.07286 0.07286 ( 1)  0.291
 217 C   0.10925 0.10925 0.10925 0.10925 0.10925 0.10925 0.08613 0.08613 0.08613 0.08613 ( 2)  0.345
 218 Q   0.11464 0.11464 0.11464 0.11464 0.11464 0.11464 0.07804 0.07804 0.07804 0.07804 ( 1)  0.312
 219 Q   0.10975 0.10975 0.10975 0.10975 0.10975 0.10975 0.08537 0.08537 0.08537 0.08537 ( 1)  0.341
 220 C   0.10929 0.10929 0.10929 0.10929 0.10929 0.10929 0.08606 0.08606 0.08606 0.08606 ( 1)  0.344
 221 G   0.11707 0.11707 0.11707 0.11707 0.11707 0.11707 0.07439 0.07439 0.07439 0.07439 ( 1)  0.298
 222 K   0.11596 0.11596 0.11596 0.11596 0.11596 0.11596 0.07606 0.07606 0.07606 0.07606 ( 1)  0.304
 223 S   0.11558 0.11558 0.11558 0.11558 0.11558 0.11558 0.07662 0.07662 0.07662 0.07662 ( 1)  0.306
 224 F   0.10908 0.10908 0.10908 0.10908 0.10908 0.10908 0.08638 0.08638 0.08638 0.08638 ( 1)  0.346
 225 K   0.11596 0.11596 0.11596 0.11596 0.11596 0.11596 0.07606 0.07606 0.07606 0.07606 ( 1)  0.304
 226 Q   0.11464 0.11464 0.11464 0.11464 0.11464 0.11464 0.07804 0.07804 0.07804 0.07804 ( 1)  0.312
 227 S   0.11558 0.11558 0.11558 0.11558 0.11558 0.11558 0.07662 0.07662 0.07662 0.07662 ( 1)  0.306
 228 G   0.10995 0.10995 0.10995 0.10995 0.10995 0.10995 0.08507 0.08507 0.08507 0.08507 ( 1)  0.340
 229 T   0.10987 0.10987 0.10987 0.10987 0.10987 0.10987 0.08519 0.08519 0.08519 0.08519 ( 2)  0.341
 230 L   0.10724 0.10724 0.10724 0.10724 0.10724 0.10724 0.08915 0.08915 0.08915 0.08915 ( 1)  0.357
 231 K   0.12315 0.12315 0.12315 0.12315 0.12315 0.12315 0.06527 0.06527 0.06527 0.06527 ( 1)  0.261
 232 G   0.00000 0.00000 0.00000 0.00000 0.00000 0.00000 0.25000 0.25000 0.25000 0.25000 ( 8)  1.000
 233 H   0.11321 0.11321 0.11321 0.11321 0.11321 0.11321 0.08018 0.08018 0.08018 0.08018 ( 1)  0.321
 234 I   0.00000 0.00000 0.00000 0.00000 0.00000 0.00000 0.25000 0.25000 0.25000 0.25000 ( 8)  1.000
 235 R   0.12149 0.12149 0.12149 0.12149 0.12149 0.12149 0.06776 0.06776 0.06776 0.06776 ( 1)  0.271
 236 T   0.00000 0.00000 0.00000 0.00000 0.00000 0.00000 0.25000 0.25000 0.25000 0.25000 ( 8)  1.000
 237 H   0.11321 0.11321 0.11321 0.11321 0.11321 0.11321 0.08018 0.08018 0.08018 0.08018 ( 1)  0.321
 238 N   0.11796 0.11796 0.11796 0.11796 0.11796 0.11796 0.07305 0.07305 0.07305 0.07305 ( 2)  0.292
 239 G   0.00000 0.00000 0.00000 0.00000 0.00000 0.00000 0.25000 0.25000 0.25000 0.25000 ( 8)  1.000
 240 G   0.11707 0.11707 0.11707 0.11707 0.11707 0.11707 0.07439 0.07439 0.07439 0.07439 ( 1)  0.298
 241 K   0.12315 0.12315 0.12315 0.12315 0.12315 0.12315 0.06527 0.06527 0.06527 0.06527 ( 1)  0.261
 242 T   0.11782 0.11782 0.11782 0.11782 0.11782 0.11782 0.07327 0.07327 0.07327 0.07327 ( 1)  0.293
 243 L   0.00000 0.00000 0.00000 0.00000 0.00000 0.00000 0.25000 0.25000 0.25000 0.25000 ( 8)  1.000
 244 C   0.10929 0.10929 0.10929 0.10929 0.10929 0.10929 0.08606 0.08606 0.08606 0.08606 ( 1)  0.344
 245 G   0.11085 0.11085 0.11085 0.11085 0.11085 0.11085 0.08372 0.08372 0.08372 0.08372 ( 1)  0.335
 246 K   0.12315 0.12315 0.12315 0.12315 0.12315 0.12315 0.06527 0.06527 0.06527 0.06527 ( 1)  0.261
 247 S   0.11558 0.11558 0.11558 0.11558 0.11558 0.11558 0.07662 0.07662 0.07662 0.07662 ( 1)  0.306
 248 F   0.10908 0.10908 0.10908 0.10908 0.10908 0.10908 0.08638 0.08638 0.08638 0.08638 ( 1)  0.346
 249 A   0.10852 0.10852 0.10852 0.10852 0.10852 0.10852 0.08721 0.08721 0.08721 0.08721 ( 2)  0.349
 250 Q   0.11464 0.11464 0.11464 0.11464 0.11464 0.11464 0.07804 0.07804 0.07804 0.07804 ( 1)  0.312
 251 K   0.12315 0.12315 0.12315 0.12315 0.12315 0.12315 0.06527 0.06527 0.06527 0.06527 ( 1)  0.261
 252 Q   0.11464 0.11464 0.11464 0.11464 0.11464 0.11464 0.07804 0.07804 0.07804 0.07804 ( 1)  0.312
 253 K   0.11596 0.11596 0.11596 0.11596 0.11596 0.11596 0.07606 0.07606 0.07606 0.07606 ( 1)  0.304
 254 L   0.10724 0.10724 0.10724 0.10724 0.10724 0.10724 0.08915 0.08915 0.08915 0.08915 ( 1)  0.357
 255 D   0.11551 0.11551 0.11551 0.11551 0.11551 0.11551 0.07674 0.07674 0.07674 0.07674 ( 1)  0.307
 256 T   0.10987 0.10987 0.10987 0.10987 0.10987 0.10987 0.08519 0.08519 0.08519 0.08519 ( 2)  0.341
 257 D   0.00000 0.00000 0.00000 0.00000 0.00000 0.00000 0.25000 0.25000 0.25000 0.25000 ( 8)  1.000
 258 M   0.11881 0.11881 0.11881 0.11881 0.11881 0.11881 0.07179 0.07179 0.07179 0.07179 ( 1)  0.287
 259 M   0.00000 0.00000 0.00000 0.00000 0.00000 0.00000 0.25000 0.25000 0.25000 0.25000 ( 8)  1.000
 260 I   0.11113 0.11113 0.11113 0.11113 0.11113 0.11113 0.08331 0.08331 0.08331 0.08331 ( 1)  0.333
 261 H   0.11321 0.11321 0.11321 0.11321 0.11321 0.11321 0.08018 0.08018 0.08018 0.08018 ( 1)  0.321
 262 T   0.10994 0.10994 0.10994 0.10994 0.10994 0.10994 0.08509 0.08509 0.08509 0.08509 ( 2)  0.340
 263 G   0.00000 0.00000 0.00000 0.00000 0.00000 0.00000 0.25000 0.25000 0.25000 0.25000 ( 8)  1.000
 264 E   0.11439 0.11439 0.11439 0.11439 0.11439 0.11439 0.07841 0.07841 0.07841 0.07841 ( 1)  0.314
 265 K   0.12315 0.12315 0.12315 0.12315 0.12315 0.12315 0.06527 0.06527 0.06527 0.06527 ( 1)  0.261
 266 P   0.10722 0.10722 0.10722 0.10722 0.10722 0.10722 0.08918 0.08918 0.08918 0.08918 ( 1)  0.357
 267 Y   0.10987 0.10987 0.10987 0.10987 0.10987 0.10987 0.08519 0.08519 0.08519 0.08519 ( 1)  0.341
 268 T   0.00000 0.00000 0.00000 0.00000 0.00000 0.00000 0.25000 0.25000 0.25000 0.25000 ( 8)  1.000
 269 C   0.10924 0.10924 0.10924 0.10924 0.10924 0.10924 0.08615 0.08615 0.08615 0.08615 ( 1)  0.345
 270 T   0.11809 0.11809 0.11809 0.11809 0.11809 0.11809 0.07286 0.07286 0.07286 0.07286 ( 1)  0.291
 271 E   0.11439 0.11439 0.11439 0.11439 0.11439 0.11439 0.07841 0.07841 0.07841 0.07841 ( 1)  0.314
 272 C   0.10929 0.10929 0.10929 0.10929 0.10929 0.10929 0.08606 0.08606 0.08606 0.08606 ( 1)  0.344
 273 G   0.11002 0.11002 0.11002 0.11002 0.11002 0.11002 0.08497 0.08497 0.08497 0.08497 ( 1)  0.340
 274 K   0.12315 0.12315 0.12315 0.12315 0.12315 0.12315 0.06527 0.06527 0.06527 0.06527 ( 1)  0.261
 275 S   0.11558 0.11558 0.11558 0.11558 0.11558 0.11558 0.07662 0.07662 0.07662 0.07662 ( 1)  0.306
 276 F   0.10903 0.10903 0.10903 0.10903 0.10903 0.10903 0.08645 0.08645 0.08645 0.08645 ( 2)  0.346
 277 T   0.11809 0.11809 0.11809 0.11809 0.11809 0.11809 0.07286 0.07286 0.07286 0.07286 ( 1)  0.291
 278 C   0.10929 0.10929 0.10929 0.10929 0.10929 0.10929 0.08606 0.08606 0.08606 0.08606 ( 1)  0.344
 279 K   0.12315 0.12315 0.12315 0.12315 0.12315 0.12315 0.06527 0.06527 0.06527 0.06527 ( 1)  0.261
 280 S   0.11551 0.11551 0.11551 0.11551 0.11551 0.11551 0.07674 0.07674 0.07674 0.07674 ( 2)  0.307
 281 S   0.10999 0.10999 0.10999 0.10999 0.10999 0.10999 0.08501 0.08501 0.08501 0.08501 ( 1)  0.340
 282 L   0.10719 0.10719 0.10719 0.10719 0.10719 0.10719 0.08922 0.08922 0.08922 0.08922 ( 1)  0.357
 283 I   0.11119 0.11119 0.11119 0.11119 0.11119 0.11119 0.08321 0.08321 0.08321 0.08321 ( 1)  0.333
 284 N   0.11789 0.11789 0.11789 0.11789 0.11789 0.11789 0.07316 0.07316 0.07316 0.07316 ( 1)  0.293
 285 H   0.11321 0.11321 0.11321 0.11321 0.11321 0.11321 0.08018 0.08018 0.08018 0.08018 ( 1)  0.321
 286 M   0.11881 0.11881 0.11881 0.11881 0.11881 0.11881 0.07179 0.07179 0.07179 0.07179 ( 1)  0.287
 287 K   0.12315 0.12315 0.12315 0.12315 0.12315 0.12315 0.06527 0.06527 0.06527 0.06527 ( 1)  0.261
 288 T   0.10994 0.10994 0.10994 0.10994 0.10994 0.10994 0.08509 0.08509 0.08509 0.08509 ( 2)  0.340
 289 H   0.11313 0.11313 0.11313 0.11313 0.11313 0.11313 0.08031 0.08031 0.08031 0.08031 ( 2)  0.321
 290 T   0.10987 0.10987 0.10987 0.10987 0.10987 0.10987 0.08519 0.08519 0.08519 0.08519 ( 2)  0.341
 291 R   0.12149 0.12149 0.12149 0.12149 0.12149 0.12149 0.06776 0.06776 0.06776 0.06776 ( 1)  0.271
 292 E   0.11439 0.11439 0.11439 0.11439 0.11439 0.11439 0.07841 0.07841 0.07841 0.07841 ( 1)  0.314
 293 K   0.11596 0.11596 0.11596 0.11596 0.11596 0.11596 0.07606 0.07606 0.07606 0.07606 ( 1)  0.304
 294 L   0.10612 0.10612 0.10612 0.10612 0.10612 0.10612 0.09082 0.09082 0.09082 0.09082 ( 1)  0.363
 295 F   0.10908 0.10908 0.10908 0.10908 0.10908 0.10908 0.08638 0.08638 0.08638 0.08638 ( 1)  0.346
 296 A   0.00000 0.00000 0.00000 0.00000 0.00000 0.00000 0.25000 0.25000 0.25000 0.25000 ( 8)  1.000
 297 C   0.10929 0.10929 0.10929 0.10929 0.10929 0.10929 0.08606 0.08606 0.08606 0.08606 ( 1)  0.344
 298 N   0.11796 0.11796 0.11796 0.11796 0.11796 0.11796 0.07305 0.07305 0.07305 0.07305 ( 2)  0.292
 299 Q   0.10975 0.10975 0.10975 0.10975 0.10975 0.10975 0.08537 0.08537 0.08537 0.08537 ( 1)  0.341
 300 C   0.10929 0.10929 0.10929 0.10929 0.10929 0.10929 0.08606 0.08606 0.08606 0.08606 ( 1)  0.344
 301 E   0.00000 0.00000 0.00000 0.00000 0.00000 0.00000 0.25000 0.25000 0.25000 0.25000 ( 8)  1.000
 302 K   0.11596 0.11596 0.11596 0.11596 0.11596 0.11596 0.07606 0.07606 0.07606 0.07606 ( 1)  0.304
 303 S   0.11551 0.11551 0.11551 0.11551 0.11551 0.11551 0.07674 0.07674 0.07674 0.07674 ( 2)  0.307
 304 F   0.10903 0.10903 0.10903 0.10903 0.10903 0.10903 0.08645 0.08645 0.08645 0.08645 ( 2)  0.346
 305 T   0.11809 0.11809 0.11809 0.11809 0.11809 0.11809 0.07286 0.07286 0.07286 0.07286 ( 1)  0.291
 306 C   0.10929 0.10929 0.10929 0.10929 0.10929 0.10929 0.08606 0.08606 0.08606 0.08606 ( 1)  0.344
 307 K   0.12315 0.12315 0.12315 0.12315 0.12315 0.12315 0.06527 0.06527 0.06527 0.06527 ( 1)  0.261
 308 A   0.10852 0.10852 0.10852 0.10852 0.10852 0.10852 0.08721 0.08721 0.08721 0.08721 ( 2)  0.349
 309 N   0.11789 0.11789 0.11789 0.11789 0.11789 0.11789 0.07316 0.07316 0.07316 0.07316 ( 1)  0.293
 310 L   0.10719 0.10719 0.10719 0.10719 0.10719 0.10719 0.08922 0.08922 0.08922 0.08922 ( 1)  0.357
 311 M   0.00000 0.00000 0.00000 0.00000 0.00000 0.00000 0.25000 0.25000 0.25000 0.25000 ( 8)  1.000
 312 N   0.11789 0.11789 0.11789 0.11789 0.11789 0.11789 0.07316 0.07316 0.07316 0.07316 ( 1)  0.293
 313 H   0.11321 0.11321 0.11321 0.11321 0.11321 0.11321 0.08018 0.08018 0.08018 0.08018 ( 1)  0.321
 314 M   0.11881 0.11881 0.11881 0.11881 0.11881 0.11881 0.07179 0.07179 0.07179 0.07179 ( 1)  0.287
 315 D   0.11558 0.11558 0.11558 0.11558 0.11558 0.11558 0.07662 0.07662 0.07662 0.07662 ( 1)  0.306
 316 G   0.11002 0.11002 0.11002 0.11002 0.11002 0.11002 0.08497 0.08497 0.08497 0.08497 ( 1)  0.340
 317 H   0.11312 0.11312 0.11312 0.11312 0.11312 0.11312 0.08032 0.08032 0.08032 0.08032 ( 2)  0.321
 318 S   0.10724 0.10724 0.10724 0.10724 0.10724 0.10724 0.08915 0.08915 0.08915 0.08915 ( 1)  0.357
 319 G   0.11707 0.11707 0.11707 0.11707 0.11707 0.11707 0.07439 0.07439 0.07439 0.07439 ( 1)  0.298
 320 I   0.00000 0.00000 0.00000 0.00000 0.00000 0.00000 0.25000 0.25000 0.25000 0.25000 ( 8)  1.000
 321 I   0.12124 0.12124 0.12124 0.12124 0.12124 0.12124 0.06815 0.06815 0.06815 0.06815 ( 2)  0.273
 322 V   0.10946 0.10946 0.10946 0.10946 0.10946 0.10946 0.08582 0.08582 0.08582 0.08582 ( 1)  0.343
 323 F   0.10903 0.10903 0.10903 0.10903 0.10903 0.10903 0.08645 0.08645 0.08645 0.08645 ( 2)  0.346
 324 I   0.12124 0.12124 0.12124 0.12124 0.12124 0.12124 0.06815 0.06815 0.06815 0.06815 ( 2)  0.273
 325 C   0.10929 0.10929 0.10929 0.10929 0.10929 0.10929 0.08606 0.08606 0.08606 0.08606 ( 1)  0.344
 326 D   0.11556 0.11556 0.11556 0.11556 0.11556 0.11556 0.07666 0.07666 0.07666 0.07666 ( 2)  0.307
 327 Q   0.10975 0.10975 0.10975 0.10975 0.10975 0.10975 0.08537 0.08537 0.08537 0.08537 ( 1)  0.341
 328 C   0.10929 0.10929 0.10929 0.10929 0.10929 0.10929 0.08606 0.08606 0.08606 0.08606 ( 1)  0.344
 329 G   0.00000 0.00000 0.00000 0.00000 0.00000 0.00000 0.25000 0.25000 0.25000 0.25000 ( 8)  1.000
 330 K   0.11596 0.11596 0.11596 0.11596 0.11596 0.11596 0.07606 0.07606 0.07606 0.07606 ( 1)  0.304
 331 S   0.00000 0.00000 0.00000 0.00000 0.00000 0.00000 0.25000 0.25000 0.25000 0.25000 ( 8)  1.000
 332 L   0.10719 0.10719 0.10719 0.10719 0.10719 0.10719 0.08922 0.08922 0.08922 0.08922 ( 1)  0.357
 333 T   0.11809 0.11809 0.11809 0.11809 0.11809 0.11809 0.07286 0.07286 0.07286 0.07286 ( 1)  0.291
 334 R   0.10847 0.10847 0.10847 0.10847 0.10847 0.10847 0.08730 0.08730 0.08730 0.08730 ( 1)  0.349
 335 K   0.12315 0.12315 0.12315 0.12315 0.12315 0.12315 0.06527 0.06527 0.06527 0.06527 ( 1)  0.261
 336 D   0.11551 0.11551 0.11551 0.11551 0.11551 0.11551 0.07674 0.07674 0.07674 0.07674 ( 1)  0.307
 337 Y   0.10987 0.10987 0.10987 0.10987 0.10987 0.10987 0.08519 0.08519 0.08519 0.08519 ( 1)  0.341
 338 I   0.11119 0.11119 0.11119 0.11119 0.11119 0.11119 0.08321 0.08321 0.08321 0.08321 ( 1)  0.333
 339 K   0.11596 0.11596 0.11596 0.11596 0.11596 0.11596 0.07606 0.07606 0.07606 0.07606 ( 1)  0.304
 340 Q   0.11464 0.11464 0.11464 0.11464 0.11464 0.11464 0.07804 0.07804 0.07804 0.07804 ( 1)  0.312
 341 H   0.11321 0.11321 0.11321 0.11321 0.11321 0.11321 0.08018 0.08018 0.08018 0.08018 ( 1)  0.321
 342 M   0.11881 0.11881 0.11881 0.11881 0.11881 0.11881 0.07179 0.07179 0.07179 0.07179 ( 1)  0.287
 343 K   0.11596 0.11596 0.11596 0.11596 0.11596 0.11596 0.07606 0.07606 0.07606 0.07606 ( 1)  0.304
 344 T   0.10994 0.10994 0.10994 0.10994 0.10994 0.10994 0.08509 0.08509 0.08509 0.08509 ( 2)  0.340
 345 H   0.11321 0.11321 0.11321 0.11321 0.11321 0.11321 0.08018 0.08018 0.08018 0.08018 ( 1)  0.321
 346 S   0.10999 0.10999 0.10999 0.10999 0.10999 0.10999 0.08501 0.08501 0.08501 0.08501 ( 1)  0.340
 347 R   0.12149 0.12149 0.12149 0.12149 0.12149 0.12149 0.06776 0.06776 0.06776 0.06776 ( 1)  0.271
 348 E   0.11459 0.11459 0.11459 0.11459 0.11459 0.11459 0.07811 0.07811 0.07811 0.07811 ( 2)  0.312
 349 D   0.11558 0.11558 0.11558 0.11558 0.11558 0.11558 0.07662 0.07662 0.07662 0.07662 ( 1)  0.306
 350 R   0.00000 0.00000 0.00000 0.00000 0.00000 0.00000 0.25000 0.25000 0.25000 0.25000 ( 8)  1.000
 351 F   0.00000 0.00000 0.00000 0.00000 0.00000 0.00000 0.25000 0.25000 0.25000 0.25000 ( 8)  1.000
 352 R   0.12149 0.12149 0.12149 0.12149 0.12149 0.12149 0.06776 0.06776 0.06776 0.06776 ( 1)  0.271
 353 C   0.10924 0.10924 0.10924 0.10924 0.10924 0.10924 0.08615 0.08615 0.08615 0.08615 ( 1)  0.345
 354 S   0.11558 0.11558 0.11558 0.11558 0.11558 0.11558 0.07662 0.07662 0.07662 0.07662 ( 1)  0.306
 355 E   0.11439 0.11439 0.11439 0.11439 0.11439 0.11439 0.07841 0.07841 0.07841 0.07841 ( 1)  0.314
 356 C   0.10929 0.10929 0.10929 0.10929 0.10929 0.10929 0.08606 0.08606 0.08606 0.08606 ( 1)  0.344
 357 G   0.11707 0.11707 0.11707 0.11707 0.11707 0.11707 0.07439 0.07439 0.07439 0.07439 ( 1)  0.298
 358 K   0.11596 0.11596 0.11596 0.11596 0.11596 0.11596 0.07606 0.07606 0.07606 0.07606 ( 1)  0.304
 359 S   0.11551 0.11551 0.11551 0.11551 0.11551 0.11551 0.07674 0.07674 0.07674 0.07674 ( 2)  0.307
 360 F   0.10908 0.10908 0.10908 0.10908 0.10908 0.10908 0.08638 0.08638 0.08638 0.08638 ( 1)  0.346
 361 K   0.12315 0.12315 0.12315 0.12315 0.12315 0.12315 0.06527 0.06527 0.06527 0.06527 ( 1)  0.261
 362 Q   0.11464 0.11464 0.11464 0.11464 0.11464 0.11464 0.07804 0.07804 0.07804 0.07804 ( 1)  0.312
 363 K   0.12315 0.12315 0.12315 0.12315 0.12315 0.12315 0.06527 0.06527 0.06527 0.06527 ( 1)  0.261
 364 I   0.12124 0.12124 0.12124 0.12124 0.12124 0.12124 0.06815 0.06815 0.06815 0.06815 ( 2)  0.273
 365 N   0.00000 0.00000 0.00000 0.00000 0.00000 0.00000 0.25000 0.25000 0.25000 0.25000 ( 8)  1.000
 366 L   0.10719 0.10719 0.10719 0.10719 0.10719 0.10719 0.08921 0.08921 0.08921 0.08921 ( 2)  0.357
 367 S   0.11544 0.11544 0.11544 0.11544 0.11544 0.11544 0.07684 0.07684 0.07684 0.07684 ( 2)  0.307
 368 A   0.10852 0.10852 0.10852 0.10852 0.10852 0.10852 0.08721 0.08721 0.08721 0.08721 ( 2)  0.349
 369 H   0.11321 0.11321 0.11321 0.11321 0.11321 0.11321 0.08018 0.08018 0.08018 0.08018 ( 1)  0.321
 370 M   0.11881 0.11881 0.11881 0.11881 0.11881 0.11881 0.07179 0.07179 0.07179 0.07179 ( 1)  0.287
 371 K   0.11596 0.11596 0.11596 0.11596 0.11596 0.11596 0.07606 0.07606 0.07606 0.07606 ( 1)  0.304
 372 L   0.10724 0.10724 0.10724 0.10724 0.10724 0.10724 0.08915 0.08915 0.08915 0.08915 ( 1)  0.357
 373 H   0.11321 0.11321 0.11321 0.11321 0.11321 0.11321 0.08018 0.08018 0.08018 0.08018 ( 1)  0.321
 374 N   0.11796 0.11796 0.11796 0.11796 0.11796 0.11796 0.07305 0.07305 0.07305 0.07305 ( 2)  0.292
 375 A   0.11563 0.11563 0.11563 0.11563 0.11563 0.11563 0.07655 0.07655 0.07655 0.07655 ( 1)  0.306
 376 E   0.11439 0.11439 0.11439 0.11439 0.11439 0.11439 0.07841 0.07841 0.07841 0.07841 ( 1)  0.314
 377 Q   0.11078 0.11078 0.11078 0.11078 0.11078 0.11078 0.08383 0.08383 0.08383 0.08383 ( 2)  0.335
 378 S   0.11558 0.11558 0.11558 0.11558 0.11558 0.11558 0.07662 0.07662 0.07662 0.07662 ( 1)  0.306
 379 P   0.10742 0.10742 0.10742 0.10742 0.10742 0.10742 0.08887 0.08887 0.08887 0.08887 ( 1)  0.355
 380 Q   0.11464 0.11464 0.11464 0.11464 0.11464 0.11464 0.07804 0.07804 0.07804 0.07804 ( 1)  0.312
 381 H   0.11327 0.11327 0.11327 0.11327 0.11327 0.11327 0.08009 0.08009 0.08009 0.08009 ( 1)  0.320


lnL = -2210.868897


Model 8: beta&w>1

MLEs of dN/dS (w) for site classes (K=11)

p:   0.07636  0.07636  0.07636  0.07636  0.07636  0.07636  0.07636  0.07636  0.07636  0.07636  0.23637
w:   0.00000  0.00000  0.00000  0.00000  0.00000  0.00000  0.00000  0.00000  0.00000  0.00002  2.63424

Naive Empirical Bayes (NEB) probabilities for 11 classes & postmean_w & P(w>1)
(amino acids refer to 1st sequence: g246.t1)

   1 M   0.09008 0.09008 0.09008 0.09008 0.09008 0.09008 0.09008 0.09008 0.09008 0.09008 0.09920 (11)  0.261  0.099
   2 A   0.08434 0.08434 0.08434 0.08434 0.08434 0.08434 0.08434 0.08434 0.08434 0.08434 0.15664 (11)  0.413  0.157
   3 F   0.08392 0.08392 0.08392 0.08392 0.08392 0.08392 0.08392 0.08392 0.08392 0.08392 0.16081 (11)  0.424  0.161
   4 I   0.08537 0.08537 0.08537 0.08537 0.08537 0.08537 0.08537 0.08537 0.08537 0.08537 0.14630 (11)  0.385  0.146
   5 K   0.09218 0.09218 0.09218 0.09218 0.09218 0.09218 0.09218 0.09218 0.09218 0.09218 0.07824 ( 1)  0.206  0.078
   6 E   0.00000 0.00000 0.00000 0.00000 0.00000 0.00000 0.00000 0.00000 0.00000 0.00000 1.00000 (11)  2.634  1.000
   7 E   0.08751 0.08751 0.08751 0.08751 0.08751 0.08751 0.08751 0.08751 0.08751 0.08751 0.12489 (11)  0.329  0.125
   8 S   0.08825 0.08825 0.08825 0.08825 0.08825 0.08825 0.08825 0.08825 0.08825 0.08825 0.11753 (11)  0.310  0.118
   9 E   0.09158 0.09158 0.09158 0.09158 0.09158 0.09158 0.09158 0.09158 0.09158 0.09158 0.08418 ( 1)  0.222  0.084
  10 D   0.08825 0.08825 0.08825 0.08825 0.08825 0.08825 0.08825 0.08825 0.08825 0.08825 0.11753 (11)  0.310  0.118
  11 V   0.08419 0.08419 0.08419 0.08419 0.08419 0.08419 0.08419 0.08419 0.08419 0.08419 0.15811 (11)  0.416  0.158
  12 K   0.08845 0.08845 0.08845 0.08845 0.08845 0.08845 0.08845 0.08845 0.08845 0.08845 0.11551 (11)  0.304  0.116
  13 I   0.08542 0.08542 0.08542 0.08542 0.08542 0.08542 0.08542 0.08542 0.08542 0.08542 0.14583 (11)  0.384  0.146
  14 E   0.00000 0.00000 0.00000 0.00000 0.00000 0.00000 0.00000 0.00000 0.00000 0.00001 0.99999 (11)  2.634  1.000
  15 E   0.09136 0.09136 0.09136 0.09136 0.09136 0.09136 0.09136 0.09136 0.09136 0.09136 0.08639 ( 2)  0.228  0.086
  16 T   0.00000 0.00000 0.00000 0.00000 0.00000 0.00000 0.00000 0.00000 0.00000 0.00001 0.99999 (11)  2.634  1.000
  17 F   0.08386 0.08386 0.08386 0.08386 0.08386 0.08386 0.08386 0.08386 0.08386 0.08386 0.16138 (11)  0.425  0.161
  18 T   0.08968 0.08968 0.08968 0.08968 0.08968 0.08968 0.08968 0.08968 0.08968 0.08967 0.10325 (11)  0.272  0.103
  19 V   0.08347 0.08347 0.08347 0.08347 0.08347 0.08347 0.08347 0.08347 0.08347 0.08347 0.16525 (11)  0.435  0.165
  20 K   0.09218 0.09218 0.09218 0.09218 0.09218 0.09218 0.09218 0.09218 0.09218 0.09218 0.07824 ( 1)  0.206  0.078
  21 Q   0.08440 0.08440 0.08440 0.08440 0.08440 0.08440 0.08440 0.08440 0.08440 0.08440 0.15597 (11)  0.411  0.156
  22 E   0.09158 0.09158 0.09158 0.09158 0.09158 0.09158 0.09158 0.09158 0.09158 0.09158 0.08418 ( 1)  0.222  0.084
  23 D   0.08825 0.08825 0.08825 0.08825 0.08825 0.08825 0.08825 0.08825 0.08825 0.08825 0.11753 (11)  0.310  0.118
  24 L   0.00000 0.00000 0.00000 0.00000 0.00000 0.00000 0.00000 0.00000 0.00000 0.00000 1.00000 (11)  2.634  1.000
  25 Q   0.08440 0.08440 0.08440 0.08440 0.08440 0.08440 0.08440 0.08440 0.08440 0.08440 0.15597 (11)  0.411  0.156
  26 E   0.00000 0.00000 0.00000 0.00000 0.00000 0.00000 0.00000 0.00000 0.00000 0.00001 0.99999 (11)  2.634  1.000
  27 Q   0.08767 0.08767 0.08767 0.08767 0.08767 0.08767 0.08767 0.08767 0.08767 0.08767 0.12334 (11)  0.325  0.123
  28 T   0.00000 0.00000 0.00000 0.00000 0.00000 0.00000 0.00000 0.00000 0.00000 0.00001 0.99999 (11)  2.634  1.000
  29 D   0.08820 0.08820 0.08820 0.08820 0.08820 0.08820 0.08820 0.08820 0.08820 0.08820 0.11797 (11)  0.311  0.118
  30 L   0.08165 0.08165 0.08165 0.08165 0.08165 0.08165 0.08165 0.08165 0.08165 0.08165 0.18353 (11)  0.483  0.184
  31 I   0.09131 0.09131 0.09131 0.09131 0.09131 0.09131 0.09131 0.09131 0.09131 0.09131 0.08692 ( 1)  0.229  0.087
  32 V   0.08419 0.08419 0.08419 0.08419 0.08419 0.08419 0.08419 0.08419 0.08419 0.08419 0.15811 (11)  0.416  0.158
  33 L   0.08165 0.08165 0.08165 0.08165 0.08165 0.08165 0.08165 0.08165 0.08165 0.08165 0.18353 (11)  0.483  0.184
  34 K   0.09169 0.09169 0.09169 0.09169 0.09169 0.09169 0.09169 0.09169 0.09169 0.09169 0.08314 ( 9)  0.219  0.083
  35 E   0.00000 0.00000 0.00000 0.00000 0.00000 0.00000 0.00000 0.00000 0.00000 0.00001 0.99999 (11)  2.634  1.000
  36 E   0.08751 0.08751 0.08751 0.08751 0.08751 0.08751 0.08751 0.08751 0.08751 0.08751 0.12489 (11)  0.329  0.125
  37 T   0.08453 0.08453 0.08453 0.08453 0.08453 0.08453 0.08453 0.08453 0.08453 0.08453 0.15467 (11)  0.407  0.155
  38 C   0.00000 0.00000 0.00000 0.00000 0.00000 0.00000 0.00000 0.00000 0.00000 0.00000 1.00000 (11)  2.634  1.000
  39 N   0.08961 0.08961 0.08961 0.08961 0.08961 0.08961 0.08961 0.08961 0.08961 0.08961 0.10392 (11)  0.274  0.104
  40 K   0.09218 0.09218 0.09218 0.09218 0.09218 0.09218 0.09218 0.09218 0.09218 0.09218 0.07824 ( 1)  0.206  0.078
  41 M   0.09008 0.09008 0.09008 0.09008 0.09008 0.09008 0.09008 0.09008 0.09008 0.09008 0.09920 (11)  0.261  0.099
  42 E   0.09158 0.09158 0.09158 0.09158 0.09158 0.09158 0.09158 0.09158 0.09158 0.09158 0.08418 ( 1)  0.222  0.084
  43 E   0.00000 0.00000 0.00000 0.00000 0.00000 0.00000 0.00000 0.00000 0.00000 0.00000 1.00000 (11)  2.634  1.000
  44 Q   0.08767 0.08767 0.08767 0.08767 0.08767 0.08767 0.08767 0.08767 0.08767 0.08767 0.12334 (11)  0.325  0.123
  45 H   0.08677 0.08677 0.08677 0.08677 0.08677 0.08677 0.08677 0.08677 0.08677 0.08677 0.13229 (11)  0.348  0.132
  46 Q   0.08767 0.08767 0.08767 0.08767 0.08767 0.08767 0.08767 0.08767 0.08767 0.08767 0.12334 (11)  0.325  0.123
  47 E   0.09158 0.09158 0.09158 0.09158 0.09158 0.09158 0.09158 0.09158 0.09158 0.09158 0.08418 ( 1)  0.222  0.084
  48 I   0.09131 0.09131 0.09131 0.09131 0.09131 0.09131 0.09131 0.09131 0.09131 0.09131 0.08692 ( 1)  0.229  0.087
  49 T   0.08968 0.08968 0.08968 0.08968 0.08968 0.08968 0.08968 0.08968 0.08968 0.08967 0.10325 (11)  0.272  0.103
  50 A   0.08350 0.08350 0.08350 0.08350 0.08350 0.08350 0.08350 0.08350 0.08350 0.08350 0.16496 (11)  0.435  0.165
  51 D   0.08825 0.08825 0.08825 0.08825 0.08825 0.08825 0.08825 0.08825 0.08825 0.08825 0.11753 (11)  0.310  0.118
  52 E   0.09158 0.09158 0.09158 0.09158 0.09158 0.09158 0.09158 0.09158 0.09158 0.09158 0.08418 ( 1)  0.222  0.084
  53 K   0.09218 0.09218 0.09218 0.09218 0.09218 0.09218 0.09218 0.09218 0.09218 0.09218 0.07824 ( 1)  0.206  0.078
  54 P   0.08248 0.08248 0.08248 0.08248 0.08248 0.08248 0.08248 0.08248 0.08248 0.08248 0.17521 (11)  0.462  0.175
  55 T   0.00000 0.00000 0.00000 0.00000 0.00000 0.00000 0.00000 0.00000 0.00000 0.00000 1.00000 (11)  2.634  1.000
  56 L   0.08165 0.08165 0.08165 0.08165 0.08165 0.08165 0.08165 0.08165 0.08165 0.08165 0.18353 (11)  0.483  0.184
  57 T   0.08453 0.08453 0.08453 0.08453 0.08453 0.08453 0.08453 0.08453 0.08453 0.08453 0.15467 (11)  0.407  0.155
  58 E   0.00000 0.00000 0.00000 0.00000 0.00000 0.00000 0.00000 0.00000 0.00000 0.00000 1.00000 (11)  2.634  1.000
  59 K   0.08845 0.08845 0.08845 0.08845 0.08845 0.08845 0.08845 0.08845 0.08845 0.08845 0.11551 (11)  0.304  0.116
  60 T   0.08453 0.08453 0.08453 0.08453 0.08453 0.08453 0.08453 0.08453 0.08453 0.08453 0.15467 (11)  0.407  0.155
  61 S   0.00000 0.00000 0.00000 0.00000 0.00000 0.00000 0.00000 0.00000 0.00000 0.00000 1.00000 (11)  2.634  1.000
  62 S   0.08457 0.08457 0.08457 0.08457 0.08457 0.08457 0.08457 0.08457 0.08457 0.08457 0.15431 (11)  0.406  0.154
  63 L   0.08249 0.08249 0.08249 0.08249 0.08249 0.08249 0.08249 0.08249 0.08249 0.08249 0.17512 (11)  0.461  0.175
  64 G   0.08911 0.08911 0.08911 0.08911 0.08911 0.08911 0.08911 0.08911 0.08911 0.08911 0.10889 (11)  0.287  0.109
  65 R   0.09142 0.09142 0.09142 0.09142 0.09142 0.09142 0.09142 0.09142 0.09142 0.09142 0.08576 ( 1)  0.226  0.086
  66 P   0.00000 0.00000 0.00000 0.00000 0.00000 0.00000 0.00000 0.00000 0.00000 0.00000 1.00000 (11)  2.634  1.000
  67 R   0.08312 0.08312 0.08312 0.08312 0.08312 0.08312 0.08312 0.08312 0.08312 0.08312 0.16878 (11)  0.445  0.169
  68 K   0.09218 0.09218 0.09218 0.09218 0.09218 0.09218 0.09218 0.09218 0.09218 0.09218 0.07824 ( 1)  0.206  0.078
  69 S   0.08249 0.08249 0.08249 0.08249 0.08249 0.08249 0.08249 0.08249 0.08249 0.08249 0.17512 (11)  0.461  0.175
  70 K   0.09218 0.09218 0.09218 0.09218 0.09218 0.09218 0.09218 0.09218 0.09218 0.09218 0.07824 ( 1)  0.206  0.078
  71 T   0.08453 0.08453 0.08453 0.08453 0.08453 0.08453 0.08453 0.08453 0.08453 0.08453 0.15467 (11)  0.407  0.155
  72 E   0.08751 0.08751 0.08751 0.08751 0.08751 0.08751 0.08751 0.08751 0.08751 0.08751 0.12489 (11)  0.329  0.125
  73 C   0.08407 0.08407 0.08407 0.08407 0.08407 0.08407 0.08407 0.08407 0.08407 0.08407 0.15930 (11)  0.420  0.159
  74 N   0.08961 0.08961 0.08961 0.08961 0.08961 0.08961 0.08961 0.08961 0.08961 0.08961 0.10392 (11)  0.274  0.104
  75 F   0.08382 0.08382 0.08382 0.08382 0.08382 0.08382 0.08382 0.08382 0.08382 0.08382 0.16177 (11)  0.426  0.162
  76 S   0.08820 0.08820 0.08820 0.08820 0.08820 0.08820 0.08820 0.08820 0.08820 0.08820 0.11797 (11)  0.311  0.118
  77 S   0.00000 0.00000 0.00000 0.00000 0.00000 0.00000 0.00000 0.00000 0.00000 0.00001 0.99999 (11)  2.634  1.000
  78 K   0.09218 0.09218 0.09218 0.09218 0.09218 0.09218 0.09218 0.09218 0.09218 0.09218 0.07824 ( 1)  0.206  0.078
  79 Q   0.08440 0.08440 0.08440 0.08440 0.08440 0.08440 0.08440 0.08440 0.08440 0.08440 0.15597 (11)  0.411  0.156
  80 R   0.00000 0.00000 0.00000 0.00000 0.00000 0.00000 0.00000 0.00000 0.00000 0.00000 1.00000 (11)  2.634  1.000
  81 R   0.00000 0.00000 0.00000 0.00000 0.00000 0.00000 0.00000 0.00000 0.00000 0.00000 1.00000 (11)  2.634  1.000
  82 K   0.08845 0.08845 0.08845 0.08845 0.08845 0.08845 0.08845 0.08845 0.08845 0.08845 0.11551 (11)  0.304  0.116
  83 S   0.08825 0.08825 0.08825 0.08825 0.08825 0.08825 0.08825 0.08825 0.08825 0.08825 0.11753 (11)  0.310  0.118
  84 F   0.00000 0.00000 0.00000 0.00000 0.00000 0.00000 0.00000 0.00000 0.00000 0.00000 1.00000 (11)  2.634  1.000
  85 I   0.00000 0.00000 0.00000 0.00000 0.00000 0.00000 0.00000 0.00000 0.00000 0.00000 1.00000 (11)  2.634  1.000
  86 Q   0.08767 0.08767 0.08767 0.08767 0.08767 0.08767 0.08767 0.08767 0.08767 0.08767 0.12334 (11)  0.325  0.123
  87 K   0.08845 0.08845 0.08845 0.08845 0.08845 0.08845 0.08845 0.08845 0.08845 0.08845 0.11551 (11)  0.304  0.116
  88 R   0.00000 0.00000 0.00000 0.00000 0.00000 0.00000 0.00000 0.00000 0.00000 0.00000 1.00000 (11)  2.634  1.000
  89 N   0.08957 0.08957 0.08957 0.08957 0.08957 0.08957 0.08957 0.08957 0.08957 0.08957 0.10431 (11)  0.275  0.104
  90 L   0.08253 0.08253 0.08253 0.08253 0.08253 0.08253 0.08253 0.08253 0.08253 0.08252 0.17475 (11)  0.460  0.175
  91 G   0.08459 0.08459 0.08459 0.08459 0.08459 0.08459 0.08459 0.08459 0.08459 0.08459 0.15407 (11)  0.406  0.154
  92 D   0.00000 0.00000 0.00000 0.00000 0.00000 0.00000 0.00000 0.00000 0.00000 0.00000 1.00000 (11)  2.634  1.000
  93 H   0.08677 0.08677 0.08677 0.08677 0.08677 0.08677 0.08677 0.08677 0.08677 0.08677 0.13229 (11)  0.348  0.132
  94 M   0.00000 0.00000 0.00000 0.00000 0.00000 0.00000 0.00000 0.00000 0.00000 0.00001 0.99999 (11)  2.634  1.000
  95 R   0.09142 0.09142 0.09142 0.09142 0.09142 0.09142 0.09142 0.09142 0.09142 0.09142 0.08576 ( 1)  0.226  0.086
  96 V   0.08352 0.08352 0.08352 0.08352 0.08352 0.08352 0.08352 0.08352 0.08352 0.08352 0.16484 (11)  0.434  0.165
  97 H   0.08677 0.08677 0.08677 0.08677 0.08677 0.08677 0.08677 0.08677 0.08677 0.08677 0.13229 (11)  0.348  0.132
  98 T   0.00000 0.00000 0.00000 0.00000 0.00000 0.00000 0.00000 0.00000 0.00000 0.00000 1.00000 (11)  2.634  1.000
  99 R   0.08782 0.08782 0.08782 0.08782 0.08782 0.08782 0.08782 0.08782 0.08782 0.08782 0.12178 (11)  0.321  0.122
 100 E   0.08751 0.08751 0.08751 0.08751 0.08751 0.08751 0.08751 0.08751 0.08751 0.08751 0.12489 (11)  0.329  0.125
 101 K   0.09218 0.09218 0.09218 0.09218 0.09218 0.09218 0.09218 0.09218 0.09218 0.09218 0.07824 ( 1)  0.206  0.078
 102 P   0.08252 0.08252 0.08252 0.08252 0.08252 0.08252 0.08252 0.08252 0.08252 0.08252 0.17484 (11)  0.461  0.175
 103 Y   0.00000 0.00000 0.00000 0.00000 0.00000 0.00000 0.00000 0.00000 0.00000 0.00000 1.00000 (11)  2.634  1.000
 104 T   0.08453 0.08453 0.08453 0.08453 0.08453 0.08453 0.08453 0.08453 0.08453 0.08453 0.15467 (11)  0.407  0.155
 105 C   0.08403 0.08403 0.08403 0.08403 0.08403 0.08403 0.08403 0.08403 0.08403 0.08403 0.15970 (11)  0.421  0.160
 106 E   0.09158 0.09158 0.09158 0.09158 0.09158 0.09158 0.09158 0.09158 0.09158 0.09158 0.08418 ( 1)  0.222  0.084
 107 Q   0.00000 0.00000 0.00000 0.00000 0.00000 0.00000 0.00000 0.00000 0.00000 0.00000 1.00000 (11)  2.634  1.000
 108 C   0.08407 0.08407 0.08407 0.08407 0.08407 0.08407 0.08407 0.08407 0.08407 0.08407 0.15930 (11)  0.420  0.159
 109 G   0.00000 0.00000 0.00000 0.00000 0.00000 0.00000 0.00000 0.00000 0.00000 0.00001 0.99999 (11)  2.634  1.000
 110 K   0.08845 0.08845 0.08845 0.08845 0.08845 0.08845 0.08845 0.08845 0.08845 0.08845 0.11551 (11)  0.304  0.116
 111 S   0.08811 0.08811 0.08811 0.08811 0.08811 0.08811 0.08811 0.08811 0.08811 0.08811 0.11890 (11)  0.313  0.119
 112 F   0.08392 0.08392 0.08392 0.08392 0.08392 0.08392 0.08392 0.08392 0.08392 0.08392 0.16081 (11)  0.424  0.161
 113 G   0.08459 0.08459 0.08459 0.08459 0.08459 0.08459 0.08459 0.08459 0.08459 0.08459 0.15407 (11)  0.406  0.154
 114 K   0.09218 0.09218 0.09218 0.09218 0.09218 0.09218 0.09218 0.09218 0.09218 0.09218 0.07824 ( 1)  0.206  0.078
 115 K   0.08845 0.08845 0.08845 0.08845 0.08845 0.08845 0.08845 0.08845 0.08845 0.08845 0.11551 (11)  0.304  0.116
 116 R   0.09142 0.09142 0.09142 0.09142 0.09142 0.09142 0.09142 0.09142 0.09142 0.09142 0.08576 ( 1)  0.226  0.086
 117 S   0.08820 0.08820 0.08820 0.08820 0.08820 0.08820 0.08820 0.08820 0.08820 0.08820 0.11797 (11)  0.311  0.118
 118 L   0.00000 0.00000 0.00000 0.00000 0.00000 0.00000 0.00000 0.00000 0.00000 0.00000 1.00000 (11)  2.634  1.000
 119 K   0.08845 0.08845 0.08845 0.08845 0.08845 0.08845 0.08845 0.08845 0.08845 0.08845 0.11551 (11)  0.304  0.116
 120 T   0.08449 0.08449 0.08449 0.08449 0.08449 0.08449 0.08449 0.08449 0.08449 0.08449 0.15513 (11)  0.409  0.155
 121 H   0.08677 0.08677 0.08677 0.08677 0.08677 0.08677 0.08677 0.08677 0.08677 0.08677 0.13229 (11)  0.348  0.132
 122 M   0.09008 0.09008 0.09008 0.09008 0.09008 0.09008 0.09008 0.09008 0.09008 0.09008 0.09920 (11)  0.261  0.099
 123 R   0.09142 0.09142 0.09142 0.09142 0.09142 0.09142 0.09142 0.09142 0.09142 0.09142 0.08576 ( 1)  0.226  0.086
 124 I   0.08542 0.08542 0.08542 0.08542 0.08542 0.08542 0.08542 0.08542 0.08542 0.08542 0.14583 (11)  0.384  0.146
 125 H   0.08677 0.08677 0.08677 0.08677 0.08677 0.08677 0.08677 0.08677 0.08677 0.08677 0.13229 (11)  0.348  0.132
 126 T   0.08453 0.08453 0.08453 0.08453 0.08453 0.08453 0.08453 0.08453 0.08453 0.08453 0.15467 (11)  0.407  0.155
 127 G   0.08911 0.08911 0.08911 0.08911 0.08911 0.08911 0.08911 0.08911 0.08911 0.08911 0.10889 (11)  0.287  0.109
 128 E   0.08769 0.08769 0.08769 0.08769 0.08769 0.08769 0.08769 0.08769 0.08769 0.08769 0.12307 (11)  0.324  0.123
 129 R   0.08782 0.08782 0.08782 0.08782 0.08782 0.08782 0.08782 0.08782 0.08782 0.08782 0.12178 (11)  0.321  0.122
 130 P   0.08311 0.08311 0.08311 0.08311 0.08311 0.08311 0.08311 0.08311 0.08311 0.08311 0.16889 (11)  0.445  0.169
 131 Y   0.08449 0.08449 0.08449 0.08449 0.08449 0.08449 0.08449 0.08449 0.08449 0.08449 0.15514 (11)  0.409  0.155
 132 T   0.08968 0.08968 0.08968 0.08968 0.08968 0.08968 0.08968 0.08968 0.08968 0.08967 0.10325 (11)  0.272  0.103
 133 C   0.08402 0.08402 0.08402 0.08402 0.08402 0.08402 0.08402 0.08402 0.08402 0.08402 0.15977 (11)  0.421  0.160
 134 Q   0.08767 0.08767 0.08767 0.08767 0.08767 0.08767 0.08767 0.08767 0.08767 0.08767 0.12334 (11)  0.325  0.123
 135 Q   0.08440 0.08440 0.08440 0.08440 0.08440 0.08440 0.08440 0.08440 0.08440 0.08440 0.15597 (11)  0.411  0.156
 136 C   0.08407 0.08407 0.08407 0.08407 0.08407 0.08407 0.08407 0.08407 0.08407 0.08407 0.15930 (11)  0.420  0.159
 137 G   0.08911 0.08911 0.08911 0.08911 0.08911 0.08911 0.08911 0.08911 0.08911 0.08911 0.10889 (11)  0.287  0.109
 138 K   0.08845 0.08845 0.08845 0.08845 0.08845 0.08845 0.08845 0.08845 0.08845 0.08845 0.11551 (11)  0.304  0.116
 139 S   0.08825 0.08825 0.08825 0.08825 0.08825 0.08825 0.08825 0.08825 0.08825 0.08825 0.11753 (11)  0.310  0.118
 140 F   0.08392 0.08392 0.08392 0.08392 0.08392 0.08392 0.08392 0.08392 0.08392 0.08392 0.16081 (11)  0.424  0.161
 141 K   0.08845 0.08845 0.08845 0.08845 0.08845 0.08845 0.08845 0.08845 0.08845 0.08845 0.11551 (11)  0.304  0.116
 142 Q   0.08767 0.08767 0.08767 0.08767 0.08767 0.08767 0.08767 0.08767 0.08767 0.08767 0.12334 (11)  0.325  0.123
 143 I   0.00000 0.00000 0.00000 0.00000 0.00000 0.00000 0.00000 0.00000 0.00000 0.00000 1.00000 (11)  2.634  1.000
 144 G   0.08455 0.08455 0.08455 0.08455 0.08455 0.08455 0.08455 0.08455 0.08455 0.08455 0.15453 (11)  0.407  0.155
 145 T   0.08449 0.08449 0.08449 0.08449 0.08449 0.08449 0.08449 0.08449 0.08449 0.08449 0.15513 (11)  0.409  0.155
 146 L   0.08253 0.08253 0.08253 0.08253 0.08253 0.08253 0.08253 0.08253 0.08253 0.08252 0.17475 (11)  0.460  0.175
 147 K   0.09218 0.09218 0.09218 0.09218 0.09218 0.09218 0.09218 0.09218 0.09218 0.09218 0.07824 ( 1)  0.206  0.078
 148 G   0.08455 0.08455 0.08455 0.08455 0.08455 0.08455 0.08455 0.08455 0.08455 0.08455 0.15453 (11)  0.407  0.155
 149 H   0.08677 0.08677 0.08677 0.08677 0.08677 0.08677 0.08677 0.08677 0.08677 0.08677 0.13229 (11)  0.348  0.132
 150 M   0.09008 0.09008 0.09008 0.09008 0.09008 0.09008 0.09008 0.09008 0.09008 0.09008 0.09920 (11)  0.261  0.099
 151 R   0.09142 0.09142 0.09142 0.09142 0.09142 0.09142 0.09142 0.09142 0.09142 0.09142 0.08576 ( 1)  0.226  0.086
 152 I   0.08688 0.08688 0.08688 0.08688 0.08688 0.08688 0.08688 0.08688 0.08688 0.08688 0.13116 (11)  0.346  0.131
 153 H   0.08677 0.08677 0.08677 0.08677 0.08677 0.08677 0.08677 0.08677 0.08677 0.08677 0.13229 (11)  0.348  0.132
 154 T   0.08452 0.08452 0.08452 0.08452 0.08452 0.08452 0.08452 0.08452 0.08452 0.08452 0.15480 (11)  0.408  0.155
 155 G   0.08911 0.08911 0.08911 0.08911 0.08911 0.08911 0.08911 0.08911 0.08911 0.08911 0.10889 (11)  0.287  0.109
 156 E   0.08751 0.08751 0.08751 0.08751 0.08751 0.08751 0.08751 0.08751 0.08751 0.08751 0.12489 (11)  0.329  0.125
 157 R   0.08782 0.08782 0.08782 0.08782 0.08782 0.08782 0.08782 0.08782 0.08782 0.08782 0.12178 (11)  0.321  0.122
 158 P   0.08311 0.08311 0.08311 0.08311 0.08311 0.08311 0.08311 0.08311 0.08311 0.08311 0.16889 (11)  0.445  0.169
 159 Y   0.08449 0.08449 0.08449 0.08449 0.08449 0.08449 0.08449 0.08449 0.08449 0.08449 0.15514 (11)  0.409  0.155
 160 T   0.08968 0.08968 0.08968 0.08968 0.08968 0.08968 0.08968 0.08968 0.08968 0.08967 0.10325 (11)  0.272  0.103
 161 C   0.08403 0.08403 0.08403 0.08403 0.08403 0.08403 0.08403 0.08403 0.08403 0.08403 0.15970 (11)  0.421  0.160
 162 Q   0.08767 0.08767 0.08767 0.08767 0.08767 0.08767 0.08767 0.08767 0.08767 0.08767 0.12334 (11)  0.325  0.123
 163 Q   0.08767 0.08767 0.08767 0.08767 0.08767 0.08767 0.08767 0.08767 0.08767 0.08767 0.12334 (11)  0.325  0.123
 164 C   0.08407 0.08407 0.08407 0.08407 0.08407 0.08407 0.08407 0.08407 0.08407 0.08407 0.15930 (11)  0.420  0.159
 165 G   0.08911 0.08911 0.08911 0.08911 0.08911 0.08911 0.08911 0.08911 0.08911 0.08911 0.10889 (11)  0.287  0.109
 166 K   0.08845 0.08845 0.08845 0.08845 0.08845 0.08845 0.08845 0.08845 0.08845 0.08845 0.11551 (11)  0.304  0.116
 167 S   0.08825 0.08825 0.08825 0.08825 0.08825 0.08825 0.08825 0.08825 0.08825 0.08825 0.11753 (11)  0.310  0.118
 168 F   0.08392 0.08392 0.08392 0.08392 0.08392 0.08392 0.08392 0.08392 0.08392 0.08392 0.16081 (11)  0.424  0.161
 169 K   0.08845 0.08845 0.08845 0.08845 0.08845 0.08845 0.08845 0.08845 0.08845 0.08845 0.11551 (11)  0.304  0.116
 170 Q   0.08767 0.08767 0.08767 0.08767 0.08767 0.08767 0.08767 0.08767 0.08767 0.08767 0.12334 (11)  0.325  0.123
 171 S   0.08825 0.08825 0.08825 0.08825 0.08825 0.08825 0.08825 0.08825 0.08825 0.08825 0.11753 (11)  0.310  0.118
 172 A   0.08346 0.08346 0.08346 0.08346 0.08346 0.08346 0.08346 0.08346 0.08346 0.08346 0.16538 (11)  0.436  0.165
 173 T   0.08939 0.08939 0.08939 0.08939 0.08939 0.08939 0.08939 0.08939 0.08939 0.08939 0.10608 (11)  0.279  0.106
 174 L   0.08253 0.08253 0.08253 0.08253 0.08253 0.08253 0.08253 0.08253 0.08253 0.08252 0.17475 (11)  0.460  0.175
 175 K   0.09218 0.09218 0.09218 0.09218 0.09218 0.09218 0.09218 0.09218 0.09218 0.09218 0.07824 ( 1)  0.206  0.078
 176 G   0.08455 0.08455 0.08455 0.08455 0.08455 0.08455 0.08455 0.08455 0.08455 0.08455 0.15453 (11)  0.407  0.155
 177 H   0.08677 0.08677 0.08677 0.08677 0.08677 0.08677 0.08677 0.08677 0.08677 0.08677 0.13229 (11)  0.348  0.132
 178 M   0.09008 0.09008 0.09008 0.09008 0.09008 0.09008 0.09008 0.09008 0.09008 0.09008 0.09920 (11)  0.261  0.099
 179 R   0.09142 0.09142 0.09142 0.09142 0.09142 0.09142 0.09142 0.09142 0.09142 0.09142 0.08576 ( 1)  0.226  0.086
 180 S   0.08825 0.08825 0.08825 0.08825 0.08825 0.08825 0.08825 0.08825 0.08825 0.08825 0.11753 (11)  0.310  0.118
 181 H   0.08677 0.08677 0.08677 0.08677 0.08677 0.08677 0.08677 0.08677 0.08677 0.08677 0.13229 (11)  0.348  0.132
 182 T   0.08453 0.08453 0.08453 0.08453 0.08453 0.08453 0.08453 0.08453 0.08453 0.08453 0.15467 (11)  0.407  0.155
 183 G   0.08911 0.08911 0.08911 0.08911 0.08911 0.08911 0.08911 0.08911 0.08911 0.08911 0.10889 (11)  0.287  0.109
 184 E   0.00000 0.00000 0.00000 0.00000 0.00000 0.00000 0.00000 0.00000 0.00000 0.00000 1.00000 (11)  2.634  1.000
 185 R   0.08782 0.08782 0.08782 0.08782 0.08782 0.08782 0.08782 0.08782 0.08782 0.08782 0.12178 (11)  0.321  0.122
 186 P   0.08311 0.08311 0.08311 0.08311 0.08311 0.08311 0.08311 0.08311 0.08311 0.08311 0.16889 (11)  0.445  0.169
 187 Y   0.08449 0.08449 0.08449 0.08449 0.08449 0.08449 0.08449 0.08449 0.08449 0.08449 0.15514 (11)  0.409  0.155
 188 T   0.08968 0.08968 0.08968 0.08968 0.08968 0.08968 0.08968 0.08968 0.08968 0.08967 0.10325 (11)  0.272  0.103
 189 C   0.08403 0.08403 0.08403 0.08403 0.08403 0.08403 0.08403 0.08403 0.08403 0.08403 0.15970 (11)  0.421  0.160
 190 Q   0.08767 0.08767 0.08767 0.08767 0.08767 0.08767 0.08767 0.08767 0.08767 0.08767 0.12334 (11)  0.325  0.123
 191 Q   0.08440 0.08440 0.08440 0.08440 0.08440 0.08440 0.08440 0.08440 0.08440 0.08440 0.15597 (11)  0.411  0.156
 192 C   0.08407 0.08407 0.08407 0.08407 0.08407 0.08407 0.08407 0.08407 0.08407 0.08407 0.15930 (11)  0.420  0.159
 193 G   0.08911 0.08911 0.08911 0.08911 0.08911 0.08911 0.08911 0.08911 0.08911 0.08911 0.10889 (11)  0.287  0.109
 194 Q   0.08767 0.08767 0.08767 0.08767 0.08767 0.08767 0.08767 0.08767 0.08767 0.08767 0.12334 (11)  0.325  0.123
 195 S   0.08820 0.08820 0.08820 0.08820 0.08820 0.08820 0.08820 0.08820 0.08820 0.08820 0.11797 (11)  0.311  0.118
 196 F   0.08388 0.08388 0.08388 0.08388 0.08388 0.08388 0.08388 0.08388 0.08388 0.08388 0.16116 (11)  0.425  0.161
 197 Y   0.08453 0.08453 0.08453 0.08453 0.08453 0.08453 0.08453 0.08453 0.08453 0.08453 0.15468 (11)  0.407  0.155
 198 Y   0.08453 0.08453 0.08453 0.08453 0.08453 0.08453 0.08453 0.08453 0.08453 0.08453 0.15468 (11)  0.407  0.155
 199 A   0.08828 0.08828 0.08828 0.08828 0.08828 0.08828 0.08828 0.08828 0.08828 0.08828 0.11724 (11)  0.309  0.117
 200 G   0.08911 0.08911 0.08911 0.08911 0.08911 0.08911 0.08911 0.08911 0.08911 0.08911 0.10889 (11)  0.287  0.109
 201 N   0.08957 0.08957 0.08957 0.08957 0.08957 0.08957 0.08957 0.08957 0.08957 0.08957 0.10431 (11)  0.275  0.104
 202 F   0.08392 0.08392 0.08392 0.08392 0.08392 0.08392 0.08392 0.08392 0.08392 0.08392 0.16081 (11)  0.424  0.161
 203 A   0.08828 0.08828 0.08828 0.08828 0.08828 0.08828 0.08828 0.08828 0.08828 0.08828 0.11724 (11)  0.309  0.117
 204 A   0.08418 0.08418 0.08418 0.08418 0.08418 0.08418 0.08418 0.08418 0.08418 0.08418 0.15824 (11)  0.417  0.158
 205 H   0.08677 0.08677 0.08677 0.08677 0.08677 0.08677 0.08677 0.08677 0.08677 0.08677 0.13229 (11)  0.348  0.132
 206 K   0.08845 0.08845 0.08845 0.08845 0.08845 0.08845 0.08845 0.08845 0.08845 0.08845 0.11551 (11)  0.304  0.116
 207 R   0.09088 0.09088 0.09088 0.09088 0.09088 0.09088 0.09088 0.09088 0.09088 0.09088 0.09119 (11)  0.240  0.091
 208 I   0.08542 0.08542 0.08542 0.08542 0.08542 0.08542 0.08542 0.08542 0.08542 0.08542 0.14583 (11)  0.384  0.146
 209 H   0.08677 0.08677 0.08677 0.08677 0.08677 0.08677 0.08677 0.08677 0.08677 0.08677 0.13229 (11)  0.348  0.132
 210 T   0.08453 0.08453 0.08453 0.08453 0.08453 0.08453 0.08453 0.08453 0.08453 0.08453 0.15467 (11)  0.407  0.155
 211 G   0.00000 0.00000 0.00000 0.00000 0.00000 0.00000 0.00000 0.00000 0.00000 0.00001 0.99999 (11)  2.634  1.000
 212 E   0.09158 0.09158 0.09158 0.09158 0.09158 0.09158 0.09158 0.09158 0.09158 0.09158 0.08418 ( 1)  0.222  0.084
 213 K   0.08845 0.08845 0.08845 0.08845 0.08845 0.08845 0.08845 0.08845 0.08845 0.08845 0.11551 (11)  0.304  0.116
 214 P   0.08248 0.08248 0.08248 0.08248 0.08248 0.08248 0.08248 0.08248 0.08248 0.08248 0.17521 (11)  0.462  0.175
 215 Y   0.08449 0.08449 0.08449 0.08449 0.08449 0.08449 0.08449 0.08449 0.08449 0.08449 0.15514 (11)  0.409  0.155
 216 T   0.08968 0.08968 0.08968 0.08968 0.08968 0.08968 0.08968 0.08968 0.08968 0.08967 0.10325 (11)  0.272  0.103
 217 C   0.08403 0.08403 0.08403 0.08403 0.08403 0.08403 0.08403 0.08403 0.08403 0.08403 0.15974 (11)  0.421  0.160
 218 Q   0.08767 0.08767 0.08767 0.08767 0.08767 0.08767 0.08767 0.08767 0.08767 0.08767 0.12334 (11)  0.325  0.123
 219 Q   0.08440 0.08440 0.08440 0.08440 0.08440 0.08440 0.08440 0.08440 0.08440 0.08440 0.15597 (11)  0.411  0.156
 220 C   0.08407 0.08407 0.08407 0.08407 0.08407 0.08407 0.08407 0.08407 0.08407 0.08407 0.15930 (11)  0.420  0.159
 221 G   0.08911 0.08911 0.08911 0.08911 0.08911 0.08911 0.08911 0.08911 0.08911 0.08911 0.10889 (11)  0.287  0.109
 222 K   0.08845 0.08845 0.08845 0.08845 0.08845 0.08845 0.08845 0.08845 0.08845 0.08845 0.11551 (11)  0.304  0.116
 223 S   0.08825 0.08825 0.08825 0.08825 0.08825 0.08825 0.08825 0.08825 0.08825 0.08825 0.11753 (11)  0.310  0.118
 224 F   0.08392 0.08392 0.08392 0.08392 0.08392 0.08392 0.08392 0.08392 0.08392 0.08392 0.16081 (11)  0.424  0.161
 225 K   0.08845 0.08845 0.08845 0.08845 0.08845 0.08845 0.08845 0.08845 0.08845 0.08845 0.11551 (11)  0.304  0.116
 226 Q   0.08767 0.08767 0.08767 0.08767 0.08767 0.08767 0.08767 0.08767 0.08767 0.08767 0.12334 (11)  0.325  0.123
 227 S   0.08825 0.08825 0.08825 0.08825 0.08825 0.08825 0.08825 0.08825 0.08825 0.08825 0.11753 (11)  0.310  0.118
 228 G   0.08455 0.08455 0.08455 0.08455 0.08455 0.08455 0.08455 0.08455 0.08455 0.08455 0.15453 (11)  0.407  0.155
 229 T   0.08449 0.08449 0.08449 0.08449 0.08449 0.08449 0.08449 0.08449 0.08449 0.08449 0.15513 (11)  0.409  0.155
 230 L   0.08253 0.08253 0.08253 0.08253 0.08253 0.08253 0.08253 0.08253 0.08253 0.08252 0.17475 (11)  0.460  0.175
 231 K   0.09218 0.09218 0.09218 0.09218 0.09218 0.09218 0.09218 0.09218 0.09218 0.09218 0.07824 ( 1)  0.206  0.078
 232 G   0.00000 0.00000 0.00000 0.00000 0.00000 0.00000 0.00000 0.00000 0.00000 0.00000 1.00000 (11)  2.634  1.000
 233 H   0.08677 0.08677 0.08677 0.08677 0.08677 0.08677 0.08677 0.08677 0.08677 0.08677 0.13229 (11)  0.348  0.132
 234 I   0.00000 0.00000 0.00000 0.00000 0.00000 0.00000 0.00000 0.00000 0.00000 0.00001 0.99999 (11)  2.634  1.000
 235 R   0.09142 0.09142 0.09142 0.09142 0.09142 0.09142 0.09142 0.09142 0.09142 0.09142 0.08576 ( 1)  0.226  0.086
 236 T   0.00000 0.00000 0.00000 0.00000 0.00000 0.00000 0.00000 0.00000 0.00000 0.00000 1.00000 (11)  2.634  1.000
 237 H   0.08677 0.08677 0.08677 0.08677 0.08677 0.08677 0.08677 0.08677 0.08677 0.08677 0.13229 (11)  0.348  0.132
 238 N   0.08961 0.08961 0.08961 0.08961 0.08961 0.08961 0.08961 0.08961 0.08961 0.08961 0.10392 (11)  0.274  0.104
 239 G   0.00000 0.00000 0.00000 0.00000 0.00000 0.00000 0.00000 0.00000 0.00000 0.00000 1.00000 (11)  2.634  1.000
 240 G   0.08911 0.08911 0.08911 0.08911 0.08911 0.08911 0.08911 0.08911 0.08911 0.08911 0.10889 (11)  0.287  0.109
 241 K   0.09218 0.09218 0.09218 0.09218 0.09218 0.09218 0.09218 0.09218 0.09218 0.09218 0.07824 ( 1)  0.206  0.078
 242 T   0.08952 0.08952 0.08952 0.08952 0.08952 0.08952 0.08952 0.08952 0.08952 0.08952 0.10476 (11)  0.276  0.105
 243 L   0.00000 0.00000 0.00000 0.00000 0.00000 0.00000 0.00000 0.00000 0.00000 0.00000 1.00000 (11)  2.634  1.000
 244 C   0.08407 0.08407 0.08407 0.08407 0.08407 0.08407 0.08407 0.08407 0.08407 0.08407 0.15930 (11)  0.420  0.159
 245 G   0.08518 0.08518 0.08518 0.08518 0.08518 0.08518 0.08518 0.08518 0.08518 0.08518 0.14818 (11)  0.390  0.148
 246 K   0.09218 0.09218 0.09218 0.09218 0.09218 0.09218 0.09218 0.09218 0.09218 0.09218 0.07824 ( 1)  0.206  0.078
 247 S   0.08825 0.08825 0.08825 0.08825 0.08825 0.08825 0.08825 0.08825 0.08825 0.08825 0.11753 (11)  0.310  0.118
 248 F   0.08392 0.08392 0.08392 0.08392 0.08392 0.08392 0.08392 0.08392 0.08392 0.08392 0.16081 (11)  0.424  0.161
 249 A   0.08350 0.08350 0.08350 0.08350 0.08350 0.08350 0.08350 0.08350 0.08350 0.08350 0.16496 (11)  0.435  0.165
 250 Q   0.08767 0.08767 0.08767 0.08767 0.08767 0.08767 0.08767 0.08767 0.08767 0.08767 0.12334 (11)  0.325  0.123
 251 K   0.09218 0.09218 0.09218 0.09218 0.09218 0.09218 0.09218 0.09218 0.09218 0.09218 0.07824 ( 1)  0.206  0.078
 252 Q   0.08767 0.08767 0.08767 0.08767 0.08767 0.08767 0.08767 0.08767 0.08767 0.08767 0.12334 (11)  0.325  0.123
 253 K   0.08845 0.08845 0.08845 0.08845 0.08845 0.08845 0.08845 0.08845 0.08845 0.08845 0.11551 (11)  0.304  0.116
 254 L   0.08253 0.08253 0.08253 0.08253 0.08253 0.08253 0.08253 0.08253 0.08253 0.08252 0.17475 (11)  0.460  0.175
 255 D   0.08820 0.08820 0.08820 0.08820 0.08820 0.08820 0.08820 0.08820 0.08820 0.08820 0.11797 (11)  0.311  0.118
 256 T   0.08449 0.08449 0.08449 0.08449 0.08449 0.08449 0.08449 0.08449 0.08449 0.08449 0.15513 (11)  0.409  0.155
 257 D   0.00000 0.00000 0.00000 0.00000 0.00000 0.00000 0.00000 0.00000 0.00000 0.00000 1.00000 (11)  2.634  1.000
 258 M   0.09008 0.09008 0.09008 0.09008 0.09008 0.09008 0.09008 0.09008 0.09008 0.09008 0.09920 (11)  0.261  0.099
 259 M   0.00000 0.00000 0.00000 0.00000 0.00000 0.00000 0.00000 0.00000 0.00000 0.00000 1.00000 (11)  2.634  1.000
 260 I   0.08537 0.08537 0.08537 0.08537 0.08537 0.08537 0.08537 0.08537 0.08537 0.08537 0.14627 (11)  0.385  0.146
 261 H   0.08677 0.08677 0.08677 0.08677 0.08677 0.08677 0.08677 0.08677 0.08677 0.08677 0.13229 (11)  0.348  0.132
 262 T   0.08453 0.08453 0.08453 0.08453 0.08453 0.08453 0.08453 0.08453 0.08453 0.08453 0.15467 (11)  0.407  0.155
 263 G   0.00000 0.00000 0.00000 0.00000 0.00000 0.00000 0.00000 0.00000 0.00000 0.00000 1.00000 (11)  2.634  1.000
 264 E   0.08751 0.08751 0.08751 0.08751 0.08751 0.08751 0.08751 0.08751 0.08751 0.08751 0.12489 (11)  0.329  0.125
 265 K   0.09218 0.09218 0.09218 0.09218 0.09218 0.09218 0.09218 0.09218 0.09218 0.09218 0.07824 ( 1)  0.206  0.078
 266 P   0.08251 0.08251 0.08251 0.08251 0.08251 0.08251 0.08251 0.08251 0.08251 0.08251 0.17491 (11)  0.461  0.175
 267 Y   0.08449 0.08449 0.08449 0.08449 0.08449 0.08449 0.08449 0.08449 0.08449 0.08449 0.15514 (11)  0.409  0.155
 268 T   0.00000 0.00000 0.00000 0.00000 0.00000 0.00000 0.00000 0.00000 0.00000 0.00001 0.99999 (11)  2.634  1.000
 269 C   0.08403 0.08403 0.08403 0.08403 0.08403 0.08403 0.08403 0.08403 0.08403 0.08403 0.15970 (11)  0.421  0.160
 270 T   0.08968 0.08968 0.08968 0.08968 0.08968 0.08968 0.08968 0.08968 0.08968 0.08967 0.10325 (11)  0.272  0.103
 271 E   0.08751 0.08751 0.08751 0.08751 0.08751 0.08751 0.08751 0.08751 0.08751 0.08751 0.12489 (11)  0.329  0.125
 272 C   0.08407 0.08407 0.08407 0.08407 0.08407 0.08407 0.08407 0.08407 0.08407 0.08407 0.15930 (11)  0.420  0.159
 273 G   0.08459 0.08459 0.08459 0.08459 0.08459 0.08459 0.08459 0.08459 0.08459 0.08459 0.15407 (11)  0.406  0.154
 274 K   0.09218 0.09218 0.09218 0.09218 0.09218 0.09218 0.09218 0.09218 0.09218 0.09218 0.07824 ( 1)  0.206  0.078
 275 S   0.08825 0.08825 0.08825 0.08825 0.08825 0.08825 0.08825 0.08825 0.08825 0.08825 0.11753 (11)  0.310  0.118
 276 F   0.08388 0.08388 0.08388 0.08388 0.08388 0.08388 0.08388 0.08388 0.08388 0.08388 0.16116 (11)  0.425  0.161
 277 T   0.08968 0.08968 0.08968 0.08968 0.08968 0.08968 0.08968 0.08968 0.08968 0.08967 0.10325 (11)  0.272  0.103
 278 C   0.08407 0.08407 0.08407 0.08407 0.08407 0.08407 0.08407 0.08407 0.08407 0.08407 0.15930 (11)  0.420  0.159
 279 K   0.09218 0.09218 0.09218 0.09218 0.09218 0.09218 0.09218 0.09218 0.09218 0.09218 0.07824 ( 1)  0.206  0.078
 280 S   0.08820 0.08820 0.08820 0.08820 0.08820 0.08820 0.08820 0.08820 0.08820 0.08820 0.11797 (11)  0.311  0.118
 281 S   0.08457 0.08457 0.08457 0.08457 0.08457 0.08457 0.08457 0.08457 0.08457 0.08457 0.15431 (11)  0.406  0.154
 282 L   0.08249 0.08249 0.08249 0.08249 0.08249 0.08249 0.08249 0.08249 0.08249 0.08249 0.17512 (11)  0.461  0.175
 283 I   0.08542 0.08542 0.08542 0.08542 0.08542 0.08542 0.08542 0.08542 0.08542 0.08542 0.14583 (11)  0.384  0.146
 284 N   0.08957 0.08957 0.08957 0.08957 0.08957 0.08957 0.08957 0.08957 0.08957 0.08957 0.10431 (11)  0.275  0.104
 285 H   0.08677 0.08677 0.08677 0.08677 0.08677 0.08677 0.08677 0.08677 0.08677 0.08677 0.13229 (11)  0.348  0.132
 286 M   0.09008 0.09008 0.09008 0.09008 0.09008 0.09008 0.09008 0.09008 0.09008 0.09008 0.09920 (11)  0.261  0.099
 287 K   0.09218 0.09218 0.09218 0.09218 0.09218 0.09218 0.09218 0.09218 0.09218 0.09218 0.07824 ( 1)  0.206  0.078
 288 T   0.08453 0.08453 0.08453 0.08453 0.08453 0.08453 0.08453 0.08453 0.08453 0.08453 0.15467 (11)  0.407  0.155
 289 H   0.08662 0.08662 0.08662 0.08662 0.08662 0.08662 0.08662 0.08662 0.08662 0.08662 0.13376 (11)  0.352  0.134
 290 T   0.08449 0.08449 0.08449 0.08449 0.08449 0.08449 0.08449 0.08449 0.08449 0.08449 0.15513 (11)  0.409  0.155
 291 R   0.09142 0.09142 0.09142 0.09142 0.09142 0.09142 0.09142 0.09142 0.09142 0.09142 0.08576 ( 1)  0.226  0.086
 292 E   0.08751 0.08751 0.08751 0.08751 0.08751 0.08751 0.08751 0.08751 0.08751 0.08751 0.12489 (11)  0.329  0.125
 293 K   0.08845 0.08845 0.08845 0.08845 0.08845 0.08845 0.08845 0.08845 0.08845 0.08845 0.11551 (11)  0.304  0.116
 294 L   0.08165 0.08165 0.08165 0.08165 0.08165 0.08165 0.08165 0.08165 0.08165 0.08165 0.18353 (11)  0.483  0.184
 295 F   0.08392 0.08392 0.08392 0.08392 0.08392 0.08392 0.08392 0.08392 0.08392 0.08392 0.16081 (11)  0.424  0.161
 296 A   0.00000 0.00000 0.00000 0.00000 0.00000 0.00000 0.00000 0.00000 0.00000 0.00000 1.00000 (11)  2.634  1.000
 297 C   0.08407 0.08407 0.08407 0.08407 0.08407 0.08407 0.08407 0.08407 0.08407 0.08407 0.15930 (11)  0.420  0.159
 298 N   0.08961 0.08961 0.08961 0.08961 0.08961 0.08961 0.08961 0.08961 0.08961 0.08961 0.10392 (11)  0.274  0.104
 299 Q   0.08440 0.08440 0.08440 0.08440 0.08440 0.08440 0.08440 0.08440 0.08440 0.08440 0.15597 (11)  0.411  0.156
 300 C   0.08407 0.08407 0.08407 0.08407 0.08407 0.08407 0.08407 0.08407 0.08407 0.08407 0.15930 (11)  0.420  0.159
 301 E   0.00000 0.00000 0.00000 0.00000 0.00000 0.00000 0.00000 0.00000 0.00000 0.00000 1.00000 (11)  2.634  1.000
 302 K   0.08845 0.08845 0.08845 0.08845 0.08845 0.08845 0.08845 0.08845 0.08845 0.08845 0.11551 (11)  0.304  0.116
 303 S   0.08820 0.08820 0.08820 0.08820 0.08820 0.08820 0.08820 0.08820 0.08820 0.08820 0.11797 (11)  0.311  0.118
 304 F   0.08388 0.08388 0.08388 0.08388 0.08388 0.08388 0.08388 0.08388 0.08388 0.08388 0.16116 (11)  0.425  0.161
 305 T   0.08968 0.08968 0.08968 0.08968 0.08968 0.08968 0.08968 0.08968 0.08968 0.08967 0.10325 (11)  0.272  0.103
 306 C   0.08407 0.08407 0.08407 0.08407 0.08407 0.08407 0.08407 0.08407 0.08407 0.08407 0.15930 (11)  0.420  0.159
 307 K   0.09218 0.09218 0.09218 0.09218 0.09218 0.09218 0.09218 0.09218 0.09218 0.09218 0.07824 ( 1)  0.206  0.078
 308 A   0.08350 0.08350 0.08350 0.08350 0.08350 0.08350 0.08350 0.08350 0.08350 0.08350 0.16496 (11)  0.435  0.165
 309 N   0.08957 0.08957 0.08957 0.08957 0.08957 0.08957 0.08957 0.08957 0.08957 0.08957 0.10431 (11)  0.275  0.104
 310 L   0.08249 0.08249 0.08249 0.08249 0.08249 0.08249 0.08249 0.08249 0.08249 0.08249 0.17512 (11)  0.461  0.175
 311 M   0.00000 0.00000 0.00000 0.00000 0.00000 0.00000 0.00000 0.00000 0.00000 0.00001 0.99999 (11)  2.634  1.000
 312 N   0.08957 0.08957 0.08957 0.08957 0.08957 0.08957 0.08957 0.08957 0.08957 0.08957 0.10431 (11)  0.275  0.104
 313 H   0.08677 0.08677 0.08677 0.08677 0.08677 0.08677 0.08677 0.08677 0.08677 0.08677 0.13229 (11)  0.348  0.132
 314 M   0.09008 0.09008 0.09008 0.09008 0.09008 0.09008 0.09008 0.09008 0.09008 0.09008 0.09920 (11)  0.261  0.099
 315 D   0.08825 0.08825 0.08825 0.08825 0.08825 0.08825 0.08825 0.08825 0.08825 0.08825 0.11753 (11)  0.310  0.118
 316 G   0.08459 0.08459 0.08459 0.08459 0.08459 0.08459 0.08459 0.08459 0.08459 0.08459 0.15407 (11)  0.406  0.154
 317 H   0.08661 0.08661 0.08661 0.08661 0.08661 0.08661 0.08661 0.08661 0.08661 0.08661 0.13386 (11)  0.353  0.134
 318 S   0.08253 0.08253 0.08253 0.08253 0.08253 0.08253 0.08253 0.08253 0.08253 0.08252 0.17475 (11)  0.460  0.175
 319 G   0.08911 0.08911 0.08911 0.08911 0.08911 0.08911 0.08911 0.08911 0.08911 0.08911 0.10889 (11)  0.287  0.109
 320 I   0.00000 0.00000 0.00000 0.00000 0.00000 0.00000 0.00000 0.00000 0.00000 0.00000 1.00000 (11)  2.634  1.000
 321 I   0.09131 0.09131 0.09131 0.09131 0.09131 0.09131 0.09131 0.09131 0.09131 0.09131 0.08692 ( 1)  0.229  0.087
 322 V   0.08419 0.08419 0.08419 0.08419 0.08419 0.08419 0.08419 0.08419 0.08419 0.08419 0.15811 (11)  0.416  0.158
 323 F   0.08388 0.08388 0.08388 0.08388 0.08388 0.08388 0.08388 0.08388 0.08388 0.08388 0.16116 (11)  0.425  0.161
 324 I   0.09131 0.09131 0.09131 0.09131 0.09131 0.09131 0.09131 0.09131 0.09131 0.09131 0.08692 ( 1)  0.229  0.087
 325 C   0.08407 0.08407 0.08407 0.08407 0.08407 0.08407 0.08407 0.08407 0.08407 0.08407 0.15930 (11)  0.420  0.159
 326 D   0.08821 0.08821 0.08821 0.08821 0.08821 0.08821 0.08821 0.08821 0.08821 0.08821 0.11794 (11)  0.311  0.118
 327 Q   0.08440 0.08440 0.08440 0.08440 0.08440 0.08440 0.08440 0.08440 0.08440 0.08440 0.15597 (11)  0.411  0.156
 328 C   0.08407 0.08407 0.08407 0.08407 0.08407 0.08407 0.08407 0.08407 0.08407 0.08407 0.15930 (11)  0.420  0.159
 329 G   0.00000 0.00000 0.00000 0.00000 0.00000 0.00000 0.00000 0.00000 0.00000 0.00001 0.99999 (11)  2.634  1.000
 330 K   0.08845 0.08845 0.08845 0.08845 0.08845 0.08845 0.08845 0.08845 0.08845 0.08845 0.11551 (11)  0.304  0.116
 331 S   0.00000 0.00000 0.00000 0.00000 0.00000 0.00000 0.00000 0.00000 0.00000 0.00001 0.99999 (11)  2.634  1.000
 332 L   0.08249 0.08249 0.08249 0.08249 0.08249 0.08249 0.08249 0.08249 0.08249 0.08249 0.17512 (11)  0.461  0.175
 333 T   0.08968 0.08968 0.08968 0.08968 0.08968 0.08968 0.08968 0.08968 0.08968 0.08967 0.10325 (11)  0.272  0.103
 334 R   0.08346 0.08346 0.08346 0.08346 0.08346 0.08346 0.08346 0.08346 0.08346 0.08346 0.16538 (11)  0.436  0.165
 335 K   0.09218 0.09218 0.09218 0.09218 0.09218 0.09218 0.09218 0.09218 0.09218 0.09218 0.07824 ( 1)  0.206  0.078
 336 D   0.08820 0.08820 0.08820 0.08820 0.08820 0.08820 0.08820 0.08820 0.08820 0.08820 0.11797 (11)  0.311  0.118
 337 Y   0.08449 0.08449 0.08449 0.08449 0.08449 0.08449 0.08449 0.08449 0.08449 0.08449 0.15514 (11)  0.409  0.155
 338 I   0.08542 0.08542 0.08542 0.08542 0.08542 0.08542 0.08542 0.08542 0.08542 0.08542 0.14583 (11)  0.384  0.146
 339 K   0.08845 0.08845 0.08845 0.08845 0.08845 0.08845 0.08845 0.08845 0.08845 0.08845 0.11551 (11)  0.304  0.116
 340 Q   0.08767 0.08767 0.08767 0.08767 0.08767 0.08767 0.08767 0.08767 0.08767 0.08767 0.12334 (11)  0.325  0.123
 341 H   0.08677 0.08677 0.08677 0.08677 0.08677 0.08677 0.08677 0.08677 0.08677 0.08677 0.13229 (11)  0.348  0.132
 342 M   0.09008 0.09008 0.09008 0.09008 0.09008 0.09008 0.09008 0.09008 0.09008 0.09008 0.09920 (11)  0.261  0.099
 343 K   0.08845 0.08845 0.08845 0.08845 0.08845 0.08845 0.08845 0.08845 0.08845 0.08845 0.11551 (11)  0.304  0.116
 344 T   0.08453 0.08453 0.08453 0.08453 0.08453 0.08453 0.08453 0.08453 0.08453 0.08453 0.15467 (11)  0.407  0.155
 345 H   0.08677 0.08677 0.08677 0.08677 0.08677 0.08677 0.08677 0.08677 0.08677 0.08677 0.13229 (11)  0.348  0.132
 346 S   0.08457 0.08457 0.08457 0.08457 0.08457 0.08457 0.08457 0.08457 0.08457 0.08457 0.15431 (11)  0.406  0.154
 347 R   0.09142 0.09142 0.09142 0.09142 0.09142 0.09142 0.09142 0.09142 0.09142 0.09142 0.08576 ( 1)  0.226  0.086
 348 E   0.08761 0.08761 0.08761 0.08761 0.08761 0.08761 0.08761 0.08761 0.08761 0.08761 0.12390 (11)  0.326  0.124
 349 D   0.08825 0.08825 0.08825 0.08825 0.08825 0.08825 0.08825 0.08825 0.08825 0.08825 0.11753 (11)  0.310  0.118
 350 R   0.00000 0.00000 0.00000 0.00000 0.00000 0.00000 0.00000 0.00000 0.00000 0.00000 1.00000 (11)  2.634  1.000
 351 F   0.00000 0.00000 0.00000 0.00000 0.00000 0.00000 0.00000 0.00000 0.00000 0.00000 1.00000 (11)  2.634  1.000
 352 R   0.09142 0.09142 0.09142 0.09142 0.09142 0.09142 0.09142 0.09142 0.09142 0.09142 0.08576 ( 1)  0.226  0.086
 353 C   0.08403 0.08403 0.08403 0.08403 0.08403 0.08403 0.08403 0.08403 0.08403 0.08403 0.15970 (11)  0.421  0.160
 354 S   0.08825 0.08825 0.08825 0.08825 0.08825 0.08825 0.08825 0.08825 0.08825 0.08825 0.11753 (11)  0.310  0.118
 355 E   0.08751 0.08751 0.08751 0.08751 0.08751 0.08751 0.08751 0.08751 0.08751 0.08751 0.12489 (11)  0.329  0.125
 356 C   0.08407 0.08407 0.08407 0.08407 0.08407 0.08407 0.08407 0.08407 0.08407 0.08407 0.15930 (11)  0.420  0.159
 357 G   0.08911 0.08911 0.08911 0.08911 0.08911 0.08911 0.08911 0.08911 0.08911 0.08911 0.10889 (11)  0.287  0.109
 358 K   0.08845 0.08845 0.08845 0.08845 0.08845 0.08845 0.08845 0.08845 0.08845 0.08845 0.11551 (11)  0.304  0.116
 359 S   0.08820 0.08820 0.08820 0.08820 0.08820 0.08820 0.08820 0.08820 0.08820 0.08820 0.11797 (11)  0.311  0.118
 360 F   0.08392 0.08392 0.08392 0.08392 0.08392 0.08392 0.08392 0.08392 0.08392 0.08392 0.16081 (11)  0.424  0.161
 361 K   0.09218 0.09218 0.09218 0.09218 0.09218 0.09218 0.09218 0.09218 0.09218 0.09218 0.07824 ( 1)  0.206  0.078
 362 Q   0.08767 0.08767 0.08767 0.08767 0.08767 0.08767 0.08767 0.08767 0.08767 0.08767 0.12334 (11)  0.325  0.123
 363 K   0.09218 0.09218 0.09218 0.09218 0.09218 0.09218 0.09218 0.09218 0.09218 0.09218 0.07824 ( 1)  0.206  0.078
 364 I   0.09131 0.09131 0.09131 0.09131 0.09131 0.09131 0.09131 0.09131 0.09131 0.09131 0.08692 ( 1)  0.229  0.087
 365 N   0.00000 0.00000 0.00000 0.00000 0.00000 0.00000 0.00000 0.00000 0.00000 0.00001 0.99999 (11)  2.634  1.000
 366 L   0.08249 0.08249 0.08249 0.08249 0.08249 0.08249 0.08249 0.08249 0.08249 0.08249 0.17511 (11)  0.461  0.175
 367 S   0.08809 0.08809 0.08809 0.08809 0.08809 0.08809 0.08809 0.08809 0.08809 0.08809 0.11907 (11)  0.314  0.119
 368 A   0.08350 0.08350 0.08350 0.08350 0.08350 0.08350 0.08350 0.08350 0.08350 0.08350 0.16496 (11)  0.435  0.165
 369 H   0.08677 0.08677 0.08677 0.08677 0.08677 0.08677 0.08677 0.08677 0.08677 0.08677 0.13229 (11)  0.348  0.132
 370 M   0.09008 0.09008 0.09008 0.09008 0.09008 0.09008 0.09008 0.09008 0.09008 0.09008 0.09920 (11)  0.261  0.099
 371 K   0.08845 0.08845 0.08845 0.08845 0.08845 0.08845 0.08845 0.08845 0.08845 0.08845 0.11551 (11)  0.304  0.116
 372 L   0.08253 0.08253 0.08253 0.08253 0.08253 0.08253 0.08253 0.08253 0.08253 0.08252 0.17475 (11)  0.460  0.175
 373 H   0.08677 0.08677 0.08677 0.08677 0.08677 0.08677 0.08677 0.08677 0.08677 0.08677 0.13229 (11)  0.348  0.132
 374 N   0.08961 0.08961 0.08961 0.08961 0.08961 0.08961 0.08961 0.08961 0.08961 0.08961 0.10392 (11)  0.274  0.104
 375 A   0.08828 0.08828 0.08828 0.08828 0.08828 0.08828 0.08828 0.08828 0.08828 0.08828 0.11724 (11)  0.309  0.117
 376 E   0.08751 0.08751 0.08751 0.08751 0.08751 0.08751 0.08751 0.08751 0.08751 0.08751 0.12489 (11)  0.329  0.125
 377 Q   0.08510 0.08510 0.08510 0.08510 0.08510 0.08510 0.08510 0.08510 0.08510 0.08510 0.14904 (11)  0.393  0.149
 378 S   0.08825 0.08825 0.08825 0.08825 0.08825 0.08825 0.08825 0.08825 0.08825 0.08825 0.11753 (11)  0.310  0.118
 379 P   0.08267 0.08267 0.08267 0.08267 0.08267 0.08267 0.08267 0.08267 0.08267 0.08267 0.17334 (11)  0.457  0.173
 380 Q   0.08767 0.08767 0.08767 0.08767 0.08767 0.08767 0.08767 0.08767 0.08767 0.08767 0.12334 (11)  0.325  0.123
 381 H   0.08681 0.08681 0.08681 0.08681 0.08681 0.08681 0.08681 0.08681 0.08681 0.08681 0.13189 (11)  0.347  0.132

Positively selected sites

	Prob(w>1)  mean w

     6 E      1.000**       2.634
    14 E      1.000**       2.634
    16 T      1.000**       2.634
    24 L      1.000**       2.634
    26 E      1.000**       2.634
    28 T      1.000**       2.634
    35 E      1.000**       2.634
    38 C      1.000**       2.634
    43 E      1.000**       2.634
    55 T      1.000**       2.634
    58 E      1.000**       2.634
    61 S      1.000**       2.634
    66 P      1.000**       2.634
    77 S      1.000**       2.634
    80 R      1.000**       2.634
    81 R      1.000**       2.634
    84 F      1.000**       2.634
    85 I      1.000**       2.634
    88 R      1.000**       2.634
    92 D      1.000**       2.634
    94 M      1.000**       2.634
    98 T      1.000**       2.634
   103 Y      1.000**       2.634
   107 Q      1.000**       2.634
   109 G      1.000**       2.634
   118 L      1.000**       2.634
   143 I      1.000**       2.634
   184 E      1.000**       2.634
   211 G      1.000**       2.634
   232 G      1.000**       2.634
   234 I      1.000**       2.634
   236 T      1.000**       2.634
   239 G      1.000**       2.634
   243 L      1.000**       2.634
   257 D      1.000**       2.634
   259 M      1.000**       2.634
   263 G      1.000**       2.634
   268 T      1.000**       2.634
   296 A      1.000**       2.634
   301 E      1.000**       2.634
   311 M      1.000**       2.634
   320 I      1.000**       2.634
   329 G      1.000**       2.634
   331 S      1.000**       2.634
   350 R      1.000**       2.634
   351 F      1.000**       2.634
   365 N      1.000**       2.634


lnL = -2205.509828

Bayes Empirical Bayes (BEB) probabilities for 11 classes (class) & postmean_w
(amino acids refer to 1st sequence: g246.t1)

   1 M   0.59135 0.09618 0.06533 0.04964 0.03943 0.03195 0.02605 0.02121 0.01721 0.01813 0.04352 ( 1)  0.315 +-  0.671
   2 A   0.55638 0.09193 0.06365 0.04930 0.03993 0.03299 0.02743 0.02277 0.01885 0.02025 0.07652 ( 1)  0.436 +-  0.905
   3 F   0.55386 0.09162 0.06350 0.04925 0.03993 0.03303 0.02750 0.02286 0.01894 0.02037 0.07914 ( 1)  0.445 +-  0.922
   4 I   0.56260 0.09271 0.06399 0.04941 0.03990 0.03286 0.02724 0.02254 0.01861 0.01992 0.07024 ( 1)  0.412 +-  0.865
   5 K   0.60502 0.09771 0.06573 0.04945 0.03890 0.03120 0.02519 0.02030 0.01631 0.01702 0.03317 ( 1)  0.277 +-  0.586
   6 E   0.00200 0.00327 0.00635 0.00967 0.01293 0.01589 0.01835 0.02012 0.02117 0.02781 0.86242 (11)  3.466 +-  1.716
   7 E   0.57554 0.09431 0.06466 0.04960 0.03978 0.03254 0.02679 0.02202 0.01805 0.01920 0.05753 ( 1)  0.366 +-  0.777
   8 S   0.58002 0.09485 0.06487 0.04963 0.03970 0.03239 0.02660 0.02181 0.01783 0.01892 0.05337 ( 1)  0.351 +-  0.746
   9 E   0.60101 0.09727 0.06564 0.04954 0.03908 0.03145 0.02547 0.02059 0.01660 0.01737 0.03598 ( 1)  0.288 +-  0.610
  10 D   0.58002 0.09485 0.06487 0.04963 0.03970 0.03239 0.02660 0.02181 0.01783 0.01892 0.05337 ( 1)  0.351 +-  0.746
  11 V   0.55549 0.09182 0.06359 0.04928 0.03993 0.03300 0.02745 0.02280 0.01889 0.02029 0.07744 ( 1)  0.439 +-  0.911
  12 K   0.58127 0.09499 0.06491 0.04962 0.03967 0.03234 0.02653 0.02174 0.01776 0.01883 0.05234 ( 1)  0.347 +-  0.739
  13 I   0.56289 0.09275 0.06401 0.04943 0.03991 0.03286 0.02724 0.02254 0.01861 0.01992 0.06983 ( 1)  0.411 +-  0.862
  14 E   0.11632 0.05041 0.05539 0.05758 0.05769 0.05617 0.05335 0.04947 0.04506 0.05255 0.40600 (11)  1.648 +-  1.583
  15 E   0.59963 0.09711 0.06558 0.04954 0.03912 0.03150 0.02554 0.02067 0.01668 0.01747 0.03717 ( 1)  0.292 +-  0.620
  16 T   0.09878 0.04439 0.04947 0.05207 0.05277 0.05194 0.04984 0.04668 0.04291 0.05049 0.46065 (11)  1.848 +-  1.658
  17 F   0.55351 0.09157 0.06347 0.04923 0.03993 0.03303 0.02750 0.02286 0.01895 0.02038 0.07957 ( 1)  0.447 +-  0.925
  18 T   0.58884 0.09589 0.06523 0.04964 0.03949 0.03204 0.02617 0.02134 0.01735 0.01831 0.04570 ( 1)  0.323 +-  0.689
  19 V   0.55118 0.09127 0.06334 0.04918 0.03993 0.03306 0.02756 0.02294 0.01903 0.02049 0.08202 ( 1)  0.456 +-  0.940
  20 K   0.60502 0.09771 0.06573 0.04945 0.03890 0.03120 0.02519 0.02030 0.01631 0.01702 0.03317 ( 1)  0.277 +-  0.586
  21 Q   0.55678 0.09198 0.06367 0.04931 0.03993 0.03298 0.02742 0.02276 0.01884 0.02023 0.07610 ( 1)  0.434 +-  0.903
  22 E   0.60101 0.09727 0.06564 0.04954 0.03908 0.03145 0.02547 0.02059 0.01660 0.01737 0.03598 ( 1)  0.288 +-  0.610
  23 D   0.58002 0.09485 0.06487 0.04963 0.03970 0.03239 0.02660 0.02181 0.01783 0.01892 0.05337 ( 1)  0.351 +-  0.746
  24 L   0.05631 0.02769 0.03205 0.03489 0.03648 0.03700 0.03654 0.03518 0.03320 0.04005 0.63062 (11)  2.533 +-  1.860
  25 Q   0.55678 0.09198 0.06367 0.04931 0.03993 0.03298 0.02742 0.02276 0.01884 0.02023 0.07610 ( 1)  0.434 +-  0.903
  26 E   0.11536 0.05009 0.05508 0.05729 0.05744 0.05596 0.05317 0.04934 0.04496 0.05246 0.40887 (11)  1.659 +-  1.587
  27 Q   0.57648 0.09442 0.06470 0.04960 0.03976 0.03251 0.02675 0.02198 0.01800 0.01914 0.05665 ( 1)  0.363 +-  0.770
  28 T   0.09718 0.04382 0.04890 0.05153 0.05227 0.05151 0.04947 0.04637 0.04267 0.05024 0.46605 (11)  1.868 +-  1.666
  29 D   0.57975 0.09482 0.06485 0.04963 0.03971 0.03240 0.02662 0.02182 0.01785 0.01894 0.05362 ( 1)  0.352 +-  0.748
  30 L   0.54010 0.08983 0.06263 0.04886 0.03986 0.03317 0.02778 0.02323 0.01937 0.02095 0.09422 ( 1)  0.502 +-  1.015
  31 I   0.59921 0.09707 0.06559 0.04956 0.03916 0.03155 0.02559 0.02071 0.01672 0.01752 0.03732 ( 1)  0.292 +-  0.621
  32 V   0.55549 0.09182 0.06359 0.04928 0.03993 0.03300 0.02745 0.02280 0.01889 0.02029 0.07744 ( 1)  0.439 +-  0.911
  33 L   0.54010 0.08983 0.06263 0.04886 0.03986 0.03317 0.02778 0.02323 0.01937 0.02095 0.09422 ( 1)  0.502 +-  1.015
  34 K   0.60198 0.09735 0.06560 0.04945 0.03897 0.03132 0.02534 0.02046 0.01648 0.01723 0.03584 ( 1)  0.287 +-  0.611
  35 E   0.11263 0.04917 0.05418 0.05647 0.05671 0.05534 0.05266 0.04894 0.04465 0.05217 0.41708 (11)  1.688 +-  1.599
  36 E   0.57554 0.09431 0.06466 0.04960 0.03978 0.03254 0.02679 0.02202 0.01805 0.01920 0.05753 ( 1)  0.366 +-  0.777
  37 T   0.55756 0.09208 0.06371 0.04932 0.03993 0.03296 0.02740 0.02273 0.01881 0.02019 0.07530 ( 1)  0.431 +-  0.898
  38 C   0.00136 0.00217 0.00424 0.00650 0.00876 0.01088 0.01269 0.01407 0.01500 0.02008 0.90425 (11)  3.667 +-  1.696
  39 N   0.58842 0.09584 0.06521 0.04964 0.03951 0.03207 0.02620 0.02137 0.01738 0.01834 0.04604 ( 1)  0.324 +-  0.691
  40 K   0.60502 0.09771 0.06573 0.04945 0.03890 0.03120 0.02519 0.02030 0.01631 0.01702 0.03317 ( 1)  0.277 +-  0.586
  41 M   0.59135 0.09618 0.06533 0.04964 0.03943 0.03195 0.02605 0.02121 0.01721 0.01813 0.04352 ( 1)  0.315 +-  0.671
  42 E   0.60101 0.09727 0.06564 0.04954 0.03908 0.03145 0.02547 0.02059 0.01660 0.01737 0.03598 ( 1)  0.288 +-  0.610
  43 E   0.08226 0.03833 0.04333 0.04618 0.04734 0.04711 0.04567 0.04321 0.04009 0.04759 0.51890 (11)  2.071 +-  1.733
  44 Q   0.57648 0.09442 0.06470 0.04960 0.03976 0.03251 0.02675 0.02198 0.01800 0.01914 0.05665 ( 1)  0.363 +-  0.770
  45 H   0.57105 0.09376 0.06444 0.04955 0.03984 0.03267 0.02697 0.02222 0.01826 0.01947 0.06175 ( 1)  0.381 +-  0.806
  46 Q   0.57648 0.09442 0.06470 0.04960 0.03976 0.03251 0.02675 0.02198 0.01800 0.01914 0.05665 ( 1)  0.363 +-  0.770
  47 E   0.60101 0.09727 0.06564 0.04954 0.03908 0.03145 0.02547 0.02059 0.01660 0.01737 0.03598 ( 1)  0.288 +-  0.610
  48 I   0.59921 0.09707 0.06559 0.04956 0.03916 0.03155 0.02559 0.02071 0.01672 0.01752 0.03732 ( 1)  0.292 +-  0.621
  49 T   0.58884 0.09589 0.06523 0.04964 0.03949 0.03204 0.02617 0.02134 0.01735 0.01831 0.04570 ( 1)  0.323 +-  0.689
  50 A   0.55136 0.09129 0.06335 0.04918 0.03993 0.03306 0.02756 0.02293 0.01903 0.02049 0.08183 ( 1)  0.455 +-  0.939
  51 D   0.58002 0.09485 0.06487 0.04963 0.03970 0.03239 0.02660 0.02181 0.01783 0.01892 0.05337 ( 1)  0.351 +-  0.746
  52 E   0.60101 0.09727 0.06564 0.04954 0.03908 0.03145 0.02547 0.02059 0.01660 0.01737 0.03598 ( 1)  0.288 +-  0.610
  53 K   0.60502 0.09771 0.06573 0.04945 0.03890 0.03120 0.02519 0.02030 0.01631 0.01702 0.03317 ( 1)  0.277 +-  0.586
  54 P   0.54515 0.09049 0.06296 0.04902 0.03990 0.03313 0.02769 0.02310 0.01923 0.02075 0.08858 ( 1)  0.480 +-  0.981
  55 T   0.00246 0.00404 0.00782 0.01184 0.01574 0.01923 0.02206 0.02403 0.02510 0.03262 0.83506 (11)  3.333 +-  1.715
  56 L   0.54010 0.08983 0.06263 0.04886 0.03986 0.03317 0.02778 0.02323 0.01937 0.02095 0.09422 ( 1)  0.502 +-  1.015
  57 T   0.55756 0.09208 0.06371 0.04932 0.03993 0.03296 0.02740 0.02273 0.01881 0.02019 0.07530 ( 1)  0.431 +-  0.898
  58 E   0.00302 0.00495 0.00952 0.01431 0.01890 0.02294 0.02614 0.02828 0.02932 0.03769 0.80492 (11)  3.188 +-  1.704
  59 K   0.58127 0.09499 0.06491 0.04962 0.03967 0.03234 0.02653 0.02174 0.01776 0.01883 0.05234 ( 1)  0.347 +-  0.739
  60 T   0.55756 0.09208 0.06371 0.04932 0.03993 0.03296 0.02740 0.02273 0.01881 0.02019 0.07530 ( 1)  0.431 +-  0.898
  61 S   0.00143 0.00229 0.00446 0.00683 0.00920 0.01141 0.01330 0.01473 0.01567 0.02093 0.89976 (11)  3.646 +-  1.700
  62 S   0.55778 0.09211 0.06372 0.04933 0.03993 0.03296 0.02739 0.02272 0.01880 0.02018 0.07509 ( 1)  0.430 +-  0.896
  63 L   0.54521 0.09050 0.06296 0.04902 0.03990 0.03313 0.02769 0.02310 0.01922 0.02075 0.08851 ( 1)  0.480 +-  0.980
  64 G   0.58533 0.09548 0.06509 0.04964 0.03959 0.03219 0.02635 0.02154 0.01755 0.01856 0.04868 ( 1)  0.334 +-  0.711
  65 R   0.59999 0.09716 0.06560 0.04955 0.03912 0.03150 0.02553 0.02066 0.01667 0.01745 0.03677 ( 1)  0.290 +-  0.616
  66 P   0.05874 0.02876 0.03322 0.03609 0.03766 0.03812 0.03758 0.03612 0.03403 0.04098 0.61870 (11)  2.481 +-  1.848
  67 R   0.54904 0.09099 0.06320 0.04912 0.03992 0.03309 0.02761 0.02300 0.01910 0.02059 0.08433 ( 1)  0.465 +-  0.955
  68 K   0.60502 0.09771 0.06573 0.04945 0.03890 0.03120 0.02519 0.02030 0.01631 0.01702 0.03317 ( 1)  0.277 +-  0.586
  69 S   0.54521 0.09050 0.06296 0.04902 0.03990 0.03313 0.02769 0.02310 0.01922 0.02075 0.08851 ( 1)  0.480 +-  0.980
  70 K   0.60502 0.09771 0.06573 0.04945 0.03890 0.03120 0.02519 0.02030 0.01631 0.01702 0.03317 ( 1)  0.277 +-  0.586
  71 T   0.55756 0.09208 0.06371 0.04932 0.03993 0.03296 0.02740 0.02273 0.01881 0.02019 0.07530 ( 1)  0.431 +-  0.898
  72 E   0.57554 0.09431 0.06466 0.04960 0.03978 0.03254 0.02679 0.02202 0.01805 0.01920 0.05753 ( 1)  0.366 +-  0.777
  73 C   0.55478 0.09173 0.06355 0.04927 0.03993 0.03301 0.02747 0.02283 0.01891 0.02033 0.07819 ( 1)  0.442 +-  0.916
  74 N   0.58842 0.09584 0.06521 0.04964 0.03951 0.03207 0.02620 0.02137 0.01738 0.01834 0.04604 ( 1)  0.324 +-  0.691
  75 F   0.55325 0.09152 0.06344 0.04920 0.03990 0.03301 0.02748 0.02285 0.01894 0.02037 0.08004 ( 1)  0.449 +-  0.929
  76 S   0.57975 0.09482 0.06485 0.04963 0.03971 0.03240 0.02662 0.02182 0.01785 0.01894 0.05362 ( 1)  0.352 +-  0.748
  77 S   0.08720 0.04019 0.04524 0.04804 0.04908 0.04868 0.04705 0.04437 0.04106 0.04860 0.50048 (11)  1.999 +-  1.709
  78 K   0.60502 0.09771 0.06573 0.04945 0.03890 0.03120 0.02519 0.02030 0.01631 0.01702 0.03317 ( 1)  0.277 +-  0.586
  79 Q   0.55678 0.09198 0.06367 0.04931 0.03993 0.03298 0.02742 0.02276 0.01884 0.02023 0.07610 ( 1)  0.434 +-  0.903
  80 R   0.06275 0.03049 0.03508 0.03798 0.03952 0.03988 0.03920 0.03756 0.03529 0.04239 0.59986 (11)  2.401 +-  1.828
  81 R   0.00005 0.00027 0.00085 0.00179 0.00305 0.00452 0.00609 0.00761 0.00897 0.01313 0.95366 (11)  3.861 +-  1.593
  82 K   0.58127 0.09499 0.06491 0.04962 0.03967 0.03234 0.02653 0.02174 0.01776 0.01883 0.05234 ( 1)  0.347 +-  0.739
  83 S   0.58002 0.09485 0.06487 0.04963 0.03970 0.03239 0.02660 0.02181 0.01783 0.01892 0.05337 ( 1)  0.351 +-  0.746
  84 F   0.06428 0.03114 0.03578 0.03869 0.04021 0.04053 0.03979 0.03809 0.03575 0.04290 0.59283 (11)  2.371 +-  1.820
  85 I   0.07110 0.03395 0.03877 0.04169 0.04309 0.04322 0.04222 0.04024 0.03759 0.04491 0.56321 (11)  2.248 +-  1.786
  86 Q   0.57648 0.09442 0.06470 0.04960 0.03976 0.03251 0.02675 0.02198 0.01800 0.01914 0.05665 ( 1)  0.363 +-  0.770
  87 K   0.58127 0.09499 0.06491 0.04962 0.03967 0.03234 0.02653 0.02174 0.01776 0.01883 0.05234 ( 1)  0.347 +-  0.739
  88 R   0.00119 0.00187 0.00366 0.00562 0.00760 0.00947 0.01108 0.01233 0.01320 0.01778 0.91619 (11)  3.723 +-  1.685
  89 N   0.58817 0.09581 0.06520 0.04964 0.03951 0.03208 0.02621 0.02138 0.01739 0.01836 0.04624 ( 1)  0.325 +-  0.693
  90 L   0.54543 0.09053 0.06298 0.04902 0.03990 0.03313 0.02768 0.02310 0.01922 0.02074 0.08827 ( 1)  0.479 +-  0.979
  91 G   0.55793 0.09213 0.06374 0.04933 0.03993 0.03296 0.02739 0.02272 0.01880 0.02018 0.07490 ( 1)  0.430 +-  0.895
  92 D   0.06706 0.03229 0.03701 0.03993 0.04140 0.04164 0.04080 0.03898 0.03651 0.04374 0.58065 (11)  2.320 +-  1.807
  93 H   0.57105 0.09376 0.06444 0.04955 0.03984 0.03267 0.02697 0.02222 0.01826 0.01947 0.06175 ( 1)  0.381 +-  0.806
  94 M   0.09779 0.04404 0.04913 0.05176 0.05249 0.05170 0.04964 0.04653 0.04279 0.05038 0.46375 (11)  1.859 +-  1.662
  95 R   0.59999 0.09716 0.06560 0.04955 0.03912 0.03150 0.02553 0.02066 0.01667 0.01745 0.03677 ( 1)  0.290 +-  0.616
  96 V   0.55143 0.09130 0.06335 0.04918 0.03993 0.03306 0.02755 0.02293 0.01903 0.02048 0.08175 ( 1)  0.455 +-  0.939
  97 H   0.57105 0.09376 0.06444 0.04955 0.03984 0.03267 0.02697 0.02222 0.01826 0.01947 0.06175 ( 1)  0.381 +-  0.806
  98 T   0.06726 0.03238 0.03711 0.04003 0.04150 0.04174 0.04088 0.03906 0.03658 0.04381 0.57965 (11)  2.316 +-  1.806
  99 R   0.57743 0.09454 0.06475 0.04961 0.03975 0.03248 0.02671 0.02193 0.01796 0.01908 0.05577 ( 1)  0.359 +-  0.764
 100 E   0.57554 0.09431 0.06466 0.04960 0.03978 0.03254 0.02679 0.02202 0.01805 0.01920 0.05753 ( 1)  0.366 +-  0.777
 101 K   0.60502 0.09771 0.06573 0.04945 0.03890 0.03120 0.02519 0.02030 0.01631 0.01702 0.03317 ( 1)  0.277 +-  0.586
 102 P   0.54537 0.09052 0.06298 0.04902 0.03990 0.03313 0.02768 0.02310 0.01922 0.02075 0.08833 ( 1)  0.480 +-  0.979
 103 Y   0.00152 0.00244 0.00475 0.00727 0.00978 0.01211 0.01409 0.01558 0.01654 0.02204 0.89387 (11)  3.618 +-  1.704
 104 T   0.55756 0.09208 0.06371 0.04932 0.03993 0.03296 0.02740 0.02273 0.01881 0.02019 0.07530 ( 1)  0.431 +-  0.898
 105 C   0.55453 0.09170 0.06354 0.04926 0.03993 0.03302 0.02748 0.02283 0.01892 0.02034 0.07845 ( 1)  0.443 +-  0.918
 106 E   0.60101 0.09727 0.06564 0.04954 0.03908 0.03145 0.02547 0.02059 0.01660 0.01737 0.03598 ( 1)  0.288 +-  0.610
 107 Q   0.06619 0.03193 0.03663 0.03955 0.04103 0.04131 0.04049 0.03871 0.03629 0.04349 0.58438 (11)  2.336 +-  1.811
 108 C   0.55478 0.09173 0.06355 0.04927 0.03993 0.03301 0.02747 0.02283 0.01891 0.02033 0.07819 ( 1)  0.442 +-  0.916
 109 G   0.09464 0.04291 0.04799 0.05067 0.05150 0.05083 0.04890 0.04591 0.04230 0.04987 0.47448 (11)  1.900 +-  1.676
 110 K   0.58127 0.09499 0.06491 0.04962 0.03967 0.03234 0.02653 0.02174 0.01776 0.01883 0.05234 ( 1)  0.347 +-  0.739
 111 S   0.57923 0.09474 0.06480 0.04959 0.03968 0.03238 0.02660 0.02181 0.01784 0.01893 0.05441 ( 1)  0.355 +-  0.756
 112 F   0.55386 0.09162 0.06350 0.04925 0.03993 0.03303 0.02750 0.02286 0.01894 0.02037 0.07914 ( 1)  0.445 +-  0.922
 113 G   0.55793 0.09213 0.06374 0.04933 0.03993 0.03296 0.02739 0.02272 0.01880 0.02018 0.07490 ( 1)  0.430 +-  0.895
 114 K   0.60502 0.09771 0.06573 0.04945 0.03890 0.03120 0.02519 0.02030 0.01631 0.01702 0.03317 ( 1)  0.277 +-  0.586
 115 K   0.58127 0.09499 0.06491 0.04962 0.03967 0.03234 0.02653 0.02174 0.01776 0.01883 0.05234 ( 1)  0.347 +-  0.739
 116 R   0.59999 0.09716 0.06560 0.04955 0.03912 0.03150 0.02553 0.02066 0.01667 0.01745 0.03677 ( 1)  0.290 +-  0.616
 117 S   0.57975 0.09482 0.06485 0.04963 0.03971 0.03240 0.02662 0.02182 0.01785 0.01894 0.05362 ( 1)  0.352 +-  0.748
 118 L   0.00129 0.00204 0.00398 0.00611 0.00825 0.01025 0.01198 0.01331 0.01420 0.01907 0.90952 (11)  3.692 +-  1.692
 119 K   0.58127 0.09499 0.06491 0.04962 0.03967 0.03234 0.02653 0.02174 0.01776 0.01883 0.05234 ( 1)  0.347 +-  0.739
 120 T   0.55728 0.09205 0.06370 0.04932 0.03993 0.03297 0.02740 0.02274 0.01882 0.02021 0.07559 ( 1)  0.432 +-  0.899
 121 H   0.57105 0.09376 0.06444 0.04955 0.03984 0.03267 0.02697 0.02222 0.01826 0.01947 0.06175 ( 1)  0.381 +-  0.806
 122 M   0.59135 0.09618 0.06533 0.04964 0.03943 0.03195 0.02605 0.02121 0.01721 0.01813 0.04352 ( 1)  0.315 +-  0.671
 123 R   0.59999 0.09716 0.06560 0.04955 0.03912 0.03150 0.02553 0.02066 0.01667 0.01745 0.03677 ( 1)  0.290 +-  0.616
 124 I   0.56289 0.09275 0.06401 0.04943 0.03991 0.03286 0.02724 0.02254 0.01861 0.01992 0.06983 ( 1)  0.411 +-  0.862
 125 H   0.57105 0.09376 0.06444 0.04955 0.03984 0.03267 0.02697 0.02222 0.01826 0.01947 0.06175 ( 1)  0.381 +-  0.806
 126 T   0.55756 0.09208 0.06371 0.04932 0.03993 0.03296 0.02740 0.02273 0.01881 0.02019 0.07530 ( 1)  0.431 +-  0.898
 127 G   0.58533 0.09548 0.06509 0.04964 0.03959 0.03219 0.02635 0.02154 0.01755 0.01856 0.04868 ( 1)  0.334 +-  0.711
 128 E   0.57667 0.09443 0.06469 0.04958 0.03973 0.03247 0.02671 0.02194 0.01797 0.01910 0.05670 ( 1)  0.363 +-  0.772
 129 R   0.57743 0.09454 0.06475 0.04961 0.03975 0.03248 0.02671 0.02193 0.01796 0.01908 0.05577 ( 1)  0.359 +-  0.764
 130 P   0.54898 0.09099 0.06320 0.04912 0.03992 0.03309 0.02761 0.02300 0.01911 0.02059 0.08438 ( 1)  0.465 +-  0.955
 131 Y   0.55728 0.09205 0.06370 0.04932 0.03993 0.03297 0.02740 0.02274 0.01882 0.02021 0.07559 ( 1)  0.432 +-  0.899
 132 T   0.58884 0.09589 0.06523 0.04964 0.03949 0.03204 0.02617 0.02134 0.01735 0.01831 0.04570 ( 1)  0.323 +-  0.689
 133 C   0.55449 0.09169 0.06353 0.04926 0.03993 0.03301 0.02748 0.02283 0.01892 0.02034 0.07853 ( 1)  0.443 +-  0.918
 134 Q   0.57648 0.09442 0.06470 0.04960 0.03976 0.03251 0.02675 0.02198 0.01800 0.01914 0.05665 ( 1)  0.363 +-  0.770
 135 Q   0.55678 0.09198 0.06367 0.04931 0.03993 0.03298 0.02742 0.02276 0.01884 0.02023 0.07610 ( 1)  0.434 +-  0.903
 136 C   0.55478 0.09173 0.06355 0.04927 0.03993 0.03301 0.02747 0.02283 0.01891 0.02033 0.07819 ( 1)  0.442 +-  0.916
 137 G   0.58533 0.09548 0.06509 0.04964 0.03959 0.03219 0.02635 0.02154 0.01755 0.01856 0.04868 ( 1)  0.334 +-  0.711
 138 K   0.58127 0.09499 0.06491 0.04962 0.03967 0.03234 0.02653 0.02174 0.01776 0.01883 0.05234 ( 1)  0.347 +-  0.739
 139 S   0.58002 0.09485 0.06487 0.04963 0.03970 0.03239 0.02660 0.02181 0.01783 0.01892 0.05337 ( 1)  0.351 +-  0.746
 140 F   0.55386 0.09162 0.06350 0.04925 0.03993 0.03303 0.02750 0.02286 0.01894 0.02037 0.07914 ( 1)  0.445 +-  0.922
 141 K   0.58127 0.09499 0.06491 0.04962 0.03967 0.03234 0.02653 0.02174 0.01776 0.01883 0.05234 ( 1)  0.347 +-  0.739
 142 Q   0.57648 0.09442 0.06470 0.04960 0.03976 0.03251 0.02675 0.02198 0.01800 0.01914 0.05665 ( 1)  0.363 +-  0.770
 143 I   0.07053 0.03372 0.03853 0.04145 0.04287 0.04301 0.04204 0.04007 0.03746 0.04477 0.56554 (11)  2.258 +-  1.789
 144 G   0.55765 0.09209 0.06372 0.04933 0.03993 0.03297 0.02740 0.02273 0.01881 0.02019 0.07519 ( 1)  0.431 +-  0.897
 145 T   0.55728 0.09205 0.06370 0.04932 0.03993 0.03297 0.02740 0.02274 0.01882 0.02021 0.07559 ( 1)  0.432 +-  0.899
 146 L   0.54543 0.09053 0.06298 0.04902 0.03990 0.03313 0.02768 0.02310 0.01922 0.02074 0.08827 ( 1)  0.479 +-  0.979
 147 K   0.60502 0.09771 0.06573 0.04945 0.03890 0.03120 0.02519 0.02030 0.01631 0.01702 0.03317 ( 1)  0.277 +-  0.586
 148 G   0.55765 0.09209 0.06372 0.04933 0.03993 0.03297 0.02740 0.02273 0.01881 0.02019 0.07519 ( 1)  0.431 +-  0.897
 149 H   0.57105 0.09376 0.06444 0.04955 0.03984 0.03267 0.02697 0.02222 0.01826 0.01947 0.06175 ( 1)  0.381 +-  0.806
 150 M   0.59135 0.09618 0.06533 0.04964 0.03943 0.03195 0.02605 0.02121 0.01721 0.01813 0.04352 ( 1)  0.315 +-  0.671
 151 R   0.59999 0.09716 0.06560 0.04955 0.03912 0.03150 0.02553 0.02066 0.01667 0.01745 0.03677 ( 1)  0.290 +-  0.616
 152 I   0.57180 0.09377 0.06434 0.04939 0.03965 0.03246 0.02676 0.02203 0.01808 0.01926 0.06246 ( 1)  0.384 +-  0.819
 153 H   0.57105 0.09376 0.06444 0.04955 0.03984 0.03267 0.02697 0.02222 0.01826 0.01947 0.06175 ( 1)  0.381 +-  0.806
 154 T   0.55748 0.09207 0.06371 0.04932 0.03993 0.03297 0.02740 0.02273 0.01881 0.02020 0.07538 ( 1)  0.431 +-  0.898
 155 G   0.58533 0.09548 0.06509 0.04964 0.03959 0.03219 0.02635 0.02154 0.01755 0.01856 0.04868 ( 1)  0.334 +-  0.711
 156 E   0.57554 0.09431 0.06466 0.04960 0.03978 0.03254 0.02679 0.02202 0.01805 0.01920 0.05753 ( 1)  0.366 +-  0.777
 157 R   0.57743 0.09454 0.06475 0.04961 0.03975 0.03248 0.02671 0.02193 0.01796 0.01908 0.05577 ( 1)  0.359 +-  0.764
 158 P   0.54898 0.09099 0.06320 0.04912 0.03992 0.03309 0.02761 0.02300 0.01911 0.02059 0.08438 ( 1)  0.465 +-  0.955
 159 Y   0.55728 0.09205 0.06370 0.04932 0.03993 0.03297 0.02740 0.02274 0.01882 0.02021 0.07559 ( 1)  0.432 +-  0.899
 160 T   0.58884 0.09589 0.06523 0.04964 0.03949 0.03204 0.02617 0.02134 0.01735 0.01831 0.04570 ( 1)  0.323 +-  0.689
 161 C   0.55453 0.09170 0.06354 0.04926 0.03993 0.03302 0.02748 0.02283 0.01892 0.02034 0.07845 ( 1)  0.443 +-  0.918
 162 Q   0.57648 0.09442 0.06470 0.04960 0.03976 0.03251 0.02675 0.02198 0.01800 0.01914 0.05665 ( 1)  0.363 +-  0.770
 163 Q   0.57648 0.09442 0.06470 0.04960 0.03976 0.03251 0.02675 0.02198 0.01800 0.01914 0.05665 ( 1)  0.363 +-  0.770
 164 C   0.55478 0.09173 0.06355 0.04927 0.03993 0.03301 0.02747 0.02283 0.01891 0.02033 0.07819 ( 1)  0.442 +-  0.916
 165 G   0.58533 0.09548 0.06509 0.04964 0.03959 0.03219 0.02635 0.02154 0.01755 0.01856 0.04868 ( 1)  0.334 +-  0.711
 166 K   0.58127 0.09499 0.06491 0.04962 0.03967 0.03234 0.02653 0.02174 0.01776 0.01883 0.05234 ( 1)  0.347 +-  0.739
 167 S   0.58002 0.09485 0.06487 0.04963 0.03970 0.03239 0.02660 0.02181 0.01783 0.01892 0.05337 ( 1)  0.351 +-  0.746
 168 F   0.55386 0.09162 0.06350 0.04925 0.03993 0.03303 0.02750 0.02286 0.01894 0.02037 0.07914 ( 1)  0.445 +-  0.922
 169 K   0.58127 0.09499 0.06491 0.04962 0.03967 0.03234 0.02653 0.02174 0.01776 0.01883 0.05234 ( 1)  0.347 +-  0.739
 170 Q   0.57648 0.09442 0.06470 0.04960 0.03976 0.03251 0.02675 0.02198 0.01800 0.01914 0.05665 ( 1)  0.363 +-  0.770
 171 S   0.58002 0.09485 0.06487 0.04963 0.03970 0.03239 0.02660 0.02181 0.01783 0.01892 0.05337 ( 1)  0.351 +-  0.746
 172 A   0.55110 0.09126 0.06333 0.04918 0.03993 0.03306 0.02756 0.02294 0.01904 0.02050 0.08210 ( 1)  0.456 +-  0.941
 173 T   0.58708 0.09568 0.06516 0.04964 0.03954 0.03212 0.02626 0.02144 0.01745 0.01843 0.04721 ( 1)  0.328 +-  0.700
 174 L   0.54543 0.09053 0.06298 0.04902 0.03990 0.03313 0.02768 0.02310 0.01922 0.02074 0.08827 ( 1)  0.479 +-  0.979
 175 K   0.60502 0.09771 0.06573 0.04945 0.03890 0.03120 0.02519 0.02030 0.01631 0.01702 0.03317 ( 1)  0.277 +-  0.586
 176 G   0.55765 0.09209 0.06372 0.04933 0.03993 0.03297 0.02740 0.02273 0.01881 0.02019 0.07519 ( 1)  0.431 +-  0.897
 177 H   0.57105 0.09376 0.06444 0.04955 0.03984 0.03267 0.02697 0.02222 0.01826 0.01947 0.06175 ( 1)  0.381 +-  0.806
 178 M   0.59135 0.09618 0.06533 0.04964 0.03943 0.03195 0.02605 0.02121 0.01721 0.01813 0.04352 ( 1)  0.315 +-  0.671
 179 R   0.59999 0.09716 0.06560 0.04955 0.03912 0.03150 0.02553 0.02066 0.01667 0.01745 0.03677 ( 1)  0.290 +-  0.616
 180 S   0.58002 0.09485 0.06487 0.04963 0.03970 0.03239 0.02660 0.02181 0.01783 0.01892 0.05337 ( 1)  0.351 +-  0.746
 181 H   0.57105 0.09376 0.06444 0.04955 0.03984 0.03267 0.02697 0.02222 0.01826 0.01947 0.06175 ( 1)  0.381 +-  0.806
 182 T   0.55756 0.09208 0.06371 0.04932 0.03993 0.03296 0.02740 0.02273 0.01881 0.02019 0.07530 ( 1)  0.431 +-  0.898
 183 G   0.58533 0.09548 0.06509 0.04964 0.03959 0.03219 0.02635 0.02154 0.01755 0.01856 0.04868 ( 1)  0.334 +-  0.711
 184 E   0.08380 0.03891 0.04393 0.04677 0.04789 0.04761 0.04611 0.04358 0.04040 0.04792 0.51308 (11)  2.048 +-  1.725
 185 R   0.57743 0.09454 0.06475 0.04961 0.03975 0.03248 0.02671 0.02193 0.01796 0.01908 0.05577 ( 1)  0.359 +-  0.764
 186 P   0.54898 0.09099 0.06320 0.04912 0.03992 0.03309 0.02761 0.02300 0.01911 0.02059 0.08438 ( 1)  0.465 +-  0.955
 187 Y   0.55728 0.09205 0.06370 0.04932 0.03993 0.03297 0.02740 0.02274 0.01882 0.02021 0.07559 ( 1)  0.432 +-  0.899
 188 T   0.58884 0.09589 0.06523 0.04964 0.03949 0.03204 0.02617 0.02134 0.01735 0.01831 0.04570 ( 1)  0.323 +-  0.689
 189 C   0.55453 0.09170 0.06354 0.04926 0.03993 0.03302 0.02748 0.02283 0.01892 0.02034 0.07845 ( 1)  0.443 +-  0.918
 190 Q   0.57648 0.09442 0.06470 0.04960 0.03976 0.03251 0.02675 0.02198 0.01800 0.01914 0.05665 ( 1)  0.363 +-  0.770
 191 Q   0.55678 0.09198 0.06367 0.04931 0.03993 0.03298 0.02742 0.02276 0.01884 0.02023 0.07610 ( 1)  0.434 +-  0.903
 192 C   0.55478 0.09173 0.06355 0.04927 0.03993 0.03301 0.02747 0.02283 0.01891 0.02033 0.07819 ( 1)  0.442 +-  0.916
 193 G   0.58533 0.09548 0.06509 0.04964 0.03959 0.03219 0.02635 0.02154 0.01755 0.01856 0.04868 ( 1)  0.334 +-  0.711
 194 Q   0.57648 0.09442 0.06470 0.04960 0.03976 0.03251 0.02675 0.02198 0.01800 0.01914 0.05665 ( 1)  0.363 +-  0.770
 195 S   0.57975 0.09482 0.06485 0.04963 0.03971 0.03240 0.02662 0.02182 0.01785 0.01894 0.05362 ( 1)  0.352 +-  0.748
 196 F   0.55365 0.09159 0.06349 0.04924 0.03993 0.03303 0.02750 0.02286 0.01895 0.02038 0.07936 ( 1)  0.446 +-  0.923
 197 Y   0.55756 0.09208 0.06371 0.04932 0.03993 0.03296 0.02740 0.02273 0.01881 0.02019 0.07530 ( 1)  0.431 +-  0.898
 198 Y   0.55756 0.09208 0.06371 0.04932 0.03993 0.03296 0.02740 0.02273 0.01881 0.02019 0.07530 ( 1)  0.431 +-  0.898
 199 A   0.58019 0.09487 0.06487 0.04963 0.03970 0.03239 0.02659 0.02180 0.01782 0.01891 0.05322 ( 1)  0.350 +-  0.745
 200 G   0.58533 0.09548 0.06509 0.04964 0.03959 0.03219 0.02635 0.02154 0.01755 0.01856 0.04868 ( 1)  0.334 +-  0.711
 201 N   0.58817 0.09581 0.06520 0.04964 0.03951 0.03208 0.02621 0.02138 0.01739 0.01836 0.04624 ( 1)  0.325 +-  0.693
 202 F   0.55386 0.09162 0.06350 0.04925 0.03993 0.03303 0.02750 0.02286 0.01894 0.02037 0.07914 ( 1)  0.445 +-  0.922
 203 A   0.58019 0.09487 0.06487 0.04963 0.03970 0.03239 0.02659 0.02180 0.01782 0.01891 0.05322 ( 1)  0.350 +-  0.745
 204 A   0.55541 0.09181 0.06359 0.04928 0.03993 0.03300 0.02746 0.02280 0.01889 0.02030 0.07753 ( 1)  0.439 +-  0.912
 205 H   0.57105 0.09376 0.06444 0.04955 0.03984 0.03267 0.02697 0.02222 0.01826 0.01947 0.06175 ( 1)  0.381 +-  0.806
 206 K   0.58127 0.09499 0.06491 0.04962 0.03967 0.03234 0.02653 0.02174 0.01776 0.01883 0.05234 ( 1)  0.347 +-  0.739
 207 R   0.59650 0.09676 0.06549 0.04958 0.03924 0.03167 0.02574 0.02087 0.01688 0.01772 0.03955 ( 1)  0.300 +-  0.640
 208 I   0.56289 0.09275 0.06401 0.04943 0.03991 0.03286 0.02724 0.02254 0.01861 0.01992 0.06983 ( 1)  0.411 +-  0.862
 209 H   0.57105 0.09376 0.06444 0.04955 0.03984 0.03267 0.02697 0.02222 0.01826 0.01947 0.06175 ( 1)  0.381 +-  0.806
 210 T   0.55756 0.09208 0.06371 0.04932 0.03993 0.03296 0.02740 0.02273 0.01881 0.02019 0.07530 ( 1)  0.431 +-  0.898
 211 G   0.09516 0.04310 0.04818 0.05085 0.05166 0.05097 0.04902 0.04601 0.04238 0.04996 0.47271 (11)  1.893 +-  1.674
 212 E   0.60101 0.09727 0.06564 0.04954 0.03908 0.03145 0.02547 0.02059 0.01660 0.01737 0.03598 ( 1)  0.288 +-  0.610
 213 K   0.58127 0.09499 0.06491 0.04962 0.03967 0.03234 0.02653 0.02174 0.01776 0.01883 0.05234 ( 1)  0.347 +-  0.739
 214 P   0.54515 0.09049 0.06296 0.04902 0.03990 0.03313 0.02769 0.02310 0.01923 0.02075 0.08858 ( 1)  0.480 +-  0.981
 215 Y   0.55728 0.09205 0.06370 0.04932 0.03993 0.03297 0.02740 0.02274 0.01882 0.02021 0.07559 ( 1)  0.432 +-  0.899
 216 T   0.58884 0.09589 0.06523 0.04964 0.03949 0.03204 0.02617 0.02134 0.01735 0.01831 0.04570 ( 1)  0.323 +-  0.689
 217 C   0.55450 0.09169 0.06353 0.04925 0.03993 0.03301 0.02747 0.02283 0.01892 0.02034 0.07852 ( 1)  0.443 +-  0.918
 218 Q   0.57648 0.09442 0.06470 0.04960 0.03976 0.03251 0.02675 0.02198 0.01800 0.01914 0.05665 ( 1)  0.363 +-  0.770
 219 Q   0.55678 0.09198 0.06367 0.04931 0.03993 0.03298 0.02742 0.02276 0.01884 0.02023 0.07610 ( 1)  0.434 +-  0.903
 220 C   0.55478 0.09173 0.06355 0.04927 0.03993 0.03301 0.02747 0.02283 0.01891 0.02033 0.07819 ( 1)  0.442 +-  0.916
 221 G   0.58533 0.09548 0.06509 0.04964 0.03959 0.03219 0.02635 0.02154 0.01755 0.01856 0.04868 ( 1)  0.334 +-  0.711
 222 K   0.58127 0.09499 0.06491 0.04962 0.03967 0.03234 0.02653 0.02174 0.01776 0.01883 0.05234 ( 1)  0.347 +-  0.739
 223 S   0.58002 0.09485 0.06487 0.04963 0.03970 0.03239 0.02660 0.02181 0.01783 0.01892 0.05337 ( 1)  0.351 +-  0.746
 224 F   0.55386 0.09162 0.06350 0.04925 0.03993 0.03303 0.02750 0.02286 0.01894 0.02037 0.07914 ( 1)  0.445 +-  0.922
 225 K   0.58127 0.09499 0.06491 0.04962 0.03967 0.03234 0.02653 0.02174 0.01776 0.01883 0.05234 ( 1)  0.347 +-  0.739
 226 Q   0.57648 0.09442 0.06470 0.04960 0.03976 0.03251 0.02675 0.02198 0.01800 0.01914 0.05665 ( 1)  0.363 +-  0.770
 227 S   0.58002 0.09485 0.06487 0.04963 0.03970 0.03239 0.02660 0.02181 0.01783 0.01892 0.05337 ( 1)  0.351 +-  0.746
 228 G   0.55765 0.09209 0.06372 0.04933 0.03993 0.03297 0.02740 0.02273 0.01881 0.02019 0.07519 ( 1)  0.431 +-  0.897
 229 T   0.55728 0.09205 0.06370 0.04932 0.03993 0.03297 0.02740 0.02274 0.01882 0.02021 0.07559 ( 1)  0.432 +-  0.899
 230 L   0.54543 0.09053 0.06298 0.04902 0.03990 0.03313 0.02768 0.02310 0.01922 0.02074 0.08827 ( 1)  0.479 +-  0.979
 231 K   0.60502 0.09771 0.06573 0.04945 0.03890 0.03120 0.02519 0.02030 0.01631 0.01702 0.03317 ( 1)  0.277 +-  0.586
 232 G   0.06798 0.03268 0.03742 0.04034 0.04180 0.04203 0.04115 0.03929 0.03678 0.04403 0.57649 (11)  2.303 +-  1.802
 233 H   0.57105 0.09376 0.06444 0.04955 0.03984 0.03267 0.02697 0.02222 0.01826 0.01947 0.06175 ( 1)  0.381 +-  0.806
 234 I   0.09492 0.04302 0.04811 0.05079 0.05161 0.05093 0.04899 0.04599 0.04237 0.04995 0.47330 (11)  1.895 +-  1.674
 235 R   0.59999 0.09716 0.06560 0.04955 0.03912 0.03150 0.02553 0.02066 0.01667 0.01745 0.03677 ( 1)  0.290 +-  0.616
 236 T   0.00152 0.00244 0.00475 0.00727 0.00979 0.01212 0.01410 0.01559 0.01655 0.02205 0.89384 (11)  3.617 +-  1.704
 237 H   0.57105 0.09376 0.06444 0.04955 0.03984 0.03267 0.02697 0.02222 0.01826 0.01947 0.06175 ( 1)  0.381 +-  0.806
 238 N   0.58842 0.09584 0.06521 0.04964 0.03951 0.03207 0.02620 0.02137 0.01738 0.01834 0.04604 ( 1)  0.324 +-  0.691
 239 G   0.00245 0.00402 0.00778 0.01178 0.01566 0.01914 0.02197 0.02394 0.02501 0.03251 0.83574 (11)  3.336 +-  1.714
 240 G   0.58533 0.09548 0.06509 0.04964 0.03959 0.03219 0.02635 0.02154 0.01755 0.01856 0.04868 ( 1)  0.334 +-  0.711
 241 K   0.60502 0.09771 0.06573 0.04945 0.03890 0.03120 0.02519 0.02030 0.01631 0.01702 0.03317 ( 1)  0.277 +-  0.586
 242 T   0.58790 0.09578 0.06519 0.04964 0.03952 0.03208 0.02622 0.02139 0.01740 0.01837 0.04651 ( 1)  0.326 +-  0.695
 243 L   0.06249 0.03038 0.03496 0.03786 0.03940 0.03977 0.03909 0.03747 0.03521 0.04230 0.60105 (11)  2.406 +-  1.830
 244 C   0.55478 0.09173 0.06355 0.04927 0.03993 0.03301 0.02747 0.02283 0.01891 0.02033 0.07819 ( 1)  0.442 +-  0.916
 245 G   0.56147 0.09258 0.06393 0.04940 0.03992 0.03289 0.02729 0.02260 0.01866 0.02000 0.07127 ( 1)  0.416 +-  0.871
 246 K   0.60502 0.09771 0.06573 0.04945 0.03890 0.03120 0.02519 0.02030 0.01631 0.01702 0.03317 ( 1)  0.277 +-  0.586
 247 S   0.58002 0.09485 0.06487 0.04963 0.03970 0.03239 0.02660 0.02181 0.01783 0.01892 0.05337 ( 1)  0.351 +-  0.746
 248 F   0.55386 0.09162 0.06350 0.04925 0.03993 0.03303 0.02750 0.02286 0.01894 0.02037 0.07914 ( 1)  0.445 +-  0.922
 249 A   0.55136 0.09129 0.06335 0.04918 0.03993 0.03306 0.02756 0.02293 0.01903 0.02049 0.08183 ( 1)  0.455 +-  0.939
 250 Q   0.57648 0.09442 0.06470 0.04960 0.03976 0.03251 0.02675 0.02198 0.01800 0.01914 0.05665 ( 1)  0.363 +-  0.770
 251 K   0.60502 0.09771 0.06573 0.04945 0.03890 0.03120 0.02519 0.02030 0.01631 0.01702 0.03317 ( 1)  0.277 +-  0.586
 252 Q   0.57648 0.09442 0.06470 0.04960 0.03976 0.03251 0.02675 0.02198 0.01800 0.01914 0.05665 ( 1)  0.363 +-  0.770
 253 K   0.58127 0.09499 0.06491 0.04962 0.03967 0.03234 0.02653 0.02174 0.01776 0.01883 0.05234 ( 1)  0.347 +-  0.739
 254 L   0.54543 0.09053 0.06298 0.04902 0.03990 0.03313 0.02768 0.02310 0.01922 0.02074 0.08827 ( 1)  0.479 +-  0.979
 255 D   0.57975 0.09482 0.06485 0.04963 0.03971 0.03240 0.02662 0.02182 0.01785 0.01894 0.05362 ( 1)  0.352 +-  0.748
 256 T   0.55728 0.09205 0.06370 0.04932 0.03993 0.03297 0.02740 0.02274 0.01882 0.02021 0.07559 ( 1)  0.432 +-  0.899
 257 D   0.07933 0.03721 0.04217 0.04505 0.04628 0.04615 0.04483 0.04249 0.03950 0.04697 0.53002 (11)  2.114 +-  1.746
 258 M   0.59135 0.09618 0.06533 0.04964 0.03943 0.03195 0.02605 0.02121 0.01721 0.01813 0.04352 ( 1)  0.315 +-  0.671
 259 M   0.07579 0.03582 0.04073 0.04363 0.04494 0.04492 0.04374 0.04154 0.03870 0.04611 0.54410 (11)  2.171 +-  1.764
 260 I   0.56262 0.09272 0.06400 0.04942 0.03991 0.03287 0.02725 0.02255 0.01862 0.01994 0.07010 ( 1)  0.412 +-  0.863
 261 H   0.57105 0.09376 0.06444 0.04955 0.03984 0.03267 0.02697 0.02222 0.01826 0.01947 0.06175 ( 1)  0.381 +-  0.806
 262 T   0.55756 0.09208 0.06371 0.04932 0.03993 0.03296 0.02740 0.02273 0.01881 0.02019 0.07530 ( 1)  0.431 +-  0.898
 263 G   0.00004 0.00019 0.00060 0.00127 0.00217 0.00324 0.00440 0.00554 0.00658 0.00978 0.96619 (11)  3.921 +-  1.578
 264 E   0.57554 0.09431 0.06466 0.04960 0.03978 0.03254 0.02679 0.02202 0.01805 0.01920 0.05753 ( 1)  0.366 +-  0.777
 265 K   0.60502 0.09771 0.06573 0.04945 0.03890 0.03120 0.02519 0.02030 0.01631 0.01702 0.03317 ( 1)  0.277 +-  0.586
 266 P   0.54533 0.09051 0.06297 0.04902 0.03990 0.03313 0.02769 0.02310 0.01922 0.02075 0.08837 ( 1)  0.480 +-  0.980
 267 Y   0.55728 0.09205 0.06370 0.04932 0.03993 0.03297 0.02740 0.02274 0.01882 0.02021 0.07559 ( 1)  0.432 +-  0.899
 268 T   0.09655 0.04359 0.04867 0.05131 0.05208 0.05133 0.04932 0.04625 0.04257 0.05014 0.46820 (11)  1.876 +-  1.669
 269 C   0.55453 0.09170 0.06354 0.04926 0.03993 0.03302 0.02748 0.02283 0.01892 0.02034 0.07845 ( 1)  0.443 +-  0.918
 270 T   0.58884 0.09589 0.06523 0.04964 0.03949 0.03204 0.02617 0.02134 0.01735 0.01831 0.04570 ( 1)  0.323 +-  0.689
 271 E   0.57554 0.09431 0.06466 0.04960 0.03978 0.03254 0.02679 0.02202 0.01805 0.01920 0.05753 ( 1)  0.366 +-  0.777
 272 C   0.55478 0.09173 0.06355 0.04927 0.03993 0.03301 0.02747 0.02283 0.01891 0.02033 0.07819 ( 1)  0.442 +-  0.916
 273 G   0.55793 0.09213 0.06374 0.04933 0.03993 0.03296 0.02739 0.02272 0.01880 0.02018 0.07490 ( 1)  0.430 +-  0.895
 274 K   0.60502 0.09771 0.06573 0.04945 0.03890 0.03120 0.02519 0.02030 0.01631 0.01702 0.03317 ( 1)  0.277 +-  0.586
 275 S   0.58002 0.09485 0.06487 0.04963 0.03970 0.03239 0.02660 0.02181 0.01783 0.01892 0.05337 ( 1)  0.351 +-  0.746
 276 F   0.55365 0.09159 0.06349 0.04924 0.03993 0.03303 0.02750 0.02286 0.01895 0.02038 0.07936 ( 1)  0.446 +-  0.923
 277 T   0.58884 0.09589 0.06523 0.04964 0.03949 0.03204 0.02617 0.02134 0.01735 0.01831 0.04570 ( 1)  0.323 +-  0.689
 278 C   0.55478 0.09173 0.06355 0.04927 0.03993 0.03301 0.02747 0.02283 0.01891 0.02033 0.07819 ( 1)  0.442 +-  0.916
 279 K   0.60502 0.09771 0.06573 0.04945 0.03890 0.03120 0.02519 0.02030 0.01631 0.01702 0.03317 ( 1)  0.277 +-  0.586
 280 S   0.57975 0.09482 0.06485 0.04963 0.03971 0.03240 0.02662 0.02182 0.01785 0.01894 0.05362 ( 1)  0.352 +-  0.748
 281 S   0.55778 0.09211 0.06372 0.04933 0.03993 0.03296 0.02739 0.02272 0.01880 0.02018 0.07509 ( 1)  0.430 +-  0.896
 282 L   0.54521 0.09050 0.06296 0.04902 0.03990 0.03313 0.02769 0.02310 0.01922 0.02075 0.08851 ( 1)  0.480 +-  0.980
 283 I   0.56289 0.09275 0.06401 0.04943 0.03991 0.03286 0.02724 0.02254 0.01861 0.01992 0.06983 ( 1)  0.411 +-  0.862
 284 N   0.58817 0.09581 0.06520 0.04964 0.03951 0.03208 0.02621 0.02138 0.01739 0.01836 0.04624 ( 1)  0.325 +-  0.693
 285 H   0.57105 0.09376 0.06444 0.04955 0.03984 0.03267 0.02697 0.02222 0.01826 0.01947 0.06175 ( 1)  0.381 +-  0.806
 286 M   0.59135 0.09618 0.06533 0.04964 0.03943 0.03195 0.02605 0.02121 0.01721 0.01813 0.04352 ( 1)  0.315 +-  0.671
 287 K   0.60502 0.09771 0.06573 0.04945 0.03890 0.03120 0.02519 0.02030 0.01631 0.01702 0.03317 ( 1)  0.277 +-  0.586
 288 T   0.55756 0.09208 0.06371 0.04932 0.03993 0.03296 0.02740 0.02273 0.01881 0.02019 0.07530 ( 1)  0.431 +-  0.898
 289 H   0.57019 0.09364 0.06436 0.04950 0.03980 0.03264 0.02695 0.02222 0.01826 0.01948 0.06297 ( 1)  0.386 +-  0.817
 290 T   0.55728 0.09205 0.06370 0.04932 0.03993 0.03297 0.02740 0.02274 0.01882 0.02021 0.07559 ( 1)  0.432 +-  0.899
 291 R   0.59999 0.09716 0.06560 0.04955 0.03912 0.03150 0.02553 0.02066 0.01667 0.01745 0.03677 ( 1)  0.290 +-  0.616
 292 E   0.57554 0.09431 0.06466 0.04960 0.03978 0.03254 0.02679 0.02202 0.01805 0.01920 0.05753 ( 1)  0.366 +-  0.777
 293 K   0.58127 0.09499 0.06491 0.04962 0.03967 0.03234 0.02653 0.02174 0.01776 0.01883 0.05234 ( 1)  0.347 +-  0.739
 294 L   0.54010 0.08983 0.06263 0.04886 0.03986 0.03317 0.02778 0.02323 0.01937 0.02095 0.09422 ( 1)  0.502 +-  1.015
 295 F   0.55386 0.09162 0.06350 0.04925 0.03993 0.03303 0.02750 0.02286 0.01894 0.02037 0.07914 ( 1)  0.445 +-  0.922
 296 A   0.00220 0.00360 0.00699 0.01061 0.01415 0.01736 0.01999 0.02186 0.02292 0.02996 0.85036 (11)  3.407 +-  1.716
 297 C   0.55478 0.09173 0.06355 0.04927 0.03993 0.03301 0.02747 0.02283 0.01891 0.02033 0.07819 ( 1)  0.442 +-  0.916
 298 N   0.58842 0.09584 0.06521 0.04964 0.03951 0.03207 0.02620 0.02137 0.01738 0.01834 0.04604 ( 1)  0.324 +-  0.691
 299 Q   0.55678 0.09198 0.06367 0.04931 0.03993 0.03298 0.02742 0.02276 0.01884 0.02023 0.07610 ( 1)  0.434 +-  0.903
 300 C   0.55478 0.09173 0.06355 0.04927 0.03993 0.03301 0.02747 0.02283 0.01891 0.02033 0.07819 ( 1)  0.442 +-  0.916
 301 E   0.00278 0.00456 0.00879 0.01326 0.01756 0.02138 0.02443 0.02651 0.02757 0.03560 0.81757 (11)  3.248 +-  1.709
 302 K   0.58127 0.09499 0.06491 0.04962 0.03967 0.03234 0.02653 0.02174 0.01776 0.01883 0.05234 ( 1)  0.347 +-  0.739
 303 S   0.57975 0.09482 0.06485 0.04963 0.03971 0.03240 0.02662 0.02182 0.01785 0.01894 0.05362 ( 1)  0.352 +-  0.748
 304 F   0.55365 0.09159 0.06349 0.04924 0.03993 0.03303 0.02750 0.02286 0.01895 0.02038 0.07936 ( 1)  0.446 +-  0.923
 305 T   0.58884 0.09589 0.06523 0.04964 0.03949 0.03204 0.02617 0.02134 0.01735 0.01831 0.04570 ( 1)  0.323 +-  0.689
 306 C   0.55478 0.09173 0.06355 0.04927 0.03993 0.03301 0.02747 0.02283 0.01891 0.02033 0.07819 ( 1)  0.442 +-  0.916
 307 K   0.60502 0.09771 0.06573 0.04945 0.03890 0.03120 0.02519 0.02030 0.01631 0.01702 0.03317 ( 1)  0.277 +-  0.586
 308 A   0.55136 0.09129 0.06335 0.04918 0.03993 0.03306 0.02756 0.02293 0.01903 0.02049 0.08183 ( 1)  0.455 +-  0.939
 309 N   0.58817 0.09581 0.06520 0.04964 0.03951 0.03208 0.02621 0.02138 0.01739 0.01836 0.04624 ( 1)  0.325 +-  0.693
 310 L   0.54521 0.09050 0.06296 0.04902 0.03990 0.03313 0.02769 0.02310 0.01922 0.02075 0.08851 ( 1)  0.480 +-  0.980
 311 M   0.10264 0.04576 0.05084 0.05337 0.05395 0.05298 0.05073 0.04741 0.04349 0.05107 0.44775 (11)  1.799 +-  1.640
 312 N   0.58817 0.09581 0.06520 0.04964 0.03951 0.03208 0.02621 0.02138 0.01739 0.01836 0.04624 ( 1)  0.325 +-  0.693
 313 H   0.57105 0.09376 0.06444 0.04955 0.03984 0.03267 0.02697 0.02222 0.01826 0.01947 0.06175 ( 1)  0.381 +-  0.806
 314 M   0.59135 0.09618 0.06533 0.04964 0.03943 0.03195 0.02605 0.02121 0.01721 0.01813 0.04352 ( 1)  0.315 +-  0.671
 315 D   0.58002 0.09485 0.06487 0.04963 0.03970 0.03239 0.02660 0.02181 0.01783 0.01892 0.05337 ( 1)  0.351 +-  0.746
 316 G   0.55793 0.09213 0.06374 0.04933 0.03993 0.03296 0.02739 0.02272 0.01880 0.02018 0.07490 ( 1)  0.430 +-  0.895
 317 H   0.57012 0.09363 0.06435 0.04949 0.03980 0.03264 0.02695 0.02221 0.01826 0.01948 0.06306 ( 1)  0.386 +-  0.818
 318 S   0.54543 0.09053 0.06298 0.04902 0.03990 0.03313 0.02768 0.02310 0.01922 0.02074 0.08827 ( 1)  0.479 +-  0.979
 319 G   0.58533 0.09548 0.06509 0.04964 0.03959 0.03219 0.02635 0.02154 0.01755 0.01856 0.04868 ( 1)  0.334 +-  0.711
 320 I   0.00002 0.00010 0.00033 0.00070 0.00120 0.00180 0.00248 0.00316 0.00381 0.00580 0.98060 (11)  3.986 +-  1.552
 321 I   0.59921 0.09707 0.06559 0.04956 0.03916 0.03155 0.02559 0.02071 0.01672 0.01752 0.03732 ( 1)  0.292 +-  0.621
 322 V   0.55549 0.09182 0.06359 0.04928 0.03993 0.03300 0.02745 0.02280 0.01889 0.02029 0.07744 ( 1)  0.439 +-  0.911
 323 F   0.55365 0.09159 0.06349 0.04924 0.03993 0.03303 0.02750 0.02286 0.01895 0.02038 0.07936 ( 1)  0.446 +-  0.923
 324 I   0.59921 0.09707 0.06559 0.04956 0.03916 0.03155 0.02559 0.02071 0.01672 0.01752 0.03732 ( 1)  0.292 +-  0.621
 325 C   0.55478 0.09173 0.06355 0.04927 0.03993 0.03301 0.02747 0.02283 0.01891 0.02033 0.07819 ( 1)  0.442 +-  0.916
 326 D   0.57978 0.09481 0.06485 0.04962 0.03969 0.03239 0.02660 0.02181 0.01783 0.01892 0.05369 ( 1)  0.352 +-  0.749
 327 Q   0.55678 0.09198 0.06367 0.04931 0.03993 0.03298 0.02742 0.02276 0.01884 0.02023 0.07610 ( 1)  0.434 +-  0.903
 328 C   0.55478 0.09173 0.06355 0.04927 0.03993 0.03301 0.02747 0.02283 0.01891 0.02033 0.07819 ( 1)  0.442 +-  0.916
 329 G   0.09438 0.04282 0.04790 0.05059 0.05142 0.05076 0.04884 0.04586 0.04226 0.04984 0.47533 (11)  1.903 +-  1.677
 330 K   0.58127 0.09499 0.06491 0.04962 0.03967 0.03234 0.02653 0.02174 0.01776 0.01883 0.05234 ( 1)  0.347 +-  0.739
 331 S   0.08719 0.04019 0.04524 0.04804 0.04907 0.04867 0.04704 0.04437 0.04105 0.04860 0.50053 (11)  1.999 +-  1.709
 332 L   0.54521 0.09050 0.06296 0.04902 0.03990 0.03313 0.02769 0.02310 0.01922 0.02075 0.08851 ( 1)  0.480 +-  0.980
 333 T   0.58884 0.09589 0.06523 0.04964 0.03949 0.03204 0.02617 0.02134 0.01735 0.01831 0.04570 ( 1)  0.323 +-  0.689
 334 R   0.55110 0.09126 0.06333 0.04918 0.03993 0.03306 0.02756 0.02294 0.01904 0.02050 0.08210 ( 1)  0.456 +-  0.941
 335 K   0.60502 0.09771 0.06573 0.04945 0.03890 0.03120 0.02519 0.02030 0.01631 0.01702 0.03317 ( 1)  0.277 +-  0.586
 336 D   0.57975 0.09482 0.06485 0.04963 0.03971 0.03240 0.02662 0.02182 0.01785 0.01894 0.05362 ( 1)  0.352 +-  0.748
 337 Y   0.55728 0.09205 0.06370 0.04932 0.03993 0.03297 0.02740 0.02274 0.01882 0.02021 0.07559 ( 1)  0.432 +-  0.899
 338 I   0.56289 0.09275 0.06401 0.04943 0.03991 0.03286 0.02724 0.02254 0.01861 0.01992 0.06983 ( 1)  0.411 +-  0.862
 339 K   0.58127 0.09499 0.06491 0.04962 0.03967 0.03234 0.02653 0.02174 0.01776 0.01883 0.05234 ( 1)  0.347 +-  0.739
 340 Q   0.57648 0.09442 0.06470 0.04960 0.03976 0.03251 0.02675 0.02198 0.01800 0.01914 0.05665 ( 1)  0.363 +-  0.770
 341 H   0.57105 0.09376 0.06444 0.04955 0.03984 0.03267 0.02697 0.02222 0.01826 0.01947 0.06175 ( 1)  0.381 +-  0.806
 342 M   0.59135 0.09618 0.06533 0.04964 0.03943 0.03195 0.02605 0.02121 0.01721 0.01813 0.04352 ( 1)  0.315 +-  0.671
 343 K   0.58127 0.09499 0.06491 0.04962 0.03967 0.03234 0.02653 0.02174 0.01776 0.01883 0.05234 ( 1)  0.347 +-  0.739
 344 T   0.55756 0.09208 0.06371 0.04932 0.03993 0.03296 0.02740 0.02273 0.01881 0.02019 0.07530 ( 1)  0.431 +-  0.898
 345 H   0.57105 0.09376 0.06444 0.04955 0.03984 0.03267 0.02697 0.02222 0.01826 0.01947 0.06175 ( 1)  0.381 +-  0.806
 346 S   0.55778 0.09211 0.06372 0.04933 0.03993 0.03296 0.02739 0.02272 0.01880 0.02018 0.07509 ( 1)  0.430 +-  0.896
 347 R   0.59999 0.09716 0.06560 0.04955 0.03912 0.03150 0.02553 0.02066 0.01667 0.01745 0.03677 ( 1)  0.290 +-  0.616
 348 E   0.57615 0.09438 0.06468 0.04959 0.03975 0.03250 0.02675 0.02198 0.01801 0.01915 0.05707 ( 1)  0.364 +-  0.774
 349 D   0.58002 0.09485 0.06487 0.04963 0.03970 0.03239 0.02660 0.02181 0.01783 0.01892 0.05337 ( 1)  0.351 +-  0.746
 350 R   0.06253 0.03040 0.03498 0.03788 0.03942 0.03979 0.03911 0.03749 0.03523 0.04232 0.60085 (11)  2.405 +-  1.829
 351 F   0.06396 0.03100 0.03563 0.03854 0.04006 0.04040 0.03967 0.03798 0.03566 0.04279 0.59430 (11)  2.377 +-  1.822
 352 R   0.59999 0.09716 0.06560 0.04955 0.03912 0.03150 0.02553 0.02066 0.01667 0.01745 0.03677 ( 1)  0.290 +-  0.616
 353 C   0.55453 0.09170 0.06354 0.04926 0.03993 0.03302 0.02748 0.02283 0.01892 0.02034 0.07845 ( 1)  0.443 +-  0.918
 354 S   0.58002 0.09485 0.06487 0.04963 0.03970 0.03239 0.02660 0.02181 0.01783 0.01892 0.05337 ( 1)  0.351 +-  0.746
 355 E   0.57554 0.09431 0.06466 0.04960 0.03978 0.03254 0.02679 0.02202 0.01805 0.01920 0.05753 ( 1)  0.366 +-  0.777
 356 C   0.55478 0.09173 0.06355 0.04927 0.03993 0.03301 0.02747 0.02283 0.01891 0.02033 0.07819 ( 1)  0.442 +-  0.916
 357 G   0.58533 0.09548 0.06509 0.04964 0.03959 0.03219 0.02635 0.02154 0.01755 0.01856 0.04868 ( 1)  0.334 +-  0.711
 358 K   0.58127 0.09499 0.06491 0.04962 0.03967 0.03234 0.02653 0.02174 0.01776 0.01883 0.05234 ( 1)  0.347 +-  0.739
 359 S   0.57975 0.09482 0.06485 0.04963 0.03971 0.03240 0.02662 0.02182 0.01785 0.01894 0.05362 ( 1)  0.352 +-  0.748
 360 F   0.55386 0.09162 0.06350 0.04925 0.03993 0.03303 0.02750 0.02286 0.01894 0.02037 0.07914 ( 1)  0.445 +-  0.922
 361 K   0.60502 0.09771 0.06573 0.04945 0.03890 0.03120 0.02519 0.02030 0.01631 0.01702 0.03317 ( 1)  0.277 +-  0.586
 362 Q   0.57648 0.09442 0.06470 0.04960 0.03976 0.03251 0.02675 0.02198 0.01800 0.01914 0.05665 ( 1)  0.363 +-  0.770
 363 K   0.60502 0.09771 0.06573 0.04945 0.03890 0.03120 0.02519 0.02030 0.01631 0.01702 0.03317 ( 1)  0.277 +-  0.586
 364 I   0.59921 0.09707 0.06559 0.04956 0.03916 0.03155 0.02559 0.02071 0.01672 0.01752 0.03732 ( 1)  0.292 +-  0.621
 365 N   0.09548 0.04321 0.04829 0.05095 0.05175 0.05105 0.04908 0.04606 0.04241 0.04999 0.47172 (11)  1.889 +-  1.673
 366 L   0.54522 0.09050 0.06297 0.04902 0.03990 0.03313 0.02769 0.02310 0.01922 0.02075 0.08850 ( 1)  0.480 +-  0.980
 367 S   0.57912 0.09472 0.06480 0.04959 0.03968 0.03239 0.02661 0.02182 0.01785 0.01894 0.05448 ( 1)  0.355 +-  0.756
 368 A   0.55136 0.09129 0.06335 0.04918 0.03993 0.03306 0.02756 0.02293 0.01903 0.02049 0.08183 ( 1)  0.455 +-  0.939
 369 H   0.57105 0.09376 0.06444 0.04955 0.03984 0.03267 0.02697 0.02222 0.01826 0.01947 0.06175 ( 1)  0.381 +-  0.806
 370 M   0.59135 0.09618 0.06533 0.04964 0.03943 0.03195 0.02605 0.02121 0.01721 0.01813 0.04352 ( 1)  0.315 +-  0.671
 371 K   0.58127 0.09499 0.06491 0.04962 0.03967 0.03234 0.02653 0.02174 0.01776 0.01883 0.05234 ( 1)  0.347 +-  0.739
 372 L   0.54543 0.09053 0.06298 0.04902 0.03990 0.03313 0.02768 0.02310 0.01922 0.02074 0.08827 ( 1)  0.479 +-  0.979
 373 H   0.57105 0.09376 0.06444 0.04955 0.03984 0.03267 0.02697 0.02222 0.01826 0.01947 0.06175 ( 1)  0.381 +-  0.806
 374 N   0.58842 0.09584 0.06521 0.04964 0.03951 0.03207 0.02620 0.02137 0.01738 0.01834 0.04604 ( 1)  0.324 +-  0.691
 375 A   0.58019 0.09487 0.06487 0.04963 0.03970 0.03239 0.02659 0.02180 0.01782 0.01891 0.05322 ( 1)  0.350 +-  0.745
 376 E   0.57554 0.09431 0.06466 0.04960 0.03978 0.03254 0.02679 0.02202 0.01805 0.01920 0.05753 ( 1)  0.366 +-  0.777
 377 Q   0.56094 0.09250 0.06389 0.04937 0.03990 0.03288 0.02728 0.02260 0.01867 0.02000 0.07196 ( 1)  0.419 +-  0.877
 378 S   0.58002 0.09485 0.06487 0.04963 0.03970 0.03239 0.02660 0.02181 0.01783 0.01892 0.05337 ( 1)  0.351 +-  0.746
 379 P   0.54629 0.09064 0.06303 0.04905 0.03991 0.03312 0.02767 0.02307 0.01919 0.02071 0.08733 ( 1)  0.476 +-  0.973
 380 Q   0.57648 0.09442 0.06470 0.04960 0.03976 0.03251 0.02675 0.02198 0.01800 0.01914 0.05665 ( 1)  0.363 +-  0.770
 381 H   0.57130 0.09379 0.06445 0.04956 0.03984 0.03266 0.02696 0.02221 0.01825 0.01946 0.06152 ( 1)  0.380 +-  0.805

Positively selected sites

	Prob(w>1)  mean w

     6 E      0.862         3.466 +- 1.716
    24 L      0.631         2.533 +- 1.860
    38 C      0.904         3.667 +- 1.696
    43 E      0.519         2.071 +- 1.733
    55 T      0.835         3.333 +- 1.715
    58 E      0.805         3.188 +- 1.704
    61 S      0.900         3.646 +- 1.700
    66 P      0.619         2.481 +- 1.848
    77 S      0.500         1.999 +- 1.709
    80 R      0.600         2.401 +- 1.828
    81 R      0.954*        3.861 +- 1.593
    84 F      0.593         2.371 +- 1.820
    85 I      0.563         2.248 +- 1.786
    88 R      0.916         3.723 +- 1.685
    92 D      0.581         2.320 +- 1.807
    98 T      0.580         2.316 +- 1.806
   103 Y      0.894         3.618 +- 1.704
   107 Q      0.584         2.336 +- 1.811
   118 L      0.910         3.692 +- 1.692
   143 I      0.566         2.258 +- 1.789
   184 E      0.513         2.048 +- 1.725
   232 G      0.576         2.303 +- 1.802
   236 T      0.894         3.617 +- 1.704
   239 G      0.836         3.336 +- 1.714
   243 L      0.601         2.406 +- 1.830
   257 D      0.530         2.114 +- 1.746
   259 M      0.544         2.171 +- 1.764
   263 G      0.966*        3.921 +- 1.578
   296 A      0.850         3.407 +- 1.716
   301 E      0.818         3.248 +- 1.709
   320 I      0.981*        3.986 +- 1.552
   331 S      0.501         1.999 +- 1.709
   350 R      0.601         2.405 +- 1.829
   351 F      0.594         2.377 +- 1.822
```
