## Supplementary Data 4 for "Transposable elements drive the evolution of metazoan zinc finger genes": rst1

```
	11	381	122	0.4214	0.009	0.040	0.019	0.007	0.000	0.005	0.011	0.005	0.030	0.027	0.016	0.003	0.003	0.013	0.014	0.019	0.019	0.016	0.017	0.602	0.000	-2210.869	0.009	0.040	0.019	0.007	0.000	0.005	0.011	0.005	0.031	0.027	0.016	0.003	0.003	0.014	0.014	0.019	0.019	0.016	0.017	0.764	0.000	0.000	2.634	-2205.510	0.009	0.040	0.019	0.007	0.000	0.005	0.011	0.005	0.030	0.027	0.016	0.003	0.003	0.013	0.014	0.019	0.019	0.016	0.017	0.005	0.008	-2210.869	0.009	0.040	0.019	0.007	0.000	0.005	0.011	0.005	0.031	0.027	0.016	0.003	0.003	0.014	0.014	0.019	0.019	0.016	0.017	0.764	0.005	1.558	2.634	-2205.510
```
