## Supplementary Data 4 for "Transposable elements drive the evolution of metazoan zinc finger genes": rub

```
Model 1: NearlyNeutral

TREE # 1

  0  0.0000   2462.788286  x:  0.08596   0.08619   0.01909   0.05783   0.09377   0.09347   0.09476   0.05071   0.10901   0.10947   0.02051   0.08605   0.01159   0.03457   0.06698   0.08202   0.05914   0.09454   0.01886   0.58970   0.45985  
  1 99.0000   2412.255546  x:  0.07351   0.07916   0.01883   0.04556   0.07994   0.08051   0.08238   0.03815   0.09910   0.09905   0.01652   0.07249   0.00000   0.02613   0.05590   0.07136   0.04974   0.08303   0.01802   0.58977   0.45637  
  2 1134.1121   2287.960277  x:  0.03480   0.05876   0.01873   0.00842   0.03604   0.03981   0.04393   0.00000   0.06900   0.06726   0.01378   0.03118   0.01303   0.00715   0.02308   0.03929   0.02316   0.04907   0.01738   0.59019   0.44872  
  3 8347.0719   2266.507035  x:  0.02522   0.05393   0.01873   0.00060   0.02465   0.02952   0.03437   0.00392   0.06175   0.05958   0.01398   0.02057   0.01505   0.00625   0.01560   0.03163   0.01758   0.04062   0.01739   0.59032   0.44714  
  4 5341.2475   2236.930001  x:  0.00862   0.04555   0.01875   0.00414   0.00434   0.01130   0.01758   0.00780   0.04902   0.04608   0.01463   0.00180   0.01774   0.00677   0.00325   0.01845   0.00867   0.02581   0.01758   0.59056   0.44451  
  5 8620.7110   2233.716402  x:  0.00696   0.04457   0.01875   0.00410   0.00138   0.00895   0.01551   0.00773   0.04736   0.04432   0.01483   0.00017   0.01774   0.00761   0.00486   0.01712   0.00880   0.02397   0.01758   0.59060   0.44422  
  6 2482.9192   2231.959636  x:  0.00621   0.04411   0.01875   0.00411   0.00000   0.00785   0.01453   0.00773   0.04657   0.04348   0.01492   0.00044   0.01773   0.00798   0.00531   0.01650   0.00883   0.02311   0.01758   0.59061   0.44408  
  7 5245.2154   2229.279669  x:  0.00928   0.04191   0.01879   0.00368   0.00000   0.00368   0.01036   0.00722   0.04184   0.03845   0.01605   0.00048   0.01740   0.01018   0.00365   0.01565   0.01397   0.01878   0.01714   0.59075   0.44353  
  8 756.1201   2227.665290  x:  0.01267   0.03904   0.01881   0.00417   0.00000   0.00665   0.00788   0.00817   0.03532   0.03156   0.01722   0.00070   0.01793   0.00818   0.00473   0.01586   0.01425   0.01413   0.01675   0.59098   0.44280  
  9 432.3845   2226.982122  x:  0.01309   0.03727   0.01875   0.00405   0.00000   0.00648   0.01139   0.00807   0.03022   0.02639   0.01767   0.00069   0.01789   0.00971   0.00473   0.01740   0.01333   0.01378   0.01692   0.59124   0.44222  
 10 254.3530   2226.860921  x:  0.01272   0.03699   0.01872   0.00417   0.00000   0.00602   0.01097   0.00833   0.02867   0.02524   0.01760   0.00066   0.01797   0.00890   0.00487   0.01811   0.01377   0.01577   0.01718   0.59148   0.44191  
 11 84.2318   2226.823055  x:  0.01234   0.03702   0.01871   0.00408   0.00000   0.00657   0.01037   0.00819   0.02810   0.02515   0.01747   0.00061   0.01794   0.00962   0.00476   0.01820   0.01382   0.01624   0.01725   0.59177   0.44154  
 12 33.1046   2226.582910  x:  0.01171   0.03767   0.01874   0.00421   0.00000   0.00553   0.01001   0.00846   0.02596   0.02637   0.01698   0.00041   0.01845   0.01005   0.00563   0.01760   0.01380   0.01523   0.01706   0.59488   0.43781  
 13 22.4694   2226.518399  x:  0.01074   0.03723   0.01873   0.00423   0.00000   0.00577   0.01025   0.00851   0.02694   0.02538   0.01768   0.00034   0.01847   0.00997   0.00570   0.01706   0.01465   0.01504   0.01709   0.59602   0.43640  
 14 47.7743   2226.500149  x:  0.01108   0.03684   0.01874   0.00423   0.00000   0.00554   0.00999   0.00850   0.02769   0.02483   0.01785   0.00032   0.01848   0.01020   0.00583   0.01707   0.01422   0.01526   0.01704   0.59659   0.43567  
 15 32.1444   2226.474953  x:  0.01108   0.03559   0.01875   0.00429   0.00000   0.00558   0.01006   0.00863   0.02810   0.02510   0.01686   0.00032   0.01887   0.01028   0.00589   0.01750   0.01448   0.01521   0.01724   0.59919   0.43220  
 16 12.7095   2226.291463  x:  0.01199   0.03374   0.01874   0.00456   0.00000   0.00593   0.01078   0.00910   0.02819   0.02765   0.01905   0.00034   0.02007   0.01087   0.00625   0.01689   0.01505   0.01665   0.01697   0.62161   0.40239  
 17 65.1224   2225.915572  x:  0.01228   0.03843   0.01888   0.00512   0.00000   0.00611   0.01105   0.01019   0.03038   0.02845   0.02017   0.00032   0.02299   0.01173   0.00674   0.02073   0.01625   0.01680   0.01769   0.66846   0.34078  
 18 402.7476   2225.855812  x:  0.01281   0.03976   0.01890   0.00526   0.00000   0.00633   0.01147   0.01048   0.03071   0.02789   0.01891   0.00034   0.02371   0.01196   0.00690   0.01943   0.01664   0.01739   0.01721   0.67582   0.33140  
 19 186.7454   2225.848442  x:  0.01293   0.03976   0.01863   0.00524   0.00000   0.00633   0.01148   0.01045   0.03068   0.02786   0.01890   0.00034   0.02362   0.01196   0.00690   0.01920   0.01660   0.01738   0.01798   0.67800   0.33220  
 20  3.2296   2225.550046  x:  0.01214   0.03770   0.01879   0.00484   0.00000   0.00603   0.01098   0.00945   0.02963   0.02733   0.01882   0.00035   0.02040   0.01137   0.00660   0.01876   0.01588   0.01671   0.01722   0.76830   0.36992  
 21 43.8323   2223.545181  x:  0.01104   0.03635   0.03157   0.00396   0.00000   0.00542   0.01055   0.00665   0.02882   0.02594   0.01845   0.00061   0.00664   0.01115   0.00706   0.01693   0.01594   0.01582   0.02123   0.79147   0.47393  
 22  0.7370   2222.750975  x:  0.01037   0.03585   0.02875   0.00373   0.00000   0.00518   0.01033   0.00579   0.02863   0.02550   0.01826   0.00069   0.00241   0.01105   0.00719   0.01695   0.01603   0.01545   0.02031   0.79883   0.50738  
 23 792.8232   2215.841073  x:  0.00908   0.04305   0.01043   0.00582   0.00000   0.00464   0.01174   0.00762   0.03434   0.02657   0.01906   0.00135   0.00552   0.01622   0.01161   0.02233   0.02399   0.01733   0.01553   0.62043   0.12570  
 24  0.7017   2213.706890  x:  0.00931   0.04535   0.01144   0.00655   0.00000   0.00479   0.01226   0.00840   0.03576   0.02740   0.01931   0.00151   0.00598   0.01777   0.01289   0.02356   0.02603   0.01810   0.01561   0.57995   0.00000  
 25  1.0139   2212.341242  x:  0.00915   0.04206   0.01540   0.00562   0.00000   0.00477   0.01146   0.00726   0.03311   0.02638   0.01774   0.00128   0.00448   0.01542   0.01119   0.02126   0.02278   0.01692   0.01603   0.65474   0.00000  
 26  0.2589   2211.332351  x:  0.00931   0.03972   0.01917   0.00531   0.00000   0.00506   0.01080   0.00623   0.03062   0.02630   0.01579   0.00129   0.00266   0.01421   0.01088   0.01912   0.02073   0.01599   0.01687   0.59381   0.00000  
 27  0.1119   2211.089664  x:  0.00945   0.04023   0.01892   0.00602   0.00000   0.00541   0.01078   0.00519   0.02990   0.02782   0.01606   0.00160   0.00182   0.01435   0.01263   0.01882   0.01992   0.01626   0.01764   0.60265   0.00000  
 28  0.0041   2210.967826  x:  0.00926   0.04021   0.01894   0.00654   0.00000   0.00545   0.01075   0.00477   0.02963   0.02804   0.01618   0.00182   0.00284   0.01427   0.01370   0.01878   0.01940   0.01624   0.01768   0.60244   0.00000  
 29  0.0031   2210.907863  x:  0.00876   0.03966   0.01897   0.00707   0.00000   0.00514   0.01070   0.00530   0.02977   0.02657   0.01604   0.00199   0.00270   0.01366   0.01410   0.01884   0.01891   0.01586   0.01688   0.60276   0.00000  
 30  0.0018   2210.895148  x:  0.00898   0.03974   0.01888   0.00720   0.00000   0.00535   0.01070   0.00514   0.03005   0.02677   0.01597   0.00212   0.00254   0.01332   0.01416   0.01881   0.01852   0.01613   0.01694   0.60188   0.00000  
 31  0.0006   2210.881915  x:  0.00884   0.04017   0.01878   0.00727   0.00000   0.00524   0.01082   0.00530   0.03021   0.02716   0.01619   0.00231   0.00253   0.01328   0.01381   0.01911   0.01900   0.01616   0.01715   0.59967   0.00000  
 32  0.0007   2210.871590  x:  0.00890   0.03988   0.01879   0.00719   0.00000   0.00522   0.01074   0.00517   0.02983   0.02686   0.01592   0.00249   0.00260   0.01327   0.01337   0.01881   0.01895   0.01601   0.01695   0.60170   0.00000  
 33  0.0012   2210.869647  x:  0.00890   0.03981   0.01888   0.00722   0.00000   0.00528   0.01069   0.00518   0.02995   0.02682   0.01609   0.00255   0.00261   0.01350   0.01340   0.01886   0.01886   0.01611   0.01698   0.60186   0.00000  
 34  0.0002   2210.869221  x:  0.00888   0.03984   0.01892   0.00720   0.00000   0.00523   0.01073   0.00519   0.02997   0.02689   0.01599   0.00258   0.00259   0.01354   0.01343   0.01883   0.01880   0.01609   0.01699   0.60189   0.00000  
 35  0.0001   2210.868777  x:  0.00889   0.03984   0.01892   0.00711   0.00000   0.00525   0.01075   0.00522   0.02989   0.02686   0.01605   0.00259   0.00258   0.01353   0.01346   0.01884   0.01876   0.01603   0.01699   0.60182   0.00000  
 36  0.0001   2210.868573  x:  0.00889   0.03985   0.01889   0.00706   0.00000   0.00526   0.01072   0.00522   0.02993   0.02686   0.01601   0.00260   0.00259   0.01351   0.01350   0.01885   0.01880   0.01608   0.01699   0.60183   0.00000  
 37  0.0001   2210.868560  x:  0.00890   0.03983   0.01889   0.00706   0.00000   0.00525   0.01072   0.00522   0.02994   0.02686   0.01602   0.00260   0.00259   0.01350   0.01351   0.01884   0.01880   0.01608   0.01700   0.60184   0.00000  
 38  0.0000   2210.868559  x:  0.00890   0.03983   0.01890   0.00706   0.00000   0.00525   0.01072   0.00522   0.02994   0.02686   0.01602   0.00260   0.00259   0.01350   0.01351   0.01884   0.01881   0.01608   0.01699   0.60184   0.00000  
 39  0.0000   2210.868559  x:  0.00890   0.03983   0.01890   0.00706   0.00000   0.00525   0.01072   0.00522   0.02994   0.02687   0.01602   0.00260   0.00259   0.01350   0.01351   0.01884   0.01881   0.01608   0.01699   0.60184   0.00000  
 40  0.0000   2210.868559  x:  0.00890   0.03983   0.01890   0.00706   0.00000   0.00525   0.01072   0.00522   0.02994   0.02687   0.01602   0.00260   0.00259   0.01350   0.01351   0.01884   0.01881   0.01608   0.01699   0.60185   0.00000  
 41  0.0000   2210.868559  x:  0.00890   0.03983   0.01890   0.00706   0.00000   0.00525   0.01072   0.00522   0.02994   0.02687   0.01602   0.00260   0.00259   0.01350   0.01351   0.01884   0.01881   0.01608   0.01699   0.60185   0.00000  
 42  0.0000   2210.868559  x:  0.00890   0.03983   0.01890   0.00706   0.00000   0.00525   0.01072   0.00522   0.02994   0.02687   0.01602   0.00260   0.00259   0.01350   0.01351   0.01884   0.01881   0.01608   0.01699   0.60185   0.00000  

Model 2: PositiveSelection

TREE # 1

  0  0.0000   2377.547944  x:  0.06419   0.02055   0.06795   0.03378   0.09721   0.05807   0.01980   0.07779   0.09808   0.04436   0.05891   0.06304   0.04702   0.05025   0.05934   0.02052   0.06389   0.09811   0.10918   1.53756   0.41012   0.10256   2.03656  
  1 99.0000   2281.477390  x:  0.03246   0.08366   0.04311   0.00000   0.05476   0.02097   0.00740   0.04045   0.07446   0.03575   0.03163   0.02276   0.00716   0.02277   0.03073   0.03053   0.03916   0.06511   0.07695   1.53675   0.40892   0.08241   2.04001  
  2 882.2491   2267.148210  x:  0.02668   0.09389   0.03864   0.00243   0.04691   0.01422   0.00576   0.03359   0.07012   0.03423   0.02680   0.01546   0.00000   0.01795   0.02558   0.03201   0.03470   0.05904   0.07105   1.53662   0.40871   0.07889   2.04061  
  3 7624.5698   2245.442700  x:  0.01416   0.10632   0.02911   0.00476   0.02828   0.00029   0.01157   0.01790   0.06034   0.03135   0.01762   0.00000   0.00772   0.01032   0.01552   0.03226   0.02560   0.04558   0.05754   1.53641   0.40831   0.07252   2.04171  
  4 2802.4971   2236.011521  x:  0.00464   0.11426   0.02195   0.00614   0.01373   0.00419   0.01584   0.00585   0.05276   0.02924   0.01144   0.00000   0.01169   0.00587   0.00846   0.03188   0.01894   0.03507   0.04701   1.53627   0.40801   0.06786   2.04251  
  5 3516.7056   2231.544624  x:  0.00287   0.11504   0.01913   0.00610   0.00511   0.00403   0.01653   0.00140   0.04849   0.02849   0.01134   0.00000   0.01103   0.01042   0.00895   0.03036   0.01687   0.02920   0.04091   1.53623   0.40787   0.06580   2.04285  
  6 1201.9512   2229.586612  x:  0.00293   0.11544   0.01775   0.00611   0.00077   0.00407   0.01694   0.00258   0.04621   0.02812   0.01124   0.00000   0.01089   0.01122   0.00898   0.02956   0.01586   0.02609   0.03760   1.53621   0.40779   0.06467   2.04304  
  7 1644.9061   2228.972251  x:  0.00299   0.11551   0.01748   0.00611   0.00000   0.00408   0.01702   0.00279   0.04574   0.02805   0.01122   0.00037   0.01087   0.01136   0.00899   0.02939   0.01566   0.02545   0.03692   1.53621   0.40778   0.06444   2.04308  
  8 6205.5958   2228.972251  x:  0.00299   0.11551   0.01748   0.00611   0.00000   0.00408   0.01702   0.00279   0.04574   0.02805   0.01122   0.00037   0.01087   0.01136   0.00899   0.02939   0.01566   0.02545   0.03692   1.53621   0.40778   0.06444   2.04308  
  9 320274.5528   2226.364867  x:  0.00645   0.11434   0.01787   0.00678   0.00131   0.00476   0.01639   0.00457   0.04518   0.02812   0.01228   0.00779   0.00946   0.01200   0.01018   0.02882   0.01614   0.02488   0.03588   1.53622   0.40776   0.06430   2.04310  
 10 1574.3199   2224.598500  x:  0.00752   0.11327   0.01815   0.00713   0.00000   0.00509   0.01586   0.00515   0.04468   0.02817   0.01306   0.00774   0.00818   0.01241   0.01100   0.02829   0.01661   0.02433   0.03498   1.53623   0.40775   0.06418   2.04312  
 11 690.9949   2221.271004  x:  0.00619   0.10573   0.01893   0.00622   0.00000   0.00361   0.01326   0.00259   0.04145   0.02835   0.01405   0.00914   0.00148   0.01317   0.01122   0.02517   0.01796   0.02123   0.02914   1.53627   0.40767   0.06330   2.04324  
 12 627.2734   2217.535221  x:  0.00264   0.08955   0.01968   0.00504   0.00000   0.00408   0.00938   0.00553   0.03503   0.02852   0.01376   0.00964   0.00217   0.01338   0.00978   0.01937   0.01922   0.01580   0.01757   1.53639   0.40749   0.06146   2.04351  
 13 724.7094   2215.623318  x:  0.00504   0.07840   0.01968   0.00524   0.00000   0.00374   0.00852   0.00381   0.03110   0.02839   0.01240   0.00890   0.00394   0.01272   0.00820   0.01644   0.01910   0.01337   0.01117   1.53647   0.40737   0.06020   2.04369  
 14 1231.9353   2212.373837  x:  0.00382   0.05161   0.01806   0.00892   0.00000   0.00600   0.01298   0.00296   0.02453   0.02733   0.01037   0.00664   0.00307   0.01059   0.01049   0.01509   0.01674   0.01405   0.01007   1.53672   0.40706   0.05713   2.04410  
 15 527.1457   2210.819642  x:  0.00475   0.03783   0.01735   0.00690   0.00000   0.00358   0.01313   0.00457   0.02273   0.02675   0.01082   0.00466   0.00260   0.01058   0.00972   0.01556   0.01592   0.01468   0.01207   1.53687   0.40688   0.05537   2.04434  
 16 786.1964   2210.450127  x:  0.00470   0.03425   0.01739   0.00583   0.00000   0.00491   0.01197   0.00352   0.02345   0.02656   0.01183   0.00395   0.00323   0.01131   0.00970   0.01613   0.01627   0.01474   0.01285   1.53695   0.40679   0.05460   2.04443  
 17 279.2917   2210.302639  x:  0.00446   0.03333   0.01753   0.00702   0.00000   0.00442   0.01093   0.00340   0.02518   0.02643   0.01150   0.00311   0.00340   0.01143   0.00976   0.01667   0.01673   0.01474   0.01266   1.53705   0.40669   0.05365   2.04455  
 18 88.2526   2210.258965  x:  0.00456   0.03344   0.01752   0.00665   0.00000   0.00470   0.01118   0.00359   0.02582   0.02639   0.01113   0.00261   0.00311   0.01112   0.00970   0.01669   0.01672   0.01475   0.01233   1.53714   0.40660   0.05287   2.04465  
 19 55.0902   2210.235433  x:  0.00449   0.03369   0.01754   0.00648   0.00000   0.00443   0.01160   0.00348   0.02592   0.02638   0.01152   0.00236   0.00332   0.01108   0.01004   0.01642   0.01670   0.01465   0.01223   1.53727   0.40647   0.05165   2.04481  
 20 39.3010   2210.151551  x:  0.00447   0.03422   0.01751   0.00698   0.00000   0.00462   0.01190   0.00349   0.02546   0.02639   0.01195   0.00199   0.00323   0.01149   0.00901   0.01566   0.01659   0.01435   0.01283   1.53807   0.40568   0.04438   2.04573  
 21 51.1460   2209.438611  x:  0.00462   0.03513   0.01734   0.00670   0.00000   0.00460   0.01093   0.00336   0.02427   0.02633   0.01052   0.00167   0.00347   0.01180   0.00994   0.01531   0.01658   0.01430   0.01398   1.54289   0.40083   0.00000   2.05136  
 22 295.3816   2209.139378  x:  0.00483   0.03671   0.01646   0.00671   0.00000   0.00464   0.01032   0.00339   0.02405   0.02551   0.01116   0.00184   0.00377   0.00971   0.01009   0.01810   0.01627   0.01602   0.01430   1.56884   0.37466   0.00000   2.08178  
 23 113.8782   2208.825216  x:  0.00503   0.03730   0.01652   0.00638   0.00000   0.00445   0.01215   0.00354   0.02648   0.02510   0.01019   0.00251   0.00414   0.01168   0.01043   0.01985   0.01596   0.01706   0.01444   1.59744   0.34580   0.00000   2.11536  
 24 839.1190   2208.764652  x:  0.00513   0.03705   0.01708   0.00634   0.00000   0.00448   0.01224   0.00352   0.02775   0.02574   0.01003   0.00282   0.00423   0.01077   0.01061   0.01897   0.01585   0.01665   0.01521   1.60271   0.34044   0.00000   2.12163  
 25 206.6584   2208.762473  x:  0.00514   0.03704   0.01683   0.00634   0.00000   0.00448   0.01217   0.00353   0.02784   0.02603   0.01006   0.00282   0.00422   0.01081   0.01063   0.01884   0.01574   0.01682   0.01518   1.60290   0.34021   0.00000   2.12194  
 26 10.9475   2208.760203  x:  0.00513   0.03705   0.01694   0.00634   0.00000   0.00447   0.01225   0.00352   0.02775   0.02643   0.01004   0.00281   0.00424   0.01081   0.01059   0.01895   0.01597   0.01689   0.01517   1.60306   0.33980   0.00000   2.12268  
 27  3.7073   2208.733853  x:  0.00512   0.03712   0.01744   0.00639   0.00000   0.00450   0.01218   0.00353   0.02763   0.02715   0.01017   0.00275   0.00419   0.01093   0.01064   0.01954   0.01504   0.01640   0.01510   1.60483   0.33453   0.00000   2.13236  
 28 15.2856   2207.584089  x:  0.00552   0.03713   0.01441   0.00707   0.00000   0.00489   0.01284   0.00415   0.02879   0.02726   0.01256   0.00289   0.00340   0.01120   0.01096   0.02024   0.01741   0.01163   0.01518   1.67987   0.10888   0.00000   2.54735  
 29 246.8542   2206.675115  x:  0.00567   0.03729   0.01834   0.00752   0.00000   0.00515   0.01196   0.00467   0.02938   0.02586   0.01484   0.00283   0.00275   0.01196   0.01092   0.01762   0.01749   0.01556   0.01406   1.74397  -0.08432   0.00000   2.90277  
 30 6112.3294   2205.937370  x:  0.00632   0.03998   0.01897   0.00766   0.00000   0.00538   0.01166   0.00505   0.03038   0.02641   0.01524   0.00283   0.00282   0.01267   0.01211   0.01831   0.01815   0.01632   0.01565   1.50881  -0.18937   0.00000   3.26465  
 31  6.1762   2205.695814  x:  0.00754   0.04116   0.01939   0.00742   0.00000   0.00543   0.01035   0.00555   0.03080   0.02715   0.01621   0.00284   0.00223   0.01374   0.01387   0.01917   0.01926   0.01616   0.01687   1.53116  -0.15195   0.00000   3.13754  
 32  0.1412   2205.625560  x:  0.00847   0.04037   0.01919   0.00724   0.00000   0.00516   0.01125   0.00562   0.03075   0.02722   0.01655   0.00269   0.00275   0.01387   0.01413   0.01945   0.01939   0.01642   0.01744   1.50185  -0.30456   0.00000   3.17578  
 33  0.1252   2205.594758  x:  0.00911   0.04021   0.01913   0.00709   0.00000   0.00510   0.01104   0.00546   0.03057   0.02705   0.01660   0.00265   0.00235   0.01383   0.01393   0.01895   0.01918   0.01627   0.01728   1.43952  -0.53159   0.00000   3.11076  
 34  0.1486   2205.576440  x:  0.00949   0.04070   0.01917   0.00717   0.00000   0.00520   0.01077   0.00537   0.03046   0.02709   0.01641   0.00271   0.00255   0.01374   0.01378   0.01888   0.01907   0.01617   0.01715   1.40042  -0.71256   0.00000   2.95901  
 35  0.1445   2205.562926  x:  0.00953   0.04036   0.01909   0.00726   0.00000   0.00527   0.01115   0.00536   0.03055   0.02718   0.01609   0.00268   0.00251   0.01359   0.01370   0.01942   0.01909   0.01629   0.01703   1.34033  -0.99723   0.00000   2.86820  
 36  0.1156   2205.540766  x:  0.00890   0.04035   0.01924   0.00716   0.00000   0.00516   0.01089   0.00554   0.03086   0.02705   0.01599   0.00280   0.00256   0.01365   0.01381   0.01928   0.01934   0.01640   0.01722   1.28264  -1.48172   0.00000   2.81421  
 37  0.1246   2205.531729  x:  0.00900   0.04058   0.01919   0.00718   0.00000   0.00520   0.01094   0.00549   0.03060   0.02708   0.01613   0.00272   0.00248   0.01373   0.01386   0.01904   0.01923   0.01629   0.01725   1.24635  -1.79242   0.00000   2.70584  
 38  0.2130   2205.526949  x:  0.00899   0.04063   0.01910   0.00719   0.00000   0.00521   0.01098   0.00543   0.03044   0.02714   0.01631   0.00264   0.00249   0.01379   0.01389   0.01903   0.01910   0.01622   0.01729   1.25575  -1.91160   0.00000   2.73796  
 39  0.0960   2205.523504  x:  0.00902   0.04059   0.01907   0.00719   0.00000   0.00521   0.01096   0.00539   0.03039   0.02716   0.01635   0.00262   0.00252   0.01379   0.01389   0.01907   0.01905   0.01620   0.01728   1.22521  -2.19222   0.00000   2.71599  
 40  0.4215   2205.519063  x:  0.00898   0.04035   0.01908   0.00719   0.00000   0.00522   0.01089   0.00537   0.03054   0.02708   0.01625   0.00270   0.00256   0.01368   0.01389   0.01922   0.01910   0.01623   0.01721   1.19800  -2.67824   0.00000   2.66076  
 41  0.2234   2205.516148  x:  0.00905   0.04044   0.01915   0.00719   0.00000   0.00522   0.01092   0.00539   0.03062   0.02706   0.01624   0.00274   0.00253   0.01366   0.01387   0.01915   0.01919   0.01627   0.01719   1.20862  -2.87964   0.00000   2.68232  
 42  0.1080   2205.513796  x:  0.00910   0.04055   0.01917   0.00720   0.00000   0.00522   0.01096   0.00540   0.03058   0.02710   0.01628   0.00271   0.00250   0.01369   0.01387   0.01909   0.01919   0.01628   0.01719   1.18534  -3.38829   0.00000   2.65581  
 43  0.4332   2205.512191  x:  0.00909   0.04050   0.01914   0.00719   0.00000   0.00520   0.01093   0.00545   0.03048   0.02714   0.01622   0.00265   0.00254   0.01375   0.01384   0.01914   0.01914   0.01627   0.01719   1.17530  -4.06731   0.00000   2.63186  
 44  0.2447   2205.511352  x:  0.00905   0.04048   0.01912   0.00719   0.00000   0.00521   0.01093   0.00545   0.03050   0.02710   0.01619   0.00268   0.00253   0.01373   0.01384   0.01912   0.01913   0.01625   0.01721   1.18319  -4.26905   0.00000   2.64955  
 45  0.1267   2205.510778  x:  0.00905   0.04049   0.01913   0.00719   0.00000   0.00522   0.01094   0.00543   0.03054   0.02707   0.01619   0.00270   0.00252   0.01371   0.01385   0.01909   0.01914   0.01625   0.01722   1.17459  -4.85496   0.00000   2.64114  
 46  0.4335   2205.510279  x:  0.00908   0.04051   0.01913   0.00718   0.00000   0.00522   0.01093   0.00540   0.03054   0.02711   0.01623   0.00268   0.00252   0.01371   0.01387   0.01912   0.01915   0.01625   0.01722   1.17217  -5.70484   0.00000   2.62714  
 47  0.3112   2205.510054  x:  0.00905   0.04048   0.01914   0.00719   0.00000   0.00521   0.01093   0.00541   0.03053   0.02711   0.01624   0.00269   0.00253   0.01371   0.01387   0.01912   0.01915   0.01626   0.01721   1.17415  -6.22578   0.00000   2.63993  
 48  0.2571   2205.509936  x:  0.00905   0.04050   0.01913   0.00719   0.00000   0.00522   0.01093   0.00542   0.03052   0.02709   0.01623   0.00269   0.00252   0.01371   0.01386   0.01911   0.01915   0.01626   0.01720   1.17166  -7.10670   0.00000   2.63134  
 49  0.3418   2205.509881  x:  0.00907   0.04050   0.01913   0.00719   0.00000   0.00522   0.01093   0.00542   0.03053   0.02710   0.01623   0.00269   0.00253   0.01372   0.01385   0.01912   0.01915   0.01626   0.01721   1.17369  -7.68796   0.00000   2.63465  
 50  0.2963   2205.509855  x:  0.00907   0.04049   0.01913   0.00719   0.00000   0.00522   0.01093   0.00542   0.03053   0.02710   0.01623   0.00269   0.00253   0.01372   0.01385   0.01912   0.01915   0.01626   0.01721   1.17239  -8.43841   0.00000   2.63496  
 51  0.4307   2205.509839  x:  0.00906   0.04049   0.01913   0.00719   0.00000   0.00522   0.01093   0.00542   0.03053   0.02710   0.01623   0.00269   0.00252   0.01371   0.01386   0.01911   0.01915   0.01626   0.01721   1.17279  -9.39470   0.00000   2.63341  
 52  0.3493   2205.509833  x:  0.00906   0.04050   0.01913   0.00719   0.00000   0.00522   0.01093   0.00542   0.03053   0.02710   0.01623   0.00269   0.00253   0.01372   0.01386   0.01912   0.01915   0.01626   0.01721   1.17271  -10.09168   0.00000   2.63459  
 53  0.3454   2205.509830  x:  0.00906   0.04049   0.01913   0.00719   0.00000   0.00522   0.01093   0.00542   0.03053   0.02710   0.01623   0.00269   0.00252   0.01371   0.01386   0.01911   0.01915   0.01626   0.01721   1.17271  -11.17415   0.00000   2.63397  
 54  0.3346   2205.509829  x:  0.00906   0.04050   0.01913   0.00719   0.00000   0.00522   0.01093   0.00542   0.03053   0.02710   0.01623   0.00269   0.00253   0.01371   0.01386   0.01912   0.01915   0.01626   0.01721   1.17272  -11.86631   0.00000   2.63435  
 55  0.3375   2205.509828  x:  0.00906   0.04049   0.01913   0.00719   0.00000   0.00522   0.01093   0.00542   0.03053   0.02710   0.01623   0.00269   0.00252   0.01371   0.01386   0.01911   0.01915   0.01626   0.01721   1.17270  -13.02445   0.00000   2.63419  
 56  0.3562   2205.509828  x:  0.00906   0.04049   0.01913   0.00719   0.00000   0.00522   0.01093   0.00542   0.03053   0.02710   0.01623   0.00269   0.00253   0.01371   0.01386   0.01912   0.01915   0.01626   0.01721   1.17271  -13.70980   0.00000   2.63426  
 57  0.3296   2205.509828  x:  0.00906   0.04049   0.01913   0.00719   0.00000   0.00522   0.01093   0.00542   0.03053   0.02710   0.01623   0.00269   0.00252   0.01371   0.01386   0.01912   0.01915   0.01626   0.01721   1.17271  -14.93154   0.00000   2.63424  
 58  0.3217   2205.509828  x:  0.00906   0.04049   0.01913   0.00719   0.00000   0.00522   0.01093   0.00542   0.03053   0.02710   0.01623   0.00269   0.00252   0.01371   0.01386   0.01911   0.01915   0.01626   0.01721   1.17271  -15.33689   0.00000   2.63424  
 59  0.2787   2205.509828  x:  0.00906   0.04049   0.01913   0.00719   0.00000   0.00522   0.01093   0.00542   0.03053   0.02710   0.01623   0.00269   0.00253   0.01371   0.01386   0.01911   0.01915   0.01626   0.01721   1.17271  -16.95826   0.00000   2.63426  
 60  0.3676   2205.509828  x:  0.00906   0.04049   0.01913   0.00719   0.00000   0.00522   0.01093   0.00542   0.03053   0.02710   0.01623   0.00269   0.00252   0.01371   0.01386   0.01911   0.01915   0.01626   0.01721   1.17271  -17.57839   0.00000   2.63424  
 61  0.2951   2205.509828  x:  0.00906   0.04049   0.01913   0.00719   0.00000   0.00522   0.01093   0.00542   0.03053   0.02710   0.01623   0.00269   0.00252   0.01371   0.01386   0.01912   0.01915   0.01626   0.01721   1.17271  -18.13249   0.00000   2.63424  
 62  0.3731   2205.509828  x:  0.00906   0.04049   0.01913   0.00719   0.00000   0.00522   0.01093   0.00542   0.03053   0.02710   0.01623   0.00269   0.00252   0.01371   0.01386   0.01912   0.01915   0.01626   0.01721   1.17271  -18.13465   0.00000   2.63424  
 63  0.6901   2205.509828  x:  0.00906   0.04049   0.01913   0.00719   0.00000   0.00522   0.01093   0.00542   0.03053   0.02710   0.01623   0.00269   0.00252   0.01371   0.01386   0.01912   0.01915   0.01626   0.01721   1.17271  -18.13465   0.00000   2.63424  
 64  0.0151   2205.509828  x:  0.00906   0.04049   0.01913   0.00719   0.00000   0.00522   0.01093   0.00542   0.03053   0.02710   0.01623   0.00269   0.00252   0.01371   0.01386   0.01912   0.01915   0.01626   0.01721   1.17271  -18.13473   0.00000   2.63424  
 65  0.0001   2205.509828  x:  0.00906   0.04049   0.01913   0.00719   0.00000   0.00522   0.01093   0.00542   0.03053   0.02710   0.01623   0.00269   0.00252   0.01371   0.01386   0.01912   0.01915   0.01626   0.01721   1.17271  -18.13472   0.00000   2.63424  

Model 7: beta

TREE # 1

  0  0.0000   2416.731180  x:  0.09785   0.08165   0.04075   0.08222   0.01736   0.01135   0.02687   0.04482   0.03521   0.02308   0.05095   0.10574   0.05755   0.05380   0.09048   0.05669   0.09441   0.08556   0.06380   0.52903   1.92582  
  1 99.0000   2362.123534  x:  0.08298   0.07390   0.03223   0.06684   0.00000   0.00226   0.01704   0.03014   0.03413   0.02746   0.03975   0.08948   0.04143   0.04132   0.07660   0.04570   0.08146   0.07212   0.05190   0.53066   1.92504  
  2 1051.8521   2290.435686  x:  0.05164   0.05813   0.01611   0.03449   0.00000   0.00946   0.00030   0.00000   0.03192   0.03323   0.01754   0.05506   0.00747   0.01599   0.04753   0.02356   0.05444   0.04412   0.02746   0.53397   1.92351  
  3 15346.4406   2290.435686  x:  0.05164   0.05813   0.01611   0.03449   0.00000   0.00946   0.00030   0.00000   0.03192   0.03323   0.01754   0.05506   0.00747   0.01599   0.04753   0.02356   0.05444   0.04412   0.02746   0.53397   1.92351  
  4 11887.6492   2275.880924  x:  0.05136   0.05804   0.01616   0.03422   0.00000   0.00931   0.01262   0.00492   0.03196   0.03322   0.01751   0.05474   0.00723   0.01594   0.04729   0.02349   0.05423   0.04390   0.02734   0.53399   1.92350  
  5 14102.8688   2261.010320  x:  0.04279   0.05497   0.01778   0.02573   0.00000   0.00476   0.01227   0.00579   0.03154   0.03143   0.01678   0.04466   0.00000   0.01437   0.03987   0.02131   0.04750   0.03726   0.02352   0.53477   1.92321  
  6 760.0742   2244.898770  x:  0.02980   0.05041   0.01977   0.01302   0.00000   0.00037   0.01201   0.00647   0.03090   0.02886   0.01583   0.02948   0.00260   0.01253   0.02877   0.01834   0.03741   0.02765   0.01812   0.53594   1.92276  
  7 4186.5324   2232.748994  x:  0.01830   0.04639   0.02149   0.00185   0.00000   0.00146   0.01179   0.00703   0.03035   0.02660   0.01503   0.01599   0.00395   0.01095   0.01896   0.01577   0.02849   0.01915   0.01342   0.53697   1.92236  
  8 20283.9419   2226.077495  x:  0.00843   0.04285   0.02205   0.00612   0.00000   0.00186   0.01200   0.00653   0.02984   0.02507   0.01475   0.00296   0.00467   0.01090   0.01100   0.01484   0.02087   0.01269   0.01193   0.53798   1.92198  
  9 1503.3723   2225.734560  x:  0.00772   0.04218   0.02146   0.00563   0.00000   0.00180   0.01224   0.00593   0.02972   0.02514   0.01495   0.00158   0.00454   0.01174   0.01134   0.01576   0.01970   0.01334   0.01336   0.53834   1.92184  
 10 229.1573   2225.523567  x:  0.00656   0.04107   0.02081   0.00543   0.00000   0.00176   0.01243   0.00544   0.02954   0.02511   0.01512   0.00240   0.00445   0.01246   0.01108   0.01661   0.01780   0.01351   0.01449   0.53893   1.92162  
 11 245.4662   2225.415248  x:  0.00778   0.03944   0.02008   0.00545   0.00000   0.00178   0.01226   0.00589   0.02932   0.02511   0.01520   0.00239   0.00446   0.01243   0.01102   0.01702   0.01598   0.01352   0.01451   0.54001   1.92120  
 12 92.1579   2225.329558  x:  0.00743   0.03655   0.01919   0.00553   0.00000   0.00179   0.01234   0.00567   0.02901   0.02522   0.01513   0.00237   0.00446   0.01181   0.01186   0.01680   0.01637   0.01385   0.01392   0.54297   1.92006  
 13 51.3661   2225.234452  x:  0.00782   0.03439   0.01929   0.00541   0.00000   0.00178   0.01226   0.00587   0.02889   0.02534   0.01512   0.00241   0.00445   0.01267   0.01079   0.01662   0.01768   0.01370   0.01463   0.54860   1.91788  
 14 67.5610   2224.157050  x:  0.00865   0.03249   0.02668   0.00559   0.00000   0.00186   0.01262   0.00497   0.03010   0.02531   0.01549   0.00260   0.00472   0.01168   0.01383   0.01747   0.01724   0.01111   0.01705   0.63294   1.88504  
 15 123.9607   2222.400345  x:  0.00688   0.03498   0.02897   0.00619   0.00000   0.00198   0.01134   0.00824   0.03105   0.02563   0.01551   0.00251   0.00488   0.01198   0.01229   0.01772   0.01603   0.01895   0.01471   0.78245   1.82668  
 16 1462.0323   2220.910931  x:  0.00832   0.03949   0.02199   0.00598   0.00000   0.00189   0.01306   0.00393   0.03022   0.02578   0.01530   0.00248   0.00457   0.01301   0.01040   0.01726   0.01642   0.01807   0.01254   0.88404   1.78684  
 17 1631.4876   2220.345750  x:  0.00771   0.04194   0.01698   0.00582   0.00000   0.00187   0.01229   0.00591   0.02949   0.02582   0.01523   0.00247   0.00457   0.01308   0.01121   0.01704   0.01724   0.01556   0.01357   0.92626   1.77020  
 18 1509.0143   2220.340261  x:  0.00774   0.04199   0.01695   0.00581   0.00000   0.00187   0.01230   0.00587   0.02914   0.02573   0.01524   0.00247   0.00458   0.01266   0.01105   0.01696   0.01726   0.01565   0.01386   0.92662   1.76992  
 19 19.6052   2220.338333  x:  0.00774   0.04202   0.01703   0.00582   0.00000   0.00187   0.01230   0.00588   0.02867   0.02561   0.01524   0.00248   0.00458   0.01278   0.01111   0.01694   0.01726   0.01565   0.01381   0.92664   1.76956  
 20  7.1223   2220.323882  x:  0.00771   0.04203   0.01709   0.00581   0.00000   0.00187   0.01228   0.00594   0.02839   0.02595   0.01521   0.00247   0.00458   0.01258   0.01096   0.01790   0.01749   0.01554   0.01359   0.92503   1.76239  
 21  4.8653   2218.921592  x:  0.00837   0.04147   0.01934   0.00640   0.00000   0.00214   0.01236   0.00559   0.02603   0.03939   0.01459   0.00266   0.00451   0.01319   0.01264   0.01584   0.01732   0.01597   0.01584   0.76620   1.06590  
 22 168.5583   2217.853899  x:  0.00905   0.04068   0.01997   0.00684   0.00000   0.00231   0.01241   0.00547   0.02723   0.03671   0.01643   0.00283   0.00447   0.01332   0.01366   0.01724   0.01854   0.01654   0.01679   0.66504   0.62243  
 23 5461.3788   2217.828384  x:  0.00909   0.04066   0.01999   0.00687   0.00000   0.00233   0.01242   0.00546   0.02732   0.03638   0.01506   0.00284   0.00448   0.01336   0.01373   0.01736   0.01854   0.01660   0.01692   0.66224   0.61014  
 24 297.2885   2217.013640  x:  0.01022   0.04018   0.01958   0.00779   0.00000   0.00277   0.01253   0.00513   0.02990   0.02804   0.01566   0.00307   0.00412   0.01385   0.01533   0.01991   0.02054   0.01793   0.01854   0.64603   0.72706  
 25  0.2030   2215.879992  x:  0.00833   0.03501   0.02068   0.00791   0.00000   0.00331   0.01220   0.00571   0.03102   0.02078   0.01699   0.00241   0.00266   0.01313   0.01355   0.01931   0.01783   0.01513   0.01742   0.40499   0.41324  
 26  0.3697   2213.249717  x:  0.00763   0.03225   0.02134   0.00841   0.00000   0.00404   0.01201   0.00577   0.03164   0.02120   0.01791   0.00212   0.00136   0.01293   0.01309   0.01908   0.01671   0.01398   0.01738   0.07748   0.13055  
 27  0.8736   2213.217879  x:  0.00762   0.03220   0.02135   0.00843   0.00000   0.00406   0.01200   0.00577   0.03166   0.02124   0.01794   0.00211   0.00134   0.01293   0.01308   0.01908   0.01669   0.01396   0.01739   0.06703   0.11848  
 28  5.4298   2212.002266  x:  0.00768   0.03304   0.02070   0.00847   0.00000   0.00419   0.01201   0.00565   0.03132   0.02374   0.01793   0.00213   0.00121   0.01302   0.01303   0.01888   0.01678   0.01402   0.01731   0.02996   0.04386  
 29  0.3310   2211.921127  x:  0.00771   0.03322   0.02061   0.00848   0.00000   0.00421   0.01202   0.00563   0.03126   0.02405   0.01791   0.00214   0.00125   0.01303   0.01304   0.01885   0.01682   0.01405   0.01730   0.02453   0.03432  
 30  0.8130   2211.085495  x:  0.00832   0.03747   0.01890   0.00854   0.00000   0.00448   0.01205   0.00539   0.02993   0.02922   0.01704   0.00238   0.00255   0.01328   0.01324   0.01840   0.01781   0.01493   0.01716   0.00704   0.01159  
 31  0.1253   2210.949893  x:  0.00907   0.04000   0.01890   0.00818   0.00000   0.00455   0.01200   0.00544   0.02980   0.02718   0.01612   0.00264   0.00263   0.01353   0.01379   0.01887   0.01913   0.01622   0.01740   0.01111   0.01688  
 32  0.0082   2210.915650  x:  0.00879   0.04042   0.01891   0.00731   0.00000   0.00458   0.01188   0.00551   0.03000   0.02669   0.01568   0.00258   0.00257   0.01352   0.01332   0.01883   0.01877   0.01604   0.01681   0.00862   0.01310  
 33  0.0028   2210.901847  x:  0.00891   0.03974   0.01873   0.00688   0.00000   0.00472   0.01182   0.00535   0.03004   0.02681   0.01627   0.00261   0.00262   0.01354   0.01352   0.01894   0.01880   0.01618   0.01692   0.00706   0.01073  
 34  0.0014   2210.885987  x:  0.00899   0.03959   0.01913   0.00695   0.00000   0.00507   0.01150   0.00551   0.02993   0.02710   0.01602   0.00263   0.00270   0.01347   0.01368   0.01881   0.01890   0.01610   0.01725   0.00500   0.00762  
 35  0.0011   2210.885987  x:  0.00899   0.03959   0.01913   0.00695   0.00000   0.00507   0.01150   0.00551   0.02993   0.02710   0.01602   0.00263   0.00270   0.01347   0.01368   0.01881   0.01890   0.01610   0.01725   0.00500   0.00762  
 36  0.0030   2210.873615  x:  0.00895   0.03963   0.01906   0.00703   0.00000   0.00529   0.01109   0.00520   0.02994   0.02705   0.01603   0.00257   0.00246   0.01348   0.01361   0.01883   0.01888   0.01610   0.01717   0.00500   0.00762  
 37 37.9271   2210.870101  x:  0.00892   0.03966   0.01900   0.00706   0.00000   0.00532   0.01082   0.00513   0.02994   0.02701   0.01603   0.00261   0.00263   0.01350   0.01356   0.01884   0.01886   0.01609   0.01711   0.00500   0.00762  
 38 28.7676   2210.869129  x:  0.00891   0.03970   0.01895   0.00707   0.00000   0.00524   0.01069   0.00522   0.02994   0.02696   0.01603   0.00260   0.00260   0.01350   0.01353   0.01884   0.01884   0.01609   0.01705   0.00500   0.00762  
 39 11.6520   2210.868951  x:  0.00890   0.03976   0.01890   0.00705   0.00000   0.00526   0.01072   0.00523   0.02994   0.02690   0.01602   0.00262   0.00259   0.01350   0.01351   0.01885   0.01881   0.01608   0.01699   0.00500   0.00762  
 40  2.9204   2210.868923  x:  0.00890   0.03978   0.01889   0.00706   0.00000   0.00526   0.01072   0.00522   0.02994   0.02688   0.01602   0.00260   0.00260   0.01350   0.01350   0.01885   0.01881   0.01608   0.01698   0.00500   0.00762  
 41  2.9746   2210.868910  x:  0.00890   0.03980   0.01889   0.00707   0.00000   0.00525   0.01072   0.00522   0.02994   0.02687   0.01602   0.00260   0.00260   0.01350   0.01351   0.01885   0.01881   0.01608   0.01699   0.00500   0.00762  
 42  1.2679   2210.868900  x:  0.00890   0.03982   0.01890   0.00707   0.00000   0.00525   0.01072   0.00522   0.02994   0.02686   0.01602   0.00260   0.00260   0.01350   0.01352   0.01885   0.01881   0.01608   0.01700   0.00500   0.00762  
 43  0.8627   2210.868899  x:  0.00890   0.03983   0.01890   0.00706   0.00000   0.00525   0.01072   0.00522   0.02994   0.02687   0.01603   0.00260   0.00260   0.01350   0.01352   0.01885   0.01881   0.01608   0.01700   0.00500   0.00762  
 44  0.3325   2210.868898  x:  0.00890   0.03984   0.01890   0.00706   0.00000   0.00525   0.01072   0.00522   0.02994   0.02687   0.01603   0.00260   0.00260   0.01350   0.01351   0.01885   0.01881   0.01608   0.01700   0.00500   0.00762  
 45  0.1566   2210.868898  x:  0.00890   0.03984   0.01890   0.00706   0.00000   0.00525   0.01072   0.00522   0.02994   0.02687   0.01603   0.00260   0.00260   0.01350   0.01351   0.01885   0.01881   0.01608   0.01700   0.00500   0.00762  
 46  0.0559   2210.868898  x:  0.00890   0.03984   0.01890   0.00706   0.00000   0.00525   0.01072   0.00522   0.02994   0.02687   0.01603   0.00260   0.00260   0.01350   0.01351   0.01885   0.01881   0.01608   0.01700   0.00500   0.00762  
 47  0.0162   2210.868898  x:  0.00890   0.03984   0.01890   0.00706   0.00000   0.00525   0.01072   0.00522   0.02994   0.02687   0.01603   0.00260   0.00260   0.01350   0.01351   0.01885   0.01881   0.01608   0.01700   0.00500   0.00762  
 48  0.0072   2210.868898  x:  0.00890   0.03984   0.01890   0.00706   0.00000   0.00525   0.01072   0.00522   0.02994   0.02687   0.01603   0.00260   0.00260   0.01350   0.01351   0.01885   0.01881   0.01608   0.01700   0.00502   0.00761  
 49  0.0280   2210.868898  x:  0.00890   0.03984   0.01890   0.00706   0.00000   0.00525   0.01072   0.00522   0.02994   0.02687   0.01603   0.00260   0.00260   0.01350   0.01351   0.01885   0.01881   0.01608   0.01700   0.00503   0.00760  
 50  0.1759   2210.868898  x:  0.00890   0.03984   0.01890   0.00706   0.00000   0.00525   0.01072   0.00522   0.02994   0.02687   0.01603   0.00260   0.00260   0.01350   0.01351   0.01885   0.01881   0.01608   0.01700   0.00504   0.00760  
 51  0.0940   2210.868898  x:  0.00890   0.03984   0.01890   0.00706   0.00000   0.00525   0.01072   0.00522   0.02994   0.02687   0.01603   0.00260   0.00260   0.01350   0.01351   0.01885   0.01881   0.01608   0.01700   0.00504   0.00760  
 52  0.0031   2210.868898  x:  0.00890   0.03984   0.01890   0.00706   0.00000   0.00525   0.01072   0.00522   0.02994   0.02687   0.01603   0.00260   0.00260   0.01350   0.01351   0.01885   0.01881   0.01608   0.01700   0.00504   0.00759  
 53  0.0006   2210.868898  x:  0.00890   0.03984   0.01890   0.00706   0.00000   0.00525   0.01072   0.00522   0.02994   0.02687   0.01603   0.00260   0.00260   0.01350   0.01351   0.01885   0.01881   0.01608   0.01700   0.00500   0.00753  
 54  0.0353   2210.868898  x:  0.00890   0.03984   0.01890   0.00706   0.00000   0.00525   0.01072   0.00522   0.02994   0.02687   0.01602   0.00260   0.00260   0.01350   0.01351   0.01885   0.01881   0.01608   0.01700   0.00500   0.00749  
 55  0.9316   2210.868898  x:  0.00890   0.03984   0.01890   0.00706   0.00000   0.00525   0.01072   0.00522   0.02994   0.02687   0.01602   0.00260   0.00260   0.01350   0.01351   0.01885   0.01881   0.01608   0.01700   0.00500   0.00749  
 56  0.0014   2210.868898  x:  0.00890   0.03984   0.01890   0.00706   0.00000   0.00525   0.01072   0.00522   0.02994   0.02687   0.01602   0.00260   0.00260   0.01350   0.01352   0.01885   0.01881   0.01608   0.01700   0.00500   0.00758  
 57  0.0006   2210.868898  x:  0.00890   0.03984   0.01890   0.00706   0.00000   0.00525   0.01072   0.00522   0.02994   0.02687   0.01602   0.00260   0.00260   0.01350   0.01352   0.01885   0.01881   0.01608   0.01700   0.00509   0.00763  
 58  0.0013   2210.868897  x:  0.00890   0.03984   0.01890   0.00706   0.00000   0.00525   0.01072   0.00522   0.02994   0.02687   0.01603   0.00260   0.00259   0.01350   0.01352   0.01885   0.01881   0.01608   0.01700   0.00500   0.00753  
 59  0.0004   2210.868897  x:  0.00890   0.03984   0.01890   0.00706   0.00000   0.00525   0.01072   0.00522   0.02994   0.02687   0.01603   0.00260   0.00259   0.01350   0.01352   0.01885   0.01881   0.01608   0.01700   0.00500   0.00751  
 60  0.0001   2210.868897  x:  0.00890   0.03984   0.01890   0.00706   0.00000   0.00525   0.01072   0.00522   0.02994   0.02687   0.01603   0.00260   0.00259   0.01350   0.01352   0.01885   0.01881   0.01608   0.01700   0.00500   0.00752  

Model 8: beta&w>1

TREE # 1

  0  0.0000   2362.339754  x:  0.05994   0.03023   0.08664   0.05503   0.09293   0.02517   0.07260   0.09767   0.08219   0.02878   0.07513   0.02946   0.07403   0.04158   0.08178   0.01683   0.03220   0.01533   0.04289   0.90000   0.38302   1.15772   2.52878  
  1 99.0000   2290.002606  x:  0.03632   0.05108   0.06568   0.02876   0.06213   0.00000   0.04803   0.07023   0.06771   0.03284   0.05293   0.00210   0.04492   0.02284   0.05826   0.03129   0.02594   0.02662   0.02847   0.87366   0.38057   1.15792   2.53072  
  2 851.3167   2266.170452  x:  0.02567   0.05160   0.05619   0.01819   0.04759   0.00503   0.03813   0.05750   0.06161   0.03243   0.04401   0.00000   0.03104   0.01794   0.04775   0.02843   0.02439   0.02381   0.02464   0.86803   0.37965   1.15809   2.53133  
  3 1989.6398   2233.917340  x:  0.00796   0.05290   0.04032   0.00114   0.02308   0.00914   0.02139   0.03593   0.05135   0.03184   0.02900   0.00456   0.00779   0.01038   0.03020   0.02443   0.02175   0.01993   0.01871   0.85877   0.37816   1.15835   2.53231  
  4 29273.2381   2225.988662  x:  0.00357   0.05300   0.03538   0.00282   0.01508   0.00979   0.01626   0.02897   0.04810   0.03155   0.02440   0.00495   0.00064   0.00890   0.02477   0.02311   0.02098   0.01870   0.01724   0.85617   0.37772   1.15843   2.53259  
  5 4204.5569   2214.241028  x:  0.00276   0.05242   0.02674   0.00335   0.00000   0.01004   0.00788   0.01611   0.04225   0.03074   0.01670   0.00500   0.00243   0.00909   0.01547   0.02045   0.01976   0.01644   0.01523   0.85230   0.37697   1.15858   2.53304  
  6 1901.1699   2212.185212  x:  0.00594   0.05184   0.02268   0.00283   0.00000   0.00975   0.00554   0.00960   0.03932   0.03021   0.01357   0.00481   0.00112   0.00965   0.01152   0.01919   0.01922   0.01547   0.01449   0.85059   0.37660   1.15865   2.53325  
  7 2156.7694   2211.086438  x:  0.00554   0.05092   0.01978   0.00266   0.00000   0.00909   0.00836   0.00462   0.03683   0.02963   0.01257   0.00452   0.00107   0.00998   0.01015   0.01841   0.01885   0.01503   0.01445   0.84928   0.37626   1.15873   2.53343  
  8 556.0870   2210.464845  x:  0.00562   0.04784   0.01542   0.00262   0.00000   0.00798   0.00776   0.00453   0.03127   0.02817   0.01423   0.00435   0.00108   0.00935   0.01261   0.01728   0.01827   0.01474   0.01496   0.84624   0.37531   1.15894   2.53387  
  9 151.0719   2210.159658  x:  0.00573   0.04494   0.01569   0.00267   0.00000   0.00773   0.00854   0.00630   0.02734   0.02719   0.01373   0.00449   0.00109   0.01017   0.01122   0.01735   0.01807   0.01491   0.01482   0.84277   0.37417   1.15920   2.53439  
 10 127.0567   2209.867500  x:  0.00600   0.04122   0.01859   0.00290   0.00000   0.00793   0.00815   0.00503   0.02535   0.02648   0.01414   0.00486   0.00128   0.00975   0.01180   0.01795   0.01830   0.01521   0.01506   0.83794   0.37236   1.15962   2.53517  
 11 126.7757   2209.505694  x:  0.00599   0.03665   0.01850   0.00292   0.00000   0.00706   0.00803   0.00493   0.02845   0.02658   0.01430   0.00493   0.00121   0.01231   0.01254   0.01728   0.01886   0.01437   0.01623   0.83009   0.36878   1.16048   2.53662  
 12 100.1657   2209.327101  x:  0.00676   0.03552   0.01768   0.00343   0.00000   0.00758   0.00877   0.00544   0.03032   0.02685   0.01436   0.00564   0.00158   0.01109   0.01234   0.01682   0.01897   0.01424   0.01640   0.82599   0.36655   1.16103   2.53748  
 13 157.7019   2209.186735  x:  0.00700   0.03814   0.01779   0.00373   0.00000   0.00861   0.00885   0.00523   0.03008   0.02667   0.01597   0.00610   0.00168   0.01246   0.01227   0.01608   0.01883   0.01492   0.01680   0.82526   0.36329   1.16191   2.53844  
 14 35.6729   2208.884942  x:  0.00739   0.04128   0.01861   0.00401   0.00000   0.00757   0.00927   0.00545   0.02919   0.02606   0.01442   0.00591   0.00187   0.01283   0.01373   0.01578   0.01960   0.01232   0.01788   0.82958   0.35469   1.16433   2.54068  
 15 59.1340   2207.745354  x:  0.00802   0.04182   0.01782   0.00459   0.00000   0.00386   0.00933   0.00524   0.02936   0.02521   0.01350   0.00441   0.00237   0.01342   0.01378   0.01719   0.02086   0.01620   0.01884   0.85345   0.32223   1.17358   2.54873  
 16 194.0096   2207.562460  x:  0.00821   0.04170   0.01714   0.00482   0.00000   0.00397   0.00941   0.00507   0.02927   0.02645   0.01424   0.00448   0.00250   0.01420   0.01390   0.02019   0.01934   0.01515   0.01750   0.85771   0.31608   1.17531   2.55024  
 17 162.7073   2207.554932  x:  0.00821   0.04165   0.01730   0.00482   0.00000   0.00379   0.00942   0.00507   0.02922   0.02689   0.01429   0.00444   0.00250   0.01417   0.01391   0.01981   0.01885   0.01508   0.01734   0.85787   0.31550   1.17545   2.55036  
 18 18.6884   2207.550563  x:  0.00822   0.04165   0.01729   0.00483   0.00000   0.00391   0.00944   0.00508   0.02914   0.02724   0.01401   0.00447   0.00250   0.01425   0.01413   0.01978   0.01871   0.01528   0.01740   0.85786   0.31465   1.17564   2.55053  
 19 12.6801   2207.496101  x:  0.00821   0.04146   0.01724   0.00479   0.00000   0.00392   0.00939   0.00507   0.02862   0.02916   0.01446   0.00451   0.00248   0.01410   0.01369   0.01971   0.01992   0.01507   0.01827   0.85765   0.29991   1.17894   2.55340  
 20 22.7050   2207.061248  x:  0.00810   0.04073   0.01747   0.00476   0.00000   0.00412   0.00946   0.00509   0.02883   0.02767   0.01450   0.00520   0.00235   0.01408   0.01396   0.01853   0.02000   0.01489   0.01670   0.85564   0.19478   1.20241   2.57386  
 21 212.0058   2207.042086  x:  0.00809   0.04067   0.01749   0.00472   0.00000   0.00416   0.00941   0.00510   0.02891   0.02737   0.01454   0.00518   0.00233   0.01393   0.01371   0.01873   0.01926   0.01483   0.01773   0.85557   0.18948   1.20360   2.57493  
 22 109.0366   2206.293553  x:  0.00861   0.04043   0.02001   0.00496   0.00000   0.00485   0.01095   0.00585   0.03110   0.02616   0.01682   0.00524   0.00185   0.01322   0.01445   0.01903   0.01832   0.01632   0.01776   0.85336   0.27072   1.47123   3.25646  
 23  0.7283   2205.777655  x:  0.00908   0.03890   0.01960   0.00600   0.00000   0.00525   0.01138   0.00522   0.03074   0.02714   0.01696   0.00247   0.00222   0.01386   0.01372   0.01862   0.01930   0.01675   0.01691   0.84516   0.20161   1.37863   3.24230  
 24  0.0972   2205.633716  x:  0.00921   0.03980   0.01837   0.00688   0.00000   0.00521   0.01113   0.00513   0.03025   0.02709   0.01579   0.00307   0.00242   0.01410   0.01363   0.01903   0.01934   0.01597   0.01717   0.81819   0.13782   1.45902   3.14726  
 25  0.0940   2205.560860  x:  0.00931   0.04071   0.01891   0.00736   0.00000   0.00536   0.01100   0.00563   0.03060   0.02710   0.01592   0.00246   0.00258   0.01389   0.01390   0.01912   0.01916   0.01588   0.01736   0.79628   0.07592   1.46577   2.88530  
 26  0.2363   2205.541972  x:  0.00925   0.04067   0.01918   0.00745   0.00000   0.00541   0.01089   0.00562   0.03070   0.02699   0.01613   0.00256   0.00259   0.01371   0.01388   0.01899   0.01899   0.01598   0.01733   0.78320   0.06488   1.55013   2.74995  
 27  0.2326   2205.525907  x:  0.00919   0.04058   0.01937   0.00755   0.00000   0.00536   0.01084   0.00554   0.03070   0.02711   0.01630   0.00278   0.00258   0.01361   0.01395   0.01896   0.01913   0.01618   0.01721   0.77110   0.02797   1.55056   2.63833  
 28  0.2347   2205.514729  x:  0.00909   0.04037   0.01929   0.00757   0.00000   0.00524   0.01087   0.00540   0.03057   0.02711   0.01629   0.00276   0.00255   0.01360   0.01393   0.01906   0.01923   0.01633   0.01719   0.76282   0.01038   1.58422   2.61986  
 29  0.0512   2205.512830  x:  0.00905   0.04039   0.01917   0.00744   0.00000   0.00520   0.01092   0.00539   0.03052   0.02711   0.01625   0.00272   0.00253   0.01367   0.01388   0.01912   0.01921   0.01631   0.01720   0.76616   0.01627   1.57293   2.66083  
 30  0.0574   2205.510765  x:  0.00899   0.04043   0.01908   0.00733   0.00000   0.00518   0.01094   0.00540   0.03048   0.02709   0.01622   0.00266   0.00252   0.01372   0.01383   0.01914   0.01913   0.01625   0.01720   0.76361   0.00918   1.57591   2.64136  
 31  0.0281   2205.510041  x:  0.00899   0.04053   0.01913   0.00722   0.00000   0.00521   0.01095   0.00544   0.03054   0.02711   0.01624   0.00269   0.00251   0.01373   0.01386   0.01912   0.01914   0.01624   0.01720   0.76354   0.00847   1.57203   2.63075  
 32  0.0082   2205.509882  x:  0.00903   0.04049   0.01914   0.00718   0.00000   0.00522   0.01095   0.00540   0.03053   0.02710   0.01623   0.00269   0.00252   0.01372   0.01386   0.01910   0.01915   0.01626   0.01721   0.76345   0.00699   1.56800   2.63295  
 33  0.0026   2205.509852  x:  0.00905   0.04049   0.01914   0.00718   0.00000   0.00522   0.01094   0.00541   0.03053   0.02710   0.01623   0.00269   0.00253   0.01371   0.01386   0.01911   0.01915   0.01626   0.01721   0.76371   0.00724   1.56604   2.63475  
 34  0.0030   2205.509840  x:  0.00906   0.04049   0.01913   0.00719   0.00000   0.00522   0.01093   0.00542   0.03053   0.02710   0.01623   0.00269   0.00253   0.01371   0.01386   0.01912   0.01915   0.01626   0.01721   0.76358   0.00660   1.56510   2.63396  
 35  0.0016   2205.509835  x:  0.00907   0.04050   0.01913   0.00719   0.00000   0.00522   0.01093   0.00542   0.03053   0.02710   0.01623   0.00269   0.00253   0.01371   0.01385   0.01911   0.01914   0.01625   0.01721   0.76362   0.00615   1.56319   2.63413  
 36  0.0008   2205.509831  x:  0.00907   0.04049   0.01913   0.00719   0.00000   0.00521   0.01093   0.00542   0.03053   0.02710   0.01623   0.00269   0.00252   0.01372   0.01386   0.01912   0.01915   0.01626   0.01721   0.76361   0.00570   1.56150   2.63408  
 37  0.0007   2205.509829  x:  0.00906   0.04049   0.01913   0.00719   0.00000   0.00522   0.01093   0.00542   0.03053   0.02710   0.01623   0.00269   0.00252   0.01372   0.01386   0.01911   0.01915   0.01626   0.01721   0.76363   0.00512   1.55934   2.63404  
 38  0.0009   2205.509828  x:  0.00906   0.04049   0.01913   0.00719   0.00000   0.00522   0.01093   0.00542   0.03053   0.02710   0.01623   0.00269   0.00252   0.01371   0.01386   0.01911   0.01915   0.01626   0.01721   0.76363   0.00500   1.55889   2.63414  
 39  0.0010   2205.509828  x:  0.00906   0.04049   0.01913   0.00719   0.00000   0.00522   0.01093   0.00542   0.03053   0.02710   0.01623   0.00269   0.00252   0.01371   0.01386   0.01912   0.01915   0.01626   0.01721   0.76363   0.00500   1.55800   2.63423  
 40  0.0011   2205.509828  x:  0.00906   0.04049   0.01913   0.00719   0.00000   0.00522   0.01093   0.00542   0.03053   0.02710   0.01623   0.00269   0.00252   0.01371   0.01386   0.01912   0.01915   0.01626   0.01721   0.76363   0.00500   1.55797   2.63424  
 41  0.0003   2205.509828  x:  0.00906   0.04049   0.01913   0.00719   0.00000   0.00522   0.01093   0.00542   0.03053   0.02710   0.01623   0.00269   0.00252   0.01371   0.01386   0.01912   0.01915   0.01626   0.01721   0.76363   0.00500   1.55796   2.63424  
 42  0.0003   2205.509828  x:  0.00906   0.04049   0.01913   0.00719   0.00000   0.00522   0.01093   0.00542   0.03053   0.02710   0.01623   0.00269   0.00252   0.01371   0.01386   0.01912   0.01915   0.01626   0.01721   0.76363   0.00500   1.55796   2.63424  
 43  0.0003   2205.509828  x:  0.00906   0.04049   0.01913   0.00719   0.00000   0.00522   0.01093   0.00542   0.03053   0.02710   0.01623   0.00269   0.00252   0.01371   0.01386   0.01912   0.01915   0.01626   0.01721   0.76363   0.00500   1.55796   2.63424  
 44  0.0003   2205.509828  x:  0.00906   0.04049   0.01913   0.00719   0.00000   0.00522   0.01093   0.00542   0.03053   0.02710   0.01623   0.00269   0.00252   0.01371   0.01386   0.01912   0.01915   0.01626   0.01721   0.76363   0.00500   1.55796   2.63424  
 45  0.0002   2205.509828  x:  0.00906   0.04049   0.01913   0.00719   0.00000   0.00522   0.01093   0.00542   0.03053   0.02710   0.01623   0.00269   0.00252   0.01371   0.01386   0.01912   0.01915   0.01626   0.01721   0.76363   0.00500   1.55796   2.63424  
 46  0.0002   2205.509828  x:  0.00906   0.04049   0.01913   0.00719   0.00000   0.00522   0.01093   0.00542   0.03053   0.02710   0.01623   0.00269   0.00252   0.01371   0.01386   0.01912   0.01915   0.01626   0.01721   0.76363   0.00500   1.55796   2.63424  
```
