## Supplementary Data 4 for "Transposable elements drive the evolution of metazoan zinc finger genes": 4fold.nuc

```
    11      93

g200.t1
AAGGGTGTCAGTTAATATGCTGGATTTAGTCATAAGTAGGTAAAGTGTTACTCTTAAGTTTATAATACTAGATAACTGTTACAACCACTAACT

g238.t1
AAGGGTGTCAGTTAATATGATGGATTTAGTCATAAGTAGGTAAAGTGTTAGTCTTAAGTTTATAATACTAGATAACTGTTACAACCACTAACT

g676.t1
AAGGGTGTCACTTAACATGCTGGATTTAGTCATAAGTAGGTAAAGTGTTAGTCTTAAGTTTATAATACCAGATAACTGTTACAACCAATAACC

g520.t1
AAGGGTATCACTTAACATGCTGGATTTAGTCATAAGTAGGTAAAGTGTTACTCTTAAGTTTATAATACTAGATAACTGTTACAACCACTAACT

g270.t1
AAGGGTATCACTTAACATGCTGGATTTAGTCATAAGTAGGTAAAGTGTTACTCTTAAGTTTATAATACTAGATAACTCTTACAACCACTAACT

g401.t1
AAGGGTATCACTTAACATGCTGGATTTAGTCATAAGTAGGTAAAGTGTTACTCTTAAGTTTATTATACTAGATAACTCTTACAACCACTAACT

g295.t1
AAGGGTGTCAGTTAATATGCTGGATTTAGTCATAAGTAGGTAAAGTGTTACTCTTAAGTTTATAATACCAAATAACTCTTACAACCACTAACT

g643.t1
AAGGGTATCACTTAACATGCTGGATTTAGTCATAAGTAGGTAAAGTGTTACTCTTAAGTTTATAATACTAGATAACTCTTACAACCACTAACT

g274.t1
AAGGGTATCACTTAACATGCTGGATTTAGTCATAAGTAGGTAAAGTATTACTCTTAAGTTTATAATACTAGATAACTGTTACAACCACTAACT

g459.t1
AAGGGTATCACTTAACATGCTGGATTTAGTCATAAGTAGGTAAAGTGTTACTCTTAAGTTTATAATACTAGATAACTCTTACAACCACTAACT

g531.t1
AAGGGTATCACTTAACATGCTGGATTTAGTCATAAGTAGGTAAAGTGTTACTCTTAAGTTTATAATACTAGATAACTCTTACAACCACTAACT


codons included
 16 28 30 32 33 37 51 52 56 57 58 59 62 63 64 65 66 68 69 71 73 74 81 90 92 94 98 100 101 104 106 111 116 118 121 122 128 129 132 139 144 145 146 149 150 156 157 160 162 167 174 176 178 182 184 185 192 195 197 199 204 213 216 218 220 223 231 232 240 241 244 246 248 251 255 256 258 264 266 268 269 270 271 276 279 284 293 294 296 298 303 312 318
```
