## Supplementary Data 4 for "Transposable elements drive the evolution of metazoan zinc finger genes": clade3_c2h2.gff

```
##gff-version 3
g200.t1	seq	Cys	79	79	0.0	+	.	.
g200.t1	seq	Cys	82	82	0.0	+	.	.
g200.t1	seq	Base-contacting	87	87	0.0	+	.	.
g200.t1	seq	Base-contacting	88	88	0.0	+	.	.
g200.t1	seq	Base-contacting	90	90	0.0	+	.	.
g200.t1	seq	Base-contacting	91	91	0.0	+	.	.
g200.t1	seq	Base-contacting	93	93	0.0	+	.	.
g200.t1	seq	Base-contacting	94	94	0.0	+	.	.
g200.t1	seq	His	95	95	0.0	+	.	.
g200.t1	seq	His	99	99	0.0	+	.	.
g200.t1	seq	Cys	107	107	0.0	+	.	.
g200.t1	seq	Cys	110	110	0.0	+	.	.
g200.t1	seq	Base-contacting	115	115	0.0	+	.	.
g200.t1	seq	Base-contacting	116	116	0.0	+	.	.
g200.t1	seq	Base-contacting	118	118	0.0	+	.	.
g200.t1	seq	Base-contacting	119	119	0.0	+	.	.
g200.t1	seq	Base-contacting	121	121	0.0	+	.	.
g200.t1	seq	Base-contacting	122	122	0.0	+	.	.
g200.t1	seq	His	123	123	0.0	+	.	.
g200.t1	seq	His	127	127	0.0	+	.	.
g200.t1	seq	Cys	163	163	0.0	+	.	.
g200.t1	seq	Cys	166	166	0.0	+	.	.
g200.t1	seq	Base-contacting	171	171	0.0	+	.	.
g200.t1	seq	Base-contacting	172	172	0.0	+	.	.
g200.t1	seq	Base-contacting	174	174	0.0	+	.	.
g200.t1	seq	Base-contacting	175	175	0.0	+	.	.
g200.t1	seq	Base-contacting	177	177	0.0	+	.	.
g200.t1	seq	Base-contacting	178	178	0.0	+	.	.
g200.t1	seq	His	179	179	0.0	+	.	.
g200.t1	seq	His	183	183	0.0	+	.	.
g200.t1	seq	Cys	191	191	0.0	+	.	.
g200.t1	seq	Cys	194	194	0.0	+	.	.
g200.t1	seq	Base-contacting	199	199	0.0	+	.	.
g200.t1	seq	Base-contacting	200	200	0.0	+	.	.
g200.t1	seq	Base-contacting	202	202	0.0	+	.	.
g200.t1	seq	Base-contacting	203	203	0.0	+	.	.
g200.t1	seq	Base-contacting	205	205	0.0	+	.	.
g200.t1	seq	Base-contacting	206	206	0.0	+	.	.
g200.t1	seq	His	207	207	0.0	+	.	.
g200.t1	seq	His	211	211	0.0	+	.	.
g200.t1	seq	Cys	219	219	0.0	+	.	.
g200.t1	seq	Cys	222	222	0.0	+	.	.
g200.t1	seq	Base-contacting	227	227	0.0	+	.	.
g200.t1	seq	Base-contacting	228	228	0.0	+	.	.
g200.t1	seq	Base-contacting	230	230	0.0	+	.	.
g200.t1	seq	Base-contacting	231	231	0.0	+	.	.
g200.t1	seq	Base-contacting	233	233	0.0	+	.	.
g200.t1	seq	Base-contacting	234	234	0.0	+	.	.
g200.t1	seq	His	235	235	0.0	+	.	.
g200.t1	seq	His	239	239	0.0	+	.	.
g200.t1	seq	Cys	247	247	0.0	+	.	.
g200.t1	seq	Cys	250	250	0.0	+	.	.
g200.t1	seq	Base-contacting	255	255	0.0	+	.	.
g200.t1	seq	Base-contacting	256	256	0.0	+	.	.
g200.t1	seq	Base-contacting	258	258	0.0	+	.	.
g200.t1	seq	Base-contacting	259	259	0.0	+	.	.
g200.t1	seq	Base-contacting	261	261	0.0	+	.	.
g200.t1	seq	Base-contacting	262	262	0.0	+	.	.
g200.t1	seq	His	263	263	0.0	+	.	.
g200.t1	seq	His	267	267	0.0	+	.	.
g200.t1	seq	Cys	272	272	0.0	+	.	.
g200.t1	seq	Cys	275	275	0.0	+	.	.
g200.t1	seq	Base-contacting	280	280	0.0	+	.	.
g200.t1	seq	Base-contacting	281	281	0.0	+	.	.
g200.t1	seq	Base-contacting	283	283	0.0	+	.	.
g200.t1	seq	Base-contacting	284	284	0.0	+	.	.
g200.t1	seq	Base-contacting	286	286	0.0	+	.	.
g200.t1	seq	Base-contacting	287	287	0.0	+	.	.
g200.t1	seq	His	288	288	0.0	+	.	.
g200.t1	seq	His	292	292	0.0	+	.	.
g200.t1	seq	Cys	299	299	0.0	+	.	.
g200.t1	seq	Cys	302	302	0.0	+	.	.
g200.t1	seq	Base-contacting	307	307	0.0	+	.	.
g200.t1	seq	Base-contacting	308	308	0.0	+	.	.
g200.t1	seq	Base-contacting	310	310	0.0	+	.	.
g200.t1	seq	Base-contacting	311	311	0.0	+	.	.
g200.t1	seq	Base-contacting	313	313	0.0	+	.	.
g200.t1	seq	Base-contacting	314	314	0.0	+	.	.
g200.t1	seq	His	315	315	0.0	+	.	.
g200.t1	seq	His	319	319	0.0	+	.	.
g200.t1	seq	base	1	1	0.0	+	.	.
g200.t1	seq	base	2	2	0.0	+	.	.
g200.t1	seq	base	3	3	0.0	+	.	.
g200.t1	seq	base	4	4	0.0	+	.	.
g200.t1	seq	base	5	5	0.0	+	.	.
g200.t1	seq	base	6	6	0.0	+	.	.
g200.t1	seq	base	7	7	0.0	+	.	.
g200.t1	seq	base	8	8	0.0	+	.	.
g200.t1	seq	base	9	9	0.0	+	.	.
g200.t1	seq	base	10	10	0.0	+	.	.
g200.t1	seq	base	11	11	0.0	+	.	.
g200.t1	seq	base	12	12	0.0	+	.	.
g200.t1	seq	base	13	13	0.0	+	.	.
g200.t1	seq	base	14	14	0.0	+	.	.
g200.t1	seq	base	15	15	0.0	+	.	.
g200.t1	seq	base	16	16	0.0	+	.	.
g200.t1	seq	base	17	17	0.0	+	.	.
g200.t1	seq	base	18	18	0.0	+	.	.
g200.t1	seq	base	19	19	0.0	+	.	.
g200.t1	seq	base	20	20	0.0	+	.	.
g200.t1	seq	base	21	21	0.0	+	.	.
g200.t1	seq	base	22	22	0.0	+	.	.
g200.t1	seq	base	23	23	0.0	+	.	.
g200.t1	seq	base	24	24	0.0	+	.	.
g200.t1	seq	base	25	25	0.0	+	.	.
g200.t1	seq	base	26	26	0.0	+	.	.
g200.t1	seq	base	27	27	0.0	+	.	.
g200.t1	seq	base	28	28	0.0	+	.	.
g200.t1	seq	base	29	29	0.0	+	.	.
g200.t1	seq	base	30	30	0.0	+	.	.
g200.t1	seq	base	31	31	0.0	+	.	.
g200.t1	seq	base	32	32	0.0	+	.	.
g200.t1	seq	base	33	33	0.0	+	.	.
g200.t1	seq	base	34	34	0.0	+	.	.
g200.t1	seq	base	35	35	0.0	+	.	.
g200.t1	seq	base	36	36	0.0	+	.	.
g200.t1	seq	base	37	37	0.0	+	.	.
g200.t1	seq	base	38	38	0.0	+	.	.
g200.t1	seq	base	39	39	0.0	+	.	.
g200.t1	seq	base	40	40	0.0	+	.	.
g200.t1	seq	base	41	41	0.0	+	.	.
g200.t1	seq	base	42	42	0.0	+	.	.
g200.t1	seq	base	43	43	0.0	+	.	.
g200.t1	seq	base	44	44	0.0	+	.	.
g200.t1	seq	base	45	45	0.0	+	.	.
g200.t1	seq	base	46	46	0.0	+	.	.
g200.t1	seq	base	47	47	0.0	+	.	.
g200.t1	seq	base	48	48	0.0	+	.	.
g200.t1	seq	base	49	49	0.0	+	.	.
g200.t1	seq	base	50	50	0.0	+	.	.
g200.t1	seq	base	51	51	0.0	+	.	.
g200.t1	seq	base	52	52	0.0	+	.	.
g200.t1	seq	base	53	53	0.0	+	.	.
g200.t1	seq	base	54	54	0.0	+	.	.
g200.t1	seq	base	55	55	0.0	+	.	.
g200.t1	seq	base	56	56	0.0	+	.	.
g200.t1	seq	base	57	57	0.0	+	.	.
g200.t1	seq	base	58	58	0.0	+	.	.
g200.t1	seq	base	59	59	0.0	+	.	.
g200.t1	seq	base	60	60	0.0	+	.	.
g200.t1	seq	base	61	61	0.0	+	.	.
g200.t1	seq	base	62	62	0.0	+	.	.
g200.t1	seq	base	63	63	0.0	+	.	.
g200.t1	seq	base	64	64	0.0	+	.	.
g200.t1	seq	base	65	65	0.0	+	.	.
g200.t1	seq	base	66	66	0.0	+	.	.
g200.t1	seq	base	67	67	0.0	+	.	.
g200.t1	seq	base	68	68	0.0	+	.	.
g200.t1	seq	base	69	69	0.0	+	.	.
g200.t1	seq	base	70	70	0.0	+	.	.
g200.t1	seq	base	71	71	0.0	+	.	.
g200.t1	seq	base	72	72	0.0	+	.	.
g200.t1	seq	base	73	73	0.0	+	.	.
g200.t1	seq	base	74	74	0.0	+	.	.
g200.t1	seq	base	75	75	0.0	+	.	.
g200.t1	seq	base	76	76	0.0	+	.	.
g200.t1	seq	base	77	77	0.0	+	.	.
g200.t1	seq	base	78	78	0.0	+	.	.
g200.t1	seq	base	80	80	0.0	+	.	.
g200.t1	seq	base	81	81	0.0	+	.	.
g200.t1	seq	base	83	83	0.0	+	.	.
g200.t1	seq	base	84	84	0.0	+	.	.
g200.t1	seq	base	85	85	0.0	+	.	.
g200.t1	seq	base	86	86	0.0	+	.	.
g200.t1	seq	base	89	89	0.0	+	.	.
g200.t1	seq	base	92	92	0.0	+	.	.
g200.t1	seq	base	96	96	0.0	+	.	.
g200.t1	seq	base	97	97	0.0	+	.	.
g200.t1	seq	base	98	98	0.0	+	.	.
g200.t1	seq	base	100	100	0.0	+	.	.
g200.t1	seq	base	101	101	0.0	+	.	.
g200.t1	seq	base	102	102	0.0	+	.	.
g200.t1	seq	base	103	103	0.0	+	.	.
g200.t1	seq	base	104	104	0.0	+	.	.
g200.t1	seq	base	105	105	0.0	+	.	.
g200.t1	seq	base	106	106	0.0	+	.	.
g200.t1	seq	base	108	108	0.0	+	.	.
g200.t1	seq	base	109	109	0.0	+	.	.
g200.t1	seq	base	111	111	0.0	+	.	.
g200.t1	seq	base	112	112	0.0	+	.	.
g200.t1	seq	base	113	113	0.0	+	.	.
g200.t1	seq	base	114	114	0.0	+	.	.
g200.t1	seq	base	117	117	0.0	+	.	.
g200.t1	seq	base	120	120	0.0	+	.	.
g200.t1	seq	base	124	124	0.0	+	.	.
g200.t1	seq	base	125	125	0.0	+	.	.
g200.t1	seq	base	126	126	0.0	+	.	.
g200.t1	seq	base	128	128	0.0	+	.	.
g200.t1	seq	base	129	129	0.0	+	.	.
g200.t1	seq	base	130	130	0.0	+	.	.
g200.t1	seq	base	131	131	0.0	+	.	.
g200.t1	seq	base	132	132	0.0	+	.	.
g200.t1	seq	base	133	133	0.0	+	.	.
g200.t1	seq	base	134	134	0.0	+	.	.
g200.t1	seq	base	135	135	0.0	+	.	.
g200.t1	seq	base	136	136	0.0	+	.	.
g200.t1	seq	base	137	137	0.0	+	.	.
g200.t1	seq	base	138	138	0.0	+	.	.
g200.t1	seq	base	139	139	0.0	+	.	.
g200.t1	seq	base	140	140	0.0	+	.	.
g200.t1	seq	base	141	141	0.0	+	.	.
g200.t1	seq	base	142	142	0.0	+	.	.
g200.t1	seq	base	143	143	0.0	+	.	.
g200.t1	seq	base	144	144	0.0	+	.	.
g200.t1	seq	base	145	145	0.0	+	.	.
g200.t1	seq	base	146	146	0.0	+	.	.
g200.t1	seq	base	147	147	0.0	+	.	.
g200.t1	seq	base	148	148	0.0	+	.	.
g200.t1	seq	base	149	149	0.0	+	.	.
g200.t1	seq	base	150	150	0.0	+	.	.
g200.t1	seq	base	151	151	0.0	+	.	.
g200.t1	seq	base	152	152	0.0	+	.	.
g200.t1	seq	base	153	153	0.0	+	.	.
g200.t1	seq	base	154	154	0.0	+	.	.
g200.t1	seq	base	155	155	0.0	+	.	.
g200.t1	seq	base	156	156	0.0	+	.	.
g200.t1	seq	base	157	157	0.0	+	.	.
g200.t1	seq	base	158	158	0.0	+	.	.
g200.t1	seq	base	159	159	0.0	+	.	.
g200.t1	seq	base	160	160	0.0	+	.	.
g200.t1	seq	base	161	161	0.0	+	.	.
g200.t1	seq	base	162	162	0.0	+	.	.
g200.t1	seq	base	164	164	0.0	+	.	.
g200.t1	seq	base	165	165	0.0	+	.	.
g200.t1	seq	base	167	167	0.0	+	.	.
g200.t1	seq	base	168	168	0.0	+	.	.
g200.t1	seq	base	169	169	0.0	+	.	.
g200.t1	seq	base	170	170	0.0	+	.	.
g200.t1	seq	base	173	173	0.0	+	.	.
g200.t1	seq	base	176	176	0.0	+	.	.
g200.t1	seq	base	180	180	0.0	+	.	.
g200.t1	seq	base	181	181	0.0	+	.	.
g200.t1	seq	base	182	182	0.0	+	.	.
g200.t1	seq	base	184	184	0.0	+	.	.
g200.t1	seq	base	185	185	0.0	+	.	.
g200.t1	seq	base	186	186	0.0	+	.	.
g200.t1	seq	base	187	187	0.0	+	.	.
g200.t1	seq	base	188	188	0.0	+	.	.
g200.t1	seq	base	189	189	0.0	+	.	.
g200.t1	seq	base	190	190	0.0	+	.	.
g200.t1	seq	base	192	192	0.0	+	.	.
g200.t1	seq	base	193	193	0.0	+	.	.
g200.t1	seq	base	195	195	0.0	+	.	.
g200.t1	seq	base	196	196	0.0	+	.	.
g200.t1	seq	base	197	197	0.0	+	.	.
g200.t1	seq	base	198	198	0.0	+	.	.
g200.t1	seq	base	201	201	0.0	+	.	.
g200.t1	seq	base	204	204	0.0	+	.	.
g200.t1	seq	base	208	208	0.0	+	.	.
g200.t1	seq	base	209	209	0.0	+	.	.
g200.t1	seq	base	210	210	0.0	+	.	.
g200.t1	seq	base	212	212	0.0	+	.	.
g200.t1	seq	base	213	213	0.0	+	.	.
g200.t1	seq	base	214	214	0.0	+	.	.
g200.t1	seq	base	215	215	0.0	+	.	.
g200.t1	seq	base	216	216	0.0	+	.	.
g200.t1	seq	base	217	217	0.0	+	.	.
g200.t1	seq	base	218	218	0.0	+	.	.
g200.t1	seq	base	220	220	0.0	+	.	.
g200.t1	seq	base	221	221	0.0	+	.	.
g200.t1	seq	base	223	223	0.0	+	.	.
g200.t1	seq	base	224	224	0.0	+	.	.
g200.t1	seq	base	225	225	0.0	+	.	.
g200.t1	seq	base	226	226	0.0	+	.	.
g200.t1	seq	base	229	229	0.0	+	.	.
g200.t1	seq	base	232	232	0.0	+	.	.
g200.t1	seq	base	236	236	0.0	+	.	.
g200.t1	seq	base	237	237	0.0	+	.	.
g200.t1	seq	base	238	238	0.0	+	.	.
g200.t1	seq	base	240	240	0.0	+	.	.
g200.t1	seq	base	241	241	0.0	+	.	.
g200.t1	seq	base	242	242	0.0	+	.	.
g200.t1	seq	base	243	243	0.0	+	.	.
g200.t1	seq	base	244	244	0.0	+	.	.
g200.t1	seq	base	245	245	0.0	+	.	.
g200.t1	seq	base	246	246	0.0	+	.	.
g200.t1	seq	base	248	248	0.0	+	.	.
g200.t1	seq	base	249	249	0.0	+	.	.
g200.t1	seq	base	251	251	0.0	+	.	.
g200.t1	seq	base	252	252	0.0	+	.	.
g200.t1	seq	base	253	253	0.0	+	.	.
g200.t1	seq	base	254	254	0.0	+	.	.
g200.t1	seq	base	257	257	0.0	+	.	.
g200.t1	seq	base	260	260	0.0	+	.	.
g200.t1	seq	base	264	264	0.0	+	.	.
g200.t1	seq	base	265	265	0.0	+	.	.
g200.t1	seq	base	266	266	0.0	+	.	.
g200.t1	seq	base	268	268	0.0	+	.	.
g200.t1	seq	base	269	269	0.0	+	.	.
g200.t1	seq	base	270	270	0.0	+	.	.
g200.t1	seq	base	271	271	0.0	+	.	.
g200.t1	seq	base	273	273	0.0	+	.	.
g200.t1	seq	base	274	274	0.0	+	.	.
g200.t1	seq	base	276	276	0.0	+	.	.
g200.t1	seq	base	277	277	0.0	+	.	.
g200.t1	seq	base	278	278	0.0	+	.	.
g200.t1	seq	base	279	279	0.0	+	.	.
g200.t1	seq	base	282	282	0.0	+	.	.
g200.t1	seq	base	285	285	0.0	+	.	.
g200.t1	seq	base	289	289	0.0	+	.	.
g200.t1	seq	base	290	290	0.0	+	.	.
g200.t1	seq	base	291	291	0.0	+	.	.
g200.t1	seq	base	293	293	0.0	+	.	.
g200.t1	seq	base	294	294	0.0	+	.	.
g200.t1	seq	base	295	295	0.0	+	.	.
g200.t1	seq	base	296	296	0.0	+	.	.
g200.t1	seq	base	297	297	0.0	+	.	.
g200.t1	seq	base	298	298	0.0	+	.	.
g200.t1	seq	base	300	300	0.0	+	.	.
g200.t1	seq	base	301	301	0.0	+	.	.
g200.t1	seq	base	303	303	0.0	+	.	.
g200.t1	seq	base	304	304	0.0	+	.	.
g200.t1	seq	base	305	305	0.0	+	.	.
g200.t1	seq	base	306	306	0.0	+	.	.
g200.t1	seq	base	309	309	0.0	+	.	.
g200.t1	seq	base	312	312	0.0	+	.	.
g200.t1	seq	base	316	316	0.0	+	.	.
g200.t1	seq	base	317	317	0.0	+	.	.
g200.t1	seq	base	318	318	0.0	+	.	.
g200.t1	seq	base	320	320	0.0	+	.	.
g200.t1	seq	base	321	321	0.0	+	.	.
g200.t1	seq	base	322	322	0.0	+	.	.
g200.t1	seq	base	323	323	0.0	+	.	.
g200.t1	seq	base	324	324	0.0	+	.	.
```
