## Supplementary Data 4 for "Transposable elements drive the evolution of metazoan zinc finger genes": clade3_c2h2.jff

```
seq	g200.t1	-1	79	79	Cys	0.0
seq	g200.t1	-1	82	82	Cys	0.0
seq	g200.t1	-1	87	88	Base-contacting	0.0
seq	g200.t1	-1	90	91	Base-contacting	0.0
seq	g200.t1	-1	93	94	Base-contacting	0.0
seq	g200.t1	-1	95	95	His	0.0
seq	g200.t1	-1	99	99	His	0.0
seq	g200.t1	-1	107	107	Cys	0.0
seq	g200.t1	-1	110	110	Cys	0.0
seq	g200.t1	-1	115	116	Base-contacting	0.0
seq	g200.t1	-1	118	119	Base-contacting	0.0
seq	g200.t1	-1	121	122	Base-contacting	0.0
seq	g200.t1	-1	123	123	His	0.0
seq	g200.t1	-1	127	127	His	0.0
seq	g200.t1	-1	163	163	Cys	0.0
seq	g200.t1	-1	166	166	Cys	0.0
seq	g200.t1	-1	171	172	Base-contacting	0.0
seq	g200.t1	-1	174	175	Base-contacting	0.0
seq	g200.t1	-1	177	178	Base-contacting	0.0
seq	g200.t1	-1	179	179	His	0.0
seq	g200.t1	-1	183	183	His	0.0
seq	g200.t1	-1	191	191	Cys	0.0
seq	g200.t1	-1	194	194	Cys	0.0
seq	g200.t1	-1	199	200	Base-contacting	0.0
seq	g200.t1	-1	202	203	Base-contacting	0.0
seq	g200.t1	-1	205	206	Base-contacting	0.0
seq	g200.t1	-1	207	207	His	0.0
seq	g200.t1	-1	211	211	His	0.0
seq	g200.t1	-1	219	219	Cys	0.0
seq	g200.t1	-1	222	222	Cys	0.0
seq	g200.t1	-1	227	228	Base-contacting	0.0
seq	g200.t1	-1	230	231	Base-contacting	0.0
seq	g200.t1	-1	233	234	Base-contacting	0.0
seq	g200.t1	-1	235	235	His	0.0
seq	g200.t1	-1	239	239	His	0.0
seq	g200.t1	-1	247	247	Cys	0.0
seq	g200.t1	-1	250	250	Cys	0.0
seq	g200.t1	-1	255	256	Base-contacting	0.0
seq	g200.t1	-1	258	259	Base-contacting	0.0
seq	g200.t1	-1	261	262	Base-contacting	0.0
seq	g200.t1	-1	263	263	His	0.0
seq	g200.t1	-1	267	267	His	0.0
seq	g200.t1	-1	272	272	Cys	0.0
seq	g200.t1	-1	275	275	Cys	0.0
seq	g200.t1	-1	280	281	Base-contacting	0.0
seq	g200.t1	-1	283	284	Base-contacting	0.0
seq	g200.t1	-1	286	287	Base-contacting	0.0
seq	g200.t1	-1	288	288	His	0.0
seq	g200.t1	-1	292	292	His	0.0
seq	g200.t1	-1	299	299	Cys	0.0
seq	g200.t1	-1	302	302	Cys	0.0
seq	g200.t1	-1	307	308	Base-contacting	0.0
seq	g200.t1	-1	310	311	Base-contacting	0.0
seq	g200.t1	-1	313	314	Base-contacting	0.0
seq	g200.t1	-1	315	315	His	0.0
seq	g200.t1	-1	319	319	His	0.0
seq	g238.t1	-1	79	79	Cys	0.0
seq	g238.t1	-1	82	82	Cys	0.0
seq	g238.t1	-1	87	88	Base-contacting	0.0
seq	g238.t1	-1	90	91	Base-contacting	0.0
seq	g238.t1	-1	93	94	Base-contacting	0.0
seq	g238.t1	-1	95	95	His	0.0
seq	g238.t1	-1	99	99	His	0.0
seq	g238.t1	-1	107	107	Cys	0.0
seq	g238.t1	-1	110	110	Cys	0.0
seq	g238.t1	-1	115	116	Base-contacting	0.0
seq	g238.t1	-1	118	119	Base-contacting	0.0
seq	g238.t1	-1	121	122	Base-contacting	0.0
seq	g238.t1	-1	123	123	His	0.0
seq	g238.t1	-1	127	127	His	0.0
seq	g238.t1	-1	135	135	Cys	0.0
seq	g238.t1	-1	138	138	Cys	0.0
seq	g238.t1	-1	143	144	Base-contacting	0.0
seq	g238.t1	-1	146	147	Base-contacting	0.0
seq	g238.t1	-1	149	150	Base-contacting	0.0
seq	g238.t1	-1	151	151	His	0.0
seq	g238.t1	-1	155	155	His	0.0
seq	g238.t1	-1	163	163	Cys	0.0
seq	g238.t1	-1	166	166	Cys	0.0
seq	g238.t1	-1	171	172	Base-contacting	0.0
seq	g238.t1	-1	174	175	Base-contacting	0.0
seq	g238.t1	-1	177	178	Base-contacting	0.0
seq	g238.t1	-1	179	179	His	0.0
seq	g238.t1	-1	183	183	His	0.0
seq	g238.t1	-1	191	191	Cys	0.0
seq	g238.t1	-1	194	194	Cys	0.0
seq	g238.t1	-1	199	200	Base-contacting	0.0
seq	g238.t1	-1	202	203	Base-contacting	0.0
seq	g238.t1	-1	205	206	Base-contacting	0.0
seq	g238.t1	-1	207	207	His	0.0
seq	g238.t1	-1	211	211	His	0.0
seq	g238.t1	-1	219	219	Cys	0.0
seq	g238.t1	-1	222	222	Cys	0.0
seq	g238.t1	-1	227	228	Base-contacting	0.0
seq	g238.t1	-1	230	231	Base-contacting	0.0
seq	g238.t1	-1	233	234	Base-contacting	0.0
seq	g238.t1	-1	235	235	His	0.0
seq	g238.t1	-1	239	239	His	0.0
seq	g238.t1	-1	247	247	Cys	0.0
seq	g238.t1	-1	250	250	Cys	0.0
seq	g238.t1	-1	255	256	Base-contacting	0.0
seq	g238.t1	-1	258	259	Base-contacting	0.0
seq	g238.t1	-1	261	262	Base-contacting	0.0
seq	g238.t1	-1	263	263	His	0.0
seq	g238.t1	-1	267	267	His	0.0
seq	g238.t1	-1	272	272	Cys	0.0
seq	g238.t1	-1	275	275	Cys	0.0
seq	g238.t1	-1	280	281	Base-contacting	0.0
seq	g238.t1	-1	283	284	Base-contacting	0.0
seq	g238.t1	-1	286	287	Base-contacting	0.0
seq	g238.t1	-1	288	288	His	0.0
seq	g238.t1	-1	292	292	His	0.0
seq	g238.t1	-1	299	299	Cys	0.0
seq	g238.t1	-1	302	302	Cys	0.0
seq	g238.t1	-1	307	308	Base-contacting	0.0
seq	g238.t1	-1	310	311	Base-contacting	0.0
seq	g238.t1	-1	313	314	Base-contacting	0.0
seq	g238.t1	-1	315	315	His	0.0
seq	g238.t1	-1	319	319	His	0.0
seq	g676.t1	-1	79	79	Cys	0.0
seq	g676.t1	-1	82	82	Cys	0.0
seq	g676.t1	-1	87	88	Base-contacting	0.0
seq	g676.t1	-1	90	91	Base-contacting	0.0
seq	g676.t1	-1	93	94	Base-contacting	0.0
seq	g676.t1	-1	95	95	His	0.0
seq	g676.t1	-1	99	99	His	0.0
seq	g676.t1	-1	107	107	Cys	0.0
seq	g676.t1	-1	110	110	Cys	0.0
seq	g676.t1	-1	115	116	Base-contacting	0.0
seq	g676.t1	-1	118	119	Base-contacting	0.0
seq	g676.t1	-1	121	122	Base-contacting	0.0
seq	g676.t1	-1	123	123	His	0.0
seq	g676.t1	-1	127	127	His	0.0
seq	g676.t1	-1	135	135	Cys	0.0
seq	g676.t1	-1	138	138	Cys	0.0
seq	g676.t1	-1	143	144	Base-contacting	0.0
seq	g676.t1	-1	146	147	Base-contacting	0.0
seq	g676.t1	-1	149	150	Base-contacting	0.0
seq	g676.t1	-1	151	151	His	0.0
seq	g676.t1	-1	155	155	His	0.0
seq	g676.t1	-1	163	163	Cys	0.0
seq	g676.t1	-1	166	166	Cys	0.0
seq	g676.t1	-1	171	172	Base-contacting	0.0
seq	g676.t1	-1	174	175	Base-contacting	0.0
seq	g676.t1	-1	177	178	Base-contacting	0.0
seq	g676.t1	-1	179	179	His	0.0
seq	g676.t1	-1	183	183	His	0.0
seq	g676.t1	-1	191	191	Cys	0.0
seq	g676.t1	-1	194	194	Cys	0.0
seq	g676.t1	-1	199	200	Base-contacting	0.0
seq	g676.t1	-1	202	203	Base-contacting	0.0
seq	g676.t1	-1	205	206	Base-contacting	0.0
seq	g676.t1	-1	207	207	His	0.0
seq	g676.t1	-1	211	211	His	0.0
seq	g676.t1	-1	247	247	Cys	0.0
seq	g676.t1	-1	250	250	Cys	0.0
seq	g676.t1	-1	255	256	Base-contacting	0.0
seq	g676.t1	-1	258	259	Base-contacting	0.0
seq	g676.t1	-1	261	262	Base-contacting	0.0
seq	g676.t1	-1	263	263	His	0.0
seq	g676.t1	-1	267	267	His	0.0
seq	g676.t1	-1	272	272	Cys	0.0
seq	g676.t1	-1	275	275	Cys	0.0
seq	g676.t1	-1	280	281	Base-contacting	0.0
seq	g676.t1	-1	283	284	Base-contacting	0.0
seq	g676.t1	-1	286	287	Base-contacting	0.0
seq	g676.t1	-1	288	288	His	0.0
seq	g676.t1	-1	292	292	His	0.0
seq	g676.t1	-1	299	299	Cys	0.0
seq	g676.t1	-1	302	302	Cys	0.0
seq	g676.t1	-1	307	308	Base-contacting	0.0
seq	g676.t1	-1	310	311	Base-contacting	0.0
seq	g676.t1	-1	313	314	Base-contacting	0.0
seq	g676.t1	-1	315	315	His	0.0
seq	g676.t1	-1	319	319	His	0.0
seq	g520.t1	-1	79	79	Cys	0.0
seq	g520.t1	-1	82	82	Cys	0.0
seq	g520.t1	-1	87	88	Base-contacting	0.0
seq	g520.t1	-1	90	91	Base-contacting	0.0
seq	g520.t1	-1	93	94	Base-contacting	0.0
seq	g520.t1	-1	95	95	His	0.0
seq	g520.t1	-1	99	99	His	0.0
seq	g520.t1	-1	107	107	Cys	0.0
seq	g520.t1	-1	110	110	Cys	0.0
seq	g520.t1	-1	115	116	Base-contacting	0.0
seq	g520.t1	-1	118	119	Base-contacting	0.0
seq	g520.t1	-1	121	122	Base-contacting	0.0
seq	g520.t1	-1	123	123	His	0.0
seq	g520.t1	-1	127	127	His	0.0
seq	g520.t1	-1	135	135	Cys	0.0
seq	g520.t1	-1	138	138	Cys	0.0
seq	g520.t1	-1	143	144	Base-contacting	0.0
seq	g520.t1	-1	146	147	Base-contacting	0.0
seq	g520.t1	-1	149	150	Base-contacting	0.0
seq	g520.t1	-1	151	151	His	0.0
seq	g520.t1	-1	155	155	His	0.0
seq	g520.t1	-1	163	163	Cys	0.0
seq	g520.t1	-1	166	166	Cys	0.0
seq	g520.t1	-1	171	172	Base-contacting	0.0
seq	g520.t1	-1	174	175	Base-contacting	0.0
seq	g520.t1	-1	177	178	Base-contacting	0.0
seq	g520.t1	-1	179	179	His	0.0
seq	g520.t1	-1	183	183	His	0.0
seq	g520.t1	-1	191	191	Cys	0.0
seq	g520.t1	-1	194	194	Cys	0.0
seq	g520.t1	-1	199	200	Base-contacting	0.0
seq	g520.t1	-1	202	203	Base-contacting	0.0
seq	g520.t1	-1	205	206	Base-contacting	0.0
seq	g520.t1	-1	207	207	His	0.0
seq	g520.t1	-1	211	211	His	0.0
seq	g520.t1	-1	219	219	Cys	0.0
seq	g520.t1	-1	222	222	Cys	0.0
seq	g520.t1	-1	227	228	Base-contacting	0.0
seq	g520.t1	-1	230	231	Base-contacting	0.0
seq	g520.t1	-1	233	234	Base-contacting	0.0
seq	g520.t1	-1	235	235	His	0.0
seq	g520.t1	-1	239	239	His	0.0
seq	g520.t1	-1	247	247	Cys	0.0
seq	g520.t1	-1	250	250	Cys	0.0
seq	g520.t1	-1	255	256	Base-contacting	0.0
seq	g520.t1	-1	258	259	Base-contacting	0.0
seq	g520.t1	-1	261	262	Base-contacting	0.0
seq	g520.t1	-1	263	263	His	0.0
seq	g520.t1	-1	267	267	His	0.0
seq	g520.t1	-1	272	272	Cys	0.0
seq	g520.t1	-1	275	275	Cys	0.0
seq	g520.t1	-1	280	281	Base-contacting	0.0
seq	g520.t1	-1	283	284	Base-contacting	0.0
seq	g520.t1	-1	286	287	Base-contacting	0.0
seq	g520.t1	-1	288	288	His	0.0
seq	g520.t1	-1	292	292	His	0.0
seq	g520.t1	-1	299	299	Cys	0.0
seq	g520.t1	-1	302	302	Cys	0.0
seq	g520.t1	-1	307	308	Base-contacting	0.0
seq	g520.t1	-1	310	311	Base-contacting	0.0
seq	g520.t1	-1	313	314	Base-contacting	0.0
seq	g520.t1	-1	315	315	His	0.0
seq	g520.t1	-1	319	319	His	0.0
seq	g270.t1	-1	79	79	Cys	0.0
seq	g270.t1	-1	82	82	Cys	0.0
seq	g270.t1	-1	87	88	Base-contacting	0.0
seq	g270.t1	-1	90	91	Base-contacting	0.0
seq	g270.t1	-1	93	94	Base-contacting	0.0
seq	g270.t1	-1	95	95	His	0.0
seq	g270.t1	-1	99	99	His	0.0
seq	g270.t1	-1	107	107	Cys	0.0
seq	g270.t1	-1	110	110	Cys	0.0
seq	g270.t1	-1	115	116	Base-contacting	0.0
seq	g270.t1	-1	118	119	Base-contacting	0.0
seq	g270.t1	-1	121	122	Base-contacting	0.0
seq	g270.t1	-1	123	123	His	0.0
seq	g270.t1	-1	127	127	His	0.0
seq	g270.t1	-1	135	135	Cys	0.0
seq	g270.t1	-1	138	138	Cys	0.0
seq	g270.t1	-1	143	144	Base-contacting	0.0
seq	g270.t1	-1	146	147	Base-contacting	0.0
seq	g270.t1	-1	149	150	Base-contacting	0.0
seq	g270.t1	-1	151	151	His	0.0
seq	g270.t1	-1	155	155	His	0.0
seq	g270.t1	-1	163	163	Cys	0.0
seq	g270.t1	-1	166	166	Cys	0.0
seq	g270.t1	-1	171	172	Base-contacting	0.0
seq	g270.t1	-1	174	175	Base-contacting	0.0
seq	g270.t1	-1	177	178	Base-contacting	0.0
seq	g270.t1	-1	179	179	His	0.0
seq	g270.t1	-1	183	183	His	0.0
seq	g270.t1	-1	191	191	Cys	0.0
seq	g270.t1	-1	194	194	Cys	0.0
seq	g270.t1	-1	199	200	Base-contacting	0.0
seq	g270.t1	-1	202	203	Base-contacting	0.0
seq	g270.t1	-1	205	206	Base-contacting	0.0
seq	g270.t1	-1	207	207	His	0.0
seq	g270.t1	-1	211	211	His	0.0
seq	g270.t1	-1	219	219	Cys	0.0
seq	g270.t1	-1	222	222	Cys	0.0
seq	g270.t1	-1	227	228	Base-contacting	0.0
seq	g270.t1	-1	230	231	Base-contacting	0.0
seq	g270.t1	-1	233	234	Base-contacting	0.0
seq	g270.t1	-1	235	235	His	0.0
seq	g270.t1	-1	239	239	His	0.0
seq	g270.t1	-1	247	247	Cys	0.0
seq	g270.t1	-1	250	250	Cys	0.0
seq	g270.t1	-1	255	256	Base-contacting	0.0
seq	g270.t1	-1	258	259	Base-contacting	0.0
seq	g270.t1	-1	261	262	Base-contacting	0.0
seq	g270.t1	-1	263	263	His	0.0
seq	g270.t1	-1	267	267	His	0.0
seq	g270.t1	-1	272	272	Cys	0.0
seq	g270.t1	-1	275	275	Cys	0.0
seq	g270.t1	-1	280	281	Base-contacting	0.0
seq	g270.t1	-1	283	284	Base-contacting	0.0
seq	g270.t1	-1	286	287	Base-contacting	0.0
seq	g270.t1	-1	288	288	His	0.0
seq	g270.t1	-1	292	292	His	0.0
seq	g270.t1	-1	299	299	Cys	0.0
seq	g270.t1	-1	302	302	Cys	0.0
seq	g270.t1	-1	307	308	Base-contacting	0.0
seq	g270.t1	-1	310	311	Base-contacting	0.0
seq	g270.t1	-1	313	314	Base-contacting	0.0
seq	g270.t1	-1	315	315	His	0.0
seq	g270.t1	-1	319	319	His	0.0
seq	g401.t1	-1	79	79	Cys	0.0
seq	g401.t1	-1	82	82	Cys	0.0
seq	g401.t1	-1	87	88	Base-contacting	0.0
seq	g401.t1	-1	90	91	Base-contacting	0.0
seq	g401.t1	-1	93	94	Base-contacting	0.0
seq	g401.t1	-1	95	95	His	0.0
seq	g401.t1	-1	99	99	His	0.0
seq	g401.t1	-1	107	107	Cys	0.0
seq	g401.t1	-1	110	110	Cys	0.0
seq	g401.t1	-1	115	116	Base-contacting	0.0
seq	g401.t1	-1	118	119	Base-contacting	0.0
seq	g401.t1	-1	121	122	Base-contacting	0.0
seq	g401.t1	-1	123	123	His	0.0
seq	g401.t1	-1	127	127	His	0.0
seq	g401.t1	-1	135	135	Cys	0.0
seq	g401.t1	-1	138	138	Cys	0.0
seq	g401.t1	-1	143	144	Base-contacting	0.0
seq	g401.t1	-1	146	147	Base-contacting	0.0
seq	g401.t1	-1	149	150	Base-contacting	0.0
seq	g401.t1	-1	151	151	His	0.0
seq	g401.t1	-1	155	155	His	0.0
seq	g401.t1	-1	163	163	Cys	0.0
seq	g401.t1	-1	166	166	Cys	0.0
seq	g401.t1	-1	171	172	Base-contacting	0.0
seq	g401.t1	-1	174	175	Base-contacting	0.0
seq	g401.t1	-1	177	178	Base-contacting	0.0
seq	g401.t1	-1	179	179	His	0.0
seq	g401.t1	-1	183	183	His	0.0
seq	g401.t1	-1	191	191	Cys	0.0
seq	g401.t1	-1	194	194	Cys	0.0
seq	g401.t1	-1	199	200	Base-contacting	0.0
seq	g401.t1	-1	202	203	Base-contacting	0.0
seq	g401.t1	-1	205	206	Base-contacting	0.0
seq	g401.t1	-1	207	207	His	0.0
seq	g401.t1	-1	211	211	His	0.0
seq	g401.t1	-1	219	219	Cys	0.0
seq	g401.t1	-1	222	222	Cys	0.0
seq	g401.t1	-1	227	228	Base-contacting	0.0
seq	g401.t1	-1	230	231	Base-contacting	0.0
seq	g401.t1	-1	233	234	Base-contacting	0.0
seq	g401.t1	-1	235	235	His	0.0
seq	g401.t1	-1	239	239	His	0.0
seq	g401.t1	-1	247	247	Cys	0.0
seq	g401.t1	-1	250	250	Cys	0.0
seq	g401.t1	-1	255	256	Base-contacting	0.0
seq	g401.t1	-1	258	259	Base-contacting	0.0
seq	g401.t1	-1	261	262	Base-contacting	0.0
seq	g401.t1	-1	263	263	His	0.0
seq	g401.t1	-1	267	267	His	0.0
seq	g401.t1	-1	272	272	Cys	0.0
seq	g401.t1	-1	275	275	Cys	0.0
seq	g401.t1	-1	280	281	Base-contacting	0.0
seq	g401.t1	-1	283	284	Base-contacting	0.0
seq	g401.t1	-1	286	287	Base-contacting	0.0
seq	g401.t1	-1	288	288	His	0.0
seq	g401.t1	-1	292	292	His	0.0
seq	g401.t1	-1	299	299	Cys	0.0
seq	g401.t1	-1	302	302	Cys	0.0
seq	g401.t1	-1	307	308	Base-contacting	0.0
seq	g401.t1	-1	310	311	Base-contacting	0.0
seq	g401.t1	-1	313	314	Base-contacting	0.0
seq	g401.t1	-1	315	315	His	0.0
seq	g401.t1	-1	319	319	His	0.0
seq	g295.t1	-1	79	79	Cys	0.0
seq	g295.t1	-1	82	82	Cys	0.0
seq	g295.t1	-1	87	88	Base-contacting	0.0
seq	g295.t1	-1	90	91	Base-contacting	0.0
seq	g295.t1	-1	93	94	Base-contacting	0.0
seq	g295.t1	-1	95	95	His	0.0
seq	g295.t1	-1	99	99	His	0.0
seq	g295.t1	-1	107	107	Cys	0.0
seq	g295.t1	-1	110	110	Cys	0.0
seq	g295.t1	-1	115	116	Base-contacting	0.0
seq	g295.t1	-1	118	119	Base-contacting	0.0
seq	g295.t1	-1	121	122	Base-contacting	0.0
seq	g295.t1	-1	123	123	His	0.0
seq	g295.t1	-1	127	127	His	0.0
seq	g295.t1	-1	135	135	Cys	0.0
seq	g295.t1	-1	138	138	Cys	0.0
seq	g295.t1	-1	143	144	Base-contacting	0.0
seq	g295.t1	-1	146	147	Base-contacting	0.0
seq	g295.t1	-1	149	150	Base-contacting	0.0
seq	g295.t1	-1	151	151	His	0.0
seq	g295.t1	-1	155	155	His	0.0
seq	g295.t1	-1	163	163	Cys	0.0
seq	g295.t1	-1	166	166	Cys	0.0
seq	g295.t1	-1	171	172	Base-contacting	0.0
seq	g295.t1	-1	174	175	Base-contacting	0.0
seq	g295.t1	-1	177	178	Base-contacting	0.0
seq	g295.t1	-1	179	179	His	0.0
seq	g295.t1	-1	183	183	His	0.0
seq	g295.t1	-1	191	191	Cys	0.0
seq	g295.t1	-1	194	194	Cys	0.0
seq	g295.t1	-1	199	200	Base-contacting	0.0
seq	g295.t1	-1	202	203	Base-contacting	0.0
seq	g295.t1	-1	205	206	Base-contacting	0.0
seq	g295.t1	-1	207	207	His	0.0
seq	g295.t1	-1	211	211	His	0.0
seq	g295.t1	-1	219	219	Cys	0.0
seq	g295.t1	-1	222	222	Cys	0.0
seq	g295.t1	-1	227	228	Base-contacting	0.0
seq	g295.t1	-1	230	231	Base-contacting	0.0
seq	g295.t1	-1	233	234	Base-contacting	0.0
seq	g295.t1	-1	235	235	His	0.0
seq	g295.t1	-1	239	239	His	0.0
seq	g295.t1	-1	247	247	Cys	0.0
seq	g295.t1	-1	250	250	Cys	0.0
seq	g295.t1	-1	255	256	Base-contacting	0.0
seq	g295.t1	-1	258	259	Base-contacting	0.0
seq	g295.t1	-1	261	262	Base-contacting	0.0
seq	g295.t1	-1	263	263	His	0.0
seq	g295.t1	-1	267	267	His	0.0
seq	g295.t1	-1	272	272	Cys	0.0
seq	g295.t1	-1	275	275	Cys	0.0
seq	g295.t1	-1	280	281	Base-contacting	0.0
seq	g295.t1	-1	283	284	Base-contacting	0.0
seq	g295.t1	-1	286	287	Base-contacting	0.0
seq	g295.t1	-1	288	288	His	0.0
seq	g295.t1	-1	292	292	His	0.0
seq	g295.t1	-1	299	299	Cys	0.0
seq	g295.t1	-1	302	302	Cys	0.0
seq	g295.t1	-1	307	308	Base-contacting	0.0
seq	g295.t1	-1	310	311	Base-contacting	0.0
seq	g295.t1	-1	313	314	Base-contacting	0.0
seq	g295.t1	-1	315	315	His	0.0
seq	g295.t1	-1	319	319	His	0.0
seq	g643.t1	-1	79	79	Cys	0.0
seq	g643.t1	-1	82	82	Cys	0.0
seq	g643.t1	-1	87	88	Base-contacting	0.0
seq	g643.t1	-1	90	91	Base-contacting	0.0
seq	g643.t1	-1	93	94	Base-contacting	0.0
seq	g643.t1	-1	95	95	His	0.0
seq	g643.t1	-1	99	99	His	0.0
seq	g643.t1	-1	107	107	Cys	0.0
seq	g643.t1	-1	110	110	Cys	0.0
seq	g643.t1	-1	115	116	Base-contacting	0.0
seq	g643.t1	-1	118	119	Base-contacting	0.0
seq	g643.t1	-1	121	122	Base-contacting	0.0
seq	g643.t1	-1	123	123	His	0.0
seq	g643.t1	-1	127	127	His	0.0
seq	g643.t1	-1	135	135	Cys	0.0
seq	g643.t1	-1	138	138	Cys	0.0
seq	g643.t1	-1	143	144	Base-contacting	0.0
seq	g643.t1	-1	146	147	Base-contacting	0.0
seq	g643.t1	-1	149	150	Base-contacting	0.0
seq	g643.t1	-1	151	151	His	0.0
seq	g643.t1	-1	155	155	His	0.0
seq	g643.t1	-1	163	163	Cys	0.0
seq	g643.t1	-1	166	166	Cys	0.0
seq	g643.t1	-1	171	172	Base-contacting	0.0
seq	g643.t1	-1	174	175	Base-contacting	0.0
seq	g643.t1	-1	177	178	Base-contacting	0.0
seq	g643.t1	-1	179	179	His	0.0
seq	g643.t1	-1	183	183	His	0.0
seq	g643.t1	-1	191	191	Cys	0.0
seq	g643.t1	-1	194	194	Cys	0.0
seq	g643.t1	-1	199	200	Base-contacting	0.0
seq	g643.t1	-1	202	203	Base-contacting	0.0
seq	g643.t1	-1	205	206	Base-contacting	0.0
seq	g643.t1	-1	207	207	His	0.0
seq	g643.t1	-1	211	211	His	0.0
seq	g643.t1	-1	219	219	Cys	0.0
seq	g643.t1	-1	222	222	Cys	0.0
seq	g643.t1	-1	227	228	Base-contacting	0.0
seq	g643.t1	-1	230	231	Base-contacting	0.0
seq	g643.t1	-1	233	234	Base-contacting	0.0
seq	g643.t1	-1	235	235	His	0.0
seq	g643.t1	-1	239	239	His	0.0
seq	g643.t1	-1	247	247	Cys	0.0
seq	g643.t1	-1	250	250	Cys	0.0
seq	g643.t1	-1	255	256	Base-contacting	0.0
seq	g643.t1	-1	258	259	Base-contacting	0.0
seq	g643.t1	-1	261	262	Base-contacting	0.0
seq	g643.t1	-1	263	263	His	0.0
seq	g643.t1	-1	267	267	His	0.0
seq	g643.t1	-1	272	272	Cys	0.0
seq	g643.t1	-1	275	275	Cys	0.0
seq	g643.t1	-1	280	281	Base-contacting	0.0
seq	g643.t1	-1	283	284	Base-contacting	0.0
seq	g643.t1	-1	286	287	Base-contacting	0.0
seq	g643.t1	-1	288	288	His	0.0
seq	g643.t1	-1	292	292	His	0.0
seq	g643.t1	-1	299	299	Cys	0.0
seq	g643.t1	-1	302	302	Cys	0.0
seq	g643.t1	-1	307	308	Base-contacting	0.0
seq	g643.t1	-1	310	311	Base-contacting	0.0
seq	g643.t1	-1	313	314	Base-contacting	0.0
seq	g643.t1	-1	315	315	His	0.0
seq	g643.t1	-1	319	319	His	0.0
seq	g274.t1	-1	79	79	Cys	0.0
seq	g274.t1	-1	82	82	Cys	0.0
seq	g274.t1	-1	87	88	Base-contacting	0.0
seq	g274.t1	-1	90	91	Base-contacting	0.0
seq	g274.t1	-1	93	94	Base-contacting	0.0
seq	g274.t1	-1	95	95	His	0.0
seq	g274.t1	-1	99	99	His	0.0
seq	g274.t1	-1	107	107	Cys	0.0
seq	g274.t1	-1	110	110	Cys	0.0
seq	g274.t1	-1	115	116	Base-contacting	0.0
seq	g274.t1	-1	118	119	Base-contacting	0.0
seq	g274.t1	-1	121	122	Base-contacting	0.0
seq	g274.t1	-1	123	123	His	0.0
seq	g274.t1	-1	127	127	His	0.0
seq	g274.t1	-1	135	135	Cys	0.0
seq	g274.t1	-1	138	138	Cys	0.0
seq	g274.t1	-1	143	144	Base-contacting	0.0
seq	g274.t1	-1	146	147	Base-contacting	0.0
seq	g274.t1	-1	149	150	Base-contacting	0.0
seq	g274.t1	-1	151	151	His	0.0
seq	g274.t1	-1	155	155	His	0.0
seq	g274.t1	-1	163	163	Cys	0.0
seq	g274.t1	-1	166	166	Cys	0.0
seq	g274.t1	-1	171	172	Base-contacting	0.0
seq	g274.t1	-1	174	175	Base-contacting	0.0
seq	g274.t1	-1	177	178	Base-contacting	0.0
seq	g274.t1	-1	179	179	His	0.0
seq	g274.t1	-1	183	183	His	0.0
seq	g274.t1	-1	191	191	Cys	0.0
seq	g274.t1	-1	194	194	Cys	0.0
seq	g274.t1	-1	199	200	Base-contacting	0.0
seq	g274.t1	-1	202	203	Base-contacting	0.0
seq	g274.t1	-1	205	206	Base-contacting	0.0
seq	g274.t1	-1	207	207	His	0.0
seq	g274.t1	-1	211	211	His	0.0
seq	g274.t1	-1	219	219	Cys	0.0
seq	g274.t1	-1	222	222	Cys	0.0
seq	g274.t1	-1	227	228	Base-contacting	0.0
seq	g274.t1	-1	230	231	Base-contacting	0.0
seq	g274.t1	-1	233	234	Base-contacting	0.0
seq	g274.t1	-1	235	235	His	0.0
seq	g274.t1	-1	239	239	His	0.0
seq	g274.t1	-1	247	247	Cys	0.0
seq	g274.t1	-1	250	250	Cys	0.0
seq	g274.t1	-1	255	256	Base-contacting	0.0
seq	g274.t1	-1	258	259	Base-contacting	0.0
seq	g274.t1	-1	261	262	Base-contacting	0.0
seq	g274.t1	-1	263	263	His	0.0
seq	g274.t1	-1	267	267	His	0.0
seq	g274.t1	-1	272	272	Cys	0.0
seq	g274.t1	-1	275	275	Cys	0.0
seq	g274.t1	-1	280	281	Base-contacting	0.0
seq	g274.t1	-1	283	284	Base-contacting	0.0
seq	g274.t1	-1	286	287	Base-contacting	0.0
seq	g274.t1	-1	288	288	His	0.0
seq	g274.t1	-1	292	292	His	0.0
seq	g274.t1	-1	299	299	Cys	0.0
seq	g274.t1	-1	302	302	Cys	0.0
seq	g274.t1	-1	307	308	Base-contacting	0.0
seq	g274.t1	-1	310	311	Base-contacting	0.0
seq	g274.t1	-1	313	314	Base-contacting	0.0
seq	g274.t1	-1	315	315	His	0.0
seq	g274.t1	-1	319	319	His	0.0
seq	g459.t1	-1	79	79	Cys	0.0
seq	g459.t1	-1	82	82	Cys	0.0
seq	g459.t1	-1	87	88	Base-contacting	0.0
seq	g459.t1	-1	90	91	Base-contacting	0.0
seq	g459.t1	-1	93	94	Base-contacting	0.0
seq	g459.t1	-1	95	95	His	0.0
seq	g459.t1	-1	99	99	His	0.0
seq	g459.t1	-1	107	107	Cys	0.0
seq	g459.t1	-1	110	110	Cys	0.0
seq	g459.t1	-1	115	116	Base-contacting	0.0
seq	g459.t1	-1	118	119	Base-contacting	0.0
seq	g459.t1	-1	121	122	Base-contacting	0.0
seq	g459.t1	-1	123	123	His	0.0
seq	g459.t1	-1	127	127	His	0.0
seq	g459.t1	-1	135	135	Cys	0.0
seq	g459.t1	-1	138	138	Cys	0.0
seq	g459.t1	-1	143	144	Base-contacting	0.0
seq	g459.t1	-1	146	147	Base-contacting	0.0
seq	g459.t1	-1	149	150	Base-contacting	0.0
seq	g459.t1	-1	151	151	His	0.0
seq	g459.t1	-1	155	155	His	0.0
seq	g459.t1	-1	163	163	Cys	0.0
seq	g459.t1	-1	166	166	Cys	0.0
seq	g459.t1	-1	171	172	Base-contacting	0.0
seq	g459.t1	-1	174	175	Base-contacting	0.0
seq	g459.t1	-1	177	178	Base-contacting	0.0
seq	g459.t1	-1	179	179	His	0.0
seq	g459.t1	-1	183	183	His	0.0
seq	g459.t1	-1	191	191	Cys	0.0
seq	g459.t1	-1	194	194	Cys	0.0
seq	g459.t1	-1	199	200	Base-contacting	0.0
seq	g459.t1	-1	202	203	Base-contacting	0.0
seq	g459.t1	-1	205	206	Base-contacting	0.0
seq	g459.t1	-1	207	207	His	0.0
seq	g459.t1	-1	211	211	His	0.0
seq	g459.t1	-1	219	219	Cys	0.0
seq	g459.t1	-1	222	222	Cys	0.0
seq	g459.t1	-1	227	228	Base-contacting	0.0
seq	g459.t1	-1	230	231	Base-contacting	0.0
seq	g459.t1	-1	233	234	Base-contacting	0.0
seq	g459.t1	-1	235	235	His	0.0
seq	g459.t1	-1	239	239	His	0.0
seq	g459.t1	-1	247	247	Cys	0.0
seq	g459.t1	-1	250	250	Cys	0.0
seq	g459.t1	-1	255	256	Base-contacting	0.0
seq	g459.t1	-1	258	259	Base-contacting	0.0
seq	g459.t1	-1	261	262	Base-contacting	0.0
seq	g459.t1	-1	263	263	His	0.0
seq	g459.t1	-1	267	267	His	0.0
seq	g459.t1	-1	272	272	Cys	0.0
seq	g459.t1	-1	275	275	Cys	0.0
seq	g459.t1	-1	280	281	Base-contacting	0.0
seq	g459.t1	-1	283	284	Base-contacting	0.0
seq	g459.t1	-1	286	287	Base-contacting	0.0
seq	g459.t1	-1	288	288	His	0.0
seq	g459.t1	-1	292	292	His	0.0
seq	g459.t1	-1	299	299	Cys	0.0
seq	g459.t1	-1	302	302	Cys	0.0
seq	g459.t1	-1	307	308	Base-contacting	0.0
seq	g459.t1	-1	310	311	Base-contacting	0.0
seq	g459.t1	-1	313	314	Base-contacting	0.0
seq	g459.t1	-1	315	315	His	0.0
seq	g459.t1	-1	319	319	His	0.0
seq	g531.t1	-1	79	79	Cys	0.0
seq	g531.t1	-1	82	82	Cys	0.0
seq	g531.t1	-1	87	88	Base-contacting	0.0
seq	g531.t1	-1	90	91	Base-contacting	0.0
seq	g531.t1	-1	93	94	Base-contacting	0.0
seq	g531.t1	-1	95	95	His	0.0
seq	g531.t1	-1	99	99	His	0.0
seq	g531.t1	-1	107	107	Cys	0.0
seq	g531.t1	-1	110	110	Cys	0.0
seq	g531.t1	-1	115	116	Base-contacting	0.0
seq	g531.t1	-1	118	119	Base-contacting	0.0
seq	g531.t1	-1	121	122	Base-contacting	0.0
seq	g531.t1	-1	123	123	His	0.0
seq	g531.t1	-1	127	127	His	0.0
seq	g531.t1	-1	135	135	Cys	0.0
seq	g531.t1	-1	138	138	Cys	0.0
seq	g531.t1	-1	143	144	Base-contacting	0.0
seq	g531.t1	-1	146	147	Base-contacting	0.0
seq	g531.t1	-1	149	150	Base-contacting	0.0
seq	g531.t1	-1	151	151	His	0.0
seq	g531.t1	-1	155	155	His	0.0
seq	g531.t1	-1	163	163	Cys	0.0
seq	g531.t1	-1	166	166	Cys	0.0
seq	g531.t1	-1	171	172	Base-contacting	0.0
seq	g531.t1	-1	174	175	Base-contacting	0.0
seq	g531.t1	-1	177	178	Base-contacting	0.0
seq	g531.t1	-1	179	179	His	0.0
seq	g531.t1	-1	183	183	His	0.0
seq	g531.t1	-1	191	191	Cys	0.0
seq	g531.t1	-1	194	194	Cys	0.0
seq	g531.t1	-1	199	200	Base-contacting	0.0
seq	g531.t1	-1	202	203	Base-contacting	0.0
seq	g531.t1	-1	205	206	Base-contacting	0.0
seq	g531.t1	-1	207	207	His	0.0
seq	g531.t1	-1	211	211	His	0.0
seq	g531.t1	-1	219	219	Cys	0.0
seq	g531.t1	-1	222	222	Cys	0.0
seq	g531.t1	-1	227	228	Base-contacting	0.0
seq	g531.t1	-1	230	231	Base-contacting	0.0
seq	g531.t1	-1	233	234	Base-contacting	0.0
seq	g531.t1	-1	235	235	His	0.0
seq	g531.t1	-1	239	239	His	0.0
seq	g531.t1	-1	247	247	Cys	0.0
seq	g531.t1	-1	250	250	Cys	0.0
seq	g531.t1	-1	255	256	Base-contacting	0.0
seq	g531.t1	-1	258	259	Base-contacting	0.0
seq	g531.t1	-1	261	262	Base-contacting	0.0
seq	g531.t1	-1	263	263	His	0.0
seq	g531.t1	-1	267	267	His	0.0
seq	g531.t1	-1	272	272	Cys	0.0
seq	g531.t1	-1	275	275	Cys	0.0
seq	g531.t1	-1	280	281	Base-contacting	0.0
seq	g531.t1	-1	283	284	Base-contacting	0.0
seq	g531.t1	-1	286	287	Base-contacting	0.0
seq	g531.t1	-1	288	288	His	0.0
seq	g531.t1	-1	292	292	His	0.0
seq	g531.t1	-1	299	299	Cys	0.0
seq	g531.t1	-1	302	302	Cys	0.0
seq	g531.t1	-1	307	308	Base-contacting	0.0
seq	g531.t1	-1	310	311	Base-contacting	0.0
seq	g531.t1	-1	313	314	Base-contacting	0.0
seq	g531.t1	-1	315	315	His	0.0
seq	g531.t1	-1	319	319	His	0.0
```
