## Supplementary Data 4 for "Transposable elements drive the evolution of metazoan zinc finger genes": clade3_psel_neb12.jff

```
seq	g200.t1	-1	6	6	Psel	0.994
seq	g200.t1	-1	18	18	Psel	0.622
seq	g200.t1	-1	19	19	Psel	0.905
seq	g200.t1	-1	24	24	Psel	0.996
seq	g200.t1	-1	170	170	Psel	0.869
seq	g200.t1	-1	190	190	Psel	0.840
seq	g200.t1	-1	274	274	Psel	0.994
seq	g200.t1	-1	305	305	Psel	0.903
seq	g200.t1	-1	323	323	Psel	0.999
seq	g238.t1	-1	6	6	Psel	0.994
seq	g238.t1	-1	18	18	Psel	0.622
seq	g238.t1	-1	19	19	Psel	0.905
seq	g238.t1	-1	24	24	Psel	0.996
seq	g238.t1	-1	170	170	Psel	0.869
seq	g238.t1	-1	190	190	Psel	0.840
seq	g238.t1	-1	274	274	Psel	0.994
seq	g238.t1	-1	305	305	Psel	0.903
seq	g238.t1	-1	323	323	Psel	0.999
seq	g676.t1	-1	6	6	Psel	0.994
seq	g676.t1	-1	18	18	Psel	0.622
seq	g676.t1	-1	19	19	Psel	0.905
seq	g676.t1	-1	24	24	Psel	0.996
seq	g676.t1	-1	170	170	Psel	0.869
seq	g676.t1	-1	190	190	Psel	0.840
seq	g676.t1	-1	274	274	Psel	0.994
seq	g676.t1	-1	305	305	Psel	0.903
seq	g676.t1	-1	323	323	Psel	0.999
seq	g520.t1	-1	6	6	Psel	0.994
seq	g520.t1	-1	18	18	Psel	0.622
seq	g520.t1	-1	19	19	Psel	0.905
seq	g520.t1	-1	24	24	Psel	0.996
seq	g520.t1	-1	170	170	Psel	0.869
seq	g520.t1	-1	190	190	Psel	0.840
seq	g520.t1	-1	274	274	Psel	0.994
seq	g520.t1	-1	305	305	Psel	0.903
seq	g520.t1	-1	323	323	Psel	0.999
seq	g270.t1	-1	6	6	Psel	0.994
seq	g270.t1	-1	18	18	Psel	0.622
seq	g270.t1	-1	19	19	Psel	0.905
seq	g270.t1	-1	24	24	Psel	0.996
seq	g270.t1	-1	170	170	Psel	0.869
seq	g270.t1	-1	190	190	Psel	0.840
seq	g270.t1	-1	274	274	Psel	0.994
seq	g270.t1	-1	305	305	Psel	0.903
seq	g270.t1	-1	323	323	Psel	0.999
seq	g401.t1	-1	6	6	Psel	0.994
seq	g401.t1	-1	18	18	Psel	0.622
seq	g401.t1	-1	19	19	Psel	0.905
seq	g401.t1	-1	24	24	Psel	0.996
seq	g401.t1	-1	170	170	Psel	0.869
seq	g401.t1	-1	190	190	Psel	0.840
seq	g401.t1	-1	274	274	Psel	0.994
seq	g401.t1	-1	305	305	Psel	0.903
seq	g401.t1	-1	323	323	Psel	0.999
seq	g295.t1	-1	6	6	Psel	0.994
seq	g295.t1	-1	18	18	Psel	0.622
seq	g295.t1	-1	19	19	Psel	0.905
seq	g295.t1	-1	24	24	Psel	0.996
seq	g295.t1	-1	170	170	Psel	0.869
seq	g295.t1	-1	190	190	Psel	0.840
seq	g295.t1	-1	274	274	Psel	0.994
seq	g295.t1	-1	305	305	Psel	0.903
seq	g295.t1	-1	323	323	Psel	0.999
seq	g643.t1	-1	6	6	Psel	0.994
seq	g643.t1	-1	18	18	Psel	0.622
seq	g643.t1	-1	19	19	Psel	0.905
seq	g643.t1	-1	24	24	Psel	0.996
seq	g643.t1	-1	170	170	Psel	0.869
seq	g643.t1	-1	190	190	Psel	0.840
seq	g643.t1	-1	274	274	Psel	0.994
seq	g643.t1	-1	305	305	Psel	0.903
seq	g643.t1	-1	323	323	Psel	0.999
seq	g274.t1	-1	6	6	Psel	0.994
seq	g274.t1	-1	18	18	Psel	0.622
seq	g274.t1	-1	19	19	Psel	0.905
seq	g274.t1	-1	24	24	Psel	0.996
seq	g274.t1	-1	170	170	Psel	0.869
seq	g274.t1	-1	190	190	Psel	0.840
seq	g274.t1	-1	274	274	Psel	0.994
seq	g274.t1	-1	305	305	Psel	0.903
seq	g274.t1	-1	323	323	Psel	0.999
seq	g459.t1	-1	6	6	Psel	0.994
seq	g459.t1	-1	18	18	Psel	0.622
seq	g459.t1	-1	19	19	Psel	0.905
seq	g459.t1	-1	24	24	Psel	0.996
seq	g459.t1	-1	170	170	Psel	0.869
seq	g459.t1	-1	190	190	Psel	0.840
seq	g459.t1	-1	274	274	Psel	0.994
seq	g459.t1	-1	305	305	Psel	0.903
seq	g459.t1	-1	323	323	Psel	0.999
seq	g531.t1	-1	6	6	Psel	0.994
seq	g531.t1	-1	18	18	Psel	0.622
seq	g531.t1	-1	19	19	Psel	0.905
seq	g531.t1	-1	24	24	Psel	0.996
seq	g531.t1	-1	170	170	Psel	0.869
seq	g531.t1	-1	190	190	Psel	0.840
seq	g531.t1	-1	274	274	Psel	0.994
seq	g531.t1	-1	305	305	Psel	0.903
seq	g531.t1	-1	323	323	Psel	0.999
```
