## Supplementary Data 4 for "Transposable elements drive the evolution of metazoan zinc finger genes": clade3_rst_neb12.gff

```
##gff-version 3
g200.t1	seq	Psel	1	1	0.172	+	.	Pr:0.001
g200.t1	seq	Psel	2	2	0.720	+	.	Pr:0.085
g200.t1	seq	Psel	3	3	0.195	+	.	Pr:0.004
g200.t1	seq	Psel	4	4	0.187	+	.	Pr:0.003
g200.t1	seq	Psel	5	5	0.170	+	.	Pr:0.000
g200.t1	seq	Psel	6	6	6.636	+	.	Pr:0.994
g200.t1	seq	Psel	7	7	0.180	+	.	Pr:0.002
g200.t1	seq	Psel	8	8	0.175	+	.	Pr:0.001
g200.t1	seq	Psel	9	9	0.171	+	.	Pr:0.000
g200.t1	seq	Psel	10	10	0.175	+	.	Pr:0.001
g200.t1	seq	Psel	11	11	1.264	+	.	Pr:0.168
g200.t1	seq	Psel	12	12	0.176	+	.	Pr:0.001
g200.t1	seq	Psel	13	13	0.187	+	.	Pr:0.003
g200.t1	seq	Psel	14	14	0.171	+	.	Pr:0.000
g200.t1	seq	Psel	15	15	0.289	+	.	Pr:0.019
g200.t1	seq	Psel	16	16	0.173	+	.	Pr:0.001
g200.t1	seq	Psel	17	17	1.226	+	.	Pr:0.163
g200.t1	seq	Psel	18	18	4.212	+	.	Pr:0.622
g200.t1	seq	Psel	19	19	6.057	+	.	Pr:0.905
g200.t1	seq	Psel	20	20	0.170	+	.	Pr:0.000
g200.t1	seq	Psel	21	21	0.193	+	.	Pr:0.004
g200.t1	seq	Psel	22	22	0.171	+	.	Pr:0.000
g200.t1	seq	Psel	23	23	0.175	+	.	Pr:0.001
g200.t1	seq	Psel	24	24	6.646	+	.	Pr:0.996
g200.t1	seq	Psel	25	25	0.195	+	.	Pr:0.004
g200.t1	seq	Psel	26	26	0.171	+	.	Pr:0.000
g200.t1	seq	Psel	27	27	0.176	+	.	Pr:0.001
g200.t1	seq	Psel	28	28	0.173	+	.	Pr:0.001
g200.t1	seq	Psel	29	29	0.177	+	.	Pr:0.001
g200.t1	seq	Psel	30	30	0.229	+	.	Pr:0.009
g200.t1	seq	Psel	31	31	0.172	+	.	Pr:0.001
g200.t1	seq	Psel	32	32	0.200	+	.	Pr:0.005
g200.t1	seq	Psel	33	33	0.229	+	.	Pr:0.009
g200.t1	seq	Psel	34	34	0.170	+	.	Pr:0.000
g200.t1	seq	Psel	35	35	0.171	+	.	Pr:0.000
g200.t1	seq	Psel	36	36	0.180	+	.	Pr:0.002
g200.t1	seq	Psel	37	37	0.195	+	.	Pr:0.004
g200.t1	seq	Psel	38	38	0.179	+	.	Pr:0.002
g200.t1	seq	Psel	39	39	0.176	+	.	Pr:0.001
g200.t1	seq	Psel	40	40	0.212	+	.	Pr:0.007
g200.t1	seq	Psel	41	41	0.172	+	.	Pr:0.001
g200.t1	seq	Psel	42	42	0.171	+	.	Pr:0.000
g200.t1	seq	Psel	43	43	0.172	+	.	Pr:0.001
g200.t1	seq	Psel	44	44	0.171	+	.	Pr:0.000
g200.t1	seq	Psel	45	45	0.175	+	.	Pr:0.001
g200.t1	seq	Psel	46	46	0.170	+	.	Pr:0.000
g200.t1	seq	Psel	47	47	0.320	+	.	Pr:0.023
g200.t1	seq	Psel	48	48	0.176	+	.	Pr:0.001
g200.t1	seq	Psel	49	49	0.171	+	.	Pr:0.000
g200.t1	seq	Psel	50	50	0.171	+	.	Pr:0.000
g200.t1	seq	Psel	51	51	0.179	+	.	Pr:0.002
g200.t1	seq	Psel	52	52	0.195	+	.	Pr:0.004
g200.t1	seq	Psel	53	53	0.633	+	.	Pr:0.071
g200.t1	seq	Psel	54	54	0.171	+	.	Pr:0.000
g200.t1	seq	Psel	55	55	0.170	+	.	Pr:0.000
g200.t1	seq	Psel	56	56	0.223	+	.	Pr:0.008
g200.t1	seq	Psel	57	57	0.173	+	.	Pr:0.001
g200.t1	seq	Psel	58	58	0.225	+	.	Pr:0.009
g200.t1	seq	Psel	59	59	0.195	+	.	Pr:0.004
g200.t1	seq	Psel	60	60	0.170	+	.	Pr:0.000
g200.t1	seq	Psel	61	61	0.176	+	.	Pr:0.001
g200.t1	seq	Psel	62	62	0.195	+	.	Pr:0.004
g200.t1	seq	Psel	63	63	0.201	+	.	Pr:0.005
g200.t1	seq	Psel	64	64	0.201	+	.	Pr:0.005
g200.t1	seq	Psel	65	65	0.210	+	.	Pr:0.006
g200.t1	seq	Psel	66	66	0.176	+	.	Pr:0.001
g200.t1	seq	Psel	67	67	0.171	+	.	Pr:0.000
g200.t1	seq	Psel	68	68	0.217	+	.	Pr:0.008
g200.t1	seq	Psel	69	69	0.217	+	.	Pr:0.007
g200.t1	seq	Psel	70	70	0.170	+	.	Pr:0.000
g200.t1	seq	Psel	71	71	0.221	+	.	Pr:0.008
g200.t1	seq	Psel	72	72	0.170	+	.	Pr:0.000
g200.t1	seq	Psel	73	73	0.216	+	.	Pr:0.007
g200.t1	seq	Psel	74	74	0.193	+	.	Pr:0.004
g200.t1	seq	Psel	75	75	0.198	+	.	Pr:0.005
g200.t1	seq	Psel	76	76	0.172	+	.	Pr:0.001
g200.t1	seq	Psel	77	77	0.198	+	.	Pr:0.005
g200.t1	seq	Psel	78	78	0.177	+	.	Pr:0.001
g200.t1	seq	Psel	79	79	0.198	+	.	Pr:0.005
g200.t1	seq	Psel	80	80	0.170	+	.	Pr:0.000
g200.t1	seq	Psel	81	81	0.217	+	.	Pr:0.007
g200.t1	seq	Psel	82	82	0.198	+	.	Pr:0.005
g200.t1	seq	Psel	83	83	0.171	+	.	Pr:0.000
g200.t1	seq	Psel	84	84	0.176	+	.	Pr:0.001
g200.t1	seq	Psel	85	85	0.175	+	.	Pr:0.001
g200.t1	seq	Psel	86	86	0.200	+	.	Pr:0.005
g200.t1	seq	Psel	87	87	0.175	+	.	Pr:0.001
g200.t1	seq	Psel	88	88	0.176	+	.	Pr:0.001
g200.t1	seq	Psel	89	89	0.178	+	.	Pr:0.001
g200.t1	seq	Psel	90	90	0.201	+	.	Pr:0.005
g200.t1	seq	Psel	91	91	0.386	+	.	Pr:0.033
g200.t1	seq	Psel	92	92	0.216	+	.	Pr:0.007
g200.t1	seq	Psel	93	93	0.175	+	.	Pr:0.001
g200.t1	seq	Psel	94	94	0.206	+	.	Pr:0.006
g200.t1	seq	Psel	95	95	0.181	+	.	Pr:0.002
g200.t1	seq	Psel	96	96	0.172	+	.	Pr:0.001
g200.t1	seq	Psel	97	97	0.171	+	.	Pr:0.000
g200.t1	seq	Psel	98	98	0.206	+	.	Pr:0.006
g200.t1	seq	Psel	99	99	0.181	+	.	Pr:0.002
g200.t1	seq	Psel	100	100	0.173	+	.	Pr:0.001
g200.t1	seq	Psel	101	101	0.193	+	.	Pr:0.004
g200.t1	seq	Psel	102	102	0.578	+	.	Pr:0.063
g200.t1	seq	Psel	103	103	0.170	+	.	Pr:0.000
g200.t1	seq	Psel	104	104	0.217	+	.	Pr:0.008
g200.t1	seq	Psel	105	105	0.199	+	.	Pr:0.005
g200.t1	seq	Psel	106	106	0.199	+	.	Pr:0.005
g200.t1	seq	Psel	107	107	0.202	+	.	Pr:0.005
g200.t1	seq	Psel	108	108	0.238	+	.	Pr:0.011
g200.t1	seq	Psel	109	109	1.028	+	.	Pr:0.132
g200.t1	seq	Psel	110	110	0.198	+	.	Pr:0.005
g200.t1	seq	Psel	111	111	0.176	+	.	Pr:0.001
g200.t1	seq	Psel	112	112	0.170	+	.	Pr:0.000
g200.t1	seq	Psel	113	113	0.177	+	.	Pr:0.001
g200.t1	seq	Psel	114	114	0.198	+	.	Pr:0.005
g200.t1	seq	Psel	115	115	0.195	+	.	Pr:0.004
g200.t1	seq	Psel	116	116	0.195	+	.	Pr:0.004
g200.t1	seq	Psel	117	117	0.171	+	.	Pr:0.000
g200.t1	seq	Psel	118	118	0.176	+	.	Pr:0.001
g200.t1	seq	Psel	119	119	0.173	+	.	Pr:0.001
g200.t1	seq	Psel	120	120	0.208	+	.	Pr:0.006
g200.t1	seq	Psel	121	121	0.173	+	.	Pr:0.001
g200.t1	seq	Psel	122	122	0.200	+	.	Pr:0.005
g200.t1	seq	Psel	123	123	0.181	+	.	Pr:0.002
g200.t1	seq	Psel	124	124	0.172	+	.	Pr:0.001
g200.t1	seq	Psel	125	125	0.286	+	.	Pr:0.018
g200.t1	seq	Psel	126	126	0.187	+	.	Pr:0.003
g200.t1	seq	Psel	127	127	0.181	+	.	Pr:0.002
g200.t1	seq	Psel	128	128	0.195	+	.	Pr:0.004
g200.t1	seq	Psel	129	129	0.176	+	.	Pr:0.001
g200.t1	seq	Psel	130	130	0.180	+	.	Pr:0.002
g200.t1	seq	Psel	131	131	0.178	+	.	Pr:0.001
g200.t1	seq	Psel	132	132	0.211	+	.	Pr:0.006
g200.t1	seq	Psel	133	133	0.197	+	.	Pr:0.004
g200.t1	seq	Psel	134	134	0.482	+	.	Pr:0.048
g200.t1	seq	Psel	135	135	0.202	+	.	Pr:0.005
g200.t1	seq	Psel	136	136	0.176	+	.	Pr:0.001
g200.t1	seq	Psel	137	137	0.493	+	.	Pr:0.050
g200.t1	seq	Psel	138	138	1.172	+	.	Pr:0.154
g200.t1	seq	Psel	139	139	0.193	+	.	Pr:0.004
g200.t1	seq	Psel	140	140	0.170	+	.	Pr:0.000
g200.t1	seq	Psel	141	141	0.177	+	.	Pr:0.001
g200.t1	seq	Psel	142	142	0.198	+	.	Pr:0.005
g200.t1	seq	Psel	143	143	0.195	+	.	Pr:0.004
g200.t1	seq	Psel	144	144	0.195	+	.	Pr:0.004
g200.t1	seq	Psel	145	145	0.173	+	.	Pr:0.001
g200.t1	seq	Psel	146	146	0.176	+	.	Pr:0.001
g200.t1	seq	Psel	147	147	0.173	+	.	Pr:0.001
g200.t1	seq	Psel	148	148	0.226	+	.	Pr:0.009
g200.t1	seq	Psel	149	149	0.177	+	.	Pr:0.001
g200.t1	seq	Psel	150	150	0.201	+	.	Pr:0.005
g200.t1	seq	Psel	151	151	0.181	+	.	Pr:0.002
g200.t1	seq	Psel	152	152	0.172	+	.	Pr:0.001
g200.t1	seq	Psel	153	153	0.171	+	.	Pr:0.000
g200.t1	seq	Psel	154	154	0.187	+	.	Pr:0.003
g200.t1	seq	Psel	155	155	0.181	+	.	Pr:0.002
g200.t1	seq	Psel	156	156	0.195	+	.	Pr:0.004
g200.t1	seq	Psel	157	157	0.191	+	.	Pr:0.004
g200.t1	seq	Psel	158	158	0.180	+	.	Pr:0.002
g200.t1	seq	Psel	159	159	0.603	+	.	Pr:0.067
g200.t1	seq	Psel	160	160	0.217	+	.	Pr:0.008
g200.t1	seq	Psel	161	161	0.198	+	.	Pr:0.005
g200.t1	seq	Psel	162	162	0.216	+	.	Pr:0.007
g200.t1	seq	Psel	163	163	0.202	+	.	Pr:0.005
g200.t1	seq	Psel	164	164	1.688	+	.	Pr:0.233
g200.t1	seq	Psel	165	165	0.193	+	.	Pr:0.004
g200.t1	seq	Psel	166	166	0.198	+	.	Pr:0.005
g200.t1	seq	Psel	167	167	0.176	+	.	Pr:0.001
g200.t1	seq	Psel	168	168	0.176	+	.	Pr:0.001
g200.t1	seq	Psel	169	169	0.180	+	.	Pr:0.002
g200.t1	seq	Psel	170	170	5.819	+	.	Pr:0.869
g200.t1	seq	Psel	171	171	0.176	+	.	Pr:0.001
g200.t1	seq	Psel	172	172	0.176	+	.	Pr:0.001
g200.t1	seq	Psel	173	173	0.172	+	.	Pr:0.001
g200.t1	seq	Psel	174	174	0.199	+	.	Pr:0.005
g200.t1	seq	Psel	175	175	0.173	+	.	Pr:0.001
g200.t1	seq	Psel	176	176	0.216	+	.	Pr:0.007
g200.t1	seq	Psel	177	177	0.171	+	.	Pr:0.000
g200.t1	seq	Psel	178	178	0.210	+	.	Pr:0.006
g200.t1	seq	Psel	179	179	0.181	+	.	Pr:0.002
g200.t1	seq	Psel	180	180	0.172	+	.	Pr:0.001
g200.t1	seq	Psel	181	181	0.171	+	.	Pr:0.000
g200.t1	seq	Psel	182	182	0.195	+	.	Pr:0.004
g200.t1	seq	Psel	183	183	0.181	+	.	Pr:0.002
g200.t1	seq	Psel	184	184	0.195	+	.	Pr:0.004
g200.t1	seq	Psel	185	185	0.176	+	.	Pr:0.001
g200.t1	seq	Psel	186	186	0.180	+	.	Pr:0.002
g200.t1	seq	Psel	187	187	0.171	+	.	Pr:0.000
g200.t1	seq	Psel	188	188	0.177	+	.	Pr:0.001
g200.t1	seq	Psel	189	189	0.195	+	.	Pr:0.004
g200.t1	seq	Psel	190	190	5.631	+	.	Pr:0.840
g200.t1	seq	Psel	191	191	0.202	+	.	Pr:0.005
g200.t1	seq	Psel	192	192	0.173	+	.	Pr:0.001
g200.t1	seq	Psel	193	193	0.193	+	.	Pr:0.004
g200.t1	seq	Psel	194	194	0.198	+	.	Pr:0.005
g200.t1	seq	Psel	195	195	0.193	+	.	Pr:0.004
g200.t1	seq	Psel	196	196	0.170	+	.	Pr:0.000
g200.t1	seq	Psel	197	197	0.198	+	.	Pr:0.004
g200.t1	seq	Psel	198	198	0.195	+	.	Pr:0.004
g200.t1	seq	Psel	199	199	0.216	+	.	Pr:0.007
g200.t1	seq	Psel	200	200	0.176	+	.	Pr:0.001
g200.t1	seq	Psel	201	201	0.170	+	.	Pr:0.000
g200.t1	seq	Psel	202	202	0.176	+	.	Pr:0.001
g200.t1	seq	Psel	203	203	0.173	+	.	Pr:0.001
g200.t1	seq	Psel	204	204	0.216	+	.	Pr:0.007
g200.t1	seq	Psel	205	205	6.674	+	.	Pr:1.000
g200.t1	seq	Psel	206	206	0.190	+	.	Pr:0.003
g200.t1	seq	Psel	207	207	0.181	+	.	Pr:0.002
g200.t1	seq	Psel	208	208	0.172	+	.	Pr:0.001
g200.t1	seq	Psel	209	209	0.180	+	.	Pr:0.002
g200.t1	seq	Psel	210	210	0.187	+	.	Pr:0.003
g200.t1	seq	Psel	211	211	0.181	+	.	Pr:0.002
g200.t1	seq	Psel	212	212	1.184	+	.	Pr:0.156
g200.t1	seq	Psel	213	213	0.176	+	.	Pr:0.001
g200.t1	seq	Psel	214	214	0.180	+	.	Pr:0.002
g200.t1	seq	Psel	215	215	0.170	+	.	Pr:0.000
g200.t1	seq	Psel	216	216	0.217	+	.	Pr:0.008
g200.t1	seq	Psel	217	217	0.199	+	.	Pr:0.005
g200.t1	seq	Psel	218	218	0.173	+	.	Pr:0.001
g200.t1	seq	Psel	219	219	0.202	+	.	Pr:0.005
g200.t1	seq	Psel	220	220	0.173	+	.	Pr:0.001
g200.t1	seq	Psel	221	221	0.180	+	.	Pr:0.002
g200.t1	seq	Psel	222	222	0.198	+	.	Pr:0.005
g200.t1	seq	Psel	223	223	0.198	+	.	Pr:0.004
g200.t1	seq	Psel	224	224	0.170	+	.	Pr:0.000
g200.t1	seq	Psel	225	225	0.175	+	.	Pr:0.001
g200.t1	seq	Psel	226	226	0.198	+	.	Pr:0.005
g200.t1	seq	Psel	227	227	0.171	+	.	Pr:0.000
g200.t1	seq	Psel	228	228	0.198	+	.	Pr:0.005
g200.t1	seq	Psel	229	229	0.170	+	.	Pr:0.000
g200.t1	seq	Psel	230	230	0.173	+	.	Pr:0.001
g200.t1	seq	Psel	231	231	0.173	+	.	Pr:0.001
g200.t1	seq	Psel	232	232	0.221	+	.	Pr:0.008
g200.t1	seq	Psel	233	233	0.175	+	.	Pr:0.001
g200.t1	seq	Psel	234	234	0.181	+	.	Pr:0.002
g200.t1	seq	Psel	235	235	0.679	+	.	Pr:0.078
g200.t1	seq	Psel	236	236	0.331	+	.	Pr:0.025
g200.t1	seq	Psel	237	237	0.171	+	.	Pr:0.000
g200.t1	seq	Psel	238	238	0.175	+	.	Pr:0.001
g200.t1	seq	Psel	239	239	0.181	+	.	Pr:0.002
g200.t1	seq	Psel	240	240	0.196	+	.	Pr:0.004
g200.t1	seq	Psel	241	241	0.176	+	.	Pr:0.001
g200.t1	seq	Psel	242	242	0.180	+	.	Pr:0.002
g200.t1	seq	Psel	243	243	0.176	+	.	Pr:0.001
g200.t1	seq	Psel	244	244	0.206	+	.	Pr:0.006
g200.t1	seq	Psel	245	245	0.195	+	.	Pr:0.004
g200.t1	seq	Psel	246	246	0.177	+	.	Pr:0.001
g200.t1	seq	Psel	247	247	0.198	+	.	Pr:0.005
g200.t1	seq	Psel	248	248	0.207	+	.	Pr:0.006
g200.t1	seq	Psel	249	249	0.663	+	.	Pr:0.076
g200.t1	seq	Psel	250	250	0.198	+	.	Pr:0.005
g200.t1	seq	Psel	251	251	0.176	+	.	Pr:0.001
g200.t1	seq	Psel	252	252	0.176	+	.	Pr:0.001
g200.t1	seq	Psel	253	253	0.177	+	.	Pr:0.001
g200.t1	seq	Psel	254	254	0.198	+	.	Pr:0.005
g200.t1	seq	Psel	255	255	0.173	+	.	Pr:0.001
g200.t1	seq	Psel	256	256	0.199	+	.	Pr:0.005
g200.t1	seq	Psel	257	257	0.170	+	.	Pr:0.000
g200.t1	seq	Psel	258	258	0.207	+	.	Pr:0.006
g200.t1	seq	Psel	259	259	0.578	+	.	Pr:0.063
g200.t1	seq	Psel	260	260	1.732	+	.	Pr:0.240
g200.t1	seq	Psel	261	261	0.172	+	.	Pr:0.001
g200.t1	seq	Psel	262	262	0.172	+	.	Pr:0.001
g200.t1	seq	Psel	263	263	0.181	+	.	Pr:0.002
g200.t1	seq	Psel	264	264	0.195	+	.	Pr:0.004
g200.t1	seq	Psel	265	265	0.172	+	.	Pr:0.001
g200.t1	seq	Psel	266	266	0.198	+	.	Pr:0.004
g200.t1	seq	Psel	267	267	0.185	+	.	Pr:0.002
g200.t1	seq	Psel	268	268	0.195	+	.	Pr:0.004
g200.t1	seq	Psel	269	269	0.176	+	.	Pr:0.001
g200.t1	seq	Psel	270	270	0.199	+	.	Pr:0.005
g200.t1	seq	Psel	271	271	0.173	+	.	Pr:0.001
g200.t1	seq	Psel	272	272	0.198	+	.	Pr:0.005
g200.t1	seq	Psel	273	273	0.175	+	.	Pr:0.001
g200.t1	seq	Psel	274	274	6.634	+	.	Pr:0.994
g200.t1	seq	Psel	275	275	0.198	+	.	Pr:0.005
g200.t1	seq	Psel	276	276	0.176	+	.	Pr:0.001
g200.t1	seq	Psel	277	277	0.176	+	.	Pr:0.001
g200.t1	seq	Psel	278	278	0.175	+	.	Pr:0.001
g200.t1	seq	Psel	279	279	0.221	+	.	Pr:0.008
g200.t1	seq	Psel	280	280	0.409	+	.	Pr:0.037
g200.t1	seq	Psel	281	281	0.202	+	.	Pr:0.005
g200.t1	seq	Psel	282	282	0.170	+	.	Pr:0.000
g200.t1	seq	Psel	283	283	0.177	+	.	Pr:0.001
g200.t1	seq	Psel	284	284	0.221	+	.	Pr:0.008
g200.t1	seq	Psel	285	285	0.173	+	.	Pr:0.001
g200.t1	seq	Psel	286	286	0.176	+	.	Pr:0.001
g200.t1	seq	Psel	287	287	0.176	+	.	Pr:0.001
g200.t1	seq	Psel	288	288	0.181	+	.	Pr:0.002
g200.t1	seq	Psel	289	289	0.172	+	.	Pr:0.001
g200.t1	seq	Psel	290	290	0.453	+	.	Pr:0.044
g200.t1	seq	Psel	291	291	0.967	+	.	Pr:0.123
g200.t1	seq	Psel	292	292	0.181	+	.	Pr:0.002
g200.t1	seq	Psel	293	293	0.201	+	.	Pr:0.005
g200.t1	seq	Psel	294	294	0.200	+	.	Pr:0.005
g200.t1	seq	Psel	295	295	0.180	+	.	Pr:0.002
g200.t1	seq	Psel	296	296	0.207	+	.	Pr:0.006
g200.t1	seq	Psel	297	297	0.195	+	.	Pr:0.004
g200.t1	seq	Psel	298	298	0.202	+	.	Pr:0.005
g200.t1	seq	Psel	299	299	0.204	+	.	Pr:0.006
g200.t1	seq	Psel	300	300	0.445	+	.	Pr:0.043
g200.t1	seq	Psel	301	301	0.180	+	.	Pr:0.002
g200.t1	seq	Psel	302	302	0.198	+	.	Pr:0.005
g200.t1	seq	Psel	303	303	0.176	+	.	Pr:0.001
g200.t1	seq	Psel	304	304	0.176	+	.	Pr:0.001
g200.t1	seq	Psel	305	305	6.042	+	.	Pr:0.903
g200.t1	seq	Psel	306	306	0.195	+	.	Pr:0.004
g200.t1	seq	Psel	307	307	0.170	+	.	Pr:0.000
g200.t1	seq	Psel	308	308	0.619	+	.	Pr:0.069
g200.t1	seq	Psel	309	309	0.170	+	.	Pr:0.000
g200.t1	seq	Psel	310	310	0.171	+	.	Pr:0.000
g200.t1	seq	Psel	311	311	0.177	+	.	Pr:0.001
g200.t1	seq	Psel	312	312	0.221	+	.	Pr:0.008
g200.t1	seq	Psel	313	313	6.674	+	.	Pr:1.000
g200.t1	seq	Psel	314	314	0.172	+	.	Pr:0.001
g200.t1	seq	Psel	315	315	0.184	+	.	Pr:0.002
g200.t1	seq	Psel	316	316	0.172	+	.	Pr:0.001
g200.t1	seq	Psel	317	317	0.176	+	.	Pr:0.001
g200.t1	seq	Psel	318	318	0.216	+	.	Pr:0.007
g200.t1	seq	Psel	319	319	0.181	+	.	Pr:0.002
g200.t1	seq	Psel	320	320	0.172	+	.	Pr:0.001
g200.t1	seq	Psel	321	321	0.473	+	.	Pr:0.047
g200.t1	seq	Psel	322	322	0.180	+	.	Pr:0.002
g200.t1	seq	Psel	323	323	6.670	+	.	Pr:0.999
g200.t1	seq	Psel	324	324	0.170	+	.	Pr:0.000
```
