## Supplementary Data 4 for "Transposable elements drive the evolution of metazoan zinc finger genes": lnf

```
    -1    324    117


 1

     1     22    -3.2835695755   0.037494179346      12.1481  AAA (K) AAA (K) AAA (K) AAA (K) AAA (K) AAA (K) AAA (K) AAA (K) AAA (K) AAA (K) AAA (K) 
     2      1    -8.1592118971   0.000286087773       0.0927  AAA (K) AAA (K) AAA (K) AAA (K) AAA (K) AAA (K) GAA (E) AAA (K) AAA (K) AAA (K) AAA (K) 
     3      1   -30.3166493345   0.000000000000       0.0000  AAA (K) AAA (K) ACC (T) ACC (T) ACC (T) ACC (T) ACC (T) ACC (T) AAA (K) ACC (T) ACC (T) 
     4      5    -3.8872273105   0.020502113297       6.6427  AAC (N) AAC (N) AAC (N) AAC (N) AAC (N) AAC (N) AAC (N) AAC (N) AAC (N) AAC (N) AAC (N) 
     5      1   -10.1570339990   0.000038802185       0.0126  AAC (N) AAC (N) AAC (N) AAC (N) AAC (N) AAC (N) TAC (Y) AAC (N) AAC (N) AAC (N) AAC (N) 
     6      1   -11.1377697898   0.000014552179       0.0047  AAG (K) AAG (K) AAG (K) AAG (K) AAG (K) AAG (K) AAA (K) AAA (K) AAA (K) AAA (K) AAG (K) 
     7     10    -3.8772807996   0.020707055330       6.7091  AAG (K) AAG (K) AAG (K) AAG (K) AAG (K) AAG (K) AAG (K) AAG (K) AAG (K) AAG (K) AAG (K) 
     8      1   -10.0412182486   0.000043566666       0.0141  AAG (K) AAG (K) AAG (K) AAG (K) AAG (K) AAG (K) CAG (Q) AAG (K) AAG (K) AAG (K) AAG (K) 
     9      1    -9.2324507388   0.000097813228       0.0317  AAG (K) AAG (K) AGG (R) AAG (K) AAG (K) AAG (K) AAG (K) AAG (K) AAG (K) AAG (K) AAG (K) 
    10      7    -3.8188496300   0.021953040493       7.1128  AAT (N) AAT (N) AAT (N) AAT (N) AAT (N) AAT (N) AAT (N) AAT (N) AAT (N) AAT (N) AAT (N) 
    11     11    -3.8993488329   0.020255096604       6.5627  ACA (T) ACA (T) ACA (T) ACA (T) ACA (T) ACA (T) ACA (T) ACA (T) ACA (T) ACA (T) ACA (T) 
    12      1   -10.1649620195   0.000038495777       0.0125  ACA (T) ACA (T) ACA (T) ACA (T) ACA (T) ACA (T) TCA (S) ACA (T) ACA (T) ACA (T) ACA (T) 
    13      1   -10.0299664337   0.000044059638       0.0143  ACA (T) ACA (T) ACA (T) ACA (T) ACA (T) ACT (T) ACA (T) ACA (T) ACA (T) ACA (T) ACA (T) 
    14      3    -4.5306878729   0.010773262888       3.4905  ACC (T) ACC (T) ACC (T) ACC (T) ACC (T) ACC (T) ACC (T) ACC (T) ACC (T) ACC (T) ACC (T) 
    15      1    -8.6944486078   0.000167513166       0.0543  ACG (T) ACG (T) ACG (T) ACA (T) ACA (T) ACA (T) ACG (T) ACA (T) ACA (T) ACA (T) ACA (T) 
    16      1   -20.9791889403   0.000000000774       0.0000  ACG (T) ACG (T) ACG (T) ACG (T) ACC (T) ACC (T) ACC (T) ACC (T) ACG (T) ACC (T) ACC (T) 
    17      1   -12.2843609519   0.000004623489       0.0015  ACT (T) ACT (T) ACC (T) ACT (T) ACT (T) ACT (T) ACC (T) ACT (T) ACT (T) ACT (T) ACT (T) 
    18     11    -4.4675910249   0.011474925391       3.7179  ACT (T) ACT (T) ACT (T) ACT (T) ACT (T) ACT (T) ACT (T) ACT (T) ACT (T) ACT (T) ACT (T) 
    19      1   -11.2080834803   0.000013564107       0.0044  ACT (T) ACT (T) TCT (S) ACT (T) ACT (T) ACT (T) ACT (T) ACT (T) ACT (T) ACT (T) ACT (T) 
    20      8    -3.7442588926   0.023653152080       7.6636  AGA (R) AGA (R) AGA (R) AGA (R) AGA (R) AGA (R) AGA (R) AGA (R) AGA (R) AGA (R) AGA (R) 
    21      1   -21.4577055415   0.000000000480       0.0000  AGA (R) AGA (R) CGA (R) AGA (R) ACA (T) ACA (T) AGA (R) AGA (R) AGA (R) AGA (R) AAA (K) 
    22      1    -9.1289049176   0.000108484319       0.0351  AGA (R) AGA (R) GGA (G) AGA (R) AGA (R) AGA (R) AGA (R) AGA (R) AGA (R) AGA (R) AGA (R) 
    23      6    -4.2970986036   0.013607983946       4.4090  AGC (S) AGC (S) AGC (S) AGC (S) AGC (S) AGC (S) AGC (S) AGC (S) AGC (S) AGC (S) AGC (S) 
    24      1   -15.3421263707   0.000000217270       0.0001  AGC (S) AGG (R) AGA (R) AGG (R) AGG (R) AGG (R) AGG (R) AGG (R) AGG (R) AGG (R) AGG (R) 
    25      1    -7.3831571509   0.000621635189       0.2014  AGG (R) AGG (R) AGG (R) AGG (R) AGG (R) AGG (R) AGA (R) AGG (R) AGG (R) AGG (R) AGG (R) 
    26      2    -4.2709242180   0.013968866907       4.5259  AGG (R) AGG (R) AGG (R) AGG (R) AGG (R) AGG (R) AGG (R) AGG (R) AGG (R) AGG (R) AGG (R) 
    27      1   -12.6160958066   0.000003318174       0.0011  AGT (S) AGT (S) AGT (S) AGT (S) AGT (S) AGT (S) AGC (S) AGT (S) AGC (S) AGT (S) AGT (S) 
    28      6    -4.2332002759   0.014505893326       4.6999  AGT (S) AGT (S) AGT (S) AGT (S) AGT (S) AGT (S) AGT (S) AGT (S) AGT (S) AGT (S) AGT (S) 
    29      1   -12.2176586105   0.000004942404       0.0016  AGT (S) AGT (S) AGT (S) AGT (S) AGT (S) AGT (S) AGT (S) ATT (I) AGT (S) AGT (S) AGT (S) 
    30      3    -3.7570204794   0.023353218213       7.5664  ATA (I) ATA (I) ATA (I) ATA (I) ATA (I) ATA (I) ATA (I) ATA (I) ATA (I) ATA (I) ATA (I) 
    31      1   -10.0352740700   0.000043826405       0.0142  ATA (I) ATT (I) ATT (I) ATA (I) ATA (I) ATA (I) ATA (I) ATA (I) ATA (I) ATA (I) ATA (I) 
    32      1    -4.4384361742   0.011814399744       3.8279  ATC (I) ATC (I) ATC (I) ATC (I) ATC (I) ATC (I) ATC (I) ATC (I) ATC (I) ATC (I) ATC (I) 
    33      1   -24.7865290527   0.000000000017       0.0000  ATC (I) ATC (I) ATC (I) ATC (I) GTC (V) GAC (D) GTC (V) GTC (V) ATC (I) ATC (I) GTC (V) 
    34      1   -10.4383639357   0.000029287085       0.0095  ATG (M) ATG (M) ATC (I) ATG (M) ATG (M) ATG (M) ATG (M) ATG (M) ATG (M) ATG (M) ATG (M) 
    35     11    -4.1446378875   0.015849174096       5.1351  ATG (M) ATG (M) ATG (M) ATG (M) ATG (M) ATG (M) ATG (M) ATG (M) ATG (M) ATG (M) ATG (M) 
    36      1   -11.6832133501   0.000008434220       0.0027  ATT (I) ACT (T) ACT (T) ATT (I) ATT (I) ATT (I) ATT (I) ATT (I) ATT (I) ATT (I) ATT (I) 
    37      5    -4.3747969794   0.012590698154       4.0794  ATT (I) ATT (I) ATT (I) ATT (I) ATT (I) ATT (I) ATT (I) ATT (I) ATT (I) ATT (I) ATT (I) 
    38      1   -18.0791078270   0.000000014072       0.0000  ATT (I) ATT (I) ATT (I) ATT (I) ATT (I) ATT (I) ATT (I) ATT (I) CTT (L) ATT (I) CTT (L) 
    39      1   -22.3841038937   0.000000000190       0.0000  CAA (Q) AAA (K) CAA (Q) AAA (K) AAA (K) AAA (K) AAA (K) AAA (K) CAA (Q) AAA (K) CAA (Q) 
    40      1    -9.9288104342   0.000048749753       0.0158  CAA (Q) CAA (Q) CAA (Q) AAA (K) AAA (K) AAA (K) CAA (Q) AAA (K) AAA (K) AAA (K) AAA (K) 
    41      9    -3.7871917459   0.022659145223       7.3416  CAA (Q) CAA (Q) CAA (Q) CAA (Q) CAA (Q) CAA (Q) CAA (Q) CAA (Q) CAA (Q) CAA (Q) CAA (Q) 
    42     16    -4.4145023498   0.012100574481       3.9206  CAC (H) CAC (H) CAC (H) CAC (H) CAC (H) CAC (H) CAC (H) CAC (H) CAC (H) CAC (H) CAC (H) 
    43      1   -14.0441668795   0.000000795602       0.0003  CAC (H) CAC (H) CAC (H) CAT (H) CAT (H) CAT (H) CAC (H) CAT (H) CAC (H) CAT (H) CAT (H) 
    44      1    -8.2735943303   0.000255166488       0.0827  CAC (H) CAC (H) CAT (H) CAC (H) CAC (H) CAC (H) CAC (H) CAC (H) CAC (H) CAC (H) CAC (H) 
    45      1    -9.9720722004   0.000046685721       0.0151  CAC (H) CAC (H) TAC (Y) CAC (H) CAC (H) CAC (H) CAC (H) CAC (H) CAC (H) CAC (H) CAC (H) 
    46      1   -12.6076024760   0.000003346477       0.0011  CAG (Q) CAG (Q) CAG (Q) CAG (Q) CAG (Q) CAG (Q) CAA (Q) CAA (Q) CAG (Q) CAG (Q) CAG (Q) 
    47      3    -4.3280958402   0.013192644492       4.2744  CAG (Q) CAG (Q) CAG (Q) CAG (Q) CAG (Q) CAG (Q) CAG (Q) CAG (Q) CAG (Q) CAG (Q) CAG (Q) 
    48      1   -10.2828665985   0.000034214309       0.0111  CAG (Q) CAG (Q) CAG (Q) CAG (Q) CAG (Q) CAG (Q) GAG (E) CAG (Q) CAG (Q) CAG (Q) CAG (Q) 
    49      1   -21.0277465982   0.000000000738       0.0000  CAG (Q) CAG (Q) CAT (H) CAG (Q) CAT (H) CAT (H) CAG (Q) CAT (H) CAG (Q) CAT (H) CAT (H) 
    50      1    -4.3510750029   0.012892945175       4.1773  CAT (H) CAT (H) CAT (H) CAT (H) CAT (H) CAT (H) CAT (H) CAT (H) CAT (H) CAT (H) CAT (H) 
    51      1   -11.1809670412   0.000013936949       0.0045  CAT (H) CAT (H) CAT (H) CAT (H) CAT (H) CAT (H) CTT (L) CAT (H) CAT (H) CAT (H) CAT (H) 
    52      1    -9.8450484315   0.000053009022       0.0172  CAT (H) CAT (H) CAT (H) CAT (H) CAT (H) CAT (H) TAT (Y) CAT (H) CAT (H) CAT (H) CAT (H) 
    53      1   -30.1117269386   0.000000000000       0.0000  CCA (P) CCA (P) CCA (P) CCA (P) CCA (P) CCA (P) CTG (L) CTG (L) CTG (L) CTG (L) TCA (S) 
    54      1    -5.0454351321   0.006438658087       2.0861  CCC (P) CCC (P) CCC (P) CCC (P) CCC (P) CCC (P) CCC (P) CCC (P) CCC (P) CCC (P) CCC (P) 
    55      1    -8.8330507566   0.000145832660       0.0472  CCG (P) CCG (P) CCG (P) CCG (P) CCG (P) CCG (P) CCA (P) CCG (P) CCG (P) CCG (P) CCG (P) 
    56      1    -4.9252813448   0.007260683237       2.3525  CCG (P) CCG (P) CCG (P) CCG (P) CCG (P) CCG (P) CCG (P) CCG (P) CCG (P) CCG (P) CCG (P) 
    57      4    -4.9843761302   0.006844046489       2.2175  CCT (P) CCT (P) CCT (P) CCT (P) CCT (P) CCT (P) CCT (P) CCT (P) CCT (P) CCT (P) CCT (P) 
    58      1    -4.3669316648   0.012690118429       4.1116  CGA (R) CGA (R) CGA (R) CGA (R) CGA (R) CGA (R) CGA (R) CGA (R) CGA (R) CGA (R) CGA (R) 
    59      2    -4.8602531436   0.007748522154       2.5105  CGG (R) CGG (R) CGG (R) CGG (R) CGG (R) CGG (R) CGG (R) CGG (R) CGG (R) CGG (R) CGG (R) 
    60      1   -14.7180560667   0.000000405536       0.0001  CGT (R) CGT (R) CGC (R) CGC (R) CGC (R) CGC (R) CGT (R) CGC (R) CGC (R) CGC (R) CGC (R) 
    61      1    -4.8664028034   0.007701017597       2.4951  CGT (R) CGT (R) CGT (R) CGT (R) CGT (R) CGT (R) CGT (R) CGT (R) CGT (R) CGT (R) CGT (R) 
    62      1   -11.0662662233   0.000015630816       0.0051  CTC (L) CTC (L) ATC (I) CTC (L) CTC (L) CTC (L) CTC (L) CTC (L) CTC (L) CTC (L) CTC (L) 
    63      1   -31.8611381669   0.000000000000       0.0000  CTC (L) CTC (L) CTA (L) CTC (L) CTC (L) CTC (L) CCT (P) CTC (L) CTC (L) CTT (L) CTT (L) 
    64      3    -4.9930515305   0.006784928454       2.1983  CTC (L) CTC (L) CTC (L) CTC (L) CTC (L) CTC (L) CTC (L) CTC (L) CTC (L) CTC (L) CTC (L) 
    65      1   -16.2712500608   0.000000085800       0.0000  CTG (L) CTG (L) CTC (L) CTC (L) CTC (L) CTC (L) CTG (L) CTC (L) CTC (L) CTC (L) CTC (L) 
    66      2    -4.9237348272   0.007271920699       2.3561  CTG (L) CTG (L) CTG (L) CTG (L) CTG (L) CTG (L) CTG (L) CTG (L) CTG (L) CTG (L) CTG (L) 
    67      1    -9.4378167815   0.000079654121       0.0258  CTT (L) CTT (L) CTC (L) CTT (L) CTT (L) CTT (L) CTT (L) CTT (L) CTT (L) CTT (L) CTT (L) 
    68      3    -4.9318377126   0.007213235241       2.3371  CTT (L) CTT (L) CTT (L) CTT (L) CTT (L) CTT (L) CTT (L) CTT (L) CTT (L) CTT (L) CTT (L) 
    69     10    -3.6933355534   0.024888845359       8.0640  GAA (E) GAA (E) GAA (E) GAA (E) GAA (E) GAA (E) GAA (E) GAA (E) GAA (E) GAA (E) GAA (E) 
    70      1   -11.7375263030   0.000007988350       0.0026  GAA (E) GAA (E) GAA (E) GAA (E) GAA (E) GAA (E) GAA (E) GAA (E) GAC (D) GAC (D) GAA (E) 
    71      1   -17.4122900874   0.000000027412       0.0000  GAC (D) GAC (D) AAT (N) GAT (D) GAT (D) GAT (D) GAC (D) GAT (D) GAT (D) GAT (D) GAT (D) 
    72      2    -4.2970985487   0.013607984693       4.4090  GAC (D) GAC (D) GAC (D) GAC (D) GAC (D) GAC (D) GAC (D) GAC (D) GAC (D) GAC (D) GAC (D) 
    73      1    -8.3513786864   0.000236070826       0.0765  GAG (E) GAG (E) GAG (E) GAA (E) GAA (E) GAA (E) GAG (E) GAA (E) GAA (E) GAA (E) GAA (E) 
    74      1   -20.3761035827   0.000000001415       0.0000  GAG (E) GAG (E) GAG (E) GAG (E) GAG (E) GAG (E) CAG (Q) GAG (E) CAG (Q) CAG (Q) CAG (Q) 
    75      1   -10.9142825855   0.000018196476       0.0059  GAG (E) GAG (E) GAG (E) GAG (E) GAG (E) GAG (E) GAG (E) GAG (E) AAG (K) AAG (K) GAG (E) 
    76      1    -9.9271260201   0.000048831937       0.0158  GAG (E) GAG (E) GAG (E) GAG (E) GAG (E) GAG (E) GAG (E) GAG (E) AAG (K) GAG (E) GAG (E) 
    77      1    -9.4047032233   0.000082335909       0.0267  GAG (E) GAG (E) GAG (E) GAG (E) GAG (E) GAG (E) GAG (E) GAG (E) GAG (E) GAA (E) GAG (E) 
    78     10    -4.2339752876   0.014494655444       4.6963  GAG (E) GAG (E) GAG (E) GAG (E) GAG (E) GAG (E) GAG (E) GAG (E) GAG (E) GAG (E) GAG (E) 
    79      5    -4.2332002158   0.014505894197       4.6999  GAT (D) GAT (D) GAT (D) GAT (D) GAT (D) GAT (D) GAT (D) GAT (D) GAT (D) GAT (D) GAT (D) 
    80      1   -10.1704936491   0.000038283420       0.0124  GCA (A) GCA (A) GCA (A) GCA (A) GCA (A) GCA (A) GCA (A) GCA (A) GCA (A) GCA (A) ACA (T) 
    81      2    -4.3042979641   0.013510366976       4.3774  GCA (A) GCA (A) GCA (A) GCA (A) GCA (A) GCA (A) GCA (A) GCA (A) GCA (A) GCA (A) GCA (A) 
    82      1   -22.6571374396   0.000000000145       0.0000  GCA (A) GCA (A) GCA (A) GCA (A) GCA (A) GCA (A) GCG (A) GCG (A) GCG (A) GCG (A) GTG (V) 
    83      1    -4.8108502624   0.008140934824       2.6377  GCG (A) GCG (A) GCG (A) GCG (A) GCG (A) GCG (A) GCG (A) GCG (A) GCG (A) GCG (A) GCG (A) 
    84      2    -4.8663976900   0.007701056975       2.4951  GCT (A) GCT (A) GCT (A) GCT (A) GCT (A) GCT (A) GCT (A) GCT (A) GCT (A) GCT (A) GCT (A) 
    85      1   -11.0994212762   0.000015121072       0.0049  GGA (G) GGA (G) GGA (G) GGA (G) GGA (G) GGA (G) GGA (G) GGA (G) GGA (G) AGA (R) GGA (G) 
    86     13    -4.1819565954   0.015268603842       4.9470  GGA (G) GGA (G) GGA (G) GGA (G) GGA (G) GGA (G) GGA (G) GGA (G) GGA (G) GGA (G) GGA (G) 
    87      1    -9.1232732668   0.000109096989       0.0353  GGC (G) GGC (G) GGA (G) GGC (G) GGC (G) GGC (G) GGC (G) GGC (G) GGC (G) GGC (G) GGC (G) 
    88      1   -11.4301162301   0.000010863346       0.0035  GGC (G) GGG (G) GGG (G) GGC (G) GGC (G) GGC (G) GGC (G) GGC (G) GGC (G) GGC (G) GGC (G) 
    89      1   -19.5278118798   0.000000003305       0.0000  GGC (G) GTC (V) GTC (V) GGC (G) GGC (G) GTC (V) GGC (G) GGC (G) GGC (G) GGC (G) GGC (G) 
    90      1    -9.1721925008   0.000103888484       0.0337  GGG (G) GGG (G) GGG (G) GGG (G) GGG (G) GGG (G) GGG (G) GGG (G) GGA (G) GGG (G) GGG (G) 
    91      4    -4.7007103439   0.009088818621       2.9448  GGG (G) GGG (G) GGG (G) GGG (G) GGG (G) GGG (G) GGG (G) GGG (G) GGG (G) GGG (G) GGG (G) 
    92      3    -4.7521746276   0.008632901430       2.7971  GGT (G) GGT (G) GGT (G) GGT (G) GGT (G) GGT (G) GGT (G) GGT (G) GGT (G) GGT (G) GGT (G) 
    93      1   -15.5584511740   0.000000175005       0.0001  GTC (V) GTC (V) GTC (V) GTC (V) GTC (V) GTC (V) ATC (I) ATC (I) GTC (V) GTC (V) GTC (V) 
    94      1    -4.8765612477   0.007623183246       2.4699  GTC (V) GTC (V) GTC (V) GTC (V) GTC (V) GTC (V) GTC (V) GTC (V) GTC (V) GTC (V) GTC (V) 
    95      2    -4.7611174790   0.008556042855       2.7722  GTG (V) GTG (V) GTG (V) GTG (V) GTG (V) GTG (V) GTG (V) GTG (V) GTG (V) GTG (V) GTG (V) 
    96      1   -12.2101885066   0.000004979463       0.0016  GTG (V) GTG (V) GTG (V) GTG (V) GTG (V) GTG (V) GTG (V) GTG (V) GTG (V) GTG (V) TTG (L) 
    97      2    -4.8151459305   0.008106039073       2.6264  GTT (V) GTT (V) GTT (V) GTT (V) GTT (V) GTT (V) GTT (V) GTT (V) GTT (V) GTT (V) GTT (V) 
    98      2    -4.3324167991   0.013135762598       4.2560  TAC (Y) TAC (Y) TAC (Y) TAC (Y) TAC (Y) TAC (Y) TAC (Y) TAC (Y) TAC (Y) TAC (Y) TAC (Y) 
    99      1   -13.8550541171   0.000000961228       0.0003  TAC (Y) TAC (Y) TAC (Y) TAT (Y) TAT (Y) TAT (Y) TAC (Y) TAT (Y) TAT (Y) TAT (Y) TAC (Y) 
   100      1    -8.1308658507   0.000294313259       0.0954  TAC (Y) TAC (Y) TAT (Y) TAC (Y) TAC (Y) TAC (Y) TAC (Y) TAC (Y) TAC (Y) TAC (Y) TAC (Y) 
   101      2    -4.2689780795   0.013996078727       4.5347  TAT (Y) TAT (Y) TAT (Y) TAT (Y) TAT (Y) TAT (Y) TAT (Y) TAT (Y) TAT (Y) TAT (Y) TAT (Y) 
   102      1   -15.9863276173   0.000000114084       0.0000  TAT (Y) TAT (Y) TGT (C) TAT (Y) TAT (Y) TGT (C) TAT (Y) TAT (Y) TAT (Y) TAT (Y) TAT (Y) 
   103      1   -11.9167277054   0.000006677762       0.0022  TAT (Y) TGT (C) TGT (C) TGT (C) TGT (C) TGT (C) TGT (C) TGT (C) TGT (C) TGT (C) TGT (C) 
   104      4    -4.3388299557   0.013051790446       4.2288  TCA (S) TCA (S) TCA (S) TCA (S) TCA (S) TCA (S) TCA (S) TCA (S) TCA (S) TCA (S) TCA (S) 
   105      1   -11.4739407551   0.000010397546       0.0034  TCC (S) TCA (S) TCC (S) TCC (S) TCC (S) TCC (S) TCC (S) TCC (S) TCC (S) TCC (S) TCC (S) 
   106      1    -4.9930489570   0.006784945915       2.1983  TCC (S) TCC (S) TCC (S) TCC (S) TCC (S) TCC (S) TCC (S) TCC (S) TCC (S) TCC (S) TCC (S) 
   107      3    -4.9318350569   0.007213254397       2.3371  TCT (S) TCT (S) TCT (S) TCT (S) TCT (S) TCT (S) TCT (S) TCT (S) TCT (S) TCT (S) TCT (S) 
   108      6    -4.7916596760   0.008298672838       2.6888  TGC (C) TGC (C) TGC (C) TGC (C) TGC (C) TGC (C) TGC (C) TGC (C) TGC (C) TGC (C) TGC (C) 
   109      1    -9.0944231278   0.000112290294       0.0364  TGC (C) TGC (C) TGT (C) TGC (C) TGC (C) TGC (C) TGC (C) TGC (C) TGC (C) TGC (C) TGC (C) 
   110      1    -4.5741640000   0.010314918846       3.3420  TGG (W) TGG (W) TGG (W) TGG (W) TGG (W) TGG (W) TGG (W) TGG (W) TGG (W) TGG (W) TGG (W) 
   111     13    -4.7301133711   0.008825470430       2.8595  TGT (C) TGT (C) TGT (C) TGT (C) TGT (C) TGT (C) TGT (C) TGT (C) TGT (C) TGT (C) TGT (C) 
   112      1    -4.3196296307   0.013304810324       4.3108  TTA (L) TTA (L) TTA (L) TTA (L) TTA (L) TTA (L) TTA (L) TTA (L) TTA (L) TTA (L) TTA (L) 
   113      1   -13.4732170767   0.000001408174       0.0005  TTC (F) TGC (C) TTC (F) TTC (F) TTC (F) TTC (F) TTC (F) TTC (F) TTC (F) TTC (F) TTC (F) 
   114      5    -4.8740338386   0.007642474517       2.4762  TTC (F) TTC (F) TTC (F) TTC (F) TTC (F) TTC (F) TTC (F) TTC (F) TTC (F) TTC (F) TTC (F) 
   115      1   -16.9852246469   0.000000042016       0.0000  TTC (F) TTC (F) TTC (F) TTC (F) TTC (F) TTT (F) TTC (F) TTT (F) TTC (F) TTC (F) TTC (F) 
   116      1    -4.8131833934   0.008121963096       2.6315  TTG (L) TTG (L) TTG (L) TTG (L) TTG (L) TTG (L) TTG (L) TTG (L) TTG (L) TTG (L) TTG (L) 
   117      6    -4.8123294328   0.008128901895       2.6338  TTT (F) TTT (F) TTT (F) TTT (F) TTT (F) TTT (F) TTT (F) TTT (F) TTT (F) TTT (F) TTT (F) 
```
