## Supplementary Data 4 for "Transposable elements drive the evolution of metazoan zinc finger genes": pairwise_needleman_clade3.final.fa.bionj

```
((((g295.t1:0.06576723,(g676.t1:0.07058012,(g238.t1:0.01956480,g200.t1:0.01026550):0.01222870):0.01043782):0.01296993,g520.t1:0.00634506):0.00347095,(g401.t1:0.01594333,g270.t1:0.00029797):0.00448842):0.00359192,((g459.t1:0.01336699,g274.t1:0.03041731):0.00726994,g643.t1:0.01810377):0.00690732,g531.t1:0.02971135);
```
