## Supplementary Data 4 for "Transposable elements drive the evolution of metazoan zinc finger genes": pairwise_needleman_clade3.final.fa.ckp

```
--- # IQ-TREE Checkpoint ver >= 1.6
CandidateSet:
 00: -1957.86191384 (0:0.0125026047,((1:0.0093472504,2:0.0693870808):0.01250260471,(3:0.0000010000,((4:0.0000010000,5:0.0156780768):0.003096134991,((7:0.0125026047,(8:0.0285850405,9:0.0093472504):0.01250260471):0.009347250351,10:0.0318640467):1e-06):0.009347250351):0.02532714225):1e-06,6:0.0658616905);
 01: -1957.86378363 (0:0.0125026047,(1:0.0093472504,2:0.0693870808):0.01250260471,((3:0.0000010000,(((4:0.0000010000,5:0.0156780768):0.003096134991,(7:0.0125026047,(8:0.0285850405,9:0.0093472504):0.01250260471):0.009347250351):1e-06,10:0.0318640467):0.009347250351):0.02532714225,6:0.0658616905):1e-06);
 02: -1958.48988923 (0:0.0062118232,(1:0.0093472504,2:0.0693870808):0.01250260471,((3:0.0000010000,(((4:0.0000010000,5:0.0156780768):0.003096134991,10:0.0285850405):0.003096134991,(7:0.0125026047,(8:0.0285850405,9:0.0093472504):0.01250260471):0.009347250351):0.009347250351):0.02532714225,6:0.0658616905):0.00621182317);
 03: -1958.54276521 (0:0.0125026047,(1:0.0125026047,2:0.0658616905):0.01250260471,((3:0.0000010000,((4:0.0000010000,(5:0.0156780768,10:0.0318640467):1e-06):0.003096134991,(7:0.0125026047,(8:0.0285850405,9:0.0093472504):0.01250260471):0.009347250351):0.009347250351):0.02532714225,6:0.0623598271):0.003096134991);
 04: -1959.62948805 (0:0.0125026047,((1:0.0125026047,2:0.0658616905):0.01250260471,6:0.0623598271):0.003096134991,(3:0.0000010000,((4:0.0000010000,(5:0.0156780768,10:0.0318640467):1e-06):0.003096134991,(7:0.0125026047,(8:0.0285850405,9:0.0093472504):0.01250260471):0.009347250351):0.009347250351):0.02532714225);
 05: -1959.80825425 (0:0.0062118232,(1:0.0093472504,2:0.0693870808):0.01250260471,((3:0.0000010000,(((4:0.0000010000,10:0.0285850405):0.003096134991,5:0.0156780768):0.003096134991,(7:0.0125026047,(8:0.0285850405,9:0.0093472504):0.01250260471):0.009347250351):0.009347250351):0.02532714225,6:0.0658616905):0.00621182317);
 06: -1960.2542561 (0:0.0125026047,((1:0.0156780768,2:0.0623598271):0.01250260471,(3:0.0000010000,(((4:0.0000010000,5:0.0156780768):0.003096134991,(7:0.0125026047,(8:0.0285850405,9:0.0093472504):0.01250260471):0.009347250351):1e-06,10:0.0318640467):0.009347250351):0.0188738597):0.00621182317,6:0.0658616905);
 07: -1960.63277174 (0:0.0062118232,(1:0.0093472504,2:0.0693870808):0.01250260471,((3:0.0000010000,((4:0.0000010000,5:0.0156780768):0.003096134991,(7:0.0125026047,((8:0.0285850405,9:0.0093472504):0.009347250351,10:0.0318640467):0.003096134991):0.009347250351):0.009347250351):0.02532714225,6:0.0658616905):0.00621182317);
 08: -1961.69947709 (0:0.0125026047,((1:0.0125026047,2:0.0658616905):0.01250260471,6:0.0623598271):0.003096134991,(3:0.0000010000,((4:0.0000010000,5:0.0156780768):0.003096134991,(7:0.0156780768,((8:0.0318640467,9:0.0062118232):0.01250260471,10:0.0253271423):0.00621182317):0.00621182317):0.009347250351):0.02532714225);
 09: -1963.61788125 (0:0.0093472504,1:0.0188738597,((2:0.0658616905,(3:0.0030961350,((4:0.0000010000,5:0.0156780768):0.003096134991,(7:0.0125026047,((8:0.0253271423,9:0.0125026047):0.009347250351,10:0.0220901488):0.01250260471):0.009347250351):0.00621182317):0.02209014885):0.01250260471,6:0.0623598271):0.00621182317);
 10: -1964.52638679 (0:0.0125026047,((1:0.0156780768,2:0.0623598271):0.01250260471,(3:0.0000010000,((4:0.0000010000,5:0.0156780768):0.003096134991,(7:0.0125026047,((8:0.0253271423,9:0.0125026047):0.009347250351,10:0.0220901488):0.01250260471):0.009347250351):0.009347250351):0.0188738597):0.00621182317,6:0.0658616905);
 11: -1964.91679983 (0:0.0062118232,(1:0.0093472504,2:0.0693870808):0.01250260471,((3:0.0030961350,((4:0.0000010000,(5:0.0156780768,(7:0.0125026047,(8:0.0285850405,9:0.0093472504):0.01250260471):0.01250260471):1e-06):0.00621182317,10:0.0253271423):0.01250260471):0.02209014885,6:0.0658616905):0.00621182317);
 12: -1965.13610841 (0:0.0062118232,(1:0.0093472504,2:0.0693870808):0.01250260471,((3:0.0000010000,((4:0.0000010000,5:0.0156780768):0.003096134991,(7:0.0125026047,((8:0.0318640467,10:0.0253271423):0.00621182317,9:0.0188738597):0.003096134991):0.009347250351):0.009347250351):0.02532714225,6:0.0658616905):0.00621182317);
 13: -1965.68589471 (0:0.0088944090,(1:0.0083597212,2:0.0799568223):0.01284604369,(3:0.0000010491,((4:0.0000010491,5:0.0159613469):0.003188069603,(((6:0.0691665026,8:0.0370485824):0.00836876823,(9:0.0164909067,10:0.0361830808):2.510572567e-06):0.005907646978,7:0.0128552664):0.01264424055):0.00960863274):0.0333950937);
 14: -1965.92978686 (0:0.0062118232,(1:0.0093472504,2:0.0693870808):0.01250260471,((3:0.0000010000,(((4:0.0000010000,10:0.0318640467):1e-06,5:0.0156780768):0.003096134991,((6:0.0693870808,7:0.0093472504):0.00621182317,9:0.0188738597):0.01250260471):0.009347250351):0.009347250351,8:0.0318640467):0.02209014885);
 15: -1965.93187487 (0:0.0093472504,1:0.0188738597,(2:0.0765093973,(3:0.0000010000,(((4:0.0000010000,5:0.0156780768):0.003096134991,(((6:0.0765093973,8:0.0188738597):0.009347250351,9:0.0093472504):0.01250260471,7:0.0125026047):0.009347250351):1e-06,10:0.0318640467):0.009347250351):0.0188738597):0.009347250351);
 16: -1966.19285658 (0:0.0125026047,((1:0.0125026047,2:0.0658616905):0.01250260471,6:0.0623598271):0.003096134991,(3:0.0000010000,((4:0.0000010000,5:0.0156780768):0.003096134991,(7:0.0125026047,((8:0.0351643668,10:0.0220901488):0.00621182317,9:0.0156780768):0.00621182317):0.009347250351):0.009347250351):0.02532714225);
 17: -1966.20556019 (0:0.0093472504,(1:0.0125026047,2:0.0658616905):0.01250260471,(((3:0.0093472504,((4:0.0000010000,5:0.0156780768):0.003096134991,(7:0.0125026047,(8:0.0285850405,9:0.0093472504):0.01250260471):0.009347250351):1e-06):0.00621182317,10:0.0253271423):0.02532714225,6:0.0554257458):0.01250260471);
 18: -1966.21141656 (0:0.0102655000,1:0.0195648000,(2:0.0705801200,((3:0.0063450600,((4:0.0002979700,5:0.0159433300):0.00448842,((7:0.0181037700,(8:0.0304173100,9:0.0133669900):0.00726994):0.00690732,10:0.0297113500):0.00359192):0.00347095):0.01296993,6:0.0657672300):0.01043782):0.0122287);
 19: -1966.25914554 (0:0.0062118232,(1:0.0093472504,2:0.0693870808):0.01250260471,((3:0.0000010000,((4:0.0030961350,5:0.0125026047):0.00621182317,((7:0.0188738597,10:0.0285850405):0.003096134991,(8:0.0285850405,9:0.0093472504):0.009347250351):0.009347250351):0.00621182317):0.02532714225,6:0.0658616905):0.00621182317);
ModelCodon:
 kappa: 1.99799038
 kappa2: 1
 omega: 0.3449748687
PhyloTree:
 newick: (0:0.0125026047,((1:0.0093472504,2:0.0693870808):0.01250260471,(3:0.0000010000,((4:0.0000010000,5:0.0156780768):0.003096134991,((7:0.0125026047,(8:0.0285850405,9:0.0093472504):0.01250260471):0.009347250351,10:0.0318640467):1e-06):0.009347250351):0.02532714225):1e-06,6:0.0658616905);
RateGamma:
 gamma_shape: 0.1576387595
RateGammaInvar:
 gamma_shape: 0.3282579011
 p_invar: 0.3718352215
RateInvar:
 p_invar: 0.7207233726
StopRule:
 curIteration: 102
 start_real_time: 1626889741
 time_vec: 1
boot_consense_logl: 0
contree_rfdist: -1
finished: true
finishedCandidateSet: true
finishedModelFinal: true
finishedModelInit: true
iqtree:
 command:  -s ../../data/selection-analysis/clade3/pairwise_needleman_clade3.final.fa -st CODON
 seed: 882366
 start_time: 1626889706
 version: 2.0.6
```
