## Supplementary Data 4 for "Transposable elements drive the evolution of metazoan zinc finger genes": pairwise_needleman_clade3.final.fa.iqtree

```
IQ-TREE 2.0.6 built Jun  5 2020

Input file name: ../../data/selection-analysis/clade3/pairwise_needleman_clade3.final.fa
Type of analysis: ModelFinder + tree reconstruction
Random seed number: 882366

REFERENCES
----------

To cite IQ-TREE please use:

Bui Quang Minh, Heiko A. Schmidt, Olga Chernomor, Dominik Schrempf,
Michael D. Woodhams, Arndt von Haeseler, and Robert Lanfear (2020)
IQ-TREE 2: New models and efficient methods for phylogenetic inference
in the genomic era. Mol. Biol. Evol., in press.
https://doi.org/10.1093/molbev/msaa015

To cite ModelFinder please use: 

Subha Kalyaanamoorthy, Bui Quang Minh, Thomas KF Wong, Arndt von Haeseler,
and Lars S Jermiin (2017) ModelFinder: Fast model selection for
accurate phylogenetic estimates. Nature Methods, 14:587–589.
https://doi.org/10.1038/nmeth.4285

SEQUENCE ALIGNMENT
------------------

Input data: 11 sequences with 324 codon sites
Number of constant sites: 260 (= 80.2469% of all sites)
Number of invariant (constant or ambiguous constant) sites: 260 (= 80.2469% of all sites)
Number of parsimony informative sites: 32
Number of distinct site patterns: 117

ModelFinder
-----------

Best-fit model according to BIC: MG+F1X4+G4

List of models sorted by BIC scores: 

Model                  LogL         AIC      w-AIC        AICc     w-AICc         BIC      w-BIC
MG+F1X4+G4        -1965.658    3979.317 - 0.000439    3983.330 +    0.187    4070.055 +    0.504
MG+F1X4+I         -1966.476    3980.953 - 0.000194    3984.966 +   0.0824    4071.690 +    0.222
MG+F1X4+R2        -1964.285    3978.570 - 0.000638    3982.933 +    0.228    4073.089 +    0.111
MG+F1X4+I+G4      -1964.304    3978.608 - 0.000626    3982.970 +    0.224    4073.126 +    0.108
MGK+F1X4+G4       -1965.662    3981.323 - 0.000161    3985.686 +   0.0575    4075.842 -   0.0279
MGK+F1X4+I        -1966.477    3982.953 - 7.13e-05    3987.316 -   0.0255    4077.472 -   0.0123
MGK+F1X4+R2       -1964.282    3980.564 - 0.000235    3985.291 +   0.0701    4078.863 -  0.00616
MGK+F1X4+I+G4     -1964.306    3980.611 -  0.00023    3985.339 +   0.0684    4078.911 -  0.00601
GY+F1X4+G4        -1968.726    3987.452 - 7.52e-06    3991.814 -  0.00269    4081.970 -   0.0013
GY+F1X4+I         -1969.419    3988.838 - 3.76e-06    3993.201 -  0.00134    4083.357 - 0.000651
GY+F1X4+I+G4      -1967.137    3986.274 - 1.35e-05    3991.001 -  0.00403    4084.573 - 0.000354
GY+F1X4+R2        -1967.674    3987.349 - 7.92e-06    3992.076 -  0.00236    4085.648 - 0.000207
MG+F3X4+G4        -1961.447    3982.894 - 7.34e-05    3989.242 -  0.00972    4096.316 - 9.99e-07
MG+F3X4+I         -1962.246    3984.492 -  3.3e-05    3990.841 -  0.00437    4097.915 - 4.49e-07
MG+F3X4+R2        -1960.064    3982.128 - 0.000108    3988.922 -   0.0114    4099.331 - 2.21e-07
MG+F3X4+I+G4      -1960.083    3982.166 - 0.000106    3988.961 -   0.0112    4099.369 - 2.17e-07
MGK+F3X4+G4       -1961.408    3984.816 - 2.81e-05    3991.611 -  0.00297    4102.019 - 5.77e-08
MGK+F3X4+I        -1962.241    3986.482 - 1.22e-05    3993.276 -  0.00129    4103.685 - 2.51e-08
MGK+F3X4+I+G4     -1960.060    3984.120 - 3.98e-05    3991.378 -  0.00334    4105.104 - 1.23e-08
MGK+F3X4+R2       -1960.142    3984.284 - 3.66e-05    3991.542 -  0.00308    4105.268 - 1.14e-08
GY+F3X4+G4        -1968.649    3999.298 - 2.01e-08    4006.093 - 2.13e-06    4116.501 - 4.13e-11
GY+F3X4+I         -1969.350    4000.701 - 9.98e-09    4007.495 - 1.06e-06    4117.904 - 2.05e-11
GY+F3X4+I+G4      -1966.996    3997.991 - 3.87e-08    4005.249 - 3.25e-06    4118.975 -  1.2e-11
GY+F3X4+R2        -1967.562    3999.124 -  2.2e-08    4006.382 - 1.84e-06    4120.108 - 6.81e-12
GY+F3X4+R3        -1967.081    4002.161 - 4.81e-09    4010.397 - 2.48e-07    4130.707 -  3.4e-14
GY+F3X4           -2013.066    4086.131 - 2.81e-27    4092.479 - 3.71e-25    4199.553 - 3.82e-29
KOSI07+F1X4+R2    -2036.930    4121.859 -  4.9e-35    4125.873 - 2.08e-32    4212.597 - 5.62e-32
SCHN05+FU+I       -2049.523    4139.046 - 9.08e-39    4141.818 - 7.18e-36    4214.661 -    2e-32
SCHN05+FU+G4      -2049.919    4139.838 - 6.11e-39    4142.611 - 4.83e-36    4215.453 - 1.35e-32
KOSI07+F1X4+G4    -2041.768    4129.536 - 1.05e-36    4133.216 -  5.3e-34    4216.493 - 8.01e-33
KOSI07+F1X4+I+G4   -2038.978    4125.957 - 6.31e-36    4129.970 - 2.68e-33    4216.695 - 7.24e-33
KOSI07+F1X4+I     -2041.878    4129.756 - 9.44e-37    4133.436 - 4.74e-34    4216.714 - 7.17e-33
SCHN05+FU+I+G4    -2048.981    4139.962 - 5.74e-39    4143.021 - 3.93e-36    4219.357 - 1.91e-33
SCHN05+FU+R2      -2049.356    4140.713 - 3.94e-39    4143.772 -  2.7e-36    4220.108 - 1.31e-33
SCHN05+F1X4+I     -2047.658    4141.316 - 2.92e-39    4144.996 - 1.47e-36    4228.273 - 2.22e-35
SCHN05+F1X4+G4    -2048.535    4143.069 - 1.21e-39    4146.749 -  6.1e-37    4230.026 - 9.22e-36
SCHN05+F1X4+R2    -2045.745    4139.491 - 7.27e-39    4143.504 - 3.09e-36    4230.228 - 8.34e-36
SCHN05+F1X4+I+G4   -2046.446    4140.893 -  3.6e-39    4144.906 - 1.53e-36    4231.631 - 4.13e-36
KOSI07+F3X4+R2    -2035.543    4131.085 - 4.86e-37    4137.433 - 6.43e-35    4244.508 - 6.61e-39
KOSI07+F3X4+I     -2040.183    4138.366 - 1.28e-38    4144.284 - 2.09e-36    4248.007 - 1.15e-39
KOSI07+F3X4+I+G4   -2037.553    4135.106 - 6.51e-38    4141.454 - 8.61e-36    4248.528 - 8.85e-40
KOSI07+F3X4+G4    -2040.949    4139.899 - 5.93e-39    4145.817 - 9.72e-37    4249.540 - 5.34e-40
KOSI07+FU+G4      -2070.588    4181.176 - 6.45e-48    4183.948 -  5.1e-45    4256.791 - 1.42e-41
KOSI07+FU+I       -2070.633    4181.267 - 6.16e-48    4184.039 - 4.87e-45    4256.882 - 1.36e-41
SCHN05+F3X4+I     -2045.810    4149.621 - 4.59e-41    4155.539 - 7.53e-39    4259.263 - 4.13e-42
KOSI07+FU+R2      -2069.179    4180.358 - 9.71e-48    4183.417 - 6.65e-45    4259.753 - 3.23e-42
KOSI07+FU+I+G4    -2069.346    4180.691 - 8.22e-48    4183.751 - 5.63e-45    4260.087 - 2.74e-42
SCHN05+F3X4+G4    -2047.287    4152.573 - 1.05e-41    4158.492 - 1.72e-39    4262.215 - 9.44e-43
SCHN05+F3X4+R2    -2044.406    4148.813 - 6.87e-41    4155.161 - 9.09e-39    4262.235 - 9.35e-43
SCHN05+F3X4+I+G4   -2044.857    4149.714 - 4.38e-41    4156.062 -  5.8e-39    4263.136 - 5.96e-43
GY+F+G4           -1901.732    3967.464 +    0.165    4023.946 - 2.83e-10    4277.485 - 4.56e-46
GY+F+I+G4         -1899.775    3965.549 +    0.429    4023.649 - 3.28e-10    4279.351 -  1.8e-46
GY+F+I            -1902.778    3969.556 +   0.0578    4026.037 - 9.95e-11    4279.577 -  1.6e-46
GY+F+R2           -1899.990    3965.980 +    0.346    4024.080 - 2.65e-10    4279.782 - 1.45e-46
KOSI07+F+R2       -1966.907    4095.813 - 2.22e-29    4150.706 - 8.44e-38    4402.053 - 4.07e-73
SCHN05+F+R2       -1967.926    4097.852 -    8e-30    4152.745 - 3.04e-38    4404.092 - 1.47e-73
KOSI07+F+I+G4     -1968.757    4099.514 - 3.49e-30    4154.406 - 1.33e-38    4405.754 -  6.4e-74
SCHN05+F+I+G4     -1970.421    4102.842 -  6.6e-31    4157.734 - 2.51e-39    4409.082 - 1.21e-74
KOSI07+F+G4       -1973.692    4107.384 - 6.81e-32    4160.717 - 5.65e-40    4409.844 - 8.28e-75
SCHN05+F+G4       -1973.775    4107.550 - 6.27e-32    4160.883 -  5.2e-40    4410.009 - 7.62e-75
KOSI07+F+I        -1975.025    4110.050 -  1.8e-32    4163.383 - 1.49e-40    4412.509 - 2.18e-75
SCHN05+F+I        -1975.595    4111.190 - 1.02e-32    4164.523 - 8.43e-41    4413.649 - 1.23e-75

AIC, w-AIC   : Akaike information criterion scores and weights.
AICc, w-AICc : Corrected AIC scores and weights.
BIC, w-BIC   : Bayesian information criterion scores and weights.

Plus signs denote the 95% confidence sets.
Minus signs denote significant exclusion.

SUBSTITUTION PROCESS
--------------------

Model of substitution: MG+F1X4+G4

State frequencies: 
  pi(AAA) = 0.0554  pi(AAC) = 0.0289  pi(AAG) = 0.0335  pi(AAT) = 0.0308
  pi(ACA) = 0.0289  pi(ACC) = 0.0151  pi(ACG) = 0.0175  pi(ACT) = 0.0161
  pi(AGA) = 0.0335  pi(AGC) = 0.0175  pi(AGG) = 0.0202  pi(AGT) = 0.0186
  pi(ATA) = 0.0308  pi(ATC) = 0.0161  pi(ATG) = 0.0186  pi(ATT) = 0.0171
  pi(CAA) = 0.0289  pi(CAC) = 0.0151  pi(CAG) = 0.0175  pi(CAT) = 0.0161
  pi(CCA) = 0.0151  pi(CCC) = 0.0079  pi(CCG) = 0.0091  pi(CCT) = 0.0084
  pi(CGA) = 0.0175  pi(CGC) = 0.0091  pi(CGG) = 0.0105  pi(CGT) = 0.0097
  pi(CTA) = 0.0161  pi(CTC) = 0.0084  pi(CTG) = 0.0097  pi(CTT) = 0.0089
  pi(GAA) = 0.0335  pi(GAC) = 0.0175  pi(GAG) = 0.0202  pi(GAT) = 0.0186
  pi(GCA) = 0.0175  pi(GCC) = 0.0091  pi(GCG) = 0.0105  pi(GCT) = 0.0097
  pi(GGA) = 0.0202  pi(GGC) = 0.0105  pi(GGG) = 0.0122  pi(GGT) = 0.0112
  pi(GTA) = 0.0186  pi(GTC) = 0.0097  pi(GTG) = 0.0112  pi(GTT) = 0.0103
  pi(TAC) = 0.0161  pi(TAT) = 0.0171  pi(TCA) = 0.0161  pi(TCC) = 0.0084
  pi(TCG) = 0.0097  pi(TCT) = 0.0089  pi(TGC) = 0.0097  pi(TGG) = 0.0112
  pi(TGT) = 0.0103  pi(TTA) = 0.0171  pi(TTC) = 0.0089  pi(TTG) = 0.0103
  pi(TTT) = 0.0095
Model of rate heterogeneity: Gamma with 4 categories
Gamma shape alpha: 0.1576

 Category  Relative_rate  Proportion
  1         0.0001         0.2500
  2         0.0134         0.2500
  3         0.2647         0.2500
  4         3.7217         0.2500
Relative rates are computed as MEAN of the portion of the Gamma distribution falling in the category.

MAXIMUM LIKELIHOOD TREE
-----------------------

Log-likelihood of the tree: -1957.8619 (s.e. 81.5318)
Unconstrained log-likelihood (without tree): -1366.9075
Number of free parameters (#branches + #model parameters): 24
Akaike information criterion (AIC) score: 3963.7238
Corrected Akaike information criterion (AICc) score: 3967.7372
Bayesian information criterion (BIC) score: 4054.4617

Total tree length (sum of branch lengths): 0.3272
Sum of internal branch lengths: 0.0721 (22.0429% of tree length)

WARNING: 2 near-zero internal branches (<0.0031) should be treated with caution
         Such branches are denoted by '**' in the figure below

NOTE: Tree is UNROOTED although outgroup taxon 'g200.t1' is drawn at root

NOTE: Branch lengths are interpreted as number of nucleotide substitutions per codon site!
      Rescale them by 1/3 if you want to have #nt substitutions per nt site

+-------g200.t1
|
|          +-----g238.t1
|  +-------|
|  |       +-----------------------------------------------g676.t1
+**|
|  |                +**g520.t1
|  +----------------|
|                   |        +**g270.t1
|                   |     +--|
|                   |     |  +----------g401.t1
|                   +-----|
|                         |        +-------g643.t1
|                         |  +-----|
|                         |  |     |       +-------------------g274.t1
|                         |  |     +-------|
|                         |  |             +-----g459.t1
|                         +**|
|                            +---------------------g531.t1
|
+---------------------------------------------g295.t1

Tree in newick format:

(g200.t1:0.0125026047,((g238.t1:0.0093472504,g676.t1:0.0693870808):0.0125026047,(g520.t1:0.0000010000,((g270.t1:0.0000010000,g401.t1:0.0156780768):0.0030961350,((g643.t1:0.0125026047,(g274.t1:0.0285850405,g459.t1:0.0093472504):0.0125026047):0.0093472504,g531.t1:0.0318640467):0.0000010000):0.0093472504):0.0253271423):0.0000010000,g295.t1:0.0658616905);

TIME STAMP
----------

Date and time: Wed Jul 21 13:49:17 2021
Total CPU time used: 16.8291 seconds (0h:0m:16s)
Total wall-clock time used: 16.8735 seconds (0h:0m:16s)
```
