## Supplementary Data 4 for "Transposable elements drive the evolution of metazoan zinc finger genes": pairwise_needleman_clade3.final.fa.log

```
IQ-TREE multicore version 2.0.6 for Mac OS X 64-bit built May 30 2020
Developed by Bui Quang Minh, Nguyen Lam Tung, Olga Chernomor,
Heiko Schmidt, Dominik Schrempf, Michael Woodhams.

Host:    dhcp-vl2041-11851.eduroam.cornell.edu (AVX2, FMA3, 32 GB RAM)
Command: iqtree2 -s ../../data/selection-analysis/clade3/pairwise_needleman_clade3.final.fa -st CODON
Seed:    882366 (Using SPRNG - Scalable Parallel Random Number Generator)
Time:    Wed Jul 21 13:48:26 2021
Kernel:  AVX+FMA - 1 threads (16 CPU cores detected)

HINT: Use -nt option to specify number of threads because your CPU has 16 cores!
HINT: -nt AUTO will automatically determine the best number of threads to use.

Reading alignment file ../../data/selection-analysis/clade3/pairwise_needleman_clade3.final.fa ... Fasta format detected
Alignment most likely contains DNA/RNA sequences
Converting to codon sequences with genetic code  ...
Alignment has 11 sequences with 324 columns, 117 distinct patterns
32 parsimony-informative, 32 singleton sites, 260 constant sites
         Gap/Ambiguity  Composition  p-value
   1  g200.t1    0.00%    passed    100.00%
   2  g238.t1    0.00%    passed    100.00%
   3  g676.t1    0.00%    passed    100.00%
   4  g520.t1    0.00%    passed    100.00%
   5  g270.t1    0.00%    passed    100.00%
   6  g401.t1    0.00%    passed    100.00%
   7  g295.t1    0.00%    passed    100.00%
   8  g643.t1    0.00%    passed    100.00%
   9  g274.t1    0.00%    passed    100.00%
  10  g459.t1    0.00%    passed    100.00%
  11  g531.t1    0.00%    passed    100.00%
****  TOTAL      0.00%  0 sequences failed composition chi2 test (p-value<5%; df=57)

Creating fast initial parsimony tree by random order stepwise addition...
0.000 seconds, parsimony score: 104 (based on 64 sites)
Perform fast likelihood tree search using GY+F3X4+I+G model...
Estimate model parameters (epsilon = 5.000)
Perform nearest neighbor interchange...
Estimate model parameters (epsilon = 1.000)
1. Initial log-likelihood: -1968.627
Optimal log-likelihood: -1968.531
Nonsynonymous/synonymous ratio (omega): 0.313
Transition/transversion ratio (kappa): 1.854
Proportion of invariable sites: 0.372
Gamma shape alpha: 0.328
Parameters optimization took 1 rounds (0.216 sec)
Time for fast ML tree search: 1.100 seconds

NOTE: ModelFinder requires 9 MB RAM!
ModelFinder will test up to 195 codon models (sample size: 324) ...
 No. Model         -LnL         df  AIC          AICc         BIC
  1  GY+F3X4       2013.066     30  4086.131     4092.479     4199.553
  2  GY+F3X4+I     1969.350     31  4000.701     4007.495     4117.904
  3  GY+F3X4+G4    1968.649     31  3999.298     4006.093     4116.501
  4  GY+F3X4+I+G4  1966.996     32  3997.991     4005.249     4118.975
  5  GY+F3X4+R2    1967.562     32  3999.124     4006.382     4120.108
  6  GY+F3X4+R3    1967.081     34  4002.161     4010.397     4130.707
 15  GY+F1X4+I     1969.419     25  3988.838     3993.201     4083.357
 16  GY+F1X4+G4    1968.726     25  3987.452     3991.814     4081.970
 17  GY+F1X4+I+G4  1967.137     26  3986.274     3991.001     4084.573
 18  GY+F1X4+R2    1967.674     26  3987.349     3992.076     4085.648
 28  GY+F+I        1902.778     82  3969.556     4026.037     4279.577
 29  GY+F+G4       1901.732     82  3967.464     4023.946     4277.485
 30  GY+F+I+G4     1899.775     83  3965.549     4023.649     4279.351
 31  GY+F+R2       1899.990     83  3965.980     4024.080     4279.782
 41  MGK+F3X4+I    1962.241     31  3986.482     3993.276     4103.685
 42  MGK+F3X4+G4   1961.408     31  3984.816     3991.611     4102.019
 43  MGK+F3X4+I+G4 1960.060     32  3984.120     3991.378     4105.104
 44  MGK+F3X4+R2   1960.142     32  3984.284     3991.542     4105.268
 54  MGK+F1X4+I    1966.477     25  3982.953     3987.316     4077.472
 55  MGK+F1X4+G4   1965.662     25  3981.323     3985.686     4075.842
 56  MGK+F1X4+I+G4 1964.306     26  3980.611     3985.339     4078.911
 57  MGK+F1X4+R2   1964.282     26  3980.564     3985.291     4078.863
 67  MG+F3X4+I     1962.246     30  3984.492     3990.841     4097.915
 68  MG+F3X4+G4    1961.447     30  3982.894     3989.242     4096.316
 69  MG+F3X4+I+G4  1960.083     31  3982.166     3988.961     4099.369
 70  MG+F3X4+R2    1960.064     31  3982.128     3988.922     4099.331
 80  MG+F1X4+I     1966.476     24  3980.953     3984.966     4071.690
 81  MG+F1X4+G4    1965.658     24  3979.317     3983.330     4070.055
 82  MG+F1X4+I+G4  1964.304     25  3978.608     3982.970     4073.126
 83  MG+F1X4+R2    1964.285     25  3978.570     3982.933     4073.089
 93  KOSI07+F3X4+I 2040.183     29  4138.366     4144.284     4248.007
 94  KOSI07+F3X4+G4 2040.949     29  4139.899     4145.817     4249.540
 95  KOSI07+F3X4+I+G4 2037.553     30  4135.106     4141.454     4248.528
 96  KOSI07+F3X4+R2 2035.543     30  4131.085     4137.433     4244.508
106  KOSI07+F1X4+I 2041.878     23  4129.756     4133.436     4216.714
107  KOSI07+F1X4+G4 2041.768     23  4129.536     4133.216     4216.493
108  KOSI07+F1X4+I+G4 2038.978     24  4125.957     4129.970     4216.695
109  KOSI07+F1X4+R2 2036.930     24  4121.859     4125.873     4212.597
119  KOSI07+F+I    1975.025     80  4110.050     4163.383     4412.509
120  KOSI07+F+G4   1973.692     80  4107.384     4160.717     4409.844
121  KOSI07+F+I+G4 1968.757     81  4099.514     4154.406     4405.754
122  KOSI07+F+R2   1966.907     81  4095.813     4150.706     4402.053
132  KOSI07+FU+I   2070.633     20  4181.267     4184.039     4256.882
133  KOSI07+FU+G4  2070.588     20  4181.176     4183.948     4256.791
134  KOSI07+FU+I+G4 2069.346     21  4180.691     4183.751     4260.087
135  KOSI07+FU+R2  2069.179     21  4180.358     4183.417     4259.753
145  SCHN05+F3X4+I 2045.810     29  4149.621     4155.539     4259.263
146  SCHN05+F3X4+G4 2047.287     29  4152.573     4158.492     4262.215
147  SCHN05+F3X4+I+G4 2044.857     30  4149.714     4156.062     4263.136
148  SCHN05+F3X4+R2 2044.406     30  4148.813     4155.161     4262.235
158  SCHN05+F1X4+I 2047.658     23  4141.316     4144.996     4228.273
159  SCHN05+F1X4+G4 2048.535     23  4143.069     4146.749     4230.026
160  SCHN05+F1X4+I+G4 2046.446     24  4140.893     4144.906     4231.631
161  SCHN05+F1X4+R2 2045.745     24  4139.491     4143.504     4230.228
171  SCHN05+F+I    1975.595     80  4111.190     4164.523     4413.649
172  SCHN05+F+G4   1973.775     80  4107.550     4160.883     4410.009
173  SCHN05+F+I+G4 1970.421     81  4102.842     4157.734     4409.082
174  SCHN05+F+R2   1967.926     81  4097.852     4152.745     4404.092
184  SCHN05+FU+I   2049.523     20  4139.046     4141.818     4214.661
185  SCHN05+FU+G4  2049.919     20  4139.838     4142.611     4215.453
186  SCHN05+FU+I+G4 2048.981     21  4139.962     4143.021     4219.357
187  SCHN05+FU+R2  2049.356     21  4140.713     4143.772     4220.108
Akaike Information Criterion:           GY+F+I+G4
Corrected Akaike Information Criterion: MG+F1X4+R2
Bayesian Information Criterion:         MG+F1X4+G4
Best-fit model: MG+F1X4+G4 chosen according to BIC

All model information printed to ../../data/selection-analysis/clade3/pairwise_needleman_clade3.final.fa.model.gz
CPU time for ModelFinder: 33.618 seconds (0h:0m:33s)
Wall-clock time for ModelFinder: 33.775 seconds (0h:0m:33s)
NOTE: State(s) GCC, GTA, TCG not present in alignment and thus removed from Markov process to prevent numerical problems
NOTE: 3 states (see above) are not present and thus removed from Markov process to prevent numerical problems

NOTE: 3 MB RAM (0 GB) is required!
Estimate model parameters (epsilon = 0.100)
1. Initial log-likelihood: -1965.658
Optimal log-likelihood: -1965.658
Nonsynonymous/synonymous ratio (omega): 0.331
Transition/transversion ratio (kappa): 1.998
Gamma shape alpha: 0.152
Parameters optimization took 1 rounds (0.206 sec)
Computing ML distances based on estimated model parameters... 0.102 sec
Computing BIONJ tree...
0.001 seconds
Log-likelihood of BIONJ tree: -1966.224
--------------------------------------------------------------------
|             INITIALIZING CANDIDATE TREE SET                      |
--------------------------------------------------------------------
Generating 98 parsimony trees... 0.025 second
Computing log-likelihood of 98 initial trees ... 3.244 seconds
Current best score: -1957.888

Do NNI search on 20 best initial trees
Estimate model parameters (epsilon = 0.100)
BETTER TREE FOUND at iteration 1: -1957.862
Iteration 10 / LogL: -1964.526 / Time: 0h:0m:4s
Iteration 20 / LogL: -1966.417 / Time: 0h:0m:5s
Finish initializing candidate tree set (20)
Current best tree score: -1957.862 / CPU time: 5.418
Number of iterations: 20
--------------------------------------------------------------------
|               OPTIMIZING CANDIDATE TREE SET                      |
--------------------------------------------------------------------
Iteration 30 / LogL: -2009.303 / Time: 0h:0m:7s (0h:0m:17s left)
Iteration 40 / LogL: -2025.878 / Time: 0h:0m:8s (0h:0m:13s left)
Iteration 50 / LogL: -1986.363 / Time: 0h:0m:9s (0h:0m:10s left)
Iteration 60 / LogL: -2008.296 / Time: 0h:0m:11s (0h:0m:7s left)
Iteration 70 / LogL: -2008.271 / Time: 0h:0m:12s (0h:0m:5s left)
Iteration 80 / LogL: -2005.076 / Time: 0h:0m:13s (0h:0m:3s left)
Iteration 90 / LogL: -2015.353 / Time: 0h:0m:15s (0h:0m:1s left)
Iteration 100 / LogL: -1976.290 / Time: 0h:0m:16s (0h:0m:0s left)
TREE SEARCH COMPLETED AFTER 102 ITERATIONS / Time: 0h:0m:16s

--------------------------------------------------------------------
|                    FINALIZING TREE SEARCH                        |
--------------------------------------------------------------------
Performs final model parameters optimization
Estimate model parameters (epsilon = 0.010)
1. Initial log-likelihood: -1957.862
Optimal log-likelihood: -1957.862
Nonsynonymous/synonymous ratio (omega): 0.345
Transition/transversion ratio (kappa): 1.998
Gamma shape alpha: 0.158
Parameters optimization took 1 rounds (0.175 sec)
BEST SCORE FOUND : -1957.862
Total tree length: 0.327

Total number of iterations: 102
CPU time used for tree search: 16.307 sec (0h:0m:16s)
Wall-clock time used for tree search: 16.344 sec (0h:0m:16s)
Total CPU time used: 16.829 sec (0h:0m:16s)
Total wall-clock time used: 16.872 sec (0h:0m:16s)

Analysis results written to: 
  IQ-TREE report:                ../../data/selection-analysis/clade3/pairwise_needleman_clade3.final.fa.iqtree
  Maximum-likelihood tree:       ../../data/selection-analysis/clade3/pairwise_needleman_clade3.final.fa.treefile
  Likelihood distances:          ../../data/selection-analysis/clade3/pairwise_needleman_clade3.final.fa.mldist
  Screen log file:               ../../data/selection-analysis/clade3/pairwise_needleman_clade3.final.fa.log

Date and Time: Wed Jul 21 13:49:17 2021
```
