## Supplementary Data 4 for "Transposable elements drive the evolution of metazoan zinc finger genes": pairwise_needleman_clade3.final.fa.mldist

```
11
g200.t1    0.0000000 0.0298303 0.0987983 0.0439932 0.0584636 0.0775311 0.0949297 0.0837986 0.0678585 0.0878500 0.0798888 
g238.t1    0.0298303 0.0000000 0.0914644 0.0542892 0.0688751 0.0810654 0.1052407 0.0941376 0.0855142 0.0982225 0.0979964 
g676.t1    0.0987983 0.0914644 0.0000000 0.0964080 0.1040641 0.1092228 0.1595205 0.1276960 0.1373197 0.1286659 0.1218279 
g520.t1    0.0439932 0.0542892 0.0964080 0.0000000 0.0130104 0.0300457 0.1033914 0.0365295 0.0508418 0.0401067 0.0470370 
g270.t1    0.0584636 0.0688751 0.1040641 0.0130104 0.0000000 0.0162413 0.1041824 0.0296100 0.0654070 0.0397797 0.0365034 
g401.t1    0.0775311 0.0810654 0.1092228 0.0300457 0.0162413 0.0000000 0.1221825 0.0398391 0.0846028 0.0577381 0.0538305 
g295.t1    0.0949297 0.1052407 0.1595205 0.1033914 0.1041824 0.1221825 0.0000000 0.0861546 0.1084518 0.0956746 0.1111474 
g643.t1    0.0837986 0.0941376 0.1276960 0.0365295 0.0296100 0.0398391 0.0861546 0.0000000 0.0615343 0.0362168 0.0575145 
g274.t1    0.0678585 0.0855142 0.1373197 0.0508418 0.0654070 0.0846028 0.1084518 0.0615343 0.0000000 0.0437843 0.0729828 
g459.t1    0.0878500 0.0982225 0.1286659 0.0401067 0.0397797 0.0577381 0.0956746 0.0362168 0.0437843 0.0000000 0.0541616 
g531.t1    0.0798888 0.0979964 0.1218279 0.0470370 0.0365034 0.0538305 0.1111474 0.0575145 0.0729828 0.0541616 0.0000000 
```
