## Supplementary Data 4 for "Transposable elements drive the evolution of metazoan zinc finger genes": pairwise_needleman_clade3.final.fa.model

```
--- # IQ-TREE Checkpoint ver >= 1.6
GY+F+G4: -1901.73215 82 0.3863388425
GY+F+I: -1902.777829 82 0.3870056515
GY+F+I+G4: -1899.774661 83 0.3873069014
GY+F+R2: -1899.990062 83 0.4065754007
GY+F1X4+G4: -1968.725751 25 0.3863388425
GY+F1X4+I: -1969.419188 25 0.3863388425
GY+F1X4+I+G4: -1967.137063 26 0.3864323104
GY+F1X4+R2: -1967.674391 26 0.4025207757
GY+F3X4: -2013.065533 30 0.363199711
GY+F3X4+G4: -1968.649189 31 0.4017150289
GY+F3X4+I: -1969.350329 31 0.401715029
GY+F3X4+I+G4: -1966.995744 32 0.4018681797
GY+F3X4+R2: -1967.561986 32 0.4199964584
GY+F3X4+R3: -1967.080633 34 0.4085047762
KOSI07+F+G4: -1973.692072 80 0.3708797426
KOSI07+F+I: -1975.024995 80 0.4589268668
KOSI07+F+I+G4: -1968.756852 81 0.4076095416
KOSI07+F+R2: -1966.906547 81 0.4669527678
KOSI07+F1X4+G4: -2041.768112 23 0.3708797426
KOSI07+F1X4+I: -2041.878228 23 0.429313634
KOSI07+F1X4+I+G4: -2038.97837 24 0.3809320393
KOSI07+F1X4+R2: -2036.929725 24 0.4695856493
KOSI07+F3X4+G4: -2040.949422 29 0.3708797426
KOSI07+F3X4+I: -2040.182901 29 0.4568805534
KOSI07+F3X4+I+G4: -2037.553025 30 0.3939465388
KOSI07+F3X4+R2: -2035.542662 30 0.4683740943
KOSI07+FU+G4: -2070.587818 20 0.3708797426
KOSI07+FU+I: -2070.633479 20 0.3984912855
KOSI07+FU+I+G4: -2069.345686 21 0.3734974291
KOSI07+FU+R2: -2069.178848 21 0.4200344814
MG+F1X4+G4: -1965.658414 24 0.3708797426
MG+F1X4+I: -1966.476307 24 0.3708797423
MG+F1X4+I+G4: -1964.303811 25 0.3712409105
MG+F1X4+R2: -1964.285052 25 0.3837872545
MG+F3X4+G4: -1961.446938 30 0.3704288925
MG+F3X4+I: -1962.246236 30 0.3694796383
MG+F3X4+I+G4: -1960.082999 31 0.3705241149
MG+F3X4+R2: -1960.063827 31 0.3819815117
MGK+F1X4+G4: -1965.661587 25 0.3704288925
MGK+F1X4+I: -1966.476552 25 0.3704288927
MGK+F1X4+I+G4: -1964.305662 26 0.370868142
MGK+F1X4+R2: -1964.281879 26 0.3837124586
MGK+F3X4+G4: -1961.40815 31 0.3863388425
MGK+F3X4+I: -1962.24088 31 0.3688312242
MGK+F3X4+I+G4: -1960.059976 32 0.383553099
MGK+F3X4+R2: -1960.142133 32 0.3838955288
ModelCodon:
 kappa: 1.99799038
 kappa2: 1
 omega: 0.3310367069
PhyloTree:
 newick: (0:0.0088944090,(1:0.0083597212,2:0.0799568223):0.01284604369,(3:0.0000010491,((4:0.0000010491,5:0.0159613469):0.003188069603,(((6:0.0691665026,8:0.0370485824):0.00836876823,(9:0.0164909067,10:0.0361830808):2.510572567e-06):0.005907646978,7:0.0128552664):0.01264424055):0.00960863274):0.0333950937);
RateGamma:
 gamma_shape: 0.1517430031
RateGammaInvar:
 gamma_shape: 0.3282579011
 p_invar: 0.3718352215
RateInvar:
 p_invar: 0.7207233726
SCHN05+F+G4: -1973.77493 80 0.3708797426
SCHN05+F+I: -1975.594956 80 0.4219235851
SCHN05+F+I+G4: -1970.420779 81 0.387004456
SCHN05+F+R2: -1967.926087 81 0.4687355319
SCHN05+F1X4+G4: -2048.534659 23 0.3708797426
SCHN05+F1X4+I: -2047.657962 23 0.455224709
SCHN05+F1X4+I+G4: -2046.446384 24 0.3934799709
SCHN05+F1X4+R2: -2045.745308 24 0.4665712516
SCHN05+F3X4+G4: -2047.286624 29 0.3708797426
SCHN05+F3X4+I: -2045.810499 29 0.4735445939
SCHN05+F3X4+I+G4: -2044.856819 30 0.4012771404
SCHN05+F3X4+R2: -2044.406419 30 0.4656163791
SCHN05+FU+G4: -2049.91924 20 0.3708797426
SCHN05+FU+I: -2049.522899 20 0.4137788702
SCHN05+FU+I+G4: -2048.980825 21 0.3744132121
SCHN05+FU+R2: -2049.356436 21 0.4336945139
StopRule:
 curIteration: 0
 start_real_time: 1626889707
 time_vec: 
best_model_AIC: GY+F+I+G4
best_model_AICc: MG+F1X4+R2
best_model_BIC: MG+F1X4+G4
best_model_list_BIC: MG+F1X4+G4 MG+F1X4+I MG+F1X4+R2 MG+F1X4+I+G4 MGK+F1X4+G4 MGK+F1X4+I MGK+F1X4+R2 MGK+F1X4+I+G4 GY+F1X4+G4 GY+F1X4+I GY+F1X4+I+G4 GY+F1X4+R2 MG+F3X4+G4 MG+F3X4+I MG+F3X4+R2 MG+F3X4+I+G4 MGK+F3X4+G4 MGK+F3X4+I MGK+F3X4+I+G4 MGK+F3X4+R2 GY+F3X4+G4 GY+F3X4+I GY+F3X4+I+G4 GY+F3X4+R2 GY+F3X4+R3 GY+F3X4 KOSI07+F1X4+R2 SCHN05+FU+I SCHN05+FU+G4 KOSI07+F1X4+G4 KOSI07+F1X4+I+G4 KOSI07+F1X4+I SCHN05+FU+I+G4 SCHN05+FU+R2 SCHN05+F1X4+I SCHN05+F1X4+G4 SCHN05+F1X4+R2 SCHN05+F1X4+I+G4 KOSI07+F3X4+R2 KOSI07+F3X4+I KOSI07+F3X4+I+G4 KOSI07+F3X4+G4 KOSI07+FU+G4 KOSI07+FU+I SCHN05+F3X4+I KOSI07+FU+R2 KOSI07+FU+I+G4 SCHN05+F3X4+G4 SCHN05+F3X4+R2 SCHN05+F3X4+I+G4 GY+F+G4 GY+F+I+G4 GY+F+I GY+F+R2 KOSI07+F+R2 SCHN05+F+R2 KOSI07+F+I+G4 SCHN05+F+I+G4 KOSI07+F+G4 SCHN05+F+G4 KOSI07+F+I SCHN05+F+I
best_score_AIC: 3965.549322
best_score_AICc: 3982.932521
best_score_BIC: 4070.054672
best_tree_AIC: (0:0.0090772232,(1:0.0088770022,2:0.0837865403):0.01316926719,(3:0.0000010517,((4:0.0000010517,5:0.0164595015):0.003246001979,(((6:0.0737458175,8:0.0391797383):0.008391563534,(9:0.0168802769,10:0.0372958628):2.516863372e-06):0.006427148214,7:0.0133797879):0.01291909699):0.009890864007):0.03457658865);
best_tree_AICc: (0:0.0092039559,(1:0.0086506597,2:0.0827395131):0.01329311707,(3:0.0000010856,((4:0.0000010856,5:0.0165168404):0.003299022135,(((6:0.0715736642,8:0.0383379627):0.008660021602,(9:0.0170648301,10:0.0374423395):2.597946563e-06):0.006113247379,7:0.0133026608):0.0130842907):0.009943036395):0.03455732372);
best_tree_BIC: (0:0.0088944090,(1:0.0083597212,2:0.0799568223):0.01284604369,(3:0.0000010491,((4:0.0000010491,5:0.0159613469):0.003188069603,(((6:0.0691665026,8:0.0370485824):0.00836876823,(9:0.0164909067,10:0.0361830808):2.510572567e-06):0.005907646978,7:0.0128552664):0.01264424055):0.00960863274):0.0333950937);
boot_consense_logl: 0
contree_rfdist: -1
finishedFastMLTree: true
initTree: (0:0.0062118232,(1:0.0093472504,2:0.0693870808):0.01250260471,(3:0.0000010000,((4:0.0000010000,5:0.0156780768):0.003096134991,(((6:0.0658616905,8:0.0285850405):0.009347250351,(9:0.0156780768,10:0.0285850405):0.003096134991):0.003096134991,7:0.0125026047):0.009347250351):0.009347250351):0.03186404673);
partition_type: 0
```
