## Supplementary Data 4 for "Transposable elements drive the evolution of metazoan zinc finger genes": pairwise_needleman_clade3.final.fa.parstree

```
(g274.t1:0.0285850405,g295.t1:0.0658616905,((g459.t1:0.0156780768,g531.t1:0.0285850405):0.0030961350,(g643.t1:0.0125026047,((g401.t1:0.0156780768,g270.t1:0.0000010000):0.0030961350,(g520.t1:0.0000010000,(g200.t1:0.0062118232,(g676.t1:0.0693870808,g238.t1:0.0093472504):0.0125026047):0.0318640467):0.0093472504):0.0093472504):0.0030961350):0.0093472504);
```
