## Supplementary Data 4 for "Transposable elements drive the evolution of metazoan zinc finger genes": pairwise_needleman_clade3.final.fa.treefile

```
(g200.t1:0.0125026047,((g238.t1:0.0093472504,g676.t1:0.0693870808):0.0125026047,(g520.t1:0.0000010000,((g270.t1:0.0000010000,g401.t1:0.0156780768):0.0030961350,((g643.t1:0.0125026047,(g274.t1:0.0285850405,g459.t1:0.0093472504):0.0125026047):0.0093472504,g531.t1:0.0318640467):0.0000010000):0.0093472504):0.0253271423):0.0000010000,g295.t1:0.0658616905);
```
