## Supplementary Data 4 for "Transposable elements drive the evolution of metazoan zinc finger genes": pairwise_needleman_clade3.final.out

```
     11    972

g200.t1                         ATG GCA TTT ATT AAA GAG GAG AGT GAA GAT GTG AAG ATT GAA GAA ACA TTC AGA GTC AAA CAG GAA GAT CCA CAG GAA CAA ACA GAC CTG ATG GTG CTG AAA GAA GAG ACT CAT CAA TGG AAT GAA ATG GAA GAG AAA CAA CAA GAA ATA ACG ACT GAC GAA AAA CCC ACA CTG ACT AAA AAG ACT TCA TCA CGT GGA AGA CCT CGG AAA TCC AAA TCT GGG TGT AAT TTC AGC TGT AAA CGG TGT AGA AAG AGT TTC AGT CAA AGG TCA AAC CTT GAT GTT CAC ATG AGA GTT CAC ACA GGG GAG AAA CCT TAC ACC TGC AAA CAG TGT GGA AAA AGC TTC TAT ACT ATA GGA AAC TTA ACA GTG CAC ATG AGA ATT CAC ACT GGA GAG AGG CCG TAC GCA TGC CAA AAG TAT GGG AAA AGC TTC TAT ACT ACA GGA AAC TTG GCA GCG CAC ATG AGA ATT CAC ACT GGG GAG GAG CCT TAC TCT TGC CTC CAG TGT GGA AAG AGT TAT AAG CAA AAT GGC AAC CTT GAA GTC CAC ATG AGA ACT CAC ACT GGA GAG AGA AGC TTT ATT TGC ACA CAG TGT GGG AAA GGT TTT TCT CAA AAA CAA AAC CTT AAA ATC CAC ATG AGG ATT CAC ACT GGA GAG AAA CCT TAC ACA TGC ACA GAG TGT GGT AAA AGT TTC AGA TGT AAA AAC ACA CTC GAT CAC CAC ATG ATA AGT CAC ACT GGA GAG AAG CCG TTT GCA TGT GCT CAT TGT GGA AAG AGC TTC ACA ACC AAA GCT AGC CTC ATG AAT CAC ACG AAT GGT CAC ACT GGA ACC ACA TGT GAT CAG TGT GGA AAG AGT CTC ACA TGC AAA GAC TCC ATA AAG CAA CAC ATG AAG ATT CAC TCA GGC GAG CGT TTT CGA TGC AGT GAG TGT GGA AAG GGC TTT AAA CAT AAA AGA AGC CTC ATC AAT CAC ATG AAG CTT CAC AAT GGA GAG CAA AAA 
g238.t1                         ATG GCA TTT ATT AAA GAG GAG AGT GAA GAT GTG AAG ATT GAA GAA ACA TGC AGA GTC AAA CAG GAA GAT CCA CAG GAA CAA ACA GAC CTG ATG GTG CTG AAA GAA GAG ACT CAT CAA TGG AAT GAA ATG GAA GAG AAA CAA CAA GAA ATA ACG ACT GAC GAA AAA CCC ACA CTG ACT AAA AAG ACT TCA TCA CGT GGA AGA CCT CGG AAA TCA AAA TCT GGG TGT AAT TTC AGC TGT AAA CGG TGT AGA AAG AGT TTC AGT CAA AGG TCA AAC CTT GAT GTT CAC ATG AGA GTT CAC ACA GGG GAG AAA CCT TAC ACC TGC AAA CAG TGT GGA AAA AGC TTC TAT ACT ATA GGA AAC TTA ACA GTG CAC ATG AGA ATT CAC ACT GGA GAG AGG CCG TAC GCA TGC CAA AAG TGT GGG AAA AGC TTC TAT ACT ACA GGA AAC TTG GCA GCG CAC ATG AGA ATT CAC ACT GGG GAG GAG CCT TAC TCT TGC CTC CAG TGT GGA AAG AGT TAT AAG CAA AAT GGG AAC CTT GAA GTC CAC ATG AGA ACT CAC ACT GGA GAG AGA AGC TTT ATT TGC ACA CAG TGT GGG AAA GGT TTT TCT CAA AAA CAA AAC CTT AAA ATC CAC ATG AGG ATT CAC ACT GGA GAG AAA CCT TAC ACA TGC ACA GAG TGT GGT AAA AGT TTC AGA TGT AAA AAC ACA CTC GAT CAC CAC ATG ATA AGT CAC ACT GGA GAG AAG CCG TTT GCA TGT GCT CAT TGT GGA AAG AGC TTC ACA ACC AAA GCT AGG CTC ATG AAT CAC ACG AAT GGT CAC ACT GGA ACC ACA TGT GAT CAG TGT GGA AAG AGT CTC ACA TGC AAA GAC TCC ATT AAG CAA CAC ATG AAG ACT CAC TCA GGC GAG CGT TTT CGA TGC AGT GAG TGT GGA AAG GTC TTT AAA CAT AAA AGA AGC CTC ATC AAT CAC ATG AAG CTT CAC AAT GGA GAG AAA AAA 
g676.t1                         ATG GCA TTT ATT AAA GAG GAG AGT GAA GAT GTG AAG ATT GAA GAA ACA TTC CGA GTC AAA CAG GAA GAT CCA CAG GAA CAA ACA GAC CTG ATG GTG CTG AAA GAA GAG ACT CAT CAA TGG AAT GAA ATG GAA GAG AAA CAA CAA GAA ATA ACG ACT AAT GAA AAA CCC ACA CTC ACT AAA AAG ACT TCA TCA CGC GGA AGA CCT CGG AAA TCC AAA TCT GGG TGT AAT TTC AGC TGT AAA CGG TGT AGA AAG AGT TTC AGT CAA AGG TCA AAC CTT GAT GTT CAC ATG AGA GTT CAC ACA GGG GAG AAA CCT TAC ACC TGC AAA CAG TGT GGA AAA AGC TTC TAT ACT ATA GGA AAC TTA ACA GTG CAC ATG GGA ATT CAC ACT GGA GAG AGG CCG TAC GCA TGC CAA AAG TGT GGG AAA AGC TTC TAT ACT ACA GGA AAC TTG GCA GCG CAC ATG AGA ATT CAC ACT GGG GAG GAG CCT TAT TCT TGC CTA CAG TGT GGA AAG AGT TGT AAG CAA AAT GGG AAC CTT GAA GTC CAC ATG AGA ACT CAC ACT GGA GAG AGA AGC TTT ATT TGC ACA CAG TGT GGG AAA GGT TTT TCT CAA AAA CAA AAC CTT ACC ATC CAC ATG AGG ATT CAC TCT GGA GAG AAA CCT TAC ACA TGC ACA GAG TGT GGT AAA AGT TTC AGA TGT AAA AAC ACA CTC GAT CAC TAC ATC ATA AGT CAC ACC GGA GAG AAG CCG TTT GCA TGT GCT CAT TGT GGA AAG AGC TTC ACA ACC AAA GCT AGA ATC ATG AAT CAC ACG AAT GGT CAT ACT GGA ACC ACA TGT GAT CAT TGT GGA AAG AGT CTC ACA TGC AAA GAC TCC ATT AAG CAA CAC ATG AGG ACT CAC TCA GGA GAG CGT TTT CGA TGT AGT GAG TGT GGA AAG GTC TTT AAA CAT AAA AGA AGC CTC ATC AAT CAC ATG AAG CTC CAC AAT GGA GAG CAA AAA 
g520.t1                         ATG GCA TTT ATT AAA GAG GAG AGT GAA GAT GTG AAG ATT GAA GAA ACA TTC AGA GTC AAA CAG GAA GAT CCA CAG GAA CAA ACA GAC CTG ATG GTG CTG AAA GAA GAG ACT CAT CAA TGG AAT GAA ATG GAA GAA AAA AAA CAA GAA ATA ACA ACT GAT GAA AAA CCC ACA CTC ACT AAA AAG ACT TCA TCA CGC GGA AGA CCT CGG AAA TCC AAA TCT GGG TGT AAT TTC AGC TGT AAA CGG TGT AGA AAG AGT TTC AGT CAA AGG TCA AAC CTT GAT GTT CAC ATG AGA GTT CAC ACA GGG GAG AAA CCT TAC ACC TGC AAA CAG TGT GGA AAA AGC TTC TAT ACT ATA GGA AAC TTA ACA GTG CAC ATG AGA ATT CAC ACT GGA GAG AGG CCG TAT GCA TGC CAA AAG TGT GGG AAA AGC TTC TAT ACT ACA GGA AAC TTG GCA GCG CAC ATG AGA ATT CAC ACT GGG GAG GAG CCT TAC TCT TGC CTC CAG TGT GGA AAG AGT TAT AAG CAA AAT GGC AAC CTT GAA GTC CAC ATG AGA ACT CAC ACT GGA GAG AGA AGC TTT ATT TGC ACA CAG TGT GGG AAA GGT TTT TCT CAA AAA CAA AAC CTT ACC ATC CAC ATG AGG ATT CAC ACT GGA GAG AAA CCT TAC ACA TGC ACA GAG TGT GGT AAA AGT TTC AGA TGT AAA AAC ACA CTC GAT CAC CAC ATG ATA AGT CAC ACT GGA GAG AAG CCG TTT GCA TGT GCT CAT TGT GGA AAG AGC TTC ACA ACC AAA GCT AGG CTC ATG AAT CAC ACG AAT GGT CAC ACT GGA ACC ACA TGT GAT CAG TGT GGA AAG AGT CTC ACA TGC AAA GAC TCC ATA AAG CAA CAC ATG AAG ATT CAC TCA GGC GAG CGT TTT CGA TGC AGT GAG TGT GGA AAG GGC TTT AAA CAT AAA AGA AGC CTC ATC AAT CAT ATG AAG CTT CAC AAT GGA GAG AAA AAA 
g270.t1                         ATG GCA TTT ATT AAA GAG GAG AGT GAA GAT GTG AAG ATT GAA GAA ACA TTC ACA GTC AAA CAG GAA GAT CCA CAG GAA CAA ACA GAC CTG ATG GTG CTG AAA GAA GAG ACT CAT CAA TGG AAT GAA ATG GAA GAA AAA AAA CAA GAA ATA ACA ACT GAT GAA AAA CCC ACA CTC ACT AAA AAG ACT TCA TCA CGC GGA AGA CCT CGG AAA TCC AAA TCT GGG TGT AAT TTC AGC TGT AAA CGG TGT AGA AAG AGT TTC AGT CAA AGG TCA AAC CTT GAT GTT CAC ATG AGA GTT CAC ACA GGG GAG AAA CCT TAC ACC TGC AAA CAG TGT GGA AAA AGC TTC TAT ACT ATA GGA AAC TTA ACA GTG CAC ATG AGA ATT CAC ACT GGA GAG AGG CCG TAT GCA TGC CAA AAG TGT GGG AAA AGC TTC TAT ACT ACA GGA AAC TTG GCA GCG CAC ATG AGA ATT CAC ACT GGG GAG GAG CCT TAC TCT TGC CTC CAG TGT GGA AAG AGT TAT AAG CAA AAT GGC AAC CTT GAA GTC CAC ATG AGA ACT CAC ACT GGA GAG AGA AGC TTT ATT TGC ACA CAG TGT GGG AAA GGT TTT TCT CAA AAA CAA AAC CTT ACC ATC CAC ATG AGG ATT CAC ACT GGA GAG AAA CCT TAC ACA TGC ACA GAG TGT GGT AAA AGT TTC AGA TGT AAA AAC ACA CTC GAT CAC CAC ATG ATA AGT CAC ACT GGA GAG AAG CCG TTT GCA TGT GCT CAT TGT GGA AAG AGC TTC ACA ACC AAA GCT AGG CTC ATG AAT CAC ACC AAT GGT CAC ACT GGA ACC ACA TGT GAT CAT TGT GGA AAG AGT CTC ACA TGC AAA GAC TCC ATA AAG CAA CAC ATG AAG ATT CAC TCA GGC GAG CGT TTT CGA TGC AGT GAG TGT GGA AAG GGC TTT AAA CAT AAA AGA AGC CTC GTC AAT CAT ATG AAG CTT CAC AAT GGA GAG AAA AAA 
g401.t1                         ATG GCA TTT ATT AAA GAG GAG AGT GAA GAT GTG AAG ATT GAA GAA ACA TTC ACA GTC AAA CAG GAA GAT CCA CAG GAA CAA ACA GAC CTG ATG GTG CTG AAA GAA GAG ACT CAT CAA TGG AAT GAA ATG GAA GAA AAA AAA CAA GAA ATA ACA ACT GAT GAA AAA CCC ACA CTC ACT AAA AAG ACT TCA TCA CGC GGA AGA CCT CGG AAA TCC AAA TCT GGG TGT AAT TTC AGC TGT AAA CGG TGT AGA AAG AGT TTT AGT CAA AGG TCA AAC CTT GAT GTT CAC ATG AGA GTT CAC ACA GGG GAG AAA CCT TAC ACC TGC AAA CAG TGT GGA AAA AGC TTC TAT ACT ATA GGA AAC TTA ACA GTG CAC ATG AGA ATT CAC ACT GGA GAG AGG CCG TAT GCA TGC CAA AAG TGT GGG AAA AGC TTC TAT ACT ACA GGA AAC TTG GCA GCG CAC ATG AGA ATT CAC ACT GGG GAG GAG CCT TAC TCT TGC CTC CAG TGT GGA AAG AGT TGT AAG CAA AAT GGC AAC CTT GAA GTC CAC ATG AGA ACT CAC ACT GGA GAG AGA AGC TTT ATT TGC ACA CAG TGT GGG AAA GGT TTT TCT CAA AAA CAA AAC CTT ACC ATC CAC ATG AGG ATT CAC ACT GGA GAG AAA CCT TAC ACT TGC ACA GAG TGT GGT AAA AGT TTC AGA TGT AAA AAC ACA CTC GAT CAC CAC ATG ATA AGT CAC ACT GGA GAG AAG CCG TTT GCA TGT GCT CAT TGT GGA AAG AGC TTC ACA ACC AAA GCT AGG CTC ATG AAT CAC ACC AAT GGT CAC ACT GGA ACC ACA TGT GAT CAT TGT GGA AAG AGT CTC ACA TGC AAA GAC TCC ATA AAG CAA CAC ATG AAG ATT CAC TCA GGC GAG CGT TTT CGA TGC AGT GAG TGT GGA AAG GTC TTT AAA CAT AAA AGA AGC CTC GAC AAT CAT ATG AAG CTT CAC AAT GGA GAG AAA AAA 
g295.t1                         ATG GCG TTT ATT AAA CAG GAG AGT GAA GAT GTG AAA ATT GAA GAA ACA TTC AGA ATC AAA CAG GAA GAT CTG CAA GAA CAA ACA GAC CTG ATG GTG CTG AAA GAA GAG ACT CAT CAA TGG AAT GAA ATG GAA GAG AAA CAA CAA GAA ATA ACG ACT GAC GAA AAA CCC ACA CTG ACT AAA AAG ACT TCA TCA CGT GGA AGA CCT CGG AAA TCC AAA TCT GGG TGT AAT TTC AGC TGT AAA CGG TGT AGA AAG AGT TTC AGT CAA AGG TCA TAC CTT GAT GTT CAC ATG AGA GTT CAC ACA GGG GAG AAA CCT TAC ACC TGC GAA GAG TGT GGA AAA AGC TTC TAT ACT ATA GGA AAC TTA ACA GTG CAC ATG AGA ATT CAC ACT GGA GAG AGG CCG TAC GCA TGC CAA CAG TGT GGG AAA AGC TTC TAT ACT ACA GGA AAC TTG GCA GCG CAC ATG AGA ATT CAC ACT GGG GAG GAG CCT TAC TCT TGC CCT CAG TGT GGA AAG AGC TAT AAG CAA AAT GGC AAC CTT GAA GTC CAC ATG AGA ACT CAC ACT GGA GAG AGA AGC TTT ATT TGC ACA CAG TGT GGG AAA GGT TTT TCT CAA AAA CAA AAC CTT ACC ATC CAC ATG AGA ATT CAC ACT GGA GAG AAA CCT TAC ACA TGC ACA GAG TGT GGT AAA AGT TTC AGA TGT AAA AAC ACA CTC GAT CAC CAC ATG ATA AGT CAC ACC GGA GAG AAG CCA TTT GCA TGT GCT CTT TGT GGA AAG AGC TTC ACA ACC AAA GCT AGG CTC ATG AAT CAC ACC AAT GGT CAC ACT GGA ACC ACA TGT GAT CAG TGT GGA AAG AGT CTC TCA TGC AAA GAC TCC ATA AAG CAA CAC ATG AAG ATT CAC TCA GGC GAG CGT TTT CGA TGC AGT GAG TGT GGA AAG GGC TTT AAA TAT AAA AGA AGC CTC GTC AAT CAC ATG AAG CTT CAC AAT GGA GAG AAA AAA 
g643.t1                         ATG GCG TTT ATT AAA GAG GAG AGT GAA GAT GTG AAA ATT GAA GAA ACA TTC AGA ATC AAA CAG GAA GAT CTG CAA GAA CAA ACA GAC CTG ATG GTG CTG AAA GAA GAG ACT CAT CAA TGG AAT GAA ATG GAA GAA AAA AAA CAA GAA ATA ACA ACT GAT GAA AAA CCC ACA CTC ACT AAA AAG ACT TCA TCA CGC GGA AGA CCT CGG AAA TCC AAA TCT GGG TGT AAT TTC AGC TGT AAA CGG TGT AGA AAG AGT TTT AGT CAA AGG TCA AAC CTT GAT GTT CAC ATG AGA GTT CAC ACA GGG GAG AAA CCT TAC ACC TGC AAA CAG TGT GGA AAA AGC TTC TAT ACT ATA GGA AAC TTA ACA GTG CAC ATG AGA ATT CAC ACT GGA GAG AGG CCG TAT GCA TGC CAA AAG TGT GGG AAA AGC TTC TAT ACT ACA GGA AAC TTG GCA GCG CAC ATG AGA ATT CAC ACT GGG GAG GAG CCT TAC TCT TGC CTC CAG TGT GGA AAG AGT TAT AAG CAA AAT GGC AAC CTT GAA GTC CAC ATG AGA ACT CAC ACT GGA GAG AGA AGC TTT ATT TGC ACA CAG TGT GGG AAA GGT TTT TCT CAA AAA CAA AAC CTT ACC ATC CAC ATG AGG ATT CAC ACT GGA GAG AAA CCT TAC ACA TGC ACA GAG TGT GGT AAA AGT TTC AGA TGT AAA AAC ACA CTC GAT CAC CAC ATG ATA AGT CAC ACT GGA GAG AAG CCG TTT GCA TGT GCT CAT TGT GGA AAG AGC TTC ACA ACC AAA GCT AGG CTC ATG AAT CAC ACC AAT GGT CAC ACT GGA ACC ACA TGT GAT CAT TGT GGA AAG AGT CTC ACA TGC AAA GAC TCC ATA AAG CAA CAC ATG AAG ATT CAC TCA GGC GAG CGT TTT CGA TGC ATT GAG TGT GGA AAG GGC TTT AAA CAT AAA AGA AGC CTC GTC AAT CAT ATG AAG CTT CAC AAT GGA GAG AAA AAA 
g274.t1                         ATG GCG TTT ATT AAA CAG GAG AGT GAA GAT GTG AAA ATT GAA GAC ACA TTC AGA GTC AAA CAG GAA GAT CTG CAG GAA CAA ACA GAC CTG ATG GTG CTG AAA GAA GAG ACT CAT CAA TGG AAT GAA ATG GAA GAA AAA AAA CAA GAA ATA ACA ACT GAT GAA AAA CCC ACA CTC ACT AAA AAG ACT TCA TCA CGC GGA AGA CCT CGG AAA TCC AAA TCT GGG TGT AAT TTC AGC TGT AAA CGG TGT AGA AAG AGT TTC AGT CAA AGG TCA AAC CTT GAT GTT CAC ATG AGA GTT CAC ACA GGG AAG AAA CCT TAC ACC TGC AAA CAG TGT GGA AAA AGC TTC TAT ACT ATA GGA AAC TTA ACA GTG CAC ATG AGA ATT CAC ACT GGA GAG AGG CCG TAT GCA TGC CAA AAG TGT GGG AAA AGC TTC TAT ACT ACA GGA AAC TTG GCA GCG CAC ATG AGA ATT CAC ACT GGA GAG AAG CCT TAC TCT TGC CTC CAG TGT GGA AAG AGC TAT AAG CAA AAT GGC AAC CTT GAA GTC CAC ATG AGA ACT CAC ACT GGA GAG AGA AGC TTT CTT TGC ACA CAG TGT GGG AAA GGT TTT TCT CAA AAA CAA AAC CTT AAA ATC CAC ATG AGG ATT CAC ACT GGA GAG AAA CCT TAC ACA TGC ACA GAG TGT GGT AAA AGT TTC AGA TGT AAA AAC ACA CTC GAT CAC CAC ATG ATA AGT CAC ACT GGA GAG AAG CCG TTT GCA TGT GCT CAT TGT GGA AAG AGC TTC ACA ACC AAA GCT AGG CTC ATG AAT CAC ACG AAT GGT CAC ACT GGA ACC ACA TGT GAT CAG TGT GGA AAG AGT CTC ACA TGC AAA GAC TCC ATA AAG CAA CAC ATG AAG ATT CAC TCA GGC GAG CGT TTT CGA TGC AGT GAG TGT GGA AAG GGC TTT AAA CAT AAA AGA AGC CTC ATC AAT CAC ATG AAG CTT CAC AAT GGA GAG CAA AAA 
g459.t1                         ATG GCG TTT ATT AAA CAG GAG AGT GAA GAT GTG AAA ATT GAA GAC ACA TTC AGA GTC AAA CAG GAA GAT CTG CAG GAA CAA ACA GAC CTG ATG GTG CTG AAA GAA GAG ACT CAT CAA TGG AAT GAA ATG GAA GAA AAA AAA CAA GAA ATA ACA ACT GAT GAA AAA CCC ACA CTC ACT AAA AAG ACT TCA TCA CGC GGA AGA CCT CGG AAA TCC AAA TCT GGG TGT AAT TTC AGC TGT AAA CGG TGT AGA AAG AGT TTC AGT CAA AGG TCA AAC CTT GAT GTT CAC ATG AGA GTT CAC ACA GGG GAG AAA CCT TAC ACC TGC AAA CAG TGT GGA AAA AGC TTC TAT ACT ATA GGA AAC TTA ACA GTG CAC ATG AGA ATT CAC ACT GGA GAG AGG CCG TAT GCA TGC CAA AAG TGT GGG AAA AGC TTC TAT ACT ACA GGA AAC TTG GCA GCG CAC ATG AGA ATT CAC ACT GGG GAA AAG CCT TAC TCT TGC CTT CAG TGT GGA AAG AGT TAT AAG CAA AAT GGC AAC CTT GAA GTC CAC ATG AGA ACT CAC ACT GGA GAG AGA AGC TTT ATT TGC ACA CAG TGT GGG AAA GGT TTT TCT CAA AAA CAA AAC CTT ACC ATC CAC ATG AGG ATT CAC ACT GGA GAG AAA CCT TAC ACA TGC ACA GAG TGT GGT AAA AGT TTC AGA TGT AAA AAC ACA CTC GAT CAC CAC ATG ATA AGT CAC ACT GGA GAG AAG CCG TTT GCA TGT GCT CAT TGT GGA AAG AGC TTC ACA ACC AAA GCT AGG CTC ATG AAT CAC ACC AAT GGT CAC ACT GGA ACC ACA TGT GAT CAT TGT GGA AAG AGT CTC ACA TGC AAA GAC TCC ATA AAG CAA CAC ATG AAG ATT CAC TCA GGC GAG CGT TTT CGA TGC AGT GAG TGT GGA AAG GGC TTT AAA CAT AAA AGA AGC CTC ATC AAT CAT ATG AAG CTT CAC AAT AGA GAG AAA AAA 
g531.t1                         ATG GTG TTT ATT AAA CAG GAG AGT GAA GAT TTG AAG ATT GAA GAA ACA TTC AAA GTC AAA CAG GAA GAT TCA CAG GAA CAA ACA GAC CTG ATG GTG CTG AAA GAA GAG ACT CAT CAA TGG AAT GAA ATG GAA GAA AAA AAA CAA GAA ATA ACA ACT GAT GAA AAA CCC ACA CTC ACT AAA AAG ACT TCA TCA CGC GGA AGA CCT CGG AAA TCC AAA TCT GGG TGT AAT TTC AGC TGT AAA CGG TGT AGA AAG AGT TTC AGT CAA AGG TCA AAC CTT GAT GTT CAC ATG AGA GTT CAC ACA GGG GAG AAA CCT TAC ACC TGC AAA CAG TGT GGA AAA AGC TTC TAT ACT ATA GGA AAC TTA ACA GTG CAC ATG AGA ATT CAC ACT GGA GAG AGG CCG TAC ACA TGC CAA AAG TGT GGG AAA AGC TTC TAT ACT ACA GGA AAC TTG GCA GCG CAC ATG AGA ATT CAC ACT GGG GAG GAG CCT TAC TCT TGC CTT CAG TGT GGA AAG AGT TAT AAG CAA AAT GGC AAC CTT GAA GTC CAC ATG AGA ACT CAC ACT GGA GAG AGA AGC TTT CTT TGC ACA CAG TGT GGG AAA GGT TTT TCT CAA AAA CAA AAC CTT ACC ATC CAC ATG AGG ATT CAC ACT GGA GAG AAA CCT TAC ACA TGC ACA GAG TGT GGT AAA AGT TTC AGA TGT AAA AAC ACA CTC GAT CAC CAC ATG ATA AGT CAC ACT GGA GAG AAG CCG TTT GCA TGT GCT CAT TGT GGA AAG AGC TTC ACA ACC AAA GCT AGG CTC ATG AAT CAC ACC AAT GGT CAC ACT GGA ACC ACA TGT GAT CAT TGT GGA AAG AGT CTC ACA TGC AAA GAC TCC ATA AAG CAA CAC ATG AAG ATT CAC TCA GGC GAG CGT TTT CGA TGC AGT GAG TGT GGA AAG GGC TTT AAA CAT AAA AGA AGC CTC GTC AAT CAT ATG AAG CTT CAC AAT GGA GAG CAA AAA 


Printing out site pattern counts


        11        351  P

g200.t1                         AAA AAA AAA AAC AAC AAG AAG AAG AAG AAT ACA ACA ACA ACC ACG ACG ACT ACT ACT AGA AGA AGA AGC AGC AGG AGG AGT AGT AGT ATA ATA ATC ATC ATG ATG ATT ATT ATT CAA CAA CAA CAC CAC CAC CAC CAG CAG CAG CAG CAT CAT CAT CCA CCC CCG CCG CCT CGA CGG CGT CGT CTC CTC CTC CTG CTG CTT CTT GAA GAA GAC GAC GAG GAG GAG GAG GAG GAG GAT GCA GCA GCA GCG GCT GGA GGA GGC GGC GGC GGG GGG GGT GTC GTC GTG GTG GTT TAC TAC TAC TAT TAT TAT TCA TCC TCC TCT TGC TGC TGG TGT TTA TTC TTC TTC TTG TTT 
g238.t1                         ... ... ... ... ... ... ... ... ... ... ... ... ... ... ... ... ... ... ... ... ... ... ... ..G ... ... ... ... ... ... ..T ... ... ... ... .C. ... ... A.. ... ... ... ... ... ... ... ... ... ... ... ... ... ... ... ... ... ... ... ... ... ... ... ... ... ... ... ... ... ... ... ... ... ... ... ... ... ... ... ... ... ... ... ... ... ... ... ... ..G .T. ... ... ... ... ... ... ... ... ... ... ... ... ... .G. ... ..A ... ... ... ... ... ... ... .G. ... ... ... ... 
g676.t1                         ... ... .CC ... ... ... ... ... .G. ... ... ... ... ... ... ... ..C ... T.. ... C.. G.. ... ..A ... ... ... ... ... ... ..T ... ... ..C ... .C. ... ... ... ... ... ... ... ..T T.. ... ... ... ..T ... ... ... ... ... ... ... ... ... ... ..C ... A.. ..A ... ..C ... ..C ... ... ... A.T ... ... ... ... ... ... ... ... ... ... ... ... ... ... ... ..A ..G .T. ... ... ... ... ... ... ... ... ... ... ..T ... .G. .G. ... ... ... ... ... ..T ... ... ... ... ... ... ... ... 
g520.t1                         ... ... .CC ... ... ... ... ... ... ... ... ... ... ... ..A ... ... ... ... ... ... ... ... ..G ... ... ... ... ... ... ... ... ... ... ... ... ... ... A.. A.. ... ... ..T ... ... ... ... ... ... ... ... ... ... ... ... ... ... ... ... ..C ... ... ... ... ..C ... ... ... ... ... ..T ... ..A ... ... ... ... ... ... ... ... ... ... ... ... ... ... ... ... ... ... ... ... ... ... ... ... ... ..T ... ... ... .G. ... ... ... ... ... ... ... ... ... ... ... ... ... ... 
g270.t1                         ... ... .CC ... ... ... ... ... ... ... ... ... ... ... ..A ..C ... ... ... ... .C. ... ... ..G ... ... ... ... ... ... ... ... G.. ... ... ... ... ... A.. A.. ... ... ..T ... ... ... ... ... ..T ... ... ... ... ... ... ... ... ... ... ..C ... ... ... ... ..C ... ... ... ... ... ..T ... ..A ... ... ... ... ... ... ... ... ... ... ... ... ... ... ... ... ... ... ... ... ... ... ... ... ... ..T ... ... ... .G. ... ... ... ... ... ... ... ... ... ... ... ... ... ... 
g401.t1                         ... ... .CC ... ... ... ... ... ... ... ... ... ..T ... ..A ..C ... ... ... ... .C. ... ... ..G ... ... ... ... ... ... ... ... GA. ... ... ... ... ... A.. A.. ... ... ..T ... ... ... ... ... ..T ... ... ... ... ... ... ... ... ... ... ..C ... ... ... ... ..C ... ... ... ... ... ..T ... ..A ... ... ... ... ... ... ... ... ... ... ... ... ... ... ... .T. ... ... ... ... ... ... ... ... ... ..T ... ... .G. .G. ... ... ... ... ... ... ... ... ... ... ... ..T ... ... 
g295.t1                         ... G.. .CC ... T.. ..A ... C.. ... ... ... T.. ... ... ... ..C ..C ... ... ... ... ... ... ..G ..A ... ..C ... ... ... ... ... G.. ... ... ... ... ... A.. ... ... ... ... ... ... ..A ... G.. ... ... .T. T.. .TG ... ..A ... ... ... ... ... ... ... .CT ... ... ... ... ... ... ... ... ... ... C.. ... ... ... ... ... ... ... ..G ... ... ... ... ... ... ... ... ... ... A.. ... ... ... ... ... ... ... ... ... .G. ... ... ... ... ... ... ... ... ... ... ... ... ... ... 
g643.t1                         ... ... .CC ... ... ..A ... ... ... ... ... ... ... ... ..A ..C ... ... ... ... ... ... ... ..G ... ... ... ... .T. ... ... ... G.. ... ... ... ... ... A.. A.. ... ... ..T ... ... ..A ... ... ..T ... ... ... .TG ... ... ... ... ... ... ..C ... ... ... ... ..C ... ... ... ... ... ..T ... ..A ... ... ... ... ... ... ... ... ..G ... ... ... ... ... ... ... ... ... ... A.. ... ... ... ... ... ..T ... ... ... .G. ... ... ... ... ... ... ... ... ... ... ... ..T ... ... 
g274.t1                         ... ... ... ... ... ..A ... ... ... ... ... ... ... ... ..A ... ... ... ... ... ... ... ... ..G ... ... ..C ... ... ... ... ... ... ... ... ... ... C.. ... A.. ... ... ... ... ... ... ... ... ... ... ... ... .TG ... ... ... ... ... ... ..C ... ... ... ... ..C ... ... ... ... ..C ..T ... ..A C.. A.. A.. ... ... ... ... ... ..G ... ... ... ... ... ... ... ..A ... ... ... ... ... ... ... ... ..T ... ... ... .G. ... ... ... ... ... ... ... ... ... ... ... ... ... ... 
g459.t1                         ... ... .CC ... ... ..A ... ... ... ... ... ... ... ... ..A ..C ... ... ... ... ... ... ... ..G ... ... ... ... ... ... ... ... ... ... ... ... ... ... A.. A.. ... ... ..T ... ... ... ... ... ..T ... ... ... .TG ... ... ... ... ... ... ..C ... ... ..T ... ..C ... ... ... ... ..C ..T ... ..A C.. A.. ... ..A ... ... ... ... ..G ... ... A.. ... ... ... ... ... ... ... ... ... ... ... ... ... ..T ... ... ... .G. ... ... ... ... ... ... ... ... ... ... ... ... ... ... 
g531.t1                         ... ... .CC ... ... ... ... ... ... ... ... ... ... ... ..A ..C ... ... ... ... .A. ... ... ..G ... ... ... ... ... ... ... ... G.. ... ... ... ... C.. ... A.. ... ... ..T ... ... ... ... ... ..T ... ... ... T.. ... ... ... ... ... ... ..C ... ... ..T ... ..C ... ... ... ... ... ..T ... ..A C.. ... ... ... ... ... A.. ... .TG ... ... ... ... ... ... ... ... ... ... ... ... ... T.. ... ... ... ... ... ... .G. ... ... ... ... ... ... ... ... ... ... ... ... ... ... 

   22    1    1    5    1    1   10    1    1    7   11    1    1    3    1
    1    1   11    1    8    1    1    6    1    1    2    1    6    1    3
    1    1    1    1   11    1    5    1    1    1    9   16    1    1    1
    1    3    1    1    1    1    1    1    1    1    1    4    1    2    1
    1    1    1    3    1    2    1    3   10    1    1    2    1    1    1
    1    1   10    5    1    2    1    1    2    1   13    1    1    1    1
    4    3    1    1    2    1    2    2    1    1    2    1    1    4    1
    1    3    6    1    1   13    1    1    5    1    1    6

CODONML (in paml version 4.9i, September 2018)  pairwise_needleman_clade3.final.fa
Model: One dN/dS ratio,  kappa = 1.998 fixed

Codon frequency model: F1x4
Site-class models: 
ns =  11  ls = 324

Codon usage in sequences
--------------------------------------------------------------------------------------------------------------------------------------
Phe TTT   6   6   6   6   6   7 | Ser TCT   3   3   4   3   3   3 | Tyr TAT   4   3   3   4   4   3 | Cys TGT  13  14  16  14  14  15
    TTC   7   6   7   7   7   6 |     TCC   2   1   2   2   2   2 |     TAC   4   4   4   3   3   3 |     TGC   7   8   6   7   7   7
Leu TTA   1   1   1   1   1   1 |     TCA   4   5   4   4   4   4 | *** TAA   0   0   0   0   0   0 | *** TGA   0   0   0   0   0   0
    TTG   1   1   1   1   1   1 |     TCG   0   0   0   0   0   0 |     TAG   0   0   0   0   0   0 | Trp TGG   1   1   1   1   1   1
--------------------------------------------------------------------------------------------------------------------------------------
Leu CTT   4   4   3   4   4   4 | Pro CCT   4   4   4   4   4   4 | His CAT   3   3   5   4   5   5 | Arg CGT   2   2   1   1   1   1
    CTC   5   5   5   6   6   6 |     CCC   1   1   1   1   1   1 |     CAC  19  19  17  18  18  18 |     CGC   0   0   1   1   1   1
    CTA   0   0   1   0   0   0 |     CCA   1   1   1   1   1   1 | Gln CAA  11  10  11   9   9   9 |     CGA   1   1   2   1   1   1
    CTG   3   3   2   2   2   2 |     CCG   2   2   2   2   2   2 |     CAG   6   6   5   6   5   5 |     CGG   2   2   2   2   2   2
--------------------------------------------------------------------------------------------------------------------------------------
Ile ATT   7   7   7   7   7   7 | Thr ACT  13  14  12  13  13  14 | Asn AAT   7   7   8   7   7   7 | Ser AGT   8   8   8   8   8   8
    ATC   2   2   4   2   1   1 |     ACC   3   3   5   4   5   5 |     AAC   6   6   6   6   6   6 |     AGC   7   6   6   6   6   6
    ATA   4   3   3   4   4   4 |     ACA  13  13  13  14  15  14 | Lys AAA  24  25  23  25  25  25 | Arg AGA  10  10   9  10   9   9
Met ATG  12  12  11  12  12  12 |     ACG   2   2   2   1   0   0 |     AAG  13  13  12  13  13  13 |     AGG   3   4   4   4   4   4
--------------------------------------------------------------------------------------------------------------------------------------
Val GTT   2   2   2   2   2   2 | Ala GCT   2   2   2   2   2   2 | Asp GAT   5   5   5   6   6   6 | Gly GGT   3   3   3   3   3   3
    GTC   2   3   3   2   3   3 |     GCC   0   0   0   0   0   0 |     GAC   3   3   2   2   2   3 |     GGC   3   1   0   3   3   2
    GTA   0   0   0   0   0   0 |     GCA   4   4   4   4   4   4 | Glu GAA  11  11  11  12  12  12 |     GGA  14  14  16  14  14  14
    GTG   3   3   3   3   3   3 |     GCG   1   1   1   1   1   1 |     GAG  15  15  15  14  14  14 |     GGG   5   6   6   5   5   5
--------------------------------------------------------------------------------------------------------------------------------------

----------------------------------------------------------------------------------------------------------------------
Phe TTT   6   7   6   6   6 | Ser TCT   3   3   3   3   3 | Tyr TAT   4   4   4   4   3 | Cys TGT  14  14  14  14  14
    TTC   7   6   7   7   7 |     TCC   2   2   2   2   2 |     TAC   5   3   3   3   4 |     TGC   7   7   7   7   7
Leu TTA   1   1   1   1   1 |     TCA   5   4   4   4   5 | *** TAA   0   0   0   0   0 | *** TGA   0   0   0   0   0
    TTG   1   1   1   1   2 |     TCG   0   0   0   0   0 |     TAG   0   0   0   0   0 | Trp TGG   1   1   1   1   1
----------------------------------------------------------------------------------------------------------------------
Leu CTT   5   4   5   5   6 | Pro CCT   5   4   4   4   4 | His CAT   1   5   3   5   5 | Arg CGT   2   1   1   1   1
    CTC   4   6   6   5   5 |     CCC   1   1   1   1   1 |     CAC  19  18  19  18  18 |     CGC   0   1   1   1   1
    CTA   0   0   0   0   0 |     CCA   1   0   0   0   0 | Gln CAA  11  10  10   9  10 |     CGA   1   1   1   1   1
    CTG   4   3   3   3   2 |     CCG   1   2   2   2   2 |     CAG   6   4   7   6   6 |     CGG   2   2   2   2   2
----------------------------------------------------------------------------------------------------------------------
Ile ATT   7   8   6   7   6 | Thr ACT  12  13  13  13  13 | Asn AAT   7   7   7   7   7 | Ser AGT   7   7   7   8   8
    ATC   2   2   2   2   1 |     ACC   6   5   3   5   5 |     AAC   5   6   6   6   6 |     AGC   7   6   7   6   6
    ATA   4   4   4   4   4 |     ACA  12  14  14  14  15 | Lys AAA  24  26  26  26  25 | Arg AGA  11  10  10  11   9
Met ATG  12  12  12  12  12 |     ACG   1   0   1   0   0 |     AAG  11  12  14  13  13 |     AGG   3   4   4   4   4
----------------------------------------------------------------------------------------------------------------------
Val GTT   2   2   2   2   2 | Ala GCT   2   2   2   2   2 | Asp GAT   5   6   6   6   6 | Gly GGT   3   3   3   3   3
    GTC   2   2   2   2   3 |     GCC   0   0   0   0   0 |     GAC   3   2   3   3   2 |     GGC   3   3   3   3   3
    GTA   0   0   0   0   0 |     GCA   3   3   3   3   2 | Glu GAA  12  12  11  12  12 |     GGA  14  14  15  13  14
    GTG   3   3   3   3   3 |     GCG   2   2   2   2   1 |     GAG  15  14  11  11  13 |     GGG   5   5   4   5   5
----------------------------------------------------------------------------------------------------------------------

Codon position x base (3x4) table for each sequence.

#1: g200.t1        
position  1:    T:0.16358    C:0.19753    A:0.41358    G:0.22531
position  2:    T:0.18210    C:0.16975    A:0.40432    G:0.24383
position  3:    T:0.26543    C:0.21914    A:0.30247    G:0.21296
Average         T:0.20370    C:0.19547    A:0.37346    G:0.22737

#2: g238.t1        
position  1:    T:0.16358    C:0.19444    A:0.41667    G:0.22531
position  2:    T:0.17901    C:0.17284    A:0.40123    G:0.24691
position  3:    T:0.26852    C:0.20988    A:0.30247    G:0.21914
Average         T:0.20370    C:0.19239    A:0.37346    G:0.23045

#3: g676.t1        
position  1:    T:0.16975    C:0.19444    A:0.41049    G:0.22531
position  2:    T:0.18210    C:0.17593    A:0.39198    G:0.25000
position  3:    T:0.27469    C:0.21296    A:0.30556    G:0.20679
Average         T:0.20885    C:0.19444    A:0.36934    G:0.22737

#4: g520.t1        
position  1:    T:0.16358    C:0.19136    A:0.41975    G:0.22531
position  2:    T:0.18210    C:0.17284    A:0.39815    G:0.24691
position  3:    T:0.27160    C:0.21605    A:0.30556    G:0.20679
Average         T:0.20576    C:0.19342    A:0.37449    G:0.22634

#5: g270.t1        
position  1:    T:0.16358    C:0.19136    A:0.41667    G:0.22840
position  2:    T:0.18210    C:0.17593    A:0.39815    G:0.24383
position  3:    T:0.27469    C:0.21914    A:0.30556    G:0.20062
Average         T:0.20679    C:0.19547    A:0.37346    G:0.22428

#6: g401.t1        
position  1:    T:0.16358    C:0.19136    A:0.41667    G:0.22840
position  2:    T:0.18210    C:0.17593    A:0.39815    G:0.24383
position  3:    T:0.28086    C:0.21605    A:0.30247    G:0.20062
Average         T:0.20885    C:0.19444    A:0.37243    G:0.22428

#7: g295.t1        
position  1:    T:0.17284    C:0.19444    A:0.40432    G:0.22840
position  2:    T:0.18519    C:0.17284    A:0.39506    G:0.24691
position  3:    T:0.26235    C:0.22531    A:0.30556    G:0.20679
Average         T:0.20679    C:0.19753    A:0.36831    G:0.22737

#8: g643.t1        
position  1:    T:0.16358    C:0.19136    A:0.41975    G:0.22531
position  2:    T:0.18827    C:0.16975    A:0.39815    G:0.24383
position  3:    T:0.27778    C:0.21605    A:0.30556    G:0.20062
Average         T:0.20988    C:0.19239    A:0.37449    G:0.22325

#9: g274.t1        
position  1:    T:0.16358    C:0.20062    A:0.41975    G:0.21605
position  2:    T:0.18519    C:0.16667    A:0.40123    G:0.24691
position  3:    T:0.26543    C:0.22222    A:0.30556    G:0.20679
Average         T:0.20473    C:0.19650    A:0.37551    G:0.22325

#10: g459.t1        
position  1:    T:0.16358    C:0.19444    A:0.42593    G:0.21605
position  2:    T:0.18519    C:0.16975    A:0.39815    G:0.24691
position  3:    T:0.27778    C:0.21914    A:0.30247    G:0.20062
Average         T:0.20885    C:0.19444    A:0.37551    G:0.22119

#11: g531.t1        
position  1:    T:0.16975    C:0.19753    A:0.41358    G:0.21914
position  2:    T:0.18519    C:0.16975    A:0.40123    G:0.24383
position  3:    T:0.27469    C:0.21914    A:0.30247    G:0.20370
Average         T:0.20988    C:0.19547    A:0.37243    G:0.22222

Sums of codon usage counts
------------------------------------------------------------------------------
Phe F TTT      68 | Ser S TCT      34 | Tyr Y TAT      40 | Cys C TGT     156
      TTC      74 |       TCC      21 |       TAC      39 |       TGC      77
Leu L TTA      11 |       TCA      47 | *** * TAA       0 | *** * TGA       0
      TTG      12 |       TCG       0 |       TAG       0 | Trp W TGG      11
------------------------------------------------------------------------------
Leu L CTT      48 | Pro P CCT      45 | His H CAT      44 | Arg R CGT      14
      CTC      59 |       CCC      11 |       CAC     201 |       CGC       8
      CTA       1 |       CCA       7 | Gln Q CAA     109 |       CGA      12
      CTG      29 |       CCG      21 |       CAG      62 |       CGG      22
------------------------------------------------------------------------------
Ile I ATT      76 | Thr T ACT     143 | Asn N AAT      78 | Ser S AGT      85
      ATC      21 |       ACC      49 |       AAC      65 |       AGC      69
      ATA      42 |       ACA     151 | Lys K AAA     274 | Arg R AGA     108
Met M ATG     131 |       ACG       9 |       AAG     140 |       AGG      42
------------------------------------------------------------------------------
Val V GTT      22 | Ala A GCT      22 | Asp D GAT      62 | Gly G GGT      33
      GTC      27 |       GCC       0 |       GAC      28 |       GGC      27
      GTA       0 |       GCA      38 | Glu E GAA     128 |       GGA     156
      GTG      33 |       GCG      15 |       GAG     151 |       GGG      56
------------------------------------------------------------------------------


Codon position x base (3x4) table, overall

position  1:    T:0.16554    C:0.19444    A:0.41611    G:0.22391
position  2:    T:0.18350    C:0.17200    A:0.39871    G:0.24579
position  3:    T:0.27217    C:0.21773    A:0.30415    G:0.20595
Average         T:0.20707    C:0.19473    A:0.37299    G:0.22522

Codon frequencies under model, for use in evolver (TTT TTC TTA TTG ... GGG):
  0.00948185  0.00891654  0.01707932  0.01031269
  0.00891654  0.00838493  0.01606104  0.00969784
  0.01707932  0.01606104  0.00000000  0.00000000
  0.01031269  0.00969784  0.00000000  0.01121633
  0.00891654  0.00838493  0.01606104  0.00969784
  0.00838493  0.00788501  0.01510348  0.00911965
  0.01606104  0.01510348  0.02893019  0.01746838
  0.00969784  0.00911965  0.01746838  0.01054761
  0.01707932  0.01606104  0.03076438  0.01857589
  0.01606104  0.01510348  0.02893019  0.01746838
  0.03076438  0.02893019  0.05541480  0.03346009
  0.01857589  0.01746838  0.03346009  0.02020358
  0.01031269  0.00969784  0.01857589  0.01121633
  0.00969784  0.00911965  0.01746838  0.01054761
  0.01857589  0.01746838  0.03346009  0.02020358
  0.01121633  0.01054761  0.02020358  0.01219916


Model 1: NearlyNeutral (2 categories)


TREE #  1:  (1, ((2, 3), (4, ((5, 6), ((8, (9, 10)), 11)))), 7);   MP score: 102
lnL(ntime: 19  np: 21):  -1979.784732      +0.000000
  12..1    12..13   13..14   14..2    14..3    13..15   15..4    15..16   16..17   17..5    17..6    16..18   18..19   19..8    19..20   20..9    20..10   18..11   12..7  
 0.015619 0.000004 0.012796 0.012627 0.073732 0.026159 0.000004 0.009615 0.003169 0.000004 0.016005 0.003551 0.009637 0.013326 0.012593 0.032773 0.009596 0.032218 0.074164 0.740320 0.000001

Note: Branch length is defined as number of nucleotide substitutions per codon (not per neucleotide site).

tree length =  0.357591

(1: 0.015619, ((2: 0.012627, 3: 0.073732): 0.012796, (4: 0.000004, ((5: 0.000004, 6: 0.016005): 0.003169, ((8: 0.013326, (9: 0.032773, 10: 0.009596): 0.012593): 0.009637, 11: 0.032218): 0.003551): 0.009615): 0.026159): 0.000004, 7: 0.074164);

(g200.t1: 0.015619, ((g238.t1: 0.012627, g676.t1: 0.073732): 0.012796, (g520.t1: 0.000004, ((g270.t1: 0.000004, g401.t1: 0.016005): 0.003169, ((g643.t1: 0.013326, (g274.t1: 0.032773, g459.t1: 0.009596): 0.012593): 0.009637, g531.t1: 0.032218): 0.003551): 0.009615): 0.026159): 0.000004, g295.t1: 0.074164);

Detailed output identifying parameters


MLEs of dN/dS (w) for site classes (K=2)

p:   0.74032  0.25968
w:   0.00000  1.00000

dN & dS for each branch

 branch          t       N       S   dN/dS      dN      dS  N*dN  S*dS

  12..1       0.016    739.7    232.3   0.2597   0.0031   0.0119    2.3    2.8
  12..13      0.000    739.7    232.3   0.2597   0.0000   0.0000    0.0    0.0
  13..14      0.013    739.7    232.3   0.2597   0.0025   0.0098    1.9    2.3
  14..2       0.013    739.7    232.3   0.2597   0.0025   0.0096    1.9    2.2
  14..3       0.074    739.7    232.3   0.2597   0.0146   0.0563   10.8   13.1
  13..15      0.026    739.7    232.3   0.2597   0.0052   0.0200    3.8    4.6
  15..4       0.000    739.7    232.3   0.2597   0.0000   0.0000    0.0    0.0
  15..16      0.010    739.7    232.3   0.2597   0.0019   0.0073    1.4    1.7
  16..17      0.003    739.7    232.3   0.2597   0.0006   0.0024    0.5    0.6
  17..5       0.000    739.7    232.3   0.2597   0.0000   0.0000    0.0    0.0
  17..6       0.016    739.7    232.3   0.2597   0.0032   0.0122    2.3    2.8
  16..18      0.004    739.7    232.3   0.2597   0.0007   0.0027    0.5    0.6
  18..19      0.010    739.7    232.3   0.2597   0.0019   0.0074    1.4    1.7
  19..8       0.013    739.7    232.3   0.2597   0.0026   0.0102    2.0    2.4
  19..20      0.013    739.7    232.3   0.2597   0.0025   0.0096    1.8    2.2
  20..9       0.033    739.7    232.3   0.2597   0.0065   0.0250    4.8    5.8
  20..10      0.010    739.7    232.3   0.2597   0.0019   0.0073    1.4    1.7
  18..11      0.032    739.7    232.3   0.2597   0.0064   0.0246    4.7    5.7
  12..7       0.074    739.7    232.3   0.2597   0.0147   0.0566   10.9   13.2


Time used:  0:15


Model 2: PositiveSelection (3 categories)


TREE #  1:  (1, ((2, 3), (4, ((5, 6), ((8, (9, 10)), 11)))), 7);   MP score: 102
lnL(ntime: 19  np: 23):  -1968.778297      +0.000000
  12..1    12..13   13..14   14..2    14..3    13..15   15..4    15..16   16..17   17..5    17..6    16..18   18..19   19..8    19..20   20..9    20..10   18..11   12..7  
 0.013697 0.000004 0.013406 0.011592 0.080393 0.029376 0.000004 0.009958 0.003196 0.000004 0.016511 0.003781 0.010057 0.013894 0.012970 0.034584 0.010252 0.034084 0.081316 0.959180 0.000000 0.168621 6.674372

Note: Branch length is defined as number of nucleotide substitutions per codon (not per neucleotide site).

tree length =  0.379078

(1: 0.013697, ((2: 0.011592, 3: 0.080393): 0.013406, (4: 0.000004, ((5: 0.000004, 6: 0.016511): 0.003196, ((8: 0.013894, (9: 0.034584, 10: 0.010252): 0.012970): 0.010057, 11: 0.034084): 0.003781): 0.009958): 0.029376): 0.000004, 7: 0.081316);

(g200.t1: 0.013697, ((g238.t1: 0.011592, g676.t1: 0.080393): 0.013406, (g520.t1: 0.000004, ((g270.t1: 0.000004, g401.t1: 0.016511): 0.003196, ((g643.t1: 0.013894, (g274.t1: 0.034584, g459.t1: 0.010252): 0.012970): 0.010057, g531.t1: 0.034084): 0.003781): 0.009958): 0.029376): 0.000004, g295.t1: 0.081316);

Detailed output identifying parameters


MLEs of dN/dS (w) for site classes (K=3)

p:   0.95918  0.00000  0.04082
w:   0.16862  1.00000  6.67437

dN & dS for each branch

 branch          t       N       S   dN/dS      dN      dS  N*dN  S*dS

  12..1       0.014    739.7    232.3   0.4342   0.0035   0.0080    2.6    1.9
  12..13      0.000    739.7    232.3   0.4342   0.0000   0.0000    0.0    0.0
  13..14      0.013    739.7    232.3   0.4342   0.0034   0.0078    2.5    1.8
  14..2       0.012    739.7    232.3   0.4342   0.0029   0.0068    2.2    1.6
  14..3       0.080    739.7    232.3   0.4342   0.0204   0.0471   15.1   10.9
  13..15      0.029    739.7    232.3   0.4342   0.0075   0.0172    5.5    4.0
  15..4       0.000    739.7    232.3   0.4342   0.0000   0.0000    0.0    0.0
  15..16      0.010    739.7    232.3   0.4342   0.0025   0.0058    1.9    1.4
  16..17      0.003    739.7    232.3   0.4342   0.0008   0.0019    0.6    0.4
  17..5       0.000    739.7    232.3   0.4342   0.0000   0.0000    0.0    0.0
  17..6       0.017    739.7    232.3   0.4342   0.0042   0.0097    3.1    2.2
  16..18      0.004    739.7    232.3   0.4342   0.0010   0.0022    0.7    0.5
  18..19      0.010    739.7    232.3   0.4342   0.0026   0.0059    1.9    1.4
  19..8       0.014    739.7    232.3   0.4342   0.0035   0.0081    2.6    1.9
  19..20      0.013    739.7    232.3   0.4342   0.0033   0.0076    2.4    1.8
  20..9       0.035    739.7    232.3   0.4342   0.0088   0.0202    6.5    4.7
  20..10      0.010    739.7    232.3   0.4342   0.0026   0.0060    1.9    1.4
  18..11      0.034    739.7    232.3   0.4342   0.0087   0.0200    6.4    4.6
  12..7       0.081    739.7    232.3   0.4342   0.0207   0.0476   15.3   11.1


Naive Empirical Bayes (NEB) analysis
Positively selected sites (*: P>95%; **: P>99%)
(amino acids refer to 1st sequence: g200.t1)

            Pr(w>1)     post mean +- SE for w

     6 E      0.994**       6.636
    18 R      0.622         4.212
    19 V      0.905         6.057
    24 P      0.996**       6.646
   170 Y      0.869         5.819
   190 I      0.840         5.631
   205 K      1.000**       6.674
   274 Q      0.994**       6.634
   305 G      0.903         6.042
   313 I      1.000**       6.674
   323 Q      0.999**       6.670


Bayes Empirical Bayes (BEB) analysis (Yang, Wong & Nielsen 2005. Mol. Biol. Evol. 22:1107-1118)
Positively selected sites (*: P>95%; **: P>99%)
(amino acids refer to 1st sequence: g200.t1)

            Pr(w>1)     post mean +- SE for w

     6 E      0.909         6.783 +- 2.420
    19 V      0.727         5.553 +- 3.224
    24 P      0.932         6.939 +- 2.271
   170 Y      0.653         5.029 +- 3.354
   190 I      0.603         4.669 +- 3.396
   205 K      0.999**       7.372 +- 1.664
   274 Q      0.905         6.753 +- 2.446
   305 G      0.722         5.518 +- 3.236
   313 I      0.991**       7.322 +- 1.756
   323 Q      0.950         7.047 +- 2.128


The grid (see ternary graph for p0-p1)

w0:   0.050  0.150  0.250  0.350  0.450  0.550  0.650  0.750  0.850  0.950
w2:   1.500  2.500  3.500  4.500  5.500  6.500  7.500  8.500  9.500 10.500


Posterior on the grid

w0:   0.317  0.646  0.037  0.000  0.000  0.000  0.000  0.000  0.000  0.000
w2:   0.000  0.002  0.013  0.058  0.140  0.211  0.221  0.176  0.115  0.065

Posterior for p0-p1 (see the ternary graph) (YWN2015, fig. 1)

 0.000
 0.000 0.000 0.000
 0.000 0.000 0.000 0.000 0.000
 0.000 0.000 0.000 0.000 0.000 0.000 0.000
 0.000 0.000 0.000 0.000 0.000 0.000 0.000 0.000 0.000
 0.000 0.000 0.000 0.000 0.000 0.000 0.000 0.000 0.000 0.000 0.000
 0.000 0.000 0.000 0.000 0.000 0.000 0.000 0.000 0.000 0.000 0.000 0.000 0.002
 0.000 0.000 0.000 0.000 0.000 0.000 0.000 0.000 0.000 0.000 0.000 0.000 0.000 0.001 0.106
 0.000 0.000 0.000 0.000 0.000 0.000 0.000 0.000 0.000 0.000 0.000 0.000 0.000 0.000 0.000 0.023 0.294
 0.000 0.000 0.000 0.000 0.000 0.000 0.000 0.000 0.000 0.000 0.000 0.000 0.000 0.000 0.000 0.000 0.001 0.067 0.506

sum of density on p0-p1 =   1.000000

Time used:  1:11


Model 7: beta (10 categories)


TREE #  1:  (1, ((2, 3), (4, ((5, 6), ((8, (9, 10)), 11)))), 7);   MP score: 102
lnL(ntime: 19  np: 21):  -1980.317774      +0.000000
  12..1    12..13   13..14   14..2    14..3    13..15   15..4    15..16   16..17   17..5    17..6    16..18   18..19   19..8    19..20   20..9    20..10   18..11   12..7  
 0.015401 0.000004 0.012626 0.012442 0.072844 0.025861 0.000004 0.009499 0.003133 0.000004 0.015806 0.003502 0.009519 0.013158 0.012450 0.032341 0.009472 0.031842 0.073233 0.014914 0.047653

Note: Branch length is defined as number of nucleotide substitutions per codon (not per neucleotide site).

tree length =  0.353140

(1: 0.015401, ((2: 0.012442, 3: 0.072844): 0.012626, (4: 0.000004, ((5: 0.000004, 6: 0.015806): 0.003133, ((8: 0.013158, (9: 0.032341, 10: 0.009472): 0.012450): 0.009519, 11: 0.031842): 0.003502): 0.009499): 0.025861): 0.000004, 7: 0.073233);

(g200.t1: 0.015401, ((g238.t1: 0.012442, g676.t1: 0.072844): 0.012626, (g520.t1: 0.000004, ((g270.t1: 0.000004, g401.t1: 0.015806): 0.003133, ((g643.t1: 0.013158, (g274.t1: 0.032341, g459.t1: 0.009472): 0.012450): 0.009519, g531.t1: 0.031842): 0.003502): 0.009499): 0.025861): 0.000004, g295.t1: 0.073233);

Detailed output identifying parameters

Parameters in M7 (beta):
 p =   0.01491  q =   0.04765


MLEs of dN/dS (w) for site classes (K=10)

p:   0.10000  0.10000  0.10000  0.10000  0.10000  0.10000  0.10000  0.10000  0.10000  0.10000
w:   0.00000  0.00000  0.00000  0.00000  0.00000  0.00000  0.00002  0.25202  0.99994  1.00000

dN & dS for each branch

 branch          t       N       S   dN/dS      dN      dS  N*dN  S*dS

  12..1       0.015    739.7    232.3   0.2252   0.0028   0.0125    2.1    2.9
  12..13      0.000    739.7    232.3   0.2252   0.0000   0.0000    0.0    0.0
  13..14      0.013    739.7    232.3   0.2252   0.0023   0.0103    1.7    2.4
  14..2       0.012    739.7    232.3   0.2252   0.0023   0.0101    1.7    2.3
  14..3       0.073    739.7    232.3   0.2252   0.0133   0.0592    9.9   13.7
  13..15      0.026    739.7    232.3   0.2252   0.0047   0.0210    3.5    4.9
  15..4       0.000    739.7    232.3   0.2252   0.0000   0.0000    0.0    0.0
  15..16      0.009    739.7    232.3   0.2252   0.0017   0.0077    1.3    1.8
  16..17      0.003    739.7    232.3   0.2252   0.0006   0.0025    0.4    0.6
  17..5       0.000    739.7    232.3   0.2252   0.0000   0.0000    0.0    0.0
  17..6       0.016    739.7    232.3   0.2252   0.0029   0.0128    2.1    3.0
  16..18      0.004    739.7    232.3   0.2252   0.0006   0.0028    0.5    0.7
  18..19      0.010    739.7    232.3   0.2252   0.0017   0.0077    1.3    1.8
  19..8       0.013    739.7    232.3   0.2252   0.0024   0.0107    1.8    2.5
  19..20      0.012    739.7    232.3   0.2252   0.0023   0.0101    1.7    2.3
  20..9       0.032    739.7    232.3   0.2252   0.0059   0.0263    4.4    6.1
  20..10      0.009    739.7    232.3   0.2252   0.0017   0.0077    1.3    1.8
  18..11      0.032    739.7    232.3   0.2252   0.0058   0.0259    4.3    6.0
  12..7       0.073    739.7    232.3   0.2252   0.0134   0.0595    9.9   13.8


Time used:  2:39


Model 8: beta&w>1 (11 categories)


TREE #  1:  (1, ((2, 3), (4, ((5, 6), ((8, (9, 10)), 11)))), 7);   MP score: 102
check convergence..
lnL(ntime: 19  np: 23):  -1968.783060      +0.000000
  12..1    12..13   13..14   14..2    14..3    13..15   15..4    15..16   16..17   17..5    17..6    16..18   18..19   19..8    19..20   20..9    20..10   18..11   12..7  
 0.013692 0.000004 0.013407 0.011591 0.080376 0.029382 0.000004 0.009957 0.003197 0.000004 0.016510 0.003780 0.010055 0.013895 0.012970 0.034585 0.010253 0.034086 0.081330 0.959340 20.194158 99.000000 6.687575

Note: Branch length is defined as number of nucleotide substitutions per codon (not per neucleotide site).

tree length =  0.379077

(1: 0.013692, ((2: 0.011591, 3: 0.080376): 0.013407, (4: 0.000004, ((5: 0.000004, 6: 0.016510): 0.003197, ((8: 0.013895, (9: 0.034585, 10: 0.010253): 0.012970): 0.010055, 11: 0.034086): 0.003780): 0.009957): 0.029382): 0.000004, 7: 0.081330);

(g200.t1: 0.013692, ((g238.t1: 0.011591, g676.t1: 0.080376): 0.013407, (g520.t1: 0.000004, ((g270.t1: 0.000004, g401.t1: 0.016510): 0.003197, ((g643.t1: 0.013895, (g274.t1: 0.034585, g459.t1: 0.010253): 0.012970): 0.010055, g531.t1: 0.034086): 0.003780): 0.009957): 0.029382): 0.000004, g295.t1: 0.081330);

Detailed output identifying parameters

Parameters in M8 (beta&w>1):
  p0 =   0.95934  p =  20.19416 q =  99.00000
 (p1 =   0.04066) w =   6.68757


MLEs of dN/dS (w) for site classes (K=11)

p:   0.09593  0.09593  0.09593  0.09593  0.09593  0.09593  0.09593  0.09593  0.09593  0.09593  0.04066
w:   0.11645  0.13412  0.14533  0.15465  0.16330  0.17190  0.18104  0.19151  0.20502  0.22872  6.68757

dN & dS for each branch

 branch          t       N       S   dN/dS      dN      dS  N*dN  S*dS

  12..1       0.014    739.7    232.3   0.4342   0.0035   0.0080    2.6    1.9
  12..13      0.000    739.7    232.3   0.4342   0.0000   0.0000    0.0    0.0
  13..14      0.013    739.7    232.3   0.4342   0.0034   0.0078    2.5    1.8
  14..2       0.012    739.7    232.3   0.4342   0.0029   0.0068    2.2    1.6
  14..3       0.080    739.7    232.3   0.4342   0.0204   0.0470   15.1   10.9
  13..15      0.029    739.7    232.3   0.4342   0.0075   0.0172    5.5    4.0
  15..4       0.000    739.7    232.3   0.4342   0.0000   0.0000    0.0    0.0
  15..16      0.010    739.7    232.3   0.4342   0.0025   0.0058    1.9    1.4
  16..17      0.003    739.7    232.3   0.4342   0.0008   0.0019    0.6    0.4
  17..5       0.000    739.7    232.3   0.4342   0.0000   0.0000    0.0    0.0
  17..6       0.017    739.7    232.3   0.4342   0.0042   0.0097    3.1    2.2
  16..18      0.004    739.7    232.3   0.4342   0.0010   0.0022    0.7    0.5
  18..19      0.010    739.7    232.3   0.4342   0.0026   0.0059    1.9    1.4
  19..8       0.014    739.7    232.3   0.4342   0.0035   0.0081    2.6    1.9
  19..20      0.013    739.7    232.3   0.4342   0.0033   0.0076    2.4    1.8
  20..9       0.035    739.7    232.3   0.4342   0.0088   0.0202    6.5    4.7
  20..10      0.010    739.7    232.3   0.4342   0.0026   0.0060    1.9    1.4
  18..11      0.034    739.7    232.3   0.4342   0.0087   0.0200    6.4    4.6
  12..7       0.081    739.7    232.3   0.4342   0.0207   0.0476   15.3   11.1


Naive Empirical Bayes (NEB) analysis
Positively selected sites (*: P>95%; **: P>99%)
(amino acids refer to 1st sequence: g200.t1)

            Pr(w>1)     post mean +- SE for w

     6 E      0.993**       6.645
    18 R      0.612         4.163
    19 V      0.901         6.047
    24 P      0.995**       6.656
   170 Y      0.864         5.800
   190 I      0.834         5.606
   205 K      1.000**       6.688
   274 Q      0.993**       6.642
   305 G      0.899         6.031
   313 I      1.000**       6.687
   323 Q      0.999**       6.682


Bayes Empirical Bayes (BEB) analysis (Yang, Wong & Nielsen 2005. Mol. Biol. Evol. 22:1107-1118)
Positively selected sites (*: P>95%; **: P>99%)
(amino acids refer to 1st sequence: g200.t1)

            Pr(w>1)     post mean +- SE for w

     6 E      0.955*        6.369 +- 1.972
    19 V      0.812         5.497 +- 2.737
    24 P      0.966*        6.439 +- 1.888
   170 Y      0.756         5.130 +- 2.900
   190 I      0.715         4.861 +- 2.985
   205 K      1.000**       6.636 +- 1.582
   274 Q      0.952*        6.356 +- 1.986
   305 G      0.808         5.473 +- 2.750
   313 I      0.996**       6.618 +- 1.615
   323 Q      0.981*        6.525 +- 1.755


The grid 

p0:   0.050  0.150  0.250  0.350  0.450  0.550  0.650  0.750  0.850  0.950
p :   0.100  0.300  0.500  0.700  0.900  1.100  1.300  1.500  1.700  1.900
q :   0.100  0.300  0.500  0.700  0.900  1.100  1.300  1.500  1.700  1.900
ws:   1.500  2.500  3.500  4.500  5.500  6.500  7.500  8.500  9.500 10.500


Posterior on the grid

p0:   0.000  0.000  0.000  0.000  0.000  0.000  0.000  0.000  0.001  0.999
p :   0.284  0.544  0.156  0.015  0.001  0.000  0.000  0.000  0.000  0.000
q :   0.000  0.016  0.088  0.080  0.065  0.085  0.121  0.155  0.183  0.208
ws:   0.000  0.002  0.024  0.120  0.227  0.245  0.186  0.112  0.057  0.026

Time used:  6:03
```
