## Supplementary Data 4 for "Transposable elements drive the evolution of metazoan zinc finger genes": pairwise_needleman_clade3.taxa

```
Danio_rerio_g200.t1_[len=324]
Danio_rerio_g238.t1_[len=324]
Danio_rerio_g270.t1_[len=325]
Danio_rerio_g274.t1_[len=325]
Danio_rerio_g295.t1_[len=337]
Danio_rerio_g401.t1_[len=325]
Danio_rerio_g459.t1_[len=325]
Danio_rerio_g520.t1_[len=325]
Danio_rerio_g531.t1_[len=325]
Danio_rerio_g643.t1_[len=325]
Danio_rerio_g676.t1_[len=341]
```
