## Supplementary Data 4 for "Transposable elements drive the evolution of metazoan zinc finger genes": rst

```
Supplemental results for CODEML (seqf: pairwise_needleman_clade3.final.fa  treef: pairwise_needleman_clade3.final.fa.treefile)


Model 1: NearlyNeutral

MLEs of dN/dS (w) for site classes (K=2)

p:   0.74032  0.25968
w:   0.00000  1.00000

Naive Empirical Bayes (NEB) probabilities for 2 classes & postmean_w
(amino acids refer to 1st sequence: g200.t1)

   1 M   0.87002 0.12998 ( 1)  0.130
   2 A   0.00001 0.99999 ( 2)  1.000
   3 F   0.81682 0.18318 ( 1)  0.183
   4 I   0.82837 0.17163 ( 1)  0.172
   5 K   0.89100 0.10900 ( 1)  0.109
   6 E   0.00000 1.00000 ( 2)  1.000
   7 E   0.84253 0.15747 ( 1)  0.157
   8 S   0.85437 0.14563 ( 1)  0.146
   9 E   0.88036 0.11964 ( 1)  0.120
  10 D   0.85437 0.14563 ( 1)  0.146
  11 V   0.00000 1.00000 ( 2)  1.000
  12 K   0.86589 0.13411 ( 1)  0.134
  13 I   0.82837 0.17163 ( 1)  0.172
  14 E   0.88036 0.11964 ( 1)  0.120
  15 E   0.00001 0.99999 ( 2)  1.000
  16 T   0.86573 0.13427 ( 1)  0.134
  17 F   0.00000 1.00000 ( 2)  1.000
  18 R   0.00000 1.00000 ( 2)  1.000
  19 V   0.00000 1.00000 ( 2)  1.000
  20 K   0.89100 0.10900 ( 1)  0.109
  21 Q   0.82059 0.17941 ( 1)  0.179
  22 E   0.88036 0.11964 ( 1)  0.120
  23 D   0.85437 0.14563 ( 1)  0.146
  24 P   0.00000 1.00000 ( 2)  1.000
  25 Q   0.82363 0.17637 ( 1)  0.176
  26 E   0.88036 0.11964 ( 1)  0.120
  27 Q   0.85204 0.14796 ( 1)  0.148
  28 T   0.86573 0.13427 ( 1)  0.134
  29 D   0.85052 0.14948 ( 1)  0.149
  30 L   0.79189 0.20811 ( 1)  0.208
  31 M   0.87002 0.12998 ( 1)  0.130
  32 V   0.81263 0.18737 ( 1)  0.187
  33 L   0.79189 0.20811 ( 1)  0.208
  34 K   0.89100 0.10900 ( 1)  0.109
  35 E   0.88036 0.11964 ( 1)  0.120
  36 E   0.84253 0.15747 ( 1)  0.157
  37 T   0.81798 0.18202 ( 1)  0.182
  38 H   0.84273 0.15727 ( 1)  0.157
  39 Q   0.85204 0.14796 ( 1)  0.148
  40 W   0.80259 0.19741 ( 1)  0.197
  41 N   0.87133 0.12867 ( 1)  0.129
  42 E   0.88036 0.11964 ( 1)  0.120
  43 M   0.87002 0.12998 ( 1)  0.130
  44 E   0.88036 0.11964 ( 1)  0.120
  45 E   0.85995 0.14005 ( 1)  0.140
  46 K   0.89100 0.10900 ( 1)  0.109
  47 Q   0.00001 0.99999 ( 2)  1.000
  48 Q   0.85204 0.14796 ( 1)  0.148
  49 E   0.88036 0.11964 ( 1)  0.120
  50 I   0.88127 0.11873 ( 1)  0.119
  51 T   0.84334 0.15666 ( 1)  0.157
  52 T   0.81798 0.18202 ( 1)  0.182
  53 D   0.00001 0.99999 ( 2)  1.000
  54 E   0.88036 0.11964 ( 1)  0.120
  55 K   0.89100 0.10900 ( 1)  0.109
  56 P   0.79558 0.20442 ( 1)  0.204
  57 T   0.86573 0.13427 ( 1)  0.134
  58 L   0.79444 0.20556 ( 1)  0.206
  59 T   0.81798 0.18202 ( 1)  0.182
  60 K   0.89100 0.10900 ( 1)  0.109
  61 K   0.85546 0.14454 ( 1)  0.145
  62 T   0.81798 0.18202 ( 1)  0.182
  63 S   0.81256 0.18744 ( 1)  0.187
  64 S   0.81256 0.18744 ( 1)  0.187
  65 R   0.80442 0.19558 ( 1)  0.196
  66 G   0.85257 0.14743 ( 1)  0.147
  67 R   0.87823 0.12177 ( 1)  0.122
  68 P   0.79876 0.20124 ( 1)  0.201
  69 R   0.79941 0.20059 ( 1)  0.201
  70 K   0.89100 0.10900 ( 1)  0.109
  71 S   0.79687 0.20313 ( 1)  0.203
  72 K   0.89100 0.10900 ( 1)  0.109
  73 S   0.79979 0.20021 ( 1)  0.200
  74 G   0.82034 0.17966 ( 1)  0.180
  75 C   0.81398 0.18602 ( 1)  0.186
  76 N   0.87133 0.12867 ( 1)  0.129
  77 F   0.81375 0.18625 ( 1)  0.186
  78 S   0.85052 0.14948 ( 1)  0.149
  79 C   0.81398 0.18602 ( 1)  0.186
  80 K   0.89100 0.10900 ( 1)  0.109
  81 R   0.79941 0.20059 ( 1)  0.201
  82 C   0.81398 0.18602 ( 1)  0.186
  83 R   0.87823 0.12177 ( 1)  0.122
  84 K   0.85546 0.14454 ( 1)  0.145
  85 S   0.85437 0.14563 ( 1)  0.146
  86 F   0.81355 0.18645 ( 1)  0.186
  87 S   0.85437 0.14563 ( 1)  0.146
  88 Q   0.85204 0.14796 ( 1)  0.148
  89 R   0.84652 0.15348 ( 1)  0.153
  90 S   0.81256 0.18744 ( 1)  0.187
  91 N   0.00001 0.99999 ( 2)  1.000
  92 L   0.79979 0.20021 ( 1)  0.200
  93 D   0.85437 0.14563 ( 1)  0.146
  94 V   0.80744 0.19256 ( 1)  0.193
  95 H   0.83913 0.16087 ( 1)  0.161
  96 M   0.87002 0.12998 ( 1)  0.130
  97 R   0.87823 0.12177 ( 1)  0.122
  98 V   0.80744 0.19256 ( 1)  0.193
  99 H   0.83913 0.16087 ( 1)  0.161
 100 T   0.86573 0.13427 ( 1)  0.134
 101 G   0.82034 0.17966 ( 1)  0.180
 102 E   0.00001 0.99999 ( 2)  1.000
 103 K   0.89100 0.10900 ( 1)  0.109
 104 P   0.79876 0.20124 ( 1)  0.201
 105 Y   0.81406 0.18594 ( 1)  0.186
 106 T   0.81392 0.18608 ( 1)  0.186
 107 C   0.81048 0.18952 ( 1)  0.190
 108 K   0.00001 0.99999 ( 2)  1.000
 109 Q   0.00000 1.00000 ( 2)  1.000
 110 C   0.81398 0.18602 ( 1)  0.186
 111 G   0.85257 0.14743 ( 1)  0.147
 112 K   0.89100 0.10900 ( 1)  0.109
 113 S   0.85052 0.14948 ( 1)  0.149
 114 F   0.81375 0.18625 ( 1)  0.186
 115 Y   0.81812 0.18188 ( 1)  0.182
 116 T   0.81798 0.18202 ( 1)  0.182
 117 I   0.88127 0.11873 ( 1)  0.119
 118 G   0.85257 0.14743 ( 1)  0.147
 119 N   0.86781 0.13219 ( 1)  0.132
 120 L   0.80625 0.19375 ( 1)  0.194
 121 T   0.86573 0.13427 ( 1)  0.134
 122 V   0.81263 0.18737 ( 1)  0.187
 123 H   0.83913 0.16087 ( 1)  0.161
 124 M   0.87002 0.12998 ( 1)  0.130
 125 R   0.00001 0.99999 ( 2)  1.000
 126 I   0.82837 0.17163 ( 1)  0.172
 127 H   0.83913 0.16087 ( 1)  0.161
 128 T   0.81798 0.18202 ( 1)  0.182
 129 G   0.85257 0.14743 ( 1)  0.147
 130 E   0.84253 0.15747 ( 1)  0.157
 131 R   0.84652 0.15348 ( 1)  0.153
 132 P   0.80337 0.19663 ( 1)  0.197
 133 Y   0.81566 0.18434 ( 1)  0.184
 134 A   0.00001 0.99999 ( 2)  1.000
 135 C   0.81048 0.18952 ( 1)  0.190
 136 Q   0.85204 0.14796 ( 1)  0.148
 137 K   0.00001 0.99999 ( 2)  1.000
 138 Y   0.00000 1.00000 ( 2)  1.000
 139 G   0.82034 0.17966 ( 1)  0.180
 140 K   0.89100 0.10900 ( 1)  0.109
 141 S   0.85052 0.14948 ( 1)  0.149
 142 F   0.81375 0.18625 ( 1)  0.186
 143 Y   0.81812 0.18188 ( 1)  0.182
 144 T   0.81798 0.18202 ( 1)  0.182
 145 T   0.86573 0.13427 ( 1)  0.134
 146 G   0.85257 0.14743 ( 1)  0.147
 147 N   0.86781 0.13219 ( 1)  0.132
 148 L   0.79360 0.20640 ( 1)  0.206
 149 A   0.84914 0.15086 ( 1)  0.151
 150 A   0.81144 0.18856 ( 1)  0.189
 151 H   0.83913 0.16087 ( 1)  0.161
 152 M   0.87002 0.12998 ( 1)  0.130
 153 R   0.87823 0.12177 ( 1)  0.122
 154 I   0.82837 0.17163 ( 1)  0.172
 155 H   0.83913 0.16087 ( 1)  0.161
 156 T   0.81798 0.18202 ( 1)  0.182
 157 G   0.82193 0.17807 ( 1)  0.178
 158 E   0.84303 0.15697 ( 1)  0.157
 159 E   0.00001 0.99999 ( 2)  1.000
 160 P   0.79876 0.20124 ( 1)  0.201
 161 Y   0.81448 0.18552 ( 1)  0.186
 162 S   0.79979 0.20021 ( 1)  0.200
 163 C   0.81048 0.18952 ( 1)  0.190
 164 L   0.00000 1.00000 ( 2)  1.000
 165 Q   0.82059 0.17941 ( 1)  0.179
 166 C   0.81398 0.18602 ( 1)  0.186
 167 G   0.85257 0.14743 ( 1)  0.147
 168 K   0.85546 0.14454 ( 1)  0.145
 169 S   0.85190 0.14810 ( 1)  0.148
 170 Y   0.00000 1.00000 ( 2)  1.000
 171 K   0.85546 0.14454 ( 1)  0.145
 172 Q   0.85204 0.14796 ( 1)  0.148
 173 N   0.87133 0.12867 ( 1)  0.129
 174 G   0.81328 0.18672 ( 1)  0.187
 175 N   0.86781 0.13219 ( 1)  0.132
 176 L   0.79979 0.20021 ( 1)  0.200
 177 E   0.88036 0.11964 ( 1)  0.120
 178 V   0.80385 0.19615 ( 1)  0.196
 179 H   0.83913 0.16087 ( 1)  0.161
 180 M   0.87002 0.12998 ( 1)  0.130
 181 R   0.87823 0.12177 ( 1)  0.122
 182 T   0.81798 0.18202 ( 1)  0.182
 183 H   0.83913 0.16087 ( 1)  0.161
 184 T   0.81798 0.18202 ( 1)  0.182
 185 G   0.85257 0.14743 ( 1)  0.147
 186 E   0.84253 0.15747 ( 1)  0.157
 187 R   0.87823 0.12177 ( 1)  0.122
 188 S   0.85052 0.14948 ( 1)  0.149
 189 F   0.81682 0.18318 ( 1)  0.183
 190 I   0.00000 1.00000 ( 2)  1.000
 191 C   0.81048 0.18952 ( 1)  0.190
 192 T   0.86573 0.13427 ( 1)  0.134
 193 Q   0.82059 0.17941 ( 1)  0.179
 194 C   0.81398 0.18602 ( 1)  0.186
 195 G   0.82034 0.17966 ( 1)  0.180
 196 K   0.89100 0.10900 ( 1)  0.109
 197 G   0.81470 0.18530 ( 1)  0.185
 198 F   0.81682 0.18318 ( 1)  0.183
 199 S   0.79979 0.20021 ( 1)  0.200
 200 Q   0.85204 0.14796 ( 1)  0.148
 201 K   0.89100 0.10900 ( 1)  0.109
 202 Q   0.85204 0.14796 ( 1)  0.148
 203 N   0.86781 0.13219 ( 1)  0.132
 204 L   0.79979 0.20021 ( 1)  0.200
 205 K   0.00000 1.00000 ( 2)  1.000
 206 I   0.82449 0.17551 ( 1)  0.176
 207 H   0.83913 0.16087 ( 1)  0.161
 208 M   0.87002 0.12998 ( 1)  0.130
 209 R   0.84909 0.15091 ( 1)  0.151
 210 I   0.82837 0.17163 ( 1)  0.172
 211 H   0.83913 0.16087 ( 1)  0.161
 212 T   0.00000 1.00000 ( 2)  1.000
 213 G   0.85257 0.14743 ( 1)  0.147
 214 E   0.84253 0.15747 ( 1)  0.157
 215 K   0.89100 0.10900 ( 1)  0.109
 216 P   0.79876 0.20124 ( 1)  0.201
 217 Y   0.81406 0.18594 ( 1)  0.186
 218 T   0.86477 0.13523 ( 1)  0.135
 219 C   0.81048 0.18952 ( 1)  0.190
 220 T   0.86573 0.13427 ( 1)  0.134
 221 E   0.84253 0.15747 ( 1)  0.157
 222 C   0.81398 0.18602 ( 1)  0.186
 223 G   0.81470 0.18530 ( 1)  0.185
 224 K   0.89100 0.10900 ( 1)  0.109
 225 S   0.85437 0.14563 ( 1)  0.146
 226 F   0.81375 0.18625 ( 1)  0.186
 227 R   0.87823 0.12177 ( 1)  0.122
 228 C   0.81398 0.18602 ( 1)  0.186
 229 K   0.89100 0.10900 ( 1)  0.109
 230 N   0.86781 0.13219 ( 1)  0.132
 231 T   0.86573 0.13427 ( 1)  0.134
 232 L   0.79656 0.20344 ( 1)  0.203
 233 D   0.85437 0.14563 ( 1)  0.146
 234 H   0.83913 0.16087 ( 1)  0.161
 235 H   0.00001 0.99999 ( 2)  1.000
 236 M   0.00001 0.99999 ( 2)  1.000
 237 I   0.88127 0.11873 ( 1)  0.119
 238 S   0.85437 0.14563 ( 1)  0.146
 239 H   0.83913 0.16087 ( 1)  0.161
 240 T   0.81719 0.18281 ( 1)  0.183
 241 G   0.85257 0.14743 ( 1)  0.147
 242 E   0.84253 0.15747 ( 1)  0.157
 243 K   0.85546 0.14454 ( 1)  0.145
 244 P   0.80715 0.19285 ( 1)  0.193
 245 F   0.81682 0.18318 ( 1)  0.183
 246 A   0.84914 0.15086 ( 1)  0.151
 247 C   0.81398 0.18602 ( 1)  0.186
 248 A   0.80633 0.19367 ( 1)  0.194
 249 H   0.00001 0.99999 ( 2)  1.000
 250 C   0.81398 0.18602 ( 1)  0.186
 251 G   0.85257 0.14743 ( 1)  0.147
 252 K   0.85546 0.14454 ( 1)  0.145
 253 S   0.85052 0.14948 ( 1)  0.149
 254 F   0.81375 0.18625 ( 1)  0.186
 255 T   0.86573 0.13427 ( 1)  0.134
 256 T   0.81392 0.18608 ( 1)  0.186
 257 K   0.89100 0.10900 ( 1)  0.109
 258 A   0.80633 0.19367 ( 1)  0.194
 259 S   0.00001 0.99999 ( 2)  1.000
 260 L   0.00000 1.00000 ( 2)  1.000
 261 M   0.87002 0.12998 ( 1)  0.130
 262 N   0.87133 0.12867 ( 1)  0.129
 263 H   0.83913 0.16087 ( 1)  0.161
 264 T   0.81956 0.18044 ( 1)  0.180
 265 N   0.87133 0.12867 ( 1)  0.129
 266 G   0.81470 0.18530 ( 1)  0.185
 267 H   0.83827 0.16173 ( 1)  0.162
 268 T   0.81798 0.18202 ( 1)  0.182
 269 G   0.85257 0.14743 ( 1)  0.147
 270 T   0.81392 0.18608 ( 1)  0.186
 271 T   0.86573 0.13427 ( 1)  0.134
 272 C   0.81398 0.18602 ( 1)  0.186
 273 D   0.85437 0.14563 ( 1)  0.146
 274 Q   0.00000 1.00000 ( 2)  1.000
 275 C   0.81398 0.18602 ( 1)  0.186
 276 G   0.85257 0.14743 ( 1)  0.147
 277 K   0.85546 0.14454 ( 1)  0.145
 278 S   0.85437 0.14563 ( 1)  0.146
 279 L   0.79656 0.20344 ( 1)  0.203
 280 T   0.00001 0.99999 ( 2)  1.000
 281 C   0.81048 0.18952 ( 1)  0.190
 282 K   0.89100 0.10900 ( 1)  0.109
 283 D   0.85052 0.14948 ( 1)  0.149
 284 S   0.79656 0.20344 ( 1)  0.203
 285 I   0.86895 0.13105 ( 1)  0.131
 286 K   0.85546 0.14454 ( 1)  0.145
 287 Q   0.85204 0.14796 ( 1)  0.148
 288 H   0.83913 0.16087 ( 1)  0.161
 289 M   0.87002 0.12998 ( 1)  0.130
 290 K   0.00001 0.99999 ( 2)  1.000
 291 I   0.00000 1.00000 ( 2)  1.000
 292 H   0.83913 0.16087 ( 1)  0.161
 293 S   0.81256 0.18744 ( 1)  0.187
 294 G   0.81539 0.18461 ( 1)  0.185
 295 E   0.84253 0.15747 ( 1)  0.157
 296 R   0.80633 0.19367 ( 1)  0.194
 297 F   0.81682 0.18318 ( 1)  0.183
 298 R   0.81166 0.18834 ( 1)  0.188
 299 C   0.81050 0.18950 ( 1)  0.190
 300 S   0.00001 0.99999 ( 2)  1.000
 301 E   0.84253 0.15747 ( 1)  0.157
 302 C   0.81398 0.18602 ( 1)  0.186
 303 G   0.85257 0.14743 ( 1)  0.147
 304 K   0.85546 0.14454 ( 1)  0.145
 305 G   0.00000 1.00000 ( 2)  1.000
 306 F   0.81682 0.18318 ( 1)  0.183
 307 K   0.89100 0.10900 ( 1)  0.109
 308 H   0.00001 0.99999 ( 2)  1.000
 309 K   0.89100 0.10900 ( 1)  0.109
 310 R   0.87823 0.12177 ( 1)  0.122
 311 S   0.85052 0.14948 ( 1)  0.149
 312 L   0.79656 0.20344 ( 1)  0.203
 313 I   0.00000 1.00000 ( 2)  1.000
 314 N   0.87133 0.12867 ( 1)  0.129
 315 H   0.83957 0.16043 ( 1)  0.160
 316 M   0.87002 0.12998 ( 1)  0.130
 317 K   0.85546 0.14454 ( 1)  0.145
 318 L   0.79946 0.20054 ( 1)  0.201
 319 H   0.83913 0.16087 ( 1)  0.161
 320 N   0.87133 0.12867 ( 1)  0.129
 321 G   0.00001 0.99999 ( 2)  1.000
 322 E   0.84253 0.15747 ( 1)  0.157
 323 Q   0.00000 1.00000 ( 2)  1.000
 324 K   0.89100 0.10900 ( 1)  0.109


lnL = -1979.784732


Model 2: PositiveSelection

MLEs of dN/dS (w) for site classes (K=3)

p:   0.95918  0.00000  0.04082
w:   0.16862  1.00000  6.67437

Naive Empirical Bayes (NEB) probabilities for 3 classes & postmean_w & P(w>1)
(amino acids refer to 1st sequence: g200.t1)

   1 M   0.99946 0.00000 0.00054 ( 1)  0.172  0.001
   2 A   0.91521 0.00000 0.08479 ( 1)  0.720  0.085
   3 F   0.99588 0.00000 0.00412 ( 1)  0.195  0.004
   4 I   0.99718 0.00000 0.00282 ( 1)  0.187  0.003
   5 K   0.99972 0.00000 0.00028 ( 1)  0.170  0.000
   6 E   0.00593 0.00000 0.99407 ( 3)  6.636  0.994
   7 E   0.99829 0.00000 0.00171 ( 1)  0.180  0.002
   8 S   0.99895 0.00000 0.00105 ( 1)  0.175  0.001
   9 E   0.99961 0.00000 0.00039 ( 1)  0.171  0.000
  10 D   0.99895 0.00000 0.00105 ( 1)  0.175  0.001
  11 V   0.83171 0.00000 0.16829 ( 1)  1.264  0.168
  12 K   0.99893 0.00000 0.00107 ( 1)  0.176  0.001
  13 I   0.99718 0.00000 0.00282 ( 1)  0.187  0.003
  14 E   0.99961 0.00000 0.00039 ( 1)  0.171  0.000
  15 E   0.98146 0.00000 0.01854 ( 1)  0.289  0.019
  16 T   0.99930 0.00000 0.00070 ( 1)  0.173  0.001
  17 F   0.83742 0.00000 0.16258 ( 1)  1.226  0.163
  18 R   0.37844 0.00000 0.62156 ( 3)  4.212  0.622
  19 V   0.09482 0.00000 0.90518 ( 3)  6.057  0.905
  20 K   0.99972 0.00000 0.00028 ( 1)  0.170  0.000
  21 Q   0.99632 0.00000 0.00368 ( 1)  0.193  0.004
  22 E   0.99961 0.00000 0.00039 ( 1)  0.171  0.000
  23 D   0.99895 0.00000 0.00105 ( 1)  0.175  0.001
  24 P   0.00429 0.00000 0.99571 ( 3)  6.646  0.996
  25 Q   0.99589 0.00000 0.00411 ( 1)  0.195  0.004
  26 E   0.99961 0.00000 0.00039 ( 1)  0.171  0.000
  27 Q   0.99880 0.00000 0.00120 ( 1)  0.176  0.001
  28 T   0.99930 0.00000 0.00070 ( 1)  0.173  0.001
  29 D   0.99878 0.00000 0.00122 ( 1)  0.177  0.001
  30 L   0.99066 0.00000 0.00934 ( 1)  0.229  0.009
  31 M   0.99946 0.00000 0.00054 ( 1)  0.172  0.001
  32 V   0.99520 0.00000 0.00480 ( 1)  0.200  0.005
  33 L   0.99066 0.00000 0.00934 ( 1)  0.229  0.009
  34 K   0.99972 0.00000 0.00028 ( 1)  0.170  0.000
  35 E   0.99961 0.00000 0.00039 ( 1)  0.171  0.000
  36 E   0.99829 0.00000 0.00171 ( 1)  0.180  0.002
  37 T   0.99593 0.00000 0.00407 ( 1)  0.195  0.004
  38 H   0.99836 0.00000 0.00164 ( 1)  0.179  0.002
  39 Q   0.99880 0.00000 0.00120 ( 1)  0.176  0.001
  40 W   0.99335 0.00000 0.00665 ( 1)  0.212  0.007
  41 N   0.99945 0.00000 0.00055 ( 1)  0.172  0.001
  42 E   0.99961 0.00000 0.00039 ( 1)  0.171  0.000
  43 M   0.99946 0.00000 0.00054 ( 1)  0.172  0.001
  44 E   0.99961 0.00000 0.00039 ( 1)  0.171  0.000
  45 E   0.99906 0.00000 0.00094 ( 1)  0.175  0.001
  46 K   0.99972 0.00000 0.00028 ( 1)  0.170  0.000
  47 Q   0.97675 0.00000 0.02325 ( 1)  0.320  0.023
  48 Q   0.99880 0.00000 0.00120 ( 1)  0.176  0.001
  49 E   0.99961 0.00000 0.00039 ( 1)  0.171  0.000
  50 I   0.99964 0.00000 0.00036 ( 1)  0.171  0.000
  51 T   0.99835 0.00000 0.00165 ( 1)  0.179  0.002
  52 T   0.99593 0.00000 0.00407 ( 1)  0.195  0.004
  53 D   0.92869 0.00000 0.07131 ( 1)  0.633  0.071
  54 E   0.99961 0.00000 0.00039 ( 1)  0.171  0.000
  55 K   0.99972 0.00000 0.00028 ( 1)  0.170  0.000
  56 P   0.99170 0.00000 0.00830 ( 1)  0.223  0.008
  57 T   0.99930 0.00000 0.00070 ( 1)  0.173  0.001
  58 L   0.99128 0.00000 0.00872 ( 1)  0.225  0.009
  59 T   0.99593 0.00000 0.00407 ( 1)  0.195  0.004
  60 K   0.99972 0.00000 0.00028 ( 1)  0.170  0.000
  61 K   0.99890 0.00000 0.00110 ( 1)  0.176  0.001
  62 T   0.99593 0.00000 0.00407 ( 1)  0.195  0.004
  63 S   0.99510 0.00000 0.00490 ( 1)  0.201  0.005
  64 S   0.99510 0.00000 0.00490 ( 1)  0.201  0.005
  65 R   0.99371 0.00000 0.00629 ( 1)  0.210  0.006
  66 G   0.99884 0.00000 0.00116 ( 1)  0.176  0.001
  67 R   0.99957 0.00000 0.00043 ( 1)  0.171  0.000
  68 P   0.99249 0.00000 0.00751 ( 1)  0.217  0.008
  69 R   0.99257 0.00000 0.00743 ( 1)  0.217  0.007
  70 K   0.99972 0.00000 0.00028 ( 1)  0.170  0.000
  71 S   0.99201 0.00000 0.00799 ( 1)  0.221  0.008
  72 K   0.99972 0.00000 0.00028 ( 1)  0.170  0.000
  73 S   0.99273 0.00000 0.00727 ( 1)  0.216  0.007
  74 G   0.99629 0.00000 0.00371 ( 1)  0.193  0.004
  75 C   0.99543 0.00000 0.00457 ( 1)  0.198  0.005
  76 N   0.99945 0.00000 0.00055 ( 1)  0.172  0.001
  77 F   0.99543 0.00000 0.00457 ( 1)  0.198  0.005
  78 S   0.99878 0.00000 0.00122 ( 1)  0.177  0.001
  79 C   0.99543 0.00000 0.00457 ( 1)  0.198  0.005
  80 K   0.99972 0.00000 0.00028 ( 1)  0.170  0.000
  81 R   0.99257 0.00000 0.00743 ( 1)  0.217  0.007
  82 C   0.99543 0.00000 0.00457 ( 1)  0.198  0.005
  83 R   0.99957 0.00000 0.00043 ( 1)  0.171  0.000
  84 K   0.99890 0.00000 0.00110 ( 1)  0.176  0.001
  85 S   0.99895 0.00000 0.00105 ( 1)  0.175  0.001
  86 F   0.99510 0.00000 0.00490 ( 1)  0.200  0.005
  87 S   0.99895 0.00000 0.00105 ( 1)  0.175  0.001
  88 Q   0.99880 0.00000 0.00120 ( 1)  0.176  0.001
  89 R   0.99854 0.00000 0.00146 ( 1)  0.178  0.001
  90 S   0.99510 0.00000 0.00490 ( 1)  0.201  0.005
  91 N   0.96664 0.00000 0.03336 ( 1)  0.386  0.033
  92 L   0.99273 0.00000 0.00727 ( 1)  0.216  0.007
  93 D   0.99895 0.00000 0.00105 ( 1)  0.175  0.001
  94 V   0.99431 0.00000 0.00569 ( 1)  0.206  0.006
  95 H   0.99813 0.00000 0.00187 ( 1)  0.181  0.002
  96 M   0.99946 0.00000 0.00054 ( 1)  0.172  0.001
  97 R   0.99957 0.00000 0.00043 ( 1)  0.171  0.000
  98 V   0.99431 0.00000 0.00569 ( 1)  0.206  0.006
  99 H   0.99813 0.00000 0.00187 ( 1)  0.181  0.002
 100 T   0.99930 0.00000 0.00070 ( 1)  0.173  0.001
 101 G   0.99629 0.00000 0.00371 ( 1)  0.193  0.004
 102 E   0.93708 0.00000 0.06292 ( 1)  0.578  0.063
 103 K   0.99972 0.00000 0.00028 ( 1)  0.170  0.000
 104 P   0.99249 0.00000 0.00751 ( 1)  0.217  0.008
 105 Y   0.99536 0.00000 0.00464 ( 1)  0.199  0.005
 106 T   0.99535 0.00000 0.00465 ( 1)  0.199  0.005
 107 C   0.99487 0.00000 0.00513 ( 1)  0.202  0.005
 108 K   0.98928 0.00000 0.01072 ( 1)  0.238  0.011
 109 Q   0.86789 0.00000 0.13211 ( 1)  1.028  0.132
 110 C   0.99543 0.00000 0.00457 ( 1)  0.198  0.005
 111 G   0.99884 0.00000 0.00116 ( 1)  0.176  0.001
 112 K   0.99972 0.00000 0.00028 ( 1)  0.170  0.000
 113 S   0.99878 0.00000 0.00122 ( 1)  0.177  0.001
 114 F   0.99543 0.00000 0.00457 ( 1)  0.198  0.005
 115 Y   0.99595 0.00000 0.00405 ( 1)  0.195  0.004
 116 T   0.99593 0.00000 0.00407 ( 1)  0.195  0.004
 117 I   0.99964 0.00000 0.00036 ( 1)  0.171  0.000
 118 G   0.99884 0.00000 0.00116 ( 1)  0.176  0.001
 119 N   0.99937 0.00000 0.00063 ( 1)  0.173  0.001
 120 L   0.99400 0.00000 0.00600 ( 1)  0.208  0.006
 121 T   0.99930 0.00000 0.00070 ( 1)  0.173  0.001
 122 V   0.99520 0.00000 0.00480 ( 1)  0.200  0.005
 123 H   0.99813 0.00000 0.00187 ( 1)  0.181  0.002
 124 M   0.99946 0.00000 0.00054 ( 1)  0.172  0.001
 125 R   0.98191 0.00000 0.01809 ( 1)  0.286  0.018
 126 I   0.99718 0.00000 0.00282 ( 1)  0.187  0.003
 127 H   0.99813 0.00000 0.00187 ( 1)  0.181  0.002
 128 T   0.99593 0.00000 0.00407 ( 1)  0.195  0.004
 129 G   0.99884 0.00000 0.00116 ( 1)  0.176  0.001
 130 E   0.99829 0.00000 0.00171 ( 1)  0.180  0.002
 131 R   0.99854 0.00000 0.00146 ( 1)  0.178  0.001
 132 P   0.99352 0.00000 0.00648 ( 1)  0.211  0.006
 133 Y   0.99561 0.00000 0.00439 ( 1)  0.197  0.004
 134 A   0.95177 0.00000 0.04823 ( 1)  0.482  0.048
 135 C   0.99487 0.00000 0.00513 ( 1)  0.202  0.005
 136 Q   0.99880 0.00000 0.00120 ( 1)  0.176  0.001
 137 K   0.95008 0.00000 0.04992 ( 1)  0.493  0.050
 138 Y   0.84582 0.00000 0.15418 ( 1)  1.172  0.154
 139 G   0.99629 0.00000 0.00371 ( 1)  0.193  0.004
 140 K   0.99972 0.00000 0.00028 ( 1)  0.170  0.000
 141 S   0.99878 0.00000 0.00122 ( 1)  0.177  0.001
 142 F   0.99543 0.00000 0.00457 ( 1)  0.198  0.005
 143 Y   0.99595 0.00000 0.00405 ( 1)  0.195  0.004
 144 T   0.99593 0.00000 0.00407 ( 1)  0.195  0.004
 145 T   0.99930 0.00000 0.00070 ( 1)  0.173  0.001
 146 G   0.99884 0.00000 0.00116 ( 1)  0.176  0.001
 147 N   0.99937 0.00000 0.00063 ( 1)  0.173  0.001
 148 L   0.99114 0.00000 0.00886 ( 1)  0.226  0.009
 149 A   0.99870 0.00000 0.00130 ( 1)  0.177  0.001
 150 A   0.99501 0.00000 0.00499 ( 1)  0.201  0.005
 151 H   0.99813 0.00000 0.00187 ( 1)  0.181  0.002
 152 M   0.99946 0.00000 0.00054 ( 1)  0.172  0.001
 153 R   0.99957 0.00000 0.00043 ( 1)  0.171  0.000
 154 I   0.99718 0.00000 0.00282 ( 1)  0.187  0.003
 155 H   0.99813 0.00000 0.00187 ( 1)  0.181  0.002
 156 T   0.99593 0.00000 0.00407 ( 1)  0.195  0.004
 157 G   0.99648 0.00000 0.00352 ( 1)  0.191  0.004
 158 E   0.99827 0.00000 0.00173 ( 1)  0.180  0.002
 159 E   0.93320 0.00000 0.06680 ( 1)  0.603  0.067
 160 P   0.99249 0.00000 0.00751 ( 1)  0.217  0.008
 161 Y   0.99542 0.00000 0.00458 ( 1)  0.198  0.005
 162 S   0.99273 0.00000 0.00727 ( 1)  0.216  0.007
 163 C   0.99487 0.00000 0.00513 ( 1)  0.202  0.005
 164 L   0.76652 0.00000 0.23348 ( 1)  1.688  0.233
 165 Q   0.99632 0.00000 0.00368 ( 1)  0.193  0.004
 166 C   0.99543 0.00000 0.00457 ( 1)  0.198  0.005
 167 G   0.99884 0.00000 0.00116 ( 1)  0.176  0.001
 168 K   0.99890 0.00000 0.00110 ( 1)  0.176  0.001
 169 S   0.99827 0.00000 0.00173 ( 1)  0.180  0.002
 170 Y   0.13143 0.00000 0.86857 ( 3)  5.819  0.869
 171 K   0.99890 0.00000 0.00110 ( 1)  0.176  0.001
 172 Q   0.99880 0.00000 0.00120 ( 1)  0.176  0.001
 173 N   0.99945 0.00000 0.00055 ( 1)  0.172  0.001
 174 G   0.99528 0.00000 0.00472 ( 1)  0.199  0.005
 175 N   0.99937 0.00000 0.00063 ( 1)  0.173  0.001
 176 L   0.99273 0.00000 0.00727 ( 1)  0.216  0.007
 177 E   0.99961 0.00000 0.00039 ( 1)  0.171  0.000
 178 V   0.99360 0.00000 0.00640 ( 1)  0.210  0.006
 179 H   0.99813 0.00000 0.00187 ( 1)  0.181  0.002
 180 M   0.99946 0.00000 0.00054 ( 1)  0.172  0.001
 181 R   0.99957 0.00000 0.00043 ( 1)  0.171  0.000
 182 T   0.99593 0.00000 0.00407 ( 1)  0.195  0.004
 183 H   0.99813 0.00000 0.00187 ( 1)  0.181  0.002
 184 T   0.99593 0.00000 0.00407 ( 1)  0.195  0.004
 185 G   0.99884 0.00000 0.00116 ( 1)  0.176  0.001
 186 E   0.99829 0.00000 0.00171 ( 1)  0.180  0.002
 187 R   0.99957 0.00000 0.00043 ( 1)  0.171  0.000
 188 S   0.99878 0.00000 0.00122 ( 1)  0.177  0.001
 189 F   0.99588 0.00000 0.00412 ( 1)  0.195  0.004
 190 I   0.16042 0.00000 0.83958 ( 3)  5.631  0.840
 191 C   0.99487 0.00000 0.00513 ( 1)  0.202  0.005
 192 T   0.99930 0.00000 0.00070 ( 1)  0.173  0.001
 193 Q   0.99632 0.00000 0.00368 ( 1)  0.193  0.004
 194 C   0.99543 0.00000 0.00457 ( 1)  0.198  0.005
 195 G   0.99629 0.00000 0.00371 ( 1)  0.193  0.004
 196 K   0.99972 0.00000 0.00028 ( 1)  0.170  0.000
 197 G   0.99552 0.00000 0.00448 ( 1)  0.198  0.004
 198 F   0.99588 0.00000 0.00412 ( 1)  0.195  0.004
 199 S   0.99273 0.00000 0.00727 ( 1)  0.216  0.007
 200 Q   0.99880 0.00000 0.00120 ( 1)  0.176  0.001
 201 K   0.99972 0.00000 0.00028 ( 1)  0.170  0.000
 202 Q   0.99880 0.00000 0.00120 ( 1)  0.176  0.001
 203 N   0.99937 0.00000 0.00063 ( 1)  0.173  0.001
 204 L   0.99273 0.00000 0.00727 ( 1)  0.216  0.007
 205 K   0.00001 0.00000 0.99999 ( 3)  6.674  1.000
 206 I   0.99677 0.00000 0.00323 ( 1)  0.190  0.003
 207 H   0.99813 0.00000 0.00187 ( 1)  0.181  0.002
 208 M   0.99946 0.00000 0.00054 ( 1)  0.172  0.001
 209 R   0.99832 0.00000 0.00168 ( 1)  0.180  0.002
 210 I   0.99718 0.00000 0.00282 ( 1)  0.187  0.003
 211 H   0.99813 0.00000 0.00187 ( 1)  0.181  0.002
 212 T   0.84387 0.00000 0.15613 ( 1)  1.184  0.156
 213 G   0.99884 0.00000 0.00116 ( 1)  0.176  0.001
 214 E   0.99829 0.00000 0.00171 ( 1)  0.180  0.002
 215 K   0.99972 0.00000 0.00028 ( 1)  0.170  0.000
 216 P   0.99249 0.00000 0.00751 ( 1)  0.217  0.008
 217 Y   0.99536 0.00000 0.00464 ( 1)  0.199  0.005
 218 T   0.99927 0.00000 0.00073 ( 1)  0.173  0.001
 219 C   0.99487 0.00000 0.00513 ( 1)  0.202  0.005
 220 T   0.99930 0.00000 0.00070 ( 1)  0.173  0.001
 221 E   0.99829 0.00000 0.00171 ( 1)  0.180  0.002
 222 C   0.99543 0.00000 0.00457 ( 1)  0.198  0.005
 223 G   0.99552 0.00000 0.00448 ( 1)  0.198  0.004
 224 K   0.99972 0.00000 0.00028 ( 1)  0.170  0.000
 225 S   0.99895 0.00000 0.00105 ( 1)  0.175  0.001
 226 F   0.99543 0.00000 0.00457 ( 1)  0.198  0.005
 227 R   0.99957 0.00000 0.00043 ( 1)  0.171  0.000
 228 C   0.99543 0.00000 0.00457 ( 1)  0.198  0.005
 229 K   0.99972 0.00000 0.00028 ( 1)  0.170  0.000
 230 N   0.99937 0.00000 0.00063 ( 1)  0.173  0.001
 231 T   0.99930 0.00000 0.00070 ( 1)  0.173  0.001
 232 L   0.99195 0.00000 0.00805 ( 1)  0.221  0.008
 233 D   0.99895 0.00000 0.00105 ( 1)  0.175  0.001
 234 H   0.99813 0.00000 0.00187 ( 1)  0.181  0.002
 235 H   0.92158 0.00000 0.07842 ( 1)  0.679  0.078
 236 M   0.97499 0.00000 0.02501 ( 1)  0.331  0.025
 237 I   0.99964 0.00000 0.00036 ( 1)  0.171  0.000
 238 S   0.99895 0.00000 0.00105 ( 1)  0.175  0.001
 239 H   0.99813 0.00000 0.00187 ( 1)  0.181  0.002
 240 T   0.99581 0.00000 0.00419 ( 1)  0.196  0.004
 241 G   0.99884 0.00000 0.00116 ( 1)  0.176  0.001
 242 E   0.99829 0.00000 0.00171 ( 1)  0.180  0.002
 243 K   0.99890 0.00000 0.00110 ( 1)  0.176  0.001
 244 P   0.99424 0.00000 0.00576 ( 1)  0.206  0.006
 245 F   0.99588 0.00000 0.00412 ( 1)  0.195  0.004
 246 A   0.99870 0.00000 0.00130 ( 1)  0.177  0.001
 247 C   0.99543 0.00000 0.00457 ( 1)  0.198  0.005
 248 A   0.99410 0.00000 0.00590 ( 1)  0.207  0.006
 249 H   0.92401 0.00000 0.07599 ( 1)  0.663  0.076
 250 C   0.99543 0.00000 0.00457 ( 1)  0.198  0.005
 251 G   0.99884 0.00000 0.00116 ( 1)  0.176  0.001
 252 K   0.99890 0.00000 0.00110 ( 1)  0.176  0.001
 253 S   0.99878 0.00000 0.00122 ( 1)  0.177  0.001
 254 F   0.99543 0.00000 0.00457 ( 1)  0.198  0.005
 255 T   0.99930 0.00000 0.00070 ( 1)  0.173  0.001
 256 T   0.99535 0.00000 0.00465 ( 1)  0.199  0.005
 257 K   0.99972 0.00000 0.00028 ( 1)  0.170  0.000
 258 A   0.99410 0.00000 0.00590 ( 1)  0.207  0.006
 259 S   0.93713 0.00000 0.06287 ( 1)  0.578  0.063
 260 L   0.75971 0.00000 0.24029 ( 1)  1.732  0.240
 261 M   0.99946 0.00000 0.00054 ( 1)  0.172  0.001
 262 N   0.99945 0.00000 0.00055 ( 1)  0.172  0.001
 263 H   0.99813 0.00000 0.00187 ( 1)  0.181  0.002
 264 T   0.99592 0.00000 0.00408 ( 1)  0.195  0.004
 265 N   0.99945 0.00000 0.00055 ( 1)  0.172  0.001
 266 G   0.99552 0.00000 0.00448 ( 1)  0.198  0.004
 267 H   0.99752 0.00000 0.00248 ( 1)  0.185  0.002
 268 T   0.99593 0.00000 0.00407 ( 1)  0.195  0.004
 269 G   0.99884 0.00000 0.00116 ( 1)  0.176  0.001
 270 T   0.99535 0.00000 0.00465 ( 1)  0.199  0.005
 271 T   0.99930 0.00000 0.00070 ( 1)  0.173  0.001
 272 C   0.99543 0.00000 0.00457 ( 1)  0.198  0.005
 273 D   0.99895 0.00000 0.00105 ( 1)  0.175  0.001
 274 Q   0.00622 0.00000 0.99378 ( 3)  6.634  0.994
 275 C   0.99543 0.00000 0.00457 ( 1)  0.198  0.005
 276 G   0.99884 0.00000 0.00116 ( 1)  0.176  0.001
 277 K   0.99890 0.00000 0.00110 ( 1)  0.176  0.001
 278 S   0.99895 0.00000 0.00105 ( 1)  0.175  0.001
 279 L   0.99195 0.00000 0.00805 ( 1)  0.221  0.008
 280 T   0.96312 0.00000 0.03688 ( 1)  0.409  0.037
 281 C   0.99487 0.00000 0.00513 ( 1)  0.202  0.005
 282 K   0.99972 0.00000 0.00028 ( 1)  0.170  0.000
 283 D   0.99878 0.00000 0.00122 ( 1)  0.177  0.001
 284 S   0.99194 0.00000 0.00806 ( 1)  0.221  0.008
 285 I   0.99934 0.00000 0.00066 ( 1)  0.173  0.001
 286 K   0.99890 0.00000 0.00110 ( 1)  0.176  0.001
 287 Q   0.99880 0.00000 0.00120 ( 1)  0.176  0.001
 288 H   0.99813 0.00000 0.00187 ( 1)  0.181  0.002
 289 M   0.99946 0.00000 0.00054 ( 1)  0.172  0.001
 290 K   0.95632 0.00000 0.04368 ( 1)  0.453  0.044
 291 I   0.87723 0.00000 0.12277 ( 1)  0.967  0.123
 292 H   0.99813 0.00000 0.00187 ( 1)  0.181  0.002
 293 S   0.99510 0.00000 0.00490 ( 1)  0.201  0.005
 294 G   0.99524 0.00000 0.00476 ( 1)  0.200  0.005
 295 E   0.99829 0.00000 0.00171 ( 1)  0.180  0.002
 296 R   0.99411 0.00000 0.00589 ( 1)  0.207  0.006
 297 F   0.99588 0.00000 0.00412 ( 1)  0.195  0.004
 298 R   0.99494 0.00000 0.00506 ( 1)  0.202  0.005
 299 C   0.99450 0.00000 0.00550 ( 1)  0.204  0.006
 300 S   0.95749 0.00000 0.04251 ( 1)  0.445  0.043
 301 E   0.99829 0.00000 0.00171 ( 1)  0.180  0.002
 302 C   0.99543 0.00000 0.00457 ( 1)  0.198  0.005
 303 G   0.99884 0.00000 0.00116 ( 1)  0.176  0.001
 304 K   0.99890 0.00000 0.00110 ( 1)  0.176  0.001
 305 G   0.09719 0.00000 0.90281 ( 3)  6.042  0.903
 306 F   0.99588 0.00000 0.00412 ( 1)  0.195  0.004
 307 K   0.99972 0.00000 0.00028 ( 1)  0.170  0.000
 308 H   0.93075 0.00000 0.06925 ( 1)  0.619  0.069
 309 K   0.99972 0.00000 0.00028 ( 1)  0.170  0.000
 310 R   0.99957 0.00000 0.00043 ( 1)  0.171  0.000
 311 S   0.99878 0.00000 0.00122 ( 1)  0.177  0.001
 312 L   0.99195 0.00000 0.00805 ( 1)  0.221  0.008
 313 I   0.00009 0.00000 0.99991 ( 3)  6.674  1.000
 314 N   0.99945 0.00000 0.00055 ( 1)  0.172  0.001
 315 H   0.99771 0.00000 0.00229 ( 1)  0.184  0.002
 316 M   0.99946 0.00000 0.00054 ( 1)  0.172  0.001
 317 K   0.99890 0.00000 0.00110 ( 1)  0.176  0.001
 318 L   0.99264 0.00000 0.00736 ( 1)  0.216  0.007
 319 H   0.99813 0.00000 0.00187 ( 1)  0.181  0.002
 320 N   0.99945 0.00000 0.00055 ( 1)  0.172  0.001
 321 G   0.95315 0.00000 0.04685 ( 1)  0.473  0.047
 322 E   0.99829 0.00000 0.00171 ( 1)  0.180  0.002
 323 Q   0.00067 0.00000 0.99933 ( 3)  6.670  0.999
 324 K   0.99972 0.00000 0.00028 ( 1)  0.170  0.000

Positively selected sites

	Prob(w>1)  mean w

     6 E      0.994**       6.636
    18 R      0.622         4.212
    19 V      0.905         6.057
    24 P      0.996**       6.646
   170 Y      0.869         5.819
   190 I      0.840         5.631
   205 K      1.000**       6.674
   274 Q      0.994**       6.634
   305 G      0.903         6.042
   313 I      1.000**       6.674
   323 Q      0.999**       6.670


lnL = -1968.778297

Bayes Empirical Bayes (BEB) probabilities for 3 classes (class) & postmean_w
(amino acids refer to 1st sequence: g200.t1)

   1 M   0.94582 0.05354 0.00063 ( 1)  0.174 +-  0.246
   2 A   0.59628 0.33468 0.06904 ( 1)  0.866 +-  1.635
   3 F   0.92643 0.06990 0.00367 ( 1)  0.208 +-  0.442
   4 I   0.93097 0.06643 0.00260 ( 1)  0.198 +-  0.383
   5 K   0.95290 0.04674 0.00036 ( 1)  0.166 +-  0.217
   6 E   0.00389 0.08703 0.90907 ( 3)  6.783 +-  2.420
   7 E   0.93622 0.06212 0.00166 ( 1)  0.188 +-  0.325
   8 S   0.94044 0.05846 0.00110 ( 1)  0.181 +-  0.284
   9 E   0.94931 0.05022 0.00047 ( 1)  0.170 +-  0.230
  10 D   0.94044 0.05846 0.00110 ( 1)  0.181 +-  0.284
  11 V   0.53954 0.32829 0.13217 ( 1)  1.304 +-  2.261
  12 K   0.94407 0.05486 0.00107 ( 1)  0.178 +-  0.282
  13 I   0.93097 0.06643 0.00260 ( 1)  0.198 +-  0.383
  14 E   0.94931 0.05022 0.00047 ( 1)  0.170 +-  0.230
  15 E   0.66633 0.31485 0.01882 ( 1)  0.517 +-  0.866
  16 T   0.94433 0.05489 0.00078 ( 1)  0.176 +-  0.258
  17 F   0.54312 0.32917 0.12770 ( 1)  1.272 +-  2.223
  18 R   0.19066 0.44241 0.36694 ( 2)  3.041 +-  3.185
  19 V   0.05848 0.21416 0.72736 ( 3)  5.553 +-  3.224
  20 K   0.95290 0.04674 0.00036 ( 1)  0.166 +-  0.217
  21 Q   0.92791 0.06877 0.00331 ( 1)  0.204 +-  0.423
  22 E   0.94931 0.05022 0.00047 ( 1)  0.170 +-  0.230
  23 D   0.94044 0.05846 0.00110 ( 1)  0.181 +-  0.284
  24 P   0.00275 0.06563 0.93162 ( 3)  6.939 +-  2.271
  25 Q   0.92852 0.06782 0.00366 ( 1)  0.206 +-  0.444
  26 E   0.94931 0.05022 0.00047 ( 1)  0.170 +-  0.230
  27 Q   0.93960 0.05918 0.00122 ( 1)  0.183 +-  0.294
  28 T   0.94433 0.05489 0.00078 ( 1)  0.176 +-  0.258
  29 D   0.93910 0.05966 0.00124 ( 1)  0.183 +-  0.295
  30 L   0.91486 0.07714 0.00800 ( 1)  0.244 +-  0.634
  31 M   0.94582 0.05354 0.00063 ( 1)  0.174 +-  0.246
  32 V   0.92463 0.07114 0.00423 ( 1)  0.213 +-  0.470
  33 L   0.91486 0.07714 0.00800 ( 1)  0.244 +-  0.634
  34 K   0.95290 0.04674 0.00036 ( 1)  0.166 +-  0.217
  35 E   0.94931 0.05022 0.00047 ( 1)  0.170 +-  0.230
  36 E   0.93622 0.06212 0.00166 ( 1)  0.188 +-  0.325
  37 T   0.92682 0.06955 0.00363 ( 1)  0.207 +-  0.440
  38 H   0.93633 0.06206 0.00161 ( 1)  0.188 +-  0.321
  39 Q   0.93960 0.05918 0.00122 ( 1)  0.183 +-  0.294
  40 W   0.92016 0.07408 0.00576 ( 1)  0.226 +-  0.542
  41 N   0.94625 0.05312 0.00063 ( 1)  0.174 +-  0.246
  42 E   0.94931 0.05022 0.00047 ( 1)  0.170 +-  0.230
  43 M   0.94582 0.05354 0.00063 ( 1)  0.174 +-  0.246
  44 E   0.94931 0.05022 0.00047 ( 1)  0.170 +-  0.230
  45 E   0.94226 0.05676 0.00098 ( 1)  0.179 +-  0.275
  46 K   0.95290 0.04674 0.00036 ( 1)  0.166 +-  0.217
  47 Q   0.65754 0.31981 0.02265 ( 1)  0.546 +-  0.941
  48 Q   0.93960 0.05918 0.00122 ( 1)  0.183 +-  0.294
  49 E   0.94931 0.05022 0.00047 ( 1)  0.170 +-  0.230
  50 I   0.94962 0.04993 0.00045 ( 1)  0.170 +-  0.228
  51 T   0.93649 0.06190 0.00161 ( 1)  0.187 +-  0.321
  52 T   0.92682 0.06955 0.00363 ( 1)  0.207 +-  0.440
  53 D   0.61603 0.32364 0.06034 ( 1)  0.803 +-  1.555
  54 E   0.94931 0.05022 0.00047 ( 1)  0.170 +-  0.230
  55 K   0.95290 0.04674 0.00036 ( 1)  0.166 +-  0.217
  56 P   0.91677 0.07610 0.00713 ( 1)  0.237 +-  0.599
  57 T   0.94433 0.05489 0.00078 ( 1)  0.176 +-  0.258
  58 L   0.91609 0.07641 0.00750 ( 1)  0.239 +-  0.615
  59 T   0.92682 0.06955 0.00363 ( 1)  0.207 +-  0.440
  60 K   0.95290 0.04674 0.00036 ( 1)  0.166 +-  0.217
  61 K   0.94076 0.05811 0.00113 ( 1)  0.181 +-  0.287
  62 T   0.92682 0.06955 0.00363 ( 1)  0.207 +-  0.440
  63 S   0.92453 0.07115 0.00432 ( 1)  0.213 +-  0.475
  64 S   0.92453 0.07115 0.00432 ( 1)  0.213 +-  0.475
  65 R   0.92099 0.07355 0.00547 ( 1)  0.223 +-  0.528
  66 G   0.93980 0.05902 0.00119 ( 1)  0.182 +-  0.291
  67 R   0.94858 0.05090 0.00051 ( 1)  0.171 +-  0.234
  68 P   0.91835 0.07518 0.00647 ( 1)  0.231 +-  0.572
  69 R   0.91860 0.07499 0.00641 ( 1)  0.231 +-  0.570
  70 K   0.95290 0.04674 0.00036 ( 1)  0.166 +-  0.217
  71 S   0.91739 0.07574 0.00687 ( 1)  0.235 +-  0.589
  72 K   0.95290 0.04674 0.00036 ( 1)  0.166 +-  0.217
  73 S   0.91884 0.07489 0.00628 ( 1)  0.230 +-  0.564
  74 G   0.92782 0.06885 0.00333 ( 1)  0.205 +-  0.424
  75 C   0.92522 0.07074 0.00404 ( 1)  0.211 +-  0.461
  76 N   0.94625 0.05312 0.00063 ( 1)  0.174 +-  0.246
  77 F   0.92515 0.07081 0.00404 ( 1)  0.211 +-  0.461
  78 S   0.93910 0.05966 0.00124 ( 1)  0.183 +-  0.295
  79 C   0.92522 0.07074 0.00404 ( 1)  0.211 +-  0.461
  80 K   0.95290 0.04674 0.00036 ( 1)  0.166 +-  0.217
  81 R   0.91860 0.07499 0.00641 ( 1)  0.231 +-  0.570
  82 C   0.92522 0.07074 0.00404 ( 1)  0.211 +-  0.461
  83 R   0.94858 0.05090 0.00051 ( 1)  0.171 +-  0.234
  84 K   0.94076 0.05811 0.00113 ( 1)  0.181 +-  0.287
  85 S   0.94044 0.05846 0.00110 ( 1)  0.181 +-  0.284
  86 F   0.92482 0.07086 0.00432 ( 1)  0.213 +-  0.476
  87 S   0.94044 0.05846 0.00110 ( 1)  0.181 +-  0.284
  88 Q   0.93960 0.05918 0.00122 ( 1)  0.183 +-  0.294
  89 R   0.93766 0.06089 0.00145 ( 1)  0.186 +-  0.310
  90 S   0.92453 0.07115 0.00432 ( 1)  0.213 +-  0.475
  91 N   0.64309 0.32637 0.03054 ( 1)  0.601 +-  1.084
  92 L   0.91884 0.07489 0.00627 ( 1)  0.230 +-  0.564
  93 D   0.94044 0.05846 0.00110 ( 1)  0.181 +-  0.284
  94 V   0.92237 0.07266 0.00497 ( 1)  0.219 +-  0.506
  95 H   0.93502 0.06317 0.00181 ( 1)  0.190 +-  0.334
  96 M   0.94582 0.05354 0.00063 ( 1)  0.174 +-  0.246
  97 R   0.94858 0.05090 0.00051 ( 1)  0.171 +-  0.234
  98 V   0.92237 0.07266 0.00497 ( 1)  0.219 +-  0.506
  99 H   0.93502 0.06317 0.00181 ( 1)  0.190 +-  0.334
 100 T   0.94433 0.05489 0.00078 ( 1)  0.176 +-  0.258
 101 G   0.92782 0.06885 0.00333 ( 1)  0.205 +-  0.424
 102 E   0.61390 0.33329 0.05280 ( 1)  0.754 +-  1.426
 103 K   0.95290 0.04674 0.00036 ( 1)  0.166 +-  0.217
 104 P   0.91835 0.07518 0.00647 ( 1)  0.231 +-  0.572
 105 Y   0.92519 0.07071 0.00410 ( 1)  0.211 +-  0.464
 106 T   0.92514 0.07075 0.00411 ( 1)  0.212 +-  0.465
 107 C   0.92372 0.07177 0.00451 ( 1)  0.215 +-  0.484
 108 K   0.68569 0.30218 0.01213 ( 1)  0.466 +-  0.719
 109 Q   0.56287 0.33278 0.10435 ( 1)  1.109 +-  2.012
 110 C   0.92522 0.07074 0.00404 ( 1)  0.211 +-  0.461
 111 G   0.93980 0.05902 0.00119 ( 1)  0.182 +-  0.291
 112 K   0.95290 0.04674 0.00036 ( 1)  0.166 +-  0.217
 113 S   0.93910 0.05966 0.00124 ( 1)  0.183 +-  0.295
 114 F   0.92515 0.07081 0.00404 ( 1)  0.211 +-  0.461
 115 Y   0.92688 0.06950 0.00362 ( 1)  0.207 +-  0.439
 116 T   0.92682 0.06955 0.00363 ( 1)  0.207 +-  0.440
 117 I   0.94962 0.04993 0.00045 ( 1)  0.170 +-  0.228
 118 G   0.93980 0.05902 0.00119 ( 1)  0.182 +-  0.291
 119 N   0.94505 0.05424 0.00071 ( 1)  0.175 +-  0.253
 120 L   0.92177 0.07300 0.00523 ( 1)  0.221 +-  0.518
 121 T   0.94433 0.05489 0.00078 ( 1)  0.176 +-  0.258
 122 V   0.92463 0.07114 0.00423 ( 1)  0.213 +-  0.470
 123 H   0.93502 0.06317 0.00181 ( 1)  0.190 +-  0.334
 124 M   0.94582 0.05354 0.00063 ( 1)  0.174 +-  0.246
 125 R   0.66652 0.31502 0.01846 ( 1)  0.515 +-  0.857
 126 I   0.93097 0.06643 0.00260 ( 1)  0.198 +-  0.383
 127 H   0.93502 0.06317 0.00181 ( 1)  0.190 +-  0.334
 128 T   0.92682 0.06955 0.00363 ( 1)  0.207 +-  0.440
 129 G   0.93980 0.05902 0.00119 ( 1)  0.182 +-  0.291
 130 E   0.93622 0.06212 0.00166 ( 1)  0.188 +-  0.325
 131 R   0.93766 0.06089 0.00145 ( 1)  0.186 +-  0.310
 132 P   0.92053 0.07385 0.00562 ( 1)  0.224 +-  0.535
 133 Y   0.92586 0.07024 0.00390 ( 1)  0.210 +-  0.454
 134 A   0.62675 0.33146 0.04179 ( 1)  0.679 +-  1.265
 135 C   0.92372 0.07177 0.00451 ( 1)  0.215 +-  0.484
 136 Q   0.93960 0.05918 0.00122 ( 1)  0.183 +-  0.294
 137 K   0.62629 0.33054 0.04317 ( 1)  0.688 +-  1.291
 138 Y   0.54853 0.33021 0.12125 ( 1)  1.227 +-  2.168
 139 G   0.92782 0.06885 0.00333 ( 1)  0.205 +-  0.424
 140 K   0.95290 0.04674 0.00036 ( 1)  0.166 +-  0.217
 141 S   0.93910 0.05966 0.00124 ( 1)  0.183 +-  0.295
 142 F   0.92515 0.07081 0.00404 ( 1)  0.211 +-  0.461
 143 Y   0.92688 0.06950 0.00362 ( 1)  0.207 +-  0.439
 144 T   0.92682 0.06955 0.00363 ( 1)  0.207 +-  0.440
 145 T   0.94433 0.05489 0.00078 ( 1)  0.176 +-  0.258
 146 G   0.93980 0.05902 0.00119 ( 1)  0.182 +-  0.291
 147 N   0.94505 0.05424 0.00071 ( 1)  0.175 +-  0.253
 148 L   0.91574 0.07666 0.00760 ( 1)  0.240 +-  0.618
 149 A   0.93861 0.06008 0.00131 ( 1)  0.184 +-  0.300
 150 A   0.92412 0.07149 0.00439 ( 1)  0.214 +-  0.478
 151 H   0.93502 0.06317 0.00181 ( 1)  0.190 +-  0.334
 152 M   0.94582 0.05354 0.00063 ( 1)  0.174 +-  0.246
 153 R   0.94858 0.05090 0.00051 ( 1)  0.171 +-  0.234
 154 I   0.93097 0.06643 0.00260 ( 1)  0.198 +-  0.383
 155 H   0.93502 0.06317 0.00181 ( 1)  0.190 +-  0.334
 156 T   0.92682 0.06955 0.00363 ( 1)  0.207 +-  0.440
 157 G   0.92845 0.06837 0.00318 ( 1)  0.203 +-  0.416
 158 E   0.93635 0.06197 0.00168 ( 1)  0.188 +-  0.326
 159 E   0.61080 0.33348 0.05572 ( 1)  0.774 +-  1.467
 160 P   0.91835 0.07518 0.00647 ( 1)  0.231 +-  0.572
 161 Y   0.92536 0.07058 0.00406 ( 1)  0.211 +-  0.462
 162 S   0.91884 0.07489 0.00628 ( 1)  0.230 +-  0.564
 163 C   0.92372 0.07177 0.00451 ( 1)  0.215 +-  0.484
 164 L   0.49866 0.31612 0.18522 ( 1)  1.681 +-  2.656
 165 Q   0.92791 0.06877 0.00331 ( 1)  0.204 +-  0.423
 166 C   0.92522 0.07074 0.00404 ( 1)  0.211 +-  0.461
 167 G   0.93980 0.05902 0.00119 ( 1)  0.182 +-  0.291
 168 K   0.94076 0.05811 0.00113 ( 1)  0.181 +-  0.287
 169 S   0.93907 0.05928 0.00165 ( 1)  0.186 +-  0.325
 170 Y   0.07967 0.26688 0.65345 ( 3)  5.029 +-  3.354
 171 K   0.94076 0.05811 0.00113 ( 1)  0.181 +-  0.287
 172 Q   0.93960 0.05918 0.00122 ( 1)  0.183 +-  0.294
 173 N   0.94625 0.05312 0.00063 ( 1)  0.174 +-  0.246
 174 G   0.92489 0.07094 0.00417 ( 1)  0.212 +-  0.467
 175 N   0.94505 0.05424 0.00071 ( 1)  0.175 +-  0.253
 176 L   0.91884 0.07489 0.00627 ( 1)  0.230 +-  0.564
 177 E   0.94931 0.05022 0.00047 ( 1)  0.170 +-  0.230
 178 V   0.92074 0.07371 0.00555 ( 1)  0.224 +-  0.532
 179 H   0.93502 0.06317 0.00181 ( 1)  0.190 +-  0.334
 180 M   0.94582 0.05354 0.00063 ( 1)  0.174 +-  0.246
 181 R   0.94858 0.05090 0.00051 ( 1)  0.171 +-  0.234
 182 T   0.92682 0.06955 0.00363 ( 1)  0.207 +-  0.440
 183 H   0.93502 0.06317 0.00181 ( 1)  0.190 +-  0.334
 184 T   0.92682 0.06955 0.00363 ( 1)  0.207 +-  0.440
 185 G   0.93980 0.05902 0.00119 ( 1)  0.182 +-  0.291
 186 E   0.93622 0.06212 0.00166 ( 1)  0.188 +-  0.325
 187 R   0.94858 0.05090 0.00051 ( 1)  0.171 +-  0.234
 188 S   0.93910 0.05966 0.00124 ( 1)  0.183 +-  0.295
 189 F   0.92643 0.06990 0.00367 ( 1)  0.208 +-  0.442
 190 I   0.09544 0.30185 0.60271 ( 3)  4.669 +-  3.396
 191 C   0.92372 0.07177 0.00451 ( 1)  0.215 +-  0.484
 192 T   0.94433 0.05489 0.00078 ( 1)  0.176 +-  0.258
 193 Q   0.92791 0.06877 0.00331 ( 1)  0.204 +-  0.423
 194 C   0.92522 0.07074 0.00404 ( 1)  0.211 +-  0.461
 195 G   0.92782 0.06885 0.00333 ( 1)  0.205 +-  0.424
 196 K   0.95290 0.04674 0.00036 ( 1)  0.166 +-  0.217
 197 G   0.92551 0.07052 0.00397 ( 1)  0.210 +-  0.457
 198 F   0.92643 0.06990 0.00367 ( 1)  0.208 +-  0.442
 199 S   0.91884 0.07489 0.00628 ( 1)  0.230 +-  0.564
 200 Q   0.93960 0.05918 0.00122 ( 1)  0.183 +-  0.294
 201 K   0.95290 0.04674 0.00036 ( 1)  0.166 +-  0.217
 202 Q   0.93960 0.05918 0.00122 ( 1)  0.183 +-  0.294
 203 N   0.94505 0.05424 0.00071 ( 1)  0.175 +-  0.253
 204 L   0.91884 0.07489 0.00627 ( 1)  0.230 +-  0.564
 205 K   0.00001 0.00070 0.99929 ( 3)  7.372 +-  1.664
 206 I   0.92946 0.06760 0.00294 ( 1)  0.201 +-  0.402
 207 H   0.93502 0.06317 0.00181 ( 1)  0.190 +-  0.334
 208 M   0.94582 0.05354 0.00063 ( 1)  0.174 +-  0.246
 209 R   0.93831 0.06007 0.00162 ( 1)  0.186 +-  0.323
 210 I   0.93097 0.06643 0.00260 ( 1)  0.198 +-  0.383
 211 H   0.93502 0.06317 0.00181 ( 1)  0.190 +-  0.334
 212 T   0.54743 0.32962 0.12295 ( 1)  1.239 +-  2.184
 213 G   0.93980 0.05902 0.00119 ( 1)  0.182 +-  0.291
 214 E   0.93622 0.06212 0.00166 ( 1)  0.188 +-  0.325
 215 K   0.95290 0.04674 0.00036 ( 1)  0.166 +-  0.217
 216 P   0.91835 0.07518 0.00647 ( 1)  0.231 +-  0.572
 217 Y   0.92519 0.07071 0.00410 ( 1)  0.211 +-  0.464
 218 T   0.94401 0.05518 0.00080 ( 1)  0.176 +-  0.261
 219 C   0.92372 0.07177 0.00451 ( 1)  0.215 +-  0.484
 220 T   0.94433 0.05489 0.00078 ( 1)  0.176 +-  0.258
 221 E   0.93622 0.06212 0.00166 ( 1)  0.188 +-  0.325
 222 C   0.92522 0.07074 0.00404 ( 1)  0.211 +-  0.461
 223 G   0.92551 0.07052 0.00397 ( 1)  0.210 +-  0.457
 224 K   0.95290 0.04674 0.00036 ( 1)  0.166 +-  0.217
 225 S   0.94044 0.05846 0.00110 ( 1)  0.181 +-  0.284
 226 F   0.92515 0.07081 0.00404 ( 1)  0.211 +-  0.461
 227 R   0.94858 0.05090 0.00051 ( 1)  0.171 +-  0.234
 228 C   0.92522 0.07074 0.00404 ( 1)  0.211 +-  0.461
 229 K   0.95290 0.04674 0.00036 ( 1)  0.166 +-  0.217
 230 N   0.94505 0.05424 0.00071 ( 1)  0.175 +-  0.253
 231 T   0.94433 0.05489 0.00078 ( 1)  0.176 +-  0.258
 232 L   0.91726 0.07582 0.00693 ( 1)  0.235 +-  0.591
 233 D   0.94044 0.05846 0.00110 ( 1)  0.181 +-  0.284
 234 H   0.93502 0.06317 0.00181 ( 1)  0.190 +-  0.334
 235 H   0.60057 0.33530 0.06413 ( 1)  0.832 +-  1.571
 236 M   0.65305 0.32292 0.02403 ( 1)  0.556 +-  0.963
 237 I   0.94962 0.04993 0.00045 ( 1)  0.170 +-  0.228
 238 S   0.94044 0.05846 0.00110 ( 1)  0.181 +-  0.284
 239 H   0.93502 0.06317 0.00181 ( 1)  0.190 +-  0.334
 240 T   0.92648 0.06979 0.00373 ( 1)  0.208 +-  0.446
 241 G   0.93980 0.05902 0.00119 ( 1)  0.182 +-  0.291
 242 E   0.93622 0.06212 0.00166 ( 1)  0.188 +-  0.325
 243 K   0.94076 0.05811 0.00113 ( 1)  0.181 +-  0.287
 244 P   0.92227 0.07271 0.00503 ( 1)  0.219 +-  0.509
 245 F   0.92643 0.06990 0.00367 ( 1)  0.208 +-  0.442
 246 A   0.93861 0.06008 0.00131 ( 1)  0.184 +-  0.300
 247 C   0.92522 0.07074 0.00404 ( 1)  0.211 +-  0.461
 248 A   0.92187 0.07299 0.00514 ( 1)  0.220 +-  0.514
 249 H   0.60266 0.33496 0.06238 ( 1)  0.820 +-  1.550
 250 C   0.92522 0.07074 0.00404 ( 1)  0.211 +-  0.461
 251 G   0.93980 0.05902 0.00119 ( 1)  0.182 +-  0.291
 252 K   0.94076 0.05811 0.00113 ( 1)  0.181 +-  0.287
 253 S   0.93910 0.05966 0.00124 ( 1)  0.183 +-  0.295
 254 F   0.92515 0.07081 0.00404 ( 1)  0.211 +-  0.461
 255 T   0.94433 0.05489 0.00078 ( 1)  0.176 +-  0.258
 256 T   0.92514 0.07075 0.00411 ( 1)  0.212 +-  0.465
 257 K   0.95290 0.04674 0.00036 ( 1)  0.166 +-  0.217
 258 A   0.92187 0.07299 0.00514 ( 1)  0.220 +-  0.514
 259 S   0.61887 0.32762 0.05351 ( 1)  0.758 +-  1.455
 260 L   0.49462 0.31516 0.19022 ( 1)  1.716 +-  2.684
 261 M   0.94582 0.05354 0.00063 ( 1)  0.174 +-  0.246
 262 N   0.94625 0.05312 0.00063 ( 1)  0.174 +-  0.246
 263 H   0.93502 0.06317 0.00181 ( 1)  0.190 +-  0.334
 264 T   0.92728 0.06906 0.00365 ( 1)  0.207 +-  0.443
 265 N   0.94625 0.05312 0.00063 ( 1)  0.174 +-  0.246
 266 G   0.92551 0.07052 0.00397 ( 1)  0.210 +-  0.457
 267 H   0.93426 0.06345 0.00229 ( 1)  0.193 +-  0.366
 268 T   0.92682 0.06955 0.00363 ( 1)  0.207 +-  0.440
 269 G   0.93980 0.05902 0.00119 ( 1)  0.182 +-  0.291
 270 T   0.92514 0.07075 0.00411 ( 1)  0.212 +-  0.465
 271 T   0.94433 0.05489 0.00078 ( 1)  0.176 +-  0.258
 272 C   0.92522 0.07074 0.00404 ( 1)  0.211 +-  0.461
 273 D   0.94044 0.05846 0.00110 ( 1)  0.181 +-  0.284
 274 Q   0.00411 0.09112 0.90477 ( 3)  6.753 +-  2.446
 275 C   0.92522 0.07074 0.00404 ( 1)  0.211 +-  0.461
 276 G   0.93980 0.05902 0.00119 ( 1)  0.182 +-  0.291
 277 K   0.94076 0.05811 0.00113 ( 1)  0.181 +-  0.287
 278 S   0.94044 0.05846 0.00110 ( 1)  0.181 +-  0.284
 279 L   0.91726 0.07582 0.00693 ( 1)  0.235 +-  0.591
 280 T   0.63941 0.32733 0.03326 ( 1)  0.620 +-  1.132
 281 C   0.92372 0.07177 0.00451 ( 1)  0.215 +-  0.484
 282 K   0.95290 0.04674 0.00036 ( 1)  0.166 +-  0.217
 283 D   0.93910 0.05966 0.00124 ( 1)  0.183 +-  0.295
 284 S   0.91726 0.07582 0.00693 ( 1)  0.235 +-  0.591
 285 I   0.94537 0.05390 0.00073 ( 1)  0.175 +-  0.255
 286 K   0.94076 0.05811 0.00113 ( 1)  0.181 +-  0.287
 287 Q   0.93960 0.05918 0.00122 ( 1)  0.183 +-  0.294
 288 H   0.93502 0.06317 0.00181 ( 1)  0.190 +-  0.334
 289 M   0.94582 0.05354 0.00063 ( 1)  0.174 +-  0.246
 290 K   0.63246 0.32908 0.03845 ( 1)  0.656 +-  1.218
 291 I   0.56939 0.33311 0.09749 ( 1)  1.062 +-  1.947
 292 H   0.93502 0.06317 0.00181 ( 1)  0.190 +-  0.334
 293 S   0.92453 0.07115 0.00432 ( 1)  0.213 +-  0.475
 294 G   0.92552 0.07025 0.00423 ( 1)  0.212 +-  0.473
 295 E   0.93622 0.06212 0.00166 ( 1)  0.188 +-  0.325
 296 R   0.92187 0.07299 0.00514 ( 1)  0.220 +-  0.513
 297 F   0.92643 0.06990 0.00367 ( 1)  0.208 +-  0.442
 298 R   0.92413 0.07141 0.00445 ( 1)  0.214 +-  0.481
 299 C   0.92343 0.07175 0.00482 ( 1)  0.217 +-  0.500
 300 S   0.63246 0.33006 0.03749 ( 1)  0.649 +-  1.198
 301 E   0.93622 0.06212 0.00166 ( 1)  0.188 +-  0.325
 302 C   0.92522 0.07074 0.00404 ( 1)  0.211 +-  0.461
 303 G   0.93980 0.05902 0.00119 ( 1)  0.182 +-  0.291
 304 K   0.94076 0.05811 0.00113 ( 1)  0.181 +-  0.287
 305 G   0.05988 0.21778 0.72235 ( 3)  5.518 +-  3.236
 306 F   0.92643 0.06990 0.00367 ( 1)  0.208 +-  0.442
 307 K   0.95290 0.04674 0.00036 ( 1)  0.166 +-  0.217
 308 H   0.60783 0.33482 0.05735 ( 1)  0.785 +-  1.484
 309 K   0.95290 0.04674 0.00036 ( 1)  0.166 +-  0.217
 310 R   0.94858 0.05090 0.00051 ( 1)  0.171 +-  0.234
 311 S   0.93910 0.05966 0.00124 ( 1)  0.183 +-  0.295
 312 L   0.91726 0.07582 0.00693 ( 1)  0.235 +-  0.591
 313 I   0.00006 0.00911 0.99084 ( 3)  7.322 +-  1.756
 314 N   0.94625 0.05312 0.00063 ( 1)  0.174 +-  0.246
 315 H   0.93481 0.06305 0.00214 ( 1)  0.192 +-  0.357
 316 M   0.94582 0.05354 0.00063 ( 1)  0.174 +-  0.246
 317 K   0.94076 0.05811 0.00113 ( 1)  0.181 +-  0.287
 318 L   0.91867 0.07498 0.00635 ( 1)  0.230 +-  0.567
 319 H   0.93502 0.06317 0.00181 ( 1)  0.190 +-  0.334
 320 N   0.94625 0.05312 0.00063 ( 1)  0.174 +-  0.246
 321 G   0.62848 0.33075 0.04077 ( 1)  0.672 +-  1.251
 322 E   0.93622 0.06212 0.00166 ( 1)  0.188 +-  0.325
 323 Q   0.00046 0.04984 0.94970 ( 3)  7.047 +-  2.128
 324 K   0.95290 0.04674 0.00036 ( 1)  0.166 +-  0.217

Positively selected sites

	Prob(w>1)  mean w

     6 E      0.909         6.783 +- 2.420
    19 V      0.727         5.553 +- 3.224
    24 P      0.932         6.939 +- 2.271
   170 Y      0.653         5.029 +- 3.354
   190 I      0.603         4.669 +- 3.396
   205 K      0.999**       7.372 +- 1.664
   274 Q      0.905         6.753 +- 2.446
   305 G      0.722         5.518 +- 3.236
   313 I      0.991**       7.322 +- 1.756
   323 Q      0.950         7.047 +- 2.128


Model 7: beta

MLEs of dN/dS (w) for site classes (K=10)

p:   0.10000  0.10000  0.10000  0.10000  0.10000  0.10000  0.10000  0.10000  0.10000  0.10000
w:   0.00000  0.00000  0.00000  0.00000  0.00000  0.00000  0.00002  0.25202  0.99994  1.00000

Naive Empirical Bayes (NEB) probabilities for 10 classes & postmean_w
(amino acids refer to 1st sequence: g200.t1)

   1 M   0.11611 0.11611 0.11611 0.11611 0.11611 0.11611 0.11610 0.09252 0.04738 0.04737 ( 1)  0.118
   2 A   0.00000 0.00000 0.00000 0.00000 0.00000 0.00000 0.00002 0.16416 0.41791 0.41792 (10)  0.877
   3 F   0.10943 0.10943 0.10943 0.10943 0.10943 0.10943 0.10943 0.09718 0.06840 0.06840 ( 1)  0.161
   4 I   0.11087 0.11087 0.11087 0.11087 0.11087 0.11087 0.11087 0.09639 0.06377 0.06377 ( 1)  0.152
   5 K   0.11883 0.11883 0.11883 0.11883 0.11883 0.11883 0.11882 0.08955 0.03933 0.03933 ( 1)  0.101
   6 E   0.00000 0.00000 0.00000 0.00000 0.00000 0.00000 0.00000 0.01205 0.49394 0.49401 (10)  0.991
   7 E   0.11264 0.11264 0.11264 0.11264 0.11264 0.11264 0.11263 0.09526 0.05815 0.05815 ( 1)  0.140
   8 S   0.11412 0.11412 0.11412 0.11412 0.11412 0.11412 0.11412 0.09419 0.05348 0.05348 ( 1)  0.131
   9 E   0.11744 0.11744 0.11744 0.11744 0.11744 0.11744 0.11743 0.09115 0.04339 0.04339 ( 1)  0.110
  10 D   0.11412 0.11412 0.11412 0.11412 0.11412 0.11412 0.11412 0.09419 0.05348 0.05348 ( 1)  0.131
  11 V   0.00000 0.00000 0.00000 0.00000 0.00000 0.00000 0.00001 0.14788 0.42605 0.42606 (10)  0.889
  12 K   0.11562 0.11562 0.11562 0.11562 0.11562 0.11562 0.11561 0.09267 0.04901 0.04901 ( 1)  0.121
  13 I   0.11087 0.11087 0.11087 0.11087 0.11087 0.11087 0.11087 0.09639 0.06377 0.06377 ( 1)  0.152
  14 E   0.11744 0.11744 0.11744 0.11744 0.11744 0.11744 0.11743 0.09115 0.04339 0.04339 ( 1)  0.110
  15 E   0.00000 0.00000 0.00000 0.00000 0.00000 0.00000 0.00002 0.20370 0.39814 0.39814 (10)  0.848
  16 T   0.11556 0.11556 0.11556 0.11556 0.11556 0.11556 0.11556 0.09296 0.04905 0.04905 ( 1)  0.122
  17 F   0.00000 0.00000 0.00000 0.00000 0.00000 0.00000 0.00001 0.14871 0.42563 0.42565 (10)  0.889
  18 R   0.00000 0.00000 0.00000 0.00000 0.00000 0.00000 0.00000 0.05753 0.47122 0.47125 (10)  0.957
  19 V   0.00000 0.00000 0.00000 0.00000 0.00000 0.00000 0.00000 0.04085 0.47955 0.47960 (10)  0.969
  20 K   0.11883 0.11883 0.11883 0.11883 0.11883 0.11883 0.11882 0.08955 0.03933 0.03933 ( 1)  0.101
  21 Q   0.10990 0.10990 0.10990 0.10990 0.10990 0.10990 0.10990 0.09693 0.06689 0.06689 ( 1)  0.158
  22 E   0.11744 0.11744 0.11744 0.11744 0.11744 0.11744 0.11743 0.09115 0.04339 0.04339 ( 1)  0.110
  23 D   0.11412 0.11412 0.11412 0.11412 0.11412 0.11412 0.11412 0.09419 0.05348 0.05348 ( 1)  0.131
  24 P   0.00000 0.00000 0.00000 0.00000 0.00000 0.00000 0.00000 0.01147 0.49423 0.49430 (10)  0.991
  25 Q   0.11029 0.11029 0.11029 0.11029 0.11029 0.11029 0.11029 0.09659 0.06568 0.06568 ( 1)  0.156
  26 E   0.11744 0.11744 0.11744 0.11744 0.11744 0.11744 0.11743 0.09115 0.04339 0.04339 ( 1)  0.110
  27 Q   0.11383 0.11383 0.11383 0.11383 0.11383 0.11383 0.11383 0.09439 0.05440 0.05440 ( 1)  0.133
  28 T   0.11556 0.11556 0.11556 0.11556 0.11556 0.11556 0.11556 0.09296 0.04905 0.04905 ( 1)  0.122
  29 D   0.11364 0.11364 0.11364 0.11364 0.11364 0.11364 0.11364 0.09456 0.05499 0.05499 ( 1)  0.134
  30 L   0.10635 0.10635 0.10635 0.10635 0.10635 0.10635 0.10635 0.09851 0.07853 0.07852 ( 1)  0.182
  31 M   0.11611 0.11611 0.11611 0.11611 0.11611 0.11611 0.11610 0.09252 0.04738 0.04737 ( 1)  0.118
  32 V   0.10891 0.10891 0.10891 0.10891 0.10891 0.10891 0.10891 0.09743 0.07010 0.07009 ( 1)  0.165
  33 L   0.10635 0.10635 0.10635 0.10635 0.10635 0.10635 0.10635 0.09851 0.07853 0.07852 ( 1)  0.182
  34 K   0.11883 0.11883 0.11883 0.11883 0.11883 0.11883 0.11882 0.08955 0.03933 0.03933 ( 1)  0.101
  35 E   0.11744 0.11744 0.11744 0.11744 0.11744 0.11744 0.11743 0.09115 0.04339 0.04339 ( 1)  0.110
  36 E   0.11264 0.11264 0.11264 0.11264 0.11264 0.11264 0.11263 0.09526 0.05815 0.05815 ( 1)  0.140
  37 T   0.10958 0.10958 0.10958 0.10958 0.10958 0.10958 0.10957 0.09709 0.06794 0.06794 ( 1)  0.160
  38 H   0.11266 0.11266 0.11266 0.11266 0.11266 0.11266 0.11266 0.09526 0.05806 0.05806 ( 1)  0.140
  39 Q   0.11383 0.11383 0.11383 0.11383 0.11383 0.11383 0.11383 0.09439 0.05440 0.05440 ( 1)  0.133
  40 W   0.10767 0.10767 0.10767 0.10767 0.10767 0.10767 0.10767 0.09799 0.07416 0.07416 ( 1)  0.173
  41 N   0.11628 0.11628 0.11628 0.11628 0.11628 0.11628 0.11627 0.09232 0.04687 0.04687 ( 1)  0.117
  42 E   0.11744 0.11744 0.11744 0.11744 0.11744 0.11744 0.11743 0.09115 0.04339 0.04339 ( 1)  0.110
  43 M   0.11611 0.11611 0.11611 0.11611 0.11611 0.11611 0.11610 0.09252 0.04738 0.04737 ( 1)  0.118
  44 E   0.11744 0.11744 0.11744 0.11744 0.11744 0.11744 0.11743 0.09115 0.04339 0.04339 ( 1)  0.110
  45 E   0.11483 0.11483 0.11483 0.11483 0.11483 0.11483 0.11483 0.09356 0.05130 0.05130 ( 1)  0.126
  46 K   0.11883 0.11883 0.11883 0.11883 0.11883 0.11883 0.11882 0.08955 0.03933 0.03933 ( 1)  0.101
  47 Q   0.00000 0.00000 0.00000 0.00000 0.00000 0.00000 0.00002 0.19688 0.40155 0.40155 (10)  0.853
  48 Q   0.11383 0.11383 0.11383 0.11383 0.11383 0.11383 0.11383 0.09439 0.05440 0.05440 ( 1)  0.133
  49 E   0.11744 0.11744 0.11744 0.11744 0.11744 0.11744 0.11743 0.09115 0.04339 0.04339 ( 1)  0.110
  50 I   0.11755 0.11755 0.11755 0.11755 0.11755 0.11755 0.11755 0.09105 0.04304 0.04304 ( 1)  0.109
  51 T   0.11274 0.11274 0.11274 0.11274 0.11274 0.11274 0.11273 0.09520 0.05783 0.05782 ( 1)  0.140
  52 T   0.10958 0.10958 0.10958 0.10958 0.10958 0.10958 0.10957 0.09709 0.06794 0.06794 ( 1)  0.160
  53 D   0.00000 0.00000 0.00000 0.00000 0.00000 0.00000 0.00002 0.17814 0.41091 0.41092 (10)  0.867
  54 E   0.11744 0.11744 0.11744 0.11744 0.11744 0.11744 0.11743 0.09115 0.04339 0.04339 ( 1)  0.110
  55 K   0.11883 0.11883 0.11883 0.11883 0.11883 0.11883 0.11882 0.08955 0.03933 0.03933 ( 1)  0.101
  56 P   0.10680 0.10680 0.10680 0.10680 0.10680 0.10680 0.10680 0.09834 0.07702 0.07701 ( 1)  0.179
  57 T   0.11556 0.11556 0.11556 0.11556 0.11556 0.11556 0.11556 0.09296 0.04905 0.04905 ( 1)  0.122
  58 L   0.10666 0.10666 0.10666 0.10666 0.10666 0.10666 0.10666 0.09839 0.07748 0.07748 ( 1)  0.180
  59 T   0.10958 0.10958 0.10958 0.10958 0.10958 0.10958 0.10957 0.09709 0.06794 0.06794 ( 1)  0.160
  60 K   0.11883 0.11883 0.11883 0.11883 0.11883 0.11883 0.11882 0.08955 0.03933 0.03933 ( 1)  0.101
  61 K   0.11426 0.11426 0.11426 0.11426 0.11426 0.11426 0.11426 0.09402 0.05307 0.05306 ( 1)  0.130
  62 T   0.10958 0.10958 0.10958 0.10958 0.10958 0.10958 0.10957 0.09709 0.06794 0.06794 ( 1)  0.160
  63 S   0.10890 0.10890 0.10890 0.10890 0.10890 0.10890 0.10890 0.09742 0.07012 0.07012 ( 1)  0.165
  64 S   0.10890 0.10890 0.10890 0.10890 0.10890 0.10890 0.10890 0.09742 0.07012 0.07012 ( 1)  0.165
  65 R   0.10790 0.10790 0.10790 0.10790 0.10790 0.10790 0.10790 0.09789 0.07342 0.07342 ( 1)  0.172
  66 G   0.11390 0.11390 0.11390 0.11390 0.11390 0.11390 0.11390 0.09434 0.05419 0.05419 ( 1)  0.132
  67 R   0.11716 0.11716 0.11716 0.11716 0.11716 0.11716 0.11716 0.09143 0.04421 0.04421 ( 1)  0.111
  68 P   0.10720 0.10720 0.10720 0.10720 0.10720 0.10720 0.10720 0.09819 0.07572 0.07572 ( 1)  0.176
  69 R   0.10728 0.10728 0.10728 0.10728 0.10728 0.10728 0.10728 0.09815 0.07545 0.07545 ( 1)  0.176
  70 K   0.11883 0.11883 0.11883 0.11883 0.11883 0.11883 0.11882 0.08955 0.03933 0.03933 ( 1)  0.101
  71 S   0.10696 0.10696 0.10696 0.10696 0.10696 0.10696 0.10696 0.09828 0.07649 0.07649 ( 1)  0.178
  72 K   0.11883 0.11883 0.11883 0.11883 0.11883 0.11883 0.11882 0.08955 0.03933 0.03933 ( 1)  0.101
  73 S   0.10732 0.10732 0.10732 0.10732 0.10732 0.10732 0.10732 0.09813 0.07530 0.07530 ( 1)  0.175
  74 G   0.10987 0.10987 0.10987 0.10987 0.10987 0.10987 0.10987 0.09694 0.06699 0.06699 ( 1)  0.158
  75 C   0.10908 0.10908 0.10908 0.10908 0.10908 0.10908 0.10908 0.09735 0.06955 0.06955 ( 1)  0.164
  76 N   0.11628 0.11628 0.11628 0.11628 0.11628 0.11628 0.11627 0.09232 0.04687 0.04687 ( 1)  0.117
  77 F   0.10905 0.10905 0.10905 0.10905 0.10905 0.10905 0.10905 0.09737 0.06964 0.06964 ( 1)  0.164
  78 S   0.11364 0.11364 0.11364 0.11364 0.11364 0.11364 0.11364 0.09456 0.05499 0.05499 ( 1)  0.134
  79 C   0.10908 0.10908 0.10908 0.10908 0.10908 0.10908 0.10908 0.09735 0.06955 0.06955 ( 1)  0.164
  80 K   0.11883 0.11883 0.11883 0.11883 0.11883 0.11883 0.11882 0.08955 0.03933 0.03933 ( 1)  0.101
  81 R   0.10728 0.10728 0.10728 0.10728 0.10728 0.10728 0.10728 0.09815 0.07545 0.07545 ( 1)  0.176
  82 C   0.10908 0.10908 0.10908 0.10908 0.10908 0.10908 0.10908 0.09735 0.06955 0.06955 ( 1)  0.164
  83 R   0.11716 0.11716 0.11716 0.11716 0.11716 0.11716 0.11716 0.09143 0.04421 0.04421 ( 1)  0.111
  84 K   0.11426 0.11426 0.11426 0.11426 0.11426 0.11426 0.11426 0.09402 0.05307 0.05306 ( 1)  0.130
  85 S   0.11412 0.11412 0.11412 0.11412 0.11412 0.11412 0.11412 0.09419 0.05348 0.05348 ( 1)  0.131
  86 F   0.10903 0.10903 0.10903 0.10903 0.10903 0.10903 0.10903 0.09735 0.06972 0.06972 ( 1)  0.164
  87 S   0.11412 0.11412 0.11412 0.11412 0.11412 0.11412 0.11412 0.09419 0.05348 0.05348 ( 1)  0.131
  88 Q   0.11383 0.11383 0.11383 0.11383 0.11383 0.11383 0.11383 0.09439 0.05440 0.05440 ( 1)  0.133
  89 R   0.11314 0.11314 0.11314 0.11314 0.11314 0.11314 0.11313 0.09491 0.05657 0.05657 ( 1)  0.137
  90 S   0.10890 0.10890 0.10890 0.10890 0.10890 0.10890 0.10890 0.09742 0.07012 0.07012 ( 1)  0.165
  91 N   0.00000 0.00000 0.00000 0.00000 0.00000 0.00000 0.00002 0.18693 0.40652 0.40653 (10)  0.860
  92 L   0.10732 0.10732 0.10732 0.10732 0.10732 0.10732 0.10732 0.09813 0.07530 0.07530 ( 1)  0.175
  93 D   0.11412 0.11412 0.11412 0.11412 0.11412 0.11412 0.11412 0.09419 0.05348 0.05348 ( 1)  0.131
  94 V   0.10827 0.10827 0.10827 0.10827 0.10827 0.10827 0.10827 0.09773 0.07219 0.07219 ( 1)  0.169
  95 H   0.11221 0.11221 0.11221 0.11221 0.11221 0.11221 0.11221 0.09557 0.05949 0.05949 ( 1)  0.143
  96 M   0.11611 0.11611 0.11611 0.11611 0.11611 0.11611 0.11610 0.09252 0.04738 0.04737 ( 1)  0.118
  97 R   0.11716 0.11716 0.11716 0.11716 0.11716 0.11716 0.11716 0.09143 0.04421 0.04421 ( 1)  0.111
  98 V   0.10827 0.10827 0.10827 0.10827 0.10827 0.10827 0.10827 0.09773 0.07219 0.07219 ( 1)  0.169
  99 H   0.11221 0.11221 0.11221 0.11221 0.11221 0.11221 0.11221 0.09557 0.05949 0.05949 ( 1)  0.143
 100 T   0.11556 0.11556 0.11556 0.11556 0.11556 0.11556 0.11556 0.09296 0.04905 0.04905 ( 1)  0.122
 101 G   0.10987 0.10987 0.10987 0.10987 0.10987 0.10987 0.10987 0.09694 0.06699 0.06699 ( 1)  0.158
 102 E   0.00000 0.00000 0.00000 0.00000 0.00000 0.00000 0.00002 0.17130 0.41433 0.41434 (10)  0.872
 103 K   0.11883 0.11883 0.11883 0.11883 0.11883 0.11883 0.11882 0.08955 0.03933 0.03933 ( 1)  0.101
 104 P   0.10720 0.10720 0.10720 0.10720 0.10720 0.10720 0.10720 0.09819 0.07572 0.07572 ( 1)  0.176
 105 Y   0.10909 0.10909 0.10909 0.10909 0.10909 0.10909 0.10909 0.09733 0.06952 0.06952 ( 1)  0.164
 106 T   0.10907 0.10907 0.10907 0.10907 0.10907 0.10907 0.10907 0.09734 0.06957 0.06957 ( 1)  0.164
 107 C   0.10865 0.10865 0.10865 0.10865 0.10865 0.10865 0.10865 0.09756 0.07096 0.07096 ( 1)  0.167
 108 K   0.00000 0.00000 0.00000 0.00000 0.00000 0.00000 0.00003 0.22118 0.38940 0.38939 ( 9)  0.835
 109 Q   0.00000 0.00000 0.00000 0.00000 0.00000 0.00000 0.00002 0.15350 0.42324 0.42325 (10)  0.885
 110 C   0.10908 0.10908 0.10908 0.10908 0.10908 0.10908 0.10908 0.09735 0.06955 0.06955 ( 1)  0.164
 111 G   0.11390 0.11390 0.11390 0.11390 0.11390 0.11390 0.11390 0.09434 0.05419 0.05419 ( 1)  0.132
 112 K   0.11883 0.11883 0.11883 0.11883 0.11883 0.11883 0.11882 0.08955 0.03933 0.03933 ( 1)  0.101
 113 S   0.11364 0.11364 0.11364 0.11364 0.11364 0.11364 0.11364 0.09456 0.05499 0.05499 ( 1)  0.134
 114 F   0.10905 0.10905 0.10905 0.10905 0.10905 0.10905 0.10905 0.09737 0.06964 0.06964 ( 1)  0.164
 115 Y   0.10959 0.10959 0.10959 0.10959 0.10959 0.10959 0.10959 0.09708 0.06788 0.06788 ( 1)  0.160
 116 T   0.10958 0.10958 0.10958 0.10958 0.10958 0.10958 0.10957 0.09709 0.06794 0.06794 ( 1)  0.160
 117 I   0.11755 0.11755 0.11755 0.11755 0.11755 0.11755 0.11755 0.09105 0.04304 0.04304 ( 1)  0.109
 118 G   0.11390 0.11390 0.11390 0.11390 0.11390 0.11390 0.11390 0.09434 0.05419 0.05419 ( 1)  0.132
 119 N   0.11583 0.11583 0.11583 0.11583 0.11583 0.11583 0.11582 0.09274 0.04824 0.04824 ( 1)  0.120
 120 L   0.10812 0.10812 0.10812 0.10812 0.10812 0.10812 0.10812 0.09778 0.07268 0.07268 ( 1)  0.170
 121 T   0.11556 0.11556 0.11556 0.11556 0.11556 0.11556 0.11556 0.09296 0.04905 0.04905 ( 1)  0.122
 122 V   0.10891 0.10891 0.10891 0.10891 0.10891 0.10891 0.10891 0.09743 0.07010 0.07009 ( 1)  0.165
 123 H   0.11221 0.11221 0.11221 0.11221 0.11221 0.11221 0.11221 0.09557 0.05949 0.05949 ( 1)  0.143
 124 M   0.11611 0.11611 0.11611 0.11611 0.11611 0.11611 0.11610 0.09252 0.04738 0.04737 ( 1)  0.118
 125 R   0.00000 0.00000 0.00000 0.00000 0.00000 0.00000 0.00002 0.20373 0.39812 0.39812 (10)  0.848
 126 I   0.11087 0.11087 0.11087 0.11087 0.11087 0.11087 0.11087 0.09639 0.06377 0.06377 ( 1)  0.152
 127 H   0.11221 0.11221 0.11221 0.11221 0.11221 0.11221 0.11221 0.09557 0.05949 0.05949 ( 1)  0.143
 128 T   0.10958 0.10958 0.10958 0.10958 0.10958 0.10958 0.10957 0.09709 0.06794 0.06794 ( 1)  0.160
 129 G   0.11390 0.11390 0.11390 0.11390 0.11390 0.11390 0.11390 0.09434 0.05419 0.05419 ( 1)  0.132
 130 E   0.11264 0.11264 0.11264 0.11264 0.11264 0.11264 0.11263 0.09526 0.05815 0.05815 ( 1)  0.140
 131 R   0.11314 0.11314 0.11314 0.11314 0.11314 0.11314 0.11313 0.09491 0.05657 0.05657 ( 1)  0.137
 132 P   0.10777 0.10777 0.10777 0.10777 0.10777 0.10777 0.10777 0.09795 0.07384 0.07384 ( 1)  0.172
 133 Y   0.10929 0.10929 0.10929 0.10929 0.10929 0.10929 0.10929 0.09724 0.06887 0.06887 ( 1)  0.162
 134 A   0.00000 0.00000 0.00000 0.00000 0.00000 0.00000 0.00002 0.17721 0.41138 0.41139 (10)  0.867
 135 C   0.10865 0.10865 0.10865 0.10865 0.10865 0.10865 0.10865 0.09756 0.07096 0.07096 ( 1)  0.167
 136 Q   0.11383 0.11383 0.11383 0.11383 0.11383 0.11383 0.11383 0.09439 0.05440 0.05440 ( 1)  0.133
 137 K   0.00000 0.00000 0.00000 0.00000 0.00000 0.00000 0.00002 0.17771 0.41113 0.41114 (10)  0.867
 138 Y   0.00000 0.00000 0.00000 0.00000 0.00000 0.00000 0.00001 0.14992 0.42503 0.42504 (10)  0.888
 139 G   0.10987 0.10987 0.10987 0.10987 0.10987 0.10987 0.10987 0.09694 0.06699 0.06699 ( 1)  0.158
 140 K   0.11883 0.11883 0.11883 0.11883 0.11883 0.11883 0.11882 0.08955 0.03933 0.03933 ( 1)  0.101
 141 S   0.11364 0.11364 0.11364 0.11364 0.11364 0.11364 0.11364 0.09456 0.05499 0.05499 ( 1)  0.134
 142 F   0.10905 0.10905 0.10905 0.10905 0.10905 0.10905 0.10905 0.09737 0.06964 0.06964 ( 1)  0.164
 143 Y   0.10959 0.10959 0.10959 0.10959 0.10959 0.10959 0.10959 0.09708 0.06788 0.06788 ( 1)  0.160
 144 T   0.10958 0.10958 0.10958 0.10958 0.10958 0.10958 0.10957 0.09709 0.06794 0.06794 ( 1)  0.160
 145 T   0.11556 0.11556 0.11556 0.11556 0.11556 0.11556 0.11556 0.09296 0.04905 0.04905 ( 1)  0.122
 146 G   0.11390 0.11390 0.11390 0.11390 0.11390 0.11390 0.11390 0.09434 0.05419 0.05419 ( 1)  0.132
 147 N   0.11583 0.11583 0.11583 0.11583 0.11583 0.11583 0.11582 0.09274 0.04824 0.04824 ( 1)  0.120
 148 L   0.10656 0.10656 0.10656 0.10656 0.10656 0.10656 0.10656 0.09843 0.07783 0.07783 ( 1)  0.180
 149 A   0.11346 0.11346 0.11346 0.11346 0.11346 0.11346 0.11346 0.09468 0.05553 0.05553 ( 1)  0.135
 150 A   0.10877 0.10877 0.10877 0.10877 0.10877 0.10877 0.10876 0.09750 0.07057 0.07057 ( 1)  0.166
 151 H   0.11221 0.11221 0.11221 0.11221 0.11221 0.11221 0.11221 0.09557 0.05949 0.05949 ( 1)  0.143
 152 M   0.11611 0.11611 0.11611 0.11611 0.11611 0.11611 0.11610 0.09252 0.04738 0.04737 ( 1)  0.118
 153 R   0.11716 0.11716 0.11716 0.11716 0.11716 0.11716 0.11716 0.09143 0.04421 0.04421 ( 1)  0.111
 154 I   0.11087 0.11087 0.11087 0.11087 0.11087 0.11087 0.11087 0.09639 0.06377 0.06377 ( 1)  0.152
 155 H   0.11221 0.11221 0.11221 0.11221 0.11221 0.11221 0.11221 0.09557 0.05949 0.05949 ( 1)  0.143
 156 T   0.10958 0.10958 0.10958 0.10958 0.10958 0.10958 0.10957 0.09709 0.06794 0.06794 ( 1)  0.160
 157 G   0.11007 0.11007 0.11007 0.11007 0.11007 0.11007 0.11006 0.09684 0.06635 0.06635 ( 1)  0.157
 158 E   0.11270 0.11270 0.11270 0.11270 0.11270 0.11270 0.11270 0.09520 0.05795 0.05795 ( 1)  0.140
 159 E   0.00000 0.00000 0.00000 0.00000 0.00000 0.00000 0.00002 0.17012 0.41493 0.41494 (10)  0.873
 160 P   0.10720 0.10720 0.10720 0.10720 0.10720 0.10720 0.10720 0.09819 0.07572 0.07572 ( 1)  0.176
 161 Y   0.10914 0.10914 0.10914 0.10914 0.10914 0.10914 0.10914 0.09731 0.06935 0.06935 ( 1)  0.163
 162 S   0.10732 0.10732 0.10732 0.10732 0.10732 0.10732 0.10732 0.09813 0.07530 0.07530 ( 1)  0.175
 163 C   0.10865 0.10865 0.10865 0.10865 0.10865 0.10865 0.10865 0.09756 0.07096 0.07096 ( 1)  0.167
 164 L   0.00000 0.00000 0.00000 0.00000 0.00000 0.00000 0.00001 0.14039 0.42979 0.42980 (10)  0.895
 165 Q   0.10990 0.10990 0.10990 0.10990 0.10990 0.10990 0.10990 0.09693 0.06689 0.06689 ( 1)  0.158
 166 C   0.10908 0.10908 0.10908 0.10908 0.10908 0.10908 0.10908 0.09735 0.06955 0.06955 ( 1)  0.164
 167 G   0.11390 0.11390 0.11390 0.11390 0.11390 0.11390 0.11390 0.09434 0.05419 0.05419 ( 1)  0.132
 168 K   0.11426 0.11426 0.11426 0.11426 0.11426 0.11426 0.11426 0.09402 0.05307 0.05306 ( 1)  0.130
 169 S   0.11384 0.11384 0.11384 0.11384 0.11384 0.11384 0.11384 0.09417 0.05446 0.05446 ( 1)  0.133
 170 Y   0.00000 0.00000 0.00000 0.00000 0.00000 0.00000 0.00000 0.04318 0.47839 0.47843 (10)  0.968
 171 K   0.11426 0.11426 0.11426 0.11426 0.11426 0.11426 0.11426 0.09402 0.05307 0.05306 ( 1)  0.130
 172 Q   0.11383 0.11383 0.11383 0.11383 0.11383 0.11383 0.11383 0.09439 0.05440 0.05440 ( 1)  0.133
 173 N   0.11628 0.11628 0.11628 0.11628 0.11628 0.11628 0.11627 0.09232 0.04687 0.04687 ( 1)  0.117
 174 G   0.10899 0.10899 0.10899 0.10899 0.10899 0.10899 0.10899 0.09739 0.06983 0.06983 ( 1)  0.164
 175 N   0.11583 0.11583 0.11583 0.11583 0.11583 0.11583 0.11582 0.09274 0.04824 0.04824 ( 1)  0.120
 176 L   0.10732 0.10732 0.10732 0.10732 0.10732 0.10732 0.10732 0.09813 0.07530 0.07530 ( 1)  0.175
 177 E   0.11744 0.11744 0.11744 0.11744 0.11744 0.11744 0.11743 0.09115 0.04339 0.04339 ( 1)  0.110
 178 V   0.10783 0.10783 0.10783 0.10783 0.10783 0.10783 0.10783 0.09792 0.07365 0.07365 ( 1)  0.172
 179 H   0.11221 0.11221 0.11221 0.11221 0.11221 0.11221 0.11221 0.09557 0.05949 0.05949 ( 1)  0.143
 180 M   0.11611 0.11611 0.11611 0.11611 0.11611 0.11611 0.11610 0.09252 0.04738 0.04737 ( 1)  0.118
 181 R   0.11716 0.11716 0.11716 0.11716 0.11716 0.11716 0.11716 0.09143 0.04421 0.04421 ( 1)  0.111
 182 T   0.10958 0.10958 0.10958 0.10958 0.10958 0.10958 0.10957 0.09709 0.06794 0.06794 ( 1)  0.160
 183 H   0.11221 0.11221 0.11221 0.11221 0.11221 0.11221 0.11221 0.09557 0.05949 0.05949 ( 1)  0.143
 184 T   0.10958 0.10958 0.10958 0.10958 0.10958 0.10958 0.10957 0.09709 0.06794 0.06794 ( 1)  0.160
 185 G   0.11390 0.11390 0.11390 0.11390 0.11390 0.11390 0.11390 0.09434 0.05419 0.05419 ( 1)  0.132
 186 E   0.11264 0.11264 0.11264 0.11264 0.11264 0.11264 0.11263 0.09526 0.05815 0.05815 ( 1)  0.140
 187 R   0.11716 0.11716 0.11716 0.11716 0.11716 0.11716 0.11716 0.09143 0.04421 0.04421 ( 1)  0.111
 188 S   0.11364 0.11364 0.11364 0.11364 0.11364 0.11364 0.11364 0.09456 0.05499 0.05499 ( 1)  0.134
 189 F   0.10943 0.10943 0.10943 0.10943 0.10943 0.10943 0.10943 0.09718 0.06840 0.06840 ( 1)  0.161
 190 I   0.00000 0.00000 0.00000 0.00000 0.00000 0.00000 0.00000 0.04472 0.47762 0.47766 (10)  0.967
 191 C   0.10865 0.10865 0.10865 0.10865 0.10865 0.10865 0.10865 0.09756 0.07096 0.07096 ( 1)  0.167
 192 T   0.11556 0.11556 0.11556 0.11556 0.11556 0.11556 0.11556 0.09296 0.04905 0.04905 ( 1)  0.122
 193 Q   0.10990 0.10990 0.10990 0.10990 0.10990 0.10990 0.10990 0.09693 0.06689 0.06689 ( 1)  0.158
 194 C   0.10908 0.10908 0.10908 0.10908 0.10908 0.10908 0.10908 0.09735 0.06955 0.06955 ( 1)  0.164
 195 G   0.10987 0.10987 0.10987 0.10987 0.10987 0.10987 0.10987 0.09694 0.06699 0.06699 ( 1)  0.158
 196 K   0.11883 0.11883 0.11883 0.11883 0.11883 0.11883 0.11882 0.08955 0.03933 0.03933 ( 1)  0.101
 197 G   0.10917 0.10917 0.10917 0.10917 0.10917 0.10917 0.10917 0.09730 0.06926 0.06926 ( 1)  0.163
 198 F   0.10943 0.10943 0.10943 0.10943 0.10943 0.10943 0.10943 0.09718 0.06840 0.06840 ( 1)  0.161
 199 S   0.10732 0.10732 0.10732 0.10732 0.10732 0.10732 0.10732 0.09813 0.07530 0.07530 ( 1)  0.175
 200 Q   0.11383 0.11383 0.11383 0.11383 0.11383 0.11383 0.11383 0.09439 0.05440 0.05440 ( 1)  0.133
 201 K   0.11883 0.11883 0.11883 0.11883 0.11883 0.11883 0.11882 0.08955 0.03933 0.03933 ( 1)  0.101
 202 Q   0.11383 0.11383 0.11383 0.11383 0.11383 0.11383 0.11383 0.09439 0.05440 0.05440 ( 1)  0.133
 203 N   0.11583 0.11583 0.11583 0.11583 0.11583 0.11583 0.11582 0.09274 0.04824 0.04824 ( 1)  0.120
 204 L   0.10732 0.10732 0.10732 0.10732 0.10732 0.10732 0.10732 0.09813 0.07530 0.07530 ( 1)  0.175
 205 K   0.00000 0.00000 0.00000 0.00000 0.00000 0.00000 0.00000 0.00289 0.49850 0.49861 (10)  0.998
 206 I   0.11038 0.11038 0.11038 0.11038 0.11038 0.11038 0.11038 0.09666 0.06532 0.06532 ( 1)  0.155
 207 H   0.11221 0.11221 0.11221 0.11221 0.11221 0.11221 0.11221 0.09557 0.05949 0.05949 ( 1)  0.143
 208 M   0.11611 0.11611 0.11611 0.11611 0.11611 0.11611 0.11610 0.09252 0.04738 0.04737 ( 1)  0.118
 209 R   0.11348 0.11348 0.11348 0.11348 0.11348 0.11348 0.11347 0.09453 0.05557 0.05557 ( 1)  0.135
 210 I   0.11087 0.11087 0.11087 0.11087 0.11087 0.11087 0.11087 0.09639 0.06377 0.06377 ( 1)  0.152
 211 H   0.11221 0.11221 0.11221 0.11221 0.11221 0.11221 0.11221 0.09557 0.05949 0.05949 ( 1)  0.143
 212 T   0.00000 0.00000 0.00000 0.00000 0.00000 0.00000 0.00001 0.14992 0.42503 0.42504 (10)  0.888
 213 G   0.11390 0.11390 0.11390 0.11390 0.11390 0.11390 0.11390 0.09434 0.05419 0.05419 ( 1)  0.132
 214 E   0.11264 0.11264 0.11264 0.11264 0.11264 0.11264 0.11263 0.09526 0.05815 0.05815 ( 1)  0.140
 215 K   0.11883 0.11883 0.11883 0.11883 0.11883 0.11883 0.11882 0.08955 0.03933 0.03933 ( 1)  0.101
 216 P   0.10720 0.10720 0.10720 0.10720 0.10720 0.10720 0.10720 0.09819 0.07572 0.07572 ( 1)  0.176
 217 Y   0.10909 0.10909 0.10909 0.10909 0.10909 0.10909 0.10909 0.09733 0.06952 0.06952 ( 1)  0.164
 218 T   0.11544 0.11544 0.11544 0.11544 0.11544 0.11544 0.11544 0.09307 0.04942 0.04942 ( 1)  0.122
 219 C   0.10865 0.10865 0.10865 0.10865 0.10865 0.10865 0.10865 0.09756 0.07096 0.07096 ( 1)  0.167
 220 T   0.11556 0.11556 0.11556 0.11556 0.11556 0.11556 0.11556 0.09296 0.04905 0.04905 ( 1)  0.122
 221 E   0.11264 0.11264 0.11264 0.11264 0.11264 0.11264 0.11263 0.09526 0.05815 0.05815 ( 1)  0.140
 222 C   0.10908 0.10908 0.10908 0.10908 0.10908 0.10908 0.10908 0.09735 0.06955 0.06955 ( 1)  0.164
 223 G   0.10917 0.10917 0.10917 0.10917 0.10917 0.10917 0.10917 0.09730 0.06926 0.06926 ( 1)  0.163
 224 K   0.11883 0.11883 0.11883 0.11883 0.11883 0.11883 0.11882 0.08955 0.03933 0.03933 ( 1)  0.101
 225 S   0.11412 0.11412 0.11412 0.11412 0.11412 0.11412 0.11412 0.09419 0.05348 0.05348 ( 1)  0.131
 226 F   0.10905 0.10905 0.10905 0.10905 0.10905 0.10905 0.10905 0.09737 0.06964 0.06964 ( 1)  0.164
 227 R   0.11716 0.11716 0.11716 0.11716 0.11716 0.11716 0.11716 0.09143 0.04421 0.04421 ( 1)  0.111
 228 C   0.10908 0.10908 0.10908 0.10908 0.10908 0.10908 0.10908 0.09735 0.06955 0.06955 ( 1)  0.164
 229 K   0.11883 0.11883 0.11883 0.11883 0.11883 0.11883 0.11882 0.08955 0.03933 0.03933 ( 1)  0.101
 230 N   0.11583 0.11583 0.11583 0.11583 0.11583 0.11583 0.11582 0.09274 0.04824 0.04824 ( 1)  0.120
 231 T   0.11556 0.11556 0.11556 0.11556 0.11556 0.11556 0.11556 0.09296 0.04905 0.04905 ( 1)  0.122
 232 L   0.10693 0.10693 0.10693 0.10693 0.10693 0.10693 0.10692 0.09829 0.07662 0.07661 ( 1)  0.178
 233 D   0.11412 0.11412 0.11412 0.11412 0.11412 0.11412 0.11412 0.09419 0.05348 0.05348 ( 1)  0.131
 234 H   0.11221 0.11221 0.11221 0.11221 0.11221 0.11221 0.11221 0.09557 0.05949 0.05949 ( 1)  0.143
 235 H   0.00000 0.00000 0.00000 0.00000 0.00000 0.00000 0.00002 0.16538 0.41730 0.41731 (10)  0.876
 236 M   0.00000 0.00000 0.00000 0.00000 0.00000 0.00000 0.00002 0.19306 0.40346 0.40346 (10)  0.856
 237 I   0.11755 0.11755 0.11755 0.11755 0.11755 0.11755 0.11755 0.09105 0.04304 0.04304 ( 1)  0.109
 238 S   0.11412 0.11412 0.11412 0.11412 0.11412 0.11412 0.11412 0.09419 0.05348 0.05348 ( 1)  0.131
 239 H   0.11221 0.11221 0.11221 0.11221 0.11221 0.11221 0.11221 0.09557 0.05949 0.05949 ( 1)  0.143
 240 T   0.10948 0.10948 0.10948 0.10948 0.10948 0.10948 0.10948 0.09714 0.06826 0.06825 ( 1)  0.161
 241 G   0.11390 0.11390 0.11390 0.11390 0.11390 0.11390 0.11390 0.09434 0.05419 0.05419 ( 1)  0.132
 242 E   0.11264 0.11264 0.11264 0.11264 0.11264 0.11264 0.11263 0.09526 0.05815 0.05815 ( 1)  0.140
 243 K   0.11426 0.11426 0.11426 0.11426 0.11426 0.11426 0.11426 0.09402 0.05307 0.05306 ( 1)  0.130
 244 P   0.10823 0.10823 0.10823 0.10823 0.10823 0.10823 0.10823 0.09774 0.07231 0.07231 ( 1)  0.169
 245 F   0.10943 0.10943 0.10943 0.10943 0.10943 0.10943 0.10943 0.09718 0.06840 0.06840 ( 1)  0.161
 246 A   0.11346 0.11346 0.11346 0.11346 0.11346 0.11346 0.11346 0.09468 0.05553 0.05553 ( 1)  0.135
 247 C   0.10908 0.10908 0.10908 0.10908 0.10908 0.10908 0.10908 0.09735 0.06955 0.06955 ( 1)  0.164
 248 A   0.10813 0.10813 0.10813 0.10813 0.10813 0.10813 0.10813 0.09779 0.07264 0.07264 ( 1)  0.170
 249 H   0.00000 0.00000 0.00000 0.00000 0.00000 0.00000 0.00002 0.16642 0.41678 0.41679 (10)  0.875
 250 C   0.10908 0.10908 0.10908 0.10908 0.10908 0.10908 0.10908 0.09735 0.06955 0.06955 ( 1)  0.164
 251 G   0.11390 0.11390 0.11390 0.11390 0.11390 0.11390 0.11390 0.09434 0.05419 0.05419 ( 1)  0.132
 252 K   0.11426 0.11426 0.11426 0.11426 0.11426 0.11426 0.11426 0.09402 0.05307 0.05306 ( 1)  0.130
 253 S   0.11364 0.11364 0.11364 0.11364 0.11364 0.11364 0.11364 0.09456 0.05499 0.05499 ( 1)  0.134
 254 F   0.10905 0.10905 0.10905 0.10905 0.10905 0.10905 0.10905 0.09737 0.06964 0.06964 ( 1)  0.164
 255 T   0.11556 0.11556 0.11556 0.11556 0.11556 0.11556 0.11556 0.09296 0.04905 0.04905 ( 1)  0.122
 256 T   0.10907 0.10907 0.10907 0.10907 0.10907 0.10907 0.10907 0.09734 0.06957 0.06957 ( 1)  0.164
 257 K   0.11883 0.11883 0.11883 0.11883 0.11883 0.11883 0.11882 0.08955 0.03933 0.03933 ( 1)  0.101
 258 A   0.10813 0.10813 0.10813 0.10813 0.10813 0.10813 0.10813 0.09779 0.07264 0.07264 ( 1)  0.170
 259 S   0.00000 0.00000 0.00000 0.00000 0.00000 0.00000 0.00002 0.17658 0.41169 0.41170 (10)  0.868
 260 L   0.00000 0.00000 0.00000 0.00000 0.00000 0.00000 0.00001 0.13952 0.43022 0.43024 (10)  0.896
 261 M   0.11611 0.11611 0.11611 0.11611 0.11611 0.11611 0.11610 0.09252 0.04738 0.04737 ( 1)  0.118
 262 N   0.11628 0.11628 0.11628 0.11628 0.11628 0.11628 0.11627 0.09232 0.04687 0.04687 ( 1)  0.117
 263 H   0.11221 0.11221 0.11221 0.11221 0.11221 0.11221 0.11221 0.09557 0.05949 0.05949 ( 1)  0.143
 264 T   0.10977 0.10977 0.10977 0.10977 0.10977 0.10977 0.10977 0.09698 0.06730 0.06730 ( 1)  0.159
 265 N   0.11628 0.11628 0.11628 0.11628 0.11628 0.11628 0.11627 0.09232 0.04687 0.04687 ( 1)  0.117
 266 G   0.10917 0.10917 0.10917 0.10917 0.10917 0.10917 0.10917 0.09730 0.06926 0.06926 ( 1)  0.163
 267 H   0.11212 0.11212 0.11212 0.11212 0.11212 0.11212 0.11212 0.09548 0.05984 0.05984 ( 1)  0.144
 268 T   0.10958 0.10958 0.10958 0.10958 0.10958 0.10958 0.10957 0.09709 0.06794 0.06794 ( 1)  0.160
 269 G   0.11390 0.11390 0.11390 0.11390 0.11390 0.11390 0.11390 0.09434 0.05419 0.05419 ( 1)  0.132
 270 T   0.10907 0.10907 0.10907 0.10907 0.10907 0.10907 0.10907 0.09734 0.06957 0.06957 ( 1)  0.164
 271 T   0.11556 0.11556 0.11556 0.11556 0.11556 0.11556 0.11556 0.09296 0.04905 0.04905 ( 1)  0.122
 272 C   0.10908 0.10908 0.10908 0.10908 0.10908 0.10908 0.10908 0.09735 0.06955 0.06955 ( 1)  0.164
 273 D   0.11412 0.11412 0.11412 0.11412 0.11412 0.11412 0.11412 0.09419 0.05348 0.05348 ( 1)  0.131
 274 Q   0.00000 0.00000 0.00000 0.00000 0.00000 0.00000 0.00000 0.01210 0.49391 0.49398 (10)  0.991
 275 C   0.10908 0.10908 0.10908 0.10908 0.10908 0.10908 0.10908 0.09735 0.06955 0.06955 ( 1)  0.164
 276 G   0.11390 0.11390 0.11390 0.11390 0.11390 0.11390 0.11390 0.09434 0.05419 0.05419 ( 1)  0.132
 277 K   0.11426 0.11426 0.11426 0.11426 0.11426 0.11426 0.11426 0.09402 0.05307 0.05306 ( 1)  0.130
 278 S   0.11412 0.11412 0.11412 0.11412 0.11412 0.11412 0.11412 0.09419 0.05348 0.05348 ( 1)  0.131
 279 L   0.10693 0.10693 0.10693 0.10693 0.10693 0.10693 0.10692 0.09829 0.07662 0.07661 ( 1)  0.178
 280 T   0.00000 0.00000 0.00000 0.00000 0.00000 0.00000 0.00002 0.18486 0.40756 0.40756 (10)  0.862
 281 C   0.10865 0.10865 0.10865 0.10865 0.10865 0.10865 0.10865 0.09756 0.07096 0.07096 ( 1)  0.167
 282 K   0.11883 0.11883 0.11883 0.11883 0.11883 0.11883 0.11882 0.08955 0.03933 0.03933 ( 1)  0.101
 283 D   0.11364 0.11364 0.11364 0.11364 0.11364 0.11364 0.11364 0.09456 0.05499 0.05499 ( 1)  0.134
 284 S   0.10693 0.10693 0.10693 0.10693 0.10693 0.10693 0.10692 0.09829 0.07662 0.07661 ( 1)  0.178
 285 I   0.11598 0.11598 0.11598 0.11598 0.11598 0.11598 0.11598 0.09256 0.04780 0.04779 ( 1)  0.119
 286 K   0.11426 0.11426 0.11426 0.11426 0.11426 0.11426 0.11426 0.09402 0.05307 0.05306 ( 1)  0.130
 287 Q   0.11383 0.11383 0.11383 0.11383 0.11383 0.11383 0.11383 0.09439 0.05440 0.05440 ( 1)  0.133
 288 H   0.11221 0.11221 0.11221 0.11221 0.11221 0.11221 0.11221 0.09557 0.05949 0.05949 ( 1)  0.143
 289 M   0.11611 0.11611 0.11611 0.11611 0.11611 0.11611 0.11610 0.09252 0.04738 0.04737 ( 1)  0.118
 290 K   0.00000 0.00000 0.00000 0.00000 0.00000 0.00000 0.00002 0.18081 0.40958 0.40959 (10)  0.865
 291 I   0.00000 0.00000 0.00000 0.00000 0.00000 0.00000 0.00002 0.15527 0.42235 0.42236 (10)  0.884
 292 H   0.11221 0.11221 0.11221 0.11221 0.11221 0.11221 0.11221 0.09557 0.05949 0.05949 ( 1)  0.143
 293 S   0.10890 0.10890 0.10890 0.10890 0.10890 0.10890 0.10890 0.09742 0.07012 0.07012 ( 1)  0.165
 294 G   0.10926 0.10926 0.10926 0.10926 0.10926 0.10926 0.10925 0.09725 0.06898 0.06898 ( 1)  0.162
 295 E   0.11264 0.11264 0.11264 0.11264 0.11264 0.11264 0.11263 0.09526 0.05815 0.05815 ( 1)  0.140
 296 R   0.10813 0.10813 0.10813 0.10813 0.10813 0.10813 0.10813 0.09779 0.07264 0.07264 ( 1)  0.170
 297 F   0.10943 0.10943 0.10943 0.10943 0.10943 0.10943 0.10943 0.09718 0.06840 0.06840 ( 1)  0.161
 298 R   0.10879 0.10879 0.10879 0.10879 0.10879 0.10879 0.10879 0.09747 0.07049 0.07049 ( 1)  0.166
 299 C   0.10865 0.10865 0.10865 0.10865 0.10865 0.10865 0.10865 0.09752 0.07096 0.07096 ( 1)  0.166
 300 S   0.00000 0.00000 0.00000 0.00000 0.00000 0.00000 0.00002 0.18022 0.40988 0.40988 (10)  0.865
 301 E   0.11264 0.11264 0.11264 0.11264 0.11264 0.11264 0.11263 0.09526 0.05815 0.05815 ( 1)  0.140
 302 C   0.10908 0.10908 0.10908 0.10908 0.10908 0.10908 0.10908 0.09735 0.06955 0.06955 ( 1)  0.164
 303 G   0.11390 0.11390 0.11390 0.11390 0.11390 0.11390 0.11390 0.09434 0.05419 0.05419 ( 1)  0.132
 304 K   0.11426 0.11426 0.11426 0.11426 0.11426 0.11426 0.11426 0.09402 0.05307 0.05306 ( 1)  0.130
 305 G   0.00000 0.00000 0.00000 0.00000 0.00000 0.00000 0.00000 0.04101 0.47947 0.47952 (10)  0.969
 306 F   0.10943 0.10943 0.10943 0.10943 0.10943 0.10943 0.10943 0.09718 0.06840 0.06840 ( 1)  0.161
 307 K   0.11883 0.11883 0.11883 0.11883 0.11883 0.11883 0.11882 0.08955 0.03933 0.03933 ( 1)  0.101
 308 H   0.00000 0.00000 0.00000 0.00000 0.00000 0.00000 0.00002 0.16832 0.41583 0.41584 (10)  0.874
 309 K   0.11883 0.11883 0.11883 0.11883 0.11883 0.11883 0.11882 0.08955 0.03933 0.03933 ( 1)  0.101
 310 R   0.11716 0.11716 0.11716 0.11716 0.11716 0.11716 0.11716 0.09143 0.04421 0.04421 ( 1)  0.111
 311 S   0.11364 0.11364 0.11364 0.11364 0.11364 0.11364 0.11364 0.09456 0.05499 0.05499 ( 1)  0.134
 312 L   0.10693 0.10693 0.10693 0.10693 0.10693 0.10693 0.10692 0.09829 0.07662 0.07661 ( 1)  0.178
 313 I   0.00000 0.00000 0.00000 0.00000 0.00000 0.00000 0.00000 0.00284 0.49853 0.49863 (10)  0.998
 314 N   0.11628 0.11628 0.11628 0.11628 0.11628 0.11628 0.11627 0.09232 0.04687 0.04687 ( 1)  0.117
 315 H   0.11228 0.11228 0.11228 0.11228 0.11228 0.11228 0.11228 0.09541 0.05932 0.05932 ( 1)  0.143
 316 M   0.11611 0.11611 0.11611 0.11611 0.11611 0.11611 0.11610 0.09252 0.04738 0.04737 ( 1)  0.118
 317 K   0.11426 0.11426 0.11426 0.11426 0.11426 0.11426 0.11426 0.09402 0.05307 0.05306 ( 1)  0.130
 318 L   0.10728 0.10728 0.10728 0.10728 0.10728 0.10728 0.10728 0.09815 0.07543 0.07543 ( 1)  0.176
 319 H   0.11221 0.11221 0.11221 0.11221 0.11221 0.11221 0.11221 0.09557 0.05949 0.05949 ( 1)  0.143
 320 N   0.11628 0.11628 0.11628 0.11628 0.11628 0.11628 0.11627 0.09232 0.04687 0.04687 ( 1)  0.117
 321 G   0.00000 0.00000 0.00000 0.00000 0.00000 0.00000 0.00002 0.17819 0.41089 0.41090 (10)  0.867
 322 E   0.11264 0.11264 0.11264 0.11264 0.11264 0.11264 0.11263 0.09526 0.05815 0.05815 ( 1)  0.140
 323 Q   0.00000 0.00000 0.00000 0.00000 0.00000 0.00000 0.00000 0.00403 0.49794 0.49803 (10)  0.997
 324 K   0.11883 0.11883 0.11883 0.11883 0.11883 0.11883 0.11882 0.08955 0.03933 0.03933 ( 1)  0.101


lnL = -1980.317774


Model 8: beta&w>1

MLEs of dN/dS (w) for site classes (K=11)

p:   0.09593  0.09593  0.09593  0.09593  0.09593  0.09593  0.09593  0.09593  0.09593  0.09593  0.04066
w:   0.11645  0.13412  0.14533  0.15465  0.16330  0.17190  0.18104  0.19151  0.20502  0.22872  6.68757

Naive Empirical Bayes (NEB) probabilities for 11 classes & postmean_w & P(w>1)
(amino acids refer to 1st sequence: g200.t1)

   1 M   0.10366 0.10239 0.10160 0.10094 0.10033 0.09973 0.09910 0.09838 0.09746 0.09586 0.00054 ( 1)  0.172  0.001
   2 A   0.06476 0.07398 0.07975 0.08450 0.08887 0.09318 0.09772 0.10287 0.10945 0.12077 0.08417 (10)  0.723  0.084
   3 F   0.10152 0.10087 0.10046 0.10011 0.09980 0.09949 0.09916 0.09878 0.09829 0.09745 0.00408 ( 1)  0.195  0.004
   4 I   0.10200 0.10122 0.10074 0.10034 0.09996 0.09959 0.09920 0.09876 0.09819 0.09719 0.00280 ( 1)  0.187  0.003
   5 K   0.10462 0.10302 0.10203 0.10120 0.10045 0.09970 0.09891 0.09802 0.09687 0.09490 0.00028 ( 1)  0.170  0.000
   6 E   0.00020 0.00030 0.00038 0.00046 0.00054 0.00063 0.00073 0.00086 0.00105 0.00145 0.99339 (11)  6.645  0.993
   7 E   0.10256 0.10163 0.10105 0.10057 0.10012 0.09968 0.09921 0.09868 0.09800 0.09681 0.00169 ( 1)  0.180  0.002
   8 S   0.10303 0.10196 0.10129 0.10074 0.10023 0.09972 0.09918 0.09857 0.09779 0.09644 0.00104 ( 1)  0.175  0.001
   9 E   0.10412 0.10269 0.10180 0.10107 0.10039 0.09972 0.09901 0.09821 0.09719 0.09541 0.00038 ( 1)  0.171  0.000
  10 D   0.10303 0.10196 0.10129 0.10074 0.10023 0.09972 0.09918 0.09857 0.09779 0.09644 0.00104 ( 1)  0.175  0.001
  11 V   0.05844 0.06691 0.07224 0.07663 0.08068 0.08469 0.08893 0.09374 0.09991 0.11058 0.16725 (11)  1.264  0.167
  12 K   0.10351 0.10228 0.10150 0.10086 0.10027 0.09969 0.09907 0.09837 0.09747 0.09592 0.00106 ( 1)  0.175  0.001
  13 I   0.10200 0.10122 0.10074 0.10034 0.09996 0.09959 0.09920 0.09876 0.09819 0.09719 0.00280 ( 1)  0.187  0.003
  14 E   0.10412 0.10269 0.10180 0.10107 0.10039 0.09972 0.09901 0.09821 0.09719 0.09541 0.00038 ( 1)  0.171  0.000
  15 E   0.07055 0.08020 0.08618 0.09108 0.09555 0.09995 0.10455 0.10974 0.11632 0.12750 0.01838 (10)  0.294  0.018
  16 T   0.10349 0.10228 0.10151 0.10088 0.10030 0.09973 0.09912 0.09843 0.09755 0.09602 0.00070 ( 1)  0.173  0.001
  17 F   0.05886 0.06739 0.07274 0.07716 0.08124 0.08527 0.08953 0.09437 0.10057 0.11130 0.16156 (11)  1.227  0.162
  18 R   0.01855 0.02430 0.02831 0.03185 0.03530 0.03889 0.04286 0.04761 0.05406 0.06618 0.61210 (11)  4.163  0.612
  19 V   0.00459 0.00606 0.00709 0.00801 0.00890 0.00984 0.01089 0.01214 0.01386 0.01713 0.90148 (11)  6.047  0.901
  20 K   0.10462 0.10302 0.10203 0.10120 0.10045 0.09970 0.09891 0.09802 0.09687 0.09490 0.00028 ( 1)  0.170  0.000
  21 Q   0.10167 0.10098 0.10055 0.10019 0.09985 0.09952 0.09917 0.09877 0.09826 0.09737 0.00365 ( 1)  0.193  0.004
  22 E   0.10412 0.10269 0.10180 0.10107 0.10039 0.09972 0.09901 0.09821 0.09719 0.09541 0.00038 ( 1)  0.171  0.000
  23 D   0.10303 0.10196 0.10129 0.10074 0.10023 0.09972 0.09918 0.09857 0.09779 0.09644 0.00104 ( 1)  0.175  0.001
  24 P   0.00014 0.00022 0.00028 0.00033 0.00039 0.00045 0.00053 0.00062 0.00076 0.00105 0.99522 (11)  6.656  0.995
  25 Q   0.10175 0.10102 0.10056 0.10018 0.09982 0.09947 0.09910 0.09868 0.09814 0.09720 0.00407 ( 1)  0.195  0.004
  26 E   0.10412 0.10269 0.10180 0.10107 0.10039 0.09972 0.09901 0.09821 0.09719 0.09541 0.00038 ( 1)  0.171  0.000
  27 Q   0.10294 0.10190 0.10124 0.10070 0.10020 0.09971 0.09919 0.09859 0.09783 0.09651 0.00119 ( 1)  0.176  0.001
  28 T   0.10349 0.10228 0.10151 0.10088 0.10030 0.09973 0.09912 0.09843 0.09755 0.09602 0.00070 ( 1)  0.173  0.001
  29 D   0.10288 0.10186 0.10122 0.10069 0.10020 0.09971 0.09920 0.09861 0.09787 0.09657 0.00121 ( 1)  0.176  0.001
  30 L   0.10031 0.09989 0.09963 0.09941 0.09921 0.09901 0.09879 0.09855 0.09824 0.09769 0.00928 ( 1)  0.229  0.009
  31 M   0.10366 0.10239 0.10160 0.10094 0.10033 0.09973 0.09910 0.09838 0.09746 0.09586 0.00054 ( 1)  0.172  0.001
  32 V   0.10133 0.10072 0.10033 0.10001 0.09972 0.09943 0.09912 0.09876 0.09831 0.09751 0.00476 ( 1)  0.200  0.005
  33 L   0.10031 0.09989 0.09963 0.09941 0.09921 0.09901 0.09879 0.09855 0.09824 0.09769 0.00928 ( 1)  0.229  0.009
  34 K   0.10462 0.10302 0.10203 0.10120 0.10045 0.09970 0.09891 0.09802 0.09687 0.09490 0.00028 ( 1)  0.170  0.000
  35 E   0.10412 0.10269 0.10180 0.10107 0.10039 0.09972 0.09901 0.09821 0.09719 0.09541 0.00038 ( 1)  0.171  0.000
  36 E   0.10256 0.10163 0.10105 0.10057 0.10012 0.09968 0.09921 0.09868 0.09800 0.09681 0.00169 ( 1)  0.180  0.002
  37 T   0.10156 0.10090 0.10048 0.10013 0.09981 0.09949 0.09915 0.09877 0.09827 0.09741 0.00403 ( 1)  0.195  0.004
  38 H   0.10257 0.10164 0.10106 0.10057 0.10013 0.09969 0.09922 0.09868 0.09800 0.09681 0.00162 ( 1)  0.179  0.002
  39 Q   0.10294 0.10190 0.10124 0.10070 0.10020 0.09971 0.09919 0.09859 0.09783 0.09651 0.00119 ( 1)  0.176  0.001
  40 W   0.10086 0.10035 0.10002 0.09975 0.09951 0.09926 0.09900 0.09870 0.09831 0.09764 0.00660 ( 1)  0.212  0.007
  41 N   0.10372 0.10243 0.10162 0.10095 0.10034 0.09973 0.09909 0.09835 0.09742 0.09580 0.00054 ( 1)  0.172  0.001
  42 E   0.10412 0.10269 0.10180 0.10107 0.10039 0.09972 0.09901 0.09821 0.09719 0.09541 0.00038 ( 1)  0.171  0.000
  43 M   0.10366 0.10239 0.10160 0.10094 0.10033 0.09973 0.09910 0.09838 0.09746 0.09586 0.00054 ( 1)  0.172  0.001
  44 E   0.10412 0.10269 0.10180 0.10107 0.10039 0.09972 0.09901 0.09821 0.09719 0.09541 0.00038 ( 1)  0.171  0.000
  45 E   0.10325 0.10211 0.10140 0.10080 0.10026 0.09972 0.09915 0.09850 0.09767 0.09623 0.00093 ( 1)  0.175  0.001
  46 K   0.10462 0.10302 0.10203 0.10120 0.10045 0.09970 0.09891 0.09802 0.09687 0.09490 0.00028 ( 1)  0.170  0.000
  47 Q   0.07002 0.07966 0.08565 0.09056 0.09505 0.09946 0.10409 0.10931 0.11593 0.12722 0.02305 (10)  0.325  0.023
  48 Q   0.10294 0.10190 0.10124 0.10070 0.10020 0.09971 0.09919 0.09859 0.09783 0.09651 0.00119 ( 1)  0.176  0.001
  49 E   0.10412 0.10269 0.10180 0.10107 0.10039 0.09972 0.09901 0.09821 0.09719 0.09541 0.00038 ( 1)  0.171  0.000
  50 I   0.10415 0.10272 0.10182 0.10108 0.10040 0.09972 0.09901 0.09820 0.09717 0.09538 0.00036 ( 1)  0.171  0.000
  51 T   0.10259 0.10166 0.10107 0.10058 0.10013 0.09968 0.09921 0.09868 0.09799 0.09679 0.00163 ( 1)  0.179  0.002
  52 T   0.10156 0.10090 0.10048 0.10013 0.09981 0.09949 0.09915 0.09877 0.09827 0.09741 0.00403 ( 1)  0.195  0.004
  53 D   0.06615 0.07541 0.08119 0.08593 0.09028 0.09457 0.09907 0.10416 0.11064 0.12175 0.07085 (10)  0.636  0.071
  54 E   0.10412 0.10269 0.10180 0.10107 0.10039 0.09972 0.09901 0.09821 0.09719 0.09541 0.00038 ( 1)  0.171  0.000
  55 K   0.10462 0.10302 0.10203 0.10120 0.10045 0.09970 0.09891 0.09802 0.09687 0.09490 0.00028 ( 1)  0.170  0.000
  56 P   0.10051 0.10006 0.09977 0.09954 0.09932 0.09910 0.09888 0.09861 0.09828 0.09769 0.00824 ( 1)  0.223  0.008
  57 T   0.10349 0.10228 0.10151 0.10088 0.10030 0.09973 0.09912 0.09843 0.09755 0.09602 0.00070 ( 1)  0.173  0.001
  58 L   0.10044 0.10000 0.09972 0.09949 0.09928 0.09906 0.09884 0.09858 0.09825 0.09768 0.00866 ( 1)  0.225  0.009
  59 T   0.10156 0.10090 0.10048 0.10013 0.09981 0.09949 0.09915 0.09877 0.09827 0.09741 0.00403 ( 1)  0.195  0.004
  60 K   0.10462 0.10302 0.10203 0.10120 0.10045 0.09970 0.09891 0.09802 0.09687 0.09490 0.00028 ( 1)  0.170  0.000
  61 K   0.10308 0.10199 0.10131 0.10075 0.10023 0.09971 0.09917 0.09855 0.09775 0.09638 0.00109 ( 1)  0.176  0.001
  62 T   0.10156 0.10090 0.10048 0.10013 0.09981 0.09949 0.09915 0.09877 0.09827 0.09741 0.00403 ( 1)  0.195  0.004
  63 S   0.10132 0.10071 0.10032 0.10000 0.09971 0.09942 0.09911 0.09875 0.09830 0.09750 0.00487 ( 1)  0.201  0.005
  64 S   0.10132 0.10071 0.10032 0.10000 0.09971 0.09942 0.09911 0.09875 0.09830 0.09750 0.00487 ( 1)  0.201  0.005
  65 R   0.10095 0.10042 0.10008 0.09980 0.09955 0.09929 0.09902 0.09871 0.09831 0.09762 0.00624 ( 1)  0.210  0.006
  66 G   0.10296 0.10191 0.10126 0.10071 0.10021 0.09971 0.09919 0.09859 0.09782 0.09649 0.00115 ( 1)  0.176  0.001
  67 R   0.10402 0.10263 0.10176 0.10104 0.10038 0.09972 0.09903 0.09825 0.09724 0.09550 0.00042 ( 1)  0.171  0.000
  68 P   0.10067 0.10019 0.09989 0.09964 0.09941 0.09918 0.09893 0.09866 0.09830 0.09767 0.00745 ( 1)  0.218  0.007
  69 R   0.10070 0.10021 0.09991 0.09965 0.09942 0.09919 0.09894 0.09866 0.09829 0.09766 0.00737 ( 1)  0.217  0.007
  70 K   0.10462 0.10302 0.10203 0.10120 0.10045 0.09970 0.09891 0.09802 0.09687 0.09490 0.00028 ( 1)  0.170  0.000
  71 S   0.10057 0.10011 0.09982 0.09958 0.09936 0.09913 0.09890 0.09863 0.09828 0.09768 0.00793 ( 1)  0.221  0.008
  72 K   0.10462 0.10302 0.10203 0.10120 0.10045 0.09970 0.09891 0.09802 0.09687 0.09490 0.00028 ( 1)  0.170  0.000
  73 S   0.10072 0.10024 0.09993 0.09967 0.09944 0.09920 0.09895 0.09867 0.09830 0.09766 0.00722 ( 1)  0.216  0.007
  74 G   0.10166 0.10098 0.10054 0.10018 0.09985 0.09952 0.09917 0.09877 0.09826 0.09737 0.00368 ( 1)  0.193  0.004
  75 C   0.10139 0.10077 0.10037 0.10005 0.09975 0.09945 0.09913 0.09877 0.09830 0.09749 0.00453 ( 1)  0.198  0.005
  76 N   0.10372 0.10243 0.10162 0.10095 0.10034 0.09973 0.09909 0.09835 0.09742 0.09580 0.00054 ( 1)  0.172  0.001
  77 F   0.10138 0.10076 0.10037 0.10005 0.09975 0.09945 0.09913 0.09877 0.09831 0.09750 0.00453 ( 1)  0.198  0.005
  78 S   0.10288 0.10186 0.10122 0.10069 0.10020 0.09971 0.09920 0.09861 0.09787 0.09657 0.00121 ( 1)  0.176  0.001
  79 C   0.10139 0.10077 0.10037 0.10005 0.09975 0.09945 0.09913 0.09877 0.09830 0.09749 0.00453 ( 1)  0.198  0.005
  80 K   0.10462 0.10302 0.10203 0.10120 0.10045 0.09970 0.09891 0.09802 0.09687 0.09490 0.00028 ( 1)  0.170  0.000
  81 R   0.10070 0.10021 0.09991 0.09965 0.09942 0.09919 0.09894 0.09866 0.09829 0.09766 0.00737 ( 1)  0.217  0.007
  82 C   0.10139 0.10077 0.10037 0.10005 0.09975 0.09945 0.09913 0.09877 0.09830 0.09749 0.00453 ( 1)  0.198  0.005
  83 R   0.10402 0.10263 0.10176 0.10104 0.10038 0.09972 0.09903 0.09825 0.09724 0.09550 0.00042 ( 1)  0.171  0.000
  84 K   0.10308 0.10199 0.10131 0.10075 0.10023 0.09971 0.09917 0.09855 0.09775 0.09638 0.00109 ( 1)  0.176  0.001
  85 S   0.10303 0.10196 0.10129 0.10074 0.10023 0.09972 0.09918 0.09857 0.09779 0.09644 0.00104 ( 1)  0.175  0.001
  86 F   0.10135 0.10073 0.10034 0.10001 0.09971 0.09941 0.09910 0.09874 0.09828 0.09747 0.00486 ( 1)  0.201  0.005
  87 S   0.10303 0.10196 0.10129 0.10074 0.10023 0.09972 0.09918 0.09857 0.09779 0.09644 0.00104 ( 1)  0.175  0.001
  88 Q   0.10294 0.10190 0.10124 0.10070 0.10020 0.09971 0.09919 0.09859 0.09783 0.09651 0.00119 ( 1)  0.176  0.001
  89 R   0.10272 0.10175 0.10113 0.10063 0.10016 0.09969 0.09920 0.09865 0.09793 0.09669 0.00145 ( 1)  0.178  0.001
  90 S   0.10132 0.10071 0.10032 0.10000 0.09971 0.09942 0.09911 0.09875 0.09830 0.09750 0.00487 ( 1)  0.201  0.005
  91 N   0.06902 0.07862 0.08460 0.08950 0.09400 0.09842 0.10307 0.10831 0.11498 0.12639 0.03308 (10)  0.390  0.033
  92 L   0.10072 0.10024 0.09993 0.09967 0.09944 0.09920 0.09895 0.09867 0.09830 0.09766 0.00722 ( 1)  0.216  0.007
  93 D   0.10303 0.10196 0.10129 0.10074 0.10023 0.09972 0.09918 0.09857 0.09779 0.09644 0.00104 ( 1)  0.175  0.001
  94 V   0.10109 0.10053 0.10018 0.09989 0.09961 0.09935 0.09906 0.09873 0.09832 0.09759 0.00565 ( 1)  0.206  0.006
  95 H   0.10243 0.10154 0.10098 0.10052 0.10009 0.09967 0.09922 0.09871 0.09806 0.09692 0.00186 ( 1)  0.181  0.002
  96 M   0.10366 0.10239 0.10160 0.10094 0.10033 0.09973 0.09910 0.09838 0.09746 0.09586 0.00054 ( 1)  0.172  0.001
  97 R   0.10402 0.10263 0.10176 0.10104 0.10038 0.09972 0.09903 0.09825 0.09724 0.09550 0.00042 ( 1)  0.171  0.000
  98 V   0.10109 0.10053 0.10018 0.09989 0.09961 0.09935 0.09906 0.09873 0.09832 0.09759 0.00565 ( 1)  0.206  0.006
  99 H   0.10243 0.10154 0.10098 0.10052 0.10009 0.09967 0.09922 0.09871 0.09806 0.09692 0.00186 ( 1)  0.181  0.002
 100 T   0.10349 0.10228 0.10151 0.10088 0.10030 0.09973 0.09912 0.09843 0.09755 0.09602 0.00070 ( 1)  0.173  0.001
 101 G   0.10166 0.10098 0.10054 0.10018 0.09985 0.09952 0.09917 0.09877 0.09826 0.09737 0.00368 ( 1)  0.193  0.004
 102 E   0.06650 0.07590 0.08177 0.08660 0.09103 0.09541 0.10001 0.10522 0.11186 0.12328 0.06243 (10)  0.581  0.062
 103 K   0.10462 0.10302 0.10203 0.10120 0.10045 0.09970 0.09891 0.09802 0.09687 0.09490 0.00028 ( 1)  0.170  0.000
 104 P   0.10067 0.10019 0.09989 0.09964 0.09941 0.09918 0.09893 0.09866 0.09830 0.09767 0.00745 ( 1)  0.218  0.007
 105 Y   0.10139 0.10076 0.10037 0.10004 0.09974 0.09944 0.09912 0.09876 0.09829 0.09748 0.00460 ( 1)  0.199  0.005
 106 T   0.10138 0.10076 0.10037 0.10004 0.09974 0.09944 0.09912 0.09876 0.09830 0.09749 0.00461 ( 1)  0.199  0.005
 107 C   0.10123 0.10065 0.10027 0.09996 0.09968 0.09940 0.09910 0.09876 0.09832 0.09755 0.00509 ( 1)  0.202  0.005
 108 K   0.07157 0.08120 0.08715 0.09200 0.09643 0.10077 0.10530 0.11040 0.11683 0.12773 0.01063 (10)  0.244  0.011
 109 Q   0.06113 0.06994 0.07546 0.08002 0.08422 0.08837 0.09275 0.09772 0.10409 0.11508 0.13123 (11)  1.030  0.131
 110 C   0.10139 0.10077 0.10037 0.10005 0.09975 0.09945 0.09913 0.09877 0.09830 0.09749 0.00453 ( 1)  0.198  0.005
 111 G   0.10296 0.10191 0.10126 0.10071 0.10021 0.09971 0.09919 0.09859 0.09782 0.09649 0.00115 ( 1)  0.176  0.001
 112 K   0.10462 0.10302 0.10203 0.10120 0.10045 0.09970 0.09891 0.09802 0.09687 0.09490 0.00028 ( 1)  0.170  0.000
 113 S   0.10288 0.10186 0.10122 0.10069 0.10020 0.09971 0.09920 0.09861 0.09787 0.09657 0.00121 ( 1)  0.176  0.001
 114 F   0.10138 0.10076 0.10037 0.10005 0.09975 0.09945 0.09913 0.09877 0.09831 0.09750 0.00453 ( 1)  0.198  0.005
 115 Y   0.10157 0.10090 0.10048 0.10013 0.09981 0.09949 0.09915 0.09877 0.09827 0.09741 0.00402 ( 1)  0.195  0.004
 116 T   0.10156 0.10090 0.10048 0.10013 0.09981 0.09949 0.09915 0.09877 0.09827 0.09741 0.00403 ( 1)  0.195  0.004
 117 I   0.10415 0.10272 0.10182 0.10108 0.10040 0.09972 0.09901 0.09820 0.09717 0.09538 0.00036 ( 1)  0.171  0.000
 118 G   0.10296 0.10191 0.10126 0.10071 0.10021 0.09971 0.09919 0.09859 0.09782 0.09649 0.00115 ( 1)  0.176  0.001
 119 N   0.10358 0.10233 0.10155 0.10091 0.10032 0.09973 0.09911 0.09840 0.09750 0.09594 0.00062 ( 1)  0.173  0.001
 120 L   0.10103 0.10048 0.10013 0.09985 0.09958 0.09932 0.09904 0.09872 0.09831 0.09759 0.00596 ( 1)  0.208  0.006
 121 T   0.10349 0.10228 0.10151 0.10088 0.10030 0.09973 0.09912 0.09843 0.09755 0.09602 0.00070 ( 1)  0.173  0.001
 122 V   0.10133 0.10072 0.10033 0.10001 0.09972 0.09943 0.09912 0.09876 0.09831 0.09751 0.00476 ( 1)  0.200  0.005
 123 H   0.10243 0.10154 0.10098 0.10052 0.10009 0.09967 0.09922 0.09871 0.09806 0.09692 0.00186 ( 1)  0.181  0.002
 124 M   0.10366 0.10239 0.10160 0.10094 0.10033 0.09973 0.09910 0.09838 0.09746 0.09586 0.00054 ( 1)  0.172  0.001
 125 R   0.07058 0.08023 0.08622 0.09112 0.09560 0.10000 0.10460 0.10979 0.11637 0.12757 0.01793 (10)  0.291  0.018
 126 I   0.10200 0.10122 0.10074 0.10034 0.09996 0.09959 0.09920 0.09876 0.09819 0.09719 0.00280 ( 1)  0.187  0.003
 127 H   0.10243 0.10154 0.10098 0.10052 0.10009 0.09967 0.09922 0.09871 0.09806 0.09692 0.00186 ( 1)  0.181  0.002
 128 T   0.10156 0.10090 0.10048 0.10013 0.09981 0.09949 0.09915 0.09877 0.09827 0.09741 0.00403 ( 1)  0.195  0.004
 129 G   0.10296 0.10191 0.10126 0.10071 0.10021 0.09971 0.09919 0.09859 0.09782 0.09649 0.00115 ( 1)  0.176  0.001
 130 E   0.10256 0.10163 0.10105 0.10057 0.10012 0.09968 0.09921 0.09868 0.09800 0.09681 0.00169 ( 1)  0.180  0.002
 131 R   0.10272 0.10175 0.10113 0.10063 0.10016 0.09969 0.09920 0.09865 0.09793 0.09669 0.00145 ( 1)  0.178  0.001
 132 P   0.10090 0.10038 0.10005 0.09978 0.09952 0.09927 0.09901 0.09870 0.09831 0.09763 0.00643 ( 1)  0.211  0.006
 133 Y   0.10146 0.10082 0.10041 0.10008 0.09977 0.09946 0.09914 0.09876 0.09829 0.09746 0.00436 ( 1)  0.197  0.004
 134 A   0.06770 0.07721 0.08315 0.08802 0.09249 0.09690 0.10154 0.10678 0.11346 0.12491 0.04784 (10)  0.486  0.048
 135 C   0.10123 0.10065 0.10027 0.09996 0.09968 0.09940 0.09910 0.09876 0.09832 0.09755 0.00509 ( 1)  0.202  0.005
 136 Q   0.10294 0.10190 0.10124 0.10070 0.10020 0.09971 0.09919 0.09859 0.09783 0.09651 0.00119 ( 1)  0.176  0.001
 137 K   0.06760 0.07709 0.08301 0.08787 0.09233 0.09673 0.10135 0.10658 0.11324 0.12466 0.04952 (10)  0.497  0.050
 138 Y   0.05948 0.06809 0.07349 0.07795 0.08206 0.08613 0.09042 0.09530 0.10154 0.11235 0.15320 (11)  1.173  0.153
 139 G   0.10166 0.10098 0.10054 0.10018 0.09985 0.09952 0.09917 0.09877 0.09826 0.09737 0.00368 ( 1)  0.193  0.004
 140 K   0.10462 0.10302 0.10203 0.10120 0.10045 0.09970 0.09891 0.09802 0.09687 0.09490 0.00028 ( 1)  0.170  0.000
 141 S   0.10288 0.10186 0.10122 0.10069 0.10020 0.09971 0.09920 0.09861 0.09787 0.09657 0.00121 ( 1)  0.176  0.001
 142 F   0.10138 0.10076 0.10037 0.10005 0.09975 0.09945 0.09913 0.09877 0.09831 0.09750 0.00453 ( 1)  0.198  0.005
 143 Y   0.10157 0.10090 0.10048 0.10013 0.09981 0.09949 0.09915 0.09877 0.09827 0.09741 0.00402 ( 1)  0.195  0.004
 144 T   0.10156 0.10090 0.10048 0.10013 0.09981 0.09949 0.09915 0.09877 0.09827 0.09741 0.00403 ( 1)  0.195  0.004
 145 T   0.10349 0.10228 0.10151 0.10088 0.10030 0.09973 0.09912 0.09843 0.09755 0.09602 0.00070 ( 1)  0.173  0.001
 146 G   0.10296 0.10191 0.10126 0.10071 0.10021 0.09971 0.09919 0.09859 0.09782 0.09649 0.00115 ( 1)  0.176  0.001
 147 N   0.10358 0.10233 0.10155 0.10091 0.10032 0.09973 0.09911 0.09840 0.09750 0.09594 0.00062 ( 1)  0.173  0.001
 148 L   0.10040 0.09997 0.09970 0.09947 0.09926 0.09905 0.09883 0.09858 0.09826 0.09769 0.00880 ( 1)  0.226  0.009
 149 A   0.10283 0.10182 0.10119 0.10067 0.10018 0.09971 0.09920 0.09863 0.09789 0.09661 0.00128 ( 1)  0.177  0.001
 150 A   0.10128 0.10068 0.10030 0.09999 0.09970 0.09941 0.09910 0.09876 0.09831 0.09753 0.00495 ( 1)  0.201  0.005
 151 H   0.10243 0.10154 0.10098 0.10052 0.10009 0.09967 0.09922 0.09871 0.09806 0.09692 0.00186 ( 1)  0.181  0.002
 152 M   0.10366 0.10239 0.10160 0.10094 0.10033 0.09973 0.09910 0.09838 0.09746 0.09586 0.00054 ( 1)  0.172  0.001
 153 R   0.10402 0.10263 0.10176 0.10104 0.10038 0.09972 0.09903 0.09825 0.09724 0.09550 0.00042 ( 1)  0.171  0.000
 154 I   0.10200 0.10122 0.10074 0.10034 0.09996 0.09959 0.09920 0.09876 0.09819 0.09719 0.00280 ( 1)  0.187  0.003
 155 H   0.10243 0.10154 0.10098 0.10052 0.10009 0.09967 0.09922 0.09871 0.09806 0.09692 0.00186 ( 1)  0.181  0.002
 156 T   0.10156 0.10090 0.10048 0.10013 0.09981 0.09949 0.09915 0.09877 0.09827 0.09741 0.00403 ( 1)  0.195  0.004
 157 G   0.10173 0.10103 0.10058 0.10021 0.09987 0.09954 0.09918 0.09877 0.09825 0.09734 0.00349 ( 1)  0.192  0.003
 158 E   0.10258 0.10164 0.10106 0.10057 0.10012 0.09967 0.09920 0.09867 0.09798 0.09679 0.00172 ( 1)  0.180  0.002
 159 E   0.06619 0.07556 0.08141 0.08623 0.09065 0.09501 0.09960 0.10480 0.11143 0.12283 0.06629 (10)  0.607  0.066
 160 P   0.10067 0.10019 0.09989 0.09964 0.09941 0.09918 0.09893 0.09866 0.09830 0.09767 0.00745 ( 1)  0.218  0.007
 161 Y   0.10141 0.10078 0.10038 0.10005 0.09975 0.09944 0.09912 0.09876 0.09829 0.09747 0.00454 ( 1)  0.198  0.005
 162 S   0.10072 0.10024 0.09993 0.09967 0.09944 0.09920 0.09895 0.09867 0.09830 0.09766 0.00722 ( 1)  0.216  0.007
 163 C   0.10123 0.10065 0.10027 0.09996 0.09968 0.09940 0.09910 0.09876 0.09832 0.09755 0.00509 ( 1)  0.202  0.005
 164 L   0.05368 0.06153 0.06648 0.07056 0.07433 0.07807 0.08202 0.08652 0.09229 0.10230 0.23222 (11)  1.687  0.232
 165 Q   0.10167 0.10098 0.10055 0.10019 0.09985 0.09952 0.09917 0.09877 0.09826 0.09737 0.00365 ( 1)  0.193  0.004
 166 C   0.10139 0.10077 0.10037 0.10005 0.09975 0.09945 0.09913 0.09877 0.09830 0.09749 0.00453 ( 1)  0.198  0.005
 167 G   0.10296 0.10191 0.10126 0.10071 0.10021 0.09971 0.09919 0.09859 0.09782 0.09649 0.00115 ( 1)  0.176  0.001
 168 K   0.10308 0.10199 0.10131 0.10075 0.10023 0.09971 0.09917 0.09855 0.09775 0.09638 0.00109 ( 1)  0.176  0.001
 169 S   0.10292 0.10187 0.10120 0.10066 0.10015 0.09965 0.09913 0.09852 0.09776 0.09642 0.00172 ( 1)  0.180  0.002
 170 Y   0.00638 0.00841 0.00984 0.01110 0.01234 0.01363 0.01507 0.01679 0.01915 0.02363 0.86366 (11)  5.800  0.864
 171 K   0.10308 0.10199 0.10131 0.10075 0.10023 0.09971 0.09917 0.09855 0.09775 0.09638 0.00109 ( 1)  0.176  0.001
 172 Q   0.10294 0.10190 0.10124 0.10070 0.10020 0.09971 0.09919 0.09859 0.09783 0.09651 0.00119 ( 1)  0.176  0.001
 173 N   0.10372 0.10243 0.10162 0.10095 0.10034 0.09973 0.09909 0.09835 0.09742 0.09580 0.00054 ( 1)  0.172  0.001
 174 G   0.10136 0.10074 0.10035 0.10003 0.09973 0.09943 0.09912 0.09876 0.09830 0.09750 0.00468 ( 1)  0.199  0.005
 175 N   0.10358 0.10233 0.10155 0.10091 0.10032 0.09973 0.09911 0.09840 0.09750 0.09594 0.00062 ( 1)  0.173  0.001
 176 L   0.10072 0.10024 0.09993 0.09967 0.09944 0.09920 0.09895 0.09867 0.09830 0.09766 0.00722 ( 1)  0.216  0.007
 177 E   0.10412 0.10269 0.10180 0.10107 0.10039 0.09972 0.09901 0.09821 0.09719 0.09541 0.00038 ( 1)  0.171  0.000
 178 V   0.10092 0.10040 0.10006 0.09979 0.09953 0.09928 0.09901 0.09871 0.09831 0.09763 0.00635 ( 1)  0.210  0.006
 179 H   0.10243 0.10154 0.10098 0.10052 0.10009 0.09967 0.09922 0.09871 0.09806 0.09692 0.00186 ( 1)  0.181  0.002
 180 M   0.10366 0.10239 0.10160 0.10094 0.10033 0.09973 0.09910 0.09838 0.09746 0.09586 0.00054 ( 1)  0.172  0.001
 181 R   0.10402 0.10263 0.10176 0.10104 0.10038 0.09972 0.09903 0.09825 0.09724 0.09550 0.00042 ( 1)  0.171  0.000
 182 T   0.10156 0.10090 0.10048 0.10013 0.09981 0.09949 0.09915 0.09877 0.09827 0.09741 0.00403 ( 1)  0.195  0.004
 183 H   0.10243 0.10154 0.10098 0.10052 0.10009 0.09967 0.09922 0.09871 0.09806 0.09692 0.00186 ( 1)  0.181  0.002
 184 T   0.10156 0.10090 0.10048 0.10013 0.09981 0.09949 0.09915 0.09877 0.09827 0.09741 0.00403 ( 1)  0.195  0.004
 185 G   0.10296 0.10191 0.10126 0.10071 0.10021 0.09971 0.09919 0.09859 0.09782 0.09649 0.00115 ( 1)  0.176  0.001
 186 E   0.10256 0.10163 0.10105 0.10057 0.10012 0.09968 0.09921 0.09868 0.09800 0.09681 0.00169 ( 1)  0.180  0.002
 187 R   0.10402 0.10263 0.10176 0.10104 0.10038 0.09972 0.09903 0.09825 0.09724 0.09550 0.00042 ( 1)  0.171  0.000
 188 S   0.10288 0.10186 0.10122 0.10069 0.10020 0.09971 0.09920 0.09861 0.09787 0.09657 0.00121 ( 1)  0.176  0.001
 189 F   0.10152 0.10087 0.10046 0.10011 0.09980 0.09949 0.09916 0.09878 0.09829 0.09745 0.00408 ( 1)  0.195  0.004
 190 I   0.00780 0.01027 0.01201 0.01354 0.01505 0.01662 0.01836 0.02046 0.02332 0.02875 0.83381 (11)  5.606  0.834
 191 C   0.10123 0.10065 0.10027 0.09996 0.09968 0.09940 0.09910 0.09876 0.09832 0.09755 0.00509 ( 1)  0.202  0.005
 192 T   0.10349 0.10228 0.10151 0.10088 0.10030 0.09973 0.09912 0.09843 0.09755 0.09602 0.00070 ( 1)  0.173  0.001
 193 Q   0.10167 0.10098 0.10055 0.10019 0.09985 0.09952 0.09917 0.09877 0.09826 0.09737 0.00365 ( 1)  0.193  0.004
 194 C   0.10139 0.10077 0.10037 0.10005 0.09975 0.09945 0.09913 0.09877 0.09830 0.09749 0.00453 ( 1)  0.198  0.005
 195 G   0.10166 0.10098 0.10054 0.10018 0.09985 0.09952 0.09917 0.09877 0.09826 0.09737 0.00368 ( 1)  0.193  0.004
 196 K   0.10462 0.10302 0.10203 0.10120 0.10045 0.09970 0.09891 0.09802 0.09687 0.09490 0.00028 ( 1)  0.170  0.000
 197 G   0.10142 0.10079 0.10039 0.10006 0.09976 0.09945 0.09913 0.09877 0.09830 0.09748 0.00444 ( 1)  0.198  0.004
 198 F   0.10152 0.10087 0.10046 0.10011 0.09980 0.09949 0.09916 0.09878 0.09829 0.09745 0.00408 ( 1)  0.195  0.004
 199 S   0.10072 0.10024 0.09993 0.09967 0.09944 0.09920 0.09895 0.09867 0.09830 0.09766 0.00722 ( 1)  0.216  0.007
 200 Q   0.10294 0.10190 0.10124 0.10070 0.10020 0.09971 0.09919 0.09859 0.09783 0.09651 0.00119 ( 1)  0.176  0.001
 201 K   0.10462 0.10302 0.10203 0.10120 0.10045 0.09970 0.09891 0.09802 0.09687 0.09490 0.00028 ( 1)  0.170  0.000
 202 Q   0.10294 0.10190 0.10124 0.10070 0.10020 0.09971 0.09919 0.09859 0.09783 0.09651 0.00119 ( 1)  0.176  0.001
 203 N   0.10358 0.10233 0.10155 0.10091 0.10032 0.09973 0.09911 0.09840 0.09750 0.09594 0.00062 ( 1)  0.173  0.001
 204 L   0.10072 0.10024 0.09993 0.09967 0.09944 0.09920 0.09895 0.09867 0.09830 0.09766 0.00722 ( 1)  0.216  0.007
 205 K   0.00000 0.00000 0.00000 0.00000 0.00000 0.00000 0.00000 0.00000 0.00000 0.00000 0.99999 (11)  6.688  1.000
 206 I   0.10184 0.10111 0.10065 0.10026 0.09991 0.09956 0.09919 0.09877 0.09823 0.09728 0.00320 ( 1)  0.190  0.003
 207 H   0.10243 0.10154 0.10098 0.10052 0.10009 0.09967 0.09922 0.09871 0.09806 0.09692 0.00186 ( 1)  0.181  0.002
 208 M   0.10366 0.10239 0.10160 0.10094 0.10033 0.09973 0.09910 0.09838 0.09746 0.09586 0.00054 ( 1)  0.172  0.001
 209 R   0.10282 0.10180 0.10116 0.10063 0.10015 0.09967 0.09916 0.09858 0.09783 0.09654 0.00167 ( 1)  0.179  0.002
 210 I   0.10200 0.10122 0.10074 0.10034 0.09996 0.09959 0.09920 0.09876 0.09819 0.09719 0.00280 ( 1)  0.187  0.003
 211 H   0.10243 0.10154 0.10098 0.10052 0.10009 0.09967 0.09922 0.09871 0.09806 0.09692 0.00186 ( 1)  0.181  0.002
 212 T   0.05935 0.06793 0.07332 0.07777 0.08187 0.08593 0.09021 0.09508 0.10131 0.11209 0.15514 (11)  1.185  0.155
 213 G   0.10296 0.10191 0.10126 0.10071 0.10021 0.09971 0.09919 0.09859 0.09782 0.09649 0.00115 ( 1)  0.176  0.001
 214 E   0.10256 0.10163 0.10105 0.10057 0.10012 0.09968 0.09921 0.09868 0.09800 0.09681 0.00169 ( 1)  0.180  0.002
 215 K   0.10462 0.10302 0.10203 0.10120 0.10045 0.09970 0.09891 0.09802 0.09687 0.09490 0.00028 ( 1)  0.170  0.000
 216 P   0.10067 0.10019 0.09989 0.09964 0.09941 0.09918 0.09893 0.09866 0.09830 0.09767 0.00745 ( 1)  0.218  0.007
 217 Y   0.10139 0.10076 0.10037 0.10004 0.09974 0.09944 0.09912 0.09876 0.09829 0.09748 0.00460 ( 1)  0.199  0.005
 218 T   0.10345 0.10225 0.10149 0.10087 0.10030 0.09973 0.09913 0.09844 0.09757 0.09605 0.00073 ( 1)  0.173  0.001
 219 C   0.10123 0.10065 0.10027 0.09996 0.09968 0.09940 0.09910 0.09876 0.09832 0.09755 0.00509 ( 1)  0.202  0.005
 220 T   0.10349 0.10228 0.10151 0.10088 0.10030 0.09973 0.09912 0.09843 0.09755 0.09602 0.00070 ( 1)  0.173  0.001
 221 E   0.10256 0.10163 0.10105 0.10057 0.10012 0.09968 0.09921 0.09868 0.09800 0.09681 0.00169 ( 1)  0.180  0.002
 222 C   0.10139 0.10077 0.10037 0.10005 0.09975 0.09945 0.09913 0.09877 0.09830 0.09749 0.00453 ( 1)  0.198  0.005
 223 G   0.10142 0.10079 0.10039 0.10006 0.09976 0.09945 0.09913 0.09877 0.09830 0.09748 0.00444 ( 1)  0.198  0.004
 224 K   0.10462 0.10302 0.10203 0.10120 0.10045 0.09970 0.09891 0.09802 0.09687 0.09490 0.00028 ( 1)  0.170  0.000
 225 S   0.10303 0.10196 0.10129 0.10074 0.10023 0.09972 0.09918 0.09857 0.09779 0.09644 0.00104 ( 1)  0.175  0.001
 226 F   0.10138 0.10076 0.10037 0.10005 0.09975 0.09945 0.09913 0.09877 0.09831 0.09750 0.00453 ( 1)  0.198  0.005
 227 R   0.10402 0.10263 0.10176 0.10104 0.10038 0.09972 0.09903 0.09825 0.09724 0.09550 0.00042 ( 1)  0.171  0.000
 228 C   0.10139 0.10077 0.10037 0.10005 0.09975 0.09945 0.09913 0.09877 0.09830 0.09749 0.00453 ( 1)  0.198  0.005
 229 K   0.10462 0.10302 0.10203 0.10120 0.10045 0.09970 0.09891 0.09802 0.09687 0.09490 0.00028 ( 1)  0.170  0.000
 230 N   0.10358 0.10233 0.10155 0.10091 0.10032 0.09973 0.09911 0.09840 0.09750 0.09594 0.00062 ( 1)  0.173  0.001
 231 T   0.10349 0.10228 0.10151 0.10088 0.10030 0.09973 0.09912 0.09843 0.09755 0.09602 0.00070 ( 1)  0.173  0.001
 232 L   0.10056 0.10010 0.09981 0.09957 0.09935 0.09913 0.09889 0.09863 0.09828 0.09768 0.00800 ( 1)  0.221  0.008
 233 D   0.10303 0.10196 0.10129 0.10074 0.10023 0.09972 0.09918 0.09857 0.09779 0.09644 0.00104 ( 1)  0.175  0.001
 234 H   0.10243 0.10154 0.10098 0.10052 0.10009 0.09967 0.09922 0.09871 0.09806 0.09692 0.00186 ( 1)  0.181  0.002
 235 H   0.06523 0.07451 0.08032 0.08510 0.08949 0.09383 0.09839 0.10357 0.11018 0.12155 0.07783 (10)  0.682  0.078
 236 M   0.06978 0.07943 0.08543 0.09035 0.09485 0.09928 0.10392 0.10917 0.11582 0.12719 0.02478 (10)  0.336  0.025
 237 I   0.10415 0.10272 0.10182 0.10108 0.10040 0.09972 0.09901 0.09820 0.09717 0.09538 0.00036 ( 1)  0.171  0.000
 238 S   0.10303 0.10196 0.10129 0.10074 0.10023 0.09972 0.09918 0.09857 0.09779 0.09644 0.00104 ( 1)  0.175  0.001
 239 H   0.10243 0.10154 0.10098 0.10052 0.10009 0.09967 0.09922 0.09871 0.09806 0.09692 0.00186 ( 1)  0.181  0.002
 240 T   0.10152 0.10087 0.10045 0.10011 0.09979 0.09948 0.09915 0.09877 0.09828 0.09743 0.00416 ( 1)  0.196  0.004
 241 G   0.10296 0.10191 0.10126 0.10071 0.10021 0.09971 0.09919 0.09859 0.09782 0.09649 0.00115 ( 1)  0.176  0.001
 242 E   0.10256 0.10163 0.10105 0.10057 0.10012 0.09968 0.09921 0.09868 0.09800 0.09681 0.00169 ( 1)  0.180  0.002
 243 K   0.10308 0.10199 0.10131 0.10075 0.10023 0.09971 0.09917 0.09855 0.09775 0.09638 0.00109 ( 1)  0.176  0.001
 244 P   0.10108 0.10052 0.10017 0.09988 0.09961 0.09934 0.09905 0.09873 0.09831 0.09758 0.00571 ( 1)  0.206  0.006
 245 F   0.10152 0.10087 0.10046 0.10011 0.09980 0.09949 0.09916 0.09878 0.09829 0.09745 0.00408 ( 1)  0.195  0.004
 246 A   0.10283 0.10182 0.10119 0.10067 0.10018 0.09971 0.09920 0.09863 0.09789 0.09661 0.00128 ( 1)  0.177  0.001
 247 C   0.10139 0.10077 0.10037 0.10005 0.09975 0.09945 0.09913 0.09877 0.09830 0.09749 0.00453 ( 1)  0.198  0.005
 248 A   0.10104 0.10049 0.10014 0.09986 0.09959 0.09933 0.09905 0.09873 0.09832 0.09760 0.00585 ( 1)  0.207  0.006
 249 H   0.06543 0.07473 0.08055 0.08533 0.08973 0.09407 0.09865 0.10383 0.11044 0.12182 0.07541 (10)  0.666  0.075
 250 C   0.10139 0.10077 0.10037 0.10005 0.09975 0.09945 0.09913 0.09877 0.09830 0.09749 0.00453 ( 1)  0.198  0.005
 251 G   0.10296 0.10191 0.10126 0.10071 0.10021 0.09971 0.09919 0.09859 0.09782 0.09649 0.00115 ( 1)  0.176  0.001
 252 K   0.10308 0.10199 0.10131 0.10075 0.10023 0.09971 0.09917 0.09855 0.09775 0.09638 0.00109 ( 1)  0.176  0.001
 253 S   0.10288 0.10186 0.10122 0.10069 0.10020 0.09971 0.09920 0.09861 0.09787 0.09657 0.00121 ( 1)  0.176  0.001
 254 F   0.10138 0.10076 0.10037 0.10005 0.09975 0.09945 0.09913 0.09877 0.09831 0.09750 0.00453 ( 1)  0.198  0.005
 255 T   0.10349 0.10228 0.10151 0.10088 0.10030 0.09973 0.09912 0.09843 0.09755 0.09602 0.00070 ( 1)  0.173  0.001
 256 T   0.10138 0.10076 0.10037 0.10004 0.09974 0.09944 0.09912 0.09876 0.09830 0.09749 0.00461 ( 1)  0.199  0.005
 257 K   0.10462 0.10302 0.10203 0.10120 0.10045 0.09970 0.09891 0.09802 0.09687 0.09490 0.00028 ( 1)  0.170  0.000
 258 A   0.10104 0.10049 0.10014 0.09986 0.09959 0.09933 0.09905 0.09873 0.09832 0.09760 0.00585 ( 1)  0.207  0.006
 259 S   0.06668 0.07604 0.08188 0.08668 0.09108 0.09542 0.09998 0.10514 0.11171 0.12298 0.06242 (10)  0.581  0.062
 260 L   0.05318 0.06097 0.06587 0.06993 0.07367 0.07738 0.08130 0.08576 0.09149 0.10144 0.23900 (11)  1.732  0.239
 261 M   0.10366 0.10239 0.10160 0.10094 0.10033 0.09973 0.09910 0.09838 0.09746 0.09586 0.00054 ( 1)  0.172  0.001
 262 N   0.10372 0.10243 0.10162 0.10095 0.10034 0.09973 0.09909 0.09835 0.09742 0.09580 0.00054 ( 1)  0.172  0.001
 263 H   0.10243 0.10154 0.10098 0.10052 0.10009 0.09967 0.09922 0.09871 0.09806 0.09692 0.00186 ( 1)  0.181  0.002
 264 T   0.10161 0.10093 0.10050 0.10014 0.09981 0.09949 0.09914 0.09875 0.09824 0.09736 0.00405 ( 1)  0.195  0.004
 265 N   0.10372 0.10243 0.10162 0.10095 0.10034 0.09973 0.09909 0.09835 0.09742 0.09580 0.00054 ( 1)  0.172  0.001
 266 G   0.10142 0.10079 0.10039 0.10006 0.09976 0.09945 0.09913 0.09877 0.09830 0.09748 0.00444 ( 1)  0.198  0.004
 267 H   0.10237 0.10148 0.10092 0.10046 0.10003 0.09961 0.09916 0.09865 0.09800 0.09686 0.00245 ( 1)  0.185  0.002
 268 T   0.10156 0.10090 0.10048 0.10013 0.09981 0.09949 0.09915 0.09877 0.09827 0.09741 0.00403 ( 1)  0.195  0.004
 269 G   0.10296 0.10191 0.10126 0.10071 0.10021 0.09971 0.09919 0.09859 0.09782 0.09649 0.00115 ( 1)  0.176  0.001
 270 T   0.10138 0.10076 0.10037 0.10004 0.09974 0.09944 0.09912 0.09876 0.09830 0.09749 0.00461 ( 1)  0.199  0.005
 271 T   0.10349 0.10228 0.10151 0.10088 0.10030 0.09973 0.09912 0.09843 0.09755 0.09602 0.00070 ( 1)  0.173  0.001
 272 C   0.10139 0.10077 0.10037 0.10005 0.09975 0.09945 0.09913 0.09877 0.09830 0.09749 0.00453 ( 1)  0.198  0.005
 273 D   0.10303 0.10196 0.10129 0.10074 0.10023 0.09972 0.09918 0.09857 0.09779 0.09644 0.00104 ( 1)  0.175  0.001
 274 Q   0.00021 0.00032 0.00040 0.00048 0.00057 0.00066 0.00077 0.00090 0.00110 0.00152 0.99307 (11)  6.642  0.993
 275 C   0.10139 0.10077 0.10037 0.10005 0.09975 0.09945 0.09913 0.09877 0.09830 0.09749 0.00453 ( 1)  0.198  0.005
 276 G   0.10296 0.10191 0.10126 0.10071 0.10021 0.09971 0.09919 0.09859 0.09782 0.09649 0.00115 ( 1)  0.176  0.001
 277 K   0.10308 0.10199 0.10131 0.10075 0.10023 0.09971 0.09917 0.09855 0.09775 0.09638 0.00109 ( 1)  0.176  0.001
 278 S   0.10303 0.10196 0.10129 0.10074 0.10023 0.09972 0.09918 0.09857 0.09779 0.09644 0.00104 ( 1)  0.175  0.001
 279 L   0.10056 0.10010 0.09981 0.09957 0.09935 0.09913 0.09889 0.09863 0.09828 0.09768 0.00800 ( 1)  0.221  0.008
 280 T   0.06872 0.07830 0.08426 0.08916 0.09364 0.09806 0.10270 0.10795 0.11461 0.12602 0.03657 (10)  0.413  0.037
 281 C   0.10123 0.10065 0.10027 0.09996 0.09968 0.09940 0.09910 0.09876 0.09832 0.09755 0.00509 ( 1)  0.202  0.005
 282 K   0.10462 0.10302 0.10203 0.10120 0.10045 0.09970 0.09891 0.09802 0.09687 0.09490 0.00028 ( 1)  0.170  0.000
 283 D   0.10288 0.10186 0.10122 0.10069 0.10020 0.09971 0.09920 0.09861 0.09787 0.09657 0.00121 ( 1)  0.176  0.001
 284 S   0.10056 0.10010 0.09981 0.09957 0.09935 0.09913 0.09889 0.09863 0.09828 0.09768 0.00800 ( 1)  0.221  0.008
 285 I   0.10362 0.10236 0.10157 0.10092 0.10032 0.09972 0.09909 0.09838 0.09747 0.09588 0.00065 ( 1)  0.173  0.001
 286 K   0.10308 0.10199 0.10131 0.10075 0.10023 0.09971 0.09917 0.09855 0.09775 0.09638 0.00109 ( 1)  0.176  0.001
 287 Q   0.10294 0.10190 0.10124 0.10070 0.10020 0.09971 0.09919 0.09859 0.09783 0.09651 0.00119 ( 1)  0.176  0.001
 288 H   0.10243 0.10154 0.10098 0.10052 0.10009 0.09967 0.09922 0.09871 0.09806 0.09692 0.00186 ( 1)  0.181  0.002
 289 M   0.10366 0.10239 0.10160 0.10094 0.10033 0.09973 0.09910 0.09838 0.09746 0.09586 0.00054 ( 1)  0.172  0.001
 290 K   0.06813 0.07767 0.08361 0.08849 0.09296 0.09737 0.10200 0.10724 0.11390 0.12532 0.04332 (10)  0.457  0.043
 291 I   0.06184 0.07073 0.07631 0.08090 0.08514 0.08932 0.09373 0.09874 0.10514 0.11621 0.12194 (11)  0.969  0.122
 292 H   0.10243 0.10154 0.10098 0.10052 0.10009 0.09967 0.09922 0.09871 0.09806 0.09692 0.00186 ( 1)  0.181  0.002
 293 S   0.10132 0.10071 0.10032 0.10000 0.09971 0.09942 0.09911 0.09875 0.09830 0.09750 0.00487 ( 1)  0.201  0.005
 294 G   0.10142 0.10078 0.10038 0.10004 0.09973 0.09942 0.09910 0.09873 0.09825 0.09742 0.00473 ( 1)  0.200  0.005
 295 E   0.10256 0.10163 0.10105 0.10057 0.10012 0.09968 0.09921 0.09868 0.09800 0.09681 0.00169 ( 1)  0.180  0.002
 296 R   0.10104 0.10049 0.10015 0.09986 0.09959 0.09933 0.09905 0.09873 0.09832 0.09760 0.00585 ( 1)  0.207  0.006
 297 F   0.10152 0.10087 0.10046 0.10011 0.09980 0.09949 0.09916 0.09878 0.09829 0.09745 0.00408 ( 1)  0.195  0.004
 298 R   0.10128 0.10068 0.10030 0.09998 0.09969 0.09940 0.09910 0.09875 0.09830 0.09752 0.00502 ( 1)  0.202  0.005
 299 C   0.10120 0.10061 0.10024 0.09993 0.09964 0.09936 0.09906 0.09872 0.09827 0.09751 0.00546 ( 1)  0.204  0.005
 300 S   0.06819 0.07774 0.08369 0.08858 0.09307 0.09749 0.10213 0.10738 0.11406 0.12551 0.04216 (10)  0.449  0.042
 301 E   0.10256 0.10163 0.10105 0.10057 0.10012 0.09968 0.09921 0.09868 0.09800 0.09681 0.00169 ( 1)  0.180  0.002
 302 C   0.10139 0.10077 0.10037 0.10005 0.09975 0.09945 0.09913 0.09877 0.09830 0.09749 0.00453 ( 1)  0.198  0.005
 303 G   0.10296 0.10191 0.10126 0.10071 0.10021 0.09971 0.09919 0.09859 0.09782 0.09649 0.00115 ( 1)  0.176  0.001
 304 K   0.10308 0.10199 0.10131 0.10075 0.10023 0.09971 0.09917 0.09855 0.09775 0.09638 0.00109 ( 1)  0.176  0.001
 305 G   0.00471 0.00621 0.00727 0.00821 0.00913 0.01009 0.01116 0.01244 0.01420 0.01755 0.89903 (11)  6.031  0.899
 306 F   0.10152 0.10087 0.10046 0.10011 0.09980 0.09949 0.09916 0.09878 0.09829 0.09745 0.00408 ( 1)  0.195  0.004
 307 K   0.10462 0.10302 0.10203 0.10120 0.10045 0.09970 0.09891 0.09802 0.09687 0.09490 0.00028 ( 1)  0.170  0.000
 308 H   0.06596 0.07532 0.08116 0.08597 0.09040 0.09476 0.09935 0.10456 0.11119 0.12261 0.06872 (10)  0.622  0.069
 309 K   0.10462 0.10302 0.10203 0.10120 0.10045 0.09970 0.09891 0.09802 0.09687 0.09490 0.00028 ( 1)  0.170  0.000
 310 R   0.10402 0.10263 0.10176 0.10104 0.10038 0.09972 0.09903 0.09825 0.09724 0.09550 0.00042 ( 1)  0.171  0.000
 311 S   0.10288 0.10186 0.10122 0.10069 0.10020 0.09971 0.09920 0.09861 0.09787 0.09657 0.00121 ( 1)  0.176  0.001
 312 L   0.10056 0.10010 0.09981 0.09957 0.09935 0.09913 0.09889 0.09863 0.09828 0.09768 0.00800 ( 1)  0.221  0.008
 313 I   0.00000 0.00000 0.00001 0.00001 0.00001 0.00001 0.00001 0.00002 0.00002 0.00003 0.99989 (11)  6.687  1.000
 314 N   0.10372 0.10243 0.10162 0.10095 0.10034 0.09973 0.09909 0.09835 0.09742 0.09580 0.00054 ( 1)  0.172  0.001
 315 H   0.10242 0.10152 0.10096 0.10049 0.10005 0.09963 0.09917 0.09866 0.09799 0.09684 0.00227 ( 1)  0.183  0.002
 316 M   0.10366 0.10239 0.10160 0.10094 0.10033 0.09973 0.09910 0.09838 0.09746 0.09586 0.00054 ( 1)  0.172  0.001
 317 K   0.10308 0.10199 0.10131 0.10075 0.10023 0.09971 0.09917 0.09855 0.09775 0.09638 0.00109 ( 1)  0.176  0.001
 318 L   0.10071 0.10022 0.09992 0.09966 0.09943 0.09919 0.09895 0.09866 0.09830 0.09767 0.00730 ( 1)  0.217  0.007
 319 H   0.10243 0.10154 0.10098 0.10052 0.10009 0.09967 0.09922 0.09871 0.09806 0.09692 0.00186 ( 1)  0.181  0.002
 320 N   0.10372 0.10243 0.10162 0.10095 0.10034 0.09973 0.09909 0.09835 0.09742 0.09580 0.00054 ( 1)  0.172  0.001
 321 G   0.06783 0.07735 0.08329 0.08816 0.09264 0.09704 0.10168 0.10692 0.11359 0.12503 0.04646 (10)  0.477  0.046
 322 E   0.10256 0.10163 0.10105 0.10057 0.10012 0.09968 0.09921 0.09868 0.09800 0.09681 0.00169 ( 1)  0.180  0.002
 323 Q   0.00002 0.00003 0.00004 0.00005 0.00006 0.00007 0.00009 0.00011 0.00014 0.00022 0.99918 (11)  6.682  0.999
 324 K   0.10462 0.10302 0.10203 0.10120 0.10045 0.09970 0.09891 0.09802 0.09687 0.09490 0.00028 ( 1)  0.170  0.000

Positively selected sites

	Prob(w>1)  mean w

     6 E      0.993**       6.645
    18 R      0.612         4.163
    19 V      0.901         6.047
    24 P      0.995**       6.656
   170 Y      0.864         5.800
   190 I      0.834         5.606
   205 K      1.000**       6.688
   274 Q      0.993**       6.642
   305 G      0.899         6.031
   313 I      1.000**       6.687
   323 Q      0.999**       6.682


lnL = -1968.783060

Bayes Empirical Bayes (BEB) probabilities for 11 classes (class) & postmean_w
(amino acids refer to 1st sequence: g200.t1)

   1 M   0.64920 0.11366 0.06988 0.04848 0.03535 0.02638 0.01984 0.01489 0.01108 0.01012 0.00112 ( 1)  0.163 +-  0.264
   2 A   0.18053 0.08982 0.09333 0.09226 0.08821 0.08215 0.07467 0.06621 0.05737 0.06021 0.11524 ( 1)  1.062 +-  1.877
   3 F   0.62314 0.11229 0.07133 0.05113 0.03854 0.02972 0.02310 0.01791 0.01378 0.01302 0.00602 ( 1)  0.205 +-  0.498
   4 I   0.62883 0.11267 0.07112 0.05066 0.03793 0.02907 0.02245 0.01730 0.01322 0.01241 0.00435 ( 1)  0.192 +-  0.430
   5 K   0.66050 0.11392 0.06887 0.04699 0.03371 0.02474 0.01831 0.01352 0.00990 0.00890 0.00063 ( 1)  0.155 +-  0.230
   6 E   0.00008 0.00040 0.00116 0.00225 0.00358 0.00500 0.00636 0.00751 0.00834 0.01080 0.95452 (11)  6.369 +-  1.972
   7 E   0.63571 0.11307 0.07078 0.04999 0.03713 0.02821 0.02161 0.01651 0.01251 0.01165 0.00284 ( 1)  0.180 +-  0.360
   8 S   0.64145 0.11335 0.07043 0.04939 0.03640 0.02746 0.02087 0.01583 0.01191 0.01100 0.00190 ( 1)  0.172 +-  0.311
   9 E   0.65462 0.11380 0.06942 0.04778 0.03457 0.02560 0.01911 0.01423 0.01051 0.00953 0.00084 ( 1)  0.159 +-  0.245
  10 D   0.64145 0.11335 0.07043 0.04939 0.03640 0.02746 0.02087 0.01583 0.01191 0.01100 0.00190 ( 1)  0.172 +-  0.311
  11 V   0.15370 0.07813 0.08230 0.08244 0.07985 0.07531 0.06931 0.06219 0.05449 0.05764 0.20467 (11)  1.623 +-  2.466
  12 K   0.64727 0.11348 0.06990 0.04860 0.03553 0.02659 0.02006 0.01510 0.01128 0.01035 0.00182 ( 1)  0.168 +-  0.309
  13 I   0.62883 0.11267 0.07112 0.05066 0.03793 0.02907 0.02245 0.01730 0.01322 0.01241 0.00435 ( 1)  0.192 +-  0.430
  14 E   0.65462 0.11380 0.06942 0.04778 0.03457 0.02560 0.01911 0.01423 0.01051 0.00953 0.00084 ( 1)  0.159 +-  0.245
  15 E   0.21871 0.10478 0.10584 0.10175 0.09466 0.08581 0.07596 0.06565 0.05555 0.05737 0.03392 ( 1)  0.568 +-  1.011
  16 T   0.64708 0.11357 0.07002 0.04872 0.03564 0.02667 0.02012 0.01514 0.01131 0.01036 0.00136 ( 1)  0.166 +-  0.280
  17 F   0.15527 0.07884 0.08299 0.08308 0.08042 0.07580 0.06972 0.06252 0.05475 0.05789 0.19872 (11)  1.585 +-  2.434
  18 R   0.01411 0.02136 0.03620 0.04896 0.05875 0.06523 0.06824 0.06781 0.06428 0.07050 0.48456 (11)  3.404 +-  3.081
  19 V   0.00401 0.00642 0.01136 0.01601 0.02001 0.02313 0.02519 0.02607 0.02578 0.02994 0.81207 (11)  5.497 +-  2.737
  20 K   0.66050 0.11392 0.06887 0.04699 0.03371 0.02474 0.01831 0.01352 0.00990 0.00890 0.00063 ( 1)  0.155 +-  0.230
  21 Q   0.62500 0.11242 0.07126 0.05098 0.03834 0.02951 0.02289 0.01771 0.01360 0.01282 0.00547 ( 1)  0.201 +-  0.476
  22 E   0.65462 0.11380 0.06942 0.04778 0.03457 0.02560 0.01911 0.01423 0.01051 0.00953 0.00084 ( 1)  0.159 +-  0.245
  23 D   0.64145 0.11335 0.07043 0.04939 0.03640 0.02746 0.02087 0.01583 0.01191 0.01100 0.00190 ( 1)  0.172 +-  0.311
  24 P   0.00006 0.00029 0.00085 0.00167 0.00267 0.00375 0.00479 0.00569 0.00635 0.00830 0.96557 (11)  6.439 +-  1.888
  25 Q   0.62615 0.11240 0.07110 0.05077 0.03811 0.02928 0.02268 0.01752 0.01343 0.01265 0.00591 ( 1)  0.203 +-  0.498
  26 E   0.65462 0.11380 0.06942 0.04778 0.03457 0.02560 0.01911 0.01423 0.01051 0.00953 0.00084 ( 1)  0.159 +-  0.245
  27 Q   0.64032 0.11329 0.07050 0.04950 0.03654 0.02760 0.02102 0.01596 0.01203 0.01113 0.00211 ( 1)  0.174 +-  0.323
  28 T   0.64708 0.11357 0.07002 0.04872 0.03564 0.02667 0.02012 0.01514 0.01131 0.01036 0.00136 ( 1)  0.166 +-  0.280
  29 D   0.63958 0.11327 0.07056 0.04959 0.03665 0.02771 0.02112 0.01605 0.01211 0.01121 0.00215 ( 1)  0.174 +-  0.325
  30 L   0.60975 0.11112 0.07149 0.05190 0.03962 0.03095 0.02437 0.01914 0.01492 0.01427 0.01246 ( 1)  0.250 +-  0.710
  31 M   0.64920 0.11366 0.06988 0.04848 0.03535 0.02638 0.01984 0.01489 0.01108 0.01012 0.00112 ( 1)  0.163 +-  0.264
  32 V   0.62099 0.11212 0.07138 0.05128 0.03874 0.02994 0.02333 0.01813 0.01398 0.01324 0.00688 ( 1)  0.211 +-  0.530
  33 L   0.60975 0.11112 0.07149 0.05190 0.03962 0.03095 0.02437 0.01914 0.01492 0.01427 0.01246 ( 1)  0.250 +-  0.710
  34 K   0.66050 0.11392 0.06887 0.04699 0.03371 0.02474 0.01831 0.01352 0.00990 0.00890 0.00063 ( 1)  0.155 +-  0.230
  35 E   0.65462 0.11380 0.06942 0.04778 0.03457 0.02560 0.01911 0.01423 0.01051 0.00953 0.00084 ( 1)  0.159 +-  0.245
  36 E   0.63571 0.11307 0.07078 0.04999 0.03713 0.02821 0.02161 0.01651 0.01251 0.01165 0.00284 ( 1)  0.180 +-  0.360
  37 T   0.62368 0.11232 0.07130 0.05108 0.03847 0.02965 0.02303 0.01785 0.01372 0.01296 0.00595 ( 1)  0.204 +-  0.496
  38 H   0.63581 0.11309 0.07078 0.04999 0.03712 0.02821 0.02160 0.01650 0.01251 0.01164 0.00275 ( 1)  0.180 +-  0.356
  39 Q   0.64032 0.11329 0.07050 0.04950 0.03654 0.02760 0.02102 0.01596 0.01203 0.01113 0.00211 ( 1)  0.174 +-  0.323
  40 W   0.61573 0.11168 0.07147 0.05162 0.03919 0.03045 0.02385 0.01863 0.01444 0.01375 0.00919 ( 1)  0.228 +-  0.610
  41 N   0.64991 0.11367 0.06981 0.04838 0.03525 0.02628 0.01975 0.01480 0.01101 0.01005 0.00112 ( 1)  0.163 +-  0.264
  42 E   0.65462 0.11380 0.06942 0.04778 0.03457 0.02560 0.01911 0.01423 0.01051 0.00953 0.00084 ( 1)  0.159 +-  0.245
  43 M   0.64920 0.11366 0.06988 0.04848 0.03535 0.02638 0.01984 0.01489 0.01108 0.01012 0.00112 ( 1)  0.163 +-  0.264
  44 E   0.65462 0.11380 0.06942 0.04778 0.03457 0.02560 0.01911 0.01423 0.01051 0.00953 0.00084 ( 1)  0.159 +-  0.245
  45 E   0.64415 0.11344 0.07022 0.04905 0.03602 0.02707 0.02051 0.01550 0.01162 0.01070 0.00171 ( 1)  0.169 +-  0.300
  46 K   0.66050 0.11392 0.06887 0.04699 0.03371 0.02474 0.01831 0.01352 0.00990 0.00890 0.00063 ( 1)  0.155 +-  0.230
  47 Q   0.21368 0.10295 0.10447 0.10091 0.09430 0.08587 0.07635 0.06626 0.05629 0.05829 0.04063 ( 1)  0.609 +-  1.106
  48 Q   0.64032 0.11329 0.07050 0.04950 0.03654 0.02760 0.02102 0.01596 0.01203 0.01113 0.00211 ( 1)  0.174 +-  0.323
  49 E   0.65462 0.11380 0.06942 0.04778 0.03457 0.02560 0.01911 0.01423 0.01051 0.00953 0.00084 ( 1)  0.159 +-  0.245
  50 I   0.65507 0.11382 0.06938 0.04773 0.03451 0.02554 0.01905 0.01417 0.01046 0.00948 0.00080 ( 1)  0.158 +-  0.243
  51 T   0.63605 0.11309 0.07076 0.04996 0.03709 0.02817 0.02157 0.01647 0.01248 0.01161 0.00275 ( 1)  0.179 +-  0.356
  52 T   0.62368 0.11232 0.07130 0.05108 0.03847 0.02965 0.02303 0.01785 0.01372 0.01296 0.00595 ( 1)  0.204 +-  0.496
  53 D   0.19145 0.09389 0.09643 0.09426 0.08915 0.08217 0.07396 0.06496 0.05582 0.05827 0.09963 ( 1)  0.969 +-  1.776
  54 E   0.65462 0.11380 0.06942 0.04778 0.03457 0.02560 0.01911 0.01423 0.01051 0.00953 0.00084 ( 1)  0.159 +-  0.245
  55 K   0.66050 0.11392 0.06887 0.04699 0.03371 0.02474 0.01831 0.01352 0.00990 0.00890 0.00063 ( 1)  0.155 +-  0.230
  56 P   0.61188 0.11133 0.07149 0.05182 0.03948 0.03078 0.02420 0.01897 0.01476 0.01409 0.01121 ( 1)  0.242 +-  0.673
  57 T   0.64708 0.11357 0.07002 0.04872 0.03564 0.02667 0.02012 0.01514 0.01131 0.01036 0.00136 ( 1)  0.166 +-  0.280
  58 L   0.61115 0.11125 0.07148 0.05184 0.03952 0.03083 0.02425 0.01902 0.01480 0.01415 0.01171 ( 1)  0.245 +-  0.689
  59 T   0.62368 0.11232 0.07130 0.05108 0.03847 0.02965 0.02303 0.01785 0.01372 0.01296 0.00595 ( 1)  0.204 +-  0.496
  60 K   0.66050 0.11392 0.06887 0.04699 0.03371 0.02474 0.01831 0.01352 0.00990 0.00890 0.00063 ( 1)  0.155 +-  0.230
  61 K   0.64201 0.11336 0.07037 0.04930 0.03631 0.02737 0.02079 0.01576 0.01185 0.01094 0.00196 ( 1)  0.172 +-  0.315
  62 T   0.62368 0.11232 0.07130 0.05108 0.03847 0.02965 0.02303 0.01785 0.01372 0.01296 0.00595 ( 1)  0.204 +-  0.496
  63 S   0.62091 0.11211 0.07137 0.05128 0.03873 0.02994 0.02332 0.01813 0.01398 0.01324 0.00701 ( 1)  0.212 +-  0.535
  64 S   0.62091 0.11211 0.07137 0.05128 0.03873 0.02994 0.02332 0.01813 0.01398 0.01324 0.00701 ( 1)  0.212 +-  0.535
  65 R   0.61670 0.11177 0.07146 0.05156 0.03911 0.03036 0.02376 0.01854 0.01436 0.01365 0.00874 ( 1)  0.224 +-  0.595
  66 G   0.64059 0.11331 0.07048 0.04947 0.03651 0.02757 0.02098 0.01593 0.01200 0.01110 0.00206 ( 1)  0.173 +-  0.320
  67 R   0.65351 0.11377 0.06951 0.04792 0.03473 0.02576 0.01926 0.01436 0.01063 0.00965 0.00091 ( 1)  0.160 +-  0.250
  68 P   0.61365 0.11150 0.07149 0.05173 0.03935 0.03064 0.02404 0.01882 0.01461 0.01394 0.01024 ( 1)  0.235 +-  0.643
  69 R   0.61397 0.11152 0.07148 0.05170 0.03932 0.03060 0.02400 0.01878 0.01458 0.01390 0.01014 ( 1)  0.234 +-  0.641
  70 K   0.66050 0.11392 0.06887 0.04699 0.03371 0.02474 0.01831 0.01352 0.00990 0.00890 0.00063 ( 1)  0.155 +-  0.230
  71 S   0.61257 0.11140 0.07149 0.05178 0.03943 0.03073 0.02413 0.01891 0.01470 0.01403 0.01083 ( 1)  0.239 +-  0.662
  72 K   0.66050 0.11392 0.06887 0.04699 0.03371 0.02474 0.01831 0.01352 0.00990 0.00890 0.00063 ( 1)  0.155 +-  0.230
  73 S   0.61421 0.11155 0.07148 0.05170 0.03931 0.03059 0.02399 0.01877 0.01457 0.01389 0.00995 ( 1)  0.233 +-  0.634
  74 G   0.62488 0.11241 0.07127 0.05099 0.03836 0.02952 0.02291 0.01773 0.01361 0.01283 0.00550 ( 1)  0.201 +-  0.478
  75 C   0.62169 0.11218 0.07136 0.05124 0.03867 0.02987 0.02326 0.01806 0.01392 0.01317 0.00659 ( 1)  0.209 +-  0.520
  76 N   0.64991 0.11367 0.06981 0.04838 0.03525 0.02628 0.01975 0.01480 0.01101 0.01005 0.00112 ( 1)  0.163 +-  0.264
  77 F   0.62159 0.11217 0.07137 0.05125 0.03869 0.02988 0.02327 0.01807 0.01393 0.01318 0.00659 ( 1)  0.209 +-  0.519
  78 S   0.63958 0.11327 0.07056 0.04959 0.03665 0.02771 0.02112 0.01605 0.01211 0.01121 0.00215 ( 1)  0.174 +-  0.325
  79 C   0.62169 0.11218 0.07136 0.05124 0.03867 0.02987 0.02326 0.01806 0.01392 0.01317 0.00659 ( 1)  0.209 +-  0.520
  80 K   0.66050 0.11392 0.06887 0.04699 0.03371 0.02474 0.01831 0.01352 0.00990 0.00890 0.00063 ( 1)  0.155 +-  0.230
  81 R   0.61397 0.11152 0.07148 0.05170 0.03932 0.03060 0.02400 0.01878 0.01458 0.01390 0.01014 ( 1)  0.234 +-  0.641
  82 C   0.62169 0.11218 0.07136 0.05124 0.03867 0.02987 0.02326 0.01806 0.01392 0.01317 0.00659 ( 1)  0.209 +-  0.520
  83 R   0.65351 0.11377 0.06951 0.04792 0.03473 0.02576 0.01926 0.01436 0.01063 0.00965 0.00091 ( 1)  0.160 +-  0.250
  84 K   0.64201 0.11336 0.07037 0.04930 0.03631 0.02737 0.02079 0.01576 0.01185 0.01094 0.00196 ( 1)  0.172 +-  0.315
  85 S   0.64145 0.11335 0.07043 0.04939 0.03640 0.02746 0.02087 0.01583 0.01191 0.01100 0.00190 ( 1)  0.172 +-  0.311
  86 F   0.62132 0.11212 0.07134 0.05123 0.03867 0.02988 0.02327 0.01807 0.01393 0.01318 0.00698 ( 1)  0.212 +-  0.535
  87 S   0.64145 0.11335 0.07043 0.04939 0.03640 0.02746 0.02087 0.01583 0.01191 0.01100 0.00190 ( 1)  0.172 +-  0.311
  88 Q   0.64032 0.11329 0.07050 0.04950 0.03654 0.02760 0.02102 0.01596 0.01203 0.01113 0.00211 ( 1)  0.174 +-  0.323
  89 R   0.63764 0.11317 0.07067 0.04979 0.03689 0.02796 0.02136 0.01628 0.01231 0.01143 0.00250 ( 1)  0.177 +-  0.343
  90 S   0.62091 0.11211 0.07137 0.05128 0.03873 0.02994 0.02332 0.01813 0.01398 0.01324 0.00701 ( 1)  0.212 +-  0.535
  91 N   0.20552 0.09988 0.10207 0.09926 0.09339 0.08560 0.07661 0.06691 0.05717 0.05943 0.05417 ( 1)  0.690 +-  1.279
  92 L   0.61421 0.11155 0.07148 0.05170 0.03931 0.03059 0.02399 0.01877 0.01457 0.01389 0.00995 ( 1)  0.233 +-  0.634
  93 D   0.64145 0.11335 0.07043 0.04939 0.03640 0.02746 0.02087 0.01583 0.01191 0.01100 0.00190 ( 1)  0.172 +-  0.311
  94 V   0.61830 0.11190 0.07143 0.05146 0.03898 0.03021 0.02360 0.01839 0.01422 0.01350 0.00800 ( 1)  0.219 +-  0.570
  95 H   0.63407 0.11299 0.07088 0.05017 0.03734 0.02843 0.02182 0.01671 0.01269 0.01184 0.00308 ( 1)  0.182 +-  0.372
  96 M   0.64920 0.11366 0.06988 0.04848 0.03535 0.02638 0.01984 0.01489 0.01108 0.01012 0.00112 ( 1)  0.163 +-  0.264
  97 R   0.65351 0.11377 0.06951 0.04792 0.03473 0.02576 0.01926 0.01436 0.01063 0.00965 0.00091 ( 1)  0.160 +-  0.250
  98 V   0.61830 0.11190 0.07143 0.05146 0.03898 0.03021 0.02360 0.01839 0.01422 0.01350 0.00800 ( 1)  0.219 +-  0.570
  99 H   0.63407 0.11299 0.07088 0.05017 0.03734 0.02843 0.02182 0.01671 0.01269 0.01184 0.00308 ( 1)  0.182 +-  0.372
 100 T   0.64708 0.11357 0.07002 0.04872 0.03564 0.02667 0.02012 0.01514 0.01131 0.01036 0.00136 ( 1)  0.166 +-  0.280
 101 G   0.62488 0.11241 0.07127 0.05099 0.03836 0.02952 0.02291 0.01773 0.01361 0.01283 0.00550 ( 1)  0.201 +-  0.478
 102 E   0.18966 0.09359 0.09671 0.09508 0.09043 0.08377 0.07575 0.06683 0.05765 0.06031 0.09022 ( 1)  0.908 +-  1.660
 103 K   0.66050 0.11392 0.06887 0.04699 0.03371 0.02474 0.01831 0.01352 0.00990 0.00890 0.00063 ( 1)  0.155 +-  0.230
 104 P   0.61365 0.11150 0.07149 0.05173 0.03935 0.03064 0.02404 0.01882 0.01461 0.01394 0.01024 ( 1)  0.235 +-  0.643
 105 Y   0.62169 0.11217 0.07135 0.05122 0.03866 0.02986 0.02325 0.01805 0.01391 0.01316 0.00667 ( 1)  0.210 +-  0.523
 106 T   0.62162 0.11217 0.07136 0.05123 0.03867 0.02987 0.02325 0.01806 0.01392 0.01317 0.00669 ( 1)  0.210 +-  0.524
 107 C   0.61990 0.11204 0.07141 0.05136 0.03884 0.03005 0.02344 0.01824 0.01408 0.01335 0.00730 ( 1)  0.214 +-  0.545
 108 K   0.22994 0.10875 0.10863 0.10329 0.09506 0.08526 0.07469 0.06389 0.05355 0.05495 0.02199 ( 1)  0.495 +-  0.819
 109 Q   0.16423 0.08283 0.08683 0.08656 0.08346 0.07837 0.07181 0.06416 0.05599 0.05906 0.16671 (11)  1.382 +-  2.244
 110 C   0.62169 0.11218 0.07136 0.05124 0.03867 0.02987 0.02326 0.01806 0.01392 0.01317 0.00659 ( 1)  0.209 +-  0.520
 111 G   0.64059 0.11331 0.07048 0.04947 0.03651 0.02757 0.02098 0.01593 0.01200 0.01110 0.00206 ( 1)  0.173 +-  0.320
 112 K   0.66050 0.11392 0.06887 0.04699 0.03371 0.02474 0.01831 0.01352 0.00990 0.00890 0.00063 ( 1)  0.155 +-  0.230
 113 S   0.63958 0.11327 0.07056 0.04959 0.03665 0.02771 0.02112 0.01605 0.01211 0.01121 0.00215 ( 1)  0.174 +-  0.325
 114 F   0.62159 0.11217 0.07137 0.05125 0.03869 0.02988 0.02327 0.01807 0.01393 0.01318 0.00659 ( 1)  0.209 +-  0.519
 115 Y   0.62375 0.11232 0.07130 0.05107 0.03846 0.02964 0.02302 0.01784 0.01372 0.01295 0.00593 ( 1)  0.204 +-  0.495
 116 T   0.62368 0.11232 0.07130 0.05108 0.03847 0.02965 0.02303 0.01785 0.01372 0.01296 0.00595 ( 1)  0.204 +-  0.496
 117 I   0.65507 0.11382 0.06938 0.04773 0.03451 0.02554 0.01905 0.01417 0.01046 0.00948 0.00080 ( 1)  0.158 +-  0.243
 118 G   0.64059 0.11331 0.07048 0.04947 0.03651 0.02757 0.02098 0.01593 0.01200 0.01110 0.00206 ( 1)  0.173 +-  0.320
 119 N   0.64812 0.11361 0.06995 0.04860 0.03550 0.02653 0.01999 0.01502 0.01120 0.01025 0.00125 ( 1)  0.165 +-  0.273
 120 L   0.61763 0.11184 0.07143 0.05149 0.03902 0.03026 0.02366 0.01845 0.01427 0.01356 0.00838 ( 1)  0.222 +-  0.583
 121 T   0.64708 0.11357 0.07002 0.04872 0.03564 0.02667 0.02012 0.01514 0.01131 0.01036 0.00136 ( 1)  0.166 +-  0.280
 122 V   0.62099 0.11212 0.07138 0.05128 0.03874 0.02994 0.02333 0.01813 0.01398 0.01324 0.00688 ( 1)  0.211 +-  0.530
 123 H   0.63407 0.11299 0.07088 0.05017 0.03734 0.02843 0.02182 0.01671 0.01269 0.01184 0.00308 ( 1)  0.182 +-  0.372
 124 M   0.64920 0.11366 0.06988 0.04848 0.03535 0.02638 0.01984 0.01489 0.01108 0.01012 0.00112 ( 1)  0.163 +-  0.264
 125 R   0.21881 0.10483 0.10589 0.10181 0.09472 0.08587 0.07602 0.06570 0.05559 0.05741 0.03335 ( 1)  0.565 +-  1.001
 126 I   0.62883 0.11267 0.07112 0.05066 0.03793 0.02907 0.02245 0.01730 0.01322 0.01241 0.00435 ( 1)  0.192 +-  0.430
 127 H   0.63407 0.11299 0.07088 0.05017 0.03734 0.02843 0.02182 0.01671 0.01269 0.01184 0.00308 ( 1)  0.182 +-  0.372
 128 T   0.62368 0.11232 0.07130 0.05108 0.03847 0.02965 0.02303 0.01785 0.01372 0.01296 0.00595 ( 1)  0.204 +-  0.496
 129 G   0.64059 0.11331 0.07048 0.04947 0.03651 0.02757 0.02098 0.01593 0.01200 0.01110 0.00206 ( 1)  0.173 +-  0.320
 130 E   0.63571 0.11307 0.07078 0.04999 0.03713 0.02821 0.02161 0.01651 0.01251 0.01165 0.00284 ( 1)  0.180 +-  0.360
 131 R   0.63764 0.11317 0.07067 0.04979 0.03689 0.02796 0.02136 0.01628 0.01231 0.01143 0.00250 ( 1)  0.177 +-  0.343
 132 P   0.61615 0.11172 0.07147 0.05159 0.03916 0.03041 0.02381 0.01859 0.01441 0.01371 0.00898 ( 1)  0.226 +-  0.603
 133 Y   0.62250 0.11223 0.07133 0.05117 0.03858 0.02977 0.02316 0.01797 0.01383 0.01308 0.00637 ( 1)  0.207 +-  0.512
 134 A   0.19651 0.09637 0.09915 0.09707 0.09193 0.08481 0.07638 0.06712 0.05768 0.06019 0.07279 ( 1)  0.802 +-  1.486
 135 C   0.61990 0.11204 0.07141 0.05136 0.03884 0.03005 0.02344 0.01824 0.01408 0.01335 0.00730 ( 1)  0.214 +-  0.545
 136 Q   0.64032 0.11329 0.07050 0.04950 0.03654 0.02760 0.02102 0.01596 0.01203 0.01113 0.00211 ( 1)  0.174 +-  0.323
 137 K   0.19633 0.09625 0.09899 0.09687 0.09172 0.08459 0.07616 0.06691 0.05749 0.05998 0.07471 ( 1)  0.814 +-  1.511
 138 Y   0.15769 0.07992 0.08404 0.08403 0.08125 0.07651 0.07029 0.06297 0.05510 0.05822 0.18998 (11)  1.529 +-  2.385
 139 G   0.62488 0.11241 0.07127 0.05099 0.03836 0.02952 0.02291 0.01773 0.01361 0.01283 0.00550 ( 1)  0.201 +-  0.478
 140 K   0.66050 0.11392 0.06887 0.04699 0.03371 0.02474 0.01831 0.01352 0.00990 0.00890 0.00063 ( 1)  0.155 +-  0.230
 141 S   0.63958 0.11327 0.07056 0.04959 0.03665 0.02771 0.02112 0.01605 0.01211 0.01121 0.00215 ( 1)  0.174 +-  0.325
 142 F   0.62159 0.11217 0.07137 0.05125 0.03869 0.02988 0.02327 0.01807 0.01393 0.01318 0.00659 ( 1)  0.209 +-  0.519
 143 Y   0.62375 0.11232 0.07130 0.05107 0.03846 0.02964 0.02302 0.01784 0.01372 0.01295 0.00593 ( 1)  0.204 +-  0.495
 144 T   0.62368 0.11232 0.07130 0.05108 0.03847 0.02965 0.02303 0.01785 0.01372 0.01296 0.00595 ( 1)  0.204 +-  0.496
 145 T   0.64708 0.11357 0.07002 0.04872 0.03564 0.02667 0.02012 0.01514 0.01131 0.01036 0.00136 ( 1)  0.166 +-  0.280
 146 G   0.64059 0.11331 0.07048 0.04947 0.03651 0.02757 0.02098 0.01593 0.01200 0.01110 0.00206 ( 1)  0.173 +-  0.320
 147 N   0.64812 0.11361 0.06995 0.04860 0.03550 0.02653 0.01999 0.01502 0.01120 0.01025 0.00125 ( 1)  0.165 +-  0.273
 148 L   0.61073 0.11122 0.07149 0.05186 0.03956 0.03087 0.02429 0.01906 0.01484 0.01419 0.01188 ( 1)  0.246 +-  0.694
 149 A   0.63891 0.11324 0.07060 0.04966 0.03673 0.02780 0.02120 0.01613 0.01218 0.01129 0.00226 ( 1)  0.175 +-  0.331
 150 A   0.62038 0.11207 0.07139 0.05133 0.03879 0.03000 0.02339 0.01819 0.01403 0.01330 0.00712 ( 1)  0.213 +-  0.539
 151 H   0.63407 0.11299 0.07088 0.05017 0.03734 0.02843 0.02182 0.01671 0.01269 0.01184 0.00308 ( 1)  0.182 +-  0.372
 152 M   0.64920 0.11366 0.06988 0.04848 0.03535 0.02638 0.01984 0.01489 0.01108 0.01012 0.00112 ( 1)  0.163 +-  0.264
 153 R   0.65351 0.11377 0.06951 0.04792 0.03473 0.02576 0.01926 0.01436 0.01063 0.00965 0.00091 ( 1)  0.160 +-  0.250
 154 I   0.62883 0.11267 0.07112 0.05066 0.03793 0.02907 0.02245 0.01730 0.01322 0.01241 0.00435 ( 1)  0.192 +-  0.430
 155 H   0.63407 0.11299 0.07088 0.05017 0.03734 0.02843 0.02182 0.01671 0.01269 0.01184 0.00308 ( 1)  0.182 +-  0.372
 156 T   0.62368 0.11232 0.07130 0.05108 0.03847 0.02965 0.02303 0.01785 0.01372 0.01296 0.00595 ( 1)  0.204 +-  0.496
 157 G   0.62567 0.11247 0.07124 0.05093 0.03827 0.02943 0.02282 0.01764 0.01354 0.01275 0.00525 ( 1)  0.199 +-  0.468
 158 E   0.63593 0.11307 0.07075 0.04996 0.03709 0.02817 0.02157 0.01648 0.01249 0.01162 0.00286 ( 1)  0.180 +-  0.362
 159 E   0.18804 0.09292 0.09611 0.09457 0.09003 0.08348 0.07555 0.06671 0.05759 0.06028 0.09472 ( 1)  0.936 +-  1.703
 160 P   0.61365 0.11150 0.07149 0.05173 0.03935 0.03064 0.02404 0.01882 0.01461 0.01394 0.01024 ( 1)  0.235 +-  0.643
 161 Y   0.62191 0.11219 0.07135 0.05121 0.03864 0.02984 0.02322 0.01803 0.01389 0.01314 0.00660 ( 1)  0.209 +-  0.521
 162 S   0.61421 0.11155 0.07148 0.05170 0.03931 0.03059 0.02399 0.01877 0.01457 0.01389 0.00995 ( 1)  0.233 +-  0.634
 163 C   0.61990 0.11204 0.07141 0.05136 0.03884 0.03005 0.02344 0.01824 0.01408 0.01335 0.00730 ( 1)  0.214 +-  0.545
 164 L   0.13684 0.07037 0.07463 0.07524 0.07334 0.06961 0.06445 0.05817 0.05125 0.05445 0.27165 (11)  2.055 +-  2.785
 165 Q   0.62500 0.11242 0.07126 0.05098 0.03834 0.02951 0.02289 0.01771 0.01360 0.01282 0.00547 ( 1)  0.201 +-  0.476
 166 C   0.62169 0.11218 0.07136 0.05124 0.03867 0.02987 0.02326 0.01806 0.01392 0.01317 0.00659 ( 1)  0.209 +-  0.520
 167 G   0.64059 0.11331 0.07048 0.04947 0.03651 0.02757 0.02098 0.01593 0.01200 0.01110 0.00206 ( 1)  0.173 +-  0.320
 168 K   0.64201 0.11336 0.07037 0.04930 0.03631 0.02737 0.02079 0.01576 0.01185 0.01094 0.00196 ( 1)  0.172 +-  0.315
 169 S   0.64013 0.11318 0.07039 0.04941 0.03647 0.02755 0.02099 0.01595 0.01203 0.01114 0.00277 ( 1)  0.178 +-  0.360
 170 Y   0.00541 0.00862 0.01514 0.02121 0.02635 0.03026 0.03274 0.03366 0.03303 0.03794 0.75564 (11)  5.130 +-  2.900
 171 K   0.64201 0.11336 0.07037 0.04930 0.03631 0.02737 0.02079 0.01576 0.01185 0.01094 0.00196 ( 1)  0.172 +-  0.315
 172 Q   0.64032 0.11329 0.07050 0.04950 0.03654 0.02760 0.02102 0.01596 0.01203 0.01113 0.00211 ( 1)  0.174 +-  0.323
 173 N   0.64991 0.11367 0.06981 0.04838 0.03525 0.02628 0.01975 0.01480 0.01101 0.01005 0.00112 ( 1)  0.163 +-  0.264
 174 G   0.62132 0.11214 0.07137 0.05126 0.03870 0.02990 0.02329 0.01809 0.01395 0.01320 0.00678 ( 1)  0.210 +-  0.527
 175 N   0.64812 0.11361 0.06995 0.04860 0.03550 0.02653 0.01999 0.01502 0.01120 0.01025 0.00125 ( 1)  0.165 +-  0.273
 176 L   0.61421 0.11155 0.07148 0.05170 0.03931 0.03059 0.02399 0.01877 0.01457 0.01389 0.00995 ( 1)  0.233 +-  0.634
 177 E   0.65462 0.11380 0.06942 0.04778 0.03457 0.02560 0.01911 0.01423 0.01051 0.00953 0.00084 ( 1)  0.159 +-  0.245
 178 V   0.61640 0.11174 0.07146 0.05158 0.03914 0.03039 0.02378 0.01857 0.01438 0.01368 0.00887 ( 1)  0.225 +-  0.600
 179 H   0.63407 0.11299 0.07088 0.05017 0.03734 0.02843 0.02182 0.01671 0.01269 0.01184 0.00308 ( 1)  0.182 +-  0.372
 180 M   0.64920 0.11366 0.06988 0.04848 0.03535 0.02638 0.01984 0.01489 0.01108 0.01012 0.00112 ( 1)  0.163 +-  0.264
 181 R   0.65351 0.11377 0.06951 0.04792 0.03473 0.02576 0.01926 0.01436 0.01063 0.00965 0.00091 ( 1)  0.160 +-  0.250
 182 T   0.62368 0.11232 0.07130 0.05108 0.03847 0.02965 0.02303 0.01785 0.01372 0.01296 0.00595 ( 1)  0.204 +-  0.496
 183 H   0.63407 0.11299 0.07088 0.05017 0.03734 0.02843 0.02182 0.01671 0.01269 0.01184 0.00308 ( 1)  0.182 +-  0.372
 184 T   0.62368 0.11232 0.07130 0.05108 0.03847 0.02965 0.02303 0.01785 0.01372 0.01296 0.00595 ( 1)  0.204 +-  0.496
 185 G   0.64059 0.11331 0.07048 0.04947 0.03651 0.02757 0.02098 0.01593 0.01200 0.01110 0.00206 ( 1)  0.173 +-  0.320
 186 E   0.63571 0.11307 0.07078 0.04999 0.03713 0.02821 0.02161 0.01651 0.01251 0.01165 0.00284 ( 1)  0.180 +-  0.360
 187 R   0.65351 0.11377 0.06951 0.04792 0.03473 0.02576 0.01926 0.01436 0.01063 0.00965 0.00091 ( 1)  0.160 +-  0.250
 188 S   0.63958 0.11327 0.07056 0.04959 0.03665 0.02771 0.02112 0.01605 0.01211 0.01121 0.00215 ( 1)  0.174 +-  0.325
 189 F   0.62314 0.11229 0.07133 0.05113 0.03854 0.02972 0.02310 0.01791 0.01378 0.01302 0.00602 ( 1)  0.205 +-  0.498
 190 I   0.00648 0.01028 0.01798 0.02508 0.03103 0.03549 0.03824 0.03913 0.03822 0.04357 0.71451 (11)  4.861 +-  2.985
 191 C   0.61990 0.11204 0.07141 0.05136 0.03884 0.03005 0.02344 0.01824 0.01408 0.01335 0.00730 ( 1)  0.214 +-  0.545
 192 T   0.64708 0.11357 0.07002 0.04872 0.03564 0.02667 0.02012 0.01514 0.01131 0.01036 0.00136 ( 1)  0.166 +-  0.280
 193 Q   0.62500 0.11242 0.07126 0.05098 0.03834 0.02951 0.02289 0.01771 0.01360 0.01282 0.00547 ( 1)  0.201 +-  0.476
 194 C   0.62169 0.11218 0.07136 0.05124 0.03867 0.02987 0.02326 0.01806 0.01392 0.01317 0.00659 ( 1)  0.209 +-  0.520
 195 G   0.62488 0.11241 0.07127 0.05099 0.03836 0.02952 0.02291 0.01773 0.01361 0.01283 0.00550 ( 1)  0.201 +-  0.478
 196 K   0.66050 0.11392 0.06887 0.04699 0.03371 0.02474 0.01831 0.01352 0.00990 0.00890 0.00063 ( 1)  0.155 +-  0.230
 197 G   0.62205 0.11220 0.07135 0.05121 0.03864 0.02983 0.02321 0.01802 0.01388 0.01313 0.00648 ( 1)  0.208 +-  0.516
 198 F   0.62314 0.11229 0.07133 0.05113 0.03854 0.02972 0.02310 0.01791 0.01378 0.01302 0.00602 ( 1)  0.205 +-  0.498
 199 S   0.61421 0.11155 0.07148 0.05170 0.03931 0.03059 0.02399 0.01877 0.01457 0.01389 0.00995 ( 1)  0.233 +-  0.634
 200 Q   0.64032 0.11329 0.07050 0.04950 0.03654 0.02760 0.02102 0.01596 0.01203 0.01113 0.00211 ( 1)  0.174 +-  0.323
 201 K   0.66050 0.11392 0.06887 0.04699 0.03371 0.02474 0.01831 0.01352 0.00990 0.00890 0.00063 ( 1)  0.155 +-  0.230
 202 Q   0.64032 0.11329 0.07050 0.04950 0.03654 0.02760 0.02102 0.01596 0.01203 0.01113 0.00211 ( 1)  0.174 +-  0.323
 203 N   0.64812 0.11361 0.06995 0.04860 0.03550 0.02653 0.01999 0.01502 0.01120 0.01025 0.00125 ( 1)  0.165 +-  0.273
 204 L   0.61421 0.11155 0.07148 0.05170 0.03931 0.03059 0.02399 0.01877 0.01457 0.01389 0.00995 ( 1)  0.233 +-  0.634
 205 K   0.00000 0.00000 0.00000 0.00001 0.00001 0.00002 0.00004 0.00005 0.00007 0.00011 0.99967 (11)  6.636 +-  1.582
 206 I   0.62693 0.11255 0.07119 0.05082 0.03814 0.02929 0.02267 0.01751 0.01341 0.01262 0.00488 ( 1)  0.196 +-  0.453
 207 H   0.63407 0.11299 0.07088 0.05017 0.03734 0.02843 0.02182 0.01671 0.01269 0.01184 0.00308 ( 1)  0.182 +-  0.372
 208 M   0.64920 0.11366 0.06988 0.04848 0.03535 0.02638 0.01984 0.01489 0.01108 0.01012 0.00112 ( 1)  0.163 +-  0.264
 209 R   0.63886 0.11316 0.07051 0.04959 0.03667 0.02775 0.02117 0.01611 0.01217 0.01128 0.00273 ( 1)  0.178 +-  0.357
 210 I   0.62883 0.11267 0.07112 0.05066 0.03793 0.02907 0.02245 0.01730 0.01322 0.01241 0.00435 ( 1)  0.192 +-  0.430
 211 H   0.63407 0.11299 0.07088 0.05017 0.03734 0.02843 0.02182 0.01671 0.01269 0.01184 0.00308 ( 1)  0.182 +-  0.372
 212 T   0.15724 0.07971 0.08381 0.08381 0.08104 0.07631 0.07012 0.06282 0.05496 0.05808 0.19209 (11)  1.543 +-  2.398
 213 G   0.64059 0.11331 0.07048 0.04947 0.03651 0.02757 0.02098 0.01593 0.01200 0.01110 0.00206 ( 1)  0.173 +-  0.320
 214 E   0.63571 0.11307 0.07078 0.04999 0.03713 0.02821 0.02161 0.01651 0.01251 0.01165 0.00284 ( 1)  0.180 +-  0.360
 215 K   0.66050 0.11392 0.06887 0.04699 0.03371 0.02474 0.01831 0.01352 0.00990 0.00890 0.00063 ( 1)  0.155 +-  0.230
 216 P   0.61365 0.11150 0.07149 0.05173 0.03935 0.03064 0.02404 0.01882 0.01461 0.01394 0.01024 ( 1)  0.235 +-  0.643
 217 Y   0.62169 0.11217 0.07135 0.05122 0.03866 0.02986 0.02325 0.01805 0.01391 0.01316 0.00667 ( 1)  0.210 +-  0.523
 218 T   0.64662 0.11355 0.07006 0.04877 0.03570 0.02674 0.02018 0.01520 0.01136 0.01042 0.00141 ( 1)  0.166 +-  0.282
 219 C   0.61990 0.11204 0.07141 0.05136 0.03884 0.03005 0.02344 0.01824 0.01408 0.01335 0.00730 ( 1)  0.214 +-  0.545
 220 T   0.64708 0.11357 0.07002 0.04872 0.03564 0.02667 0.02012 0.01514 0.01131 0.01036 0.00136 ( 1)  0.166 +-  0.280
 221 E   0.63571 0.11307 0.07078 0.04999 0.03713 0.02821 0.02161 0.01651 0.01251 0.01165 0.00284 ( 1)  0.180 +-  0.360
 222 C   0.62169 0.11218 0.07136 0.05124 0.03867 0.02987 0.02326 0.01806 0.01392 0.01317 0.00659 ( 1)  0.209 +-  0.520
 223 G   0.62205 0.11220 0.07135 0.05121 0.03864 0.02983 0.02321 0.01802 0.01388 0.01313 0.00648 ( 1)  0.208 +-  0.516
 224 K   0.66050 0.11392 0.06887 0.04699 0.03371 0.02474 0.01831 0.01352 0.00990 0.00890 0.00063 ( 1)  0.155 +-  0.230
 225 S   0.64145 0.11335 0.07043 0.04939 0.03640 0.02746 0.02087 0.01583 0.01191 0.01100 0.00190 ( 1)  0.172 +-  0.311
 226 F   0.62159 0.11217 0.07137 0.05125 0.03869 0.02988 0.02327 0.01807 0.01393 0.01318 0.00659 ( 1)  0.209 +-  0.519
 227 R   0.65351 0.11377 0.06951 0.04792 0.03473 0.02576 0.01926 0.01436 0.01063 0.00965 0.00091 ( 1)  0.160 +-  0.250
 228 C   0.62169 0.11218 0.07136 0.05124 0.03867 0.02987 0.02326 0.01806 0.01392 0.01317 0.00659 ( 1)  0.209 +-  0.520
 229 K   0.66050 0.11392 0.06887 0.04699 0.03371 0.02474 0.01831 0.01352 0.00990 0.00890 0.00063 ( 1)  0.155 +-  0.230
 230 N   0.64812 0.11361 0.06995 0.04860 0.03550 0.02653 0.01999 0.01502 0.01120 0.01025 0.00125 ( 1)  0.165 +-  0.273
 231 T   0.64708 0.11357 0.07002 0.04872 0.03564 0.02667 0.02012 0.01514 0.01131 0.01036 0.00136 ( 1)  0.166 +-  0.280
 232 L   0.61242 0.11138 0.07149 0.05179 0.03944 0.03074 0.02415 0.01892 0.01471 0.01405 0.01090 ( 1)  0.240 +-  0.664
 233 D   0.64145 0.11335 0.07043 0.04939 0.03640 0.02746 0.02087 0.01583 0.01191 0.01100 0.00190 ( 1)  0.172 +-  0.311
 234 H   0.63407 0.11299 0.07088 0.05017 0.03734 0.02843 0.02182 0.01671 0.01269 0.01184 0.00308 ( 1)  0.182 +-  0.372
 235 H   0.18265 0.09073 0.09420 0.09304 0.08889 0.08271 0.07512 0.06654 0.05762 0.06044 0.10806 ( 1)  1.017 +-  1.815
 236 M   0.21109 0.10203 0.10382 0.10055 0.09422 0.08602 0.07667 0.06670 0.05678 0.05888 0.04325 ( 1)  0.624 +-  1.137
 237 I   0.65507 0.11382 0.06938 0.04773 0.03451 0.02554 0.01905 0.01417 0.01046 0.00948 0.00080 ( 1)  0.158 +-  0.243
 238 S   0.64145 0.11335 0.07043 0.04939 0.03640 0.02746 0.02087 0.01583 0.01191 0.01100 0.00190 ( 1)  0.172 +-  0.311
 239 H   0.63407 0.11299 0.07088 0.05017 0.03734 0.02843 0.02182 0.01671 0.01269 0.01184 0.00308 ( 1)  0.182 +-  0.372
 240 T   0.62326 0.11229 0.07131 0.05111 0.03851 0.02969 0.02308 0.01789 0.01376 0.01300 0.00611 ( 1)  0.206 +-  0.502
 241 G   0.64059 0.11331 0.07048 0.04947 0.03651 0.02757 0.02098 0.01593 0.01200 0.01110 0.00206 ( 1)  0.173 +-  0.320
 242 E   0.63571 0.11307 0.07078 0.04999 0.03713 0.02821 0.02161 0.01651 0.01251 0.01165 0.00284 ( 1)  0.180 +-  0.360
 243 K   0.64201 0.11336 0.07037 0.04930 0.03631 0.02737 0.02079 0.01576 0.01185 0.01094 0.00196 ( 1)  0.172 +-  0.315
 244 P   0.61820 0.11189 0.07143 0.05146 0.03898 0.03021 0.02361 0.01840 0.01423 0.01351 0.00808 ( 1)  0.220 +-  0.573
 245 F   0.62314 0.11229 0.07133 0.05113 0.03854 0.02972 0.02310 0.01791 0.01378 0.01302 0.00602 ( 1)  0.205 +-  0.498
 246 A   0.63891 0.11324 0.07060 0.04966 0.03673 0.02780 0.02120 0.01613 0.01218 0.01129 0.00226 ( 1)  0.175 +-  0.331
 247 C   0.62169 0.11218 0.07136 0.05124 0.03867 0.02987 0.02326 0.01806 0.01392 0.01317 0.00659 ( 1)  0.209 +-  0.520
 248 A   0.61772 0.11186 0.07144 0.05150 0.03903 0.03026 0.02366 0.01845 0.01427 0.01356 0.00826 ( 1)  0.221 +-  0.579
 249 H   0.18374 0.09118 0.09459 0.09336 0.08913 0.08287 0.07521 0.06659 0.05762 0.06041 0.10530 ( 1)  1.000 +-  1.792
 250 C   0.62169 0.11218 0.07136 0.05124 0.03867 0.02987 0.02326 0.01806 0.01392 0.01317 0.00659 ( 1)  0.209 +-  0.520
 251 G   0.64059 0.11331 0.07048 0.04947 0.03651 0.02757 0.02098 0.01593 0.01200 0.01110 0.00206 ( 1)  0.173 +-  0.320
 252 K   0.64201 0.11336 0.07037 0.04930 0.03631 0.02737 0.02079 0.01576 0.01185 0.01094 0.00196 ( 1)  0.172 +-  0.315
 253 S   0.63958 0.11327 0.07056 0.04959 0.03665 0.02771 0.02112 0.01605 0.01211 0.01121 0.00215 ( 1)  0.174 +-  0.325
 254 F   0.62159 0.11217 0.07137 0.05125 0.03869 0.02988 0.02327 0.01807 0.01393 0.01318 0.00659 ( 1)  0.209 +-  0.519
 255 T   0.64708 0.11357 0.07002 0.04872 0.03564 0.02667 0.02012 0.01514 0.01131 0.01036 0.00136 ( 1)  0.166 +-  0.280
 256 T   0.62162 0.11217 0.07136 0.05123 0.03867 0.02987 0.02325 0.01806 0.01392 0.01317 0.00669 ( 1)  0.210 +-  0.524
 257 K   0.66050 0.11392 0.06887 0.04699 0.03371 0.02474 0.01831 0.01352 0.00990 0.00890 0.00063 ( 1)  0.155 +-  0.230
 258 A   0.61772 0.11186 0.07144 0.05150 0.03903 0.03026 0.02366 0.01845 0.01427 0.01356 0.00826 ( 1)  0.221 +-  0.579
 259 S   0.19265 0.09459 0.09731 0.09526 0.09023 0.08326 0.07501 0.06594 0.05670 0.05920 0.08984 ( 1)  0.909 +-  1.677
 260 L   0.13515 0.06959 0.07386 0.07453 0.07271 0.06906 0.06399 0.05780 0.05096 0.05416 0.27819 (11)  2.096 +-  2.808
 261 M   0.64920 0.11366 0.06988 0.04848 0.03535 0.02638 0.01984 0.01489 0.01108 0.01012 0.00112 ( 1)  0.163 +-  0.264
 262 N   0.64991 0.11367 0.06981 0.04838 0.03525 0.02628 0.01975 0.01480 0.01101 0.01005 0.00112 ( 1)  0.163 +-  0.264
 263 H   0.63407 0.11299 0.07088 0.05017 0.03734 0.02843 0.02182 0.01671 0.01269 0.01184 0.00308 ( 1)  0.182 +-  0.372
 264 T   0.62431 0.11235 0.07125 0.05100 0.03838 0.02955 0.02294 0.01776 0.01364 0.01287 0.00594 ( 1)  0.204 +-  0.498
 265 N   0.64991 0.11367 0.06981 0.04838 0.03525 0.02628 0.01975 0.01480 0.01101 0.01005 0.00112 ( 1)  0.163 +-  0.264
 266 G   0.62205 0.11220 0.07135 0.05121 0.03864 0.02983 0.02321 0.01802 0.01388 0.01313 0.00648 ( 1)  0.208 +-  0.516
 267 H   0.63345 0.11287 0.07081 0.05013 0.03732 0.02843 0.02184 0.01673 0.01272 0.01188 0.00381 ( 1)  0.187 +-  0.409
 268 T   0.62368 0.11232 0.07130 0.05108 0.03847 0.02965 0.02303 0.01785 0.01372 0.01296 0.00595 ( 1)  0.204 +-  0.496
 269 G   0.64059 0.11331 0.07048 0.04947 0.03651 0.02757 0.02098 0.01593 0.01200 0.01110 0.00206 ( 1)  0.173 +-  0.320
 270 T   0.62162 0.11217 0.07136 0.05123 0.03867 0.02987 0.02325 0.01806 0.01392 0.01317 0.00669 ( 1)  0.210 +-  0.524
 271 T   0.64708 0.11357 0.07002 0.04872 0.03564 0.02667 0.02012 0.01514 0.01131 0.01036 0.00136 ( 1)  0.166 +-  0.280
 272 C   0.62169 0.11218 0.07136 0.05124 0.03867 0.02987 0.02326 0.01806 0.01392 0.01317 0.00659 ( 1)  0.209 +-  0.520
 273 D   0.64145 0.11335 0.07043 0.04939 0.03640 0.02746 0.02087 0.01583 0.01191 0.01100 0.00190 ( 1)  0.172 +-  0.311
 274 Q   0.00009 0.00042 0.00121 0.00236 0.00375 0.00523 0.00665 0.00785 0.00870 0.01126 0.95249 (11)  6.356 +-  1.986
 275 C   0.62169 0.11218 0.07136 0.05124 0.03867 0.02987 0.02326 0.01806 0.01392 0.01317 0.00659 ( 1)  0.209 +-  0.520
 276 G   0.64059 0.11331 0.07048 0.04947 0.03651 0.02757 0.02098 0.01593 0.01200 0.01110 0.00206 ( 1)  0.173 +-  0.320
 277 K   0.64201 0.11336 0.07037 0.04930 0.03631 0.02737 0.02079 0.01576 0.01185 0.01094 0.00196 ( 1)  0.172 +-  0.315
 278 S   0.64145 0.11335 0.07043 0.04939 0.03640 0.02746 0.02087 0.01583 0.01191 0.01100 0.00190 ( 1)  0.172 +-  0.311
 279 L   0.61242 0.11138 0.07149 0.05179 0.03944 0.03074 0.02415 0.01892 0.01471 0.01405 0.01090 ( 1)  0.240 +-  0.664
 280 T   0.20349 0.09908 0.10139 0.09874 0.09303 0.08539 0.07652 0.06692 0.05725 0.05956 0.05862 ( 1)  0.717 +-  1.333
 281 C   0.61990 0.11204 0.07141 0.05136 0.03884 0.03005 0.02344 0.01824 0.01408 0.01335 0.00730 ( 1)  0.214 +-  0.545
 282 K   0.66050 0.11392 0.06887 0.04699 0.03371 0.02474 0.01831 0.01352 0.00990 0.00890 0.00063 ( 1)  0.155 +-  0.230
 283 D   0.63958 0.11327 0.07056 0.04959 0.03665 0.02771 0.02112 0.01605 0.01211 0.01121 0.00215 ( 1)  0.174 +-  0.325
 284 S   0.61242 0.11138 0.07149 0.05179 0.03944 0.03074 0.02415 0.01892 0.01471 0.01405 0.01091 ( 1)  0.240 +-  0.664
 285 I   0.64868 0.11361 0.06989 0.04851 0.03541 0.02644 0.01991 0.01495 0.01114 0.01019 0.00128 ( 1)  0.165 +-  0.275
 286 K   0.64201 0.11336 0.07037 0.04930 0.03631 0.02737 0.02079 0.01576 0.01185 0.01094 0.00196 ( 1)  0.172 +-  0.315
 287 Q   0.64032 0.11329 0.07050 0.04950 0.03654 0.02760 0.02102 0.01596 0.01203 0.01113 0.00211 ( 1)  0.174 +-  0.323
 288 H   0.63407 0.11299 0.07088 0.05017 0.03734 0.02843 0.02182 0.01671 0.01269 0.01184 0.00308 ( 1)  0.182 +-  0.372
 289 M   0.64920 0.11366 0.06988 0.04848 0.03535 0.02638 0.01984 0.01489 0.01108 0.01012 0.00112 ( 1)  0.163 +-  0.264
 290 K   0.19968 0.09758 0.10012 0.09776 0.09234 0.08498 0.07634 0.06692 0.05739 0.05980 0.06708 ( 1)  0.768 +-  1.430
 291 I   0.16736 0.08417 0.08808 0.08766 0.08438 0.07910 0.07236 0.06455 0.05626 0.05928 0.15680 ( 1)  1.321 +-  2.182
 292 H   0.63407 0.11299 0.07088 0.05017 0.03734 0.02843 0.02182 0.01671 0.01269 0.01184 0.00308 ( 1)  0.182 +-  0.372
 293 S   0.62091 0.11211 0.07137 0.05128 0.03873 0.02994 0.02332 0.01813 0.01398 0.01324 0.00701 ( 1)  0.212 +-  0.535
 294 G   0.62220 0.11218 0.07130 0.05115 0.03857 0.02977 0.02316 0.01797 0.01383 0.01308 0.00680 ( 1)  0.210 +-  0.531
 295 E   0.63571 0.11307 0.07078 0.04999 0.03713 0.02821 0.02161 0.01651 0.01251 0.01165 0.00284 ( 1)  0.180 +-  0.360
 296 R   0.61772 0.11186 0.07144 0.05150 0.03903 0.03026 0.02366 0.01845 0.01427 0.01356 0.00825 ( 1)  0.221 +-  0.579
 297 F   0.62314 0.11229 0.07133 0.05113 0.03854 0.02972 0.02310 0.01791 0.01378 0.01302 0.00602 ( 1)  0.205 +-  0.498
 298 R   0.62044 0.11207 0.07138 0.05131 0.03877 0.02998 0.02337 0.01817 0.01402 0.01328 0.00720 ( 1)  0.213 +-  0.543
 299 C   0.61969 0.11198 0.07136 0.05133 0.03881 0.03003 0.02343 0.01823 0.01407 0.01334 0.00773 ( 1)  0.217 +-  0.562
 300 S   0.19962 0.09760 0.10020 0.09788 0.09250 0.08516 0.07654 0.06713 0.05758 0.06001 0.06577 ( 1)  0.760 +-  1.411
 301 E   0.63571 0.11307 0.07078 0.04999 0.03713 0.02821 0.02161 0.01651 0.01251 0.01165 0.00284 ( 1)  0.180 +-  0.360
 302 C   0.62169 0.11218 0.07136 0.05124 0.03867 0.02987 0.02326 0.01806 0.01392 0.01317 0.00659 ( 1)  0.209 +-  0.520
 303 G   0.64059 0.11331 0.07048 0.04947 0.03651 0.02757 0.02098 0.01593 0.01200 0.01110 0.00206 ( 1)  0.173 +-  0.320
 304 K   0.64201 0.11336 0.07037 0.04930 0.03631 0.02737 0.02079 0.01576 0.01185 0.01094 0.00196 ( 1)  0.172 +-  0.315
 305 G   0.00410 0.00657 0.01161 0.01635 0.02043 0.02360 0.02570 0.02658 0.02627 0.03048 0.80831 (11)  5.473 +-  2.750
 306 F   0.62314 0.11229 0.07133 0.05113 0.03854 0.02972 0.02310 0.01791 0.01378 0.01302 0.00602 ( 1)  0.205 +-  0.498
 307 K   0.66050 0.11392 0.06887 0.04699 0.03371 0.02474 0.01831 0.01352 0.00990 0.00890 0.00063 ( 1)  0.155 +-  0.230
 308 H   0.18641 0.09229 0.09560 0.09422 0.08982 0.08340 0.07558 0.06682 0.05775 0.06050 0.09761 ( 1)  0.953 +-  1.724
 309 K   0.66050 0.11392 0.06887 0.04699 0.03371 0.02474 0.01831 0.01352 0.00990 0.00890 0.00063 ( 1)  0.155 +-  0.230
 310 R   0.65351 0.11377 0.06951 0.04792 0.03473 0.02576 0.01926 0.01436 0.01063 0.00965 0.00091 ( 1)  0.160 +-  0.250
 311 S   0.63958 0.11327 0.07056 0.04959 0.03665 0.02771 0.02112 0.01605 0.01211 0.01121 0.00215 ( 1)  0.174 +-  0.325
 312 L   0.61242 0.11138 0.07149 0.05179 0.03944 0.03074 0.02415 0.01892 0.01471 0.01405 0.01090 ( 1)  0.240 +-  0.664
 313 I   0.00000 0.00001 0.00003 0.00009 0.00018 0.00031 0.00046 0.00064 0.00081 0.00120 0.99627 (11)  6.618 +-  1.615
 314 N   0.64991 0.11367 0.06981 0.04838 0.03525 0.02628 0.01975 0.01480 0.01101 0.01005 0.00112 ( 1)  0.163 +-  0.264
 315 H   0.63410 0.11293 0.07079 0.05009 0.03726 0.02836 0.02177 0.01667 0.01266 0.01181 0.00357 ( 1)  0.185 +-  0.398
 316 M   0.64920 0.11366 0.06988 0.04848 0.03535 0.02638 0.01984 0.01489 0.01108 0.01012 0.00112 ( 1)  0.163 +-  0.264
 317 K   0.64201 0.11336 0.07037 0.04930 0.03631 0.02737 0.02079 0.01576 0.01185 0.01094 0.00196 ( 1)  0.172 +-  0.315
 318 L   0.61402 0.11153 0.07148 0.05171 0.03932 0.03060 0.02401 0.01878 0.01458 0.01390 0.01005 ( 1)  0.234 +-  0.638
 319 H   0.63407 0.11299 0.07088 0.05017 0.03734 0.02843 0.02182 0.01671 0.01269 0.01184 0.00308 ( 1)  0.182 +-  0.372
 320 N   0.64991 0.11367 0.06981 0.04838 0.03525 0.02628 0.01975 0.01480 0.01101 0.01005 0.00112 ( 1)  0.163 +-  0.264
 321 G   0.19747 0.09674 0.09944 0.09727 0.09205 0.08486 0.07637 0.06706 0.05759 0.06008 0.07106 ( 1)  0.792 +-  1.469
 322 E   0.63571 0.11307 0.07078 0.04999 0.03713 0.02821 0.02161 0.01651 0.01251 0.01165 0.00284 ( 1)  0.180 +-  0.360
 323 Q   0.00000 0.00004 0.00020 0.00052 0.00103 0.00170 0.00249 0.00330 0.00404 0.00571 0.98097 (11)  6.525 +-  1.755
 324 K   0.66050 0.11392 0.06887 0.04699 0.03371 0.02474 0.01831 0.01352 0.00990 0.00890 0.00063 ( 1)  0.155 +-  0.230

Positively selected sites

	Prob(w>1)  mean w

     6 E      0.955*        6.369 +- 1.972
    19 V      0.812         5.497 +- 2.737
    24 P      0.966*        6.439 +- 1.888
   170 Y      0.756         5.130 +- 2.900
   190 I      0.715         4.861 +- 2.985
   205 K      1.000**       6.636 +- 1.582
   274 Q      0.952*        6.356 +- 1.986
   305 G      0.808         5.473 +- 2.750
   313 I      0.996**       6.618 +- 1.615
   323 Q      0.981*        6.525 +- 1.755
```
