## Supplementary Data 4 for "Transposable elements drive the evolution of metazoan zinc finger genes": rst1

```
	11	324	117	0.4199	0.016	0.000	0.013	0.013	0.074	0.026	0.000	0.010	0.003	0.000	0.016	0.004	0.010	0.013	0.013	0.033	0.010	0.032	0.074	0.740	0.000	-1979.785	0.014	0.000	0.013	0.012	0.080	0.029	0.000	0.010	0.003	0.000	0.017	0.004	0.010	0.014	0.013	0.035	0.010	0.034	0.081	0.959	0.000	0.169	6.674	-1968.778	0.015	0.000	0.013	0.012	0.073	0.026	0.000	0.009	0.003	0.000	0.016	0.004	0.010	0.013	0.012	0.032	0.009	0.032	0.073	0.015	0.048	-1980.318	0.014	0.000	0.013	0.012	0.080	0.029	0.000	0.010	0.003	0.000	0.017	0.004	0.010	0.014	0.013	0.035	0.010	0.034	0.081	0.959	20.194	99.000	6.688	-1968.783
```
