## Supplementary Data 4 for "Transposable elements drive the evolution of metazoan zinc finger genes": rub

```
Model 1: NearlyNeutral

TREE # 1

  0  0.0000   2238.046944  x:  0.10580   0.01855   0.01688   0.06990   0.03488   0.08414   0.07062   0.10149   0.09475   0.07599   0.10073   0.08620   0.07013   0.05438   0.04914   0.01783   0.08956   0.09992   0.06312   0.59799   0.52044  
  1 99.0000   2159.536306  x:  0.08704   0.00000   0.01189   0.05291   0.05688   0.06791   0.04821   0.08138   0.07315   0.05347   0.08197   0.06534   0.05087   0.03829   0.03227   0.03470   0.07000   0.08444   0.06660   0.59891   0.51373  
  2 1066.8217   2038.699203  x:  0.04848   0.00000   0.01951   0.01718   0.06009   0.03939   0.00000   0.03954   0.02729   0.00506   0.04385   0.02130   0.01254   0.01007   0.00234   0.02006   0.02904   0.05484   0.06993   0.60119   0.50392  
  3 5101.0802   2029.190687  x:  0.04465   0.00000   0.01974   0.01411   0.06023   0.03678   0.00000   0.03533   0.02260   0.00000   0.04010   0.01693   0.00930   0.00861   0.00460   0.01938   0.02503   0.05200   0.07016   0.60143   0.50305  
  4 5052.9166   2011.914766  x:  0.03107   0.00000   0.01683   0.01154   0.05614   0.03070   0.00000   0.01994   0.00444   0.00000   0.02737   0.00122   0.00993   0.02003   0.00391   0.02158   0.01188   0.04371   0.06971   0.60249   0.50121  
  5 1821.0234   2010.087217  x:  0.02801   0.00000   0.01623   0.01168   0.05524   0.02959   0.00000   0.01655   0.00126   0.00000   0.02462   0.00356   0.01049   0.02098   0.00382   0.02191   0.00964   0.04200   0.06956   0.60276   0.50079  
  6 938.1189   2007.972831  x:  0.02123   0.00000   0.01494   0.01274   0.05323   0.02749   0.00000   0.00931   0.00445   0.00000   0.01873   0.00558   0.01201   0.02200   0.00378   0.02252   0.00619   0.03824   0.06917   0.60343   0.49985  
  7 779.8108   2007.234387  x:  0.01689   0.00000   0.01426   0.01446   0.05202   0.02690   0.00000   0.00724   0.00416   0.00000   0.01571   0.00521   0.01315   0.02071   0.00386   0.02286   0.01025   0.03570   0.06875   0.60410   0.49906  
  8 291.7589   2007.030825  x:  0.01471   0.00000   0.01387   0.01559   0.05109   0.02695   0.00000   0.00945   0.00406   0.00000   0.01485   0.00498   0.01400   0.01963   0.00393   0.02327   0.00973   0.03382   0.06828   0.60488   0.49823  
  9 122.1893   2006.935804  x:  0.01514   0.00000   0.01370   0.01642   0.05008   0.02771   0.00000   0.00882   0.00383   0.00000   0.01617   0.00464   0.01474   0.01836   0.00398   0.02391   0.00927   0.03155   0.06738   0.60667   0.49641  
 10 50.1993   2006.761624  x:  0.01690   0.00000   0.01377   0.01489   0.04911   0.02861   0.00000   0.00953   0.00420   0.00000   0.01523   0.00522   0.01411   0.01976   0.00388   0.02444   0.01007   0.02831   0.06472   0.61490   0.48801  
 11 43.3309   2004.880862  x:  0.01358   0.00000   0.01526   0.01760   0.05035   0.03277   0.00000   0.01005   0.00491   0.00000   0.02079   0.00637   0.01282   0.02597   0.00437   0.01986   0.01119   0.02944   0.04624   0.71259   0.38861  
 12 157.7610   2000.826715  x:  0.01785   0.00000   0.01622   0.02138   0.04304   0.03681   0.00000   0.01122   0.00525   0.00000   0.02032   0.00669   0.01771   0.02921   0.00553   0.01752   0.01206   0.03513   0.03732   0.87341   0.22522  
 13 1484.2367   2000.351611  x:  0.01618   0.00000   0.01683   0.02113   0.04170   0.03849   0.00000   0.01161   0.00570   0.00000   0.02325   0.00742   0.01647   0.03190   0.00555   0.01724   0.01288   0.03381   0.04020   0.89872   0.19844  
 14 664.0665   2000.284918  x:  0.01691   0.00000   0.01646   0.02251   0.04271   0.03952   0.00000   0.01162   0.00565   0.00000   0.02260   0.00738   0.01639   0.03229   0.00564   0.01585   0.01273   0.03317   0.04067   0.89795   0.19132  
 15 20.6561   1999.908167  x:  0.01770   0.00000   0.01962   0.02600   0.04058   0.04409   0.00000   0.01156   0.00564   0.00000   0.02115   0.00742   0.01452   0.03346   0.00582   0.01679   0.01251   0.03490   0.03957   0.88937   0.14931  
 16 114.0141   1999.656180  x:  0.01739   0.00000   0.01808   0.02364   0.03927   0.04424   0.00000   0.01185   0.00580   0.00000   0.02247   0.00758   0.01726   0.03381   0.00601   0.01587   0.01300   0.03581   0.03850   0.88293   0.12088  
 17 202.1463   1999.620271  x:  0.01793   0.00000   0.01916   0.02448   0.03940   0.04131   0.00000   0.01210   0.00588   0.00000   0.02302   0.00768   0.01742   0.03425   0.00607   0.01583   0.01320   0.03513   0.03839   0.88267   0.11835  
 18 12.6363   1999.539898  x:  0.01833   0.00000   0.01682   0.02548   0.03852   0.03966   0.00000   0.01220   0.00591   0.00000   0.02331   0.00775   0.01539   0.03421   0.00588   0.01594   0.01327   0.03527   0.03785   0.88386   0.11679  
 19  6.1530   1998.229917  x:  0.01724   0.00000   0.01641   0.02319   0.04617   0.03938   0.00000   0.01125   0.00537   0.00000   0.02081   0.00699   0.01433   0.02991   0.00521   0.01722   0.01216   0.03376   0.03265   0.90848   0.10123  
 20 17.3810   1987.388536  x:  0.01859   0.00000   0.00742   0.01995   0.06723   0.03746   0.00000   0.01276   0.00529   0.00000   0.02373   0.00666   0.01066   0.02301   0.00758   0.02690   0.01358   0.03413   0.05163   0.81866   0.00000  
 21  0.2001   1981.778074  x:  0.01454   0.00000   0.01159   0.01220   0.07325   0.02933   0.00000   0.01097   0.00388   0.00000   0.02100   0.00472   0.00559   0.01194   0.00735   0.02799   0.01158   0.02991   0.05758   0.75237   0.00000  
 22  0.4341   1981.741865  x:  0.01446   0.00000   0.01174   0.01196   0.07346   0.02900   0.00000   0.01090   0.00382   0.00000   0.02084   0.00464   0.00560   0.01162   0.00738   0.02807   0.01149   0.02981   0.05784   0.75009   0.00672  
 23  0.9812   1980.754363  x:  0.01534   0.00000   0.01228   0.01188   0.07421   0.02684   0.00000   0.01054   0.00340   0.00000   0.01891   0.00401   0.00975   0.01188   0.00819   0.02908   0.01083   0.03053   0.05969   0.74363   0.00000  
 24  0.6839   1980.308666  x:  0.01572   0.00000   0.01343   0.01481   0.07444   0.02641   0.00000   0.00971   0.00292   0.00000   0.01598   0.00352   0.00932   0.01539   0.00924   0.03040   0.00965   0.03107   0.06371   0.73593   0.00000  
 25  0.0241   1980.034793  x:  0.01583   0.00000   0.01361   0.01234   0.07368   0.02560   0.00000   0.00910   0.00274   0.00000   0.01391   0.00312   0.00962   0.01327   0.01002   0.03138   0.00896   0.03303   0.06827   0.74095   0.00000  
 26  0.0102   1979.873828  x:  0.01587   0.00000   0.01362   0.01160   0.07413   0.02615   0.00000   0.00954   0.00334   0.00000   0.01590   0.00381   0.01018   0.01389   0.01094   0.03272   0.00970   0.03359   0.07244   0.73485   0.00000  
 27  0.0126   1979.818607  x:  0.01588   0.00000   0.01302   0.01302   0.07397   0.02580   0.00000   0.00960   0.00329   0.00000   0.01615   0.00367   0.01006   0.01286   0.01142   0.03316   0.00965   0.03272   0.07418   0.73599   0.00000  
 28  0.0040   1979.800815  x:  0.01539   0.00000   0.01267   0.01266   0.07369   0.02608   0.00000   0.00946   0.00317   0.00000   0.01612   0.00355   0.00985   0.01333   0.01168   0.03317   0.00949   0.03176   0.07485   0.73818   0.00000  
 29  0.0038   1979.792655  x:  0.01566   0.00000   0.01287   0.01264   0.07360   0.02636   0.00000   0.00966   0.00316   0.00000   0.01594   0.00354   0.00957   0.01340   0.01196   0.03316   0.00963   0.03221   0.07514   0.74062   0.00000  
 30  0.0020   1979.789777  x:  0.01568   0.00000   0.01269   0.01259   0.07365   0.02584   0.00000   0.00968   0.00316   0.00000   0.01599   0.00355   0.00953   0.01345   0.01214   0.03303   0.00965   0.03231   0.07481   0.74116   0.00000  
 31  0.0007   1979.786016  x:  0.01563   0.00000   0.01256   0.01264   0.07386   0.02626   0.00000   0.00963   0.00317   0.00000   0.01599   0.00357   0.00965   0.01334   0.01244   0.03283   0.00963   0.03238   0.07424   0.74072   0.00000  
 32  0.0008   1979.784977  x:  0.01558   0.00000   0.01279   0.01264   0.07389   0.02617   0.00000   0.00961   0.00317   0.00000   0.01604   0.00357   0.00967   0.01332   0.01254   0.03277   0.00960   0.03222   0.07413   0.74095   0.00000  
 33  0.0005   1979.784774  x:  0.01564   0.00000   0.01280   0.01263   0.07384   0.02616   0.00000   0.00961   0.00317   0.00000   0.01599   0.00355   0.00966   0.01335   0.01259   0.03278   0.00959   0.03221   0.07419   0.74037   0.00000  
 34  0.0004   1979.784735  x:  0.01561   0.00000   0.01280   0.01262   0.07376   0.02616   0.00000   0.00961   0.00317   0.00000   0.01601   0.00355   0.00964   0.01332   0.01260   0.03277   0.00959   0.03223   0.07418   0.74032   0.00000  
 35  0.0001   1979.784732  x:  0.01562   0.00000   0.01280   0.01263   0.07374   0.02616   0.00000   0.00962   0.00317   0.00000   0.01600   0.00355   0.00964   0.01333   0.01259   0.03277   0.00960   0.03222   0.07417   0.74031   0.00000  
 36  0.0000   1979.784732  x:  0.01562   0.00000   0.01280   0.01263   0.07373   0.02616   0.00000   0.00961   0.00317   0.00000   0.01601   0.00355   0.00964   0.01333   0.01259   0.03277   0.00960   0.03222   0.07416   0.74032   0.00000  
 37  0.0000   1979.784732  x:  0.01562   0.00000   0.01280   0.01263   0.07373   0.02616   0.00000   0.00961   0.00317   0.00000   0.01601   0.00355   0.00964   0.01333   0.01259   0.03277   0.00960   0.03222   0.07416   0.74032   0.00000  
 38  0.0000   1979.784732  x:  0.01562   0.00000   0.01280   0.01263   0.07373   0.02616   0.00000   0.00961   0.00317   0.00000   0.01601   0.00355   0.00964   0.01333   0.01259   0.03277   0.00960   0.03222   0.07416   0.74032   0.00000  
 39  0.0000   1979.784732  x:  0.01562   0.00000   0.01280   0.01263   0.07373   0.02616   0.00000   0.00961   0.00317   0.00000   0.01601   0.00355   0.00964   0.01333   0.01259   0.03277   0.00960   0.03222   0.07416   0.74032   0.00000  
 40  0.0000   1979.784732  x:  0.01562   0.00000   0.01280   0.01263   0.07373   0.02616   0.00000   0.00961   0.00317   0.00000   0.01601   0.00355   0.00964   0.01333   0.01259   0.03277   0.00960   0.03222   0.07416   0.74032   0.00000  

Model 2: PositiveSelection

TREE # 1

  0  0.0000   2146.595152  x:  0.09944   0.09096   0.05748   0.06097   0.07792   0.08174   0.06586   0.04957   0.04989   0.04409   0.01793   0.01154   0.03861   0.09344   0.10538   0.08264   0.08665   0.09258   0.10105   1.18164   0.33085   0.32051   2.39431  
  1 99.0000   2105.608075  x:  0.08484   0.07377   0.04442   0.04946   0.08042   0.06948   0.04701   0.03531   0.03266   0.02509   0.02101   0.00000   0.02560   0.07835   0.08986   0.07349   0.07079   0.08246   0.09996   1.18236   0.32957   0.30901   2.39617  
  2 730.7709   2053.398745  x:  0.06564   0.05111   0.02736   0.03439   0.08359   0.05344   0.02216   0.01681   0.01014   0.00000   0.02461   0.00117   0.00897   0.05849   0.06945   0.06153   0.04992   0.06928   0.09848   1.18332   0.32792   0.29421   2.39854  
  3 16360.4222   2034.372081  x:  0.05372   0.03543   0.02032   0.02689   0.08343   0.04556   0.00504   0.01180   0.00000   0.00000   0.02071   0.00104   0.01348   0.04648   0.05672   0.05538   0.03703   0.06185   0.09649   1.18412   0.32734   0.28938   2.39915  
  4 3305.9073   2027.784164  x:  0.05018   0.03082   0.01812   0.02460   0.08344   0.04316   0.00000   0.01012   0.00002   0.00000   0.01975   0.00101   0.01434   0.04290   0.05294   0.05351   0.03320   0.05962   0.09594   1.18435   0.32716   0.28780   2.39935  
  5 8719.8407   2009.337278  x:  0.03524   0.00882   0.01487   0.01751   0.08259   0.03517   0.00000   0.01575   0.00000   0.00000   0.01815   0.00087   0.01060   0.02791   0.03631   0.04644   0.01784   0.05076   0.09278   1.18541   0.32657   0.28283   2.39985  
  6 3277.1216   2004.923462  x:  0.03174   0.00000   0.01745   0.01791   0.08215   0.03504   0.00000   0.01371   0.00001   0.00000   0.01998   0.00088   0.01038   0.02496   0.03167   0.04509   0.01650   0.04871   0.09144   1.18576   0.32643   0.28151   2.39992  
  7 1015.1056   2002.956995  x:  0.02463   0.00000   0.01298   0.01550   0.08011   0.04205   0.00000   0.01213   0.00001   0.00000   0.01737   0.00083   0.00808   0.02292   0.01695   0.04272   0.02554   0.04343   0.08420   1.18768   0.32592   0.27607   2.39979  
  8 199.3879   2002.510617  x:  0.02420   0.00000   0.01273   0.01440   0.07983   0.04228   0.00000   0.01314   0.00000   0.00000   0.01868   0.00090   0.00929   0.02331   0.01756   0.04163   0.02602   0.04161   0.08098   1.18911   0.32540   0.27050   2.39994  
  9 66.4750   2001.353969  x:  0.02405   0.00000   0.01488   0.01714   0.07809   0.04161   0.00000   0.01393   0.00000   0.00000   0.01159   0.00102   0.00922   0.02377   0.01967   0.03926   0.02423   0.03754   0.06954   1.19655   0.32294   0.24444   2.40025  
 10 203.0867   2001.253600  x:  0.02413   0.00000   0.01472   0.01731   0.07794   0.04158   0.00000   0.01401   0.00000   0.00000   0.01158   0.00103   0.00932   0.02371   0.01949   0.03940   0.02402   0.03775   0.06938   1.19703   0.32281   0.24310   2.40022  
 11 182.1827   2001.253600  x:  0.02413   0.00000   0.01472   0.01731   0.07794   0.04158   0.00000   0.01401   0.00000   0.00000   0.01158   0.00103   0.00932   0.02371   0.01949   0.03940   0.02402   0.03775   0.06938   1.19703   0.32281   0.24310   2.40022  
 12 354.0682   1997.541937  x:  0.02412   0.00000   0.01472   0.01730   0.07794   0.04157   0.00000   0.01401   0.00368   0.00000   0.01160   0.00114   0.00933   0.02369   0.01948   0.03939   0.02400   0.03774   0.06938   1.19703   0.32281   0.24310   2.40022  
 13 28945.8386   1996.289009  x:  0.02296   0.00000   0.01445   0.01649   0.07794   0.04034   0.00000   0.01300   0.00361   0.00000   0.01340   0.00868   0.00974   0.02215   0.01835   0.03896   0.02187   0.03744   0.06984   1.19720   0.32275   0.24257   2.40024  
 14 660.7596   1993.031994  x:  0.01680   0.00000   0.01325   0.01242   0.07796   0.03356   0.00000   0.00818   0.00363   0.00000   0.02027   0.00735   0.01097   0.01452   0.01187   0.03661   0.01023   0.03543   0.07241   1.19819   0.32236   0.23947   2.40038  
 15 334.8604   1992.672945  x:  0.01526   0.00000   0.01335   0.01263   0.07773   0.02964   0.00000   0.01139   0.00362   0.00000   0.01882   0.00744   0.00995   0.01309   0.01224   0.03517   0.00846   0.03421   0.07380   1.19906   0.32204   0.23687   2.40047  
 16 121.9504   1992.384325  x:  0.01469   0.00000   0.01334   0.01277   0.07726   0.02464   0.00000   0.00981   0.00362   0.00000   0.01707   0.00752   0.00998   0.01292   0.01263   0.03323   0.01010   0.03262   0.07592   1.20075   0.32143   0.23192   2.40062  
 17 108.9841   1991.968725  x:  0.01855   0.00000   0.01321   0.01310   0.07579   0.02315   0.00000   0.00956   0.00362   0.00000   0.01677   0.00761   0.01084   0.01633   0.01229   0.03120   0.00778   0.03107   0.08015   1.20643   0.31940   0.21549   2.40110  
 18 80.9133   1989.009556  x:  0.02367   0.00000   0.01335   0.01225   0.06651   0.02911   0.00000   0.01491   0.00361   0.00000   0.02439   0.00733   0.00904   0.01643   0.00757   0.02611   0.01505   0.02651   0.10789   1.25405   0.30235   0.07788   2.40504  
 19 340.7150   1986.185425  x:  0.02352   0.00000   0.01398   0.01301   0.06351   0.03210   0.00000   0.01487   0.00361   0.00000   0.02584   0.00718   0.01000   0.01598   0.01185   0.02710   0.01529   0.02698   0.12086   1.28105   0.29266   0.00000   2.40726  
 20 2238.8545   1986.069575  x:  0.02300   0.00000   0.01449   0.01399   0.06346   0.03342   0.00000   0.01472   0.00361   0.00000   0.02447   0.00730   0.00998   0.01656   0.01096   0.02915   0.01529   0.02894   0.12839   1.30065   0.28562   0.00000   2.40885  
 21 152.3343   1985.925475  x:  0.02338   0.00000   0.01333   0.01148   0.06682   0.03493   0.00000   0.01505   0.00361   0.00000   0.02332   0.00739   0.00991   0.01713   0.01128   0.02910   0.01564   0.02912   0.13281   1.32536   0.27672   0.00000   2.41087  
 22 113.9427   1985.627793  x:  0.02475   0.00000   0.01444   0.01410   0.07392   0.03739   0.00000   0.01546   0.00360   0.00000   0.02394   0.00742   0.01042   0.01710   0.01142   0.02706   0.01634   0.02729   0.13736   1.38035   0.25689   0.00000   2.41540  
 23 280.7584   1985.018826  x:  0.02896   0.00000   0.01573   0.01374   0.07264   0.03504   0.00000   0.01714   0.00360   0.00000   0.02852   0.00732   0.00745   0.01968   0.01208   0.02952   0.01820   0.02794   0.13624   1.48904   0.21762   0.00000   2.42466  
 24 268.3174   1984.647513  x:  0.03108   0.00000   0.01516   0.01345   0.06962   0.03425   0.00000   0.01941   0.00359   0.00000   0.02950   0.00726   0.01115   0.02030   0.01135   0.03013   0.01979   0.02845   0.13447   1.56232   0.19115   0.00000   2.43097  
 25 1231.4467   1984.261381  x:  0.03206   0.00000   0.01260   0.01423   0.06332   0.03735   0.00000   0.01836   0.00359   0.00000   0.02575   0.00755   0.00981   0.01922   0.01051   0.02701   0.01920   0.02775   0.13161   1.63017   0.16666   0.00000   2.43703  
 26 485.7375   1984.214929  x:  0.03188   0.00000   0.01425   0.01345   0.06235   0.03804   0.00000   0.01814   0.00359   0.00000   0.02483   0.00762   0.00981   0.01925   0.01028   0.02666   0.01901   0.02701   0.13118   1.63840   0.16371   0.00000   2.43786  
 27 144.3372   1984.191733  x:  0.03088   0.00000   0.01394   0.01353   0.06214   0.03827   0.00000   0.01811   0.00359   0.00000   0.02478   0.00764   0.00983   0.02008   0.01014   0.02734   0.01894   0.02559   0.13105   1.64074   0.16300   0.00000   2.43851  
 28 11.5143   1983.992346  x:  0.02606   0.00000   0.01406   0.01346   0.06209   0.03823   0.00000   0.01810   0.00359   0.00000   0.02597   0.00756   0.00986   0.02379   0.01024   0.02463   0.01868   0.02696   0.13053   1.65463   0.15962   0.00000   2.44513  
 29 16.2844   1978.760024  x:  0.01131   0.00000   0.01346   0.01171   0.06858   0.02703   0.00000   0.01033   0.00364   0.00000   0.02432   0.00666   0.00903   0.01295   0.01023   0.02695   0.01061   0.02618   0.12400   1.95191   0.09054   0.00000   2.59761  
 30 123.3513   1974.110705  x:  0.01972   0.00000   0.01406   0.01278   0.08014   0.02696   0.00000   0.01113   0.00363   0.00000   0.01631   0.00648   0.00937   0.01423   0.00946   0.03162   0.01116   0.03142   0.07979   2.31025   0.48160   0.00000   4.00823  
 31  2.4463   1972.841765  x:  0.02135   0.00000   0.01418   0.01299   0.08240   0.02694   0.00000   0.01128   0.00362   0.00000   0.01474   0.00644   0.00944   0.01448   0.00932   0.03254   0.01127   0.03244   0.07111   2.38119   0.56023   0.05095   4.28453  
 32 336.2306   1970.866316  x:  0.01979   0.00000   0.01461   0.01325   0.09063   0.03062   0.00000   0.01158   0.00362   0.00000   0.01690   0.00535   0.01017   0.01754   0.01138   0.03637   0.01181   0.03630   0.08191   2.92736   1.19851   0.08776   5.26121  
 33  1.6115   1969.737550  x:  0.01215   0.00000   0.01367   0.01198   0.08836   0.03047   0.00000   0.00870   0.00364   0.00000   0.01731   0.00357   0.01047   0.01510   0.01375   0.03746   0.00902   0.03727   0.08225   3.05314   0.94578   0.11127   5.90496  
 34  0.6365   1969.339581  x:  0.01474   0.00000   0.01355   0.01143   0.08611   0.03056   0.00000   0.01056   0.00363   0.00000   0.01772   0.00324   0.01068   0.01288   0.01436   0.03758   0.01086   0.03686   0.08800   3.06194   0.59140   0.13490   6.39598  
 35  0.5858   1969.064812  x:  0.01332   0.00000   0.01333   0.01127   0.08045   0.03033   0.00000   0.01131   0.00361   0.00000   0.01610   0.00361   0.01039   0.01464   0.01388   0.03614   0.01148   0.03510   0.08058   3.15926   0.52982   0.13554   6.79454  
 36  0.4374   1968.963443  x:  0.01410   0.00000   0.01343   0.01156   0.07841   0.02972   0.00000   0.00974   0.00361   0.00000   0.01587   0.00372   0.00981   0.01329   0.01347   0.03492   0.01042   0.03402   0.08000   3.21985   0.46189   0.13910   7.00909  
 37  0.2412   1968.930565  x:  0.01365   0.00000   0.01358   0.01177   0.07910   0.02960   0.00000   0.00973   0.00360   0.00000   0.01674   0.00375   0.00984   0.01412   0.01311   0.03463   0.01032   0.03388   0.08243   3.21658   0.33100   0.14635   7.17848  
 38  0.2877   1968.915824  x:  0.01331   0.00000   0.01337   0.01143   0.08002   0.02920   0.00000   0.01006   0.00359   0.00000   0.01650   0.00378   0.01016   0.01379   0.01283   0.03429   0.01015   0.03382   0.08183   3.23176   0.25215   0.14805   7.26876  
 39  0.0716   1968.901123  x:  0.01381   0.00000   0.01332   0.01135   0.08117   0.02995   0.00000   0.00991   0.00357   0.00000   0.01626   0.00389   0.01007   0.01406   0.01277   0.03418   0.01036   0.03400   0.08226   3.19363   0.04453   0.15070   7.25143  
 40  0.0734   1968.880028  x:  0.01412   0.00000   0.01344   0.01144   0.08178   0.02973   0.00000   0.00984   0.00353   0.00000   0.01719   0.00377   0.01000   0.01394   0.01311   0.03462   0.01054   0.03455   0.08076   3.19449  -0.21667   0.15614   7.20757  
 41  0.1448   1968.843595  x:  0.01353   0.00000   0.01362   0.01174   0.08151   0.02972   0.00000   0.00990   0.00345   0.00000   0.01653   0.00376   0.01003   0.01377   0.01338   0.03541   0.01044   0.03513   0.08246   3.17390  -0.73743   0.16523   7.02665  
 42  0.3038   1968.817875  x:  0.01343   0.00000   0.01349   0.01172   0.07970   0.02906   0.00000   0.01005   0.00339   0.00000   0.01659   0.00383   0.01008   0.01379   0.01317   0.03509   0.01017   0.03446   0.08158   3.14651  -1.08006   0.16100   6.71617  
 43  0.3086   1968.803335  x:  0.01375   0.00000   0.01339   0.01161   0.07995   0.02941   0.00000   0.00998   0.00333   0.00000   0.01634   0.00384   0.01009   0.01401   0.01291   0.03467   0.01012   0.03402   0.08096   3.16992  -1.43488   0.16455   6.63377  
 44  0.3103   1968.797072  x:  0.01371   0.00000   0.01333   0.01150   0.08046   0.02933   0.00000   0.00987   0.00328   0.00000   0.01666   0.00374   0.01005   0.01386   0.01280   0.03418   0.01031   0.03380   0.08114   3.16124  -1.73932   0.16622   6.65669  
 45  0.1441   1968.792160  x:  0.01360   0.00000   0.01338   0.01154   0.08044   0.02930   0.00000   0.00990   0.00323   0.00000   0.01644   0.00370   0.00999   0.01382   0.01285   0.03421   0.01035   0.03390   0.08131   3.17210  -1.96464   0.16444   6.69249  
 46  0.1213   1968.786469  x:  0.01359   0.00000   0.01346   0.01163   0.08033   0.02927   0.00000   0.01001   0.00313   0.00000   0.01635   0.00372   0.00997   0.01384   0.01299   0.03451   0.01030   0.03416   0.08146   3.16034  -2.57256   0.16786   6.65471  
 47  0.5078   1968.783561  x:  0.01377   0.00000   0.01340   0.01159   0.08033   0.02941   0.00000   0.00998   0.00306   0.00000   0.01656   0.00379   0.01005   0.01392   0.01299   0.03458   0.01020   0.03411   0.08122   3.15787  -3.00219   0.16803   6.69601  
 48  0.2357   1968.783006  x:  0.01366   0.00000   0.01339   0.01158   0.08035   0.02936   0.00000   0.00994   0.00302   0.00000   0.01648   0.00378   0.01008   0.01388   0.01297   0.03458   0.01026   0.03406   0.08132   3.16123  -3.25114   0.16799   6.68921  
 49  0.1336   1968.782880  x:  0.01370   0.00000   0.01341   0.01158   0.08034   0.02936   0.00000   0.00997   0.00300   0.00000   0.01652   0.00378   0.01004   0.01389   0.01296   0.03456   0.01025   0.03405   0.08126   3.15914  -3.37095   0.16785   6.68288  
 50  0.0493   1968.782429  x:  0.01367   0.00000   0.01337   0.01158   0.08032   0.02935   0.00000   0.00994   0.00300   0.00000   0.01647   0.00376   0.01003   0.01386   0.01295   0.03450   0.01021   0.03408   0.08127   3.16250  -3.57627   0.16806   6.68346  
 51  0.0257   1968.780621  x:  0.01359   0.00000   0.01331   0.01158   0.08027   0.02932   0.00000   0.00991   0.00310   0.00000   0.01635   0.00371   0.01001   0.01382   0.01294   0.03433   0.01018   0.03424   0.08130   3.16766  -4.68630   0.16872   6.68501  
 52  0.2511   1968.778754  x:  0.01373   0.00000   0.01343   0.01160   0.08036   0.02938   0.00000   0.00997   0.00318   0.00000   0.01655   0.00379   0.01007   0.01391   0.01297   0.03455   0.01026   0.03413   0.08130   3.15490  -5.41800   0.16845   6.67030  
 53  0.2798   1968.778554  x:  0.01368   0.00000   0.01340   0.01159   0.08041   0.02938   0.00000   0.00996   0.00322   0.00000   0.01650   0.00378   0.01006   0.01389   0.01297   0.03459   0.01026   0.03409   0.08133   3.15717  -5.91017   0.16868   6.67483  
 54  0.2624   1968.778440  x:  0.01372   0.00000   0.01342   0.01159   0.08040   0.02937   0.00000   0.00997   0.00320   0.00000   0.01652   0.00377   0.01003   0.01390   0.01297   0.03460   0.01024   0.03405   0.08129   3.15596  -6.63797   0.16855   6.67231  
 55  0.1543   1968.778354  x:  0.01368   0.00000   0.01340   0.01159   0.08040   0.02938   0.00000   0.00996   0.00319   0.00000   0.01650   0.00378   0.01007   0.01389   0.01297   0.03459   0.01026   0.03408   0.08132   3.15765  -7.50084   0.16869   6.67623  
 56  0.3058   1968.778321  x:  0.01371   0.00000   0.01341   0.01159   0.08039   0.02937   0.00000   0.00996   0.00320   0.00000   0.01652   0.00378   0.01005   0.01389   0.01297   0.03458   0.01025   0.03409   0.08131   3.15664  -8.32181   0.16855   6.67422  
 57  0.3322   1968.778309  x:  0.01369   0.00000   0.01340   0.01159   0.08040   0.02938   0.00000   0.00996   0.00320   0.00000   0.01651   0.00378   0.01006   0.01390   0.01297   0.03458   0.01025   0.03409   0.08131   3.15678  -9.11122   0.16868   6.67349  
 58  0.3629   1968.778303  x:  0.01369   0.00000   0.01340   0.01159   0.08039   0.02938   0.00000   0.00996   0.00320   0.00000   0.01651   0.00378   0.01006   0.01389   0.01297   0.03458   0.01025   0.03408   0.08132   3.15715  -9.77698   0.16859   6.67498  
 59  0.3723   1968.778300  x:  0.01370   0.00000   0.01341   0.01159   0.08039   0.02938   0.00000   0.00996   0.00319   0.00000   0.01651   0.00378   0.01006   0.01389   0.01297   0.03458   0.01025   0.03408   0.08131   3.15676  -10.62654   0.16863   6.67407  
 60  0.3953   1968.778298  x:  0.01369   0.00000   0.01340   0.01159   0.08039   0.02938   0.00000   0.00996   0.00320   0.00000   0.01651   0.00378   0.01006   0.01389   0.01297   0.03458   0.01025   0.03408   0.08132   3.15698  -11.39400   0.16862   6.67454  
 61  0.3417   1968.778298  x:  0.01370   0.00000   0.01341   0.01159   0.08039   0.02938   0.00000   0.00996   0.00320   0.00000   0.01651   0.00378   0.01006   0.01389   0.01297   0.03458   0.01025   0.03408   0.08132   3.15687  -12.53985   0.16862   6.67425  
 62  0.3731   1968.778297  x:  0.01370   0.00000   0.01341   0.01159   0.08039   0.02938   0.00000   0.00996   0.00320   0.00000   0.01651   0.00378   0.01006   0.01389   0.01297   0.03458   0.01025   0.03408   0.08132   3.15692  -13.13868   0.16862   6.67439  
 63  0.3178   1968.778297  x:  0.01370   0.00000   0.01341   0.01159   0.08039   0.02938   0.00000   0.00996   0.00320   0.00000   0.01651   0.00378   0.01006   0.01389   0.01297   0.03458   0.01025   0.03408   0.08132   3.15691  -14.94978   0.16862   6.67438  
 64  0.3656   1968.778297  x:  0.01370   0.00000   0.01341   0.01159   0.08039   0.02938   0.00000   0.00996   0.00320   0.00000   0.01651   0.00378   0.01006   0.01389   0.01297   0.03458   0.01025   0.03408   0.08132   3.15691  -15.20810   0.16862   6.67437  
 65  0.2386   1968.778297  x:  0.01370   0.00000   0.01341   0.01159   0.08039   0.02938   0.00000   0.00996   0.00320   0.00000   0.01651   0.00378   0.01006   0.01389   0.01297   0.03458   0.01025   0.03408   0.08132   3.15691  -15.62412   0.16862   6.67437  
 66  0.3312   1968.778297  x:  0.01370   0.00000   0.01341   0.01159   0.08039   0.02938   0.00000   0.00996   0.00320   0.00000   0.01651   0.00378   0.01006   0.01389   0.01297   0.03458   0.01025   0.03408   0.08132   3.15692  -17.28820   0.16862   6.67437  
 67  0.5618   1968.778297  x:  0.01370   0.00000   0.01341   0.01159   0.08039   0.02938   0.00000   0.00996   0.00320   0.00000   0.01651   0.00378   0.01006   0.01389   0.01297   0.03458   0.01025   0.03408   0.08132   3.15691  -18.53612   0.16862   6.67438  
 68  0.2999   1968.778297  x:  0.01370   0.00000   0.01341   0.01159   0.08039   0.02938   0.00000   0.00996   0.00320   0.00000   0.01651   0.00378   0.01006   0.01389   0.01297   0.03458   0.01025   0.03408   0.08132   3.15691  -18.51708   0.16862   6.67438  
 69  0.3774   1968.778297  x:  0.01370   0.00000   0.01341   0.01159   0.08039   0.02938   0.00000   0.00996   0.00320   0.00000   0.01651   0.00378   0.01006   0.01389   0.01297   0.03458   0.01025   0.03408   0.08132   3.15691  -18.54086   0.16862   6.67438  
 70  0.8395   1968.778297  x:  0.01370   0.00000   0.01341   0.01159   0.08039   0.02938   0.00000   0.00996   0.00320   0.00000   0.01651   0.00378   0.01006   0.01389   0.01297   0.03458   0.01025   0.03408   0.08132   3.15691  -18.54076   0.16862   6.67438  
 71  0.1141   1968.778297  x:  0.01370   0.00000   0.01341   0.01159   0.08039   0.02938   0.00000   0.00996   0.00320   0.00000   0.01651   0.00378   0.01006   0.01389   0.01297   0.03458   0.01025   0.03408   0.08132   3.15691  -18.54076   0.16862   6.67438  
 72  0.1143   1968.778297  x:  0.01370   0.00000   0.01341   0.01159   0.08039   0.02938   0.00000   0.00996   0.00320   0.00000   0.01651   0.00378   0.01006   0.01389   0.01297   0.03458   0.01025   0.03408   0.08132   3.15691  -18.54076   0.16862   6.67438  
 73  0.0010   1968.778297  x:  0.01370   0.00000   0.01341   0.01159   0.08039   0.02938   0.00000   0.00996   0.00320   0.00000   0.01651   0.00378   0.01006   0.01389   0.01297   0.03458   0.01025   0.03408   0.08132   3.15691  -18.54062   0.16862   6.67437  
 74  0.0030   1968.778297  x:  0.01370   0.00000   0.01341   0.01159   0.08039   0.02938   0.00000   0.00996   0.00320   0.00000   0.01651   0.00378   0.01006   0.01389   0.01297   0.03458   0.01025   0.03408   0.08132   3.15691  -18.54062   0.16862   6.67437  

Model 7: beta

TREE # 1

  0  0.0000   2132.857688  x:  0.09236   0.03671   0.01915   0.07325   0.09858   0.03338   0.07818   0.04176   0.04646   0.04210   0.09480   0.09471   0.01959   0.01289   0.05812   0.03142   0.06407   0.05742   0.05438   0.64626   1.84490  
  1 99.0000   2047.512926  x:  0.06198   0.00386   0.00819   0.04503   0.08969   0.02088   0.03987   0.01310   0.01047   0.00288   0.06360   0.05874   0.00000   0.02010   0.02888   0.03549   0.03223   0.04249   0.07126   0.64523   1.84422  
  2 829.7605   2041.131123  x:  0.05976   0.00147   0.00753   0.04297   0.08905   0.02006   0.03707   0.01109   0.00788   0.00000   0.06133   0.05613   0.00038   0.02057   0.02678   0.03576   0.02992   0.04146   0.07243   0.64516   1.84417  
  3 17483.4297   2038.170420  x:  0.05840   0.00000   0.00840   0.04170   0.08874   0.02035   0.03520   0.01075   0.00677   0.00000   0.05994   0.05448   0.00038   0.02037   0.02568   0.03574   0.02862   0.04099   0.07273   0.64512   1.84415  
  4 3948.0573   2004.463713  x:  0.03436   0.00000   0.00309   0.01804   0.08415   0.03019   0.00000   0.01582   0.00240   0.00000   0.03542   0.02417   0.00070   0.01448   0.00990   0.03396   0.00807   0.03421   0.07455   0.64456   1.84387  
  5 3728.6621   1997.945992  x:  0.02190   0.00000   0.00528   0.00765   0.08152   0.02773   0.00000   0.01378   0.01078   0.00000   0.02265   0.00724   0.00102   0.01602   0.00730   0.03409   0.00432   0.02996   0.07694   0.64425   1.84367  
  6 1297.7608   1996.522609  x:  0.01818   0.00000   0.00509   0.00722   0.08065   0.02779   0.00000   0.01371   0.01016   0.00000   0.01885   0.00236   0.00107   0.01556   0.00839   0.03390   0.00694   0.02889   0.07728   0.64414   1.84360  
  7 675.5685   1995.927156  x:  0.01401   0.00000   0.00502   0.00870   0.07945   0.02747   0.00000   0.01381   0.01022   0.00000   0.01461   0.00324   0.00107   0.01483   0.01062   0.03362   0.00624   0.02780   0.07758   0.64399   1.84351  
  8 242.7788   1995.892350  x:  0.01385   0.00000   0.00505   0.00867   0.07795   0.02690   0.00000   0.01421   0.01033   0.00000   0.01436   0.00364   0.00108   0.01439   0.00985   0.03324   0.00673   0.02762   0.07754   0.64376   1.84336  
  9 32.4622   1995.846157  x:  0.01414   0.00000   0.00508   0.00920   0.07501   0.02606   0.00000   0.01480   0.01032   0.00000   0.01456   0.00320   0.00109   0.01390   0.00986   0.03257   0.00635   0.02748   0.07733   0.64325   1.84305  
 10 59.3059   1995.823318  x:  0.01427   0.00000   0.00507   0.00858   0.07326   0.02608   0.00000   0.01486   0.01016   0.00000   0.01467   0.00334   0.00109   0.01399   0.01041   0.03233   0.00637   0.02754   0.07711   0.64286   1.84280  
 11 48.2143   1995.803330  x:  0.01415   0.00000   0.00504   0.00885   0.07170   0.02699   0.00000   0.01445   0.01034   0.00000   0.01469   0.00337   0.00108   0.01470   0.01021   0.03253   0.00643   0.02786   0.07667   0.64218   1.84237  
 12 23.8551   1995.764986  x:  0.01446   0.00000   0.00500   0.00885   0.07105   0.02749   0.00000   0.01354   0.01062   0.00000   0.01457   0.00333   0.00109   0.01342   0.01025   0.03388   0.00644   0.02780   0.07570   0.63962   1.84074  
 13 10.2384   1995.444768  x:  0.01338   0.00000   0.00552   0.00869   0.07119   0.02691   0.00000   0.01652   0.00943   0.00000   0.01526   0.00329   0.00124   0.01428   0.01024   0.03864   0.00635   0.02701   0.06899   0.61509   1.82506  
 14 44.6217   1994.733167  x:  0.01621   0.00000   0.00619   0.00872   0.07373   0.02923   0.00000   0.01697   0.00869   0.00000   0.01169   0.00315   0.00144   0.01375   0.01031   0.03358   0.00634   0.03007   0.06152   0.56203   1.79100  
 15 212.1124   1994.277627  x:  0.01353   0.00000   0.00660   0.00876   0.07518   0.03215   0.00000   0.01629   0.00889   0.00000   0.01479   0.00312   0.00160   0.01163   0.01055   0.02928   0.00653   0.03093   0.06017   0.52711   1.76843  
 16 533.1156   1994.009364  x:  0.01500   0.00000   0.00720   0.00913   0.07505   0.03575   0.00000   0.01850   0.00912   0.00000   0.01478   0.00324   0.00183   0.01124   0.01103   0.03017   0.00684   0.02935   0.06650   0.50603   1.75423  
 17 151.8755   1993.967382  x:  0.01461   0.00000   0.00730   0.00906   0.07492   0.03544   0.00000   0.01894   0.00897   0.00000   0.01471   0.00317   0.00182   0.01091   0.01108   0.03096   0.00682   0.03180   0.06773   0.50316   1.75148  
 18 26.7669   1991.268846  x:  0.01359   0.00000   0.00898   0.00858   0.07277   0.03114   0.00000   0.01147   0.00220   0.00000   0.01406   0.00308   0.00214   0.01229   0.01018   0.03079   0.00637   0.03051   0.07138   0.38769   1.58685  
 19 19.3526   1990.738638  x:  0.01356   0.00000   0.00952   0.00859   0.07258   0.03181   0.00000   0.01089   0.00113   0.00000   0.01406   0.00305   0.00235   0.01200   0.01015   0.03039   0.00639   0.03078   0.07188   0.42743   1.49596  
 20 11.3686   1986.314728  x:  0.01542   0.00000   0.01032   0.01026   0.07281   0.02893   0.00000   0.00604   0.00217   0.00000   0.01556   0.00354   0.00344   0.01274   0.01119   0.03027   0.00757   0.03332   0.07213   0.25258   0.58537  
 21  8.0940   1985.574914  x:  0.01599   0.00000   0.01054   0.01072   0.07307   0.02840   0.00000   0.00643   0.00187   0.00000   0.01597   0.00367   0.00358   0.01288   0.01158   0.03058   0.00791   0.03385   0.07160   0.16631   0.33110  
 22  5.5030   1982.118311  x:  0.01777   0.00000   0.01057   0.01220   0.07367   0.02505   0.00000   0.00590   0.00146   0.00000   0.01735   0.00418   0.00401   0.01380   0.01269   0.03163   0.00898   0.03522   0.07095   0.02110   0.06071  
 23  2.4780   1981.846626  x:  0.01778   0.00000   0.01057   0.01223   0.07367   0.02504   0.00000   0.00595   0.00146   0.00000   0.01735   0.00418   0.00403   0.01381   0.01271   0.03165   0.00900   0.03523   0.07098   0.01574   0.05077  
 24  2.7534   1981.411135  x:  0.01754   0.00000   0.01050   0.01287   0.07328   0.02463   0.00000   0.01071   0.00221   0.00000   0.01731   0.00406   0.00452   0.01410   0.01314   0.03257   0.00958   0.03505   0.07243   0.02782   0.08210  
 25  0.0888   1980.991102  x:  0.01649   0.00000   0.01054   0.01279   0.07273   0.02491   0.00000   0.01069   0.00253   0.00000   0.01663   0.00377   0.00489   0.01384   0.01295   0.03265   0.00962   0.03391   0.07365   0.01334   0.04272  
 26  0.1464   1980.857768  x:  0.01469   0.00000   0.01075   0.01260   0.07233   0.02587   0.00000   0.00994   0.00307   0.00000   0.01551   0.00330   0.00556   0.01338   0.01257   0.03288   0.00965   0.03172   0.07582   0.02404   0.07385  
 27  0.0831   1980.591485  x:  0.01411   0.00000   0.01153   0.01244   0.07212   0.02684   0.00000   0.00920   0.00379   0.00000   0.01487   0.00323   0.00669   0.01257   0.01198   0.03226   0.00960   0.02965   0.07535   0.01902   0.06240  
 28  0.0102   1980.453163  x:  0.01602   0.00000   0.01214   0.01245   0.07310   0.02621   0.00000   0.00944   0.00395   0.00000   0.01602   0.00377   0.00745   0.01319   0.01210   0.03186   0.00946   0.03203   0.07305   0.01741   0.05731  
 29  0.0045   1980.436108  x:  0.01616   0.00000   0.01221   0.01244   0.07311   0.02601   0.00000   0.00951   0.00394   0.00000   0.01612   0.00379   0.00759   0.01326   0.01215   0.03188   0.00944   0.03229   0.07276   0.02023   0.06590  
 30  0.0460   1980.358546  x:  0.01497   0.00000   0.01277   0.01220   0.07284   0.02525   0.00000   0.00974   0.00373   0.00000   0.01573   0.00330   0.00884   0.01344   0.01261   0.03308   0.00932   0.03233   0.07318   0.01945   0.06344  
 31  0.0018   1980.327241  x:  0.01539   0.00000   0.01305   0.01233   0.07302   0.02648   0.00000   0.00968   0.00333   0.00000   0.01581   0.00349   0.00938   0.01308   0.01262   0.03244   0.00939   0.03172   0.07324   0.01763   0.05690  
 32  0.0040   1980.319573  x:  0.01543   0.00000   0.01282   0.01237   0.07287   0.02574   0.00000   0.00950   0.00313   0.00000   0.01577   0.00353   0.00953   0.01311   0.01243   0.03218   0.00940   0.03180   0.07345   0.01669   0.05374  
 33  0.0026   1980.318367  x:  0.01539   0.00000   0.01268   0.01243   0.07285   0.02585   0.00000   0.00949   0.00310   0.00000   0.01583   0.00350   0.00949   0.01320   0.01244   0.03246   0.00945   0.03184   0.07322   0.01611   0.05173  
 34  0.0015   1980.318108  x:  0.01540   0.00000   0.01263   0.01245   0.07283   0.02585   0.00000   0.00949   0.00313   0.00000   0.01580   0.00350   0.00949   0.01315   0.01245   0.03234   0.00948   0.03185   0.07321   0.01581   0.05078  
 35  0.0005   1980.317972  x:  0.01540   0.00000   0.01262   0.01246   0.07285   0.02586   0.00000   0.00950   0.00313   0.00000   0.01581   0.00351   0.00952   0.01315   0.01246   0.03236   0.00949   0.03184   0.07324   0.01551   0.04969  
 36  0.0007   1980.317923  x:  0.01540   0.00000   0.01263   0.01245   0.07282   0.02585   0.00000   0.00950   0.00313   0.00000   0.01581   0.00350   0.00952   0.01316   0.01245   0.03239   0.00948   0.03183   0.07322   0.01544   0.04948  
 37  0.0001   1980.317816  x:  0.01541   0.00000   0.01262   0.01244   0.07286   0.02588   0.00000   0.00950   0.00314   0.00000   0.01580   0.00350   0.00952   0.01316   0.01245   0.03230   0.00947   0.03185   0.07325   0.01456   0.04642  
 38  0.0004   1980.317777  x:  0.01540   0.00000   0.01262   0.01244   0.07285   0.02586   0.00000   0.00950   0.00313   0.00000   0.01580   0.00350   0.00952   0.01316   0.01245   0.03233   0.00947   0.03185   0.07324   0.01486   0.04745  
 39  0.0024   1980.317774  x:  0.01540   0.00000   0.01263   0.01244   0.07284   0.02586   0.00000   0.00950   0.00313   0.00000   0.01581   0.00350   0.00952   0.01316   0.01245   0.03234   0.00947   0.03184   0.07323   0.01491   0.04765  

Model 8: beta&w>1

TREE # 1

  0  0.0000   2110.899309  x:  0.07360   0.07660   0.03330   0.07865   0.10096   0.01534   0.07677   0.09959   0.08656   0.06652   0.08721   0.06828   0.01587   0.06734   0.03277   0.03544   0.03864   0.04609   0.05847   0.90000   0.35877   1.84187   2.36962  
  1 99.0000   2030.062198  x:  0.03287   0.02730   0.00636   0.04111   0.09387   0.03652   0.01969   0.05013   0.03080   0.00613   0.04226   0.01709   0.00157   0.02873   0.00000   0.04800   0.00193   0.03798   0.09883   0.83879   0.35273   1.84250   2.37452  
  2 677.5850   2028.704271  x:  0.03184   0.02605   0.00568   0.04016   0.09369   0.03705   0.01825   0.04888   0.02939   0.00460   0.04113   0.01580   0.00124   0.02776   0.00007   0.04831   0.00104   0.03777   0.09985   0.83725   0.35258   1.84252   2.37464  
  3 17891.7814   2021.044582  x:  0.02880   0.02229   0.00406   0.03733   0.09317   0.03855   0.01389   0.04513   0.02517   0.00000   0.03775   0.01201   0.00196   0.02491   0.00008   0.04919   0.00148   0.03719   0.10276   0.83283   0.35213   1.84257   2.37500  
  4 9207.1504   2011.854748  x:  0.02265   0.01378   0.00798   0.03131   0.09210   0.04095   0.00400   0.03686   0.01597   0.00000   0.03072   0.00478   0.00039   0.01959   0.00012   0.05049   0.00294   0.03599   0.10797   0.82484   0.35116   1.84268   2.37570  
  5 5492.9005   2007.411576  x:  0.02022   0.01034   0.00993   0.02890   0.09168   0.04186   0.00000   0.03353   0.01228   0.00000   0.02792   0.00201   0.00074   0.01752   0.00012   0.05098   0.00292   0.03551   0.10999   0.82172   0.35077   1.84272   2.37597  
  6 37804.3319   2000.035480  x:  0.01402   0.00000   0.01304   0.02202   0.09044   0.04383   0.00000   0.02401   0.00205   0.00000   0.02036   0.00552   0.00099   0.01257   0.00014   0.05194   0.00318   0.03411   0.11498   0.81379   0.34967   1.84286   2.37669  
  7 2222.5647   1998.223299  x:  0.01227   0.00000   0.01454   0.01439   0.08893   0.04361   0.00000   0.01314   0.00701   0.00000   0.01480   0.00672   0.00112   0.01397   0.00014   0.05113   0.00332   0.03261   0.11757   0.80828   0.34831   1.84305   2.37733  
  8 355.6167   1997.666984  x:  0.01446   0.00000   0.01419   0.01173   0.08799   0.04217   0.00000   0.00863   0.00538   0.00000   0.01544   0.00635   0.00109   0.01697   0.00014   0.04958   0.00333   0.03215   0.11749   0.80665   0.34732   1.84320   2.37764  
  9 205.4582   1996.830534  x:  0.01486   0.00000   0.01539   0.01064   0.08192   0.03286   0.00000   0.01149   0.00562   0.00000   0.01756   0.00691   0.00120   0.01876   0.00015   0.03959   0.00353   0.03043   0.11589   0.79608   0.34022   1.84426   2.37980  
 10 64.3905   1996.528898  x:  0.01610   0.00000   0.01575   0.01497   0.07969   0.03023   0.00000   0.00950   0.00595   0.00000   0.01713   0.00716   0.00123   0.01807   0.00016   0.03681   0.00358   0.03087   0.11286   0.79269   0.33599   1.84491   2.38087  
 11 107.8010   1995.432957  x:  0.02094   0.00000   0.01668   0.01348   0.07438   0.03103   0.00000   0.01096   0.00610   0.00000   0.01486   0.00777   0.00131   0.01713   0.00016   0.03892   0.00365   0.03637   0.08879   0.78805   0.31352   1.84837   2.38562  
 12 73.8317   1994.840870  x:  0.01625   0.00000   0.01683   0.01399   0.07420   0.03163   0.00000   0.00948   0.00635   0.00000   0.01886   0.00802   0.00134   0.01870   0.00016   0.04051   0.00366   0.03488   0.07681   0.78905   0.29921   1.85056   2.38833  
 13 163.3244   1993.765984  x:  0.01681   0.00000   0.01627   0.01481   0.08074   0.02996   0.00000   0.01077   0.00540   0.00000   0.01393   0.00798   0.00136   0.02120   0.00016   0.03965   0.00355   0.02531   0.06880   0.80363   0.26821   1.85526   2.39329  
 14 101.6158   1990.767606  x:  0.02124   0.00000   0.01673   0.01158   0.09468   0.02660   0.00000   0.00895   0.00708   0.00000   0.01877   0.00929   0.00148   0.01350   0.00016   0.03552   0.00315   0.02461   0.06566   0.85161   0.17927   1.86862   2.40706  
 15 321.7167   1989.596599  x:  0.01945   0.00000   0.01700   0.01292   0.09656   0.02694   0.00000   0.00989   0.00684   0.00000   0.01727   0.00989   0.00153   0.01879   0.00016   0.03491   0.00300   0.02980   0.06760   0.87263   0.14101   1.87434   2.41305  
 16 597.4842   1989.313334  x:  0.01991   0.00000   0.01696   0.01305   0.08655   0.02759   0.00000   0.00977   0.00686   0.00000   0.01759   0.00992   0.00154   0.01808   0.00016   0.03712   0.00297   0.02623   0.06865   0.88116   0.13281   1.87578   2.41463  
 17 55.8684   1989.246211  x:  0.01851   0.00000   0.01620   0.01235   0.08385   0.02615   0.00000   0.00921   0.00650   0.00000   0.01649   0.00952   0.00148   0.01728   0.00015   0.03579   0.00285   0.02651   0.06733   0.88514   0.13186   1.87617   2.41501  
 18 36.8352   1989.224789  x:  0.01840   0.00000   0.01616   0.01227   0.08333   0.02756   0.00000   0.00916   0.00647   0.00000   0.01642   0.00950   0.00148   0.01720   0.00016   0.03422   0.00284   0.02637   0.06706   0.88630   0.13351   1.87636   2.41536  
 19  9.8124   1988.278973  x:  0.01817   0.00000   0.01687   0.01227   0.07863   0.02659   0.00000   0.00908   0.00638   0.00000   0.01620   0.00988   0.00156   0.01811   0.00017   0.03431   0.00290   0.02644   0.06716   0.92661   0.24092   1.88520   2.43374  
 20 17.8407   1985.354172  x:  0.01324   0.00000   0.02138   0.01011   0.08055   0.02673   0.00000   0.00750   0.00370   0.00000   0.01291   0.00490   0.00149   0.01395   0.00030   0.03536   0.00671   0.02680   0.06976   0.94380   0.24306   1.99126   2.71211  
 21  2.4387   1982.314234  x:  0.01470   0.00000   0.01855   0.01257   0.06639   0.02779   0.00000   0.01090   0.00312   0.00000   0.01690   0.00635   0.00163   0.01820   0.00038   0.03750   0.00920   0.03095   0.08251   0.91788   0.31124   2.34230   3.26051  
 22  0.5970   1980.820298  x:  0.01578   0.00000   0.01602   0.01334   0.07148   0.02947   0.00000   0.01202   0.00359   0.00000   0.01892   0.00751   0.00169   0.01911   0.00039   0.03832   0.00957   0.03243   0.08720   0.95369   0.39791   2.31549   3.99454  
 23  3.5859   1978.260512  x:  0.01651   0.00000   0.01579   0.01243   0.09657   0.02837   0.00000   0.00989   0.00401   0.00000   0.01961   0.00889   0.00263   0.01795   0.00057   0.03600   0.01388   0.03398   0.07817   0.95419   0.44763   1.83618   5.22912  
 24  0.7704   1976.561410  x:  0.01268   0.00000   0.01355   0.01156   0.08830   0.03009   0.00000   0.00889   0.00288   0.00000   0.01686   0.00774   0.00327   0.01661   0.00068   0.03836   0.01665   0.03321   0.08096   0.96942   0.58744   2.79142   6.50357  
 25  1.4465   1976.039282  x:  0.01211   0.00000   0.01354   0.01123   0.08435   0.03017   0.00000   0.00869   0.00294   0.00000   0.01574   0.00727   0.00353   0.01588   0.00072   0.03875   0.01765   0.03266   0.08123   0.96051   0.60522   3.11192   6.67391  
 26  1.3836   1975.520511  x:  0.01416   0.00000   0.01566   0.01059   0.07409   0.02867   0.00000   0.01005   0.00358   0.00000   0.01540   0.00626   0.00428   0.01494   0.00083   0.03667   0.01971   0.03122   0.07875   0.96594   0.66328   3.14437   7.27990  
 27  0.5496   1975.142234  x:  0.01218   0.00000   0.01391   0.01175   0.07870   0.02842   0.00000   0.00966   0.00301   0.00000   0.01640   0.00545   0.00510   0.01659   0.00093   0.03577   0.02168   0.03074   0.08178   0.96847   0.73931   3.07792   8.07211  
 28  0.4426   1974.963742  x:  0.01394   0.00000   0.01336   0.01157   0.08159   0.03048   0.00000   0.00916   0.00373   0.00000   0.01659   0.00595   0.00567   0.01619   0.00099   0.03857   0.02223   0.03294   0.08230   0.96520   0.77321   3.05840   8.37283  
 29  0.1938   1974.737479  x:  0.01350   0.00000   0.01611   0.01071   0.08085   0.03042   0.00000   0.01052   0.00280   0.00000   0.01640   0.00533   0.00677   0.01602   0.00105   0.03875   0.02174   0.03366   0.08380   0.96309   0.82059   3.09712   8.52350  
 30  0.0572   1974.243703  x:  0.01096   0.00000   0.01551   0.01156   0.07756   0.02873   0.00000   0.01134   0.00488   0.00000   0.01673   0.00663   0.00898   0.01566   0.00114   0.03618   0.01841   0.03384   0.08712   0.96552   0.92826   3.41700   8.56902  
 31  0.1116   1973.523496  x:  0.01523   0.00000   0.01236   0.01216   0.07728   0.02889   0.00000   0.01042   0.00351   0.00000   0.01632   0.00718   0.01159   0.01599   0.00120   0.03495   0.01238   0.03237   0.08443   0.96688   1.04422   3.99705   8.20840  
 32  0.3751   1973.311410  x:  0.01347   0.00000   0.01383   0.01148   0.07904   0.02973   0.00000   0.00934   0.00303   0.00000   0.01627   0.00599   0.01255   0.01640   0.00124   0.03637   0.01088   0.03165   0.08057   0.96537   1.08816   4.34346   8.08446  
 33  0.2953   1973.217953  x:  0.01239   0.00000   0.01315   0.01076   0.07967   0.02909   0.00000   0.00983   0.00325   0.00000   0.01621   0.00490   0.01289   0.01589   0.00132   0.03545   0.01210   0.03153   0.07960   0.96636   1.12479   4.58650   8.28936  
 34  0.1914   1973.020013  x:  0.01373   0.00000   0.01285   0.01133   0.07850   0.02747   0.00000   0.00980   0.00365   0.00000   0.01600   0.00506   0.01503   0.01545   0.00153   0.03302   0.01078   0.03274   0.08105   0.96795   1.24650   5.40699   7.91595  
 35  0.2161   1972.608729  x:  0.01441   0.00000   0.01346   0.01240   0.08006   0.03013   0.00000   0.00956   0.00315   0.00000   0.01667   0.00530   0.01749   0.01627   0.00199   0.03808   0.01322   0.03487   0.08231   0.95968   1.40931   6.89847   6.91838  
 36  0.5030   1972.535347  x:  0.01376   0.00000   0.01338   0.01161   0.08151   0.02960   0.00000   0.01026   0.00322   0.00000   0.01687   0.00518   0.01811   0.01598   0.00210   0.03603   0.01311   0.03313   0.08252   0.95892   1.44331   7.24434   6.49836  
 37  0.3985   1972.510358  x:  0.01352   0.00000   0.01308   0.01152   0.07963   0.02938   0.00000   0.00985   0.00320   0.00000   0.01627   0.00501   0.01787   0.01567   0.00211   0.03515   0.01378   0.03193   0.08086   0.96057   1.44045   7.13230   6.57772  
 38  0.0550   1972.397057  x:  0.01418   0.00000   0.01346   0.01193   0.07969   0.02976   0.00000   0.00973   0.00359   0.00000   0.01589   0.00578   0.01712   0.01555   0.00223   0.03688   0.01463   0.03259   0.08029   0.96073   1.44453   6.58857   6.48225  
 39  0.0690   1972.246938  x:  0.01382   0.00000   0.01272   0.01149   0.08109   0.02911   0.00000   0.01003   0.00307   0.00000   0.01674   0.00510   0.01658   0.01556   0.00237   0.03561   0.01403   0.03255   0.08191   0.95993   1.49040   6.05821   6.66326  
 40  0.2208   1972.071825  x:  0.01297   0.00000   0.01346   0.01142   0.08022   0.02948   0.00000   0.01000   0.00312   0.00000   0.01683   0.00347   0.01834   0.01559   0.00276   0.03455   0.01254   0.03337   0.08247   0.95893   1.69192   7.19398   6.46849  
 41  0.4201   1971.137904  x:  0.01386   0.00000   0.01357   0.01172   0.07350   0.03064   0.00000   0.00940   0.00474   0.00000   0.01534   0.00591   0.01823   0.01476   0.00469   0.03505   0.01001   0.03768   0.07919   0.96305   2.54133  10.15810   7.25392  
 42  0.4435   1969.842926  x:  0.01484   0.00000   0.01412   0.01139   0.08803   0.02908   0.00000   0.01008   0.00315   0.00000   0.01695   0.00468   0.01230   0.01306   0.00729   0.03524   0.01364   0.03236   0.08371   0.96257   3.48906  13.43648   7.94416  
 43  1.1496   1969.221801  x:  0.01278   0.00000   0.01256   0.01146   0.08212   0.02900   0.00000   0.01039   0.00246   0.00000   0.01685   0.00381   0.01009   0.01482   0.00957   0.03409   0.00938   0.03270   0.08127   0.96140   4.42836  17.48796   7.42123  
 44  2.3776   1969.026174  x:  0.01310   0.00000   0.01366   0.01153   0.07767   0.02949   0.00000   0.00971   0.00368   0.00000   0.01628   0.00375   0.00938   0.01397   0.01089   0.03426   0.00999   0.03406   0.08055   0.96235   4.95035  20.00934   7.16947  
 45  1.9803   1968.928322  x:  0.01428   0.00000   0.01310   0.01145   0.07937   0.02932   0.00000   0.00982   0.00319   0.00000   0.01632   0.00373   0.01057   0.01329   0.01214   0.03452   0.01047   0.03454   0.08087   0.96084   5.47965  23.06721   6.81899  
 46  1.6811   1968.871625  x:  0.01384   0.00000   0.01335   0.01153   0.08140   0.02921   0.00000   0.00995   0.00308   0.00000   0.01650   0.00374   0.00991   0.01419   0.01333   0.03458   0.01046   0.03398   0.08159   0.96079   5.99164  25.73972   7.08238  
 47  1.4966   1968.853005  x:  0.01342   0.00000   0.01345   0.01162   0.08035   0.02954   0.00000   0.01001   0.00328   0.00000   0.01660   0.00385   0.01051   0.01402   0.01372   0.03464   0.01007   0.03411   0.08166   0.96037   6.18168  27.12897   7.01251  
 48  0.8775   1968.832188  x:  0.01361   0.00000   0.01357   0.01165   0.07954   0.02978   0.00000   0.00998   0.00312   0.00000   0.01650   0.00381   0.01032   0.01357   0.01388   0.03497   0.01084   0.03405   0.08146   0.96037   6.26259  28.45879   6.92809  
 49  0.4511   1968.797804  x:  0.01395   0.00000   0.01353   0.01154   0.08097   0.02939   0.00000   0.00991   0.00323   0.00000   0.01652   0.00385   0.01013   0.01408   0.01326   0.03441   0.01036   0.03410   0.08184   0.95949   6.04804  29.16622   6.73027  
 50  0.2651   1968.795004  x:  0.01372   0.00000   0.01339   0.01158   0.08046   0.02940   0.00000   0.00997   0.00321   0.00000   0.01651   0.00375   0.01005   0.01389   0.01309   0.03461   0.01023   0.03410   0.08138   0.95968   5.98052  29.01565   6.71916  
 51  0.1664   1968.794902  x:  0.01368   0.00000   0.01341   0.01159   0.08034   0.02940   0.00000   0.00995   0.00320   0.00000   0.01651   0.00378   0.01006   0.01390   0.01304   0.03460   0.01026   0.03410   0.08137   0.95967   5.96234  28.92196   6.71098  
 52  0.0971   1968.794895  x:  0.01368   0.00000   0.01341   0.01159   0.08035   0.02940   0.00000   0.00995   0.00320   0.00000   0.01651   0.00378   0.01006   0.01390   0.01303   0.03459   0.01025   0.03410   0.08138   0.95967   5.95690  28.87714   6.71362  
 53  0.0379   1968.794895  x:  0.01369   0.00000   0.01341   0.01159   0.08035   0.02940   0.00000   0.00995   0.00320   0.00000   0.01651   0.00378   0.01006   0.01390   0.01303   0.03459   0.01025   0.03410   0.08138   0.95967   5.95614  28.87138   6.71364  
 54  0.0053   1968.794895  x:  0.01369   0.00000   0.01341   0.01159   0.08035   0.02940   0.00000   0.00995   0.00320   0.00000   0.01651   0.00378   0.01005   0.01390   0.01303   0.03459   0.01025   0.03409   0.08137   0.95968   5.95546  28.86592   6.71319  
 55  0.0007   1968.794889  x:  0.01369   0.00000   0.01341   0.01159   0.08035   0.02940   0.00000   0.00995   0.00320   0.00000   0.01651   0.00378   0.01005   0.01390   0.01303   0.03459   0.01026   0.03410   0.08138   0.95968   5.95748  28.87592   6.71377  
 56  0.0013   1968.794725  x:  0.01368   0.00000   0.01345   0.01161   0.08031   0.02939   0.00000   0.00997   0.00321   0.00000   0.01651   0.00378   0.01007   0.01384   0.01304   0.03458   0.01027   0.03412   0.08156   0.95965   6.07708  29.46864   6.72943  
 57  0.2873   1968.793465  x:  0.01368   0.00000   0.01344   0.01160   0.08032   0.02939   0.00000   0.00997   0.00321   0.00000   0.01652   0.00378   0.01007   0.01386   0.01302   0.03458   0.01027   0.03412   0.08154   0.95963   6.54835  31.79605   6.72470  
 58  0.2968   1968.785909  x:  0.01370   0.00000   0.01335   0.01156   0.08047   0.02938   0.00000   0.00994   0.00317   0.00000   0.01650   0.00377   0.01003   0.01398   0.01287   0.03459   0.01021   0.03403   0.08097   0.95904  15.23151  74.64135   6.62105  
 59 14.3933   1968.784013  x:  0.01370   0.00000   0.01342   0.01159   0.08035   0.02940   0.00000   0.00995   0.00320   0.00000   0.01651   0.00378   0.01006   0.01389   0.01299   0.03460   0.01026   0.03410   0.08136   0.95938  17.15615  83.95021   6.71330  
 60  6.7652   1968.783092  x:  0.01369   0.00000   0.01342   0.01160   0.08035   0.02938   0.00000   0.00996   0.00320   0.00000   0.01651   0.00378   0.01006   0.01387   0.01300   0.03458   0.01026   0.03409   0.08141   0.95936  20.20623  99.00000   6.69142  
 61  8.8208   1968.783091  x:  0.01369   0.00000   0.01342   0.01160   0.08035   0.02938   0.00000   0.00996   0.00320   0.00000   0.01651   0.00378   0.01006   0.01387   0.01299   0.03458   0.01026   0.03409   0.08141   0.95936  20.19702  99.00000   6.69138  
 62  0.7458   1968.783060  x:  0.01369   0.00000   0.01341   0.01159   0.08038   0.02938   0.00000   0.00996   0.00320   0.00000   0.01651   0.00378   0.01006   0.01390   0.01297   0.03458   0.01025   0.03409   0.08133   0.95935  20.19991  99.00000   6.68851  
 63  0.0058   1968.783060  x:  0.01369   0.00000   0.01341   0.01159   0.08038   0.02938   0.00000   0.00996   0.00320   0.00000   0.01651   0.00378   0.01006   0.01390   0.01297   0.03458   0.01025   0.03409   0.08133   0.95934  20.19552  99.00000   6.68794  
 64  0.0064   1968.783060  x:  0.01369   0.00000   0.01341   0.01159   0.08038   0.02938   0.00000   0.00996   0.00320   0.00000   0.01651   0.00378   0.01006   0.01389   0.01297   0.03458   0.01025   0.03409   0.08133   0.95934  20.19384  99.00000   6.68742  
 65  0.0011   1968.783060  x:  0.01369   0.00000   0.01341   0.01159   0.08038   0.02938   0.00000   0.00996   0.00320   0.00000   0.01651   0.00378   0.01006   0.01389   0.01297   0.03458   0.01025   0.03409   0.08133   0.95934  20.19403  99.00000   6.68751  
 66  0.0005   1968.783060  x:  0.01369   0.00000   0.01341   0.01159   0.08038   0.02938   0.00000   0.00996   0.00320   0.00000   0.01651   0.00378   0.01006   0.01389   0.01297   0.03458   0.01025   0.03409   0.08133   0.95934  20.19412  99.00000   6.68756  
 67  0.0003   1968.783060  x:  0.01369   0.00000   0.01341   0.01159   0.08038   0.02938   0.00000   0.00996   0.00320   0.00000   0.01651   0.00378   0.01006   0.01389   0.01297   0.03458   0.01025   0.03409   0.08133   0.95934  20.19415  99.00000   6.68757  
 68  0.0002   1968.783060  x:  0.01369   0.00000   0.01341   0.01159   0.08038   0.02938   0.00000   0.00996   0.00320   0.00000   0.01651   0.00378   0.01006   0.01389   0.01297   0.03458   0.01025   0.03409   0.08133   0.95934  20.19416  99.00000   6.68757  
 69  0.0002   1968.783060  x:  0.01369   0.00000   0.01341   0.01159   0.08038   0.02938   0.00000   0.00996   0.00320   0.00000   0.01651   0.00378   0.01006   0.01389   0.01297   0.03458   0.01025   0.03409   0.08133   0.95934  20.19416  99.00000   6.68757  
 70  0.0002   1968.783060  x:  0.01369   0.00000   0.01341   0.01159   0.08038   0.02938   0.00000   0.00996   0.00320   0.00000   0.01651   0.00378   0.01006   0.01389   0.01297   0.03458   0.01025   0.03409   0.08133   0.95934  20.19416  99.00000   6.68757  
check convergence!
```
