## Supplementary Data 4 for "Transposable elements drive the evolution of metazoan zinc finger genes": 4fold.nuc

```
    13      58

g293.t1
GACGAGCGAATTAATGCTATTTCGATGTCATGTCATGAGTAAATATCAACAACCCTTT

g641.t1
GACGAGCGAATTAATGCTATTTCAATGTCATGTCATAAGTAATCAATAACAACCCTTT

g470.t1
GACGAGCGTATTAATGCTATTTCAATGTCATGTCATGAGTAAATATCAACAACCCTTT

g169.t1
GACGAGGGTATTAATGCTATTTCAGTGTCATAGAATTCCTATGCATCAACAACCCTTT

g398.t1
GACGAGGGTATTAATGCTATTTCAATGTCATAGAATTCCTATGTATCAATAACCCTTT

g227.t1
GACGAGGGTATTAATGCTATTTCAATGTCATAGAATTCCTATGTATCAACAACCCTTT

g330.t1
GACGAGGGAATTAATGCTATTTCAGTGTCATAGAATTCCTATATATCAATAACCCTTT

g522.t1
AACGAGGGTATTAATGCTATTTCAGTGTCATAGAATTCCTATGTATCAATAACCCTTT

g203.t1
GACGAGGGTATTAATGCTATTTCAATGTCATAGAATTCCTATGTATCAATAACCCTTT

g218.t1
GACGAGGGAATTAATGCTATTTCAGTGTCATAGAATTCCTATGCATCAATAACTCTTT

g331.t1
GACGAGGGTATTAATGCTATTTCAATGTCATAGAATTCCTATACATCAATAACCCTTT

g735.t1
GACGAGGGTATTAATGCTATTTCAATGTCATAGAATTCCTATGTATCAATAACCCTTT

g689.t1
GACGAGGGTATTAATGCTATTTCAATGTCATAGAATTCCTATACATCAATAACCCTTT


codons included
  2 18 19 24 28 30 32 33 37 57 59 62 63 64 68 69 71 73 90 92 94 98 106 111 121 128 129 132 134 139 156 157 160 162 167 184 188 202 206 212 213 218 223 232 233 243 260 261 282 286 288 299 301 303 308 310 314 321
```
