## Supplementary Data 4 for "Transposable elements drive the evolution of metazoan zinc finger genes": clade4_c2h2.jff

```
seq	g293.t1	-1	107	107	Cys	0.0
seq	g293.t1	-1	110	110	Cys	0.0
seq	g293.t1	-1	115	116	Base-contacting	0.0
seq	g293.t1	-1	118	119	Base-contacting	0.0
seq	g293.t1	-1	121	122	Base-contacting	0.0
seq	g293.t1	-1	123	123	His	0.0
seq	g293.t1	-1	127	127	His	0.0
seq	g293.t1	-1	135	135	Cys	0.0
seq	g293.t1	-1	138	138	Cys	0.0
seq	g293.t1	-1	143	144	Base-contacting	0.0
seq	g293.t1	-1	146	147	Base-contacting	0.0
seq	g293.t1	-1	149	150	Base-contacting	0.0
seq	g293.t1	-1	151	151	His	0.0
seq	g293.t1	-1	155	155	His	0.0
seq	g293.t1	-1	163	163	Cys	0.0
seq	g293.t1	-1	166	166	Cys	0.0
seq	g293.t1	-1	171	172	Base-contacting	0.0
seq	g293.t1	-1	174	175	Base-contacting	0.0
seq	g293.t1	-1	177	178	Base-contacting	0.0
seq	g293.t1	-1	179	179	His	0.0
seq	g293.t1	-1	183	183	His	0.0
seq	g293.t1	-1	191	191	Cys	0.0
seq	g293.t1	-1	194	194	Cys	0.0
seq	g293.t1	-1	199	200	Base-contacting	0.0
seq	g293.t1	-1	202	203	Base-contacting	0.0
seq	g293.t1	-1	205	206	Base-contacting	0.0
seq	g293.t1	-1	207	207	His	0.0
seq	g293.t1	-1	211	211	His	0.0
seq	g293.t1	-1	239	239	Cys	0.0
seq	g293.t1	-1	242	242	Cys	0.0
seq	g293.t1	-1	247	248	Base-contacting	0.0
seq	g293.t1	-1	250	251	Base-contacting	0.0
seq	g293.t1	-1	253	254	Base-contacting	0.0
seq	g293.t1	-1	255	255	His	0.0
seq	g293.t1	-1	259	259	His	0.0
seq	g293.t1	-1	267	267	Cys	0.0
seq	g293.t1	-1	270	270	Cys	0.0
seq	g293.t1	-1	275	276	Base-contacting	0.0
seq	g293.t1	-1	278	279	Base-contacting	0.0
seq	g293.t1	-1	281	282	Base-contacting	0.0
seq	g293.t1	-1	283	283	His	0.0
seq	g293.t1	-1	287	287	His	0.0
seq	g293.t1	-1	295	295	Cys	0.0
seq	g293.t1	-1	298	298	Cys	0.0
seq	g293.t1	-1	303	304	Base-contacting	0.0
seq	g293.t1	-1	306	307	Base-contacting	0.0
seq	g293.t1	-1	309	310	Base-contacting	0.0
seq	g293.t1	-1	311	311	His	0.0
seq	g293.t1	-1	315	315	His	0.0
seq	g641.t1	-1	107	107	Cys	0.0
seq	g641.t1	-1	110	110	Cys	0.0
seq	g641.t1	-1	115	116	Base-contacting	0.0
seq	g641.t1	-1	118	119	Base-contacting	0.0
seq	g641.t1	-1	121	122	Base-contacting	0.0
seq	g641.t1	-1	123	123	His	0.0
seq	g641.t1	-1	127	127	His	0.0
seq	g641.t1	-1	135	135	Cys	0.0
seq	g641.t1	-1	138	138	Cys	0.0
seq	g641.t1	-1	143	144	Base-contacting	0.0
seq	g641.t1	-1	146	147	Base-contacting	0.0
seq	g641.t1	-1	149	150	Base-contacting	0.0
seq	g641.t1	-1	151	151	His	0.0
seq	g641.t1	-1	155	155	His	0.0
seq	g641.t1	-1	163	163	Cys	0.0
seq	g641.t1	-1	166	166	Cys	0.0
seq	g641.t1	-1	171	172	Base-contacting	0.0
seq	g641.t1	-1	174	175	Base-contacting	0.0
seq	g641.t1	-1	177	178	Base-contacting	0.0
seq	g641.t1	-1	179	179	His	0.0
seq	g641.t1	-1	183	183	His	0.0
seq	g641.t1	-1	191	191	Cys	0.0
seq	g641.t1	-1	194	194	Cys	0.0
seq	g641.t1	-1	199	200	Base-contacting	0.0
seq	g641.t1	-1	202	203	Base-contacting	0.0
seq	g641.t1	-1	205	206	Base-contacting	0.0
seq	g641.t1	-1	207	207	His	0.0
seq	g641.t1	-1	211	211	His	0.0
seq	g641.t1	-1	239	239	Cys	0.0
seq	g641.t1	-1	242	242	Cys	0.0
seq	g641.t1	-1	247	248	Base-contacting	0.0
seq	g641.t1	-1	250	251	Base-contacting	0.0
seq	g641.t1	-1	253	254	Base-contacting	0.0
seq	g641.t1	-1	255	255	His	0.0
seq	g641.t1	-1	259	259	His	0.0
seq	g641.t1	-1	267	267	Cys	0.0
seq	g641.t1	-1	270	270	Cys	0.0
seq	g641.t1	-1	275	276	Base-contacting	0.0
seq	g641.t1	-1	278	279	Base-contacting	0.0
seq	g641.t1	-1	281	282	Base-contacting	0.0
seq	g641.t1	-1	283	283	His	0.0
seq	g641.t1	-1	287	287	His	0.0
seq	g641.t1	-1	295	295	Cys	0.0
seq	g641.t1	-1	298	298	Cys	0.0
seq	g641.t1	-1	303	304	Base-contacting	0.0
seq	g641.t1	-1	306	307	Base-contacting	0.0
seq	g641.t1	-1	309	310	Base-contacting	0.0
seq	g641.t1	-1	311	311	His	0.0
seq	g641.t1	-1	315	315	His	0.0
seq	g470.t1	-1	107	107	Cys	0.0
seq	g470.t1	-1	110	110	Cys	0.0
seq	g470.t1	-1	115	116	Base-contacting	0.0
seq	g470.t1	-1	118	119	Base-contacting	0.0
seq	g470.t1	-1	121	122	Base-contacting	0.0
seq	g470.t1	-1	123	123	His	0.0
seq	g470.t1	-1	127	127	His	0.0
seq	g470.t1	-1	135	135	Cys	0.0
seq	g470.t1	-1	138	138	Cys	0.0
seq	g470.t1	-1	143	144	Base-contacting	0.0
seq	g470.t1	-1	146	147	Base-contacting	0.0
seq	g470.t1	-1	149	150	Base-contacting	0.0
seq	g470.t1	-1	151	151	His	0.0
seq	g470.t1	-1	155	155	His	0.0
seq	g470.t1	-1	163	163	Cys	0.0
seq	g470.t1	-1	166	166	Cys	0.0
seq	g470.t1	-1	171	172	Base-contacting	0.0
seq	g470.t1	-1	174	175	Base-contacting	0.0
seq	g470.t1	-1	177	178	Base-contacting	0.0
seq	g470.t1	-1	179	179	His	0.0
seq	g470.t1	-1	183	183	His	0.0
seq	g470.t1	-1	191	191	Cys	0.0
seq	g470.t1	-1	194	194	Cys	0.0
seq	g470.t1	-1	199	200	Base-contacting	0.0
seq	g470.t1	-1	202	203	Base-contacting	0.0
seq	g470.t1	-1	205	206	Base-contacting	0.0
seq	g470.t1	-1	207	207	His	0.0
seq	g470.t1	-1	211	211	His	0.0
seq	g470.t1	-1	239	239	Cys	0.0
seq	g470.t1	-1	242	242	Cys	0.0
seq	g470.t1	-1	247	248	Base-contacting	0.0
seq	g470.t1	-1	250	251	Base-contacting	0.0
seq	g470.t1	-1	253	254	Base-contacting	0.0
seq	g470.t1	-1	255	255	His	0.0
seq	g470.t1	-1	259	259	His	0.0
seq	g470.t1	-1	267	267	Cys	0.0
seq	g470.t1	-1	270	270	Cys	0.0
seq	g470.t1	-1	275	276	Base-contacting	0.0
seq	g470.t1	-1	278	279	Base-contacting	0.0
seq	g470.t1	-1	281	282	Base-contacting	0.0
seq	g470.t1	-1	283	283	His	0.0
seq	g470.t1	-1	287	287	His	0.0
seq	g470.t1	-1	295	295	Cys	0.0
seq	g470.t1	-1	298	298	Cys	0.0
seq	g470.t1	-1	303	304	Base-contacting	0.0
seq	g470.t1	-1	306	307	Base-contacting	0.0
seq	g470.t1	-1	309	310	Base-contacting	0.0
seq	g470.t1	-1	311	311	His	0.0
seq	g470.t1	-1	315	315	His	0.0
seq	g169.t1	-1	107	107	Cys	0.0
seq	g169.t1	-1	110	110	Cys	0.0
seq	g169.t1	-1	115	116	Base-contacting	0.0
seq	g169.t1	-1	118	119	Base-contacting	0.0
seq	g169.t1	-1	121	122	Base-contacting	0.0
seq	g169.t1	-1	123	123	His	0.0
seq	g169.t1	-1	127	127	His	0.0
seq	g169.t1	-1	135	135	Cys	0.0
seq	g169.t1	-1	138	138	Cys	0.0
seq	g169.t1	-1	143	144	Base-contacting	0.0
seq	g169.t1	-1	146	147	Base-contacting	0.0
seq	g169.t1	-1	149	150	Base-contacting	0.0
seq	g169.t1	-1	151	151	His	0.0
seq	g169.t1	-1	155	155	His	0.0
seq	g169.t1	-1	163	163	Cys	0.0
seq	g169.t1	-1	166	166	Cys	0.0
seq	g169.t1	-1	171	172	Base-contacting	0.0
seq	g169.t1	-1	174	175	Base-contacting	0.0
seq	g169.t1	-1	177	178	Base-contacting	0.0
seq	g169.t1	-1	179	179	His	0.0
seq	g169.t1	-1	183	183	His	0.0
seq	g169.t1	-1	191	191	Cys	0.0
seq	g169.t1	-1	194	194	Cys	0.0
seq	g169.t1	-1	199	200	Base-contacting	0.0
seq	g169.t1	-1	202	203	Base-contacting	0.0
seq	g169.t1	-1	205	206	Base-contacting	0.0
seq	g169.t1	-1	207	207	His	0.0
seq	g169.t1	-1	211	211	His	0.0
seq	g169.t1	-1	239	239	Cys	0.0
seq	g169.t1	-1	242	242	Cys	0.0
seq	g169.t1	-1	247	248	Base-contacting	0.0
seq	g169.t1	-1	250	251	Base-contacting	0.0
seq	g169.t1	-1	253	254	Base-contacting	0.0
seq	g169.t1	-1	255	255	His	0.0
seq	g169.t1	-1	259	259	His	0.0
seq	g169.t1	-1	267	267	Cys	0.0
seq	g169.t1	-1	270	270	Cys	0.0
seq	g169.t1	-1	275	276	Base-contacting	0.0
seq	g169.t1	-1	278	279	Base-contacting	0.0
seq	g169.t1	-1	281	282	Base-contacting	0.0
seq	g169.t1	-1	283	283	His	0.0
seq	g169.t1	-1	287	287	His	0.0
seq	g169.t1	-1	295	295	Cys	0.0
seq	g169.t1	-1	298	298	Cys	0.0
seq	g169.t1	-1	303	304	Base-contacting	0.0
seq	g169.t1	-1	306	307	Base-contacting	0.0
seq	g169.t1	-1	309	310	Base-contacting	0.0
seq	g169.t1	-1	311	311	His	0.0
seq	g169.t1	-1	315	315	His	0.0
seq	g398.t1	-1	107	107	Cys	0.0
seq	g398.t1	-1	110	110	Cys	0.0
seq	g398.t1	-1	115	116	Base-contacting	0.0
seq	g398.t1	-1	118	119	Base-contacting	0.0
seq	g398.t1	-1	121	122	Base-contacting	0.0
seq	g398.t1	-1	123	123	His	0.0
seq	g398.t1	-1	127	127	His	0.0
seq	g398.t1	-1	135	135	Cys	0.0
seq	g398.t1	-1	138	138	Cys	0.0
seq	g398.t1	-1	143	144	Base-contacting	0.0
seq	g398.t1	-1	146	147	Base-contacting	0.0
seq	g398.t1	-1	149	150	Base-contacting	0.0
seq	g398.t1	-1	151	151	His	0.0
seq	g398.t1	-1	155	155	His	0.0
seq	g398.t1	-1	163	163	Cys	0.0
seq	g398.t1	-1	166	166	Cys	0.0
seq	g398.t1	-1	171	172	Base-contacting	0.0
seq	g398.t1	-1	174	175	Base-contacting	0.0
seq	g398.t1	-1	177	178	Base-contacting	0.0
seq	g398.t1	-1	179	179	His	0.0
seq	g398.t1	-1	183	183	His	0.0
seq	g398.t1	-1	191	191	Cys	0.0
seq	g398.t1	-1	194	194	Cys	0.0
seq	g398.t1	-1	199	200	Base-contacting	0.0
seq	g398.t1	-1	202	203	Base-contacting	0.0
seq	g398.t1	-1	205	206	Base-contacting	0.0
seq	g398.t1	-1	207	207	His	0.0
seq	g398.t1	-1	211	211	His	0.0
seq	g398.t1	-1	239	239	Cys	0.0
seq	g398.t1	-1	242	242	Cys	0.0
seq	g398.t1	-1	247	248	Base-contacting	0.0
seq	g398.t1	-1	250	251	Base-contacting	0.0
seq	g398.t1	-1	253	254	Base-contacting	0.0
seq	g398.t1	-1	255	255	His	0.0
seq	g398.t1	-1	259	259	His	0.0
seq	g398.t1	-1	267	267	Cys	0.0
seq	g398.t1	-1	270	270	Cys	0.0
seq	g398.t1	-1	275	276	Base-contacting	0.0
seq	g398.t1	-1	278	279	Base-contacting	0.0
seq	g398.t1	-1	281	282	Base-contacting	0.0
seq	g398.t1	-1	283	283	His	0.0
seq	g398.t1	-1	287	287	His	0.0
seq	g398.t1	-1	295	295	Cys	0.0
seq	g398.t1	-1	298	298	Cys	0.0
seq	g398.t1	-1	303	304	Base-contacting	0.0
seq	g398.t1	-1	306	307	Base-contacting	0.0
seq	g398.t1	-1	309	310	Base-contacting	0.0
seq	g398.t1	-1	311	311	His	0.0
seq	g398.t1	-1	315	315	His	0.0
seq	g227.t1	-1	107	107	Cys	0.0
seq	g227.t1	-1	110	110	Cys	0.0
seq	g227.t1	-1	115	116	Base-contacting	0.0
seq	g227.t1	-1	118	119	Base-contacting	0.0
seq	g227.t1	-1	121	122	Base-contacting	0.0
seq	g227.t1	-1	123	123	His	0.0
seq	g227.t1	-1	127	127	His	0.0
seq	g227.t1	-1	135	135	Cys	0.0
seq	g227.t1	-1	138	138	Cys	0.0
seq	g227.t1	-1	143	144	Base-contacting	0.0
seq	g227.t1	-1	146	147	Base-contacting	0.0
seq	g227.t1	-1	149	150	Base-contacting	0.0
seq	g227.t1	-1	151	151	His	0.0
seq	g227.t1	-1	155	155	His	0.0
seq	g227.t1	-1	163	163	Cys	0.0
seq	g227.t1	-1	166	166	Cys	0.0
seq	g227.t1	-1	171	172	Base-contacting	0.0
seq	g227.t1	-1	174	175	Base-contacting	0.0
seq	g227.t1	-1	177	178	Base-contacting	0.0
seq	g227.t1	-1	179	179	His	0.0
seq	g227.t1	-1	183	183	His	0.0
seq	g227.t1	-1	191	191	Cys	0.0
seq	g227.t1	-1	194	194	Cys	0.0
seq	g227.t1	-1	199	200	Base-contacting	0.0
seq	g227.t1	-1	202	203	Base-contacting	0.0
seq	g227.t1	-1	205	206	Base-contacting	0.0
seq	g227.t1	-1	207	207	His	0.0
seq	g227.t1	-1	211	211	His	0.0
seq	g227.t1	-1	239	239	Cys	0.0
seq	g227.t1	-1	242	242	Cys	0.0
seq	g227.t1	-1	247	248	Base-contacting	0.0
seq	g227.t1	-1	250	251	Base-contacting	0.0
seq	g227.t1	-1	253	254	Base-contacting	0.0
seq	g227.t1	-1	255	255	His	0.0
seq	g227.t1	-1	259	259	His	0.0
seq	g227.t1	-1	267	267	Cys	0.0
seq	g227.t1	-1	270	270	Cys	0.0
seq	g227.t1	-1	275	276	Base-contacting	0.0
seq	g227.t1	-1	278	279	Base-contacting	0.0
seq	g227.t1	-1	281	282	Base-contacting	0.0
seq	g227.t1	-1	283	283	His	0.0
seq	g227.t1	-1	287	287	His	0.0
seq	g330.t1	-1	107	107	Cys	0.0
seq	g330.t1	-1	110	110	Cys	0.0
seq	g330.t1	-1	115	116	Base-contacting	0.0
seq	g330.t1	-1	118	119	Base-contacting	0.0
seq	g330.t1	-1	121	122	Base-contacting	0.0
seq	g330.t1	-1	123	123	His	0.0
seq	g330.t1	-1	127	127	His	0.0
seq	g330.t1	-1	135	135	Cys	0.0
seq	g330.t1	-1	138	138	Cys	0.0
seq	g330.t1	-1	143	144	Base-contacting	0.0
seq	g330.t1	-1	146	147	Base-contacting	0.0
seq	g330.t1	-1	149	150	Base-contacting	0.0
seq	g330.t1	-1	151	151	His	0.0
seq	g330.t1	-1	155	155	His	0.0
seq	g330.t1	-1	163	163	Cys	0.0
seq	g330.t1	-1	166	166	Cys	0.0
seq	g330.t1	-1	171	172	Base-contacting	0.0
seq	g330.t1	-1	174	175	Base-contacting	0.0
seq	g330.t1	-1	177	178	Base-contacting	0.0
seq	g330.t1	-1	179	179	His	0.0
seq	g330.t1	-1	183	183	His	0.0
seq	g330.t1	-1	191	191	Cys	0.0
seq	g330.t1	-1	194	194	Cys	0.0
seq	g330.t1	-1	199	200	Base-contacting	0.0
seq	g330.t1	-1	202	203	Base-contacting	0.0
seq	g330.t1	-1	205	206	Base-contacting	0.0
seq	g330.t1	-1	207	207	His	0.0
seq	g330.t1	-1	211	211	His	0.0
seq	g330.t1	-1	267	267	Cys	0.0
seq	g330.t1	-1	270	270	Cys	0.0
seq	g330.t1	-1	275	276	Base-contacting	0.0
seq	g330.t1	-1	278	279	Base-contacting	0.0
seq	g330.t1	-1	281	282	Base-contacting	0.0
seq	g330.t1	-1	283	283	His	0.0
seq	g330.t1	-1	287	287	His	0.0
seq	g330.t1	-1	295	295	Cys	0.0
seq	g330.t1	-1	298	298	Cys	0.0
seq	g330.t1	-1	303	304	Base-contacting	0.0
seq	g330.t1	-1	306	307	Base-contacting	0.0
seq	g330.t1	-1	309	310	Base-contacting	0.0
seq	g330.t1	-1	311	311	His	0.0
seq	g330.t1	-1	315	315	His	0.0
seq	g522.t1	-1	107	107	Cys	0.0
seq	g522.t1	-1	110	110	Cys	0.0
seq	g522.t1	-1	115	116	Base-contacting	0.0
seq	g522.t1	-1	118	119	Base-contacting	0.0
seq	g522.t1	-1	121	122	Base-contacting	0.0
seq	g522.t1	-1	123	123	His	0.0
seq	g522.t1	-1	127	127	His	0.0
seq	g522.t1	-1	135	135	Cys	0.0
seq	g522.t1	-1	138	138	Cys	0.0
seq	g522.t1	-1	143	144	Base-contacting	0.0
seq	g522.t1	-1	146	147	Base-contacting	0.0
seq	g522.t1	-1	149	150	Base-contacting	0.0
seq	g522.t1	-1	151	151	His	0.0
seq	g522.t1	-1	155	155	His	0.0
seq	g522.t1	-1	163	163	Cys	0.0
seq	g522.t1	-1	166	166	Cys	0.0
seq	g522.t1	-1	171	172	Base-contacting	0.0
seq	g522.t1	-1	174	175	Base-contacting	0.0
seq	g522.t1	-1	177	178	Base-contacting	0.0
seq	g522.t1	-1	179	179	His	0.0
seq	g522.t1	-1	183	183	His	0.0
seq	g522.t1	-1	191	191	Cys	0.0
seq	g522.t1	-1	194	194	Cys	0.0
seq	g522.t1	-1	199	200	Base-contacting	0.0
seq	g522.t1	-1	202	203	Base-contacting	0.0
seq	g522.t1	-1	205	206	Base-contacting	0.0
seq	g522.t1	-1	207	207	His	0.0
seq	g522.t1	-1	211	211	His	0.0
seq	g522.t1	-1	239	239	Cys	0.0
seq	g522.t1	-1	242	242	Cys	0.0
seq	g522.t1	-1	247	248	Base-contacting	0.0
seq	g522.t1	-1	250	251	Base-contacting	0.0
seq	g522.t1	-1	253	254	Base-contacting	0.0
seq	g522.t1	-1	255	255	His	0.0
seq	g522.t1	-1	259	259	His	0.0
seq	g522.t1	-1	267	267	Cys	0.0
seq	g522.t1	-1	270	270	Cys	0.0
seq	g522.t1	-1	275	276	Base-contacting	0.0
seq	g522.t1	-1	278	279	Base-contacting	0.0
seq	g522.t1	-1	281	282	Base-contacting	0.0
seq	g522.t1	-1	283	283	His	0.0
seq	g522.t1	-1	287	287	His	0.0
seq	g522.t1	-1	295	295	Cys	0.0
seq	g522.t1	-1	298	298	Cys	0.0
seq	g522.t1	-1	303	304	Base-contacting	0.0
seq	g522.t1	-1	306	307	Base-contacting	0.0
seq	g522.t1	-1	309	310	Base-contacting	0.0
seq	g522.t1	-1	311	311	His	0.0
seq	g522.t1	-1	315	315	His	0.0
seq	g203.t1	-1	107	107	Cys	0.0
seq	g203.t1	-1	110	110	Cys	0.0
seq	g203.t1	-1	115	116	Base-contacting	0.0
seq	g203.t1	-1	118	119	Base-contacting	0.0
seq	g203.t1	-1	121	122	Base-contacting	0.0
seq	g203.t1	-1	123	123	His	0.0
seq	g203.t1	-1	127	127	His	0.0
seq	g203.t1	-1	135	135	Cys	0.0
seq	g203.t1	-1	138	138	Cys	0.0
seq	g203.t1	-1	143	144	Base-contacting	0.0
seq	g203.t1	-1	146	147	Base-contacting	0.0
seq	g203.t1	-1	149	150	Base-contacting	0.0
seq	g203.t1	-1	151	151	His	0.0
seq	g203.t1	-1	155	155	His	0.0
seq	g203.t1	-1	163	163	Cys	0.0
seq	g203.t1	-1	166	166	Cys	0.0
seq	g203.t1	-1	171	172	Base-contacting	0.0
seq	g203.t1	-1	174	175	Base-contacting	0.0
seq	g203.t1	-1	177	178	Base-contacting	0.0
seq	g203.t1	-1	179	179	His	0.0
seq	g203.t1	-1	183	183	His	0.0
seq	g203.t1	-1	191	191	Cys	0.0
seq	g203.t1	-1	194	194	Cys	0.0
seq	g203.t1	-1	199	200	Base-contacting	0.0
seq	g203.t1	-1	202	203	Base-contacting	0.0
seq	g203.t1	-1	205	206	Base-contacting	0.0
seq	g203.t1	-1	207	207	His	0.0
seq	g203.t1	-1	211	211	His	0.0
seq	g203.t1	-1	239	239	Cys	0.0
seq	g203.t1	-1	242	242	Cys	0.0
seq	g203.t1	-1	247	248	Base-contacting	0.0
seq	g203.t1	-1	250	251	Base-contacting	0.0
seq	g203.t1	-1	253	254	Base-contacting	0.0
seq	g203.t1	-1	255	255	His	0.0
seq	g203.t1	-1	259	259	His	0.0
seq	g203.t1	-1	267	267	Cys	0.0
seq	g203.t1	-1	270	270	Cys	0.0
seq	g203.t1	-1	275	276	Base-contacting	0.0
seq	g203.t1	-1	278	279	Base-contacting	0.0
seq	g203.t1	-1	281	282	Base-contacting	0.0
seq	g203.t1	-1	283	283	His	0.0
seq	g203.t1	-1	287	287	His	0.0
seq	g203.t1	-1	295	295	Cys	0.0
seq	g203.t1	-1	298	298	Cys	0.0
seq	g203.t1	-1	303	304	Base-contacting	0.0
seq	g203.t1	-1	306	307	Base-contacting	0.0
seq	g203.t1	-1	309	310	Base-contacting	0.0
seq	g203.t1	-1	311	311	His	0.0
seq	g203.t1	-1	315	315	His	0.0
seq	g218.t1	-1	107	107	Cys	0.0
seq	g218.t1	-1	110	110	Cys	0.0
seq	g218.t1	-1	115	116	Base-contacting	0.0
seq	g218.t1	-1	118	119	Base-contacting	0.0
seq	g218.t1	-1	121	122	Base-contacting	0.0
seq	g218.t1	-1	123	123	His	0.0
seq	g218.t1	-1	127	127	His	0.0
seq	g218.t1	-1	135	135	Cys	0.0
seq	g218.t1	-1	138	138	Cys	0.0
seq	g218.t1	-1	143	144	Base-contacting	0.0
seq	g218.t1	-1	146	147	Base-contacting	0.0
seq	g218.t1	-1	149	150	Base-contacting	0.0
seq	g218.t1	-1	151	151	His	0.0
seq	g218.t1	-1	155	155	His	0.0
seq	g218.t1	-1	163	163	Cys	0.0
seq	g218.t1	-1	166	166	Cys	0.0
seq	g218.t1	-1	171	172	Base-contacting	0.0
seq	g218.t1	-1	174	175	Base-contacting	0.0
seq	g218.t1	-1	177	178	Base-contacting	0.0
seq	g218.t1	-1	179	179	His	0.0
seq	g218.t1	-1	183	183	His	0.0
seq	g218.t1	-1	191	191	Cys	0.0
seq	g218.t1	-1	194	194	Cys	0.0
seq	g218.t1	-1	199	200	Base-contacting	0.0
seq	g218.t1	-1	202	203	Base-contacting	0.0
seq	g218.t1	-1	205	206	Base-contacting	0.0
seq	g218.t1	-1	207	207	His	0.0
seq	g218.t1	-1	211	211	His	0.0
seq	g218.t1	-1	239	239	Cys	0.0
seq	g218.t1	-1	242	242	Cys	0.0
seq	g218.t1	-1	247	248	Base-contacting	0.0
seq	g218.t1	-1	250	251	Base-contacting	0.0
seq	g218.t1	-1	253	254	Base-contacting	0.0
seq	g218.t1	-1	255	255	His	0.0
seq	g218.t1	-1	259	259	His	0.0
seq	g218.t1	-1	267	267	Cys	0.0
seq	g218.t1	-1	270	270	Cys	0.0
seq	g218.t1	-1	275	276	Base-contacting	0.0
seq	g218.t1	-1	278	279	Base-contacting	0.0
seq	g218.t1	-1	281	282	Base-contacting	0.0
seq	g218.t1	-1	283	283	His	0.0
seq	g218.t1	-1	287	287	His	0.0
seq	g218.t1	-1	295	295	Cys	0.0
seq	g218.t1	-1	298	298	Cys	0.0
seq	g218.t1	-1	303	304	Base-contacting	0.0
seq	g218.t1	-1	306	307	Base-contacting	0.0
seq	g218.t1	-1	309	310	Base-contacting	0.0
seq	g218.t1	-1	311	311	His	0.0
seq	g218.t1	-1	315	315	His	0.0
seq	g331.t1	-1	107	107	Cys	0.0
seq	g331.t1	-1	110	110	Cys	0.0
seq	g331.t1	-1	115	116	Base-contacting	0.0
seq	g331.t1	-1	118	119	Base-contacting	0.0
seq	g331.t1	-1	121	122	Base-contacting	0.0
seq	g331.t1	-1	123	123	His	0.0
seq	g331.t1	-1	127	127	His	0.0
seq	g331.t1	-1	135	135	Cys	0.0
seq	g331.t1	-1	138	138	Cys	0.0
seq	g331.t1	-1	143	144	Base-contacting	0.0
seq	g331.t1	-1	146	147	Base-contacting	0.0
seq	g331.t1	-1	149	150	Base-contacting	0.0
seq	g331.t1	-1	151	151	His	0.0
seq	g331.t1	-1	155	155	His	0.0
seq	g331.t1	-1	163	163	Cys	0.0
seq	g331.t1	-1	166	166	Cys	0.0
seq	g331.t1	-1	171	172	Base-contacting	0.0
seq	g331.t1	-1	174	175	Base-contacting	0.0
seq	g331.t1	-1	177	178	Base-contacting	0.0
seq	g331.t1	-1	179	179	His	0.0
seq	g331.t1	-1	183	183	His	0.0
seq	g331.t1	-1	191	191	Cys	0.0
seq	g331.t1	-1	194	194	Cys	0.0
seq	g331.t1	-1	199	200	Base-contacting	0.0
seq	g331.t1	-1	202	203	Base-contacting	0.0
seq	g331.t1	-1	205	206	Base-contacting	0.0
seq	g331.t1	-1	207	207	His	0.0
seq	g331.t1	-1	211	211	His	0.0
seq	g331.t1	-1	239	239	Cys	0.0
seq	g331.t1	-1	242	242	Cys	0.0
seq	g331.t1	-1	247	248	Base-contacting	0.0
seq	g331.t1	-1	250	251	Base-contacting	0.0
seq	g331.t1	-1	253	254	Base-contacting	0.0
seq	g331.t1	-1	255	255	His	0.0
seq	g331.t1	-1	259	259	His	0.0
seq	g331.t1	-1	267	267	Cys	0.0
seq	g331.t1	-1	270	270	Cys	0.0
seq	g331.t1	-1	275	276	Base-contacting	0.0
seq	g331.t1	-1	278	279	Base-contacting	0.0
seq	g331.t1	-1	281	282	Base-contacting	0.0
seq	g331.t1	-1	283	283	His	0.0
seq	g331.t1	-1	287	287	His	0.0
seq	g331.t1	-1	295	295	Cys	0.0
seq	g331.t1	-1	298	298	Cys	0.0
seq	g331.t1	-1	303	304	Base-contacting	0.0
seq	g331.t1	-1	306	307	Base-contacting	0.0
seq	g331.t1	-1	309	310	Base-contacting	0.0
seq	g331.t1	-1	311	311	His	0.0
seq	g331.t1	-1	315	315	His	0.0
seq	g735.t1	-1	107	107	Cys	0.0
seq	g735.t1	-1	110	110	Cys	0.0
seq	g735.t1	-1	115	116	Base-contacting	0.0
seq	g735.t1	-1	118	119	Base-contacting	0.0
seq	g735.t1	-1	121	122	Base-contacting	0.0
seq	g735.t1	-1	123	123	His	0.0
seq	g735.t1	-1	127	127	His	0.0
seq	g735.t1	-1	135	135	Cys	0.0
seq	g735.t1	-1	138	138	Cys	0.0
seq	g735.t1	-1	143	144	Base-contacting	0.0
seq	g735.t1	-1	146	147	Base-contacting	0.0
seq	g735.t1	-1	149	150	Base-contacting	0.0
seq	g735.t1	-1	151	151	His	0.0
seq	g735.t1	-1	155	155	His	0.0
seq	g735.t1	-1	163	163	Cys	0.0
seq	g735.t1	-1	166	166	Cys	0.0
seq	g735.t1	-1	171	172	Base-contacting	0.0
seq	g735.t1	-1	174	175	Base-contacting	0.0
seq	g735.t1	-1	177	178	Base-contacting	0.0
seq	g735.t1	-1	179	179	His	0.0
seq	g735.t1	-1	183	183	His	0.0
seq	g735.t1	-1	191	191	Cys	0.0
seq	g735.t1	-1	194	194	Cys	0.0
seq	g735.t1	-1	199	200	Base-contacting	0.0
seq	g735.t1	-1	202	203	Base-contacting	0.0
seq	g735.t1	-1	205	206	Base-contacting	0.0
seq	g735.t1	-1	207	207	His	0.0
seq	g735.t1	-1	211	211	His	0.0
seq	g735.t1	-1	239	239	Cys	0.0
seq	g735.t1	-1	242	242	Cys	0.0
seq	g735.t1	-1	247	248	Base-contacting	0.0
seq	g735.t1	-1	250	251	Base-contacting	0.0
seq	g735.t1	-1	253	254	Base-contacting	0.0
seq	g735.t1	-1	255	255	His	0.0
seq	g735.t1	-1	259	259	His	0.0
seq	g735.t1	-1	267	267	Cys	0.0
seq	g735.t1	-1	270	270	Cys	0.0
seq	g735.t1	-1	275	276	Base-contacting	0.0
seq	g735.t1	-1	278	279	Base-contacting	0.0
seq	g735.t1	-1	281	282	Base-contacting	0.0
seq	g735.t1	-1	283	283	His	0.0
seq	g735.t1	-1	287	287	His	0.0
seq	g735.t1	-1	295	295	Cys	0.0
seq	g735.t1	-1	298	298	Cys	0.0
seq	g735.t1	-1	303	304	Base-contacting	0.0
seq	g735.t1	-1	306	307	Base-contacting	0.0
seq	g735.t1	-1	309	310	Base-contacting	0.0
seq	g735.t1	-1	311	311	His	0.0
seq	g735.t1	-1	315	315	His	0.0
seq	g689.t1	-1	107	107	Cys	0.0
seq	g689.t1	-1	110	110	Cys	0.0
seq	g689.t1	-1	115	116	Base-contacting	0.0
seq	g689.t1	-1	118	119	Base-contacting	0.0
seq	g689.t1	-1	121	122	Base-contacting	0.0
seq	g689.t1	-1	123	123	His	0.0
seq	g689.t1	-1	127	127	His	0.0
seq	g689.t1	-1	135	135	Cys	0.0
seq	g689.t1	-1	138	138	Cys	0.0
seq	g689.t1	-1	143	144	Base-contacting	0.0
seq	g689.t1	-1	146	147	Base-contacting	0.0
seq	g689.t1	-1	149	150	Base-contacting	0.0
seq	g689.t1	-1	151	151	His	0.0
seq	g689.t1	-1	155	155	His	0.0
seq	g689.t1	-1	163	163	Cys	0.0
seq	g689.t1	-1	166	166	Cys	0.0
seq	g689.t1	-1	171	172	Base-contacting	0.0
seq	g689.t1	-1	174	175	Base-contacting	0.0
seq	g689.t1	-1	177	178	Base-contacting	0.0
seq	g689.t1	-1	179	179	His	0.0
seq	g689.t1	-1	183	183	His	0.0
seq	g689.t1	-1	191	191	Cys	0.0
seq	g689.t1	-1	194	194	Cys	0.0
seq	g689.t1	-1	199	200	Base-contacting	0.0
seq	g689.t1	-1	202	203	Base-contacting	0.0
seq	g689.t1	-1	205	206	Base-contacting	0.0
seq	g689.t1	-1	207	207	His	0.0
seq	g689.t1	-1	211	211	His	0.0
seq	g689.t1	-1	239	239	Cys	0.0
seq	g689.t1	-1	242	242	Cys	0.0
seq	g689.t1	-1	247	248	Base-contacting	0.0
seq	g689.t1	-1	250	251	Base-contacting	0.0
seq	g689.t1	-1	253	254	Base-contacting	0.0
seq	g689.t1	-1	255	255	His	0.0
seq	g689.t1	-1	259	259	His	0.0
seq	g689.t1	-1	267	267	Cys	0.0
seq	g689.t1	-1	270	270	Cys	0.0
seq	g689.t1	-1	275	276	Base-contacting	0.0
seq	g689.t1	-1	278	279	Base-contacting	0.0
seq	g689.t1	-1	281	282	Base-contacting	0.0
seq	g689.t1	-1	283	283	His	0.0
seq	g689.t1	-1	287	287	His	0.0
seq	g689.t1	-1	295	295	Cys	0.0
seq	g689.t1	-1	298	298	Cys	0.0
seq	g689.t1	-1	303	304	Base-contacting	0.0
seq	g689.t1	-1	306	307	Base-contacting	0.0
seq	g689.t1	-1	309	310	Base-contacting	0.0
seq	g689.t1	-1	311	311	His	0.0
seq	g689.t1	-1	315	315	His	0.0
```
