## Supplementary Data 4 for "Transposable elements drive the evolution of metazoan zinc finger genes": clade4_psel_neb12.jff

```
seq	g293.t1	-1	11	11	Psel	0.805
seq	g293.t1	-1	51	51	Psel	0.876
seq	g293.t1	-1	190	190	Psel	0.603
seq	g293.t1	-1	199	199	Psel	0.873
seq	g293.t1	-1	210	210	Psel	0.637
seq	g293.t1	-1	216	216	Psel	0.891
seq	g293.t1	-1	220	220	Psel	0.701
seq	g293.t1	-1	230	230	Psel	0.627
seq	g293.t1	-1	248	248	Psel	0.667
seq	g293.t1	-1	251	251	Psel	0.791
seq	g293.t1	-1	253	253	Psel	0.763
seq	g293.t1	-1	254	254	Psel	0.506
seq	g293.t1	-1	264	264	Psel	0.501
seq	g293.t1	-1	276	276	Psel	0.827
seq	g293.t1	-1	278	278	Psel	0.715
seq	g293.t1	-1	312	312	Psel	0.623
seq	g641.t1	-1	11	11	Psel	0.805
seq	g641.t1	-1	51	51	Psel	0.876
seq	g641.t1	-1	190	190	Psel	0.603
seq	g641.t1	-1	199	199	Psel	0.873
seq	g641.t1	-1	210	210	Psel	0.637
seq	g641.t1	-1	216	216	Psel	0.891
seq	g641.t1	-1	220	220	Psel	0.701
seq	g641.t1	-1	230	230	Psel	0.627
seq	g641.t1	-1	248	248	Psel	0.667
seq	g641.t1	-1	251	251	Psel	0.791
seq	g641.t1	-1	253	253	Psel	0.763
seq	g641.t1	-1	254	254	Psel	0.506
seq	g641.t1	-1	264	264	Psel	0.501
seq	g641.t1	-1	276	276	Psel	0.827
seq	g641.t1	-1	278	278	Psel	0.715
seq	g641.t1	-1	312	312	Psel	0.623
seq	g470.t1	-1	11	11	Psel	0.805
seq	g470.t1	-1	51	51	Psel	0.876
seq	g470.t1	-1	190	190	Psel	0.603
seq	g470.t1	-1	199	199	Psel	0.873
seq	g470.t1	-1	210	210	Psel	0.637
seq	g470.t1	-1	216	216	Psel	0.891
seq	g470.t1	-1	220	220	Psel	0.701
seq	g470.t1	-1	230	230	Psel	0.627
seq	g470.t1	-1	248	248	Psel	0.667
seq	g470.t1	-1	251	251	Psel	0.791
seq	g470.t1	-1	253	253	Psel	0.763
seq	g470.t1	-1	254	254	Psel	0.506
seq	g470.t1	-1	264	264	Psel	0.501
seq	g470.t1	-1	276	276	Psel	0.827
seq	g470.t1	-1	278	278	Psel	0.715
seq	g470.t1	-1	312	312	Psel	0.623
seq	g169.t1	-1	11	11	Psel	0.805
seq	g169.t1	-1	51	51	Psel	0.876
seq	g169.t1	-1	190	190	Psel	0.603
seq	g169.t1	-1	199	199	Psel	0.873
seq	g169.t1	-1	210	210	Psel	0.637
seq	g169.t1	-1	216	216	Psel	0.891
seq	g169.t1	-1	220	220	Psel	0.701
seq	g169.t1	-1	230	230	Psel	0.627
seq	g169.t1	-1	248	248	Psel	0.667
seq	g169.t1	-1	251	251	Psel	0.791
seq	g169.t1	-1	253	253	Psel	0.763
seq	g169.t1	-1	254	254	Psel	0.506
seq	g169.t1	-1	264	264	Psel	0.501
seq	g169.t1	-1	276	276	Psel	0.827
seq	g169.t1	-1	278	278	Psel	0.715
seq	g169.t1	-1	312	312	Psel	0.623
seq	g398.t1	-1	11	11	Psel	0.805
seq	g398.t1	-1	51	51	Psel	0.876
seq	g398.t1	-1	190	190	Psel	0.603
seq	g398.t1	-1	199	199	Psel	0.873
seq	g398.t1	-1	210	210	Psel	0.637
seq	g398.t1	-1	216	216	Psel	0.891
seq	g398.t1	-1	220	220	Psel	0.701
seq	g398.t1	-1	230	230	Psel	0.627
seq	g398.t1	-1	248	248	Psel	0.667
seq	g398.t1	-1	251	251	Psel	0.791
seq	g398.t1	-1	253	253	Psel	0.763
seq	g398.t1	-1	254	254	Psel	0.506
seq	g398.t1	-1	264	264	Psel	0.501
seq	g398.t1	-1	276	276	Psel	0.827
seq	g398.t1	-1	278	278	Psel	0.715
seq	g398.t1	-1	312	312	Psel	0.623
seq	g227.t1	-1	11	11	Psel	0.805
seq	g227.t1	-1	51	51	Psel	0.876
seq	g227.t1	-1	190	190	Psel	0.603
seq	g227.t1	-1	199	199	Psel	0.873
seq	g227.t1	-1	210	210	Psel	0.637
seq	g227.t1	-1	216	216	Psel	0.891
seq	g227.t1	-1	220	220	Psel	0.701
seq	g227.t1	-1	230	230	Psel	0.627
seq	g227.t1	-1	248	248	Psel	0.667
seq	g227.t1	-1	251	251	Psel	0.791
seq	g227.t1	-1	253	253	Psel	0.763
seq	g227.t1	-1	254	254	Psel	0.506
seq	g227.t1	-1	264	264	Psel	0.501
seq	g227.t1	-1	276	276	Psel	0.827
seq	g227.t1	-1	278	278	Psel	0.715
seq	g227.t1	-1	312	312	Psel	0.623
seq	g330.t1	-1	11	11	Psel	0.805
seq	g330.t1	-1	51	51	Psel	0.876
seq	g330.t1	-1	190	190	Psel	0.603
seq	g330.t1	-1	199	199	Psel	0.873
seq	g330.t1	-1	210	210	Psel	0.637
seq	g330.t1	-1	216	216	Psel	0.891
seq	g330.t1	-1	220	220	Psel	0.701
seq	g330.t1	-1	230	230	Psel	0.627
seq	g330.t1	-1	248	248	Psel	0.667
seq	g330.t1	-1	251	251	Psel	0.791
seq	g330.t1	-1	253	253	Psel	0.763
seq	g330.t1	-1	254	254	Psel	0.506
seq	g330.t1	-1	264	264	Psel	0.501
seq	g330.t1	-1	276	276	Psel	0.827
seq	g330.t1	-1	278	278	Psel	0.715
seq	g330.t1	-1	312	312	Psel	0.623
seq	g522.t1	-1	11	11	Psel	0.805
seq	g522.t1	-1	51	51	Psel	0.876
seq	g522.t1	-1	190	190	Psel	0.603
seq	g522.t1	-1	199	199	Psel	0.873
seq	g522.t1	-1	210	210	Psel	0.637
seq	g522.t1	-1	216	216	Psel	0.891
seq	g522.t1	-1	220	220	Psel	0.701
seq	g522.t1	-1	230	230	Psel	0.627
seq	g522.t1	-1	248	248	Psel	0.667
seq	g522.t1	-1	251	251	Psel	0.791
seq	g522.t1	-1	253	253	Psel	0.763
seq	g522.t1	-1	254	254	Psel	0.506
seq	g522.t1	-1	264	264	Psel	0.501
seq	g522.t1	-1	276	276	Psel	0.827
seq	g522.t1	-1	278	278	Psel	0.715
seq	g522.t1	-1	312	312	Psel	0.623
seq	g203.t1	-1	11	11	Psel	0.805
seq	g203.t1	-1	51	51	Psel	0.876
seq	g203.t1	-1	190	190	Psel	0.603
seq	g203.t1	-1	199	199	Psel	0.873
seq	g203.t1	-1	210	210	Psel	0.637
seq	g203.t1	-1	216	216	Psel	0.891
seq	g203.t1	-1	220	220	Psel	0.701
seq	g203.t1	-1	230	230	Psel	0.627
seq	g203.t1	-1	248	248	Psel	0.667
seq	g203.t1	-1	251	251	Psel	0.791
seq	g203.t1	-1	253	253	Psel	0.763
seq	g203.t1	-1	254	254	Psel	0.506
seq	g203.t1	-1	264	264	Psel	0.501
seq	g203.t1	-1	276	276	Psel	0.827
seq	g203.t1	-1	278	278	Psel	0.715
seq	g203.t1	-1	312	312	Psel	0.623
seq	g218.t1	-1	11	11	Psel	0.805
seq	g218.t1	-1	51	51	Psel	0.876
seq	g218.t1	-1	190	190	Psel	0.603
seq	g218.t1	-1	199	199	Psel	0.873
seq	g218.t1	-1	210	210	Psel	0.637
seq	g218.t1	-1	216	216	Psel	0.891
seq	g218.t1	-1	220	220	Psel	0.701
seq	g218.t1	-1	230	230	Psel	0.627
seq	g218.t1	-1	248	248	Psel	0.667
seq	g218.t1	-1	251	251	Psel	0.791
seq	g218.t1	-1	253	253	Psel	0.763
seq	g218.t1	-1	254	254	Psel	0.506
seq	g218.t1	-1	264	264	Psel	0.501
seq	g218.t1	-1	276	276	Psel	0.827
seq	g218.t1	-1	278	278	Psel	0.715
seq	g218.t1	-1	312	312	Psel	0.623
seq	g331.t1	-1	11	11	Psel	0.805
seq	g331.t1	-1	51	51	Psel	0.876
seq	g331.t1	-1	190	190	Psel	0.603
seq	g331.t1	-1	199	199	Psel	0.873
seq	g331.t1	-1	210	210	Psel	0.637
seq	g331.t1	-1	216	216	Psel	0.891
seq	g331.t1	-1	220	220	Psel	0.701
seq	g331.t1	-1	230	230	Psel	0.627
seq	g331.t1	-1	248	248	Psel	0.667
seq	g331.t1	-1	251	251	Psel	0.791
seq	g331.t1	-1	253	253	Psel	0.763
seq	g331.t1	-1	254	254	Psel	0.506
seq	g331.t1	-1	264	264	Psel	0.501
seq	g331.t1	-1	276	276	Psel	0.827
seq	g331.t1	-1	278	278	Psel	0.715
seq	g331.t1	-1	312	312	Psel	0.623
seq	g735.t1	-1	11	11	Psel	0.805
seq	g735.t1	-1	51	51	Psel	0.876
seq	g735.t1	-1	190	190	Psel	0.603
seq	g735.t1	-1	199	199	Psel	0.873
seq	g735.t1	-1	210	210	Psel	0.637
seq	g735.t1	-1	216	216	Psel	0.891
seq	g735.t1	-1	220	220	Psel	0.701
seq	g735.t1	-1	230	230	Psel	0.627
seq	g735.t1	-1	248	248	Psel	0.667
seq	g735.t1	-1	251	251	Psel	0.791
seq	g735.t1	-1	253	253	Psel	0.763
seq	g735.t1	-1	254	254	Psel	0.506
seq	g735.t1	-1	264	264	Psel	0.501
seq	g735.t1	-1	276	276	Psel	0.827
seq	g735.t1	-1	278	278	Psel	0.715
seq	g735.t1	-1	312	312	Psel	0.623
seq	g689.t1	-1	11	11	Psel	0.805
seq	g689.t1	-1	51	51	Psel	0.876
seq	g689.t1	-1	190	190	Psel	0.603
seq	g689.t1	-1	199	199	Psel	0.873
seq	g689.t1	-1	210	210	Psel	0.637
seq	g689.t1	-1	216	216	Psel	0.891
seq	g689.t1	-1	220	220	Psel	0.701
seq	g689.t1	-1	230	230	Psel	0.627
seq	g689.t1	-1	248	248	Psel	0.667
seq	g689.t1	-1	251	251	Psel	0.791
seq	g689.t1	-1	253	253	Psel	0.763
seq	g689.t1	-1	254	254	Psel	0.506
seq	g689.t1	-1	264	264	Psel	0.501
seq	g689.t1	-1	276	276	Psel	0.827
seq	g689.t1	-1	278	278	Psel	0.715
seq	g689.t1	-1	312	312	Psel	0.623
```
