## Supplementary Data 4 for "Transposable elements drive the evolution of metazoan zinc finger genes": clade4_rst_neb12.gff

```
##gff-version 3
g293.t1	seq	Psel	1	1	0.156	+	.	Pr:0.003
g293.t1	seq	Psel	2	2	0.269	+	.	Pr:0.019
g293.t1	seq	Psel	3	3	0.250	+	.	Pr:0.015
g293.t1	seq	Psel	4	4	0.226	+	.	Pr:0.011
g293.t1	seq	Psel	5	5	0.135	+	.	Pr:0.002
g293.t1	seq	Psel	6	6	1.461	+	.	Pr:0.319
g293.t1	seq	Psel	7	7	0.202	+	.	Pr:0.008
g293.t1	seq	Psel	8	8	0.178	+	.	Pr:0.005
g293.t1	seq	Psel	9	9	0.146	+	.	Pr:0.002
g293.t1	seq	Psel	10	10	0.178	+	.	Pr:0.005
g293.t1	seq	Psel	11	11	2.220	+	.	Pr:0.805
g293.t1	seq	Psel	12	12	0.180	+	.	Pr:0.006
g293.t1	seq	Psel	13	13	0.226	+	.	Pr:0.011
g293.t1	seq	Psel	14	14	1.215	+	.	Pr:0.173
g293.t1	seq	Psel	15	15	0.162	+	.	Pr:0.004
g293.t1	seq	Psel	16	16	0.714	+	.	Pr:0.060
g293.t1	seq	Psel	17	17	0.258	+	.	Pr:0.017
g293.t1	seq	Psel	18	18	0.162	+	.	Pr:0.004
g293.t1	seq	Psel	19	19	0.289	+	.	Pr:0.023
g293.t1	seq	Psel	20	20	0.712	+	.	Pr:0.067
g293.t1	seq	Psel	21	21	0.241	+	.	Pr:0.014
g293.t1	seq	Psel	22	22	0.146	+	.	Pr:0.002
g293.t1	seq	Psel	23	23	0.178	+	.	Pr:0.005
g293.t1	seq	Psel	24	24	0.323	+	.	Pr:0.031
g293.t1	seq	Psel	25	25	0.987	+	.	Pr:0.147
g293.t1	seq	Psel	26	26	1.196	+	.	Pr:0.162
g293.t1	seq	Psel	27	27	0.179	+	.	Pr:0.005
g293.t1	seq	Psel	28	28	0.162	+	.	Pr:0.004
g293.t1	seq	Psel	29	29	0.188	+	.	Pr:0.007
g293.t1	seq	Psel	30	30	0.323	+	.	Pr:0.031
g293.t1	seq	Psel	31	31	0.156	+	.	Pr:0.003
g293.t1	seq	Psel	32	32	0.279	+	.	Pr:0.021
g293.t1	seq	Psel	33	33	0.323	+	.	Pr:0.031
g293.t1	seq	Psel	34	34	0.135	+	.	Pr:0.002
g293.t1	seq	Psel	35	35	0.146	+	.	Pr:0.002
g293.t1	seq	Psel	36	36	0.202	+	.	Pr:0.008
g293.t1	seq	Psel	37	37	0.215	+	.	Pr:0.010
g293.t1	seq	Psel	38	38	0.196	+	.	Pr:0.007
g293.t1	seq	Psel	39	39	0.179	+	.	Pr:0.005
g293.t1	seq	Psel	40	40	1.113	+	.	Pr:0.200
g293.t1	seq	Psel	41	41	0.153	+	.	Pr:0.003
g293.t1	seq	Psel	42	42	0.647	+	.	Pr:0.045
g293.t1	seq	Psel	43	43	1.243	+	.	Pr:0.187
g293.t1	seq	Psel	44	44	0.146	+	.	Pr:0.002
g293.t1	seq	Psel	45	45	0.202	+	.	Pr:0.008
g293.t1	seq	Psel	46	46	0.595	+	.	Pr:0.039
g293.t1	seq	Psel	47	47	0.202	+	.	Pr:0.008
g293.t1	seq	Psel	48	48	0.179	+	.	Pr:0.005
g293.t1	seq	Psel	49	49	0.185	+	.	Pr:0.006
g293.t1	seq	Psel	50	50	0.143	+	.	Pr:0.002
g293.t1	seq	Psel	51	51	2.327	+	.	Pr:0.876
g293.t1	seq	Psel	52	52	1.024	+	.	Pr:0.162
g293.t1	seq	Psel	53	53	0.178	+	.	Pr:0.005
g293.t1	seq	Psel	54	54	0.146	+	.	Pr:0.002
g293.t1	seq	Psel	55	55	0.135	+	.	Pr:0.002
g293.t1	seq	Psel	56	56	1.172	+	.	Pr:0.227
g293.t1	seq	Psel	57	57	0.162	+	.	Pr:0.004
g293.t1	seq	Psel	58	58	0.323	+	.	Pr:0.031
g293.t1	seq	Psel	59	59	0.251	+	.	Pr:0.016
g293.t1	seq	Psel	60	60	0.135	+	.	Pr:0.002
g293.t1	seq	Psel	61	61	0.752	+	.	Pr:0.069
g293.t1	seq	Psel	62	62	0.251	+	.	Pr:0.016
g293.t1	seq	Psel	63	63	0.267	+	.	Pr:0.019
g293.t1	seq	Psel	64	64	0.267	+	.	Pr:0.019
g293.t1	seq	Psel	65	65	1.100	+	.	Pr:0.195
g293.t1	seq	Psel	66	66	0.718	+	.	Pr:0.061
g293.t1	seq	Psel	67	67	0.149	+	.	Pr:0.003
g293.t1	seq	Psel	68	68	0.302	+	.	Pr:0.026
g293.t1	seq	Psel	69	69	0.307	+	.	Pr:0.027
g293.t1	seq	Psel	70	70	0.135	+	.	Pr:0.002
g293.t1	seq	Psel	71	71	0.309	+	.	Pr:0.027
g293.t1	seq	Psel	72	72	0.135	+	.	Pr:0.002
g293.t1	seq	Psel	73	73	0.299	+	.	Pr:0.025
g293.t1	seq	Psel	74	74	0.180	+	.	Pr:0.006
g293.t1	seq	Psel	75	75	1.073	+	.	Pr:0.183
g293.t1	seq	Psel	76	76	0.153	+	.	Pr:0.003
g293.t1	seq	Psel	77	77	0.258	+	.	Pr:0.017
g293.t1	seq	Psel	78	78	0.185	+	.	Pr:0.006
g293.t1	seq	Psel	79	79	0.804	+	.	Pr:0.083
g293.t1	seq	Psel	80	80	0.135	+	.	Pr:0.002
g293.t1	seq	Psel	81	81	0.241	+	.	Pr:0.014
g293.t1	seq	Psel	82	82	1.498	+	.	Pr:0.342
g293.t1	seq	Psel	83	83	0.149	+	.	Pr:0.003
g293.t1	seq	Psel	84	84	0.180	+	.	Pr:0.006
g293.t1	seq	Psel	85	85	0.923	+	.	Pr:0.122
g293.t1	seq	Psel	86	86	0.261	+	.	Pr:0.018
g293.t1	seq	Psel	87	87	0.178	+	.	Pr:0.005
g293.t1	seq	Psel	88	88	0.179	+	.	Pr:0.005
g293.t1	seq	Psel	89	89	0.180	+	.	Pr:0.006
g293.t1	seq	Psel	90	90	0.206	+	.	Pr:0.008
g293.t1	seq	Psel	91	91	0.180	+	.	Pr:0.006
g293.t1	seq	Psel	92	92	0.299	+	.	Pr:0.025
g293.t1	seq	Psel	93	93	0.178	+	.	Pr:0.005
g293.t1	seq	Psel	94	94	0.279	+	.	Pr:0.021
g293.t1	seq	Psel	95	95	0.202	+	.	Pr:0.008
g293.t1	seq	Psel	96	96	0.680	+	.	Pr:0.049
g293.t1	seq	Psel	97	97	0.149	+	.	Pr:0.003
g293.t1	seq	Psel	98	98	0.279	+	.	Pr:0.021
g293.t1	seq	Psel	99	99	0.202	+	.	Pr:0.008
g293.t1	seq	Psel	100	100	1.219	+	.	Pr:0.179
g293.t1	seq	Psel	101	101	1.000	+	.	Pr:0.152
g293.t1	seq	Psel	102	102	0.881	+	.	Pr:0.108
g293.t1	seq	Psel	103	103	0.135	+	.	Pr:0.002
g293.t1	seq	Psel	104	104	1.035	+	.	Pr:0.167
g293.t1	seq	Psel	105	105	0.270	+	.	Pr:0.019
g293.t1	seq	Psel	106	106	0.261	+	.	Pr:0.018
g293.t1	seq	Psel	107	107	0.270	+	.	Pr:0.019
g293.t1	seq	Psel	108	108	0.135	+	.	Pr:0.002
g293.t1	seq	Psel	109	109	0.241	+	.	Pr:0.014
g293.t1	seq	Psel	110	110	0.261	+	.	Pr:0.017
g293.t1	seq	Psel	111	111	0.188	+	.	Pr:0.006
g293.t1	seq	Psel	112	112	0.135	+	.	Pr:0.002
g293.t1	seq	Psel	113	113	0.185	+	.	Pr:0.006
g293.t1	seq	Psel	114	114	0.258	+	.	Pr:0.017
g293.t1	seq	Psel	115	115	0.251	+	.	Pr:0.016
g293.t1	seq	Psel	116	116	1.074	+	.	Pr:0.174
g293.t1	seq	Psel	117	117	0.676	+	.	Pr:0.049
g293.t1	seq	Psel	118	118	1.600	+	.	Pr:0.406
g293.t1	seq	Psel	119	119	0.772	+	.	Pr:0.078
g293.t1	seq	Psel	120	120	0.279	+	.	Pr:0.021
g293.t1	seq	Psel	121	121	0.166	+	.	Pr:0.004
g293.t1	seq	Psel	122	122	0.845	+	.	Pr:0.096
g293.t1	seq	Psel	123	123	0.202	+	.	Pr:0.008
g293.t1	seq	Psel	124	124	0.156	+	.	Pr:0.003
g293.t1	seq	Psel	125	125	0.149	+	.	Pr:0.003
g293.t1	seq	Psel	126	126	0.226	+	.	Pr:0.011
g293.t1	seq	Psel	127	127	0.204	+	.	Pr:0.008
g293.t1	seq	Psel	128	128	0.251	+	.	Pr:0.016
g293.t1	seq	Psel	129	129	0.251	+	.	Pr:0.016
g293.t1	seq	Psel	130	130	0.202	+	.	Pr:0.008
g293.t1	seq	Psel	131	131	0.180	+	.	Pr:0.006
g293.t1	seq	Psel	132	132	0.302	+	.	Pr:0.026
g293.t1	seq	Psel	133	133	0.261	+	.	Pr:0.018
g293.t1	seq	Psel	134	134	0.261	+	.	Pr:0.018
g293.t1	seq	Psel	135	135	0.269	+	.	Pr:0.019
g293.t1	seq	Psel	136	136	0.608	+	.	Pr:0.038
g293.t1	seq	Psel	137	137	0.240	+	.	Pr:0.014
g293.t1	seq	Psel	138	138	0.261	+	.	Pr:0.017
g293.t1	seq	Psel	139	139	0.186	+	.	Pr:0.006
g293.t1	seq	Psel	140	140	0.159	+	.	Pr:0.004
g293.t1	seq	Psel	141	141	0.188	+	.	Pr:0.007
g293.t1	seq	Psel	142	142	0.261	+	.	Pr:0.018
g293.t1	seq	Psel	143	143	1.605	+	.	Pr:0.409
g293.t1	seq	Psel	144	144	1.596	+	.	Pr:0.395
g293.t1	seq	Psel	145	145	0.678	+	.	Pr:0.050
g293.t1	seq	Psel	146	146	1.256	+	.	Pr:0.195
g293.t1	seq	Psel	147	147	0.158	+	.	Pr:0.003
g293.t1	seq	Psel	148	148	1.096	+	.	Pr:0.192
g293.t1	seq	Psel	149	149	0.678	+	.	Pr:0.050
g293.t1	seq	Psel	150	150	1.128	+	.	Pr:0.193
g293.t1	seq	Psel	151	151	0.202	+	.	Pr:0.008
g293.t1	seq	Psel	152	152	0.674	+	.	Pr:0.048
g293.t1	seq	Psel	153	153	0.149	+	.	Pr:0.003
g293.t1	seq	Psel	154	154	0.195	+	.	Pr:0.008
g293.t1	seq	Psel	155	155	0.202	+	.	Pr:0.008
g293.t1	seq	Psel	156	156	0.251	+	.	Pr:0.016
g293.t1	seq	Psel	157	157	0.216	+	.	Pr:0.010
g293.t1	seq	Psel	158	158	0.202	+	.	Pr:0.008
g293.t1	seq	Psel	159	159	0.813	+	.	Pr:0.087
g293.t1	seq	Psel	160	160	0.296	+	.	Pr:0.025
g293.t1	seq	Psel	161	161	0.261	+	.	Pr:0.018
g293.t1	seq	Psel	162	162	0.204	+	.	Pr:0.008
g293.t1	seq	Psel	163	163	0.269	+	.	Pr:0.019
g293.t1	seq	Psel	164	164	1.721	+	.	Pr:0.477
g293.t1	seq	Psel	165	165	0.241	+	.	Pr:0.014
g293.t1	seq	Psel	166	166	0.261	+	.	Pr:0.017
g293.t1	seq	Psel	167	167	0.186	+	.	Pr:0.006
g293.t1	seq	Psel	168	168	0.159	+	.	Pr:0.004
g293.t1	seq	Psel	169	169	0.187	+	.	Pr:0.007
g293.t1	seq	Psel	170	170	0.260	+	.	Pr:0.018
g293.t1	seq	Psel	171	171	1.030	+	.	Pr:0.164
g293.t1	seq	Psel	172	172	0.802	+	.	Pr:0.082
g293.t1	seq	Psel	173	173	1.691	+	.	Pr:0.457
g293.t1	seq	Psel	174	174	0.719	+	.	Pr:0.061
g293.t1	seq	Psel	175	175	0.158	+	.	Pr:0.003
g293.t1	seq	Psel	176	176	1.086	+	.	Pr:0.188
g293.t1	seq	Psel	177	177	0.646	+	.	Pr:0.046
g293.t1	seq	Psel	178	178	1.143	+	.	Pr:0.199
g293.t1	seq	Psel	179	179	0.202	+	.	Pr:0.008
g293.t1	seq	Psel	180	180	0.156	+	.	Pr:0.003
g293.t1	seq	Psel	181	181	0.153	+	.	Pr:0.003
g293.t1	seq	Psel	182	182	1.553	+	.	Pr:0.376
g293.t1	seq	Psel	183	183	0.202	+	.	Pr:0.008
g293.t1	seq	Psel	184	184	0.251	+	.	Pr:0.016
g293.t1	seq	Psel	185	185	0.840	+	.	Pr:0.096
g293.t1	seq	Psel	186	186	0.202	+	.	Pr:0.008
g293.t1	seq	Psel	187	187	0.195	+	.	Pr:0.007
g293.t1	seq	Psel	188	188	0.281	+	.	Pr:0.022
g293.t1	seq	Psel	189	189	0.261	+	.	Pr:0.018
g293.t1	seq	Psel	190	190	1.913	+	.	Pr:0.603
g293.t1	seq	Psel	191	191	0.270	+	.	Pr:0.019
g293.t1	seq	Psel	192	192	1.746	+	.	Pr:0.497
g293.t1	seq	Psel	193	193	0.241	+	.	Pr:0.014
g293.t1	seq	Psel	194	194	0.261	+	.	Pr:0.017
g293.t1	seq	Psel	195	195	0.794	+	.	Pr:0.080
g293.t1	seq	Psel	196	196	0.159	+	.	Pr:0.004
g293.t1	seq	Psel	197	197	0.853	+	.	Pr:0.102
g293.t1	seq	Psel	198	198	0.261	+	.	Pr:0.018
g293.t1	seq	Psel	199	199	2.323	+	.	Pr:0.873
g293.t1	seq	Psel	200	200	0.818	+	.	Pr:0.087
g293.t1	seq	Psel	201	201	1.596	+	.	Pr:0.397
g293.t1	seq	Psel	202	202	0.223	+	.	Pr:0.011
g293.t1	seq	Psel	203	203	0.744	+	.	Pr:0.072
g293.t1	seq	Psel	204	204	1.663	+	.	Pr:0.446
g293.t1	seq	Psel	205	205	1.609	+	.	Pr:0.403
g293.t1	seq	Psel	206	206	0.278	+	.	Pr:0.021
g293.t1	seq	Psel	207	207	0.202	+	.	Pr:0.008
g293.t1	seq	Psel	208	208	0.156	+	.	Pr:0.003
g293.t1	seq	Psel	209	209	0.642	+	.	Pr:0.044
g293.t1	seq	Psel	210	210	1.965	+	.	Pr:0.637
g293.t1	seq	Psel	211	211	0.202	+	.	Pr:0.008
g293.t1	seq	Psel	212	212	0.251	+	.	Pr:0.016
g293.t1	seq	Psel	213	213	0.186	+	.	Pr:0.006
g293.t1	seq	Psel	214	214	0.202	+	.	Pr:0.008
g293.t1	seq	Psel	215	215	1.299	+	.	Pr:0.223
g293.t1	seq	Psel	216	216	2.349	+	.	Pr:0.891
g293.t1	seq	Psel	217	217	1.055	+	.	Pr:0.176
g293.t1	seq	Psel	218	218	0.198	+	.	Pr:0.008
g293.t1	seq	Psel	219	219	0.270	+	.	Pr:0.019
g293.t1	seq	Psel	220	220	2.062	+	.	Pr:0.701
g293.t1	seq	Psel	221	221	1.597	+	.	Pr:0.404
g293.t1	seq	Psel	222	222	0.261	+	.	Pr:0.017
g293.t1	seq	Psel	223	223	0.212	+	.	Pr:0.010
g293.t1	seq	Psel	224	224	0.135	+	.	Pr:0.002
g293.t1	seq	Psel	225	225	1.496	+	.	Pr:0.341
g293.t1	seq	Psel	226	226	0.261	+	.	Pr:0.018
g293.t1	seq	Psel	227	227	0.202	+	.	Pr:0.008
g293.t1	seq	Psel	228	228	0.156	+	.	Pr:0.003
g293.t1	seq	Psel	229	229	1.324	+	.	Pr:0.237
g293.t1	seq	Psel	230	230	1.949	+	.	Pr:0.627
g293.t1	seq	Psel	231	231	0.202	+	.	Pr:0.008
g293.t1	seq	Psel	232	232	0.254	+	.	Pr:0.016
g293.t1	seq	Psel	233	233	0.186	+	.	Pr:0.006
g293.t1	seq	Psel	234	234	0.202	+	.	Pr:0.008
g293.t1	seq	Psel	235	235	0.143	+	.	Pr:0.003
g293.t1	seq	Psel	236	236	1.167	+	.	Pr:0.225
g293.t1	seq	Psel	237	237	1.059	+	.	Pr:0.177
g293.t1	seq	Psel	238	238	0.724	+	.	Pr:0.061
g293.t1	seq	Psel	239	239	0.272	+	.	Pr:0.020
g293.t1	seq	Psel	240	240	0.757	+	.	Pr:0.071
g293.t1	seq	Psel	241	241	0.899	+	.	Pr:0.114
g293.t1	seq	Psel	242	242	0.261	+	.	Pr:0.017
g293.t1	seq	Psel	243	243	0.251	+	.	Pr:0.016
g293.t1	seq	Psel	244	244	0.142	+	.	Pr:0.003
g293.t1	seq	Psel	245	245	0.184	+	.	Pr:0.006
g293.t1	seq	Psel	246	246	0.258	+	.	Pr:0.017
g293.t1	seq	Psel	247	247	0.743	+	.	Pr:0.069
g293.t1	seq	Psel	248	248	2.010	+	.	Pr:0.667
g293.t1	seq	Psel	249	249	0.135	+	.	Pr:0.002
g293.t1	seq	Psel	250	250	1.468	+	.	Pr:0.323
g293.t1	seq	Psel	251	251	2.199	+	.	Pr:0.791
g293.t1	seq	Psel	252	252	1.170	+	.	Pr:0.226
g293.t1	seq	Psel	253	253	2.157	+	.	Pr:0.763
g293.t1	seq	Psel	254	254	1.765	+	.	Pr:0.506
g293.t1	seq	Psel	255	255	0.202	+	.	Pr:0.008
g293.t1	seq	Psel	256	256	0.674	+	.	Pr:0.048
g293.t1	seq	Psel	257	257	1.208	+	.	Pr:0.169
g293.t1	seq	Psel	258	258	1.610	+	.	Pr:0.412
g293.t1	seq	Psel	259	259	0.858	+	.	Pr:0.099
g293.t1	seq	Psel	260	260	0.260	+	.	Pr:0.017
g293.t1	seq	Psel	261	261	0.186	+	.	Pr:0.006
g293.t1	seq	Psel	262	262	1.706	+	.	Pr:0.471
g293.t1	seq	Psel	263	263	1.549	+	.	Pr:0.373
g293.t1	seq	Psel	264	264	1.750	+	.	Pr:0.501
g293.t1	seq	Psel	265	265	0.256	+	.	Pr:0.017
g293.t1	seq	Psel	266	266	1.388	+	.	Pr:0.274
g293.t1	seq	Psel	267	267	0.261	+	.	Pr:0.017
g293.t1	seq	Psel	268	268	1.636	+	.	Pr:0.429
g293.t1	seq	Psel	269	269	0.241	+	.	Pr:0.014
g293.t1	seq	Psel	270	270	0.261	+	.	Pr:0.017
g293.t1	seq	Psel	271	271	0.797	+	.	Pr:0.081
g293.t1	seq	Psel	272	272	1.339	+	.	Pr:0.253
g293.t1	seq	Psel	273	273	1.315	+	.	Pr:0.230
g293.t1	seq	Psel	274	274	1.616	+	.	Pr:0.416
g293.t1	seq	Psel	275	275	0.947	+	.	Pr:0.137
g293.t1	seq	Psel	276	276	2.253	+	.	Pr:0.827
g293.t1	seq	Psel	277	277	0.135	+	.	Pr:0.002
g293.t1	seq	Psel	278	278	2.083	+	.	Pr:0.715
g293.t1	seq	Psel	279	279	1.391	+	.	Pr:0.276
g293.t1	seq	Psel	280	280	1.159	+	.	Pr:0.221
g293.t1	seq	Psel	281	281	0.195	+	.	Pr:0.007
g293.t1	seq	Psel	282	282	0.269	+	.	Pr:0.019
g293.t1	seq	Psel	283	283	0.202	+	.	Pr:0.008
g293.t1	seq	Psel	284	284	0.156	+	.	Pr:0.003
g293.t1	seq	Psel	285	285	0.180	+	.	Pr:0.006
g293.t1	seq	Psel	286	286	0.256	+	.	Pr:0.017
g293.t1	seq	Psel	287	287	0.202	+	.	Pr:0.008
g293.t1	seq	Psel	288	288	0.267	+	.	Pr:0.019
g293.t1	seq	Psel	289	289	0.149	+	.	Pr:0.003
g293.t1	seq	Psel	290	290	0.202	+	.	Pr:0.008
g293.t1	seq	Psel	291	291	1.623	+	.	Pr:0.413
g293.t1	seq	Psel	292	292	1.532	+	.	Pr:0.363
g293.t1	seq	Psel	293	293	0.250	+	.	Pr:0.015
g293.t1	seq	Psel	294	294	0.149	+	.	Pr:0.003
g293.t1	seq	Psel	295	295	0.270	+	.	Pr:0.019
g293.t1	seq	Psel	296	296	1.367	+	.	Pr:0.261
g293.t1	seq	Psel	297	297	0.202	+	.	Pr:0.008
g293.t1	seq	Psel	298	298	1.041	+	.	Pr:0.169
g293.t1	seq	Psel	299	299	0.186	+	.	Pr:0.006
g293.t1	seq	Psel	300	300	0.180	+	.	Pr:0.006
g293.t1	seq	Psel	301	301	0.273	+	.	Pr:0.020
g293.t1	seq	Psel	302	302	0.250	+	.	Pr:0.015
g293.t1	seq	Psel	303	303	0.261	+	.	Pr:0.018
g293.t1	seq	Psel	304	304	0.196	+	.	Pr:0.007
g293.t1	seq	Psel	305	305	0.135	+	.	Pr:0.002
g293.t1	seq	Psel	306	306	0.149	+	.	Pr:0.003
g293.t1	seq	Psel	307	307	0.188	+	.	Pr:0.007
g293.t1	seq	Psel	308	308	0.309	+	.	Pr:0.027
g293.t1	seq	Psel	309	309	0.185	+	.	Pr:0.006
g293.t1	seq	Psel	310	310	0.282	+	.	Pr:0.022
g293.t1	seq	Psel	311	311	0.202	+	.	Pr:0.008
g293.t1	seq	Psel	312	312	1.943	+	.	Pr:0.623
g293.t1	seq	Psel	313	313	0.180	+	.	Pr:0.006
g293.t1	seq	Psel	314	314	0.299	+	.	Pr:0.025
g293.t1	seq	Psel	315	315	0.202	+	.	Pr:0.008
g293.t1	seq	Psel	316	316	0.153	+	.	Pr:0.003
g293.t1	seq	Psel	317	317	1.739	+	.	Pr:0.489
g293.t1	seq	Psel	318	318	0.202	+	.	Pr:0.008
g293.t1	seq	Psel	319	319	0.241	+	.	Pr:0.014
g293.t1	seq	Psel	320	320	0.178	+	.	Pr:0.005
g293.t1	seq	Psel	321	321	0.302	+	.	Pr:0.026
g293.t1	seq	Psel	322	322	0.146	+	.	Pr:0.002
g293.t1	seq	Psel	323	323	0.135	+	.	Pr:0.002
```
