## Supplementary Data 4 for "Transposable elements drive the evolution of metazoan zinc finger genes": lnf

```
    -1    323    192


 1

     1     15    -3.8561471966   0.021149326953       6.8312  AAA (K) AAA (K) AAA (K) AAA (K) AAA (K) AAA (K) AAA (K) AAA (K) AAA (K) AAA (K) AAA (K) AAA (K) AAA (K) 
     2      1   -10.2528350616   0.000035257402       0.0114  AAA (K) AAA (K) AAA (K) AAA (K) AAA (K) AAA (K) AAA (K) AAA (K) AAA (K) AAA (K) CAA (Q) AAA (K) AAA (K) 
     3      2    -5.7913265689   0.003053928242       0.9864  AAA (K) AAA (K) AAA (K) AAG (K) AAG (K) AAG (K) AAG (K) AAG (K) AAG (K) AAG (K) AAG (K) AAG (K) AAG (K) 
     4      1   -17.2895596976   0.000000030991       0.0000  AAA (K) AAA (K) AAA (K) ACA (T) ACA (T) ACA (T) ACA (T) ACA (T) AAA (K) AAA (K) AAA (K) AGA (R) AAA (K) 
     5      1   -11.1795198988   0.000013957132       0.0045  AAA (K) AAA (K) AAA (K) ACT (T) ACT (T) ACT (T) ACT (T) ACT (T) ACT (T) ACT (T) ACT (T) ACT (T) ACT (T) 
     6      1    -8.1391613507   0.000291881882       0.0943  AAA (K) AAA (K) AAA (K) ATA (I) ATA (I) ATA (I) ATA (I) ATA (I) ATA (I) ATA (I) ATA (I) ATA (I) ATA (I) 
     7      1    -7.5481771974   0.000527069997       0.1702  AAA (K) AAA (K) AAA (K) GAA (E) GAA (E) GAA (E) GAA (E) GAA (E) GAA (E) GAA (E) GAA (E) GAA (E) GAA (E) 
     8      1   -18.2860674135   0.000000011441       0.0000  AAA (K) AAA (K) AAA (K) TCA (S) TCA (S) GCA (A) TCA (S) GCA (A) GCA (A) GCA (A) GCA (A) GCA (A) GCA (A) 
     9      1    -5.9274421876   0.002665290591       0.8609  AAA (K) AAG (K) AAA (K) AAA (K) AAA (K) AAA (K) AAA (K) AAA (K) AAA (K) AAA (K) AAA (K) AAA (K) AAA (K) 
    10      1   -10.4478818631   0.000029009655       0.0094  AAA (K) AAG (K) AAA (K) AAA (K) AAA (K) AAA (K) AAA (K) AAA (K) AAA (K) AAA (K) AAA (K) AAG (K) AAA (K) 
    11      1   -12.0916199428   0.000005606298       0.0018  AAA (K) AGA (R) AAA (K) AGG (R) AGG (R) AGG (R) AGG (R) AGG (R) AGG (R) AGG (R) AGG (R) AGG (R) AGG (R) 
    12      1   -26.7289642252   0.000000000002       0.0000  AAA (K) ATG (M) AAT (N) AAT (N) AAT (N) AAA (K) AAA (K) AAA (K) AAA (K) AAT (N) AAT (N) AAT (N) AAA (K) 
    13      2    -4.4413807833   0.011779662124       3.8048  AAC (N) AAC (N) AAC (N) AAC (N) AAC (N) AAC (N) AAC (N) AAC (N) AAC (N) AAC (N) AAC (N) AAC (N) AAC (N) 
    14      1   -19.9240324680   0.000000002224       0.0000  AAC (N) AGC (S) AAC (N) AAT (N) AAT (N) AAT (N) AAT (N) AAC (N) AAT (N) AAC (N) AAT (N) AAT (N) AAT (N) 
    15      1   -10.7437598465   0.000021579649       0.0070  AAG (K) AAG (K) AAG (K) AAA (K) AAA (K) AAA (K) AAA (K) AAA (K) AAG (K) AAA (K) AAA (K) AAA (K) AAA (K) 
    16      9    -4.6053471351   0.009998230665       3.2294  AAG (K) AAG (K) AAG (K) AAG (K) AAG (K) AAG (K) AAG (K) AAG (K) AAG (K) AAG (K) AAG (K) AAG (K) AAG (K) 
    17      1    -8.4799158558   0.000207596170       0.0671  AAG (K) AAG (K) AAG (K) AGG (R) AGG (R) AGG (R) AGG (R) AGG (R) AGG (R) AGG (R) AGG (R) AGG (R) AGG (R) 
    18      1   -16.9744499751   0.000000042471       0.0000  AAG (K) ATA (I) AAG (K) AAC (N) AAC (N) AAC (N) AAC (N) AAC (N) AAC (N) AAC (N) AAC (N) AAC (N) AAG (K) 
    19      1   -12.4965683389   0.000003739464       0.0012  AAG (K) ATT (I) AAG (K) AAG (K) AAG (K) AAG (K) AAG (K) AAG (K) AAG (K) AAG (K) AAG (K) AAG (K) AAG (K) 
    20      1   -11.3840412953   0.000011375584       0.0037  AAT (N) AAA (K) AAA (K) AAA (K) AAA (K) AAA (K) AAA (K) AAA (K) AAA (K) AAA (K) AAA (K) AAA (K) AAA (K) 
    21      1   -16.1022012069   0.000000101602       0.0000  AAT (N) AAT (N) AAT (N) AAA (K) AAA (K) AAA (K) AAA (K) CAA (Q) CAA (Q) CAA (Q) CAA (Q) CAA (Q) CAA (Q) 
    22      3    -4.3613885106   0.012760657036       4.1217  AAT (N) AAT (N) AAT (N) AAT (N) AAT (N) AAT (N) AAT (N) AAT (N) AAT (N) AAT (N) AAT (N) AAT (N) AAT (N) 
    23      1   -17.8199871360   0.000000018234       0.0000  AAT (N) AAT (N) AAT (N) GAT (D) GAT (D) AAT (N) GAT (D) GAT (D) GAT (D) GAT (D) GAT (D) AAT (N) GAT (D) 
    24      2    -8.2359099303   0.000264965765       0.0856  ACA (T) ACA (T) ACA (T) AAA (K) AAA (K) AAA (K) AAA (K) AAA (K) AAA (K) AAA (K) AAA (K) AAA (K) AAA (K) 
    25      3    -4.4857498527   0.011268434686       3.6397  ACA (T) ACA (T) ACA (T) ACA (T) ACA (T) ACA (T) ACA (T) ACA (T) ACA (T) ACA (T) ACA (T) ACA (T) ACA (T) 
    26      1   -12.7867163513   0.000002797690       0.0009  ACA (T) ACA (T) ACA (T) ACA (T) GCA (A) ACA (T) ACA (T) ACA (T) ACA (T) ACA (T) ACA (T) ACA (T) ACA (T) 
    27      1   -24.6591025734   0.000000000020       0.0000  ACA (T) ACA (T) ACA (T) ACG (T) ACA (T) ACA (T) ACG (T) ACG (T) ACA (T) ACG (T) ACA (T) ACA (T) ACA (T) 
    28      1    -7.5372238395   0.000532874917       0.1721  ACA (T) ACA (T) ACA (T) ACT (T) ACT (T) ACT (T) ACT (T) ACT (T) ACT (T) ACT (T) ACT (T) ACT (T) ACT (T) 
    29      1    -8.1388279228   0.000291979220       0.0943  ACA (T) ACA (T) ACA (T) ATA (I) ATA (I) ATA (I) ATA (I) ATA (I) ATA (I) ATA (I) ATA (I) ATA (I) ATA (I) 
    30      1   -10.6973314331   0.000022605181       0.0073  ACA (T) ACA (T) ACA (T) GAA (E) GAA (E) GAA (E) GAA (E) GAA (E) GAA (E) GAA (E) GAA (E) GAA (E) GAA (E) 
    31      1   -12.7985289729   0.000002764837       0.0009  ACA (T) ACA (T) ACA (T) TCA (S) TCA (S) TCA (S) TCA (S) TCA (S) TCA (S) TCA (S) TCA (S) TCA (S) ACA (T) 
    32      1   -23.8175262312   0.000000000045       0.0000  ACA (T) ACA (T) ACA (T) TCT (S) TCT (S) TCT (S) TAT (Y) TCT (S) TCT (S) TCT (S) TCT (S) TCT (S) TAT (Y) 
    33      1   -20.6152829502   0.000000001114       0.0000  ACA (T) ACA (T) ACT (T) ACT (T) ACT (T) ACT (T) ACA (T) ACT (T) ACT (T) ACA (T) ACT (T) ACT (T) ACT (T) 
    34      1   -11.4451498610   0.000010701251       0.0035  ACA (T) ACA (T) CCA (P) ACA (T) ACA (T) ACA (T) ACA (T) ACA (T) ACA (T) ACA (T) ACA (T) ACA (T) ACA (T) 
    35      1   -21.3264606474   0.000000000547       0.0000  ACA (T) AGC (S) TCA (S) TCA (S) TCA (S) TCA (S) TCA (S) ACA (T) TCA (S) TCA (S) TCA (S) TCA (S) TCA (S) 
    36      1    -8.9304872134   0.000132293554       0.0427  ACA (T) GCA (A) ACA (T) ACA (T) ACA (T) ACA (T) ACA (T) ACA (T) ACA (T) ACA (T) ACA (T) ACA (T) ACA (T) 
    37      1   -13.1119946001   0.000002020845       0.0007  ACA (T) GCA (A) ACA (T) GAA (E) GAA (E) GAA (E) GAA (E) GAA (E) GAA (E) GAA (E) GAA (E) GAA (E) GAA (E) 
    38      1   -12.7491918798   0.000002904667       0.0009  ACA (T) GCT (A) ACA (T) ACA (T) ACA (T) ACA (T) ACA (T) ACA (T) ACA (T) ACA (T) ACA (T) ACA (T) ACA (T) 
    39      1    -7.6007706380   0.000500065915       0.1615  ACC (T) ACC (T) ACC (T) ACA (T) ACA (T) ACA (T) ACA (T) ACA (T) ACA (T) ACA (T) ACA (T) ACA (T) ACA (T) 
    40      2    -5.0957124026   0.006122943080       1.9777  ACC (T) ACC (T) ACC (T) ACC (T) ACC (T) ACC (T) ACC (T) ACC (T) ACC (T) ACC (T) ACC (T) ACC (T) ACC (T) 
    41      1   -10.3646743085   0.000031526746       0.0102  ACC (T) ACC (T) ACC (T) ACC (T) ACC (T) ACC (T) ACC (T) ACC (T) ACC (T) ACT (T) ACC (T) ACC (T) ACC (T) 
    42      1   -17.9850784446   0.000000015459       0.0000  ACC (T) ACC (T) ACC (T) ACC (T) ACT (T) ACC (T) ACT (T) ACT (T) ACT (T) ACT (T) ACT (T) ACT (T) ACT (T) 
    43      1   -11.9548555320   0.000006427946       0.0021  ACC (T) ACC (T) ACC (T) ATG (M) ATG (M) ATG (M) ATG (M) ATG (M) ATG (M) ATG (M) ATG (M) ATG (M) ATG (M) 
    44      1    -7.8305907091   0.000397390669       0.1284  ACC (T) ACT (T) ACC (T) ACC (T) ACC (T) ACC (T) ACC (T) ACC (T) ACC (T) ACC (T) ACC (T) ACC (T) ACC (T) 
    45      1   -24.7739835052   0.000000000017       0.0000  ACC (T) CGC (R) ACC (T) AGC (S) ACC (T) ACC (T) ACC (T) ACC (T) ACC (T) AGC (S) AGC (S) AGC (S) ACC (T) 
    46      1   -29.5534355205   0.000000000000       0.0000  ACG (T) ACG (T) ACG (T) TTG (L) ATG (M) ATG (M) ATG (M) TTG (L) ATG (M) ATG (M) CCG (P) ATG (M) ATG (M) 
    47      1   -26.9014494374   0.000000000002       0.0000  ACT (T) ACC (T) ACT (T) ACC (T) ACT (T) ACT (T) ACT (T) ACT (T) ACT (T) ACC (T) ACC (T) ACT (T) ACC (T) 
    48      6    -5.0325914712   0.006521887368       2.1066  ACT (T) ACT (T) ACT (T) ACT (T) ACT (T) ACT (T) ACT (T) ACT (T) ACT (T) ACT (T) ACT (T) ACT (T) ACT (T) 
    49      1   -19.0251971663   0.000000005463       0.0000  ACT (T) ACT (T) ACT (T) CCT (P) CCT (P) CCT (P) CCT (P) CCT (P) ACT (T) ACT (T) ACG (T) ACT (T) ACT (T) 
    50      1   -12.5771109990   0.000003450087       0.0011  ACT (T) ACT (T) ACT (T) GCT (A) GCT (A) GCT (A) GCT (A) ACT (T) ACT (T) ACT (T) ACT (T) ACT (T) ACT (T) 
    51      1   -12.9063336186   0.000002482279       0.0008  ACT (T) GGT (G) ACT (T) ACT (T) ACT (T) ACT (T) ACT (T) ACT (T) ACT (T) ACT (T) ACT (T) ACT (T) ACT (T) 
    52      1   -26.3971737448   0.000000000003       0.0000  ACT (T) GTT (V) ATT (I) ACA (T) ACT (T) ACT (T) ACA (T) ACT (T) ACT (T) ACT (T) ACT (T) ACT (T) ACT (T) 
    53      1    -7.7382419546   0.000435837123       0.1408  AGA (R) AAA (K) AGA (R) AGA (R) AGA (R) AGA (R) AGA (R) AGA (R) AGA (R) AGA (R) AGA (R) AGA (R) AGA (R) 
    54      1   -11.1501730747   0.000014372799       0.0046  AGA (R) AAT (N) AGA (R) AGA (R) AGA (R) AGA (R) AGA (R) AGA (R) AGA (R) AGA (R) AGA (R) AGA (R) AGA (R) 
    55      8    -4.3044415412   0.013508427336       4.3632  AGA (R) AGA (R) AGA (R) AGA (R) AGA (R) AGA (R) AGA (R) AGA (R) AGA (R) AGA (R) AGA (R) AGA (R) AGA (R) 
    56      1   -15.0390627828   0.000000294183       0.0001  AGA (R) AGA (R) AGA (R) AGA (R) AGA (R) CGA (R) AGA (R) AGA (R) AGA (R) AGA (R) CGA (R) AGA (R) AGA (R) 
    57      1    -8.3643252741   0.000233034214       0.0753  AGA (R) AGA (R) AGA (R) GGA (G) GGA (G) GGA (G) GGA (G) GGA (G) GGA (G) GGA (G) GGA (G) GGA (G) GGA (G) 
    58      1   -10.9126738344   0.000018225774       0.0059  AGC (S) AAA (K) AGC (S) AGC (S) AGC (S) AGC (S) AGC (S) AGC (S) AGC (S) AGC (S) AGC (S) AGC (S) AGC (S) 
    59      3    -4.7423279372   0.008718326826       2.8160  AGC (S) AGC (S) AGC (S) AGC (S) AGC (S) AGC (S) AGC (S) AGC (S) AGC (S) AGC (S) AGC (S) AGC (S) AGC (S) 
    60      1    -7.1467383741   0.000787428194       0.2543  AGC (S) AGC (S) AGC (S) AGT (S) AGT (S) AGT (S) AGT (S) AGT (S) AGT (S) AGT (S) AGT (S) AGT (S) AGT (S) 
    61      1   -11.9753054670   0.000006297830       0.0020  AGC (S) GGC (G) AGC (S) AGT (S) AGT (S) AGT (S) AGT (S) AGT (S) AGT (S) AGT (S) AGT (S) AGT (S) AGT (S) 
    62      1   -12.4839000580   0.000003787138       0.0012  AGC (S) TAC (Y) AGC (S) AGC (S) AGC (S) AGC (S) AGC (S) AGC (S) AGC (S) AGC (S) AGC (S) AGC (S) AGC (S) 
    63      1   -16.8288880274   0.000000049125       0.0000  AGC (S) TCT (S) AGC (S) AGC (S) AGC (S) AGC (S) AGC (S) AGC (S) AGC (S) AGC (S) AGC (S) AGC (S) AGC (S) 
    64      1   -13.7254988289   0.000001094187       0.0004  AGG (R) AAA (K) AGG (R) AAA (K) AAA (K) AAA (K) AAA (K) AAA (K) AAA (K) AAA (K) AAA (K) AAA (K) AAA (K) 
    65      2    -4.8779403943   0.007612677005       2.4589  AGG (R) AGG (R) AGG (R) AGG (R) AGG (R) AGG (R) AGG (R) AGG (R) AGG (R) AGG (R) AGG (R) AGG (R) AGG (R) 
    66      1    -7.3605958481   0.000635819495       0.2054  AGT (S) AGC (S) AGT (S) AGT (S) AGT (S) AGT (S) AGT (S) AGT (S) AGT (S) AGT (S) AGT (S) AGT (S) AGT (S) 
    67      1   -10.6086564823   0.000024701256       0.0080  AGT (S) AGT (S) AGT (S) AAC (N) AAC (N) AAC (N) AAC (N) AAC (N) AAC (N) AAC (N) AAC (N) AAC (N) AAC (N) 
    68      1   -18.0110120278   0.000000015063       0.0000  AGT (S) AGT (S) AGT (S) AAT (N) AGT (S) AAT (N) AAT (N) AGT (S) AGT (S) AGT (S) AGT (S) AGT (S) AGT (S) 
    69      1    -9.4067820944   0.000082164921       0.0265  AGT (S) AGT (S) AGT (S) ACT (T) ACT (T) ACT (T) ACT (T) ACT (T) ACT (T) ACT (T) ACT (T) ACT (T) ACT (T) 
    70      1    -7.1462574474   0.000787806980       0.2545  AGT (S) AGT (S) AGT (S) AGC (S) AGC (S) AGC (S) AGC (S) AGC (S) AGC (S) AGC (S) AGC (S) AGC (S) AGC (S) 
    71      1   -17.4117055298   0.000000027428       0.0000  AGT (S) AGT (S) AGT (S) AGC (S) AGC (S) AGT (S) AGC (S) AGC (S) AGC (S) AGC (S) AGC (S) AGT (S) AGC (S) 
    72      3    -4.6746823564   0.009328487802       3.0131  AGT (S) AGT (S) AGT (S) AGT (S) AGT (S) AGT (S) AGT (S) AGT (S) AGT (S) AGT (S) AGT (S) AGT (S) AGT (S) 
    73      1   -14.7408575494   0.000000396394       0.0001  AGT (S) AGT (S) AGT (S) CGT (R) CGT (R) CGT (R) CGT (R) CGT (R) CGT (R) CGT (R) AGT (S) CGT (R) CGT (R) 
    74      1   -11.2718240045   0.000012726502       0.0041  AGT (S) AGT (S) GGT (G) AGT (S) AGT (S) AGT (S) AGT (S) AGT (S) AGT (S) AGT (S) AGT (S) AGT (S) AGT (S) 
    75      1    -4.2399457190   0.014408373923       4.6539  ATA (I) ATA (I) ATA (I) ATA (I) ATA (I) ATA (I) ATA (I) ATA (I) ATA (I) ATA (I) ATA (I) ATA (I) ATA (I) 
    76      1    -9.7820730180   0.000056454643       0.0182  ATA (I) ATA (I) ATT (I) ATT (I) ATT (I) ATT (I) ATT (I) ATT (I) ATT (I) ATT (I) ATT (I) ATT (I) ATT (I) 
    77      1   -15.1475649894   0.000000263934       0.0001  ATG (M) ATG (M) ATA (I) ATG (M) ATG (M) ATG (M) ATG (M) ATG (M) ATG (M) ATG (M) ATG (M) ATA (I) ATG (M) 
    78      1   -16.5314464708   0.000000066143       0.0000  ATG (M) ATG (M) ATG (M) AAG (K) AAG (K) AAG (K) AAG (K) AAG (K) AAA (K) AAG (K) AAA (K) AAG (K) AAG (K) 
    79      1   -11.9625018076   0.000006378983       0.0021  ATG (M) ATG (M) ATG (M) ACC (T) ACC (T) ACC (T) ACC (T) ACC (T) ACC (T) ACC (T) ACC (T) ACC (T) ACC (T) 
    80      1   -11.2246582579   0.000013341137       0.0043  ATG (M) ATG (M) ATG (M) ACG (T) ATG (M) ATG (M) ATG (M) ATG (M) ATG (M) ATG (M) ATG (M) ATG (M) ATG (M) 
    81      1   -11.0090293694   0.000016551574       0.0053  ATG (M) ATG (M) ATG (M) ATG (M) ATG (M) ATG (M) ATA (I) ATG (M) ATG (M) ATG (M) ATG (M) ATG (M) ATG (M) 
    82      1   -10.7546154671   0.000021346656       0.0069  ATG (M) ATG (M) ATG (M) ATG (M) ATG (M) ATG (M) ATG (M) ATA (I) ATG (M) ATG (M) ATG (M) ATG (M) ATG (M) 
    83      7    -4.4735125633   0.011407176966       3.6845  ATG (M) ATG (M) ATG (M) ATG (M) ATG (M) ATG (M) ATG (M) ATG (M) ATG (M) ATG (M) ATG (M) ATG (M) ATG (M) 
    84      1    -9.1420406881   0.000107068613       0.0346  ATG (M) ATG (M) ATG (M) GTG (V) GTG (V) GTG (V) GTG (V) GTG (V) GTG (V) GTG (V) GTG (V) GTG (V) GTG (V) 
    85      1   -31.6544908813   0.000000000000       0.0000  ATG (M) ATG (M) GTG (V) GTG (V) GTG (V) TTG (L) TTG (L) TTG (L) TTG (L) GTG (V) GTG (V) TTG (L) GTG (V) 
    86      1   -26.0038511594   0.000000000005       0.0000  ATG (M) ATG (M) TTG (L) ATG (M) ATG (M) TTG (L) TTG (L) TTG (L) TTG (L) ATG (M) TTG (L) ATG (M) TTG (L) 
    87      1   -13.3207074508   0.000001640175       0.0005  ATT (I) ACT (T) ACT (T) ATT (I) ATT (I) ATT (I) ATT (I) ATT (I) ATT (I) ATT (I) ATT (I) ATT (I) ATT (I) 
    88      3    -4.8975096082   0.007465151091       2.4112  ATT (I) ATT (I) ATT (I) ATT (I) ATT (I) ATT (I) ATT (I) ATT (I) ATT (I) ATT (I) ATT (I) ATT (I) ATT (I) 
    89      1   -15.5459033178   0.000000177215       0.0001  CAA (Q) ACA (T) CAA (Q) ACA (T) ACA (T) ACA (T) ACA (T) ACA (T) ACA (T) ACA (T) ACA (T) ACA (T) ACA (T) 
    90      4    -4.2134291999   0.014795544366       4.7790  CAA (Q) CAA (Q) CAA (Q) CAA (Q) CAA (Q) CAA (Q) CAA (Q) CAA (Q) CAA (Q) CAA (Q) CAA (Q) CAA (Q) CAA (Q) 
    91      1    -8.9299305239   0.000132367221       0.0428  CAA (Q) CAA (Q) CAA (Q) CAT (H) CAT (H) CAT (H) CAT (H) CAT (H) CAT (H) CAT (H) CAT (H) CAT (H) CAT (H) 
    92      1   -17.9292916078   0.000000016346       0.0000  CAA (Q) CAA (Q) CAA (Q) CTT (L) CCT (P) CCT (P) CCT (P) CCT (P) CCT (P) CCT (P) CCT (P) CCT (P) CCT (P) 
    93      1   -20.2591734234   0.000000001591       0.0000  CAC (H) AAC (N) CAC (H) AAC (N) CAC (H) CAC (H) CAC (H) CAC (H) CAC (H) AAC (N) AAC (N) AAC (N) CAC (H) 
    94     16    -4.8166024750   0.008094240861       2.6144  CAC (H) CAC (H) CAC (H) CAC (H) CAC (H) CAC (H) CAC (H) CAC (H) CAC (H) CAC (H) CAC (H) CAC (H) CAC (H) 
    95      1   -14.3845113917   0.000000566091       0.0002  CAC (H) CAC (H) CAC (H) CAC (H) CAC (H) CAC (H) CAC (H) CAC (H) CAC (H) CAC (H) CAT (H) CAC (H) CAT (H) 
    96      1   -12.3246103938   0.000004441091       0.0014  CAC (H) CAC (H) CAC (H) CAC (H) CAC (H) CAC (H) CGC (R) CAC (H) CAC (H) CAC (H) CAC (H) CAC (H) CAC (H) 
    97      1   -15.6656289812   0.000000157219       0.0001  CAC (H) CAC (H) CAC (H) CAT (H) CAT (H) CAT (H) CAT (H) CAC (H) CAC (H) CAC (H) CAC (H) CAC (H) CAT (H) 
    98      1    -8.7067944480   0.000165457789       0.0534  CAG (Q) CAG (Q) CAA (Q) CAG (Q) CAG (Q) CAG (Q) CAG (Q) CAG (Q) CAG (Q) CAG (Q) CAG (Q) CAG (Q) CAG (Q) 
    99      7    -4.8058026665   0.008182130856       2.6428  CAG (Q) CAG (Q) CAG (Q) CAG (Q) CAG (Q) CAG (Q) CAG (Q) CAG (Q) CAG (Q) CAG (Q) CAG (Q) CAG (Q) CAG (Q) 
   100      1   -12.6291885696   0.000003275013       0.0011  CAG (Q) CAG (Q) CAG (Q) CAG (Q) CAG (Q) CTG (L) CAG (Q) CAG (Q) CAG (Q) CAG (Q) CAG (Q) CAG (Q) CAG (Q) 
   101      1   -13.2941977073   0.000001684237       0.0005  CAG (Q) GTG (V) CAG (Q) CAG (Q) CAG (Q) CAG (Q) CAG (Q) CAG (Q) CAG (Q) CAG (Q) CAG (Q) CAG (Q) CAG (Q) 
   102      1   -13.0321921039   0.000002188723       0.0007  CAT (H) CAT (H) CAC (H) CAA (Q) CAA (Q) CAA (Q) CAA (Q) CAA (Q) CAA (Q) CAA (Q) CAA (Q) CAA (Q) CAA (Q) 
   103      2    -4.7507892309   0.008644869712       2.7923  CAT (H) CAT (H) CAT (H) CAT (H) CAT (H) CAT (H) CAT (H) CAT (H) CAT (H) CAT (H) CAT (H) CAT (H) CAT (H) 
   104      1    -4.8379392715   0.007923365144       2.5592  CCA (P) CCA (P) CCA (P) CCA (P) CCA (P) CCA (P) CCA (P) CCA (P) CCA (P) CCA (P) CCA (P) CCA (P) CCA (P) 
   105      1   -13.4169264992   0.000001489714       0.0005  CCC (P) CCC (P) CCC (P) CCC (P) CCC (P) CCC (P) CCC (P) CCC (P) CGC (R) CCC (P) CCC (P) CCC (P) CCC (P) 
   106      1   -11.8690859312   0.000007003602       0.0023  CCG (P) CCA (P) CCG (P) CCT (P) CCT (P) CCT (P) CCT (P) CCT (P) CCT (P) CCT (P) CCT (P) CCT (P) CCT (P) 
   107      1    -9.0460956132   0.000117850273       0.0381  CCT (P) CCT (P) CCT (P) CCG (P) CCG (P) CCG (P) CCG (P) CCG (P) CCG (P) CCG (P) CCG (P) CCG (P) CCG (P) 
   108      3    -5.3493295203   0.004751335606       1.5347  CCT (P) CCT (P) CCT (P) CCT (P) CCT (P) CCT (P) CCT (P) CCT (P) CCT (P) CCT (P) CCT (P) CCT (P) CCT (P) 
   109      1   -13.7161703685   0.000001104442       0.0004  CCT (P) CTG (L) CCT (P) CCT (P) CCT (P) CCT (P) CCT (P) CCT (P) CCT (P) CCT (P) CCT (P) CCT (P) CCT (P) 
   110      1    -4.9111528431   0.007363993907       2.3786  CGA (R) CGA (R) CGA (R) CGA (R) CGA (R) CGA (R) CGA (R) CGA (R) CGA (R) CGA (R) CGA (R) CGA (R) CGA (R) 
   111      1    -5.3802406253   0.004606713305       1.4880  CGG (R) CGG (R) CGG (R) CGG (R) CGG (R) CGG (R) CGG (R) CGG (R) CGG (R) CGG (R) CGG (R) CGG (R) CGG (R) 
   112      1   -15.1106719547   0.000000273854       0.0001  CGT (R) CGT (R) CGT (R) CAT (H) CAT (H) CGT (R) CAT (H) CAT (H) CAT (H) CAT (H) CAT (H) CAT (H) CAT (H) 
   113      1   -21.9141037346   0.000000000304       0.0000  CGT (R) TAT (Y) CGT (R) AAG (K) AAG (K) AAG (K) AAG (K) AAG (K) AAG (K) AAG (K) AAA (K) AAG (K) AAG (K) 
   114      1   -33.0715471896   0.000000000000       0.0000  CTA (L) CCT (P) TCG (S) AGA (R) AGA (R) AGA (R) AGA (R) AGA (R) AGA (R) AGA (R) GGA (G) AGA (R) AGA (R) 
   115      1   -12.8746742979   0.000002562123       0.0008  CTC (L) ATT (I) CTC (L) CTC (L) CTC (L) CTC (L) CTC (L) CTC (L) CTC (L) CTC (L) CTC (L) CTC (L) CTC (L) 
   116      1   -11.6817780106   0.000008446334       0.0027  CTC (L) CTC (L) ATC (I) CTC (L) CTC (L) CTC (L) CTC (L) CTC (L) CTC (L) CTC (L) CTC (L) CTC (L) CTC (L) 
   117      1    -5.3681378818   0.004662805927       1.5061  CTC (L) CTC (L) CTC (L) CTC (L) CTC (L) CTC (L) CTC (L) CTC (L) CTC (L) CTC (L) CTC (L) CTC (L) CTC (L) 
   118      3    -5.3952441734   0.004538112177       1.4658  CTG (L) CTG (L) CTG (L) CTG (L) CTG (L) CTG (L) CTG (L) CTG (L) CTG (L) CTG (L) CTG (L) CTG (L) CTG (L) 
   119      1   -16.5035279924   0.000000068016       0.0000  CTG (L) CTG (L) CTG (L) CTG (L) CTG (L) CTG (L) CTG (L) TTG (L) CTG (L) CTG (L) CTT (L) CTG (L) CTG (L) 
   120      1   -15.5947297217   0.000000168770       0.0001  CTG (L) GTG (V) CCG (P) CCG (P) CCG (P) CCG (P) CCG (P) CCG (P) CCG (P) CCG (P) CCG (P) CCG (P) CCG (P) 
   121      2    -5.3099978916   0.004941937137       1.5962  CTT (L) CTT (L) CTT (L) CTT (L) CTT (L) CTT (L) CTT (L) CTT (L) CTT (L) CTT (L) CTT (L) CTT (L) CTT (L) 
   122      1   -11.1578695541   0.000014262604       0.0046  GAA (E) AAC (N) GAA (E) GAA (E) GAA (E) GAA (E) GAA (E) GAA (E) GAA (E) GAA (E) GAA (E) GAA (E) GAA (E) 
   123      1   -13.5893155534   0.000001253820       0.0004  GAA (E) GAA (E) GAA (E) GAA (E) GAA (E) GAA (E) GAA (E) GAA (E) GAA (E) GAA (E) AAA (K) GAA (E) AAA (K) 
   124      1   -10.0248668346   0.000044284898       0.0143  GAA (E) GAA (E) GAA (E) GAA (E) GAA (E) GAA (E) GAA (E) GAA (E) GAA (E) GAA (E) GAA (E) GAA (E) AAA (K) 
   125      6    -4.1768322220   0.015347046682       4.9571  GAA (E) GAA (E) GAA (E) GAA (E) GAA (E) GAA (E) GAA (E) GAA (E) GAA (E) GAA (E) GAA (E) GAA (E) GAA (E) 
   126      1    -8.3031416165   0.000247737308       0.0800  GAA (E) GAA (E) GAA (E) GGA (G) GGA (G) GGA (G) GGA (G) GGA (G) GGA (G) GGA (G) GGA (G) GGA (G) GGA (G) 
   127      1   -21.2596057319   0.000000000585       0.0000  GAA (E) GAA (E) GCA (A) GAA (E) GCA (A) GCA (A) GCA (A) GCA (A) GCA (A) GCA (A) GCA (A) GAA (E) GCA (A) 
   128      1   -16.9803597819   0.000000042221       0.0000  GAA (E) GAA (E) GGA (G) CAA (Q) CAA (Q) CAA (Q) CAA (Q) CAA (Q) CAA (Q) CAA (Q) CGA (R) CAA (Q) CAA (Q) 
   129      1    -4.7423106669   0.008718477396       2.8161  GAC (D) GAC (D) GAC (D) GAC (D) GAC (D) GAC (D) GAC (D) GAC (D) GAC (D) GAC (D) GAC (D) GAC (D) GAC (D) 
   130      1   -15.1750962257   0.000000256767       0.0001  GAG (E) ACC (T) GAG (E) GAG (E) GAG (E) GAG (E) GAG (E) GAG (E) GAG (E) GAG (E) GAG (E) GAG (E) GAG (E) 
   131      1    -9.5803878171   0.000069070156       0.0223  GAG (E) CAG (Q) GAG (E) GAG (E) GAG (E) GAG (E) GAG (E) GAG (E) GAG (E) GAG (E) GAG (E) GAG (E) GAG (E) 
   132      1   -10.1665277608   0.000038435549       0.0124  GAG (E) GAG (E) AAG (K) GAG (E) GAG (E) GAG (E) GAG (E) GAG (E) GAG (E) GAG (E) GAG (E) GAG (E) GAG (E) 
   133      1    -8.8011414150   0.000150561124       0.0486  GAG (E) GAG (E) GAA (E) GAA (E) GAA (E) GAA (E) GAA (E) GAA (E) GAA (E) GAA (E) GAA (E) GAA (E) GAA (E) 
   134     11    -4.7853979613   0.008350799791       2.6973  GAG (E) GAG (E) GAG (E) GAG (E) GAG (E) GAG (E) GAG (E) GAG (E) GAG (E) GAG (E) GAG (E) GAG (E) GAG (E) 
   135      1   -18.0296637695   0.000000014785       0.0000  GAG (E) GAG (E) GTG (V) GAG (E) GAG (E) GAG (E) GAG (E) GTG (V) GAG (E) GAG (E) GAG (E) GAG (E) GAG (E) 
   136      1   -12.2813203001   0.000004637569       0.0015  GAT (D) GAT (D) GAT (D) GAC (D) GAC (D) GAC (D) GAC (D) GAC (D) GAC (D) GAT (D) GAC (D) GAC (D) GAC (D) 
   137      4    -4.6746643960   0.009328655346       3.0132  GAT (D) GAT (D) GAT (D) GAT (D) GAT (D) GAT (D) GAT (D) GAT (D) GAT (D) GAT (D) GAT (D) GAT (D) GAT (D) 
   138      1   -17.9285441910   0.000000016358       0.0000  GCA (A) ACG (T) GCA (A) GCA (A) GCA (A) GCA (A) GCA (A) GCA (A) GGA (G) GCA (A) GCA (A) GCA (A) GCA (A) 
   139      1   -13.6427913248   0.000001188532       0.0004  GCA (A) GCA (A) GCA (A) AAT (N) AAT (N) AAT (N) AAT (N) AAT (N) AAT (N) AAT (N) AAT (N) AAT (N) AAT (N) 
   140      1   -10.2728677792   0.000034558128       0.0112  GCG (A) GCG (A) GCG (A) GCG (A) GCG (A) GCG (A) GCG (A) GCA (A) GCG (A) GCG (A) GCG (A) GCG (A) GCG (A) 
   141      1   -15.3921386279   0.000000206671       0.0001  GCT (A) GAT (D) GCT (A) GCT (A) GCT (A) GCT (A) GCT (A) GCT (A) GCT (A) GCT (A) GCT (A) GCT (A) GAT (D) 
   142      1    -5.2809311469   0.005087691198       1.6433  GCT (A) GCT (A) GCT (A) GCT (A) GCT (A) GCT (A) GCT (A) GCT (A) GCT (A) GCT (A) GCT (A) GCT (A) GCT (A) 
   143      1   -10.8969979804   0.000018513729       0.0060  GGA (G) GGA (G) GGA (G) GAG (E) GAG (E) GAG (E) GAG (E) GAG (E) GAG (E) GAG (E) GAG (E) GAG (E) GAG (E) 
   144      1   -11.2953580490   0.000012430492       0.0040  GGA (G) GGA (G) GGA (G) GGA (G) GGA (G) GGA (G) GGA (G) GGA (G) GAA (E) GGA (G) GGA (G) GGA (G) GGA (G) 
   145      1   -10.0354068163   0.000043820588       0.0142  GGA (G) GGA (G) GGA (G) GGA (G) GGA (G) GGA (G) GGA (G) GGA (G) GGA (G) GGA (G) GAA (E) GGA (G) GGA (G) 
   146      6    -4.6768546507   0.009308245574       3.0066  GGA (G) GGA (G) GGA (G) GGA (G) GGA (G) GGA (G) GGA (G) GGA (G) GGA (G) GGA (G) GGA (G) GGA (G) GGA (G) 
   147      1    -8.1914071229   0.000277023803       0.0895  GGA (G) GGA (G) GGA (G) GGC (G) GGC (G) GGC (G) GGC (G) GGC (G) GGC (G) GGC (G) GGC (G) GGC (G) GGC (G) 
   148      1   -24.0804169633   0.000000000035       0.0000  GGA (G) GGT (G) GGA (G) GGG (G) GGG (G) GGG (G) GGA (G) GGG (G) GGG (G) GGG (G) GGA (G) GGG (G) GGA (G) 
   149      1   -17.4491249907   0.000000026421       0.0000  GGC (G) AGT (S) GGC (G) AGT (S) AGT (S) AGT (S) AGT (S) AGT (S) AGT (S) AGT (S) AGT (S) AGT (S) AGT (S) 
   150      1    -5.2786351681   0.005099385850       1.6471  GGC (G) GGC (G) GGC (G) GGC (G) GGC (G) GGC (G) GGC (G) GGC (G) GGC (G) GGC (G) GGC (G) GGC (G) GGC (G) 
   151      1   -10.6119067836   0.000024621099       0.0080  GGG (G) GGA (G) GGA (G) GGA (G) GGA (G) GGA (G) GGA (G) GGA (G) GGA (G) GGA (G) GGA (G) GGA (G) GGA (G) 
   152      1   -15.1101463023   0.000000273998       0.0001  GGG (G) GGG (G) GGA (G) GGG (G) GGG (G) GGG (G) GGG (G) GGG (G) GGG (G) GGG (G) GAG (E) GGG (G) GGG (G) 
   153      1    -7.5336842859   0.000534764398       0.1727  GGG (G) GGG (G) GGG (G) GGA (G) GGA (G) GGA (G) GGA (G) GGA (G) GGA (G) GGA (G) GGA (G) GGA (G) GGA (G) 
   154      1    -5.2154923759   0.005431758351       1.7545  GGG (G) GGG (G) GGG (G) GGG (G) GGG (G) GGG (G) GGG (G) GGG (G) GGG (G) GGG (G) GGG (G) GGG (G) GGG (G) 
   155      1    -8.3351788945   0.000239926269       0.0775  GGT (G) GGA (G) GGT (G) GGT (G) GGT (G) GGT (G) GGT (G) GGT (G) GGT (G) GGT (G) GGT (G) GGT (G) GGT (G) 
   156      1    -5.3030009900   0.004976636638       1.6075  GTC (V) GTC (V) GTC (V) GTC (V) GTC (V) GTC (V) GTC (V) GTC (V) GTC (V) GTC (V) GTC (V) GTC (V) GTC (V) 
   157      1    -8.7952036758   0.000151457776       0.0489  GTC (V) GTC (V) GTC (V) GTG (V) GTG (V) GTG (V) GTG (V) GTG (V) GTG (V) GTG (V) GTG (V) GTG (V) GTG (V) 
   158      1    -8.7985006651   0.000150959244       0.0488  GTG (V) GTG (V) GTG (V) GTC (V) GTC (V) GTC (V) GTC (V) GTC (V) GTC (V) GTC (V) GTC (V) GTC (V) GTC (V) 
   159      1   -14.4318567299   0.000000539914       0.0002  GTT (V) ACT (T) GTT (V) ATT (I) ATT (I) ATT (I) ATT (I) ATT (I) ATT (I) ATT (I) ATT (I) ATT (I) ATT (I) 
   160      2    -5.2443428293   0.005277288635       1.7046  GTT (V) GTT (V) GTT (V) GTT (V) GTT (V) GTT (V) GTT (V) GTT (V) GTT (V) GTT (V) GTT (V) GTT (V) GTT (V) 
   161      3    -4.6859364418   0.009224092741       2.9794  TAC (Y) TAC (Y) TAC (Y) TAC (Y) TAC (Y) TAC (Y) TAC (Y) TAC (Y) TAC (Y) TAC (Y) TAC (Y) TAC (Y) TAC (Y) 
   162      1   -12.3885092893   0.000004166187       0.0013  TAC (Y) TAC (Y) TAC (Y) TTT (F) TTT (F) TTT (F) TTT (F) TTT (F) TTT (F) TTT (F) TTT (F) TTT (F) TTT (F) 
   163      1   -12.8498648306   0.000002626483       0.0008  TAC (Y) TTT (F) TAC (Y) TAC (Y) TAC (Y) TAC (Y) TAC (Y) TAC (Y) TAC (Y) TAC (Y) TAC (Y) TAC (Y) TAC (Y) 
   164      1   -19.0785978625   0.000000005179       0.0000  TAT (Y) ACC (T) CAT (H) TAT (Y) TAT (Y) TAT (Y) TAT (Y) TAT (Y) TAT (Y) TAT (Y) TAT (Y) TAT (Y) TAT (Y) 
   165      1    -4.6222170380   0.009830976235       3.1754  TAT (Y) TAT (Y) TAT (Y) TAT (Y) TAT (Y) TAT (Y) TAT (Y) TAT (Y) TAT (Y) TAT (Y) TAT (Y) TAT (Y) TAT (Y) 
   166      1   -12.7335810350   0.000002950367       0.0010  TCA (S) TCA (S) TCA (S) GGA (G) GGA (G) GGA (G) GGA (G) GGA (G) GGA (G) GGA (G) GGA (G) GGA (G) GGA (G) 
   167      3    -4.7070007627   0.009031825589       2.9173  TCA (S) TCA (S) TCA (S) TCA (S) TCA (S) TCA (S) TCA (S) TCA (S) TCA (S) TCA (S) TCA (S) TCA (S) TCA (S) 
   168      1    -5.3680836262   0.004663058917       1.5062  TCC (S) TCC (S) TCC (S) TCC (S) TCC (S) TCC (S) TCC (S) TCC (S) TCC (S) TCC (S) TCC (S) TCC (S) TCC (S) 
   169      1   -21.2931832879   0.000000000566       0.0000  TCT (S) GAC (D) TCT (S) TCT (S) TCT (S) TCT (S) TCT (S) TCT (S) TCT (S) TCT (S) TCT (S) TCT (S) ACT (T) 
   170      1    -5.3099403759   0.004942221384       1.5963  TCT (S) TCT (S) TCT (S) TCT (S) TCT (S) TCT (S) TCT (S) TCT (S) TCT (S) TCT (S) TCT (S) TCT (S) TCT (S) 
   171      1   -12.5635157317   0.000003497313       0.0011  TGC (C) TGC (C) TGC (C) CGT (R) CGT (R) CGT (R) CGT (R) CGT (R) CGT (R) CGT (R) CGT (R) CGT (R) CGT (R) 
   172      5    -5.0965632731   0.006117735464       1.9760  TGC (C) TGC (C) TGC (C) TGC (C) TGC (C) TGC (C) TGC (C) TGC (C) TGC (C) TGC (C) TGC (C) TGC (C) TGC (C) 
   173      1    -8.0994771896   0.000303697873       0.0981  TGC (C) TGC (C) TGC (C) TGT (C) TGT (C) TGT (C) TGT (C) TGT (C) TGT (C) TGT (C) TGT (C) TGT (C) TGT (C) 
   174      1    -8.3140142406   0.000245058343       0.0792  TGC (C) TGT (C) TGC (C) TGC (C) TGC (C) TGC (C) TGC (C) TGC (C) TGC (C) TGC (C) TGC (C) TGC (C) TGC (C) 
   175      1   -12.8536470485   0.000002616568       0.0008  TGG (W) TGG (W) TGG (W) TGC (C) TGC (C) TGC (C) TGC (C) TGG (W) TGG (W) TGG (W) TGG (W) TGG (W) TGG (W) 
   176      1    -8.9250612464   0.000133013325       0.0430  TGT (C) TGT (C) TGT (C) TAT (Y) TAT (Y) TAT (Y) TAT (Y) TAT (Y) TAT (Y) TAT (Y) TAT (Y) TAT (Y) TAT (Y) 
   177      1    -8.0995473673   0.000303676561       0.0981  TGT (C) TGT (C) TGT (C) TGC (C) TGC (C) TGC (C) TGC (C) TGC (C) TGC (C) TGC (C) TGC (C) TGC (C) TGC (C) 
   178      8    -5.0371882500   0.006491976495       2.0969  TGT (C) TGT (C) TGT (C) TGT (C) TGT (C) TGT (C) TGT (C) TGT (C) TGT (C) TGT (C) TGT (C) TGT (C) TGT (C) 
   179      1   -18.9424690136   0.000000005935       0.0000  TGT (C) TGT (C) TGT (C) TGT (C) TGT (C) TGT (C) TGT (C) TTT (F) TGT (C) TTT (F) TGT (C) TGT (C) TGT (C) 
   180      1   -12.7953607375   0.000002773610       0.0009  TGT (C) TGT (C) TGT (C) TGT (C) TGT (C) TTT (F) TGT (C) TGT (C) TGT (C) TGT (C) TGT (C) TGT (C) TGT (C) 
   181      1    -4.7272569328   0.008850715881       2.8588  TTA (L) TTA (L) TTA (L) TTA (L) TTA (L) TTA (L) TTA (L) TTA (L) TTA (L) TTA (L) TTA (L) TTA (L) TTA (L) 
   182      1   -15.8091533184   0.000000136198       0.0000  TTC (F) CTC (L) TTC (F) TTC (F) TTC (F) TTC (F) TTC (F) TTC (F) TTC (F) CTC (L) TTC (F) TTC (F) TTC (F) 
   183      3    -5.1756624197   0.005652471365       1.8257  TTC (F) TTC (F) TTC (F) TTC (F) TTC (F) TTC (F) TTC (F) TTC (F) TTC (F) TTC (F) TTC (F) TTC (F) TTC (F) 
   184      1   -10.1055577787   0.000040851877       0.0132  TTC (F) TTC (F) TTC (F) TTC (F) TTC (F) TTC (F) TTC (F) TTC (F) TTC (F) TTC (F) TTT (F) TTC (F) TTC (F) 
   185      4    -8.2483159739   0.000261698894       0.0845  TTC (F) TTC (F) TTC (F) TTT (F) TTT (F) TTT (F) TTT (F) TTT (F) TTT (F) TTT (F) TTT (F) TTT (F) TTT (F) 
   186      1   -10.0131265150   0.000044807881       0.0145  TTG (L) TTG (L) TTG (L) TTT (F) TTT (F) TTT (F) TTT (F) TTT (F) TTT (F) TTT (F) TTT (F) TTT (F) TTT (F) 
   187      1   -12.8365627194   0.000002661654       0.0009  TTT (F) CTT (L) TTT (F) CTT (L) CTT (L) CTT (L) CTT (L) CTT (L) CTT (L) CTT (L) CTT (L) CTT (L) CTT (L) 
   188      1   -13.2510503738   0.000001758498       0.0006  TTT (F) TGT (C) TGT (C) TGT (C) TGT (C) TGT (C) TGT (C) TGT (C) TGT (C) TGT (C) TGT (C) TGT (C) TGT (C) 
   189      1    -8.4653694752   0.000210638013       0.0680  TTT (F) TTC (F) TTT (F) TTT (F) TTT (F) TTT (F) TTT (F) TTT (F) TTT (F) TTT (F) TTT (F) TTT (F) TTT (F) 
   190      1    -8.2483538801   0.000261688974       0.0845  TTT (F) TTT (F) TTT (F) TTC (F) TTC (F) TTC (F) TTC (F) TTC (F) TTC (F) TTC (F) TTC (F) TTC (F) TTC (F) 
   191      1   -10.0168195373   0.000044642710       0.0144  TTT (F) TTT (F) TTT (F) TTG (L) TTG (L) TTG (L) TTG (L) TTG (L) TTG (L) TTG (L) TTG (L) TTG (L) TTG (L) 
   192      3    -5.1153054112   0.006004143821       1.9393  TTT (F) TTT (F) TTT (F) TTT (F) TTT (F) TTT (F) TTT (F) TTT (F) TTT (F) TTT (F) TTT (F) TTT (F) TTT (F) 
```
