## Supplementary Data 4 for "Transposable elements drive the evolution of metazoan zinc finger genes": pairwise_needleman_clade4.final.fa.bionj

```
((g470.t1:0.05583803,(g641.t1:0.29821473,g293.t1:0.02666445):0.01182935):0.36297861,(g735.t1:0.02127338,g218.t1:0.02730492):0.00150339,(((g689.t1:0.02588566,g331.t1:0.05346444):0.00773951,g203.t1:0.02155732):0.00247571,(g522.t1:0.03155669,(((g330.t1:0.02397242,g169.t1:0.02797158):0.00238239,g398.t1:0.01045834):0.00345936,g227.t1:0.02593169):0.01103049):0.00331572):0.00345029);
```
