## Supplementary Data 4 for "Transposable elements drive the evolution of metazoan zinc finger genes": pairwise_needleman_clade4.final.fa.ckp

```
--- # IQ-TREE Checkpoint ver >= 1.6
CandidateSet:
 00: -2836.66562448 (0:0.0157273919,1:0.1750547046,(2:0.0419648141,(((((((3:0.0254075799,4:0.0125418060):0.009376465073,6:0.0157273919):0.006231176654,5:0.0254075799):0.01572739187,7:0.0254075799):0.009376465073,8:0.0157273919):0.006231176654,((9:0.0221600802,11:0.0254075799):0.006231176654,10:0.0487408611):0.01254180602):0.009376465073,12:0.0254075799):0.2728890647):0.02867611917);
 01: -2837.35348227 (0:0.0157273919,1:0.1750547046,(2:0.0419648141,(((((((3:0.0319659030,4:0.0062311767):0.009376465073,6:0.0221600802):0.003105750815,5:0.0221600802):0.01572739187,7:0.0286761192):0.006231176654,((9:0.0221600802,10:0.0556070436):0.006231176654,11:0.0189334175):0.01254180602):0.003105750815,8:0.0125418060):0.01572739187,12:0.0286761192):0.2678571429):0.02867611917);
 02: -2837.66449348 (0:0.0157273919,1:0.1750547046,(2:0.0419648141,(((((((3:0.0254075799,4:0.0125418060):0.009376465073,6:0.0157273919):0.009376465073,5:0.0221600802):0.01572739187,7:0.0286761192):0.006231176654,8:0.0157273919):0.003105750815,((9:0.0221600802,10:0.0556070436):0.003105750815,11:0.0221600802):0.01254180602):0.01254180602,12:0.0254075799):0.2728890647):0.02867611917);
 03: -2839.1935551 (0:0.0157273919,1:0.1750547046,(2:0.0419648141,((((((3:0.0319659030,4:0.0062311767):0.009376465073,(5:0.0286761192,6:0.0189334175):0.003105750815):0.01572739187,7:0.0254075799):0.009376465073,8:0.0157273919):0.003105750815,((9:0.0221600802,10:0.0556070436):0.003105750815,11:0.0221600802):0.01254180602):0.01254180602,12:0.0254075799):0.2728890647):0.02867611917);
 04: -2840.91946512 (0:0.0157273919,1:0.1750547046,(2:0.0419648141,(((((((3:0.0254075799,4:0.0125418060):0.009376465073,5:0.0254075799):0.006231176654,6:0.0157273919):0.01572739187,7:0.0254075799):0.009376465073,8:0.0157273919):0.006231176654,((9:0.0221600802,11:0.0254075799):0.006231176654,10:0.0487408611):0.01254180602):0.009376465073,12:0.0254075799):0.2728890647):0.02867611917);
 05: -2842.76879261 (0:0.0157273919,1:0.1750547046,(2:0.0386100386,(((((((3:0.0254075799,4:0.0125418060):0.009376465073,6:0.0157273919):0.006231176654,5:0.0254075799):0.01572739187,7:0.0254075799):0.009376465073,8:0.0157273919):0.006231176654,(9:0.0254075799,11:0.0221600802):0.009376465073):0.01254180602,(10:0.0521625734,12:0.0221600802):0.009376465073):0.2728890647):0.03196590304);
 06: -2843.57946203 (0:0.0157273919,1:0.1750547046,(2:0.0419648141,((((((3:0.0254075799,4:0.0125418060):0.009376465073,(5:0.0254075799,6:0.0157273919):0.006231176654):0.01572739187,7:0.0254075799):0.009376465073,8:0.0157273919):0.006231176654,(9:0.0221600802,(10:0.0487408611,11:0.0254075799):0.006231176654):0.01254180602):0.009376465073,12:0.0254075799):0.2728890647):0.02867611917);
 07: -2844.1878668 (0:0.0157273919,1:0.1750547046,(2:0.0453416820,((((((((3:0.0254075799,4:0.0125418060):0.009376465073,6:0.0157273919):0.006231176654,5:0.0254075799):0.01572739187,7:0.0254075799):0.009376465073,8:0.0157273919):0.01254180602,11:0.0189334175):0.009376465073,(10:0.0419648141,12:0.0319659030):0.009376465073):0.009376465073,9:0.0157273919):0.2934280163):0.02540757993);
 08: -2844.40774733 (0:0.0157273919,1:0.1750547046,(2:0.0419648141,(((((((3:0.0319659030,4:0.0062311767):0.009376465073,6:0.0221600802):0.003105750815,5:0.0221600802):0.0221600802,((9:0.0221600802,10:0.0556070436):0.006231176654,11:0.0189334175):0.01254180602):1e-06,7:0.0352771393):0.003105750815,8:0.0125418060):0.01572739187,12:0.0286761192):0.2678571429):0.02867611917);
 09: -2844.67716603 (0:0.0157273919,1:0.1750547046,(2:0.0386100386,(((((((3:0.0286761192,4:0.0093764651):0.009376465073,5:0.0286761192):1e-06,6:0.0189334175):0.01893341748,7:0.0254075799):0.009376465073,8:0.0157273919):0.006231176654,(9:0.0254075799,11:0.0221600802):0.009376465073):0.01254180602,(10:0.0521625734,12:0.0221600802):0.009376465073):0.2728890647):0.03196590304);
 10: -2844.68159137 (0:0.0352771393,1:0.1581217058,(2:0.0590744995,((((((3:0.0254075799,4:0.0125418060):0.009376465073,6:0.0157273919):0.006231176654,5:0.0254075799):0.01572739187,7:0.0254075799):0.009376465073,(8:0.0157273919,((9:0.0221600802,10:0.0556070436):0.006231176654,11:0.0189334175):0.01254180602):1e-06):0.01572739187,12:0.0221600802):0.2432902105):0.02867611917);
 11: -2844.98184608 (0:0.0157273919,1:0.1750547046,(2:0.0419648141,(((((((3:0.0319659030,6:0.0189334175):0.009376465073,4:0.0062311767):0.003105750815,5:0.0286761192):0.01572739187,7:0.0254075799):0.009376465073,((9:0.0221600802,10:0.0556070436):0.003105750815,11:0.0221600802):0.01254180602):0.003105750815,8:0.0157273919):0.01254180602,12:0.0254075799):0.2728890647):0.02867611917);
 12: -2845.28078578 (0:0.0266644500,1:0.2982147300,(2:0.0558380300,((((((3:0.0279715800,6:0.0239724200):0.00238239,4:0.0104583400):0.00345936,5:0.0259316900):0.01103049,7:0.0315566900):0.00331572,(8:0.0215573200,(10:0.0534644400,12:0.0258856600):0.00773951):0.00247571):0.00345029,(9:0.0273049200,11:0.0212733800):0.00150339):0.36297861):0.01182935);
 13: -2845.40352461 (0:0.0157273919,1:0.1750547046,(2:0.0453416820,((((((((3:0.0254075799,4:0.0125418060):0.009376465073,6:0.0157273919):0.009376465073,5:0.0221600802):0.01572739187,7:0.0286761192):0.006231176654,(10:0.0521625734,12:0.0221600802):0.01572739187):1e-06,8:0.0157273919):0.01893341748,11:0.0125418060):0.01254180602,9:0.0221600802):0.2830752874):0.02540757993);
 14: -2846.18291442 (0:0.0157273919,1:0.1750547046,(2:0.0453416820,(((((((3:0.0254075799,4:0.0125418060):0.009376465073,6:0.0157273919):0.006231176654,5:0.0254075799):0.01572739187,7:0.0254075799):0.009376465073,(8:0.0125418060,(10:0.0487408611,12:0.0254075799):0.01572739187):0.003105750815):0.01893341748,11:0.0125418060):0.01254180602,9:0.0221600802):0.2830752874):0.02540757993);
 15: -2846.31077375 (0:0.0157273919,1:0.1750547046,(2:0.0419648141,(((((((3:0.0319659030,6:0.0189334175):0.006231176654,5:0.0221600802):0.006231176654,4:0.0125418060):0.01572739187,7:0.0286761192):0.006231176654,((9:0.0286761192,11:0.0189334175):0.003105750815,10:0.0590744995):0.009376465073):0.003105750815,8:0.0125418060):0.01572739187,12:0.0286761192):0.2678571429):0.02867611917);
 16: -2847.61418586 (0:0.0157273919,1:0.1750547046,(2:0.0419648141,((((((3:0.0386100386,(5:0.0254075799,6:0.0221600802):0.003105750815):0.003105750815,4:0.0093764651):0.01572739187,7:0.0319659030):0.006231176654,((9:0.0221600802,11:0.0254075799):0.003105750815,10:0.0521625734):0.01254180602):0.003105750815,8:0.0157273919):0.01254180602,12:0.0286761192):0.2678571429):0.02867611917);
 17: -2847.62512452 (0:0.0157273919,1:0.1750547046,(2:0.0419648141,((((((((3:0.0254075799,4:0.0125418060):0.009376465073,6:0.0157273919):0.009376465073,5:0.0221600802):0.01572739187,7:0.0286761192):0.006231176654,8:0.0157273919):0.003105750815,12:0.0254075799):0.01254180602,11:0.0221600802):0.01254180602,(9:0.0221600802,10:0.0556070436):0.003105750815):0.2728890647):0.02867611917);
 18: -2847.65015484 (0:0.0221600802,(1:0.1416765053,(((((((3:0.0254075799,4:0.0125418060):0.009376465073,6:0.0157273919):0.006231176654,5:0.0254075799):0.01572739187,7:0.0254075799):0.009376465073,8:0.0157273919):0.01254180602,(9:0.0221600802,(10:0.0419648141,12:0.0319659030):0.01254180602):0.006231176654):0.01254180602,11:0.0062311767):0.2882305845):0.02867611917,2:0.0625651721);
 19: -2848.22044359 (0:0.0254075799,1:0.1623083859,(2:0.0625651721,(((((((3:0.0254075799,4:0.0125418060):0.009376465073,6:0.0157273919):0.006231176654,5:0.0254075799):0.01572739187,7:0.0254075799):0.006231176654,(9:0.0254075799,11:0.0221600802):0.01254180602):0.006231176654,8:0.0125418060):0.006231176654,(10:0.0487408611,12:0.0254075799):0.009376465073):0.2481261308):0.03527713934);
ModelCodon:
 kappa: 1.815967122
 kappa2: 1
 omega: 0.4966121685
PhyloTree:
 newick: (0:0.0157273919,1:0.1750547046,(2:0.0419648141,(((((((3:0.0254075799,4:0.0125418060):0.009376465073,6:0.0157273919):0.006231176654,5:0.0254075799):0.01572739187,7:0.0254075799):0.009376465073,8:0.0157273919):0.006231176654,((9:0.0221600802,11:0.0254075799):0.006231176654,10:0.0487408611):0.01254180602):0.009376465073,12:0.0254075799):0.2728890647):0.02867611917);
RateGamma:
 gamma_shape: 0.6215364448
RateGammaInvar:
 gamma_shape: 1.061929486
 p_invar: 0.2007170593
RateInvar:
 p_invar: 0.4329125115
StopRule:
 curIteration: 102
 start_real_time: 1626889828
 time_vec: 1
boot_consense_logl: 0
contree_rfdist: -1
finished: true
finishedCandidateSet: true
finishedModelFinal: true
finishedModelInit: true
iqtree:
 command:  -s ../../data/selection-analysis/clade4/pairwise_needleman_clade4.final.fa -st CODON
 seed: 694885
 start_time: 1626889799
 version: 2.0.6
```
