## Supplementary Data 4 for "Transposable elements drive the evolution of metazoan zinc finger genes": pairwise_needleman_clade4.final.fa.iqtree

```
IQ-TREE 2.0.6 built Jun  5 2020

Input file name: ../../data/selection-analysis/clade4/pairwise_needleman_clade4.final.fa
Type of analysis: ModelFinder + tree reconstruction
Random seed number: 694885

REFERENCES
----------

To cite IQ-TREE please use:

Bui Quang Minh, Heiko A. Schmidt, Olga Chernomor, Dominik Schrempf,
Michael D. Woodhams, Arndt von Haeseler, and Robert Lanfear (2020)
IQ-TREE 2: New models and efficient methods for phylogenetic inference
in the genomic era. Mol. Biol. Evol., in press.
https://doi.org/10.1093/molbev/msaa015

To cite ModelFinder please use: 

Subha Kalyaanamoorthy, Bui Quang Minh, Thomas KF Wong, Arndt von Haeseler,
and Lars S Jermiin (2017) ModelFinder: Fast model selection for
accurate phylogenetic estimates. Nature Methods, 14:587–589.
https://doi.org/10.1038/nmeth.4285

SEQUENCE ALIGNMENT
------------------

Input data: 13 sequences with 323 codon sites
Number of constant sites: 171 (= 52.9412% of all sites)
Number of invariant (constant or ambiguous constant) sites: 171 (= 52.9412% of all sites)
Number of parsimony informative sites: 100
Number of distinct site patterns: 192

ModelFinder
-----------

Best-fit model according to BIC: MG+F1X4+G4

List of models sorted by BIC scores: 

Model                  LogL         AIC      w-AIC        AICc     w-AICc         BIC      w-BIC
MG+F1X4+G4        -2850.850    5757.700 - 2.43e-14    5763.224 +   0.0865    5863.474 +    0.867
MG+F1X4+I+G4      -2850.339    5758.679 - 1.49e-14    5764.618 -   0.0431    5868.231 +   0.0803
MGK+F1X4+G4       -2850.850    5759.700 - 8.96e-15    5765.638 -   0.0259    5869.252 -   0.0482
MGK+F1X4+I+G4     -2850.340    5760.679 - 5.49e-15    5767.049 -   0.0128    5874.009 -  0.00447
GY+F1X4+G4        -2856.707    5771.413 - 2.56e-17    5777.352 -  7.4e-05    5880.965 - 0.000138
MG+F3X4+G4        -2843.551    5755.102 - 8.92e-14    5763.366 +   0.0806    5883.542 -  3.8e-05
GY+F1X4+I+G4      -2855.913    5771.826 - 2.08e-17    5778.196 - 4.85e-05    5885.155 -  1.7e-05
MG+F3X4+I+G4      -2843.116    5756.232 - 5.07e-14    5765.012 -   0.0354    5888.450 - 3.27e-06
MGK+F3X4+G4       -2843.550    5757.101 - 3.29e-14    5765.881 -   0.0229    5889.318 - 2.12e-06
MGK+F3X4+I+G4     -2843.113    5758.226 - 1.87e-14    5767.540 -     0.01    5894.221 - 1.82e-07
GY+F3X4+G4        -2857.897    5785.794 - 1.93e-20    5794.575 - 1.35e-08    5918.012 - 1.24e-12
GY+F3X4+I+G4      -2856.933    5785.867 - 1.86e-20    5795.182 - 9.95e-09    5921.862 - 1.82e-13
GY+F3X4+R2        -2860.234    5792.469 - 6.86e-22    5801.783 - 3.66e-10    5928.464 - 6.69e-15
GY+F3X4+I         -2863.194    5796.388 - 9.67e-23    5805.169 - 6.74e-11    5928.606 - 6.23e-15
GY+F3X4+R3        -2859.327    5794.654 -  2.3e-22    5805.090 - 7.01e-11    5938.205 - 5.13e-17
GY+F3X4           -2911.595    5891.190 - 2.51e-43    5899.454 - 2.27e-31    6019.630 - 1.07e-34
GY+F+G4           -2762.184    5696.367 +    0.507    5759.774 +    0.486    6021.246 - 4.77e-35
GY+F+I+G4         -2761.210    5696.420 +    0.493    5761.577 +    0.197    6025.076 - 7.02e-36
KOSI07+F1X4+G4    -2969.148    5992.296 - 2.78e-65    5997.422 - 1.21e-52    6094.293 - 6.55e-51
KOSI07+F1X4+I+G4   -2968.665    5993.331 - 1.66e-65    5998.854 -  5.9e-53    6099.105 - 5.91e-52
KOSI07+F3X4+G4    -2970.170    6006.340 - 2.48e-68    6014.105 - 2.88e-56    6131.003 - 6.99e-59
KOSI07+F3X4+I+G4   -2969.286    6006.572 - 2.21e-68    6014.836 -    2e-56    6135.012 - 9.42e-60
KOSI07+FU+G4      -2998.629    6045.257 - 8.79e-77    6049.284 - 6.61e-64    6135.921 - 5.98e-60
SCHN05+FU+G4      -2999.374    6046.748 - 4.17e-77    6050.775 - 3.13e-64    6137.412 - 2.84e-60
KOSI07+FU+I+G4    -2998.542    6047.083 - 3.53e-77    6051.461 - 2.23e-64    6141.525 - 3.63e-61
SCHN05+FU+I+G4    -2998.967    6047.935 - 2.31e-77    6052.312 - 1.45e-64    6142.376 - 2.37e-61
SCHN05+F1X4+G4    -3000.403    6054.806 - 7.43e-79    6059.931 - 3.22e-66    6156.802 - 1.75e-64
SCHN05+F1X4+I+G4   -2997.998    6051.997 - 3.02e-78    6057.521 - 1.07e-65    6157.771 - 1.08e-64
SCHN05+F3X4+I+G4   -2998.060    6064.121 - 7.05e-81    6072.385 - 6.36e-69    6192.561 -    3e-72
SCHN05+F3X4+G4    -3001.362    6068.724 - 7.05e-82    6076.489 - 8.18e-70    6193.387 - 1.99e-72
KOSI07+F+G4       -2877.753    5923.506 - 2.41e-50    5983.506 - 1.27e-49    6240.829 - 9.91e-83
KOSI07+F+I+G4     -2875.443    5920.885 - 8.94e-50    5982.573 - 2.02e-49    6241.986 - 5.56e-83
SCHN05+F+I+G4     -2887.597    5945.194 - 4.71e-55    6006.882 - 1.07e-54    6266.295 - 2.93e-88
SCHN05+F+G4       -2891.068    5950.136 - 3.98e-56    6010.136 - 2.09e-55    6267.459 - 1.64e-88

AIC, w-AIC   : Akaike information criterion scores and weights.
AICc, w-AICc : Corrected AIC scores and weights.
BIC, w-BIC   : Bayesian information criterion scores and weights.

Plus signs denote the 95% confidence sets.
Minus signs denote significant exclusion.

SUBSTITUTION PROCESS
--------------------

Model of substitution: MG+F1X4+G4

State frequencies: 
  pi(AAA) = 0.0563  pi(AAC) = 0.0293  pi(AAG) = 0.0335  pi(AAT) = 0.0311
  pi(ACA) = 0.0293  pi(ACC) = 0.0152  pi(ACG) = 0.0174  pi(ACT) = 0.0162
  pi(AGA) = 0.0335  pi(AGC) = 0.0174  pi(AGG) = 0.0199  pi(AGT) = 0.0185
  pi(ATA) = 0.0311  pi(ATC) = 0.0162  pi(ATG) = 0.0185  pi(ATT) = 0.0172
  pi(CAA) = 0.0293  pi(CAC) = 0.0152  pi(CAG) = 0.0174  pi(CAT) = 0.0162
  pi(CCA) = 0.0152  pi(CCC) = 0.0079  pi(CCG) = 0.0090  pi(CCT) = 0.0084
  pi(CGA) = 0.0174  pi(CGC) = 0.0090  pi(CGG) = 0.0103  pi(CGT) = 0.0096
  pi(CTA) = 0.0162  pi(CTC) = 0.0084  pi(CTG) = 0.0096  pi(CTT) = 0.0089
  pi(GAA) = 0.0335  pi(GAC) = 0.0174  pi(GAG) = 0.0199  pi(GAT) = 0.0185
  pi(GCA) = 0.0174  pi(GCC) = 0.0090  pi(GCG) = 0.0103  pi(GCT) = 0.0096
  pi(GGA) = 0.0199  pi(GGC) = 0.0103  pi(GGG) = 0.0118  pi(GGT) = 0.0110
  pi(GTA) = 0.0185  pi(GTC) = 0.0096  pi(GTG) = 0.0110  pi(GTT) = 0.0102
  pi(TAC) = 0.0162  pi(TAT) = 0.0172  pi(TCA) = 0.0162  pi(TCC) = 0.0084
  pi(TCG) = 0.0096  pi(TCT) = 0.0089  pi(TGC) = 0.0096  pi(TGG) = 0.0110
  pi(TGT) = 0.0102  pi(TTA) = 0.0172  pi(TTC) = 0.0089  pi(TTG) = 0.0102
  pi(TTT) = 0.0095
Model of rate heterogeneity: Gamma with 4 categories
Gamma shape alpha: 0.6215

 Category  Relative_rate  Proportion
  1         0.0576         0.2500
  2         0.3240         0.2500
  3         0.8919         0.2500
  4         2.7265         0.2500
Relative rates are computed as MEAN of the portion of the Gamma distribution falling in the category.

MAXIMUM LIKELIHOOD TREE
-----------------------

Log-likelihood of the tree: -2836.6656 (s.e. 104.6064)
Unconstrained log-likelihood (without tree): -1570.2549
Number of free parameters (#branches + #model parameters): 28
Akaike information criterion (AIC) score: 5729.3312
Corrected Akaike information criterion (AICc) score: 5734.8551
Bayesian information criterion (BIC) score: 5835.1055

Total tree length (sum of branch lengths): 0.8513
Sum of internal branch lengths: 0.3767 (44.2429% of tree length)

NOTE: Tree is UNROOTED although outgroup taxon 'g293.t1' is drawn at root

NOTE: Branch lengths are interpreted as number of nucleotide substitutions per codon site!
      Rescale them by 1/3 if you want to have #nt substitutions per nt site

+--g293.t1
|
+--------------------------g641.t1
|
|   +-----g470.t1
+---|
    |                                                           +--g169.t1
    |                                                        +--|
    |                                                        |  +--g398.t1
    |                                                     +--|
    |                                                     |  +--g330.t1
    |                                                  +--|
    |                                                  |  +--g227.t1
    |                                               +--|
    |                                               |  +--g522.t1
    |                                            +--|
    |                                            |  +--g203.t1
    |                                         +--|
    |                                         |  |     +--g218.t1
    |                                         |  |  +--|
    |                                         |  |  |  +--g735.t1
    |                                         |  +--|
    |                                         |     +------g331.t1
    +-----------------------------------------|
                                              +--g689.t1

Tree in newick format:

(g293.t1:0.0157273919,g641.t1:0.1750547046,(g470.t1:0.0419648141,(((((((g169.t1:0.0254075799,g398.t1:0.0125418060):0.0093764651,g330.t1:0.0157273919):0.0062311767,g227.t1:0.0254075799):0.0157273919,g522.t1:0.0254075799):0.0093764651,g203.t1:0.0157273919):0.0062311767,((g218.t1:0.0221600802,g735.t1:0.0254075799):0.0062311767,g331.t1:0.0487408611):0.0125418060):0.0093764651,g689.t1:0.0254075799):0.2728890647):0.0286761192);

TIME STAMP
----------

Date and time: Wed Jul 21 13:50:57 2021
Total CPU time used: 29.1579 seconds (0h:0m:29s)
Total wall-clock time used: 29.2534 seconds (0h:0m:29s)
```
