## Supplementary Data 4 for "Transposable elements drive the evolution of metazoan zinc finger genes": pairwise_needleman_clade4.final.fa.log

```
IQ-TREE multicore version 2.0.6 for Mac OS X 64-bit built May 30 2020
Developed by Bui Quang Minh, Nguyen Lam Tung, Olga Chernomor,
Heiko Schmidt, Dominik Schrempf, Michael Woodhams.

Host:    dhcp-vl2041-11851.eduroam.cornell.edu (AVX2, FMA3, 32 GB RAM)
Command: iqtree2 -s ../../data/selection-analysis/clade4/pairwise_needleman_clade4.final.fa -st CODON
Seed:    694885 (Using SPRNG - Scalable Parallel Random Number Generator)
Time:    Wed Jul 21 13:49:59 2021
Kernel:  AVX+FMA - 1 threads (16 CPU cores detected)

HINT: Use -nt option to specify number of threads because your CPU has 16 cores!
HINT: -nt AUTO will automatically determine the best number of threads to use.

Reading alignment file ../../data/selection-analysis/clade4/pairwise_needleman_clade4.final.fa ... Fasta format detected
Alignment most likely contains DNA/RNA sequences
Converting to codon sequences with genetic code  ...
Alignment has 13 sequences with 323 columns, 192 distinct patterns
100 parsimony-informative, 52 singleton sites, 171 constant sites
         Gap/Ambiguity  Composition  p-value
   1  g293.t1    0.00%    passed    100.00%
   2  g641.t1    0.00%    passed    100.00%
   3  g470.t1    0.00%    passed     99.66%
   4  g169.t1    0.00%    passed    100.00%
   5  g398.t1    0.00%    passed    100.00%
   6  g227.t1    0.00%    passed    100.00%
   7  g330.t1    0.00%    passed    100.00%
   8  g522.t1    0.00%    passed    100.00%
   9  g203.t1    0.00%    passed    100.00%
  10  g218.t1    0.00%    passed    100.00%
  11  g331.t1    0.00%    passed    100.00%
  12  g735.t1    0.00%    passed    100.00%
  13  g689.t1    0.00%    passed    100.00%
****  TOTAL      0.00%  0 sequences failed composition chi2 test (p-value<5%; df=58)

Creating fast initial parsimony tree by random order stepwise addition...
0.000 seconds, parsimony score: 248 (based on 152 sites)
Perform fast likelihood tree search using GY+F3X4+I+G model...
Estimate model parameters (epsilon = 5.000)
Perform nearest neighbor interchange...
Estimate model parameters (epsilon = 1.000)
1. Initial log-likelihood: -2870.682
Optimal log-likelihood: -2870.204
Nonsynonymous/synonymous ratio (omega): 0.510
Transition/transversion ratio (kappa): 1.695
Proportion of invariable sites: 0.201
Gamma shape alpha: 1.062
Parameters optimization took 1 rounds (0.448 sec)
Time for fast ML tree search: 1.792 seconds

NOTE: ModelFinder requires 15 MB RAM!
ModelFinder will test up to 195 codon models (sample size: 323) ...
 No. Model         -LnL         df  AIC          AICc         BIC
  1  GY+F3X4       2911.595     34  5891.190     5899.454     6019.630
  2  GY+F3X4+I     2863.194     35  5796.388     5805.169     5928.606
  3  GY+F3X4+G4    2857.897     35  5785.794     5794.575     5918.012
  4  GY+F3X4+I+G4  2856.933     36  5785.867     5795.182     5921.862
  5  GY+F3X4+R2    2860.234     36  5792.469     5801.783     5928.464
  6  GY+F3X4+R3    2859.327     38  5794.654     5805.090     5938.205
 16  GY+F1X4+G4    2856.707     29  5771.413     5777.352     5880.965
 17  GY+F1X4+I+G4  2855.913     30  5771.826     5778.196     5885.155
 29  GY+F+G4       2762.184     86  5696.367     5759.774     6021.246
 30  GY+F+I+G4     2761.210     87  5696.420     5761.577     6025.076
 42  MGK+F3X4+G4   2843.550     35  5757.101     5765.881     5889.318
 43  MGK+F3X4+I+G4 2843.113     36  5758.226     5767.540     5894.221
 55  MGK+F1X4+G4   2850.850     29  5759.700     5765.638     5869.252
 56  MGK+F1X4+I+G4 2850.340     30  5760.679     5767.049     5874.009
 68  MG+F3X4+G4    2843.551     34  5755.102     5763.366     5883.542
 69  MG+F3X4+I+G4  2843.116     35  5756.232     5765.012     5888.450
 81  MG+F1X4+G4    2850.850     28  5757.700     5763.224     5863.474
 82  MG+F1X4+I+G4  2850.339     29  5758.679     5764.618     5868.231
 94  KOSI07+F3X4+G4 2970.170     33  6006.340     6014.105     6131.003
 95  KOSI07+F3X4+I+G4 2969.286     34  6006.572     6014.836     6135.012
107  KOSI07+F1X4+G4 2969.148     27  5992.296     5997.422     6094.293
108  KOSI07+F1X4+I+G4 2968.665     28  5993.331     5998.854     6099.105
120  KOSI07+F+G4   2877.753     84  5923.506     5983.506     6240.829
121  KOSI07+F+I+G4 2875.443     85  5920.885     5982.573     6241.986
133  KOSI07+FU+G4  2998.629     24  6045.257     6049.284     6135.921
134  KOSI07+FU+I+G4 2998.542     25  6047.083     6051.461     6141.525
146  SCHN05+F3X4+G4 3001.362     33  6068.724     6076.489     6193.387
147  SCHN05+F3X4+I+G4 2998.060     34  6064.121     6072.385     6192.561
159  SCHN05+F1X4+G4 3000.403     27  6054.806     6059.931     6156.802
160  SCHN05+F1X4+I+G4 2997.998     28  6051.997     6057.521     6157.771
172  SCHN05+F+G4   2891.068     84  5950.136     6010.136     6267.459
173  SCHN05+F+I+G4 2887.597     85  5945.194     6006.882     6266.295
185  SCHN05+FU+G4  2999.374     24  6046.748     6050.775     6137.412
186  SCHN05+FU+I+G4 2998.967     25  6047.935     6052.312     6142.376
Akaike Information Criterion:           GY+F+G4
Corrected Akaike Information Criterion: GY+F+G4
Bayesian Information Criterion:         MG+F1X4+G4
Best-fit model: MG+F1X4+G4 chosen according to BIC

All model information printed to ../../data/selection-analysis/clade4/pairwise_needleman_clade4.final.fa.model.gz
CPU time for ModelFinder: 28.235 seconds (0h:0m:28s)
Wall-clock time for ModelFinder: 28.359 seconds (0h:0m:28s)
NOTE: State(s) GCC, GTA not present in alignment and thus removed from Markov process to prevent numerical problems
NOTE: 2 states (see above) are not present and thus removed from Markov process to prevent numerical problems

NOTE: 6 MB RAM (0 GB) is required!
Estimate model parameters (epsilon = 0.100)
1. Initial log-likelihood: -2850.850
Optimal log-likelihood: -2850.850
Nonsynonymous/synonymous ratio (omega): 0.529
Transition/transversion ratio (kappa): 1.816
Gamma shape alpha: 0.634
Parameters optimization took 1 rounds (0.261 sec)
Computing ML distances based on estimated model parameters... 0.144 sec
Computing BIONJ tree...
0.001 seconds
Log-likelihood of BIONJ tree: -2845.274
--------------------------------------------------------------------
|             INITIALIZING CANDIDATE TREE SET                      |
--------------------------------------------------------------------
Generating 98 parsimony trees... 0.035 second
Computing log-likelihood of 98 initial trees ... 5.062 seconds
Current best score: -2836.791

Do NNI search on 20 best initial trees
Estimate model parameters (epsilon = 0.100)
BETTER TREE FOUND at iteration 1: -2836.666
Iteration 10 / LogL: -2845.281 / Time: 0h:0m:7s
Iteration 20 / LogL: -2850.011 / Time: 0h:0m:9s
Finish initializing candidate tree set (20)
Current best tree score: -2836.666 / CPU time: 8.636
Number of iterations: 20
--------------------------------------------------------------------
|               OPTIMIZING CANDIDATE TREE SET                      |
--------------------------------------------------------------------
Iteration 30 / LogL: -2843.579 / Time: 0h:0m:11s (0h:0m:29s left)
Iteration 40 / LogL: -2869.198 / Time: 0h:0m:14s (0h:0m:22s left)
Iteration 50 / LogL: -2923.565 / Time: 0h:0m:17s (0h:0m:18s left)
Iteration 60 / LogL: -3000.527 / Time: 0h:0m:19s (0h:0m:13s left)
Iteration 70 / LogL: -2995.588 / Time: 0h:0m:22s (0h:0m:10s left)
Iteration 80 / LogL: -2865.884 / Time: 0h:0m:24s (0h:0m:6s left)
Iteration 90 / LogL: -2962.788 / Time: 0h:0m:26s (0h:0m:3s left)
Iteration 100 / LogL: -2931.458 / Time: 0h:0m:28s (0h:0m:0s left)
TREE SEARCH COMPLETED AFTER 102 ITERATIONS / Time: 0h:0m:28s

--------------------------------------------------------------------
|                    FINALIZING TREE SEARCH                        |
--------------------------------------------------------------------
Performs final model parameters optimization
Estimate model parameters (epsilon = 0.010)
1. Initial log-likelihood: -2836.666
Optimal log-likelihood: -2836.666
Nonsynonymous/synonymous ratio (omega): 0.497
Transition/transversion ratio (kappa): 1.816
Gamma shape alpha: 0.622
Parameters optimization took 1 rounds (0.289 sec)
BEST SCORE FOUND : -2836.666
Total tree length: 0.851

Total number of iterations: 102
CPU time used for tree search: 28.405 sec (0h:0m:28s)
Wall-clock time used for tree search: 28.496 sec (0h:0m:28s)
Total CPU time used: 29.158 sec (0h:0m:29s)
Total wall-clock time used: 29.252 sec (0h:0m:29s)

Analysis results written to: 
  IQ-TREE report:                ../../data/selection-analysis/clade4/pairwise_needleman_clade4.final.fa.iqtree
  Maximum-likelihood tree:       ../../data/selection-analysis/clade4/pairwise_needleman_clade4.final.fa.treefile
  Likelihood distances:          ../../data/selection-analysis/clade4/pairwise_needleman_clade4.final.fa.mldist
  Screen log file:               ../../data/selection-analysis/clade4/pairwise_needleman_clade4.final.fa.log

Date and Time: Wed Jul 21 13:50:57 2021
```
