## Supplementary Data 4 for "Transposable elements drive the evolution of metazoan zinc finger genes": pairwise_needleman_clade4.final.fa.mldist

```
13
g293.t1    0.0000000 0.3248792 0.0929298 0.4579845 0.4351488 0.4304413 0.4515376 0.4441546 0.4287239 0.4312850 0.4750328 0.4245651 0.4376055 
g641.t1    0.3248792 0.0000000 0.3815624 0.7132341 0.7159221 0.7138987 0.7496481 0.7259243 0.7161546 0.6680698 0.7339662 0.6700260 0.7080554 
g470.t1    0.0929298 0.3815624 0.0000000 0.4822347 0.4484327 0.4489469 0.4810754 0.4639119 0.4472884 0.4535934 0.4687282 0.4419666 0.4523411 
g169.t1    0.4579845 0.7132341 0.4822347 0.0000000 0.0385926 0.0618337 0.0519440 0.0787660 0.0857916 0.0652713 0.1064153 0.0652361 0.0894844 
g398.t1    0.4351488 0.7159221 0.4484327 0.0385926 0.0000000 0.0418825 0.0387155 0.0585494 0.0520234 0.0585466 0.0963034 0.0519853 0.0621877 
g227.t1    0.4304413 0.7138987 0.4489469 0.0618337 0.0418825 0.0000000 0.0484355 0.0682672 0.0617462 0.0889089 0.1135923 0.0620121 0.0787571 
g330.t1    0.4515376 0.7496481 0.4810754 0.0519440 0.0387155 0.0484355 0.0000000 0.0652519 0.0653476 0.0789994 0.1176828 0.0791366 0.0689548 
g522.t1    0.4441546 0.7259243 0.4639119 0.0787660 0.0585494 0.0682672 0.0652519 0.0000000 0.0518171 0.0585580 0.1067998 0.0653697 0.0753976 
g203.t1    0.4287239 0.7161546 0.4472884 0.0857916 0.0520234 0.0617462 0.0653476 0.0518171 0.0000000 0.0586822 0.0824091 0.0487661 0.0553530 
g218.t1    0.4312850 0.6680698 0.4535934 0.0652713 0.0585466 0.0889089 0.0789994 0.0585580 0.0586822 0.0000000 0.0821965 0.0485783 0.0689290 
g331.t1    0.4750328 0.7339662 0.4687282 0.1064153 0.0963034 0.1135923 0.1176828 0.1067998 0.0824091 0.0821965 0.0000000 0.0857200 0.0793501 
g735.t1    0.4245651 0.6700260 0.4419666 0.0652361 0.0519853 0.0620121 0.0791366 0.0653697 0.0487661 0.0485783 0.0857200 0.0000000 0.0724110 
g689.t1    0.4376055 0.7080554 0.4523411 0.0894844 0.0621877 0.0787571 0.0689548 0.0753976 0.0553530 0.0689290 0.0793501 0.0724110 0.0000000 
```
