## Supplementary Data 4 for "Transposable elements drive the evolution of metazoan zinc finger genes": pairwise_needleman_clade4.final.fa.model

```
--- # IQ-TREE Checkpoint ver >= 1.6
GY+F+G4: -2762.183721 86 1.11749063
GY+F+I+G4: -2761.209917 87 1.128873752
GY+F1X4+G4: -2856.706503 29 1.11749063
GY+F1X4+I+G4: -2855.912908 30 1.11614467
GY+F3X4: -2911.595145 34 1.012654265
GY+F3X4+G4: -2857.897235 35 1.11749063
GY+F3X4+I: -2863.194162 35 1.11749063
GY+F3X4+I+G4: -2856.933472 36 1.118950603
GY+F3X4+R2: -2860.23438 36 1.14930718
GY+F3X4+R3: -2859.326883 38 1.142718185
KOSI07+F+G4: -2877.753125 84 1.11749063
KOSI07+F+I+G4: -2875.442527 85 1.237100628
KOSI07+F1X4+G4: -2969.148103 27 1.11749063
KOSI07+F1X4+I+G4: -2968.665298 28 1.124978589
KOSI07+F3X4+G4: -2970.170231 33 1.11749063
KOSI07+F3X4+I+G4: -2969.286119 34 1.160976623
KOSI07+FU+G4: -2998.628529 24 1.11749063
KOSI07+FU+I+G4: -2998.541708 25 1.116419393
MG+F1X4+G4: -2850.849863 28 1.11749063
MG+F1X4+I+G4: -2850.339487 29 1.116047993
MG+F3X4+G4: -2843.551064 34 1.11749063
MG+F3X4+I+G4: -2843.115894 35 1.116065592
MGK+F1X4+G4: -2850.849866 29 1.11749063
MGK+F1X4+I+G4: -2850.339674 30 1.116062868
MGK+F3X4+G4: -2843.550299 35 1.11749063
MGK+F3X4+I+G4: -2843.112848 36 1.11482914
ModelCodon:
 kappa: 1.815967122
 kappa2: 1
 omega: 0.5294414574
PhyloTree:
 newick: (0:0.0176785843,(1:0.2852366982,((((((3:0.0357825723,6:0.0181940379):0.008342370601,4:0.0134226819):0.004406849522,5:0.0255208236):0.02142317526,(10:0.0577071720,12:0.0238346388):0.01628801457):2.647962967e-06,((7:0.0273707343,9:0.0336124585):0.009631478243,8:0.0167882982):1.087024799e-06):0.0127155361,11:0.0202622629):0.3749026715):0.01688036114,2:0.0774854750);
RateGamma:
 gamma_shape: 0.6342721228
RateGammaInvar:
 gamma_shape: 1.061929486
 p_invar: 0.2007170593
RateInvar:
 p_invar: 0.4329125115
SCHN05+F+G4: -2891.068067 84 1.11749063
SCHN05+F+I+G4: -2887.597059 85 1.271668122
SCHN05+F1X4+G4: -3000.402909 27 1.11749063
SCHN05+F1X4+I+G4: -2997.998497 28 1.235593885
SCHN05+F3X4+G4: -3001.362179 33 1.11749063
SCHN05+F3X4+I+G4: -2998.06037 34 1.26661484
SCHN05+FU+G4: -2999.374243 24 1.11749063
SCHN05+FU+I+G4: -2998.967364 25 1.136767604
StopRule:
 curIteration: 0
 start_real_time: 1626889800
 time_vec: 
best_model_AIC: GY+F+G4
best_model_AICc: GY+F+G4
best_model_BIC: MG+F1X4+G4
best_model_list_BIC: MG+F1X4+G4 MG+F1X4+I+G4 MGK+F1X4+G4 MGK+F1X4+I+G4 GY+F1X4+G4 MG+F3X4+G4 GY+F1X4+I+G4 MG+F3X4+I+G4 MGK+F3X4+G4 MGK+F3X4+I+G4 GY+F3X4+G4 GY+F3X4+I+G4 GY+F3X4+R2 GY+F3X4+I GY+F3X4+R3 GY+F3X4 GY+F+G4 GY+F+I+G4 KOSI07+F1X4+G4 KOSI07+F1X4+I+G4 KOSI07+F3X4+G4 KOSI07+F3X4+I+G4 KOSI07+FU+G4 SCHN05+FU+G4 KOSI07+FU+I+G4 SCHN05+FU+I+G4 SCHN05+F1X4+G4 SCHN05+F1X4+I+G4 SCHN05+F3X4+I+G4 SCHN05+F3X4+G4 KOSI07+F+G4 KOSI07+F+I+G4 SCHN05+F+I+G4 SCHN05+F+G4
best_score_AIC: 5696.367442
best_score_AICc: 5759.774222
best_score_BIC: 5863.473991
best_tree_AIC: (0:0.0176785843,(1:0.2852366982,((((((3:0.0357825723,6:0.0181940379):0.008342370601,4:0.0134226819):0.004406849522,5:0.0255208236):0.02142317526,(10:0.0577071720,12:0.0238346388):0.01628801457):2.647962967e-06,((7:0.0273707343,9:0.0336124585):0.009631478243,8:0.0167882982):1.087024799e-06):0.0127155361,11:0.0202622629):0.3749026715):0.01688036114,2:0.0774854750);
best_tree_AICc: (0:0.0176785843,(1:0.2852366982,((((((3:0.0357825723,6:0.0181940379):0.008342370601,4:0.0134226819):0.004406849522,5:0.0255208236):0.02142317526,(10:0.0577071720,12:0.0238346388):0.01628801457):2.647962967e-06,((7:0.0273707343,9:0.0336124585):0.009631478243,8:0.0167882982):1.087024799e-06):0.0127155361,11:0.0202622629):0.3749026715):0.01688036114,2:0.0774854750);
best_tree_BIC: (0:0.0176785843,(1:0.2852366982,((((((3:0.0357825723,6:0.0181940379):0.008342370601,4:0.0134226819):0.004406849522,5:0.0255208236):0.02142317526,(10:0.0577071720,12:0.0238346388):0.01628801457):2.647962967e-06,((7:0.0273707343,9:0.0336124585):0.009631478243,8:0.0167882982):1.087024799e-06):0.0127155361,11:0.0202622629):0.3749026715):0.01688036114,2:0.0774854750);
boot_consense_logl: 0
contree_rfdist: -1
finishedFastMLTree: true
initTree: (0:0.0221600802,(1:0.1416765053,((((((3:0.0254075799,6:0.0254075799):0.006231176654,4:0.0062311767):0.01254180602,5:0.0221600802):0.01893341748,(10:0.0556070436,12:0.0189334175):0.01572739187):0.003105750815,((7:0.0254075799,9:0.0319659030):0.009376465073,8:0.0157273919):1e-06):0.0221600802,11:0.0093764651):0.2830752874):0.02867611917,2:0.0625651721);
partition_type: 0
```
