## Supplementary Data 4 for "Transposable elements drive the evolution of metazoan zinc finger genes": pairwise_needleman_clade4.final.fa.parstree

```
(g689.t1:0.0189334175,g331.t1:0.0556070436,((((g641.t1:0.1416765053,(g470.t1:0.0625651721,g293.t1:0.0221600802):0.0286761192):0.2830752874,g735.t1:0.0093764651):0.0221600802,(g203.t1:0.0157273919,(g218.t1:0.0319659030,g522.t1:0.0254075799):0.0093764651):0.0000010000):0.0031057508,(g227.t1:0.0221600802,(g398.t1:0.0062311767,(g330.t1:0.0254075799,g169.t1:0.0254075799):0.0062311767):0.0125418060):0.0189334175):0.0157273919);
```
