## Supplementary Data 4 for "Transposable elements drive the evolution of metazoan zinc finger genes": pairwise_needleman_clade4.final.fa.treefile

```
(g293.t1:0.0157273919,g641.t1:0.1750547046,(g470.t1:0.0419648141,(((((((g169.t1:0.0254075799,g398.t1:0.0125418060):0.0093764651,g330.t1:0.0157273919):0.0062311767,g227.t1:0.0254075799):0.0157273919,g522.t1:0.0254075799):0.0093764651,g203.t1:0.0157273919):0.0062311767,((g218.t1:0.0221600802,g735.t1:0.0254075799):0.0062311767,g331.t1:0.0487408611):0.0125418060):0.0093764651,g689.t1:0.0254075799):0.2728890647):0.0286761192);
```
