## Supplementary Data 4 for "Transposable elements drive the evolution of metazoan zinc finger genes": pairwise_needleman_clade4.final.out

```
     13    969

g293.t1                         ATG GCG TTT ATT AAA GAG GAG AGT GAA GAT ATG AAG ATT GAA GAG ACA TTC ACA GTC AAT CAG GAA GAT CTG CAG GAA CAA ACA GAT CTG ATG GTC CTG AAA GAA GAG ACA CAT CAA TGG AAT GAA ATG GAA GAG AAA CAC CAA GAC ATA ACG ACT GAT GAA AAA CCC ACA CTG ACT AAA ATG ACT TCA TCA TGC AGA AGA CCT CGG AAA TCC AAA TCT AAG TTT AAT TTC AGC AGT AAA CAG AGT AGA AAG AGT TTC AGT CAA AAG CCA AAG CTT GAT GTT CAC ATG AGA GTT CAC AAA GGG GAG AAA ACT TGC ACC TGC AAA CAG TGT GGG AAA AGC TTC TAT AAA ACA TCA AGT TTA ACA ATG CAC ATG AGA ATT CAC ACT GGG GAG AAG CCT TAC ACC TGC AAA CAG TGT GGA AAA AGC TTC TGT AAT ACA ACA AAC TTG ACA ATG CAC ATG AGA ATA CAC ACT GGG GAG AAG CCT TAC ACC TGT GAA CAG TGT GGA AAG AGT TTT TGT CAA AAA GAA AAC TTT AAA ACC CAC ATG AGA ATT CAC ACT GGA GAG AGG CCG TAC ACA TGC CAA CAG TGT GGA AAA AGC TTC CGT CAT GCA GGA AAC TTT ACA GTG CAC ATG AGA ACT CAC ACT GGA GAG AGG CTA TAC ACA TGC CAA CAG TGT GGA AAA GGC TTC CAC ATG AAA GTT CAC ACT GGA GAG AAA CCT TAC ACA TGC ACA GAG TGT GGT AAA AGT TTC ACA TAT AAA AGC ACA CTC AAA CAC CAC ATG AGA ACT CAC ACC GGA GAG AAG CTG TTT GCA TGT GCT CAG TGT GGA AAG AGC TTC ACA ACC AAA TCT AGC CTC AGG CGA CAC ATG AAG ACC CAC TCA AGA GAG AAT CGT TTT AGA TGC AGT GAG TGT GGA AAG GGC TTT ACC CAT AAA AGA AGT CTC AGC GCT CAC ATG AAG CTT CAC AAT GAA GAG CAG AGT CCT GAA AAA 
g641.t1                         ATG GCG TTT ATT AAA GAG GAG AGT GAA GAT ATG AAG ATT GAA GAG ACA TTC ACA GTC AAA CAG GAA GAT CTG CAG AAC CAA ACA GAT CTG ATG GTC CTG AAA GAA GAG ACA CAT CAA TGG AAT GAA ATG GAA GAG AAA CAC CAA GAC ATA ACG ACT GAT GAA AAA CCC ACA CTG ACT AAA ATG ACT TCA TCA TGC AGA AGA CCT CGG AAA TCC AAA TCT AAG TGT AAT TTC AGC AGT AAA CAG AGT AGA AAG AGT TTC AGT CAA AAG CCA AAG CTT GAT GTT CAC ATG AGA GTT CAC AAA GGG GAG AAA ACT TGC ACC TGC AAA CAG TGT GGA AAA AGC TTC TAT AAA ACA TCA AGT TTA ACA ATG CAC ATG AGA ATT CAC ACT GGG GAG AAG CCT TAC ACC TGC AAA CAG TGT GGA AAA AGC TTC TGT AAT ACA ACA AAC TTG ACA ATG CAC ATG AGA ATA CAC ACT GGG GAG AAG CCT TAC ACC TGT GAA CAG TGT GGA AAG AGT TTT TGT CAA AAA GAA AAC TTT AAA ACC CAC ATG AGA ACT CAC ACT GGA GAG AGG CCA TAC ACA TGC CAA CAG TGT GGA AAA GGC TTC TAT CAT GCA GGA AGC CTT GCA GTG CAC ATG AAA GTT CAC ACT GGA GAG AAA CCT TAC ACA TGC ACA GTG TGT GGT AAA AGT TTC CAC ATG AGA ACT CAC ACC GGA GAG AAG CTG TTT GCA TGT GCT CAG TGT GGA AAG AGC TTC ACA ACC AAA TCT AGC CTC ATG AAC CAC ATG AAT GGT CAC ACT GGA ACC ATA GTG TTC ACG TGT GAT CAG TGT GGA ATT AAA CTC ACA CGC AAA GAC TAC ATT AGG CGA CAC ATG AAG ACC CAC TCA AGA GAG AAT CGT TTT AGA TGC AGT GAG TGT GGA AAG GGC TTT ACC CAT AAA AGA AGT CTC AGC GCT CAC ATG AAG CTT CAC AAT GAA GAG CAG AGT CCT GAA AAA 
g470.t1                         ATG GCG TTT ATT AAA GTG GAG AGT GAA GAT GTG AAG ATT GAA GAA ACA TTC ACA GTC AAA CAG GAA GAT CTG CAG GAA CAA ACA GAT CTG ATG GTC CTG AAA GAA GAG ACT CAT CAA TGG AAT GAA ATA GAA GAG AAA CAC CAA GAC ATA ACG ACT GAT GAA AAA CCC ACA CTG ACT AAA ATG ACT TCA TCA TGC AGA AGA CCT CGG AAA TCC AAA TCT AAG TGT AAT TTC AGC GGT AAA CAG AGT AGA AAG AGT TTC AGT CAA AAG CCA AAG CTT GAT GTT CAC ATG AGA GTT CAC AAA GGA AAG AAA ACT TGC ACC TGC AAA CAG TGT GGA AAA AGC TTC TAT AAA ACA TCA AGT TTA ACA ATG CAC ATG AGA ATT CAC ACT GGG GAG AAG CCT TAC ACC TGC AAA CAA TGT GGA AAA AGC TTC TGT AAT ACA ACA AAC TTG ACA ATG CAC ATG AGA ATT CAC ACT GGG GAG AAG CCT TAC ACC TGT GGA CAG TGT GGA AAG AGT TTT TGT CAA AAA GAA AAC TTT AAA ACC CAC ATG AGA ACT CAC ACT GGA GAG AGG CCG TAC ACA TGC CAA CAG TGT GGA AAA AGC TTC CGT CAC GCA GGA AAC TTT ACA GTG CAC ATG AGA ATT CAC ACT GGA GAG AGG TCG TAC ACA TGC CAA CAG TGT GGA AAA GGC TTC CAC ATG AAA GTT CAC ACT GGA GAG AAA CCT TAC ACA TGC ACA GAG TGT GGT AAA AGT TTC CCA CAT AAA AGC TCA ATC AAT CAC CAC ATG AGA ACT CAC ACC GGA GAG AAG CCG TTT GCA TGT GCT CAG TGT GGA AAG AGC TTC ACA ACC AAA TCT AGC CTC AGG CGA CAC ATG AAG ACC CAC TCA AGA GAG AAT CGT TTT AGA TGC AGT GAG TGT GGA AAG GGC TTT ACC CAT AAA AGA AGT CTC AGC GCT CAC TTG AAG CTT CAC AAT GCA GAG CAG AGT CCT GAA AAA 
g169.t1                         ATG GCG TTT ATT AAA GAG GAG AGT GAA GAT GTG AAG ATT GAA GAA ACA TTC ACA GTC AAA CAG GAA GAT CTG CAG GAA CAA ACA GAC CTG ATG GTG CTG AAA GAA GAG ACT CAT CAA TGC AAT GAA ATG GAA GAG AAA CAT CAA GAC ATA TTG GCT GAT GAA AAA CCC ACA CTG ACT AAA AAG ACT TCA TCA CGT GGA AGA CCT CGG AAA TCC AAA TCT AAG TGT AAT TTC AGC AGT AAA CAG CGT AGA AAG ACT TTT AGT CAA AAG CCA AAG CTT GAT GTT CAC ACG AGA GTT CAC ACA GGG GAG AAA CCT TGC ACC TGC AAA CAG TGT GGA AAA AGC TTC TAT ACT ATA GGA AAC TTA ACG GTG CAC ATG AGA ATT CAC ACT GGG GAG AAG CCT TAC ACC TGT GAA CAG TGT GGA AAG AGT TTT TGT AAA AAA GAA AAC TTT AAA ACC CAC ATG AGA ATT CAC ACT GGA GAG AGG CCG TAC ACA TGC CAA CAG TGT GGA AAA AGC TTC TAT CAT TCA GGA AAC TTG ATA ATG CAC ATG AGA ATT CAC ACT GAG GAG AGG CCT TAC TCT TGC CTT CAG TGT GGA AAG AGT TTT AAG CAA AAT GGC AAT CTT GAA GTC CAC ATG AGA ACA CAC ACT GGA GAG AAA AGA TTT ACT TGC ACA CAG TGT GGG AAA AGT TTT CAC ATG AGG ATT CAC ACC GGA GAG AAA CCT TAC ACA TGC ACA GAG TGT GGT AAA AGT TTC ACA TAT AAA AGC TCA CTC AAT AAC CAC ATG AGA ACT CAC ACC GGA GAG AAC CCG TTT GCA TGT GCT CAG TGT GGA AAG AGC TTC TCA AGC AAA TCT AGC CTC AGG CGA CAC ATG AAG ACC CAC TCA AGA GAG GAT CAT TTT AGA TGC AAT GAG TGT GGA AAG GGC TTT ACC CAT AAA AGA AGC CTC AGC GCT CAC ATG AAG CTT CAC AAT GAA GAG CAG AGT CCT GAA AAA 
g398.t1                         ATG GCG TTT ATT AAA GAG GAG AGT GAA GAT GTG AAG ATT GAA GAA GCA TTC ACA GTC AAA CAG GAA GAT CTG CAG GAA CAA ACA GAC CTG ATG GTG CTG AAA GAA GAG ACT CAT CAA TGC AAT GAA ATG GAA GAG AAA CAT CAA GAC ATA ATG GCT GAT GAA AAA CCC ACA CTG ACT AAA AAG ACT TCA TCA CGT GGA AGA CCT CGG AAA TCC AAA TCT AAG TGT AAT TTC AGC AGT AAA CAG CGT AGA AAG ACT TTT AGT CAA AAG CCA AAG CTT GAT GTT CAC ATG AGA GTT CAC ACA GGG GAG AAA CCT TGC ACC TGC AAA CAG TGT GGA AAA AGC TTC TAT ACT ATA GGA AAC TTA ACA GTG CAC ATG AGA ATT CAC ACT GGG GAG AAG CCT TAC ACC TGT GAA CAG TGT GGA AAG AGT TTT TGT AAA AAA GAA AAC TTT AAA ACC CAC ATG AGA ATT CAC ACT GGA GAG AGG CCG TAC ACA TGC CAA CAG TGT GGA AAA AGC TTC TAT CAT TCA GGA AAC TTG ATA ATG CAC ATG AGA ATT CAC ACT GAG GAG AGG CCT TAC TCT TGC CCT CAG TGT GGA AAG AGT TTT AAG CAA AAT GGC AAT CTT GAA GTC CAC ATG AGA ACT CAC ACT GGA GAG AAA AGA TTT ACT TGC ACA CAG TGT GGG AAA AGT TTT CAC ATG AGG ATT CAC ACT GGA GAG AAA CCT TAC ACA TGC ACA GAG TGT GGT AAA AGT TTC ACA TAT AAA AGC TCA CTC AAT CAC CAC ATG AGA ACT CAC ACC GGA GAG AAC CCG TTT GCA TGT GCT CAG TGT GGA AAG AGC TTC TCA ACC AAA TCT AGC CTC AGG CGA CAC ATG AAG ACT CAC TCA AGA GAG GAT CAT TTT AGA TGC AGT GAG TGT GGA AAG GGC TTT ACC CAT AAA AGA AGC CTC AGC GCT CAC ATG AAG CTT CAC AAT GCA GAG CAG AGT CCT GAA AAA 
g227.t1                         ATG GCG TTT ATT AAA GAG GAG AGT GAA GAT TTG AAG ATT GAA GAA ACA TTC ACA GTC AAA CAG GAA GAT CTG CTG GAA CAA ACA GAC CTG ATG GTG CTG AAA GAA GAG ACT CAT CAA TGC AAT GAA ATG GAA GAG AAA CAT CAA GAC ATA ATG GCT GAT GAA AAA CCC ACA CTG ACT AAA AAG ACT TCA TCA CGT GGA AGA CCT CGG AAA TCC AAA TCT AAG TGT AAT TTC AGC AGT AAA CAG CGT AGA AAG ACT TTT AGT CAA AAG CCA AAG CTT GAT GTT CAC ATG AGA GTT CAC ACA GGG GAG AAA CCT TGC ACC TGC AAA CAG TGT GGA AAA AGC TTC TAT ACT ATA GGA AAC TTA ACA GTG CAC ATG AGA ATT CAC ACT GGG GAG AAG CCT TAC ACC TGT GAA CAG TGT GGA AAG AGT TTT TGT AAA AAA GAA AAC TTT AAA ACC CAC ATG AGA ATT CAC ACT GGA GAG AGG CCG TAC ACA TGC CAA CAG TGT GGA AAA AGC TTC TAT CAT GCA GGA AAC TTG ATA ATG CAC ATG CGA ATT CAC ACT GAG GAG AGG CCT TAC TCT TGC CCT CAG TGT GGA AAG AGT TTT AAG CAA AAT GGC AAT CTT GAA GTC CAC ATG AGA ACT CAC ACT GGA GAG AAA AGA TTT ACT TGC ACA CAG TGT GGG AAA AGT TTT CAC ATG AGG ATT CAC ACT GGA GAG AAA CCT TAC ACA TGC ACA GAG TGT GGT AAA AGT TTC ACA TAT AAA AGC TCA CTC AAA CAC CAC ATG AGA ACT CAC ACC GGA GAG AAC CCG TTT GCA TGT GCT CAG TGT GGA AAG AGC TTC TCA ACC AAA TCT AGC CTC AGG CGA CAC ATG AAG ACC CAC TCA AGA GAG AAT CGT TTT AGA TGC AAT GAG TTT GGA AAG GGC TTT ACC CAT AAA AGA AGT CTC AGC GCT CAC TTG AAG CTT CAC AAT GCA GAG CAG AGT CCT GAA AAA 
g330.t1                         ATG GCG TTT ATT AAA GAG GAG AGT GAA GAT TTG AAG ATT GAA GAA ACA TTC ACA GTC AAA CAG GAA GAT CTG CAG GAA CAA ACA GAC CTG ATG GTG CTG AAA GAA GAG ACA CAT CAA TGC AAT GAA ATG GAA GAG AAA CAT CAA GAC ATA ATG GCT GAT GAA AAA CCC ACA CTG ACT AAA AAG ACT TCA TCA CGT GGA AGA CCT CGG AAA TCC AAA TCT AAG TGT AAT TTC AGC AGT AAA CAG CGT AGA AAG ACT TTT AGT CAA AAG CCA AAG CTT GAT GTT CAC ATG AGA GTT CAC ACA GGG GAG AAA CCT TGC ACC TGC AAA CAG TGT GGA AAA AGC TTC TAT ACT ATA GGA AAC TTA ACG GTG CAC ATG AGA ATT CAC ACT GGG GAG AAG CCT TAC ACC TGT GAA CAG TGT GGA AAG AGT TTT TGT AAA AAA GAA AAC TTT AAA ACC CAC ATG AGA ATT CAC ACT GGA GAG AGG CCG TAC ACA TGC CAA CAG TGT GGA AAA AGC TTC TAT CAT TCA GGA AAC TTG ATA ATG CAC ATG AGA ATT CAC ACT GAG GAG AGG CCT TAC TAT TGC CCT CAG TGT GGA AAG AGT TTT AAG CAA AAT GGC AAT CTT GAA GTC CAC ATG AGA ACA CAC ACT GGA GAG AAA AGA TTT ACT TGC ACA CAG TGT GGA AAA AGT TTT CAC ATG AGG ATT CAC ACT GGA GAG AAA CCT TAC ACA TGC ACA GAG TGT GGT AAA AGT TTC ACA TAT AAA AGC TCA CTC AAA CAC CAC ATA AGA ACT CGC ACC GGA GAG AAC CCG TTT GCA TGT GCT CAG TGT GGA AAG AGC TTC TCA ACC AAA TCT AGC CTC AGG CGA CAC ATG AAG ACT CAC TCA AGA GAG GAT CAT TTT AGA TGC AAT GAG TGT GGA AAG GGC TTT ACC CAT AAA AGA AGC CTC AGC GCT CAC TTG AAG CTT CAC AAT GCA GAG CAG AGT CCT GAA AAA 
g522.t1                         ATG GCA TTT ATT AAA GTG GAG AGT GAA GAT TTG AAG ATT GAA GAA ACA TTC ACA GTC AAA CAG GAA GAT CTG CAG GAA CAA ACA GAC CTG ATG GTG CTG AAA GAA GAG ACT CAT CAA TGG AAT GAA ATG GAA GAG AAA CAC CAA GAC ATA TTG ACT GAT GAA AAA CCC ACA TTG ACT AAA AAG ACT TCA TCA CGT GGA AGA CCT CGG AAA TCC AAA TCT AAG TGT AAT TTC AGC AGT AAA CAG CGT AGA AAG ACT TTT AGT CAA AAG CCA AAG CTT GAT GTT CAC ATG AGA GTT CAC ACA GGG GAG AAA CCT TGC ACC TGC AAA CAG TGT GGA AAA AGC TTC TAT ACT ATA GGA AAC TTA ACG GTG CAC ATG AGA ATT CAC ACT GGG GAG AAG CCT TAC ACC TGT GAA CAG TGT GGA AAG AGT TTT TTT CAA AAA GAA AAC TTT AAA ACC CAC ATA AGA ATT CAC ACT GGA GAG AGG CCG TAC ACA TGC CAA CAG TGT GGA AAA AGC TTC TAT CAT GCA GGA AAC TTG ATA ATG CAC ATG AGA ATT CAC ACT GAG GAG AGG CCT TAC TCT TGC CCT CAG TGT GGA AAG AGT TTT AAG CAA AAT GGC AAC CTT GAA GTC CAC ATG AGA ACT CAC ACT GGA GAG AAA AGA TTT ACT TGC ACA CAG TGT GGG AAA AGT TTT CAC ATG AGG ATT CAC ACT GGA GAG AAA CCT TAC ACA TGC ACA GAG TGT GGT AAA AGT TTC ACA TAT AAA AGC ACA CTC AAA CAC CAC ATG AGA ACT CAC ACC GGA GAG AAC CCG TTT GCA TGT GCT CAG TGT GGA AAG AGC TTC TCA ACC AAA TCT AGC CTC AGG CGA CAC ATG AAG ACT CAC TCA AGA GAG GAT CAT TTT AGA TGC AGT GAG TGT GGA AAG GGC TTT ACC CAT AAA AGA AGC CTC AGC GCT CAC TTG AAG CTT CAC AAT GCA GAG CAG AGT CCT GAA AAA 
g203.t1                         ATG GCG TTT ATT AAA GAG GAG AGT GAA GAT TTG AAG ATT GAA GAA ACA TTC ACA GTC AAA CAG GAA GAT CTG CAG GAA CAA ACA GAC CTG ATG GTG CTG AAA GAA GAG ACT CAT CAA TGG AAT GAA ATG GAA GAG AAA CAC CAA GAC ATA ATG ACT GAT GAA AAA CGC ACA CTG ACT AAA AAA ACT TCA TCA CGT GGA AGA CCT CGG AAA TCC AAA TCT AAG TGT AAT TTC AGC AGT AAA CAG CGT AGA AAG ACT TTT AGT CAA AAG CCA AAG CTT GAT GTT CAC ATG AGA GTT CAC AAA GGG GAG AAA ACT TGC ACC TGC AAA CAG TGT GGA AAA AGC TTC TAT ACT ATA GGA AAC TTA ACA GTG CAC ATG AGA ATT CAC ACT GGG GAG AAG CCT TAC ACC TGT GAA CAG TGT GGA AAG AGT TTT TGT CAA AAA GAA AAC TTT AAA ACC CAC ATG AGA ATT CAC ACT GGA GAG AGG CCG TAC ACA TGC CAA CAG TGT GGA AAG AGC TTC TAT CAT GCA GGA AAC TTG ATA ATG CAC ATG AGA ATT CAC ACT GAG GAG AGG CCT TAC TCT TGC CCT CAG TGT GGA AAG AGT TTT AAG CAA AAT GGC AAT CTT GAA GTC CAC ATG AGA ACT CAC ACT GGA GAG AAA AGA TTT ACT TGC ACA CAG TGT GGG AAA AGT TTT CAC ATG AGG ATT CAC ACT GGA GAG AAA CCT TAC ACA TGC ACA GAG TGT GGT AAA AGT TTC ACA TAT AAA AGC TCA CTC AAA CAC CAC ATG AGA ACT CAC ACC GGA GAG AAC CCG TTT GGA TGT GCT CAG TGT GAA AAG AGC TTC TCA ACC AAA TCT AGC CTC AGG CGA CAC ATG AAG ACT CAC TCA AGA GAG GAT CAT TTT AGA TGC AGT GAG TGT GGA AAG GGC TTT ACC CAT AAA AGA AGC CTC AGC GCT CAC TTG AAG CTT CAC AAT GCA GAG CAG AGT CCT GAA AAA 
g218.t1                         ATG GCG TTT ATT AAA GAG GAG AGT GAA GAT GTG AAG ATT GAA GAA ACA TTC ACA GTC AAA CAG GAA GAT CTG CAG GAA CAA ACA GAT CTG ATG GTG CTG AAA GAA GAG ACA CAT CAA TGG AAT GAA ATG GAA GAG AAA CAC CAA GAC ATA ATG ACT GAT GAA AAA CCC ACA CTG ACT AAA AAG ACT TCA TCA CGT GGA AGA CCT CGG AAA TCC AAA TCT AAG TGT AAT TTC AGC AGT AAA CAG CGT AGA AAG ACT TTT AGT CAA AAG CCA AAG CTT GAT GTT CAC ATG AGA GTT CAC AAA GGG GAG AAA ACT TGC ACC TGC AAA CAG TGT GGA AAA AGC TTC TAT ACT ATA GGA AAC TTA ACG GTG CAC ATG AGA ATT CAC ACT GGG GAG AAG CCT TAC ACC TGT GAA CAG TGT GGA AAG AGT TTT TTT CAA AAA GAA AAC TTT AAA ACC CAC ATG AGA ATT CAC ACT GGA GAG AGG CCG TAC ACA TGC CAA CAG TGT GGA AAA AGC TTC TAT CAT GCA GGA AAC TTG ATA ATG CAC ATG AGA ATT CAC ACT GAG GAG AGG CCT TAC TCT TGC CCT CAG TGT GGA AAG AGT TTT AAG CAA AAT GGC AAC CTT GAA GTC CAC ATG AGA ACT CAC ACT GGA GAG AAA AGA TTT ACT TGC ACA CAG TGT GGG AAA AGT TTT CAC ATG AGG ATT CAC ACC GGA GAG AAA CCT TAC ACA TGC ACA GAG TGT GGT AAA AGT TTC ACA TAT AAA AGC TCA CTC AAT AAC CAC ATG AGA ACT CAC ACC GGA GAG AAC CCG TTT GCA TGT GCT CAG TGT GGA AAG AGC CTC TCA AGC AAA TCT AGC CTC AGG CGA CAC ATG AAG ACT CAC TCA AGA GAG GAT CAT TTT AGA TGC AGT GAG TGT GGA AAG GGC TTT ACT CAT AAA AGA AGC CTC AGC GCT CAC ATG AAG CTT CAC AAT GCA GAG CAG AGT CCT GAA AAA 
g331.t1                         ATG GCG TTT ATT AAA GAG GAG AGT GAA GAT GTG AAG ATT AAA GAA ACA TTC ACA GTC AAA CAG GAA GAT CTG CAG GAA CAA ACA GAC CTG ATG GTG CTG AAA GAA GAG ACT CAT CAA TGG AAT GAA ATG GAA GAG CAA CAC CAA GAC ATA CCG ACT GAT GAA AAA CCC ACA CTT ACT AAA AAA ACT TCA TCA CGT GGA AGA CCT CGG AAA TCC AAA TCT AAG TGT AAT TTT AGC AGT AAA CAG AGT AGA AAG ACT TTT AGT CAA AAG CCA AAG CTT GAT GTT CAC ATG AGA GTT CAC AAA GAG GAG AAA ACG TGC ACC TGC AAA CAG TGT GGA AAA AGC TTC TAT ACT ATA GGA AAC TTA ACA GTG CAC ATG AGA ATT CAT ACT GGG GAG AAG CCT TAC ACC TGT GAA CAG TGT GGA AAG AGT TTT TGT CAA AAA GAA AAC TTT AAA ACC CAC ATG AGA ATT CAC ACT GGA GAG AGG CCG TAC ACA TGC CGA CAG TGT GGA AAA AGC TTC TAT CAT GCA GGA AAC TTG ATA ATG CAC ATG CGA ATT CAC ACT GAG GAG AGG CCT TAC TCT TGC CCT CAG TGT GAA AAG AGT TTT AAA CAA AAT GGC AAT CTT GAA GTC CAC ATG AGA ACT CAC ACT GGA GAG AAA GGA TTT ACT TGC ACA CAG TGT GGA AAA AGT TTT CAC ATG AGG ATT CAC ACC GGA GAG AAA CCT TAC ACA TGC ACA GAG TGT GGT AAA AGT TTC ACA TAT AAA AGC TCA CTC AAT AAC CAC ATG AGA ACT CAC ACC GGA GAG AAC CCG TTT GCA TGT GCT CAG TGT GGA AAG AGC TTC TCA AGC AAA TCT AGC CTC AGG CGA CAC ATG AAG ACT CAC TCA AGA GAG GAT CAT TTT AGA TGC AGT GAG TGT GGA AAG GGC TTT ACC CAT AAA AGA AGC CTC AGC GCT CAC TTG AAG CTT CAC AAT GCA GAG CAG AGT CCT GAA AAA 
g735.t1                         ATG GCG TTT ATT AAA GAG GAG AGT GAA GAT TTG AAG ATT GAA GAA ACA TTC ACA GTC AAA CAG GAA GAT CTG CAG GAA CAA ACA GAC CTG ATG GTG CTG AAA GAA GAG ACT CAT CAA TGG AAT GAA ATA GAA GAG AAA CAC CAA GAC ATA ATG ACT GAT GAA AAA CCC ACA CTG ACT AAA AAG ACT TCA TCA CGT GGA AGA CCT CGG AAA TCC AAA TCT AAG TGT AAT TTC AGC AGT AAA CAG CGT AGA AAG ACT TTT AGT CAA AAG CCA AAG CTT GAT GTT CAC ATG AGA GTT CAC AGA GGG GAG AAA ACT TGC ACC TGC AAA CAG TGT GGA AAA AGC TTC TAT ACT ATA GGA AAC TTA ACA GTG CAC ATG AGA ATT CAC ACT GGG GAG AAG CCT TAC ACC TGT GAA CAG TGT GGA AAG AGT TTT TGT CAA AAA GAA AAC TTT AAA ACC CAC ATG AGA ATT CAC ACT GGA GAG AGG CCG TAC ACA TGC CAA CAG TGT GGA AAA AGC TTC TAT CAT GCA GGA AAC TTG ATA ATG CAC ATG AGA ATT CAC ACT GAG GAG AGG CCT TAC TCT TGC CCT CAG TGT GGA AAG AGT TTT AAG CAA AAT GGC AAT CTT GAA GTC CAC ATG AGA ACT CAC ACT GGA GAG AAA AGA TTT ACT TGC ACA CAG TGT GGG AAA AGT TTT CAC ATG AGG ATT CAC ACT GGA GAG AAG CCT TAC ACA TGC ACA GAG TGT GGT AAA AGT TTC ACA TAT AAA AGC TCA CTC AAT AAC CAC ATG AGA ACT CAC ACC GGA GAG AAC CCG TTT GCA TGT GCT CAG TGT GGA AAG AGC TTC TCA AGC AAA TCT AGC CTC AGG CGA CAC ATG AAG ACT CAC TCA AGA GAG AAT CAT TTT AGA TGC AGT GAG TGT GGA AAG GGC TTT ACC CAT AAA AGA AGT CTC AGC GCT CAC ATG AAG CTT CAC AAT GAA GAG CAG AGT CCT GAA AAA 
g689.t1                         ATG GCG TTT ATT AAA GAG GAG AGT GAA GAT GTG AAG ATT AAA GAA ACA TTC ACA GTC AAA CAG GAA GAT CTG CAG GAA CAA ACA GAC CTG ATG GTG CTG AAA GAA GAG ACT CAT CAA TGG AAT AAA ATG GAA GAG AAA CAT CAA GAC ATA ATG ACT GAT GAA AAA CCC ACA CTG ACT AAA AAG ACT TCA TCA CGT GGA AGA CCT CGG AAA TCC AAA TCT AAG TGT AAT TTC AGC AGT AAA CAG CGT AGA AAG ACT TTT AGT CAA AAG CCA AAG CTT GAT GTT CAC ATG AGA GTT CAC AAA GGG GAG AAA ACT TGC ACC TGC AAA CAG TGT GGA AAA AGC TTC TAT ACT ATA GGA AAC TTA ACA GTG CAC ATG AGA ATT CAT ACT GGG GAG AAG CCT TAC ACC TGT GAA CAG TGT GGA AAG AGT TTT TGT CAA AAA GAA AAC TTT AAA ACC CAC ATG AGA ATT CAC ACT GGA GAG AGG CCG TAC ACA TGC CAA CAG TGT GGA AAA AGC TTC TAT CAT GCA GGA AAC TTG ATA ATG CAC ATG AGA ATT CAC ACT GAG GAG AGG CCT TAC TAT TGC CCT CAG TGT GGA AAG AGT TTT AAG CAA AAT GGC AAT CTT GAA GTC CAC ATG AGA ACT CAC ACT GGA GAG AAA AGA TTT ACT TGC ACA CAG TGT GGA AAA AGT TTT CAC ATG AGG ATT CAC ACC GGA GAG AAA CCT TAC ACA TGC ACA GAG TGT GGT AAA AGT TTC ACA TAT AAA AGC TCA CTC AAA CAC CAC ATG AGA ACT CAC ACC GGA GAG AAG CCG TTT GCA TGT GAT CAG TGT GGA AAG AGC TTC ACA ACC AAA ACT AGC CTC AGG CGA CAC ATG AAG ACT CAC TCA AGA GAG GAT CAT TTT AGA TGC AGT GAG TGT GGA AAG GGC TTT ACC CAT AAA AGA AGC CTC AGC GCT CAC TTG AAG CTT CAC AAT GCA GAG CAG AGT CCT GAA AAA 


Printing out site pattern counts


        13        576  P

g293.t1                         AAA AAA AAA AAA AAA AAA AAA AAA AAA AAA AAA AAA AAC AAC AAG AAG AAG AAG AAG AAT AAT AAT AAT ACA ACA ACA ACA ACA ACA ACA ACA ACA ACA ACA ACA ACA ACA ACA ACC ACC ACC ACC ACC ACC ACC ACG ACT ACT ACT ACT ACT ACT AGA AGA AGA AGA AGA AGC AGC AGC AGC AGC AGC AGG AGG AGT AGT AGT AGT AGT AGT AGT AGT AGT ATA ATA ATG ATG ATG ATG ATG ATG ATG ATG ATG ATG ATT ATT CAA CAA CAA CAA CAC CAC CAC CAC CAC CAG CAG CAG CAG CAT CAT CCA CCC CCG CCT CCT CCT CGA CGG CGT CGT CTA CTC CTC CTC CTG CTG CTG CTT GAA GAA GAA GAA GAA GAA GAA GAC GAG GAG GAG GAG GAG GAG GAT GAT GCA GCA GCG GCT GCT GGA GGA GGA GGA GGA GGA GGC GGC GGG GGG GGG GGG GGT GTC GTC GTG GTT GTT TAC TAC TAC TAT TAT TCA TCA TCC TCT TCT TGC TGC TGC TGC TGG TGT TGT TGT TGT TGT TTA TTC TTC TTC TTC TTG TTT TTT TTT TTT TTT TTT 
g641.t1                         ... ... ... ... ... ... ... ... ..G ..G .G. .TG ... .G. ... ... ... .TA .TT ..A ... ... ... ... ... ... ... ... ... ... ... ... ... ... .GC G.. G.. G.T ... ... ... ... ... ..T CG. ... ..C ... ... ... GG. GT. .A. .AT ... ... ... .AA ... ... G.. TA. TCT .AA ... ..C ... ... ... ... ... ... ... ... ... ... ... ... ... ... ... ... ... ... ... ... .C. ... AC. ... ... ... A.. ... ... ... ... ... ... ... GT. ... ... ... ... ..A ... ... .TG ... ... ... TA. .CT A.T ... ... ... ... G.. ... A.C ... ... ... ... ... ... ... ACC C.. ... ... ... ... ... ... A.G ... ... .A. ... ... ... ... ... ... ..T A.T ... ..A ... ... ... ..A ... ... ... AC. ... ... ... .TT ACC ... ... ... ... GAC ... ... ... ... ..T ... ... ... ... ... ... ... C.. ... ... ... ... C.. .G. ..C ... ... ... 
g470.t1                         ... ... ... ... ... ... ... ... ... ... ... ..T ... ... ... ... ... ... ... ..A ... ... ... ... ... ... ... ... ... ... ... ... ..T C.. T.. ... ... ... ... ... ... ... ... ... ... ... ... ... ... ... ... .T. ... ... ... ... ... ... ... ... ... ... ... ... ... ... ... ... ... ... ... ... ... G.. ... ..T ..A ... ... ... ... ... ... ... G.. T.. .C. ... ... ... ... ... ... ... ... ... ... ..A ... ... ... ..C ... ... ... ... ... ... ... ... ... ... ... TCG ... A.. ... ... ... .C. ... ... ... ... ... ... .C. .G. ... ... ... A.. ..A ... .T. ... ... ... ... ... ... ... ... ... ... ... ... ... ... ... ..A ..A ... ... ... ... ... ... ... ... ... ... ... C.. ... ... ... ... ... ... ... ... ... ... ... ... ... ... ... ... ... ... ... ... ... ... ... .G. ... ... ... ... 
g169.t1                         ... ... ..G .C. .CT .T. G.. TC. ... ... .GG ..T ... ..T ..A ... .G. ..C ... ..A ..A ... G.. .A. ... ... ..G ..T .T. GA. T.. T.T ..T ... T.. ... GA. ... ..A ... ... ... .TG ... .G. TT. ..C ... C.. G.. ... ..A ... ... ... ... G.. ... ... ..T ..T ... ... .AA ... ... .AC .A. .C. ..C ..C ... C.. ... ... ..T ... .A. .CC .C. ... ... ... G.. G.. ... ... ... AC. ... ..T .TT A.. ... ... ... ..T ... ... ... ... ..A ... ... ... ..T ..G ... ... ... ... .A. AAG AG. ... ... ... ... ... .C. ... ... ... ... ... .G. ... C.. ... ... ... ... ..A ... ... ..C ... ... AAT ... ... ... .AG ... ... ... ..C ..G A.T ... ..A ... ..A ... ... ... ..G ..C A.. ... ... .TT ... ... ... GG. ... ... ... ... C.T ... ..T ... ..C .A. ..C ... ... ... ... ... ... ... ..T ..T C.. .G. ... ..C ..G ... 
g398.t1                         ... ... ..G .C. .CT .T. G.. TC. ... ... .GG ..T ... ..T ..A ... .G. ..C ... ..A ..A ... G.. .A. ... G.. ... ..T .T. GA. T.. T.T ..T ... T.. ... GA. ... ..A ... ... ..T .TG ... ... .T. ... ... C.. G.. ... ... ... ... ... ... G.. ... ... ..T ..T ... ... .AA ... ... .AC ... .C. ..C ..C ... C.. ... ... ..T ... .A. .CC ... ... ... ... G.. G.. ... ... ... AC. ... ..T .CT ... ... ... ... ..T ... ... ... ... ..A ... ... ... ..T ..G ... ... ... ... .A. AAG AG. ... ... ... ... ... .C. ... ... ... ... ... .G. .C. C.. ... ... ... ... ..A ... ... ..C ... ... AAT ... ... ... .AG ... ... ... ..C ..G A.T ... ..A ... ..A ... ... ... ..G ..C A.. ... ... .TT ... ... ... GG. ... ... ... ... C.T ... ..T ... ..C .A. ..C ... ... ... ... ... ... ... ..T ..T C.. .G. ... ..C ..G ... 
g227.t1                         ... ... ..G .C. .CT .T. G.. GC. ... ... .GG ... ... ..T ..A ... .G. ..C ... ..A ..A ... ... .A. ... ... ... ..T .T. GA. T.. T.T ..T ... T.. ... GA. ... ..A ... ... ... .TG ... ... .T. ... ... C.. G.. ... ... ... ... ... C.. G.. ... ... ..T ..T ... ... .AA ... ... .AC .A. .C. ..C ... ... C.. ... ... ..T ... .A. .CC ... ... ... ... G.. T.. T.. ... ... AC. ... ..T .CT ... ... ... ... ..T ... ... .T. ... ..A ... ... ... ..T ..G ... ... ... ... ... AAG AG. ... ... ... ... ... .C. ... ... ... ... ... .G. .C. C.. ... ... ... ... ..A ... ... ..C ... ... AAT ... ... ... .AG ... ... ... ..C ..G A.T ... ..A ... ..A ... ... ... ..G ..C A.. ... ... .TT ... ... ... GG. ... ... ... ... C.T ... ..T ... ..C .A. ..C ... ... .T. ... ... ... ... ..T ..T C.. .G. ... ..C ..G ... 
g330.t1                         ... ... ..G .C. .CT .T. G.. TC. ... ... .GG ... ... ..T ..A ... .G. ..C ... ..A ..A ... G.. .A. ... ... ..G ..T .T. GA. T.. TAT ... ... T.. ... GA. ... ..A ... ... ..T .TG ... ... .T. ... ... C.. G.. ... ..A ... ... ... ... G.. ... ... ..T ..T ... ... .AA ... ... .AC .A. .C. ..C ..C ... C.. ... ... ..T ... .A. .CC ... ..A ... ... G.. T.. T.. ... ... AC. ... ..T .CT ... ... ... .G. ..T ... ... ... ... ..A ... ... ... ..T ..G ... ... ... ... .A. AAG AG. ... ... ... ... ... .C. ... ... ... ... ... .G. .C. C.. ... ... ... ... ..A ... ... ..C ... ... AAT ... ... ... .AG ... ... ... ..C ... A.T ... ..A ... ..A ... ... ... ..G ..C A.. ... ... .TT ... ... ... GG. ... ... ... ... C.T ... ..T ... ..C .A. ..C ... ... ... ... ... ... ... ..T ..T C.. .G. ... ..C ..G ... 
g522.t1                         ... ... ..G .C. .CT .T. G.. GC. ... ... .GG ... ... ... ..A ... .G. ..C ... ..A C.A ... G.. .A. ... ... ..G ..T .T. GA. T.. T.T ..T ... ... ... GA. ... ..A ... ... ..T .TG ... ... TT. ... ... C.. ... ... ... ... ... ... ... G.. ... ... ..T ..T ... ... .AA ... ... .AC ... .C. ..C ..C ... C.. ... ... ..T ... .A. .CC ... ... ..A ... G.. T.. T.. ... ... AC. ... ..T .CT ... ... ... ... ... ... ... ... ... ..A ... ... ... ..T ..G ... ... ... ... .A. AAG AG. ... ... ... ... T.. .C. ... ... ... ... ... .G. .C. C.. ... ... ... ... ..A ... .T. ..C ... ... AAT ..A ... ... .AG ... ... ... ..C ..G A.T ... ..A ... ..A ... ... ... ..G ..C A.. ... ... .TT ... ... ... GG. ... ... ... ... C.T ... ..T ... ... .A. ..C ... .T. ... ... ... ... ... ..T ..T C.. .G. ... ..C ..G ... 
g203.t1                         ... ... ..G ... .CT .T. G.. GC. ... ... .GG ... ... ..T ... ... .G. ..C ... ..A C.A ... G.. .A. ... ... ... ..T .T. GA. T.. T.T ..T ... T.. ... GA. ... ..A ... ... ..T .TG ... ... .T. ... ... ... ... ... ... ... ... ... ... G.. ... ... ..T ..T ... ... .AA ... ... .AC ... .C. ..C ..C ... C.. ... ... ..T ... .AA .CC ... ... ... ... G.. T.. T.. ... ... AC. ... ..T .CT ... ... ... ... ... ... ... ... ... ..A ... ... .G. ..T ..G ... ... ... ... .A. AAG AG. ... ... ... ... ... .C. ... ... ... ... ... .G. .C. C.. ... ... ... ... ..A ... ... ..C ... .G. AAT ... ... ... .AG .A. ... ... ..C ..G A.T ... ..A ... ..A ... ... ... ..G ..C A.. ... ... .TT ... ... ... GG. ... ... ... ... C.T ... ..T ... ... .A. ..C ... ... ... ... ... ... ... ..T ..T C.. .G. ... ..C ..G ... 
g218.t1                         ... ... ..G ... .CT .T. G.. GC. ... ... .GG ..T ... ... ..A ... .G. ..C ... ..A C.A ... G.. .A. ... ... ..G ..T .T. GA. T.. T.T ... ... T.. ... GA. ... ..A ... ..T ..T .TG ... .G. .T. ..C ... ... ... ... ... ... ... ... ... G.. ... ... ..T ..T ... ... .AA ... ... .AC ... .C. ..C ..C ... C.. ... ... ..T ... .A. .CC ... ... ... ... G.. G.. ... ... ... AC. ... ..T .CT A.. ... ... ... ... ... ... ... ... ..A ... ... ... ..T ..G ... ... ... ... .A. AAG AG. ... ... ... ... ... .C. ... ... ... ... ... .G. .C. C.. ... ... ... ... ..A ... ... ... ... ... AAT ... ... ... .AG ... ... ... ..C ..G A.T ... ..A ... ..A ... ... ... ..G ..C A.. ... ... .TT ... ... ... GG. ... ... ... ... C.T ... ..T ... ... .A. ..C ... .T. ... ... C.. ... ... ..T ..T C.. .G. ... ..C ..G ... 
g331.t1                         ... C.. ..G ... .CT .T. G.. GC. ... ... .GG ..T ... ..T ..A ... .G. ..C ... ..A C.A ... G.. .A. ... ... ... ..T .T. GA. T.. T.T ..T ... T.. ... GA. ... ..A ... ... ..T .TG ... .G. C.. ..C ... ..G ... ... ... ... ... ... C.. G.. ... ... ..T ..T ... ... .AA ... ... .AC ... .C. ..C ..C ... ... ... ... ..T ... .AA .CC ... ... ... ... G.. G.. T.. ... ... AC. ... ..T .CT A.. ... ..T ... ... ... ... ... ... ..A ... ... ... ..T ..G ... ... ... ... .A. AAA GG. ... ... ... ... ..T .C. ... ... A.. ... ... .G. .C. CG. ... ... ... ... ..A ... ... ..C ... ... AAT ... ... ... .AG ... .A. ... ..C ... A.T ... ..A .A. ..A ... ... ... ..G ..C A.. ... ... .TT ... ... ... GG. ... ... ... ... C.T ... ..T ... ... .A. ..C ... ... ... ... ... ... ..T ..T ..T C.. .G. ... ..C ..G ... 
g735.t1                         ... ... ..G .G. .CT .T. G.. GC. ... ..G .GG ..T ... ..T ..A ... .G. ..C ... ..A C.A ... ... .A. ... ... ... ..T .T. GA. T.. T.T ..T ... T.. ... GA. ... ..A ... ... ..T .TG ... .G. .T. ... ... ... ... ... ... ... ... ... ... G.. ... ... ..T ..T ... ... .AA ... ... .AC ... .C. ..C ... ... C.. ... ... ..T ..A .A. .CC ... ... ... ... G.. T.. ... ... ... AC. ... ..T .CT A.. ... ... ... ... ... ... ... ... ..A ... ... ... ..T ..G ... ... ... ... .A. AAG AG. ... ... ... ... ... .C. ... ... ... ... ... .G. ... C.. ... ... ... ... ..A ... ... ..C ... ... AAT ... ... ... .AG ... ... ... ..C ..G A.T ... ..A ... ..A ... ... ... ..G ..C A.. ... ... .TT ... ... ... GG. ... ... ... ... C.T ... ..T ... ... .A. ..C ... ... ... ... ... ... ... ..T ..T C.. .G. ... ..C ..G ... 
g689.t1                         ... ... ..G ... .CT .T. G.. GC. ... ... .GG ... ... ..T ..A ... .G. ... ... ..A C.A ... G.. .A. ... ... ... ..T .T. GA. ... TAT ..T ... T.. ... GA. ... ..A ... ... ..T .TG ... ... .T. ..C ... ... ... ... ... ... ... ... ... G.. ... ... ..T ..T ... ... .AA ... ... .AC ... .C. ..C ..C ... C.. ... ... ..T ... .A. .CC ... ... ... ... G.. G.. T.. ... ... AC. ... ..T .CT ... ... ..T ... ..T ... ... ... ... ..A ... ... ... ..T ..G ... ... ... ... .A. AAG AG. ... ... ... ... ... .C. ... ... A.. A.. ... .G. .C. C.. ... ... ... ... ..A ... ... ..C ... ... AAT ... .A. ... .AG ... ... ... ..C ... A.T ... ..A ... ..A ... ... ... ..G ..C A.. ... ... .TT ... ... ... GG. ... ... A.. ... C.T ... ..T ... ... .A. ..C ... ... ... ... ... ... ... ..T ..T C.. .G. ... ..C ..G ... 

   15    1    2    1    1    1    1    1    1    1    1    1    2    1    1
    9    1    1    1    1    1    3    1    2    3    1    1    1    1    1
    1    1    1    1    1    1    1    1    1    2    1    1    1    1    1
    1    1    6    1    1    1    1    1    1    8    1    1    1    3    1
    1    1    1    1    2    1    1    1    1    1    1    3    1    1    1
    1    1    1    1    1    1    1    7    1    1    1    1    3    1    4
    1    1    1   16    1    1    1    1    7    1    1    1    2    1    1
    1    1    3    1    1    1    1    1    1    1    1    1    3    1    1
    2    1    1    1    6    1    1    1    1    1    1    1    1   11    1
    1    4    1    1    1    1    1    1    1    1    6    1    1    1    1
    1    1    1    1    1    1    1    1    1    2    3    1    1    1    1
    1    3    1    1    1    1    5    1    1    1    1    1    8    1    1
    1    1    3    1    4    1    1    1    1    1    1    3

CODONML (in paml version 4.9i, September 2018)  pairwise_needleman_clade4.final.fa
Model: One dN/dS ratio,  kappa = 1.816 fixed

Codon frequency model: F1x4
Site-class models: 
ns =  13  ls = 323

Codon usage in sequences
--------------------------------------------------------------------------------------------------------------------------------------
Phe TTT   8   6   7  10  10  11 | Ser TCT   2   2   2   3   3   3 | Tyr TAT   2   2   1   3   3   3 | Cys TGT  12  14  13  12  12  11
    TTC   9   9   9   6   6   6 |     TCC   1   1   1   1   1   1 |     TAC   5   5   5   4   4   4 |     TGC   8   7   8   8   8   8
Leu TTA   1   1   1   1   1   1 |     TCA   4   4   5   6   6   5 | *** TAA   0   0   0   0   0   0 | *** TGA   0   0   0   0   0   0
    TTG   1   1   2   2   1   3 |     TCG   0   0   1   0   0   0 |     TAG   0   0   0   0   0   0 | Trp TGG   1   1   1   0   0   0
--------------------------------------------------------------------------------------------------------------------------------------
Leu CTT   2   3   2   4   3   3 | Pro CCT   5   5   5   6   7   7 | His CAT   3   3   3   5   5   4 | Arg CGT   2   1   2   2   2   3
    CTC   3   3   2   3   3   3 |     CCC   1   1   1   1   1   1 |     CAC  20  19  21  18  19  19 |     CGC   0   1   0   0   0   0
    CTA   1   0   0   0   0   0 |     CCA   1   2   2   1   1   1 | Gln CAA   7   6   8   6   6   6 |     CGA   1   1   1   1   1   2
    CTG   5   5   4   4   4   5 |     CCG   1   0   2   2   2   2 |     CAG  10  10   9  10  10   9 |     CGG   1   1   1   1   1   1
--------------------------------------------------------------------------------------------------------------------------------------
Ile ATT   4   5   5   6   6   6 | Thr ACT  11  11  12  11  14  13 | Asn AAT   6   6   6   7   6   7 | Ser AGT  11  11  10   8   9   9
    ATC   0   0   1   0   0   0 |     ACC   8   9   8   7   6   7 |     AAC   3   4   3   5   4   4 |     AGC   8   7   8   9   8   7
    ATA   2   3   2   3   3   3 |     ACA  18  15  15  11  10  11 | Lys AAA  27  27  27  24  24  25 | Arg AGA  12  11  12  12  12  11
Met ATG  16  17  13  12  14  13 |     ACG   1   2   1   2   0   0 |     AAG  13  13  14  14  14  14 |     AGG   3   2   3   4   4   4
--------------------------------------------------------------------------------------------------------------------------------------
Val GTT   3   3   3   2   2   2 | Ala GCT   2   2   2   3   3   3 | Asp GAT   5   6   5   5   5   4 | Gly GGT   1   2   2   1   1   1
    GTC   2   2   2   2   2   2 |     GCC   0   0   0   0   0   0 |     GAC   1   2   1   2   2   2 |     GGC   2   2   2   2   2   2
    GTA   0   0   0   0   0   0 |     GCA   2   3   3   1   3   3 | Glu GAA  12  11  11  14  13  13 |     GGA  11  12  14  13  13  13
    GTG   1   3   3   3   3   2 |     GCG   1   1   1   1   1   1 |     GAG  16  14  13  16  16  16 |     GGG   4   3   2   3   3   3
--------------------------------------------------------------------------------------------------------------------------------------

--------------------------------------------------------------------------------------------------------------------------------------
Phe TTT  10  11  10  11  11  10 | Ser TCT   2   3   3   3   3   3 | Tyr TAT   4   3   3   3   3   3 | Cys TGT  12  11  12  11  12  12
    TTC   6   6   6   5   5   6 |     TCC   1   1   1   1   1   1 |     TAC   4   4   4   4   4   4 |     TGC   8   7   7   7   7   7
Leu TTA   1   1   1   1   1   1 |     TCA   6   4   5   5   5   5 | *** TAA   0   0   0   0   0   0 | *** TGA   0   0   0   0   0   0
    TTG   3   5   3   1   2   2 |     TCG   0   0   0   0   0   0 |     TAG   0   0   0   0   0   0 | Trp TGG   0   1   1   1   1   1
--------------------------------------------------------------------------------------------------------------------------------------
Leu CTT   3   3   3   3   4   3 | Pro CCT   7   7   6   6   6   6 | His CAT   5   4   4   4   5   4 | Arg CGT   2   2   2   2   1   2
    CTC   3   3   3   4   3   3 |     CCC   1   1   0   1   1   1 |     CAC  18  20  20  19  18  19 |     CGC   1   0   1   0   0   0
    CTA   0   0   0   0   0   0 |     CCA   1   1   1   1   1   1 | Gln CAA   6   7   7   7   7   7 |     CGA   1   1   1   1   3   1
    CTG   4   3   4   4   3   4 |     CCG   2   2   2   2   3   2 |     CAG  10  10  10  10  10  10 |     CGG   1   1   1   1   1   1
--------------------------------------------------------------------------------------------------------------------------------------
Ile ATT   6   6   6   6   6   6 | Thr ACT  12  15  16  15  14  16 | Asn AAT   6   4   5   5   6   7 | Ser AGT   8   9   9   9  10  10
    ATC   0   0   0   0   0   0 |     ACC   6   6   6   5   6   5 |     AAC   4   5   4   6   5   5 |     AGC   8   8   8   9   9   8
    ATA   4   4   3   3   3   4 |     ACA  12  11  10  10  10  10 | Lys AAA  25  24  25  24  26  22 | Arg AGA  12  12  12  12  10  13
Met ATG  12  11  13  14  12  13 |     ACG   1   1   0   1   1   0 |     AAG  14  14  14  14  12  15 |     AGG   4   4   4   4   4   4
--------------------------------------------------------------------------------------------------------------------------------------
Val GTT   2   2   2   2   2   2 | Ala GCT   3   2   2   2   2   2 | Asp GAT   5   5   5   6   5   4 | Gly GGT   1   1   1   1   1   1
    GTC   2   2   2   2   2   2 |     GCC   0   0   0   0   0   0 |     GAC   2   2   2   1   2   2 |     GGC   2   2   2   2   2   2
    GTA   0   0   0   0   0   0 |     GCA   2   4   2   3   3   2 | Glu GAA  13  13  14  13  13  14 |     GGA  14  13  13  13  14  13
    GTG   2   3   2   3   3   2 |     GCG   1   0   1   1   1   1 |     GAG  16  15  16  16  17  16 |     GGG   2   3   3   3   1   3
--------------------------------------------------------------------------------------------------------------------------------------

------------------------------------------------------
Phe TTT  10 | Ser TCT   1 | Tyr TAT   4 | Cys TGT  12
    TTC   6 |     TCC   1 |     TAC   4 |     TGC   7
Leu TTA   1 |     TCA   4 | *** TAA   0 | *** TGA   0
    TTG   2 |     TCG   0 |     TAG   0 | Trp TGG   1
------------------------------------------------------
Leu CTT   3 | Pro CCT   6 | His CAT   6 | Arg CGT   2
    CTC   3 |     CCC   1 |     CAC  18 |     CGC   0
    CTA   0 |     CCA   1 | Gln CAA   7 |     CGA   1
    CTG   4 |     CCG   2 |     CAG  10 |     CGG   1
------------------------------------------------------
Ile ATT   6 | Thr ACT  16 | Asn AAT   5 | Ser AGT   9
    ATC   0 |     ACC   7 |     AAC   3 |     AGC   8
    ATA   3 |     ACA  11 | Lys AAA  27 | Arg AGA  12
Met ATG  13 |     ACG   0 |     AAG  15 |     AGG   4
------------------------------------------------------
Val GTT   2 | Ala GCT   1 | Asp GAT   6 | Gly GGT   1
    GTC   2 |     GCC   0 |     GAC   2 |     GGC   2
    GTA   0 |     GCA   3 | Glu GAA  11 |     GGA  14
    GTG   3 |     GCG   1 |     GAG  16 |     GGG   2
------------------------------------------------------

Codon position x base (3x4) table for each sequence.

#1: g293.t1        
position  1:    T:0.16718    C:0.19505    A:0.44272    G:0.19505
position  2:    T:0.17957    C:0.17957    A:0.40248    G:0.23839
position  3:    T:0.24458    C:0.21981    A:0.30650    G:0.22910
Average         T:0.19711    C:0.19814    A:0.38390    G:0.22085

#2: g641.t1        
position  1:    T:0.16409    C:0.18885    A:0.44272    G:0.20433
position  2:    T:0.18885    C:0.17957    A:0.39628    G:0.23529
position  3:    T:0.25387    C:0.22291    A:0.29721    G:0.22601
Average         T:0.20227    C:0.19711    A:0.37874    G:0.22188

#3: g470.t1        
position  1:    T:0.17337    C:0.19505    A:0.43344    G:0.19814
position  2:    T:0.17337    C:0.18885    A:0.39319    G:0.24458
position  3:    T:0.24768    C:0.22291    A:0.31269    G:0.21672
Average         T:0.19814    C:0.20227    A:0.37977    G:0.21981

#4: g169.t1        
position  1:    T:0.17337    C:0.19814    A:0.41796    G:0.21053
position  2:    T:0.17957    C:0.17337    A:0.41176    G:0.23529
position  3:    T:0.27245    C:0.21053    A:0.28793    G:0.22910
Average         T:0.20846    C:0.19401    A:0.37255    G:0.22497

#5: g398.t1        
position  1:    T:0.17028    C:0.20124    A:0.41486    G:0.21362
position  2:    T:0.17957    C:0.17957    A:0.40557    G:0.23529
position  3:    T:0.28173    C:0.20433    A:0.28793    G:0.22601
Average         T:0.21053    C:0.19505    A:0.36945    G:0.22497

#6: g227.t1        
position  1:    T:0.17337    C:0.20433    A:0.41486    G:0.20743
position  2:    T:0.18576    C:0.17957    A:0.40248    G:0.23220
position  3:    T:0.27864    C:0.20433    A:0.29102    G:0.22601
Average         T:0.21259    C:0.19608    A:0.36945    G:0.22188

#7: g330.t1        
position  1:    T:0.17647    C:0.20124    A:0.41486    G:0.20743
position  2:    T:0.17957    C:0.17647    A:0.40867    G:0.23529
position  3:    T:0.27245    C:0.20433    A:0.30031    G:0.22291
Average         T:0.20949    C:0.19401    A:0.37461    G:0.22188

#8: g522.t1        
position  1:    T:0.17647    C:0.20124    A:0.41486    G:0.20743
position  2:    T:0.18576    C:0.17957    A:0.40248    G:0.23220
position  3:    T:0.27245    C:0.20743    A:0.29412    G:0.22601
Average         T:0.21156    C:0.19608    A:0.37049    G:0.22188

#9: g203.t1        
position  1:    T:0.17337    C:0.20124    A:0.41796    G:0.20743
position  2:    T:0.17957    C:0.17028    A:0.41176    G:0.23839
position  3:    T:0.27554    C:0.20433    A:0.29102    G:0.22910
Average         T:0.20949    C:0.19195    A:0.37358    G:0.22497

#10: g218.t1        
position  1:    T:0.16409    C:0.20124    A:0.42415    G:0.21053
position  2:    T:0.18266    C:0.17337    A:0.40867    G:0.23529
position  3:    T:0.27554    C:0.20433    A:0.28793    G:0.23220
Average         T:0.20743    C:0.19298    A:0.37358    G:0.22601

#11: g331.t1        
position  1:    T:0.17028    C:0.20433    A:0.41486    G:0.21053
position  2:    T:0.17647    C:0.17647    A:0.41176    G:0.23529
position  3:    T:0.28173    C:0.20124    A:0.29721    G:0.21981
Average         T:0.20949    C:0.19401    A:0.37461    G:0.22188

#12: g735.t1        
position  1:    T:0.17028    C:0.19814    A:0.42724    G:0.20433
position  2:    T:0.17957    C:0.17028    A:0.40867    G:0.24149
position  3:    T:0.28173    C:0.20124    A:0.28793    G:0.22910
Average         T:0.21053    C:0.18989    A:0.37461    G:0.22497

#13: g689.t1        
position  1:    T:0.16409    C:0.20124    A:0.43034    G:0.20433
position  2:    T:0.17957    C:0.17028    A:0.41486    G:0.23529
position  3:    T:0.27864    C:0.19814    A:0.29412    G:0.22910
Average         T:0.20743    C:0.18989    A:0.37977    G:0.22291

Sums of codon usage counts
------------------------------------------------------------------------------
Phe F TTT     125 | Ser S TCT      33 | Tyr Y TAT      37 | Cys C TGT     156
      TTC      85 |       TCC      13 |       TAC      55 |       TGC      97
Leu L TTA      13 |       TCA      64 | *** * TAA       0 | *** * TGA       0
      TTG      28 |       TCG       1 |       TAG       0 | Trp W TGG       9
------------------------------------------------------------------------------
Leu L CTT      39 | Pro P CCT      79 | His H CAT      55 | Arg R CGT      25
      CTC      39 |       CCC      12 |       CAC     248 |       CGC       3
      CTA       1 |       CCA      15 | Gln Q CAA      87 |       CGA      16
      CTG      53 |       CCG      24 |       CAG     128 |       CGG      13
------------------------------------------------------------------------------
Ile I ATT      74 | Thr T ACT     176 | Asn N AAT      76 | Ser S AGT     122
      ATC       1 |       ACC      86 |       AAC      55 |       AGC     105
      ATA      40 |       ACA     154 | Lys K AAA     327 | Arg R AGA     153
Met M ATG     173 |       ACG      10 |       AAG     180 |       AGG      48
------------------------------------------------------------------------------
Val V GTT      29 | Ala A GCT      29 | Asp D GAT      66 | Gly G GGT      15
      GTC      26 |       GCC       0 |       GAC      23 |       GGC      26
      GTA       0 |       GCA      34 | Glu E GAA     165 |       GGA     170
      GTG      33 |       GCG      12 |       GAG     203 |       GGG      35
------------------------------------------------------------------------------


Codon position x base (3x4) table, overall

position  1:    T:0.17052    C:0.19933    A:0.42391    G:0.20624
position  2:    T:0.18076    C:0.17671    A:0.40605    G:0.23648
position  3:    T:0.27054    C:0.20814    A:0.29507    G:0.22624
Average         T:0.20727    C:0.19473    A:0.37501    G:0.22299

Codon frequencies under model, for use in evolver (TTT TTC TTA TTG ... GGG):
  0.00951168  0.00893610  0.01720919  0.01023298
  0.00893610  0.00839535  0.01616780  0.00961375
  0.01720919  0.01616780  0.00000000  0.00000000
  0.01023298  0.00961375  0.00000000  0.01100898
  0.00893610  0.00839535  0.01616780  0.00961375
  0.00839535  0.00788732  0.01518944  0.00903199
  0.01616780  0.01518944  0.02925190  0.01739386
  0.00961375  0.00903199  0.01739386  0.01034279
  0.01720919  0.01616780  0.03113604  0.01851421
  0.01616780  0.01518944  0.02925190  0.01739386
  0.03113604  0.02925190  0.05633346  0.03349718
  0.01851421  0.01739386  0.03349718  0.01991820
  0.01023298  0.00961375  0.01851421  0.01100898
  0.00961375  0.00903199  0.01739386  0.01034279
  0.01851421  0.01739386  0.03349718  0.01991820
  0.01100898  0.01034279  0.01991820  0.01184382


Model 1: NearlyNeutral (2 categories)


TREE #  1:  (1, 2, (3, (((((((4, 5), 7), 6), 8), 9), ((10, 12), 11)), 13)));   MP score: 244
lnL(ntime: 23  np: 25):  -2838.380476      +0.000000
  14..1    14..2    14..15   15..3    15..16   16..17   17..18   18..19   19..20   20..21   21..22   22..4    22..5    21..7    20..6    19..8    18..9    17..23   23..24   24..10   24..12   23..11   16..13 
 0.013297 0.284467 0.029056 0.048550 0.351083 0.007486 0.004980 0.006736 0.015642 0.003329 0.009653 0.031918 0.006461 0.022155 0.023118 0.028572 0.015910 0.009748 0.003173 0.023582 0.024191 0.056099 0.025787 0.585799 0.030637

Note: Branch length is defined as number of nucleotide substitutions per codon (not per neucleotide site).

tree length =  1.044991

(1: 0.013297, 2: 0.284467, (3: 0.048550, (((((((4: 0.031918, 5: 0.006461): 0.009653, 7: 0.022155): 0.003329, 6: 0.023118): 0.015642, 8: 0.028572): 0.006736, 9: 0.015910): 0.004980, ((10: 0.023582, 12: 0.024191): 0.003173, 11: 0.056099): 0.009748): 0.007486, 13: 0.025787): 0.351083): 0.029056);

(g293.t1: 0.013297, g641.t1: 0.284467, (g470.t1: 0.048550, (((((((g169.t1: 0.031918, g398.t1: 0.006461): 0.009653, g330.t1: 0.022155): 0.003329, g227.t1: 0.023118): 0.015642, g522.t1: 0.028572): 0.006736, g203.t1: 0.015910): 0.004980, ((g218.t1: 0.023582, g735.t1: 0.024191): 0.003173, g331.t1: 0.056099): 0.009748): 0.007486, g689.t1: 0.025787): 0.351083): 0.029056);

Detailed output identifying parameters


MLEs of dN/dS (w) for site classes (K=2)

p:   0.58580  0.41420
w:   0.03064  1.00000

dN & dS for each branch

 branch          t       N       S   dN/dS      dN      dS  N*dN  S*dS

  14..1       0.013    742.7    226.3   0.4321   0.0034   0.0078    2.5    1.8
  14..2       0.284    742.7    226.3   0.4321   0.0726   0.1679   53.9   38.0
  14..15      0.029    742.7    226.3   0.4321   0.0074   0.0171    5.5    3.9
  15..3       0.049    742.7    226.3   0.4321   0.0124   0.0287    9.2    6.5
  15..16      0.351    742.7    226.3   0.4321   0.0895   0.2072   66.5   46.9
  16..17      0.007    742.7    226.3   0.4321   0.0019   0.0044    1.4    1.0
  17..18      0.005    742.7    226.3   0.4321   0.0013   0.0029    0.9    0.7
  18..19      0.007    742.7    226.3   0.4321   0.0017   0.0040    1.3    0.9
  19..20      0.016    742.7    226.3   0.4321   0.0040   0.0092    3.0    2.1
  20..21      0.003    742.7    226.3   0.4321   0.0008   0.0020    0.6    0.4
  21..22      0.010    742.7    226.3   0.4321   0.0025   0.0057    1.8    1.3
  22..4       0.032    742.7    226.3   0.4321   0.0081   0.0188    6.0    4.3
  22..5       0.006    742.7    226.3   0.4321   0.0016   0.0038    1.2    0.9
  21..7       0.022    742.7    226.3   0.4321   0.0057   0.0131    4.2    3.0
  20..6       0.023    742.7    226.3   0.4321   0.0059   0.0136    4.4    3.1
  19..8       0.029    742.7    226.3   0.4321   0.0073   0.0169    5.4    3.8
  18..9       0.016    742.7    226.3   0.4321   0.0041   0.0094    3.0    2.1
  17..23      0.010    742.7    226.3   0.4321   0.0025   0.0058    1.8    1.3
  23..24      0.003    742.7    226.3   0.4321   0.0008   0.0019    0.6    0.4
  24..10      0.024    742.7    226.3   0.4321   0.0060   0.0139    4.5    3.1
  24..12      0.024    742.7    226.3   0.4321   0.0062   0.0143    4.6    3.2
  23..11      0.056    742.7    226.3   0.4321   0.0143   0.0331   10.6    7.5
  16..13      0.026    742.7    226.3   0.4321   0.0066   0.0152    4.9    3.4


Time used:  0:46


Model 2: PositiveSelection (3 categories)


TREE #  1:  (1, 2, (3, (((((((4, 5), 7), 6), 8), 9), ((10, 12), 11)), 13)));   MP score: 244
check convergence..
lnL(ntime: 23  np: 27):  -2834.418580      +0.000000
  14..1    14..2    14..15   15..3    15..16   16..17   17..18   18..19   19..20   20..21   21..22   22..4    22..5    21..7    20..6    19..8    18..9    17..23   23..24   24..10   24..12   23..11   16..13 
 0.014027 0.292412 0.029044 0.049072 0.362523 0.007868 0.004998 0.006776 0.015707 0.003323 0.009661 0.032179 0.006459 0.022360 0.023331 0.028839 0.016026 0.009764 0.003120 0.023734 0.024276 0.056754 0.025705 0.638184 0.262201 0.073421 2.515274

Note: Branch length is defined as number of nucleotide substitutions per codon (not per neucleotide site).

tree length =  1.067959

(1: 0.014027, 2: 0.292412, (3: 0.049072, (((((((4: 0.032179, 5: 0.006459): 0.009661, 7: 0.022360): 0.003323, 6: 0.023331): 0.015707, 8: 0.028839): 0.006776, 9: 0.016026): 0.004998, ((10: 0.023734, 12: 0.024276): 0.003120, 11: 0.056754): 0.009764): 0.007868, 13: 0.025705): 0.362523): 0.029044);

(g293.t1: 0.014027, g641.t1: 0.292412, (g470.t1: 0.049072, (((((((g169.t1: 0.032179, g398.t1: 0.006459): 0.009661, g330.t1: 0.022360): 0.003323, g227.t1: 0.023331): 0.015707, g522.t1: 0.028839): 0.006776, g203.t1: 0.016026): 0.004998, ((g218.t1: 0.023734, g735.t1: 0.024276): 0.003120, g331.t1: 0.056754): 0.009764): 0.007868, g689.t1: 0.025705): 0.362523): 0.029044);

Detailed output identifying parameters


MLEs of dN/dS (w) for site classes (K=3)

p:   0.63818  0.26220  0.09961
w:   0.07342  1.00000  2.51527

dN & dS for each branch

 branch          t       N       S   dN/dS      dN      dS  N*dN  S*dS

  14..1       0.014    742.7    226.3   0.5596   0.0039   0.0071    2.9    1.6
  14..2       0.292    742.7    226.3   0.5596   0.0823   0.1471   61.2   33.3
  14..15      0.029    742.7    226.3   0.5596   0.0082   0.0146    6.1    3.3
  15..3       0.049    742.7    226.3   0.5596   0.0138   0.0247   10.3    5.6
  15..16      0.363    742.7    226.3   0.5596   0.1021   0.1824   75.8   41.3
  16..17      0.008    742.7    226.3   0.5596   0.0022   0.0040    1.6    0.9
  17..18      0.005    742.7    226.3   0.5596   0.0014   0.0025    1.0    0.6
  18..19      0.007    742.7    226.3   0.5596   0.0019   0.0034    1.4    0.8
  19..20      0.016    742.7    226.3   0.5596   0.0044   0.0079    3.3    1.8
  20..21      0.003    742.7    226.3   0.5596   0.0009   0.0017    0.7    0.4
  21..22      0.010    742.7    226.3   0.5596   0.0027   0.0049    2.0    1.1
  22..4       0.032    742.7    226.3   0.5596   0.0091   0.0162    6.7    3.7
  22..5       0.006    742.7    226.3   0.5596   0.0018   0.0033    1.4    0.7
  21..7       0.022    742.7    226.3   0.5596   0.0063   0.0113    4.7    2.5
  20..6       0.023    742.7    226.3   0.5596   0.0066   0.0117    4.9    2.7
  19..8       0.029    742.7    226.3   0.5596   0.0081   0.0145    6.0    3.3
  18..9       0.016    742.7    226.3   0.5596   0.0045   0.0081    3.4    1.8
  17..23      0.010    742.7    226.3   0.5596   0.0027   0.0049    2.0    1.1
  23..24      0.003    742.7    226.3   0.5596   0.0009   0.0016    0.7    0.4
  24..10      0.024    742.7    226.3   0.5596   0.0067   0.0119    5.0    2.7
  24..12      0.024    742.7    226.3   0.5596   0.0068   0.0122    5.1    2.8
  23..11      0.057    742.7    226.3   0.5596   0.0160   0.0286   11.9    6.5
  16..13      0.026    742.7    226.3   0.5596   0.0072   0.0129    5.4    2.9


Naive Empirical Bayes (NEB) analysis
Positively selected sites (*: P>95%; **: P>99%)
(amino acids refer to 1st sequence: g293.t1)

            Pr(w>1)     post mean +- SE for w

    11 M      0.805         2.220
    51 T      0.876         2.327
   190 T      0.603         1.913
   199 R      0.873         2.323
   210 T      0.637         1.965
   216 L      0.891         2.349
   220 Q      0.701         2.062
   230 V      0.627         1.949
   248 Y      0.667         2.010
   251 T      0.791         2.199
   253 K      0.763         2.157
   254 H      0.506         1.765
   264 L      0.501         1.750
   276 T      0.827         2.253
   278 S      0.715         2.083
   312 M      0.623         1.943


Bayes Empirical Bayes (BEB) analysis (Yang, Wong & Nielsen 2005. Mol. Biol. Evol. 22:1107-1118)
Positively selected sites (*: P>95%; **: P>99%)
(amino acids refer to 1st sequence: g293.t1)

            Pr(w>1)     post mean +- SE for w

    11 M      0.788         2.338 +- 1.152
    51 T      0.855         2.482 +- 1.138
   190 T      0.597         1.901 +- 1.047
   192 Q      0.501         1.677 +- 0.931
   199 R      0.857         2.493 +- 1.145
   210 T      0.619         1.937 +- 1.043
   216 L      0.878         2.543 +- 1.144
   220 Q      0.662         2.013 +- 1.042
   230 V      0.607         1.908 +- 1.026
   248 Y      0.652         2.022 +- 1.086
   251 T      0.775         2.312 +- 1.152
   253 K      0.735         2.200 +- 1.114
   254 H      0.500         1.663 +- 0.882
   264 L      0.509         1.702 +- 0.963
   276 T      0.811         2.394 +- 1.154
   278 S      0.705         2.157 +- 1.138
   312 M      0.607         1.912 +- 1.036


The grid (see ternary graph for p0-p1)

w0:   0.050  0.150  0.250  0.350  0.450  0.550  0.650  0.750  0.850  0.950
w2:   1.500  2.500  3.500  4.500  5.500  6.500  7.500  8.500  9.500 10.500


Posterior on the grid

w0:   0.775  0.221  0.003  0.000  0.000  0.000  0.000  0.000  0.000  0.000
w2:   0.242  0.418  0.222  0.085  0.025  0.006  0.001  0.000  0.000  0.000

Posterior for p0-p1 (see the ternary graph) (YWN2015, fig. 1)

 0.000
 0.000 0.000 0.000
 0.000 0.000 0.000 0.000 0.000
 0.000 0.000 0.000 0.000 0.000 0.000 0.000
 0.000 0.000 0.000 0.000 0.000 0.000 0.000 0.000 0.000
 0.000 0.000 0.000 0.000 0.000 0.000 0.000 0.000 0.000 0.002 0.084
 0.000 0.000 0.000 0.000 0.000 0.000 0.000 0.000 0.000 0.000 0.016 0.197 0.116
 0.000 0.000 0.000 0.000 0.000 0.000 0.000 0.000 0.000 0.000 0.005 0.026 0.103 0.094 0.004
 0.000 0.000 0.000 0.000 0.000 0.000 0.000 0.000 0.000 0.000 0.002 0.016 0.051 0.039 0.073 0.010 0.000
 0.000 0.000 0.000 0.000 0.000 0.000 0.000 0.000 0.000 0.000 0.000 0.006 0.045 0.043 0.020 0.043 0.006 0.000 0.000

sum of density on p0-p1 =   1.000000

Time used:  2:06


Model 7: beta (10 categories)


TREE #  1:  (1, 2, (3, (((((((4, 5), 7), 6), 8), 9), ((10, 12), 11)), 13)));   MP score: 244
lnL(ntime: 23  np: 25):  -2838.643745      +0.000000
  14..1    14..2    14..15   15..3    15..16   16..17   17..18   18..19   19..20   20..21   21..22   22..4    22..5    21..7    20..6    19..8    18..9    17..23   23..24   24..10   24..12   23..11   16..13 
 0.013060 0.282153 0.028933 0.048097 0.348278 0.007406 0.004934 0.006680 0.015518 0.003292 0.009564 0.031638 0.006413 0.021941 0.022895 0.028303 0.015764 0.009663 0.003143 0.023375 0.023975 0.055618 0.025579 0.021632 0.027982

Note: Branch length is defined as number of nucleotide substitutions per codon (not per neucleotide site).

tree length =  1.036222

(1: 0.013060, 2: 0.282153, (3: 0.048097, (((((((4: 0.031638, 5: 0.006413): 0.009564, 7: 0.021941): 0.003292, 6: 0.022895): 0.015518, 8: 0.028303): 0.006680, 9: 0.015764): 0.004934, ((10: 0.023375, 12: 0.023975): 0.003143, 11: 0.055618): 0.009663): 0.007406, 13: 0.025579): 0.348278): 0.028933);

(g293.t1: 0.013060, g641.t1: 0.282153, (g470.t1: 0.048097, (((((((g169.t1: 0.031638, g398.t1: 0.006413): 0.009564, g330.t1: 0.021941): 0.003292, g227.t1: 0.022895): 0.015518, g522.t1: 0.028303): 0.006680, g203.t1: 0.015764): 0.004934, ((g218.t1: 0.023375, g735.t1: 0.023975): 0.003143, g331.t1: 0.055618): 0.009663): 0.007406, g689.t1: 0.025579): 0.348278): 0.028933);

Detailed output identifying parameters

Parameters in M7 (beta):
 p =   0.02163  q =   0.02798


MLEs of dN/dS (w) for site classes (K=10)

p:   0.10000  0.10000  0.10000  0.10000  0.10000  0.10000  0.10000  0.10000  0.10000  0.10000
w:   0.00000  0.00000  0.00000  0.00000  0.00003  0.23286  0.99962  1.00000  1.00000  1.00000

dN & dS for each branch

 branch          t       N       S   dN/dS      dN      dS  N*dN  S*dS

  14..1       0.013    742.7    226.3   0.4233   0.0033   0.0078    2.5    1.8
  14..2       0.282    742.7    226.3   0.4233   0.0713   0.1686   53.0   38.1
  14..15      0.029    742.7    226.3   0.4233   0.0073   0.0173    5.4    3.9
  15..3       0.048    742.7    226.3   0.4233   0.0122   0.0287    9.0    6.5
  15..16      0.348    742.7    226.3   0.4233   0.0881   0.2081   65.4   47.1
  16..17      0.007    742.7    226.3   0.4233   0.0019   0.0044    1.4    1.0
  17..18      0.005    742.7    226.3   0.4233   0.0012   0.0029    0.9    0.7
  18..19      0.007    742.7    226.3   0.4233   0.0017   0.0040    1.3    0.9
  19..20      0.016    742.7    226.3   0.4233   0.0039   0.0093    2.9    2.1
  20..21      0.003    742.7    226.3   0.4233   0.0008   0.0020    0.6    0.4
  21..22      0.010    742.7    226.3   0.4233   0.0024   0.0057    1.8    1.3
  22..4       0.032    742.7    226.3   0.4233   0.0080   0.0189    5.9    4.3
  22..5       0.006    742.7    226.3   0.4233   0.0016   0.0038    1.2    0.9
  21..7       0.022    742.7    226.3   0.4233   0.0055   0.0131    4.1    3.0
  20..6       0.023    742.7    226.3   0.4233   0.0058   0.0137    4.3    3.1
  19..8       0.028    742.7    226.3   0.4233   0.0072   0.0169    5.3    3.8
  18..9       0.016    742.7    226.3   0.4233   0.0040   0.0094    3.0    2.1
  17..23      0.010    742.7    226.3   0.4233   0.0024   0.0058    1.8    1.3
  23..24      0.003    742.7    226.3   0.4233   0.0008   0.0019    0.6    0.4
  24..10      0.023    742.7    226.3   0.4233   0.0059   0.0140    4.4    3.2
  24..12      0.024    742.7    226.3   0.4233   0.0061   0.0143    4.5    3.2
  23..11      0.056    742.7    226.3   0.4233   0.0141   0.0332   10.4    7.5
  16..13      0.026    742.7    226.3   0.4233   0.0065   0.0153    4.8    3.5


Time used:  7:35


Model 8: beta&w>1 (11 categories)


TREE #  1:  (1, 2, (3, (((((((4, 5), 7), 6), 8), 9), ((10, 12), 11)), 13)));   MP score: 244
lnL(ntime: 23  np: 27):  -2834.370740      +0.000000
  14..1    14..2    14..15   15..3    15..16   16..17   17..18   18..19   19..20   20..21   21..22   22..4    22..5    21..7    20..6    19..8    18..9    17..23   23..24   24..10   24..12   23..11   16..13 
 0.014039 0.292391 0.029056 0.049033 0.362543 0.007884 0.005005 0.006789 0.015730 0.003321 0.009666 0.032170 0.006482 0.022355 0.023331 0.028845 0.016035 0.009773 0.003116 0.023748 0.024297 0.056779 0.025711 0.866480 0.220686 0.548263 2.313418

Note: Branch length is defined as number of nucleotide substitutions per codon (not per neucleotide site).

tree length =  1.068100

(1: 0.014039, 2: 0.292391, (3: 0.049033, (((((((4: 0.032170, 5: 0.006482): 0.009666, 7: 0.022355): 0.003321, 6: 0.023331): 0.015730, 8: 0.028845): 0.006789, 9: 0.016035): 0.005005, ((10: 0.023748, 12: 0.024297): 0.003116, 11: 0.056779): 0.009773): 0.007884, 13: 0.025711): 0.362543): 0.029056);

(g293.t1: 0.014039, g641.t1: 0.292391, (g470.t1: 0.049033, (((((((g169.t1: 0.032170, g398.t1: 0.006482): 0.009666, g330.t1: 0.022355): 0.003321, g227.t1: 0.023331): 0.015730, g522.t1: 0.028845): 0.006789, g203.t1: 0.016035): 0.005005, ((g218.t1: 0.023748, g735.t1: 0.024297): 0.003116, g331.t1: 0.056779): 0.009773): 0.007884, g689.t1: 0.025711): 0.362543): 0.029056);

Detailed output identifying parameters

Parameters in M8 (beta&w>1):
  p0 =   0.86648  p =   0.22069 q =   0.54826
 (p1 =   0.13352) w =   2.31342


MLEs of dN/dS (w) for site classes (K=11)

p:   0.08665  0.08665  0.08665  0.08665  0.08665  0.08665  0.08665  0.08665  0.08665  0.08665  0.13352
w:   0.00000  0.00048  0.00481  0.02195  0.06736  0.16103  0.31962  0.54097  0.78527  0.96793  2.31342

dN & dS for each branch

 branch          t       N       S   dN/dS      dN      dS  N*dN  S*dS

  14..1       0.014    742.7    226.3   0.5575   0.0039   0.0071    2.9    1.6
  14..2       0.292    742.7    226.3   0.5575   0.0822   0.1475   61.1   33.4
  14..15      0.029    742.7    226.3   0.5575   0.0082   0.0147    6.1    3.3
  15..3       0.049    742.7    226.3   0.5575   0.0138   0.0247   10.2    5.6
  15..16      0.363    742.7    226.3   0.5575   0.1020   0.1829   75.7   41.4
  16..17      0.008    742.7    226.3   0.5575   0.0022   0.0040    1.6    0.9
  17..18      0.005    742.7    226.3   0.5575   0.0014   0.0025    1.0    0.6
  18..19      0.007    742.7    226.3   0.5575   0.0019   0.0034    1.4    0.8
  19..20      0.016    742.7    226.3   0.5575   0.0044   0.0079    3.3    1.8
  20..21      0.003    742.7    226.3   0.5575   0.0009   0.0017    0.7    0.4
  21..22      0.010    742.7    226.3   0.5575   0.0027   0.0049    2.0    1.1
  22..4       0.032    742.7    226.3   0.5575   0.0090   0.0162    6.7    3.7
  22..5       0.006    742.7    226.3   0.5575   0.0018   0.0033    1.4    0.7
  21..7       0.022    742.7    226.3   0.5575   0.0063   0.0113    4.7    2.6
  20..6       0.023    742.7    226.3   0.5575   0.0066   0.0118    4.9    2.7
  19..8       0.029    742.7    226.3   0.5575   0.0081   0.0145    6.0    3.3
  18..9       0.016    742.7    226.3   0.5575   0.0045   0.0081    3.3    1.8
  17..23      0.010    742.7    226.3   0.5575   0.0027   0.0049    2.0    1.1
  23..24      0.003    742.7    226.3   0.5575   0.0009   0.0016    0.7    0.4
  24..10      0.024    742.7    226.3   0.5575   0.0067   0.0120    5.0    2.7
  24..12      0.024    742.7    226.3   0.5575   0.0068   0.0123    5.1    2.8
  23..11      0.057    742.7    226.3   0.5575   0.0160   0.0286   11.9    6.5
  16..13      0.026    742.7    226.3   0.5575   0.0072   0.0130    5.4    2.9


Naive Empirical Bayes (NEB) analysis
Positively selected sites (*: P>95%; **: P>99%)
(amino acids refer to 1st sequence: g293.t1)

            Pr(w>1)     post mean +- SE for w

    11 M      0.903         2.174
    51 T      0.945         2.235
   118 S      0.545         1.608
   143 C      0.547         1.611
   144 N      0.570         1.664
   164 E      0.647         1.784
   173 K      0.626         1.751
   182 I      0.512         1.554
   190 T      0.753         1.946
   192 Q      0.644         1.770
   199 R      0.941         2.229
   201 A      0.564         1.651
   204 F      0.585         1.672
   205 T      0.580         1.680
   210 T      0.782         1.991
   216 L      0.950*        2.243
   220 Q      0.844         2.086
   221 Q      0.542         1.603
   230 V      0.775         1.980
   248 Y      0.803         2.021
   251 T      0.891         2.154
   253 K      0.881         2.141
   254 H      0.677         1.830
   258 T      0.550         1.616
   262 E      0.626         1.743
   263 K      0.512         1.556
   264 L      0.638         1.757
   268 A      0.567         1.642
   274 F      0.555         1.623
   276 T      0.915         2.191
   278 S      0.836         2.071
   291 N      0.588         1.692
   312 M      0.771         1.973
   317 E      0.659         1.802


Bayes Empirical Bayes (BEB) analysis (Yang, Wong & Nielsen 2005. Mol. Biol. Evol. 22:1107-1118)
Positively selected sites (*: P>95%; **: P>99%)
(amino acids refer to 1st sequence: g293.t1)

            Pr(w>1)     post mean +- SE for w

     6 E      0.658         1.493 +- 0.769
    11 M      0.958*        2.028 +- 0.606
    43 M      0.515         1.236 +- 0.739
    51 T      0.977*        2.056 +- 0.587
    82 S      0.680         1.533 +- 0.767
   118 S      0.734         1.632 +- 0.756
   143 C      0.736         1.635 +- 0.757
   144 N      0.768         1.694 +- 0.717
   146 T      0.524         1.252 +- 0.743
   164 E      0.818         1.783 +- 0.701
   173 K      0.805         1.760 +- 0.707
   182 I      0.710         1.587 +- 0.763
   190 T      0.881         1.895 +- 0.672
   192 Q      0.807         1.762 +- 0.725
   199 R      0.974*        2.053 +- 0.591
   201 A      0.759         1.676 +- 0.727
   204 F      0.763         1.684 +- 0.749
   205 T      0.775         1.705 +- 0.713
   210 T      0.896         1.921 +- 0.659
   215 R      0.547         1.294 +- 0.759
   216 L      0.979*        2.060 +- 0.587
   220 Q      0.930         1.978 +- 0.623
   221 Q      0.732         1.628 +- 0.758
   225 G      0.676         1.527 +- 0.769
   229 K      0.566         1.328 +- 0.762
   230 V      0.892         1.914 +- 0.660
   248 Y      0.907         1.941 +- 0.653
   250 S      0.663         1.502 +- 0.768
   251 T      0.951*        2.017 +- 0.614
   253 K      0.948         2.010 +- 0.612
   254 H      0.836         1.813 +- 0.690
   258 T      0.738         1.639 +- 0.757
   262 E      0.796         1.742 +- 0.724
   263 K      0.711         1.590 +- 0.759
   264 L      0.800         1.751 +- 0.736
   266 A      0.615         1.415 +- 0.766
   268 A      0.750         1.661 +- 0.754
   272 K      0.582         1.353 +- 0.773
   273 S      0.567         1.329 +- 0.756
   274 F      0.741         1.645 +- 0.756
   276 T      0.963*        2.036 +- 0.602
   278 S      0.924         1.972 +- 0.641
   279 S      0.617         1.420 +- 0.765
   291 N      0.780         1.715 +- 0.713
   292 R      0.699         1.568 +- 0.764
   296 S      0.602         1.392 +- 0.763
   312 M      0.890         1.911 +- 0.663
   317 E      0.825         1.796 +- 0.697


The grid 

p0:   0.050  0.150  0.250  0.350  0.450  0.550  0.650  0.750  0.850  0.950
p :   0.100  0.300  0.500  0.700  0.900  1.100  1.300  1.500  1.700  1.900
q :   0.100  0.300  0.500  0.700  0.900  1.100  1.300  1.500  1.700  1.900
ws:   1.500  2.500  3.500  4.500  5.500  6.500  7.500  8.500  9.500 10.500


Posterior on the grid

p0:   0.000  0.000  0.000  0.000  0.000  0.000  0.151  0.285  0.539  0.025
p :   0.381  0.355  0.211  0.049  0.004  0.000  0.000  0.000  0.000  0.000
q :   0.001  0.083  0.058  0.077  0.114  0.116  0.119  0.133  0.146  0.154
ws:   0.443  0.532  0.019  0.005  0.001  0.000  0.000  0.000  0.000  0.000

Time used: 13:57
```
