## Supplementary Data 4 for "Transposable elements drive the evolution of metazoan zinc finger genes": pairwise_needleman_clade4.taxa

```
Danio_rerio_g169.t1_[len=359]
Danio_rerio_g203.t1_[len=359]
Danio_rerio_g218.t1_[len=359]
Danio_rerio_g227.t1_[len=359]
Danio_rerio_g293.t1_[len=359]
Danio_rerio_g330.t1_[len=359]
Danio_rerio_g331.t1_[len=359]
Danio_rerio_g398.t1_[len=359]
Danio_rerio_g470.t1_[len=359]
Danio_rerio_g522.t1_[len=359]
Danio_rerio_g641.t1_[len=331]
Danio_rerio_g689.t1_[len=359]
Danio_rerio_g735.t1_[len=359]
```
