## Supplementary Data 4 for "Transposable elements drive the evolution of metazoan zinc finger genes": rst

```
Supplemental results for CODEML (seqf: pairwise_needleman_clade4.final.fa  treef: pairwise_needleman_clade4.final.fa.treefile)


Model 1: NearlyNeutral

MLEs of dN/dS (w) for site classes (K=2)

p:   0.58580  0.41420
w:   0.03064  1.00000

Naive Empirical Bayes (NEB) probabilities for 2 classes & postmean_w
(amino acids refer to 1st sequence: g293.t1)

   1 M   0.89797 0.10203 ( 1)  0.130
   2 A   0.77440 0.22560 ( 1)  0.249
   3 F   0.79206 0.20794 ( 1)  0.232
   4 I   0.81701 0.18299 ( 1)  0.208
   5 K   0.92634 0.07366 ( 1)  0.102
   6 E   0.00467 0.99533 ( 2)  0.995
   7 E   0.84306 0.15694 ( 1)  0.183
   8 S   0.87076 0.12924 ( 1)  0.156
   9 E   0.91199 0.08801 ( 1)  0.116
  10 D   0.87074 0.12926 ( 1)  0.156
  11 M   0.00000 1.00000 ( 2)  1.000
  12 K   0.86987 0.13013 ( 1)  0.157
  13 I   0.81701 0.18299 ( 1)  0.208
  14 E   0.00923 0.99077 ( 2)  0.991
  15 E   0.89166 0.10834 ( 1)  0.136
  16 T   0.19668 0.80332 ( 2)  0.809
  17 F   0.78456 0.21544 ( 1)  0.239
  18 T   0.89102 0.10898 ( 1)  0.136
  19 V   0.75577 0.24423 ( 1)  0.267
  20 N   0.20639 0.79361 ( 2)  0.800
  21 Q   0.80124 0.19876 ( 1)  0.223
  22 E   0.91199 0.08801 ( 1)  0.116
  23 D   0.87074 0.12926 ( 1)  0.156
  24 L   0.72768 0.27232 ( 1)  0.295
  25 Q   0.10911 0.89089 ( 2)  0.894
  26 E   0.00948 0.99052 ( 2)  0.991
  27 Q   0.87012 0.12988 ( 1)  0.157
  28 T   0.89102 0.10898 ( 1)  0.136
  29 D   0.86189 0.13811 ( 1)  0.165
  30 L   0.72768 0.27232 ( 1)  0.295
  31 M   0.89797 0.10203 ( 1)  0.130
  32 V   0.76591 0.23409 ( 1)  0.258
  33 L   0.72768 0.27232 ( 1)  0.295
  34 K   0.92634 0.07366 ( 1)  0.102
  35 E   0.91199 0.08801 ( 1)  0.116
  36 E   0.84306 0.15694 ( 1)  0.183
  37 T   0.82998 0.17002 ( 1)  0.195
  38 H   0.85015 0.14985 ( 1)  0.176
  39 Q   0.87012 0.12988 ( 1)  0.157
  40 W   0.08693 0.91307 ( 2)  0.916
  41 N   0.90230 0.09770 ( 1)  0.125
  42 E   0.23270 0.76730 ( 2)  0.774
  43 M   0.00782 0.99218 ( 2)  0.992
  44 E   0.91199 0.08801 ( 1)  0.116
  45 E   0.84306 0.15694 ( 1)  0.183
  46 K   0.27140 0.72860 ( 2)  0.737
  47 H   0.84280 0.15720 ( 1)  0.183
  48 Q   0.87012 0.12988 ( 1)  0.157
  49 D   0.86332 0.13668 ( 1)  0.163
  50 I   0.91527 0.08473 ( 1)  0.113
  51 T   0.00000 1.00000 ( 2)  1.000
  52 T   0.10227 0.89773 ( 2)  0.901
  53 D   0.87074 0.12926 ( 1)  0.156
  54 E   0.91199 0.08801 ( 1)  0.116
  55 K   0.92634 0.07366 ( 1)  0.102
  56 P   0.07880 0.92120 ( 2)  0.924
  57 T   0.89102 0.10898 ( 1)  0.136
  58 L   0.72792 0.27208 ( 1)  0.294
  59 T   0.79180 0.20820 ( 1)  0.232
  60 K   0.92634 0.07366 ( 1)  0.102
  61 M   0.17962 0.82038 ( 2)  0.826
  62 T   0.79180 0.20820 ( 1)  0.232
  63 S   0.77687 0.22313 ( 1)  0.247
  64 S   0.77687 0.22313 ( 1)  0.247
  65 C   0.08927 0.91073 ( 2)  0.913
  66 R   0.19497 0.80503 ( 2)  0.811
  67 R   0.90852 0.09148 ( 1)  0.119
  68 P   0.74507 0.25493 ( 1)  0.278
  69 R   0.74125 0.25875 ( 1)  0.281
  70 K   0.92634 0.07366 ( 1)  0.102
  71 S   0.73934 0.26066 ( 1)  0.283
  72 K   0.92634 0.07366 ( 1)  0.102
  73 S   0.74778 0.25222 ( 1)  0.275
  74 K   0.86987 0.13013 ( 1)  0.157
  75 F   0.09353 0.90647 ( 2)  0.909
  76 N   0.90230 0.09770 ( 1)  0.125
  77 F   0.78415 0.21585 ( 1)  0.240
  78 S   0.86334 0.13666 ( 1)  0.163
  79 S   0.15944 0.84056 ( 2)  0.845
  80 K   0.92634 0.07366 ( 1)  0.102
  81 Q   0.80124 0.19876 ( 1)  0.223
  82 S   0.00421 0.99579 ( 2)  0.996
  83 R   0.90852 0.09148 ( 1)  0.119
  84 K   0.86987 0.13013 ( 1)  0.157
  85 S   0.12273 0.87727 ( 2)  0.881
  86 F   0.78432 0.21568 ( 1)  0.240
  87 S   0.87076 0.12924 ( 1)  0.156
  88 Q   0.87012 0.12988 ( 1)  0.157
  89 K   0.86987 0.13013 ( 1)  0.157
  90 P   0.83859 0.16141 ( 1)  0.187
  91 K   0.86987 0.13013 ( 1)  0.157
  92 L   0.74780 0.25220 ( 1)  0.275
  93 D   0.87074 0.12926 ( 1)  0.156
  94 V   0.76483 0.23517 ( 1)  0.259
  95 H   0.84260 0.15740 ( 1)  0.183
  96 M   0.20965 0.79035 ( 2)  0.797
  97 R   0.90852 0.09148 ( 1)  0.119
  98 V   0.76483 0.23517 ( 1)  0.259
  99 H   0.84260 0.15740 ( 1)  0.183
 100 K   0.01048 0.98952 ( 2)  0.990
 101 G   0.10635 0.89365 ( 2)  0.897
 102 E   0.13491 0.86509 ( 2)  0.869
 103 K   0.92634 0.07366 ( 1)  0.102
 104 T   0.10041 0.89959 ( 2)  0.903
 105 C   0.77289 0.22711 ( 1)  0.251
 106 T   0.78199 0.21801 ( 1)  0.242
 107 C   0.77289 0.22711 ( 1)  0.251
 108 K   0.92634 0.07366 ( 1)  0.102
 109 Q   0.80124 0.19876 ( 1)  0.223
 110 C   0.78149 0.21851 ( 1)  0.242
 111 G   0.85914 0.14086 ( 1)  0.167
 112 K   0.92634 0.07366 ( 1)  0.102
 113 S   0.86334 0.13666 ( 1)  0.163
 114 F   0.78456 0.21544 ( 1)  0.239
 115 Y   0.79216 0.20784 ( 1)  0.232
 116 K   0.08810 0.91190 ( 2)  0.915
 117 T   0.21295 0.78705 ( 2)  0.794
 118 S   0.00328 0.99672 ( 2)  0.997
 119 S   0.17760 0.82240 ( 2)  0.828
 120 L   0.76502 0.23498 ( 1)  0.258
 121 T   0.88644 0.11356 ( 1)  0.141
 122 M   0.14502 0.85498 ( 2)  0.859
 123 H   0.84260 0.15740 ( 1)  0.183
 124 M   0.89797 0.10203 ( 1)  0.130
 125 R   0.90852 0.09148 ( 1)  0.119
 126 I   0.81701 0.18299 ( 1)  0.208
 127 H   0.84161 0.15839 ( 1)  0.184
 128 T   0.79180 0.20820 ( 1)  0.232
 129 G   0.79159 0.20841 ( 1)  0.233
 130 E   0.84306 0.15694 ( 1)  0.183
 131 K   0.86987 0.13013 ( 1)  0.157
 132 P   0.74507 0.25493 ( 1)  0.278
 133 Y   0.78234 0.21766 ( 1)  0.242
 134 T   0.78199 0.21801 ( 1)  0.242
 135 C   0.77529 0.22471 ( 1)  0.248
 136 K   0.25762 0.74238 ( 2)  0.750
 137 Q   0.80330 0.19670 ( 1)  0.221
 138 C   0.78149 0.21851 ( 1)  0.242
 139 G   0.86174 0.13826 ( 1)  0.165
 140 K   0.89832 0.10168 ( 1)  0.129
 141 S   0.86198 0.13802 ( 1)  0.164
 142 F   0.78432 0.21568 ( 1)  0.240
 143 C   0.00331 0.99669 ( 2)  0.997
 144 N   0.00024 0.99976 ( 2)  1.000
 145 T   0.21307 0.78693 ( 2)  0.793
 146 T   0.00765 0.99235 ( 2)  0.993
 147 N   0.89661 0.10339 ( 1)  0.131
 148 L   0.08936 0.91064 ( 2)  0.913
 149 T   0.21307 0.78693 ( 2)  0.793
 150 M   0.07525 0.92475 ( 2)  0.927
 151 H   0.84260 0.15740 ( 1)  0.183
 152 M   0.21277 0.78723 ( 2)  0.794
 153 R   0.90852 0.09148 ( 1)  0.119
 154 I   0.85237 0.14763 ( 1)  0.174
 155 H   0.84260 0.15740 ( 1)  0.183
 156 T   0.79180 0.20820 ( 1)  0.232
 157 G   0.82778 0.17222 ( 1)  0.198
 158 E   0.84306 0.15694 ( 1)  0.183
 159 K   0.15657 0.84343 ( 2)  0.848
 160 P   0.75026 0.24974 ( 1)  0.273
 161 Y   0.78234 0.21766 ( 1)  0.242
 162 T   0.84174 0.15826 ( 1)  0.184
 163 C   0.77569 0.22431 ( 1)  0.248
 164 E   0.00019 0.99981 ( 2)  1.000
 165 Q   0.80124 0.19876 ( 1)  0.223
 166 C   0.78149 0.21851 ( 1)  0.242
 167 G   0.86174 0.13826 ( 1)  0.165
 168 K   0.89767 0.10233 ( 1)  0.130
 169 S   0.86225 0.13775 ( 1)  0.164
 170 F   0.78467 0.21533 ( 1)  0.239
 171 C   0.10034 0.89966 ( 2)  0.903
 172 Q   0.15890 0.84110 ( 2)  0.846
 173 K   0.00021 0.99979 ( 2)  1.000
 174 E   0.19421 0.80579 ( 2)  0.812
 175 N   0.89661 0.10339 ( 1)  0.131
 176 F   0.09075 0.90925 ( 2)  0.912
 177 K   0.23493 0.76507 ( 2)  0.772
 178 T   0.07257 0.92743 ( 2)  0.930
 179 H   0.84260 0.15740 ( 1)  0.183
 180 M   0.89797 0.10203 ( 1)  0.130
 181 R   0.90385 0.09615 ( 1)  0.124
 182 I   0.00372 0.99628 ( 2)  0.996
 183 H   0.84260 0.15740 ( 1)  0.183
 184 T   0.79180 0.20820 ( 1)  0.232
 185 G   0.14968 0.85032 ( 2)  0.855
 186 E   0.84306 0.15694 ( 1)  0.183
 187 R   0.85194 0.14806 ( 1)  0.174
 188 P   0.76342 0.23658 ( 1)  0.260
 189 Y   0.78234 0.21766 ( 1)  0.242
 190 T   0.00013 0.99987 ( 2)  1.000
 191 C   0.77289 0.22711 ( 1)  0.251
 192 Q   0.00199 0.99801 ( 2)  0.998
 193 Q   0.80124 0.19876 ( 1)  0.223
 194 C   0.78149 0.21851 ( 1)  0.242
 195 G   0.16169 0.83831 ( 2)  0.843
 196 K   0.89832 0.10168 ( 1)  0.129
 197 S   0.14780 0.85220 ( 2)  0.857
 198 F   0.78432 0.21568 ( 1)  0.240
 199 R   0.00001 0.99999 ( 2)  1.000
 200 H   0.15379 0.84621 ( 2)  0.851
 201 A   0.00121 0.99879 ( 2)  0.999
 202 G   0.82181 0.17819 ( 1)  0.203
 203 N   0.19273 0.80727 ( 2)  0.813
 204 F   0.00295 0.99705 ( 2)  0.997
 205 T   0.00022 0.99978 ( 2)  1.000
 206 V   0.76684 0.23316 ( 1)  0.257
 207 H   0.84260 0.15740 ( 1)  0.183
 208 M   0.89797 0.10203 ( 1)  0.130
 209 R   0.23436 0.76564 ( 2)  0.773
 210 T   0.00010 0.99990 ( 2)  1.000
 211 H   0.84260 0.15740 ( 1)  0.183
 212 T   0.79180 0.20820 ( 1)  0.232
 213 G   0.86174 0.13826 ( 1)  0.165
 214 E   0.84306 0.15694 ( 1)  0.183
 215 R   0.00797 0.99203 ( 2)  0.992
 216 L   0.00000 1.00000 ( 2)  1.000
 217 Y   0.09724 0.90276 ( 2)  0.906
 218 T   0.84907 0.15093 ( 1)  0.177
 219 C   0.77289 0.22711 ( 1)  0.251
 220 Q   0.00001 0.99999 ( 2)  1.000
 221 Q   0.00337 0.99663 ( 2)  0.997
 222 C   0.78149 0.21851 ( 1)  0.242
 223 G   0.83235 0.16765 ( 1)  0.193
 224 K   0.92634 0.07366 ( 1)  0.102
 225 G   0.00446 0.99554 ( 2)  0.996
 226 F   0.78432 0.21568 ( 1)  0.240
 227 H   0.84260 0.15740 ( 1)  0.183
 228 M   0.89797 0.10203 ( 1)  0.130
 229 K   0.00714 0.99286 ( 2)  0.993
 230 V   0.00011 0.99989 ( 2)  1.000
 231 H   0.84260 0.15740 ( 1)  0.183
 232 T   0.78882 0.21118 ( 1)  0.235
 233 G   0.86174 0.13826 ( 1)  0.165
 234 E   0.84306 0.15694 ( 1)  0.183
 235 K   0.91736 0.08264 ( 1)  0.111
 236 P   0.08037 0.91963 ( 2)  0.922
 237 Y   0.09648 0.90352 ( 2)  0.906
 238 T   0.19122 0.80878 ( 2)  0.815
 239 C   0.77267 0.22733 ( 1)  0.251
 240 T   0.17805 0.82195 ( 2)  0.827
 241 E   0.12945 0.87055 ( 2)  0.875
 242 C   0.78149 0.21851 ( 1)  0.242
 243 G   0.79221 0.20779 ( 1)  0.232
 244 K   0.91827 0.08173 ( 1)  0.110
 245 S   0.86581 0.13419 ( 1)  0.161
 246 F   0.78456 0.21544 ( 1)  0.239
 247 T   0.18609 0.81391 ( 2)  0.820
 248 Y   0.00010 0.99990 ( 2)  1.000
 249 K   0.92634 0.07366 ( 1)  0.102
 250 S   0.00451 0.99549 ( 2)  0.996
 251 T   0.00003 0.99997 ( 2)  1.000
 252 L   0.07912 0.92088 ( 2)  0.923
 253 K   0.00000 1.00000 ( 2)  1.000
 254 H   0.00016 0.99984 ( 2)  1.000
 255 H   0.84260 0.15740 ( 1)  0.183
 256 M   0.21275 0.78725 ( 2)  0.794
 257 R   0.00915 0.99085 ( 2)  0.991
 258 T   0.00329 0.99671 ( 2)  0.997
 259 H   0.14001 0.85999 ( 2)  0.864
 260 T   0.78353 0.21647 ( 1)  0.240
 261 G   0.86174 0.13826 ( 1)  0.165
 262 E   0.00176 0.99824 ( 2)  0.998
 263 K   0.00346 0.99654 ( 2)  0.997
 264 L   0.00250 0.99750 ( 2)  0.998
 265 F   0.78798 0.21202 ( 1)  0.236
 266 A   0.00540 0.99460 ( 2)  0.995
 267 C   0.78149 0.21851 ( 1)  0.242
 268 A   0.00315 0.99685 ( 2)  0.997
 269 Q   0.80124 0.19876 ( 1)  0.223
 270 C   0.78149 0.21851 ( 1)  0.242
 271 G   0.16065 0.83935 ( 2)  0.844
 272 K   0.01413 0.98587 ( 2)  0.986
 273 S   0.00641 0.99359 ( 2)  0.994
 274 F   0.00323 0.99677 ( 2)  0.997
 275 T   0.12251 0.87749 ( 2)  0.881
 276 T   0.00000 1.00000 ( 2)  1.000
 277 K   0.92634 0.07366 ( 1)  0.102
 278 S   0.00008 0.99992 ( 2)  1.000
 279 S   0.00528 0.99472 ( 2)  0.995
 280 L   0.08137 0.91863 ( 2)  0.921
 281 R   0.85194 0.14806 ( 1)  0.174
 282 R   0.77509 0.22491 ( 1)  0.249
 283 H   0.84260 0.15740 ( 1)  0.183
 284 M   0.89797 0.10203 ( 1)  0.130
 285 K   0.86987 0.13013 ( 1)  0.157
 286 T   0.78677 0.21323 ( 1)  0.237
 287 H   0.84260 0.15740 ( 1)  0.183
 288 S   0.77687 0.22313 ( 1)  0.247
 289 R   0.90852 0.09148 ( 1)  0.119
 290 E   0.84306 0.15694 ( 1)  0.183
 291 N   0.00022 0.99978 ( 2)  1.000
 292 R   0.00384 0.99616 ( 2)  0.996
 293 F   0.79206 0.20794 ( 1)  0.232
 294 R   0.90852 0.09148 ( 1)  0.119
 295 C   0.77289 0.22711 ( 1)  0.251
 296 S   0.00559 0.99441 ( 2)  0.995
 297 E   0.84306 0.15694 ( 1)  0.183
 298 C   0.09839 0.90161 ( 2)  0.905
 299 G   0.86174 0.13826 ( 1)  0.165
 300 K   0.86987 0.13013 ( 1)  0.157
 301 G   0.77050 0.22950 ( 1)  0.253
 302 F   0.79206 0.20794 ( 1)  0.232
 303 T   0.78211 0.21789 ( 1)  0.242
 304 H   0.85015 0.14985 ( 1)  0.176
 305 K   0.92634 0.07366 ( 1)  0.102
 306 R   0.90852 0.09148 ( 1)  0.119
 307 S   0.86172 0.13828 ( 1)  0.165
 308 L   0.73935 0.26065 ( 1)  0.283
 309 S   0.86334 0.13666 ( 1)  0.163
 310 A   0.76202 0.23798 ( 1)  0.261
 311 H   0.84260 0.15740 ( 1)  0.183
 312 M   0.00011 0.99989 ( 2)  1.000
 313 K   0.86987 0.13013 ( 1)  0.157
 314 L   0.74780 0.25220 ( 1)  0.275
 315 H   0.84260 0.15740 ( 1)  0.183
 316 N   0.90230 0.09770 ( 1)  0.125
 317 E   0.00018 0.99982 ( 2)  1.000
 318 E   0.84306 0.15694 ( 1)  0.183
 319 Q   0.80124 0.19876 ( 1)  0.223
 320 S   0.87076 0.12924 ( 1)  0.156
 321 P   0.74507 0.25493 ( 1)  0.278
 322 E   0.91199 0.08801 ( 1)  0.116
 323 K   0.92634 0.07366 ( 1)  0.102


lnL = -2838.380476


Model 2: PositiveSelection

MLEs of dN/dS (w) for site classes (K=3)

p:   0.63818  0.26220  0.09961
w:   0.07342  1.00000  2.51527

Naive Empirical Bayes (NEB) probabilities for 3 classes & postmean_w & P(w>1)
(amino acids refer to 1st sequence: g293.t1)

   1 M   0.91525 0.08177 0.00298 ( 1)  0.156  0.003
   2 A   0.82017 0.16092 0.01891 ( 1)  0.269  0.019
   3 F   0.83458 0.15014 0.01529 ( 1)  0.250  0.015
   4 I   0.85405 0.13448 0.01147 ( 1)  0.226  0.011
   5 K   0.93651 0.06151 0.00198 ( 1)  0.135  0.002
   6 E   0.02469 0.65587 0.31944 ( 2)  1.461  0.319
   7 E   0.87403 0.11790 0.00807 ( 1)  0.202  0.008
   8 S   0.89500 0.09995 0.00506 ( 1)  0.178  0.005
   9 E   0.92568 0.07192 0.00241 ( 1)  0.146  0.002
  10 D   0.89498 0.09996 0.00506 ( 1)  0.178  0.005
  11 M   0.00003 0.19475 0.80521 ( 3)  2.220  0.805
  12 K   0.89409 0.10027 0.00564 ( 1)  0.180  0.006
  13 I   0.85405 0.13448 0.01147 ( 1)  0.226  0.011
  14 E   0.05171 0.77492 0.17337 ( 2)  1.215  0.173
  15 E   0.91042 0.08577 0.00380 ( 1)  0.162  0.004
  16 T   0.40615 0.53428 0.05957 ( 2)  0.714  0.060
  17 F   0.82856 0.15475 0.01669 ( 1)  0.258  0.017
  18 T   0.91003 0.08626 0.00371 ( 1)  0.162  0.004
  19 V   0.80474 0.17213 0.02313 ( 1)  0.289  0.023
  20 N   0.42051 0.51274 0.06675 ( 2)  0.712  0.067
  21 Q   0.84171 0.14437 0.01392 ( 1)  0.241  0.014
  22 E   0.92568 0.07192 0.00241 ( 1)  0.146  0.002
  23 D   0.89498 0.09996 0.00506 ( 1)  0.178  0.005
  24 L   0.78060 0.18871 0.03069 ( 1)  0.323  0.031
  25 Q   0.25449 0.59863 0.14687 ( 2)  0.987  0.147
  26 E   0.05364 0.78432 0.16203 ( 2)  1.196  0.162
  27 Q   0.89442 0.10025 0.00533 ( 1)  0.179  0.005
  28 T   0.91003 0.08626 0.00371 ( 1)  0.162  0.004
  29 D   0.88743 0.10584 0.00673 ( 1)  0.188  0.007
  30 L   0.78060 0.18871 0.03069 ( 1)  0.323  0.031
  31 M   0.91525 0.08177 0.00298 ( 1)  0.156  0.003
  32 V   0.81284 0.16605 0.02112 ( 1)  0.279  0.021
  33 L   0.78060 0.18871 0.03069 ( 1)  0.323  0.031
  34 K   0.93651 0.06151 0.00198 ( 1)  0.135  0.002
  35 E   0.92568 0.07192 0.00241 ( 1)  0.146  0.002
  36 E   0.87403 0.11790 0.00807 ( 1)  0.202  0.008
  37 T   0.86391 0.12609 0.01001 ( 1)  0.215  0.010
  38 H   0.87953 0.11341 0.00706 ( 1)  0.196  0.007
  39 Q   0.89442 0.10025 0.00533 ( 1)  0.179  0.005
  40 W   0.20501 0.59530 0.19970 ( 2)  1.113  0.200
  41 N   0.91845 0.07863 0.00292 ( 1)  0.153  0.003
  42 E   0.45436 0.50092 0.04472 ( 2)  0.647  0.045
  43 M   0.04453 0.76808 0.18739 ( 2)  1.243  0.187
  44 E   0.92568 0.07192 0.00241 ( 1)  0.146  0.002
  45 E   0.87403 0.11790 0.00807 ( 1)  0.202  0.008
  46 K   0.50061 0.46053 0.03886 ( 1)  0.595  0.039
  47 H   0.87383 0.11816 0.00801 ( 1)  0.202  0.008
  48 Q   0.89442 0.10025 0.00533 ( 1)  0.179  0.005
  49 D   0.88943 0.10484 0.00572 ( 1)  0.185  0.006
  50 I   0.92813 0.06967 0.00221 ( 1)  0.143  0.002
  51 T   0.00000 0.12447 0.87553 ( 3)  2.327  0.876
  52 T   0.23951 0.59820 0.16230 ( 2)  1.024  0.162
  53 D   0.89498 0.09996 0.00506 ( 1)  0.178  0.005
  54 E   0.92568 0.07192 0.00241 ( 1)  0.146  0.002
  55 K   0.93651 0.06151 0.00198 ( 1)  0.135  0.002
  56 P   0.18525 0.58809 0.22667 ( 2)  1.172  0.227
  57 T   0.91003 0.08626 0.00371 ( 1)  0.162  0.004
  58 L   0.78064 0.18855 0.03082 ( 1)  0.323  0.031
  59 T   0.83412 0.15016 0.01572 ( 1)  0.251  0.016
  60 K   0.93651 0.06151 0.00198 ( 1)  0.135  0.002
  61 M   0.38045 0.55085 0.06871 ( 2)  0.752  0.069
  62 T   0.83412 0.15016 0.01572 ( 1)  0.251  0.016
  63 S   0.82202 0.15928 0.01870 ( 1)  0.267  0.019
  64 S   0.82202 0.15928 0.01870 ( 1)  0.267  0.019
  65 C   0.21007 0.59538 0.19455 ( 2)  1.100  0.195
  66 R   0.40390 0.53551 0.06059 ( 2)  0.718  0.061
  67 R   0.92309 0.07428 0.00263 ( 1)  0.149  0.003
  68 P   0.79571 0.17852 0.02577 ( 1)  0.302  0.026
  69 R   0.79227 0.18071 0.02702 ( 1)  0.307  0.027
  70 K   0.93651 0.06151 0.00198 ( 1)  0.135  0.002
  71 S   0.79077 0.18190 0.02733 ( 1)  0.309  0.027
  72 K   0.93651 0.06151 0.00198 ( 1)  0.135  0.002
  73 S   0.79800 0.17691 0.02509 ( 1)  0.299  0.025
  74 K   0.89409 0.10027 0.00564 ( 1)  0.180  0.006
  75 F   0.22038 0.59682 0.18280 ( 2)  1.073  0.183
  76 N   0.91845 0.07863 0.00292 ( 1)  0.153  0.003
  77 F   0.82805 0.15498 0.01697 ( 1)  0.258  0.017
  78 S   0.88945 0.10483 0.00572 ( 1)  0.185  0.006
  79 S   0.34837 0.56820 0.08343 ( 2)  0.804  0.083
  80 K   0.93651 0.06151 0.00198 ( 1)  0.135  0.002
  81 Q   0.84171 0.14437 0.01392 ( 1)  0.241  0.014
  82 S   0.02196 0.63567 0.34237 ( 2)  1.498  0.342
  83 R   0.92309 0.07428 0.00263 ( 1)  0.149  0.003
  84 K   0.89409 0.10027 0.00564 ( 1)  0.180  0.006
  85 S   0.28270 0.59505 0.12225 ( 2)  0.923  0.122
  86 F   0.82715 0.15484 0.01801 ( 1)  0.261  0.018
  87 S   0.89500 0.09995 0.00506 ( 1)  0.178  0.005
  88 Q   0.89442 0.10025 0.00533 ( 1)  0.179  0.005
  89 K   0.89409 0.10027 0.00564 ( 1)  0.180  0.006
  90 P   0.87074 0.12083 0.00842 ( 1)  0.206  0.008
  91 K   0.89409 0.10027 0.00564 ( 1)  0.180  0.006
  92 L   0.79803 0.17690 0.02507 ( 1)  0.299  0.025
  93 D   0.89498 0.09996 0.00506 ( 1)  0.178  0.005
  94 V   0.81230 0.16669 0.02101 ( 1)  0.279  0.021
  95 H   0.87382 0.11829 0.00790 ( 1)  0.202  0.008
  96 M   0.42575 0.52513 0.04912 ( 2)  0.680  0.049
  97 R   0.92309 0.07428 0.00263 ( 1)  0.149  0.003
  98 V   0.81230 0.16669 0.02101 ( 1)  0.279  0.021
  99 H   0.87382 0.11829 0.00790 ( 1)  0.202  0.008
 100 K   0.05729 0.76329 0.17942 ( 2)  1.219  0.179
 101 G   0.24866 0.59952 0.15182 ( 2)  1.000  0.152
 102 E   0.30511 0.58661 0.10828 ( 2)  0.881  0.108
 103 K   0.93651 0.06151 0.00198 ( 1)  0.135  0.002
 104 T   0.23538 0.59783 0.16679 ( 2)  1.035  0.167
 105 C   0.81899 0.16184 0.01917 ( 1)  0.270  0.019
 106 T   0.82622 0.15619 0.01758 ( 1)  0.261  0.018
 107 C   0.81899 0.16184 0.01917 ( 1)  0.270  0.019
 108 K   0.93651 0.06151 0.00198 ( 1)  0.135  0.002
 109 Q   0.84171 0.14437 0.01392 ( 1)  0.241  0.014
 110 C   0.82600 0.15659 0.01741 ( 1)  0.261  0.017
 111 G   0.88651 0.10726 0.00623 ( 1)  0.188  0.006
 112 K   0.93651 0.06151 0.00198 ( 1)  0.135  0.002
 113 S   0.88945 0.10483 0.00572 ( 1)  0.185  0.006
 114 F   0.82856 0.15475 0.01669 ( 1)  0.258  0.017
 115 Y   0.83442 0.14993 0.01565 ( 1)  0.251  0.016
 116 K   0.20399 0.62236 0.17365 ( 2)  1.074  0.174
 117 T   0.42963 0.52118 0.04919 ( 2)  0.676  0.049
 118 S   0.01612 0.57826 0.40563 ( 2)  1.600  0.406
 119 S   0.37331 0.54896 0.07773 ( 2)  0.772  0.078
 120 L   0.81230 0.16648 0.02122 ( 1)  0.279  0.021
 121 T   0.90665 0.08927 0.00408 ( 1)  0.166  0.004
 122 M   0.32428 0.57987 0.09585 ( 2)  0.845  0.096
 123 H   0.87382 0.11829 0.00790 ( 1)  0.202  0.008
 124 M   0.91525 0.08177 0.00298 ( 1)  0.156  0.003
 125 R   0.92309 0.07428 0.00263 ( 1)  0.149  0.003
 126 I   0.85405 0.13448 0.01147 ( 1)  0.226  0.011
 127 H   0.87281 0.11891 0.00828 ( 1)  0.204  0.008
 128 T   0.83412 0.15016 0.01572 ( 1)  0.251  0.016
 129 G   0.83408 0.15036 0.01556 ( 1)  0.251  0.016
 130 E   0.87403 0.11790 0.00807 ( 1)  0.202  0.008
 131 K   0.89409 0.10027 0.00564 ( 1)  0.180  0.006
 132 P   0.79571 0.17852 0.02577 ( 1)  0.302  0.026
 133 Y   0.82652 0.15598 0.01751 ( 1)  0.261  0.018
 134 T   0.82622 0.15619 0.01758 ( 1)  0.261  0.018
 135 C   0.82039 0.16034 0.01928 ( 1)  0.269  0.019
 136 K   0.48584 0.47582 0.03834 ( 1)  0.608  0.038
 137 Q   0.84303 0.14313 0.01384 ( 1)  0.240  0.014
 138 C   0.82600 0.15659 0.01741 ( 1)  0.261  0.017
 139 G   0.88821 0.10580 0.00599 ( 1)  0.186  0.006
 140 K   0.91481 0.08099 0.00421 ( 1)  0.159  0.004
 141 S   0.88754 0.10584 0.00662 ( 1)  0.188  0.007
 142 F   0.82715 0.15484 0.01801 ( 1)  0.261  0.018
 143 C   0.01621 0.57462 0.40916 ( 2)  1.605  0.409
 144 N   0.00251 0.60238 0.39511 ( 2)  1.596  0.395
 145 T   0.42921 0.52055 0.05024 ( 2)  0.678  0.050
 146 T   0.04337 0.76148 0.19515 ( 2)  1.256  0.195
 147 N   0.91421 0.08253 0.00326 ( 1)  0.158  0.003
 148 L   0.21080 0.59728 0.19193 ( 2)  1.096  0.192
 149 T   0.42921 0.52055 0.05024 ( 2)  0.678  0.050
 150 M   0.17814 0.62847 0.19339 ( 2)  1.128  0.193
 151 H   0.87382 0.11829 0.00790 ( 1)  0.202  0.008
 152 M   0.43005 0.52230 0.04764 ( 2)  0.674  0.048
 153 R   0.92309 0.07428 0.00263 ( 1)  0.149  0.003
 154 I   0.88078 0.11165 0.00757 ( 1)  0.195  0.008
 155 H   0.87382 0.11829 0.00790 ( 1)  0.202  0.008
 156 T   0.83412 0.15016 0.01572 ( 1)  0.251  0.016
 157 G   0.86226 0.12781 0.00993 ( 1)  0.216  0.010
 158 E   0.87403 0.11790 0.00807 ( 1)  0.202  0.008
 159 K   0.34342 0.56992 0.08666 ( 2)  0.813  0.087
 160 P   0.79997 0.17546 0.02457 ( 1)  0.296  0.025
 161 Y   0.82652 0.15598 0.01751 ( 1)  0.261  0.018
 162 T   0.87263 0.11888 0.00849 ( 1)  0.204  0.008
 163 C   0.82073 0.16006 0.01920 ( 1)  0.269  0.019
 164 E   0.00180 0.52144 0.47676 ( 2)  1.721  0.477
 165 Q   0.84171 0.14437 0.01392 ( 1)  0.241  0.014
 166 C   0.82600 0.15659 0.01741 ( 1)  0.261  0.017
 167 G   0.88821 0.10580 0.00599 ( 1)  0.186  0.006
 168 K   0.91416 0.08194 0.00390 ( 1)  0.159  0.004
 169 S   0.88777 0.10562 0.00661 ( 1)  0.187  0.007
 170 F   0.82746 0.15459 0.01795 ( 1)  0.260  0.018
 171 C   0.23579 0.60004 0.16417 ( 2)  1.030  0.164
 172 Q   0.34825 0.56969 0.08206 ( 2)  0.802  0.082
 173 K   0.00207 0.54093 0.45701 ( 2)  1.691  0.457
 174 E   0.40271 0.53638 0.06091 ( 2)  0.719  0.061
 175 N   0.91421 0.08253 0.00326 ( 1)  0.158  0.003
 176 F   0.21427 0.59767 0.18806 ( 2)  1.086  0.188
 177 K   0.45721 0.49666 0.04613 ( 2)  0.646  0.046
 178 T   0.17178 0.62911 0.19911 ( 2)  1.143  0.199
 179 H   0.87382 0.11829 0.00790 ( 1)  0.202  0.008
 180 M   0.91525 0.08177 0.00298 ( 1)  0.156  0.003
 181 R   0.91947 0.07745 0.00308 ( 1)  0.153  0.003
 182 I   0.01878 0.60483 0.37640 ( 2)  1.553  0.376
 183 H   0.87382 0.11829 0.00790 ( 1)  0.202  0.008
 184 T   0.83412 0.15016 0.01572 ( 1)  0.251  0.016
 185 G   0.33034 0.57351 0.09615 ( 2)  0.840  0.096
 186 E   0.87403 0.11790 0.00807 ( 1)  0.202  0.008
 187 R   0.88078 0.11217 0.00705 ( 1)  0.195  0.007
 188 P   0.81102 0.16744 0.02155 ( 1)  0.281  0.022
 189 Y   0.82652 0.15598 0.01751 ( 1)  0.261  0.018
 190 T   0.00099 0.39560 0.60341 ( 3)  1.913  0.603
 191 C   0.81899 0.16184 0.01917 ( 1)  0.270  0.019
 192 Q   0.00852 0.49406 0.49742 ( 3)  1.746  0.497
 193 Q   0.84171 0.14437 0.01392 ( 1)  0.241  0.014
 194 C   0.82600 0.15659 0.01741 ( 1)  0.261  0.017
 195 G   0.35271 0.56750 0.07979 ( 2)  0.794  0.080
 196 K   0.91481 0.08099 0.00421 ( 1)  0.159  0.004
 197 S   0.32493 0.57316 0.10191 ( 2)  0.853  0.102
 198 F   0.82715 0.15484 0.01801 ( 1)  0.261  0.018
 199 R   0.00004 0.12657 0.87339 ( 3)  2.323  0.873
 200 H   0.33863 0.57451 0.08687 ( 2)  0.818  0.087
 201 A   0.00658 0.59614 0.39728 ( 2)  1.596  0.397
 202 G   0.85753 0.13114 0.01133 ( 1)  0.223  0.011
 203 N   0.39450 0.53304 0.07246 ( 2)  0.744  0.072
 204 F   0.01380 0.53999 0.44620 ( 2)  1.663  0.446
 205 T   0.00237 0.59447 0.40316 ( 2)  1.609  0.403
 206 V   0.81367 0.16541 0.02092 ( 1)  0.278  0.021
 207 H   0.87382 0.11829 0.00790 ( 1)  0.202  0.008
 208 M   0.91525 0.08177 0.00298 ( 1)  0.156  0.003
 209 R   0.45747 0.49896 0.04357 ( 2)  0.642  0.044
 210 T   0.00076 0.36201 0.63723 ( 3)  1.965  0.637
 211 H   0.87382 0.11829 0.00790 ( 1)  0.202  0.008
 212 T   0.83412 0.15016 0.01572 ( 1)  0.251  0.016
 213 G   0.88821 0.10580 0.00599 ( 1)  0.186  0.006
 214 E   0.87403 0.11790 0.00807 ( 1)  0.202  0.008
 215 R   0.04307 0.73349 0.22344 ( 2)  1.299  0.223
 216 L   0.00001 0.10941 0.89059 ( 3)  2.349  0.891
 217 Y   0.22771 0.59670 0.17558 ( 2)  1.055  0.176
 218 T   0.87846 0.11361 0.00794 ( 1)  0.198  0.008
 219 C   0.81899 0.16184 0.01917 ( 1)  0.270  0.019
 220 Q   0.00007 0.29895 0.70098 ( 3)  2.062  0.701
 221 Q   0.01654 0.57907 0.40439 ( 2)  1.597  0.404
 222 C   0.82600 0.15659 0.01741 ( 1)  0.261  0.017
 223 G   0.86607 0.12428 0.00966 ( 1)  0.212  0.010
 224 K   0.93651 0.06151 0.00198 ( 1)  0.135  0.002
 225 G   0.02295 0.63591 0.34114 ( 2)  1.496  0.341
 226 F   0.82715 0.15484 0.01801 ( 1)  0.261  0.018
 227 H   0.87382 0.11829 0.00790 ( 1)  0.202  0.008
 228 M   0.91525 0.08177 0.00298 ( 1)  0.156  0.003
 229 K   0.03897 0.72359 0.23743 ( 2)  1.324  0.237
 230 V   0.00080 0.37216 0.62705 ( 3)  1.949  0.627
 231 H   0.87382 0.11829 0.00790 ( 1)  0.202  0.008
 232 T   0.83164 0.15202 0.01634 ( 1)  0.254  0.016
 233 G   0.88821 0.10580 0.00599 ( 1)  0.186  0.006
 234 E   0.87403 0.11790 0.00807 ( 1)  0.202  0.008
 235 K   0.92927 0.06802 0.00271 ( 1)  0.143  0.003
 236 P   0.18811 0.58687 0.22501 ( 2)  1.167  0.225
 237 Y   0.22610 0.59649 0.17741 ( 2)  1.059  0.177
 238 T   0.39835 0.54018 0.06147 ( 2)  0.724  0.061
 239 C   0.81836 0.16191 0.01973 ( 1)  0.272  0.020
 240 T   0.37780 0.55144 0.07075 ( 2)  0.757  0.071
 241 E   0.29519 0.59097 0.11385 ( 2)  0.899  0.114
 242 C   0.82600 0.15659 0.01741 ( 1)  0.261  0.017
 243 G   0.83423 0.14979 0.01598 ( 1)  0.251  0.016
 244 K   0.92998 0.06740 0.00262 ( 1)  0.142  0.003
 245 S   0.89062 0.10328 0.00610 ( 1)  0.184  0.006
 246 F   0.82856 0.15475 0.01669 ( 1)  0.258  0.017
 247 T   0.38957 0.54189 0.06853 ( 2)  0.743  0.069
 248 Y   0.00066 0.33266 0.66669 ( 3)  2.010  0.667
 249 K   0.93651 0.06151 0.00198 ( 1)  0.135  0.002
 250 S   0.02379 0.65280 0.32341 ( 2)  1.468  0.323
 251 T   0.00015 0.20879 0.79106 ( 3)  2.199  0.791
 252 L   0.18599 0.58831 0.22570 ( 2)  1.170  0.226
 253 K   0.00004 0.23646 0.76349 ( 3)  2.157  0.763
 254 H   0.00149 0.49289 0.50562 ( 3)  1.765  0.506
 255 H   0.87382 0.11829 0.00790 ( 1)  0.202  0.008
 256 M   0.43002 0.52232 0.04766 ( 2)  0.674  0.048
 257 R   0.05175 0.77937 0.16888 ( 2)  1.208  0.169
 258 T   0.01601 0.57154 0.41245 ( 2)  1.610  0.412
 259 H   0.31553 0.58524 0.09923 ( 2)  0.858  0.099
 260 T   0.82743 0.15525 0.01732 ( 1)  0.260  0.017
 261 G   0.88821 0.10580 0.00599 ( 1)  0.186  0.006
 262 E   0.00790 0.52105 0.47105 ( 2)  1.706  0.471
 263 K   0.01752 0.60972 0.37276 ( 2)  1.549  0.373
 264 L   0.01085 0.48770 0.50146 ( 3)  1.750  0.501
 265 F   0.83038 0.15259 0.01703 ( 1)  0.256  0.017
 266 A   0.02958 0.69602 0.27440 ( 2)  1.388  0.274
 267 C   0.82600 0.15659 0.01741 ( 1)  0.261  0.017
 268 A   0.01505 0.55631 0.42864 ( 2)  1.636  0.429
 269 Q   0.84171 0.14437 0.01392 ( 1)  0.241  0.014
 270 C   0.82600 0.15659 0.01741 ( 1)  0.261  0.017
 271 G   0.35097 0.56833 0.08069 ( 2)  0.797  0.081
 272 K   0.04806 0.69880 0.25314 ( 2)  1.339  0.253
 273 S   0.03607 0.73429 0.22963 ( 2)  1.315  0.230
 274 F   0.01567 0.56816 0.41617 ( 2)  1.616  0.416
 275 T   0.28096 0.58192 0.13713 ( 2)  0.947  0.137
 276 T   0.00003 0.17318 0.82680 ( 3)  2.253  0.827
 277 K   0.93651 0.06151 0.00198 ( 1)  0.135  0.002
 278 S   0.00048 0.28445 0.71507 ( 3)  2.083  0.715
 279 S   0.02900 0.69542 0.27558 ( 2)  1.391  0.276
 280 L   0.19071 0.58798 0.22131 ( 2)  1.159  0.221
 281 R   0.88078 0.11217 0.00705 ( 1)  0.195  0.007
 282 R   0.82055 0.16035 0.01910 ( 1)  0.269  0.019
 283 H   0.87382 0.11829 0.00790 ( 1)  0.202  0.008
 284 M   0.91525 0.08177 0.00298 ( 1)  0.156  0.003
 285 K   0.89409 0.10027 0.00564 ( 1)  0.180  0.006
 286 T   0.83000 0.15329 0.01671 ( 1)  0.256  0.017
 287 H   0.87382 0.11829 0.00790 ( 1)  0.202  0.008
 288 S   0.82202 0.15928 0.01870 ( 1)  0.267  0.019
 289 R   0.92309 0.07428 0.00263 ( 1)  0.149  0.003
 290 E   0.87403 0.11790 0.00807 ( 1)  0.202  0.008
 291 N   0.00233 0.58477 0.41290 ( 2)  1.623  0.413
 292 R   0.01970 0.61729 0.36301 ( 2)  1.532  0.363
 293 F   0.83458 0.15014 0.01529 ( 1)  0.250  0.015
 294 R   0.92309 0.07428 0.00263 ( 1)  0.149  0.003
 295 C   0.81899 0.16184 0.01917 ( 1)  0.270  0.019
 296 S   0.03097 0.70793 0.26110 ( 2)  1.367  0.261
 297 E   0.87403 0.11790 0.00807 ( 1)  0.202  0.008
 298 C   0.23153 0.59985 0.16862 ( 2)  1.041  0.169
 299 G   0.88821 0.10580 0.00599 ( 1)  0.186  0.006
 300 K   0.89409 0.10027 0.00564 ( 1)  0.180  0.006
 301 G   0.81700 0.16326 0.01974 ( 1)  0.273  0.020
 302 F   0.83458 0.15014 0.01529 ( 1)  0.250  0.015
 303 T   0.82632 0.15612 0.01756 ( 1)  0.261  0.018
 304 H   0.87953 0.11341 0.00706 ( 1)  0.196  0.007
 305 K   0.93651 0.06151 0.00198 ( 1)  0.135  0.002
 306 R   0.92309 0.07428 0.00263 ( 1)  0.149  0.003
 307 S   0.88723 0.10596 0.00680 ( 1)  0.188  0.007
 308 L   0.79079 0.18190 0.02731 ( 1)  0.309  0.027
 309 S   0.88945 0.10483 0.00572 ( 1)  0.185  0.006
 310 A   0.80998 0.16839 0.02163 ( 1)  0.282  0.022
 311 H   0.87382 0.11829 0.00790 ( 1)  0.202  0.008
 312 M   0.00083 0.37661 0.62256 ( 3)  1.943  0.623
 313 K   0.89409 0.10027 0.00564 ( 1)  0.180  0.006
 314 L   0.79803 0.17690 0.02507 ( 1)  0.299  0.025
 315 H   0.87382 0.11829 0.00790 ( 1)  0.202  0.008
 316 N   0.91845 0.07863 0.00292 ( 1)  0.153  0.003
 317 E   0.00169 0.50930 0.48901 ( 2)  1.739  0.489
 318 E   0.87403 0.11790 0.00807 ( 1)  0.202  0.008
 319 Q   0.84171 0.14437 0.01392 ( 1)  0.241  0.014
 320 S   0.89500 0.09995 0.00506 ( 1)  0.178  0.005
 321 P   0.79571 0.17852 0.02577 ( 1)  0.302  0.026
 322 E   0.92568 0.07192 0.00241 ( 1)  0.146  0.002
 323 K   0.93651 0.06151 0.00198 ( 1)  0.135  0.002

Positively selected sites

	Prob(w>1)  mean w

    11 M      0.805         2.220
    51 T      0.876         2.327
   190 T      0.603         1.913
   199 R      0.873         2.323
   210 T      0.637         1.965
   216 L      0.891         2.349
   220 Q      0.701         2.062
   230 V      0.627         1.949
   248 Y      0.667         2.010
   251 T      0.791         2.199
   253 K      0.763         2.157
   254 H      0.506         1.765
   264 L      0.501         1.750
   276 T      0.827         2.253
   278 S      0.715         2.083
   312 M      0.623         1.943


lnL = -2834.418580

Bayes Empirical Bayes (BEB) probabilities for 3 classes (class) & postmean_w
(amino acids refer to 1st sequence: g293.t1)

   1 M   0.91131 0.07881 0.00988 ( 1)  0.162 +-  0.297
   2 A   0.81172 0.15335 0.03493 ( 1)  0.278 +-  0.460
   3 F   0.82655 0.14328 0.03017 ( 1)  0.260 +-  0.436
   4 I   0.84681 0.12862 0.02456 ( 1)  0.235 +-  0.405
   5 K   0.93388 0.05939 0.00674 ( 1)  0.139 +-  0.258
   6 E   0.03590 0.60011 0.36399 ( 2)  1.390 +-  0.745
   7 E   0.86773 0.11304 0.01923 ( 1)  0.211 +-  0.372
   8 S   0.88983 0.09608 0.01409 ( 1)  0.186 +-  0.334
   9 E   0.92239 0.06938 0.00823 ( 1)  0.151 +-  0.278
  10 D   0.88981 0.09609 0.01410 ( 1)  0.186 +-  0.335
  11 M   0.00015 0.21204 0.78782 ( 3)  2.338 +-  1.152
  12 K   0.88891 0.09638 0.01471 ( 1)  0.187 +-  0.339
  13 I   0.84681 0.12862 0.02456 ( 1)  0.235 +-  0.405
  14 E   0.07272 0.67029 0.25699 ( 2)  1.181 +-  0.591
  15 E   0.90620 0.08261 0.01119 ( 1)  0.168 +-  0.309
  16 T   0.37703 0.49830 0.12467 ( 2)  0.755 +-  0.602
  17 F   0.82034 0.14759 0.03208 ( 1)  0.267 +-  0.446
  18 T   0.90578 0.08308 0.01114 ( 1)  0.169 +-  0.309
  19 V   0.79591 0.16380 0.04028 ( 1)  0.299 +-  0.486
  20 N   0.38925 0.48291 0.12785 ( 2)  0.751 +-  0.621
  21 Q   0.83397 0.13789 0.02815 ( 1)  0.251 +-  0.425
  22 E   0.92239 0.06938 0.00823 ( 1)  0.151 +-  0.278
  23 D   0.88981 0.09609 0.01410 ( 1)  0.186 +-  0.335
  24 L   0.77139 0.17924 0.04937 ( 1)  0.332 +-  0.525
  25 Q   0.24488 0.54685 0.20827 ( 2)  0.981 +-  0.694
  26 E   0.07547 0.67585 0.24867 ( 2)  1.165 +-  0.575
  27 Q   0.88923 0.09637 0.01440 ( 1)  0.187 +-  0.337
  28 T   0.90578 0.08308 0.01114 ( 1)  0.169 +-  0.309
  29 D   0.88189 0.10165 0.01646 ( 1)  0.196 +-  0.352
  30 L   0.77139 0.17924 0.04937 ( 1)  0.332 +-  0.525
  31 M   0.91131 0.07881 0.00988 ( 1)  0.162 +-  0.297
  32 V   0.80423 0.15814 0.03763 ( 1)  0.288 +-  0.474
  33 L   0.77139 0.17924 0.04937 ( 1)  0.332 +-  0.525
  34 K   0.93388 0.05939 0.00674 ( 1)  0.139 +-  0.258
  35 E   0.92239 0.06938 0.00823 ( 1)  0.151 +-  0.278
  36 E   0.86773 0.11304 0.01923 ( 1)  0.211 +-  0.372
  37 T   0.85715 0.12075 0.02210 ( 1)  0.224 +-  0.391
  38 H   0.87349 0.10881 0.01769 ( 1)  0.204 +-  0.361
  39 Q   0.88923 0.09637 0.01440 ( 1)  0.187 +-  0.337
  40 W   0.20081 0.54664 0.25256 ( 2)  1.088 +-  0.753
  41 N   0.91471 0.07581 0.00948 ( 1)  0.159 +-  0.292
  42 E   0.41963 0.47398 0.10639 ( 2)  0.697 +-  0.584
  43 M   0.06398 0.66770 0.26832 ( 2)  1.203 +-  0.596
  44 E   0.92239 0.06938 0.00823 ( 1)  0.151 +-  0.278
  45 E   0.86773 0.11304 0.01923 ( 1)  0.211 +-  0.372
  46 K   0.46114 0.44398 0.09488 ( 1)  0.649 +-  0.580
  47 H   0.86751 0.11328 0.01921 ( 1)  0.211 +-  0.372
  48 Q   0.88923 0.09637 0.01440 ( 1)  0.187 +-  0.337
  49 D   0.88394 0.10072 0.01534 ( 1)  0.192 +-  0.344
  50 I   0.92500 0.06723 0.00777 ( 1)  0.148 +-  0.273
  51 T   0.00002 0.14451 0.85547 ( 3)  2.482 +-  1.138
  52 T   0.23161 0.54711 0.22128 ( 2)  1.012 +-  0.713
  53 D   0.88981 0.09609 0.01410 ( 1)  0.186 +-  0.335
  54 E   0.92239 0.06938 0.00823 ( 1)  0.151 +-  0.278
  55 K   0.93388 0.05939 0.00674 ( 1)  0.139 +-  0.258
  56 P   0.18282 0.54224 0.27494 ( 2)  1.141 +-  0.786
  57 T   0.90578 0.08308 0.01114 ( 1)  0.169 +-  0.309
  58 L   0.77145 0.17909 0.04946 ( 1)  0.332 +-  0.526
  59 T   0.82613 0.14330 0.03057 ( 1)  0.261 +-  0.438
  60 K   0.93388 0.05939 0.00674 ( 1)  0.139 +-  0.258
  61 M   0.35455 0.51030 0.13514 ( 2)  0.787 +-  0.611
  62 T   0.82613 0.14330 0.03057 ( 1)  0.261 +-  0.438
  63 S   0.81365 0.15183 0.03452 ( 1)  0.276 +-  0.459
  64 S   0.81365 0.15183 0.03452 ( 1)  0.276 +-  0.459
  65 C   0.20533 0.54636 0.24831 ( 2)  1.077 +-  0.750
  66 R   0.37503 0.49920 0.12576 ( 2)  0.758 +-  0.603
  67 R   0.91964 0.07164 0.00872 ( 1)  0.154 +-  0.284
  68 P   0.78671 0.16975 0.04354 ( 1)  0.311 +-  0.500
  69 R   0.78324 0.17179 0.04497 ( 1)  0.316 +-  0.507
  70 K   0.93388 0.05939 0.00674 ( 1)  0.139 +-  0.258
  71 S   0.78169 0.17290 0.04541 ( 1)  0.318 +-  0.508
  72 K   0.93388 0.05939 0.00674 ( 1)  0.139 +-  0.258
  73 S   0.78905 0.16825 0.04271 ( 1)  0.308 +-  0.497
  74 K   0.88891 0.09638 0.01471 ( 1)  0.187 +-  0.339
  75 F   0.21458 0.54692 0.23851 ( 2)  1.054 +-  0.737
  76 N   0.91471 0.07581 0.00948 ( 1)  0.159 +-  0.292
  77 F   0.81983 0.14781 0.03236 ( 1)  0.268 +-  0.448
  78 S   0.88396 0.10071 0.01533 ( 1)  0.192 +-  0.344
  79 S   0.32666 0.52297 0.15037 ( 2)  0.830 +-  0.627
  80 K   0.93388 0.05939 0.00674 ( 1)  0.139 +-  0.258
  81 Q   0.83397 0.13789 0.02815 ( 1)  0.251 +-  0.425
  82 S   0.03203 0.58764 0.38033 ( 2)  1.422 +-  0.766
  83 R   0.91964 0.07164 0.00872 ( 1)  0.154 +-  0.284
  84 K   0.88891 0.09638 0.01471 ( 1)  0.187 +-  0.339
  85 S   0.26964 0.54329 0.18708 ( 2)  0.928 +-  0.666
  86 F   0.81903 0.14769 0.03328 ( 1)  0.270 +-  0.453
  87 S   0.88983 0.09608 0.01409 ( 1)  0.186 +-  0.334
  88 Q   0.88923 0.09637 0.01440 ( 1)  0.187 +-  0.337
  89 K   0.88891 0.09638 0.01471 ( 1)  0.187 +-  0.339
  90 P   0.86426 0.11580 0.01994 ( 1)  0.215 +-  0.377
  91 K   0.88891 0.09638 0.01471 ( 1)  0.187 +-  0.339
  92 L   0.78907 0.16824 0.04269 ( 1)  0.308 +-  0.496
  93 D   0.88981 0.09609 0.01410 ( 1)  0.186 +-  0.335
  94 V   0.80365 0.15873 0.03762 ( 1)  0.289 +-  0.473
  95 H   0.86748 0.11341 0.01911 ( 1)  0.211 +-  0.371
  96 M   0.39435 0.49155 0.11410 ( 2)  0.727 +-  0.585
  97 R   0.91964 0.07164 0.00872 ( 1)  0.154 +-  0.284
  98 V   0.80365 0.15873 0.03762 ( 1)  0.289 +-  0.473
  99 H   0.86748 0.11341 0.01911 ( 1)  0.211 +-  0.371
 100 K   0.07839 0.66185 0.25976 ( 2)  1.185 +-  0.614
 101 G   0.23976 0.54772 0.21252 ( 2)  0.991 +-  0.699
 102 E   0.28910 0.53678 0.17412 ( 2)  0.894 +-  0.653
 103 K   0.93388 0.05939 0.00674 ( 1)  0.139 +-  0.258
 104 T   0.22794 0.54700 0.22507 ( 2)  1.021 +-  0.719
 105 C   0.81050 0.15420 0.03530 ( 1)  0.280 +-  0.462
 106 T   0.81797 0.14894 0.03308 ( 1)  0.271 +-  0.451
 107 C   0.81050 0.15420 0.03530 ( 1)  0.280 +-  0.462
 108 K   0.93388 0.05939 0.00674 ( 1)  0.139 +-  0.258
 109 Q   0.83397 0.13789 0.02815 ( 1)  0.251 +-  0.425
 110 C   0.81771 0.14931 0.03298 ( 1)  0.271 +-  0.451
 111 G   0.88086 0.10300 0.01614 ( 1)  0.196 +-  0.350
 112 K   0.93388 0.05939 0.00674 ( 1)  0.139 +-  0.258
 113 S   0.88396 0.10071 0.01533 ( 1)  0.192 +-  0.344
 114 F   0.82034 0.14759 0.03208 ( 1)  0.267 +-  0.446
 115 Y   0.82644 0.14309 0.03047 ( 1)  0.260 +-  0.438
 116 K   0.20109 0.56424 0.23466 ( 2)  1.057 +-  0.713
 117 T   0.39774 0.48872 0.11354 ( 2)  0.723 +-  0.586
 118 S   0.02363 0.54973 0.42664 ( 2)  1.516 +-  0.829
 119 S   0.34815 0.50926 0.14259 ( 2)  0.803 +-  0.626
 120 L   0.80367 0.15854 0.03779 ( 1)  0.289 +-  0.474
 121 T   0.90219 0.08594 0.01187 ( 1)  0.173 +-  0.315
 122 M   0.30577 0.53158 0.16265 ( 2)  0.864 +-  0.640
 123 H   0.86748 0.11341 0.01911 ( 1)  0.211 +-  0.371
 124 M   0.91131 0.07881 0.00988 ( 1)  0.162 +-  0.297
 125 R   0.91964 0.07164 0.00872 ( 1)  0.154 +-  0.284
 126 I   0.84681 0.12862 0.02456 ( 1)  0.235 +-  0.405
 127 H   0.86646 0.11399 0.01955 ( 1)  0.212 +-  0.374
 128 T   0.82613 0.14330 0.03057 ( 1)  0.261 +-  0.438
 129 G   0.82606 0.14349 0.03045 ( 1)  0.260 +-  0.438
 130 E   0.86773 0.11304 0.01923 ( 1)  0.211 +-  0.372
 131 K   0.88891 0.09638 0.01471 ( 1)  0.187 +-  0.339
 132 P   0.78671 0.16975 0.04354 ( 1)  0.311 +-  0.500
 133 Y   0.81828 0.14874 0.03299 ( 1)  0.270 +-  0.451
 134 T   0.81797 0.14894 0.03308 ( 1)  0.271 +-  0.451
 135 C   0.81200 0.15281 0.03519 ( 1)  0.279 +-  0.462
 136 K   0.44784 0.45543 0.09672 ( 2)  0.662 +-  0.576
 137 Q   0.83537 0.13674 0.02790 ( 1)  0.249 +-  0.424
 138 C   0.81771 0.14931 0.03298 ( 1)  0.271 +-  0.451
 139 G   0.88266 0.10162 0.01572 ( 1)  0.194 +-  0.347
 140 K   0.91088 0.07801 0.01111 ( 1)  0.164 +-  0.306
 141 S   0.88200 0.10164 0.01635 ( 1)  0.195 +-  0.351
 142 F   0.81903 0.14769 0.03328 ( 1)  0.270 +-  0.453
 143 C   0.02369 0.54585 0.43047 ( 2)  1.526 +-  0.841
 144 N   0.00650 0.57387 0.41964 ( 2)  1.499 +-  0.763
 145 T   0.39733 0.48828 0.11439 ( 2)  0.725 +-  0.589
 146 T   0.06227 0.66398 0.27375 ( 2)  1.213 +-  0.605
 147 N   0.91021 0.07953 0.01026 ( 1)  0.164 +-  0.300
 148 L   0.20605 0.54784 0.24611 ( 2)  1.072 +-  0.743
 149 T   0.39733 0.48828 0.11439 ( 2)  0.725 +-  0.589
 150 M   0.17794 0.57058 0.25148 ( 2)  1.098 +-  0.715
 151 H   0.86748 0.11341 0.01911 ( 1)  0.211 +-  0.371
 152 M   0.39815 0.48949 0.11235 ( 2)  0.721 +-  0.583
 153 R   0.91964 0.07164 0.00872 ( 1)  0.154 +-  0.284
 154 I   0.87489 0.10715 0.01796 ( 1)  0.203 +-  0.363
 155 H   0.86748 0.11341 0.01911 ( 1)  0.211 +-  0.371
 156 T   0.82613 0.14330 0.03057 ( 1)  0.261 +-  0.438
 157 G   0.85538 0.12237 0.02226 ( 1)  0.225 +-  0.391
 158 E   0.86773 0.11304 0.01923 ( 1)  0.211 +-  0.372
 159 K   0.32234 0.52429 0.15337 ( 2)  0.838 +-  0.631
 160 P   0.79106 0.16690 0.04204 ( 1)  0.305 +-  0.494
 161 Y   0.81828 0.14874 0.03299 ( 1)  0.270 +-  0.451
 162 T   0.86629 0.11397 0.01974 ( 1)  0.213 +-  0.376
 163 C   0.81236 0.15256 0.03508 ( 1)  0.278 +-  0.462
 164 E   0.00453 0.51371 0.48176 ( 2)  1.630 +-  0.869
 165 Q   0.83397 0.13789 0.02815 ( 1)  0.251 +-  0.425
 166 C   0.81771 0.14931 0.03298 ( 1)  0.271 +-  0.451
 167 G   0.88266 0.10162 0.01572 ( 1)  0.194 +-  0.347
 168 K   0.91017 0.07893 0.01090 ( 1)  0.165 +-  0.304
 169 S   0.88224 0.10144 0.01632 ( 1)  0.195 +-  0.351
 170 F   0.81935 0.14746 0.03319 ( 1)  0.270 +-  0.453
 171 C   0.22838 0.54865 0.22297 ( 2)  1.017 +-  0.712
 172 Q   0.32659 0.52398 0.14943 ( 2)  0.828 +-  0.624
 173 K   0.00518 0.52657 0.46825 ( 2)  1.604 +-  0.854
 174 E   0.37399 0.49983 0.12618 ( 2)  0.759 +-  0.603
 175 N   0.91021 0.07953 0.01026 ( 1)  0.164 +-  0.300
 176 F   0.20916 0.54792 0.24292 ( 2)  1.065 +-  0.740
 177 K   0.42210 0.47089 0.10701 ( 2)  0.696 +-  0.587
 178 T   0.17221 0.57176 0.25603 ( 2)  1.109 +-  0.715
 179 H   0.86748 0.11341 0.01911 ( 1)  0.211 +-  0.371
 180 M   0.91131 0.07881 0.00988 ( 1)  0.162 +-  0.297
 181 R   0.91580 0.07467 0.00953 ( 1)  0.158 +-  0.292
 182 I   0.02743 0.56719 0.40537 ( 2)  1.473 +-  0.803
 183 H   0.86748 0.11341 0.01911 ( 1)  0.211 +-  0.371
 184 T   0.82613 0.14330 0.03057 ( 1)  0.261 +-  0.438
 185 G   0.31093 0.52711 0.16197 ( 2)  0.860 +-  0.644
 186 E   0.86773 0.11304 0.01923 ( 1)  0.211 +-  0.372
 187 R   0.87483 0.10764 0.01753 ( 1)  0.203 +-  0.360
 188 P   0.80236 0.15943 0.03821 ( 1)  0.291 +-  0.476
 189 Y   0.81828 0.14874 0.03299 ( 1)  0.270 +-  0.451
 190 T   0.00241 0.40032 0.59727 ( 3)  1.901 +-  1.047
 191 C   0.81050 0.15420 0.03530 ( 1)  0.280 +-  0.462
 192 Q   0.01287 0.48644 0.50068 ( 3)  1.677 +-  0.931
 193 Q   0.83397 0.13789 0.02815 ( 1)  0.251 +-  0.425
 194 C   0.81771 0.14931 0.03298 ( 1)  0.271 +-  0.451
 195 G   0.33045 0.52238 0.14717 ( 2)  0.822 +-  0.621
 196 K   0.91088 0.07801 0.01111 ( 1)  0.164 +-  0.306
 197 S   0.30618 0.52706 0.16676 ( 2)  0.871 +-  0.653
 198 F   0.81903 0.14769 0.03328 ( 1)  0.270 +-  0.453
 199 R   0.00010 0.14271 0.85718 ( 3)  2.493 +-  1.145
 200 H   0.31824 0.52752 0.15424 ( 2)  0.842 +-  0.629
 201 A   0.01167 0.56990 0.41842 ( 2)  1.493 +-  0.768
 202 G   0.85052 0.12550 0.02398 ( 1)  0.232 +-  0.402
 203 N   0.36660 0.49770 0.13570 ( 2)  0.779 +-  0.625
 204 F   0.02013 0.51957 0.46030 ( 2)  1.591 +-  0.887
 205 T   0.00613 0.57015 0.42373 ( 2)  1.504 +-  0.764
 206 V   0.80509 0.15754 0.03737 ( 1)  0.287 +-  0.473
 207 H   0.86748 0.11341 0.01911 ( 1)  0.211 +-  0.371
 208 M   0.91131 0.07881 0.00988 ( 1)  0.162 +-  0.297
 209 R   0.42240 0.47254 0.10506 ( 2)  0.693 +-  0.582
 210 T   0.00187 0.37952 0.61861 ( 3)  1.937 +-  1.043
 211 H   0.86748 0.11341 0.01911 ( 1)  0.211 +-  0.371
 212 T   0.82613 0.14330 0.03057 ( 1)  0.261 +-  0.438
 213 G   0.88266 0.10162 0.01572 ( 1)  0.194 +-  0.347
 214 E   0.86773 0.11304 0.01923 ( 1)  0.211 +-  0.372
 215 R   0.06064 0.64614 0.29322 ( 2)  1.250 +-  0.651
 216 L   0.00003 0.12217 0.87780 ( 3)  2.543 +-  1.144
 217 Y   0.22109 0.54649 0.23242 ( 2)  1.039 +-  0.730
 218 T   0.87246 0.10900 0.01854 ( 1)  0.206 +-  0.367
 219 C   0.81050 0.15420 0.03530 ( 1)  0.280 +-  0.462
 220 Q   0.00033 0.33789 0.66178 ( 3)  2.013 +-  1.042
 221 Q   0.02417 0.54905 0.42678 ( 2)  1.518 +-  0.835
 222 C   0.81771 0.14931 0.03298 ( 1)  0.271 +-  0.451
 223 G   0.85942 0.11905 0.02153 ( 1)  0.221 +-  0.387
 224 K   0.93388 0.05939 0.00674 ( 1)  0.139 +-  0.258
 225 G   0.03327 0.58645 0.38028 ( 2)  1.424 +-  0.773
 226 F   0.81903 0.14769 0.03328 ( 1)  0.270 +-  0.453
 227 H   0.86748 0.11341 0.01911 ( 1)  0.211 +-  0.371
 228 M   0.91131 0.07881 0.00988 ( 1)  0.162 +-  0.297
 229 K   0.05540 0.64061 0.30399 ( 2)  1.272 +-  0.664
 230 V   0.00197 0.39082 0.60721 ( 3)  1.908 +-  1.026
 231 H   0.86748 0.11341 0.01911 ( 1)  0.211 +-  0.371
 232 T   0.82357 0.14505 0.03139 ( 1)  0.264 +-  0.443
 233 G   0.88266 0.10162 0.01572 ( 1)  0.194 +-  0.347
 234 E   0.86773 0.11304 0.01923 ( 1)  0.211 +-  0.372
 235 K   0.92619 0.06562 0.00819 ( 1)  0.148 +-  0.275
 236 P   0.18534 0.54097 0.27369 ( 2)  1.138 +-  0.789
 237 Y   0.21965 0.54641 0.23394 ( 2)  1.043 +-  0.732
 238 T   0.37021 0.50255 0.12724 ( 2)  0.764 +-  0.603
 239 C   0.80991 0.15428 0.03581 ( 1)  0.281 +-  0.465
 240 T   0.35226 0.51075 0.13699 ( 2)  0.791 +-  0.615
 241 E   0.28050 0.54008 0.17941 ( 2)  0.908 +-  0.658
 242 C   0.81771 0.14931 0.03298 ( 1)  0.271 +-  0.451
 243 G   0.82628 0.14297 0.03075 ( 1)  0.261 +-  0.440
 244 K   0.92695 0.06502 0.00803 ( 1)  0.147 +-  0.273
 245 S   0.88524 0.09923 0.01553 ( 1)  0.192 +-  0.345
 246 F   0.82034 0.14759 0.03208 ( 1)  0.267 +-  0.446
 247 T   0.36247 0.50392 0.13361 ( 2)  0.779 +-  0.615
 248 Y   0.00160 0.34667 0.65173 ( 3)  2.022 +-  1.086
 249 K   0.93388 0.05939 0.00674 ( 1)  0.139 +-  0.258
 250 S   0.03472 0.59886 0.36642 ( 2)  1.394 +-  0.744
 251 T   0.00041 0.22425 0.77534 ( 3)  2.312 +-  1.152
 252 L   0.18350 0.54236 0.27414 ( 2)  1.139 +-  0.785
 253 K   0.00019 0.26468 0.73513 ( 3)  2.200 +-  1.114
 254 H   0.00376 0.49622 0.50003 ( 3)  1.663 +-  0.882
 255 H   0.86748 0.11341 0.01911 ( 1)  0.211 +-  0.371
 256 M   0.39812 0.48951 0.11237 ( 2)  0.721 +-  0.583
 257 R   0.07301 0.67317 0.25382 ( 2)  1.175 +-  0.582
 258 T   0.02338 0.54335 0.43327 ( 2)  1.532 +-  0.846
 259 H   0.29821 0.53551 0.16628 ( 2)  0.875 +-  0.641
 260 T   0.81922 0.14806 0.03272 ( 1)  0.269 +-  0.450
 261 G   0.88266 0.10162 0.01572 ( 1)  0.194 +-  0.347
 262 E   0.01239 0.51242 0.47519 ( 2)  1.615 +-  0.875
 263 K   0.02594 0.57209 0.40197 ( 2)  1.465 +-  0.788
 264 L   0.01574 0.47571 0.50855 ( 3)  1.702 +-  0.963
 265 F   0.82233 0.14559 0.03209 ( 1)  0.266 +-  0.447
 266 A   0.04307 0.62579 0.33114 ( 2)  1.324 +-  0.691
 267 C   0.81771 0.14931 0.03298 ( 1)  0.271 +-  0.451
 268 A   0.02192 0.53145 0.44663 ( 2)  1.562 +-  0.869
 269 Q   0.83397 0.13789 0.02815 ( 1)  0.251 +-  0.425
 270 C   0.81771 0.14931 0.03298 ( 1)  0.271 +-  0.451
 271 G   0.32894 0.52299 0.14807 ( 2)  0.825 +-  0.622
 272 K   0.06145 0.62535 0.31320 ( 2)  1.281 +-  0.686
 273 S   0.05234 0.64886 0.29880 ( 2)  1.261 +-  0.639
 274 F   0.02290 0.54134 0.43576 ( 2)  1.537 +-  0.848
 275 T   0.26773 0.53424 0.19802 ( 2)  0.950 +-  0.699
 276 T   0.00012 0.18846 0.81142 ( 3)  2.394 +-  1.154
 277 K   0.93388 0.05939 0.00674 ( 1)  0.139 +-  0.258
 278 S   0.00116 0.29356 0.70528 ( 3)  2.157 +-  1.138
 279 S   0.04234 0.62610 0.33156 ( 2)  1.324 +-  0.687
 280 L   0.18772 0.54172 0.27056 ( 2)  1.130 +-  0.784
 281 R   0.87483 0.10764 0.01753 ( 1)  0.203 +-  0.360
 282 R   0.81215 0.15282 0.03503 ( 1)  0.278 +-  0.461
 283 H   0.86748 0.11341 0.01911 ( 1)  0.211 +-  0.371
 284 M   0.91131 0.07881 0.00988 ( 1)  0.162 +-  0.297
 285 K   0.88891 0.09638 0.01471 ( 1)  0.187 +-  0.339
 286 T   0.82188 0.14623 0.03189 ( 1)  0.266 +-  0.445
 287 H   0.86748 0.11341 0.01911 ( 1)  0.211 +-  0.371
 288 S   0.81365 0.15183 0.03452 ( 1)  0.276 +-  0.459
 289 R   0.91964 0.07164 0.00872 ( 1)  0.154 +-  0.284
 290 E   0.86773 0.11304 0.01923 ( 1)  0.211 +-  0.372
 291 N   0.00599 0.56154 0.43247 ( 2)  1.525 +-  0.785
 292 R   0.02883 0.57639 0.39478 ( 2)  1.450 +-  0.783
 293 F   0.82655 0.14328 0.03017 ( 1)  0.260 +-  0.436
 294 R   0.91964 0.07164 0.00872 ( 1)  0.154 +-  0.284
 295 C   0.81050 0.15420 0.03530 ( 1)  0.280 +-  0.462
 296 S   0.04516 0.63342 0.32142 ( 2)  1.305 +-  0.673
 297 E   0.86773 0.11304 0.01923 ( 1)  0.211 +-  0.372
 298 C   0.22459 0.54869 0.22672 ( 2)  1.026 +-  0.717
 299 G   0.88266 0.10162 0.01572 ( 1)  0.194 +-  0.347
 300 K   0.88891 0.09638 0.01471 ( 1)  0.187 +-  0.339
 301 G   0.80846 0.15553 0.03601 ( 1)  0.282 +-  0.465
 302 F   0.82655 0.14328 0.03017 ( 1)  0.260 +-  0.436
 303 T   0.81807 0.14888 0.03305 ( 1)  0.271 +-  0.451
 304 H   0.87349 0.10881 0.01769 ( 1)  0.204 +-  0.361
 305 K   0.93388 0.05939 0.00674 ( 1)  0.139 +-  0.258
 306 R   0.91964 0.07164 0.00872 ( 1)  0.154 +-  0.284
 307 S   0.88169 0.10176 0.01654 ( 1)  0.196 +-  0.352
 308 L   0.78171 0.17289 0.04539 ( 1)  0.318 +-  0.508
 309 S   0.88396 0.10071 0.01533 ( 1)  0.192 +-  0.344
 310 A   0.80127 0.16031 0.03842 ( 1)  0.292 +-  0.477
 311 H   0.86748 0.11341 0.01911 ( 1)  0.211 +-  0.371
 312 M   0.00204 0.39116 0.60680 ( 3)  1.912 +-  1.036
 313 K   0.88891 0.09638 0.01471 ( 1)  0.187 +-  0.339
 314 L   0.78907 0.16824 0.04269 ( 1)  0.308 +-  0.496
 315 H   0.86748 0.11341 0.01911 ( 1)  0.211 +-  0.371
 316 N   0.91471 0.07581 0.00948 ( 1)  0.159 +-  0.292
 317 E   0.00424 0.50460 0.49116 ( 2)  1.650 +-  0.883
 318 E   0.86773 0.11304 0.01923 ( 1)  0.211 +-  0.372
 319 Q   0.83397 0.13789 0.02815 ( 1)  0.251 +-  0.425
 320 S   0.88983 0.09608 0.01409 ( 1)  0.186 +-  0.334
 321 P   0.78671 0.16975 0.04354 ( 1)  0.311 +-  0.500
 322 E   0.92239 0.06938 0.00823 ( 1)  0.151 +-  0.278
 323 K   0.93388 0.05939 0.00674 ( 1)  0.139 +-  0.258

Positively selected sites

	Prob(w>1)  mean w

    11 M      0.788         2.338 +- 1.152
    51 T      0.855         2.482 +- 1.138
   190 T      0.597         1.901 +- 1.047
   192 Q      0.501         1.677 +- 0.931
   199 R      0.857         2.493 +- 1.145
   210 T      0.619         1.937 +- 1.043
   216 L      0.878         2.543 +- 1.144
   220 Q      0.662         2.013 +- 1.042
   230 V      0.607         1.908 +- 1.026
   248 Y      0.652         2.022 +- 1.086
   251 T      0.775         2.312 +- 1.152
   253 K      0.735         2.200 +- 1.114
   254 H      0.500         1.663 +- 0.882
   264 L      0.509         1.702 +- 0.963
   276 T      0.811         2.394 +- 1.154
   278 S      0.705         2.157 +- 1.138
   312 M      0.607         1.912 +- 1.036


Model 7: beta

MLEs of dN/dS (w) for site classes (K=10)

p:   0.10000  0.10000  0.10000  0.10000  0.10000  0.10000  0.10000  0.10000  0.10000  0.10000
w:   0.00000  0.00000  0.00000  0.00000  0.00003  0.23286  0.99962  1.00000  1.00000  1.00000

Naive Empirical Bayes (NEB) probabilities for 10 classes & postmean_w
(amino acids refer to 1st sequence: g293.t1)

   1 M   0.16026 0.16026 0.16026 0.16026 0.16026 0.10224 0.02412 0.02411 0.02411 0.02411 ( 1)  0.120
   2 A   0.13509 0.13509 0.13509 0.13509 0.13509 0.10884 0.05394 0.05392 0.05392 0.05392 ( 1)  0.241
   3 F   0.13851 0.13851 0.13851 0.13851 0.13851 0.10885 0.04966 0.04964 0.04964 0.04964 ( 2)  0.224
   4 I   0.14347 0.14347 0.14347 0.14347 0.14346 0.10823 0.04362 0.04360 0.04360 0.04360 ( 1)  0.200
   5 K   0.16709 0.16709 0.16709 0.16709 0.16708 0.09532 0.01732 0.01731 0.01731 0.01731 ( 2)  0.091
   6 E   0.00000 0.00000 0.00000 0.00000 0.00000 0.03537 0.24111 0.24117 0.24117 0.24117 ( 9)  0.973
   7 E   0.14873 0.14873 0.14873 0.14873 0.14873 0.10707 0.03733 0.03731 0.03731 0.03731 ( 2)  0.174
   8 S   0.15444 0.15444 0.15444 0.15444 0.15443 0.10525 0.03066 0.03064 0.03064 0.03064 ( 1)  0.147
   9 E   0.16354 0.16354 0.16354 0.16354 0.16353 0.09933 0.02076 0.02075 0.02075 0.02075 ( 1)  0.106
  10 D   0.15443 0.15443 0.15443 0.15443 0.15442 0.10525 0.03066 0.03065 0.03065 0.03065 ( 1)  0.147
  11 M   0.00000 0.00000 0.00000 0.00000 0.00000 0.00162 0.24939 0.24967 0.24967 0.24967 ( 9)  0.999
  12 K   0.15438 0.15438 0.15438 0.15438 0.15437 0.10469 0.03087 0.03085 0.03085 0.03085 ( 2)  0.148
  13 I   0.14347 0.14347 0.14347 0.14347 0.14346 0.10823 0.04362 0.04360 0.04360 0.04360 ( 1)  0.200
  14 E   0.00000 0.00000 0.00000 0.00000 0.00000 0.05904 0.23523 0.23524 0.23524 0.23524 ( 9)  0.955
  15 E   0.15904 0.15904 0.15904 0.15904 0.15903 0.10235 0.02563 0.02562 0.02562 0.02562 ( 1)  0.126
  16 T   0.00000 0.00000 0.00000 0.00000 0.00003 0.18549 0.20366 0.20361 0.20361 0.20361 ( 7)  0.858
  17 F   0.13705 0.13705 0.13705 0.13705 0.13705 0.10890 0.05147 0.05146 0.05146 0.05146 ( 1)  0.231
  18 T   0.15885 0.15885 0.15885 0.15885 0.15884 0.10267 0.02579 0.02577 0.02577 0.02577 ( 1)  0.127
  19 V   0.13151 0.13151 0.13151 0.13151 0.13150 0.10868 0.05846 0.05844 0.05844 0.05844 ( 1)  0.259
  20 N   0.00000 0.00000 0.00000 0.00000 0.00004 0.18852 0.20290 0.20285 0.20285 0.20285 ( 7)  0.855
  21 Q   0.14034 0.14034 0.14034 0.14034 0.14034 0.10862 0.04744 0.04742 0.04742 0.04742 ( 1)  0.215
  22 E   0.16354 0.16354 0.16354 0.16354 0.16353 0.09933 0.02076 0.02075 0.02075 0.02075 ( 1)  0.106
  23 D   0.15443 0.15443 0.15443 0.15443 0.15442 0.10525 0.03066 0.03065 0.03065 0.03065 ( 1)  0.147
  24 L   0.12616 0.12616 0.12616 0.12616 0.12616 0.10808 0.06529 0.06527 0.06527 0.06527 ( 1)  0.286
  25 Q   0.00000 0.00000 0.00000 0.00000 0.00002 0.11697 0.22076 0.22075 0.22075 0.22075 ( 7)  0.910
  26 E   0.00000 0.00000 0.00000 0.00000 0.00000 0.06037 0.23490 0.23491 0.23491 0.23491 ( 9)  0.954
  27 Q   0.15435 0.15435 0.15435 0.15435 0.15434 0.10507 0.03081 0.03080 0.03080 0.03080 ( 1)  0.148
  28 T   0.15885 0.15885 0.15885 0.15885 0.15884 0.10267 0.02579 0.02577 0.02577 0.02577 ( 1)  0.127
  29 D   0.15275 0.15275 0.15275 0.15275 0.15275 0.10517 0.03278 0.03276 0.03276 0.03276 ( 2)  0.156
  30 L   0.12616 0.12616 0.12616 0.12616 0.12616 0.10808 0.06529 0.06527 0.06527 0.06527 ( 1)  0.286
  31 M   0.16026 0.16026 0.16026 0.16026 0.16026 0.10224 0.02412 0.02411 0.02411 0.02411 ( 1)  0.120
  32 V   0.13346 0.13346 0.13346 0.13346 0.13346 0.10877 0.05600 0.05598 0.05598 0.05598 ( 2)  0.249
  33 L   0.12616 0.12616 0.12616 0.12616 0.12616 0.10808 0.06529 0.06527 0.06527 0.06527 ( 1)  0.286
  34 K   0.16709 0.16709 0.16709 0.16709 0.16708 0.09532 0.01732 0.01731 0.01731 0.01731 ( 2)  0.091
  35 E   0.16354 0.16354 0.16354 0.16354 0.16353 0.09933 0.02076 0.02075 0.02075 0.02075 ( 1)  0.106
  36 E   0.14873 0.14873 0.14873 0.14873 0.14873 0.10707 0.03733 0.03731 0.03731 0.03731 ( 2)  0.174
  37 T   0.14612 0.14612 0.14612 0.14612 0.14611 0.10754 0.04049 0.04047 0.04047 0.04047 ( 1)  0.187
  38 H   0.15014 0.15014 0.15014 0.15014 0.15014 0.10685 0.03562 0.03560 0.03560 0.03560 ( 1)  0.167
  39 Q   0.15435 0.15435 0.15435 0.15435 0.15434 0.10507 0.03081 0.03080 0.03080 0.03080 ( 1)  0.148
  40 W   0.00000 0.00000 0.00000 0.00000 0.00001 0.09799 0.22549 0.22550 0.22550 0.22550 ( 9)  0.925
  41 N   0.16132 0.16132 0.16132 0.16132 0.16131 0.10113 0.02308 0.02307 0.02307 0.02307 ( 1)  0.116
  42 E   0.00000 0.00000 0.00000 0.00000 0.00004 0.21190 0.19706 0.19700 0.19700 0.19700 ( 6)  0.837
  43 M   0.00000 0.00000 0.00000 0.00000 0.00000 0.05247 0.23687 0.23689 0.23689 0.23689 ( 9)  0.960
  44 E   0.16354 0.16354 0.16354 0.16354 0.16353 0.09933 0.02076 0.02075 0.02075 0.02075 ( 1)  0.106
  45 E   0.14873 0.14873 0.14873 0.14873 0.14873 0.10707 0.03733 0.03731 0.03731 0.03731 ( 2)  0.174
  46 K   0.00000 0.00000 0.00000 0.00000 0.00005 0.23789 0.19057 0.19050 0.19050 0.19050 ( 6)  0.817
  47 H   0.14866 0.14866 0.14866 0.14866 0.14865 0.10719 0.03739 0.03738 0.03738 0.03738 ( 2)  0.174
  48 Q   0.15435 0.15435 0.15435 0.15435 0.15434 0.10507 0.03081 0.03080 0.03080 0.03080 ( 1)  0.148
  49 D   0.15287 0.15287 0.15287 0.15287 0.15287 0.10590 0.03245 0.03243 0.03243 0.03243 ( 1)  0.154
  50 I   0.16425 0.16425 0.16425 0.16425 0.16424 0.09887 0.01998 0.01996 0.01996 0.01996 ( 2)  0.103
  51 T   0.00000 0.00000 0.00000 0.00000 0.00000 0.00048 0.24962 0.24997 0.24997 0.24997 ( 9)  1.000
  52 T   0.00000 0.00000 0.00000 0.00000 0.00002 0.11115 0.22221 0.22221 0.22221 0.22221 ( 9)  0.915
  53 D   0.15443 0.15443 0.15443 0.15443 0.15442 0.10525 0.03066 0.03065 0.03065 0.03065 ( 1)  0.147
  54 E   0.16354 0.16354 0.16354 0.16354 0.16353 0.09933 0.02076 0.02075 0.02075 0.02075 ( 1)  0.106
  55 K   0.16709 0.16709 0.16709 0.16709 0.16708 0.09532 0.01732 0.01731 0.01731 0.01731 ( 2)  0.091
  56 P   0.00000 0.00000 0.00000 0.00000 0.00001 0.09076 0.22729 0.22731 0.22731 0.22731 ( 9)  0.930
  57 T   0.15885 0.15885 0.15885 0.15885 0.15884 0.10267 0.02579 0.02577 0.02577 0.02577 ( 1)  0.127
  58 L   0.12622 0.12622 0.12622 0.12622 0.12621 0.10805 0.06523 0.06521 0.06521 0.06521 ( 2)  0.286
  59 T   0.13850 0.13850 0.13850 0.13850 0.13849 0.10868 0.04972 0.04970 0.04970 0.04970 ( 1)  0.224
  60 K   0.16709 0.16709 0.16709 0.16709 0.16708 0.09532 0.01732 0.01731 0.01731 0.01731 ( 2)  0.091
  61 M   0.00000 0.00000 0.00000 0.00000 0.00003 0.17276 0.20684 0.20679 0.20679 0.20679 ( 7)  0.867
  62 T   0.13850 0.13850 0.13850 0.13850 0.13849 0.10868 0.04972 0.04970 0.04970 0.04970 ( 1)  0.224
  63 S   0.13560 0.13560 0.13560 0.13560 0.13559 0.10872 0.05334 0.05332 0.05332 0.05332 ( 1)  0.239
  64 S   0.13560 0.13560 0.13560 0.13560 0.13559 0.10872 0.05334 0.05332 0.05332 0.05332 ( 1)  0.239
  65 C   0.00000 0.00000 0.00000 0.00000 0.00001 0.10001 0.22498 0.22500 0.22500 0.22500 ( 9)  0.923
  66 R   0.00000 0.00000 0.00000 0.00000 0.00003 0.18408 0.20401 0.20396 0.20396 0.20396 ( 7)  0.859
  67 R   0.16276 0.16276 0.16276 0.16276 0.16276 0.09987 0.02159 0.02157 0.02157 0.02157 ( 1)  0.110
  68 P   0.12946 0.12946 0.12946 0.12946 0.12946 0.10852 0.06106 0.06104 0.06104 0.06104 ( 1)  0.269
  69 R   0.12874 0.12874 0.12874 0.12874 0.12874 0.10838 0.06199 0.06197 0.06197 0.06197 ( 2)  0.273
  70 K   0.16709 0.16709 0.16709 0.16709 0.16708 0.09532 0.01732 0.01731 0.01731 0.01731 ( 2)  0.091
  71 S   0.12837 0.12837 0.12837 0.12837 0.12837 0.10839 0.06245 0.06244 0.06244 0.06244 ( 2)  0.275
  72 K   0.16709 0.16709 0.16709 0.16709 0.16708 0.09532 0.01732 0.01731 0.01731 0.01731 ( 2)  0.091
  73 S   0.12998 0.12998 0.12998 0.12998 0.12997 0.10857 0.06040 0.06038 0.06038 0.06038 ( 2)  0.267
  74 K   0.15438 0.15438 0.15438 0.15438 0.15437 0.10469 0.03087 0.03085 0.03085 0.03085 ( 2)  0.148
  75 F   0.00000 0.00000 0.00000 0.00000 0.00002 0.10361 0.22409 0.22410 0.22410 0.22410 ( 9)  0.920
  76 N   0.16132 0.16132 0.16132 0.16132 0.16131 0.10113 0.02308 0.02307 0.02307 0.02307 ( 1)  0.116
  77 F   0.13699 0.13699 0.13699 0.13699 0.13698 0.10884 0.05157 0.05155 0.05155 0.05155 ( 1)  0.232
  78 S   0.15288 0.15288 0.15288 0.15288 0.15287 0.10590 0.03245 0.03243 0.03243 0.03243 ( 1)  0.154
  79 S   0.00000 0.00000 0.00000 0.00000 0.00003 0.15727 0.21071 0.21067 0.21067 0.21067 ( 7)  0.879
  80 K   0.16709 0.16709 0.16709 0.16709 0.16708 0.09532 0.01732 0.01731 0.01731 0.01731 ( 2)  0.091
  81 Q   0.14034 0.14034 0.14034 0.14034 0.14034 0.10862 0.04744 0.04742 0.04742 0.04742 ( 1)  0.215
  82 S   0.00000 0.00000 0.00000 0.00000 0.00000 0.03275 0.24175 0.24183 0.24183 0.24183 ( 9)  0.975
  83 R   0.16276 0.16276 0.16276 0.16276 0.16276 0.09987 0.02159 0.02157 0.02157 0.02157 ( 1)  0.110
  84 K   0.15438 0.15438 0.15438 0.15438 0.15437 0.10469 0.03087 0.03085 0.03085 0.03085 ( 2)  0.148
  85 S   0.00000 0.00000 0.00000 0.00000 0.00002 0.12834 0.21792 0.21791 0.21791 0.21791 ( 7)  0.901
  86 F   0.13709 0.13709 0.13709 0.13709 0.13709 0.10850 0.05153 0.05151 0.05151 0.05151 ( 1)  0.231
  87 S   0.15444 0.15444 0.15444 0.15444 0.15443 0.10525 0.03066 0.03064 0.03064 0.03064 ( 1)  0.147
  88 Q   0.15435 0.15435 0.15435 0.15435 0.15434 0.10507 0.03081 0.03080 0.03080 0.03080 ( 1)  0.148
  89 K   0.15438 0.15438 0.15438 0.15438 0.15437 0.10469 0.03087 0.03085 0.03085 0.03085 ( 2)  0.148
  90 P   0.14779 0.14779 0.14779 0.14779 0.14778 0.10748 0.03841 0.03839 0.03839 0.03839 ( 1)  0.179
  91 K   0.15438 0.15438 0.15438 0.15438 0.15437 0.10469 0.03087 0.03085 0.03085 0.03085 ( 2)  0.148
  92 L   0.12998 0.12998 0.12998 0.12998 0.12998 0.10857 0.06040 0.06038 0.06038 0.06038 ( 1)  0.267
  93 D   0.15443 0.15443 0.15443 0.15443 0.15442 0.10525 0.03066 0.03065 0.03065 0.03065 ( 1)  0.147
  94 V   0.13325 0.13325 0.13325 0.13325 0.13324 0.10878 0.05626 0.05624 0.05624 0.05624 ( 2)  0.250
  95 H   0.14860 0.14860 0.14860 0.14860 0.14859 0.10730 0.03744 0.03743 0.03743 0.03743 ( 2)  0.175
  96 M   0.00000 0.00000 0.00000 0.00000 0.00004 0.19592 0.20106 0.20099 0.20099 0.20099 ( 7)  0.850
  97 R   0.16276 0.16276 0.16276 0.16276 0.16276 0.09987 0.02159 0.02157 0.02157 0.02157 ( 1)  0.110
  98 V   0.13325 0.13325 0.13325 0.13325 0.13324 0.10878 0.05626 0.05624 0.05624 0.05624 ( 2)  0.250
  99 H   0.14860 0.14860 0.14860 0.14860 0.14859 0.10730 0.03744 0.03743 0.03743 0.03743 ( 2)  0.175
 100 K   0.00000 0.00000 0.00000 0.00000 0.00000 0.06410 0.23397 0.23398 0.23398 0.23398 ( 9)  0.951
 101 G   0.00000 0.00000 0.00000 0.00000 0.00002 0.11468 0.22133 0.22133 0.22133 0.22133 ( 7)  0.912
 102 E   0.00000 0.00000 0.00000 0.00000 0.00002 0.13797 0.21552 0.21550 0.21550 0.21550 ( 7)  0.894
 103 K   0.16709 0.16709 0.16709 0.16709 0.16708 0.09532 0.01732 0.01731 0.01731 0.01731 ( 2)  0.091
 104 T   0.00000 0.00000 0.00000 0.00000 0.00002 0.10956 0.22260 0.22261 0.22261 0.22261 ( 9)  0.916
 105 C   0.13480 0.13480 0.13480 0.13480 0.13479 0.10886 0.05430 0.05429 0.05429 0.05429 ( 1)  0.242
 106 T   0.13658 0.13658 0.13658 0.13658 0.13658 0.10875 0.05210 0.05208 0.05208 0.05208 ( 2)  0.234
 107 C   0.13480 0.13480 0.13480 0.13480 0.13479 0.10886 0.05430 0.05429 0.05429 0.05429 ( 1)  0.242
 108 K   0.16709 0.16709 0.16709 0.16709 0.16708 0.09532 0.01732 0.01731 0.01731 0.01731 ( 2)  0.091
 109 Q   0.14034 0.14034 0.14034 0.14034 0.14034 0.10862 0.04744 0.04742 0.04742 0.04742 ( 1)  0.215
 110 C   0.13646 0.13646 0.13646 0.13646 0.13646 0.10886 0.05222 0.05220 0.05220 0.05220 ( 1)  0.234
 111 G   0.15204 0.15204 0.15204 0.15204 0.15203 0.10603 0.03346 0.03344 0.03344 0.03344 ( 1)  0.158
 112 K   0.16709 0.16709 0.16709 0.16709 0.16708 0.09532 0.01732 0.01731 0.01731 0.01731 ( 2)  0.091
 113 S   0.15288 0.15288 0.15288 0.15288 0.15287 0.10590 0.03245 0.03243 0.03243 0.03243 ( 1)  0.154
 114 F   0.13705 0.13705 0.13705 0.13705 0.13705 0.10890 0.05147 0.05146 0.05146 0.05146 ( 1)  0.231
 115 Y   0.13857 0.13857 0.13857 0.13857 0.13857 0.10868 0.04963 0.04961 0.04961 0.04961 ( 2)  0.224
 116 K   0.00000 0.00000 0.00000 0.00000 0.00001 0.10261 0.22434 0.22435 0.22435 0.22435 ( 9)  0.921
 117 T   0.00000 0.00000 0.00000 0.00000 0.00004 0.19804 0.20053 0.20047 0.20047 0.20047 ( 7)  0.848
 118 S   0.00000 0.00000 0.00000 0.00000 0.00000 0.02716 0.24314 0.24323 0.24323 0.24323 ( 9)  0.979
 119 S   0.00000 0.00000 0.00000 0.00000 0.00003 0.17012 0.20749 0.20745 0.20745 0.20745 ( 7)  0.869
 120 L   0.13330 0.13330 0.13330 0.13330 0.13330 0.10869 0.05621 0.05620 0.05620 0.05620 ( 1)  0.250
 121 T   0.15786 0.15786 0.15786 0.15786 0.15786 0.10319 0.02689 0.02687 0.02687 0.02687 ( 1)  0.132
 122 M   0.00000 0.00000 0.00000 0.00000 0.00002 0.14610 0.21349 0.21346 0.21346 0.21346 ( 7)  0.888
 123 H   0.14860 0.14860 0.14860 0.14860 0.14859 0.10730 0.03744 0.03743 0.03743 0.03743 ( 2)  0.175
 124 M   0.16026 0.16026 0.16026 0.16026 0.16026 0.10224 0.02412 0.02411 0.02411 0.02411 ( 1)  0.120
 125 R   0.16276 0.16276 0.16276 0.16276 0.16276 0.09987 0.02159 0.02157 0.02157 0.02157 ( 1)  0.110
 126 I   0.14347 0.14347 0.14347 0.14347 0.14346 0.10823 0.04362 0.04360 0.04360 0.04360 ( 1)  0.200
 127 H   0.14843 0.14843 0.14843 0.14843 0.14843 0.10717 0.03768 0.03766 0.03766 0.03766 ( 2)  0.176
 128 T   0.13850 0.13850 0.13850 0.13850 0.13849 0.10868 0.04972 0.04970 0.04970 0.04970 ( 1)  0.224
 129 G   0.13844 0.13844 0.13844 0.13844 0.13844 0.10876 0.04977 0.04975 0.04975 0.04975 ( 2)  0.224
 130 E   0.14873 0.14873 0.14873 0.14873 0.14873 0.10707 0.03733 0.03731 0.03731 0.03731 ( 2)  0.174
 131 K   0.15438 0.15438 0.15438 0.15438 0.15437 0.10469 0.03087 0.03085 0.03085 0.03085 ( 2)  0.148
 132 P   0.12946 0.12946 0.12946 0.12946 0.12946 0.10852 0.06106 0.06104 0.06104 0.06104 ( 1)  0.269
 133 Y   0.13665 0.13665 0.13665 0.13665 0.13665 0.10875 0.05201 0.05199 0.05199 0.05199 ( 1)  0.233
 134 T   0.13658 0.13658 0.13658 0.13658 0.13658 0.10875 0.05210 0.05208 0.05208 0.05208 ( 2)  0.234
 135 C   0.13530 0.13530 0.13530 0.13530 0.13529 0.10869 0.05372 0.05370 0.05370 0.05370 ( 1)  0.240
 136 K   0.00000 0.00000 0.00000 0.00000 0.00005 0.22939 0.19270 0.19262 0.19262 0.19262 ( 6)  0.824
 137 Q   0.14077 0.14077 0.14077 0.14077 0.14076 0.10848 0.04694 0.04692 0.04692 0.04692 ( 2)  0.213
 138 C   0.13646 0.13646 0.13646 0.13646 0.13646 0.10886 0.05222 0.05220 0.05220 0.05220 ( 1)  0.234
 139 G   0.15258 0.15258 0.15258 0.15258 0.15257 0.10585 0.03283 0.03281 0.03281 0.03281 ( 1)  0.156
 140 K   0.16083 0.16083 0.16083 0.16083 0.16082 0.09985 0.02402 0.02400 0.02400 0.02400 ( 1)  0.119
 141 S   0.15275 0.15275 0.15275 0.15275 0.15274 0.10525 0.03276 0.03275 0.03275 0.03275 ( 2)  0.156
 142 F   0.13709 0.13709 0.13709 0.13709 0.13709 0.10850 0.05153 0.05151 0.05151 0.05151 ( 1)  0.231
 143 C   0.00000 0.00000 0.00000 0.00000 0.00000 0.02730 0.24310 0.24320 0.24320 0.24320 ( 9)  0.979
 144 N   0.00000 0.00000 0.00000 0.00000 0.00000 0.01245 0.24680 0.24692 0.24692 0.24692 ( 9)  0.990
 145 T   0.00000 0.00000 0.00000 0.00000 0.00004 0.19781 0.20058 0.20052 0.20052 0.20052 ( 7)  0.848
 146 T   0.00000 0.00000 0.00000 0.00000 0.00000 0.05154 0.23710 0.23712 0.23712 0.23712 ( 9)  0.960
 147 N   0.16005 0.16005 0.16005 0.16005 0.16004 0.10202 0.02445 0.02443 0.02443 0.02443 ( 1)  0.121
 148 L   0.00000 0.00000 0.00000 0.00000 0.00001 0.10014 0.22495 0.22496 0.22496 0.22496 ( 9)  0.923
 149 T   0.00000 0.00000 0.00000 0.00000 0.00004 0.19781 0.20058 0.20052 0.20052 0.20052 ( 7)  0.848
 150 M   0.00000 0.00000 0.00000 0.00000 0.00001 0.09099 0.22724 0.22725 0.22725 0.22725 ( 9)  0.930
 151 H   0.14860 0.14860 0.14860 0.14860 0.14859 0.10730 0.03744 0.03743 0.03743 0.03743 ( 2)  0.175
 152 M   0.00000 0.00000 0.00000 0.00000 0.00004 0.19828 0.20047 0.20041 0.20041 0.20041 ( 7)  0.848
 153 R   0.16276 0.16276 0.16276 0.16276 0.16276 0.09987 0.02159 0.02157 0.02157 0.02157 ( 1)  0.110
 154 I   0.15073 0.15073 0.15073 0.15073 0.15072 0.10609 0.03508 0.03506 0.03506 0.03506 ( 1)  0.165
 155 H   0.14860 0.14860 0.14860 0.14860 0.14859 0.10730 0.03744 0.03743 0.03743 0.03743 ( 2)  0.175
 156 T   0.13850 0.13850 0.13850 0.13850 0.13849 0.10868 0.04972 0.04970 0.04970 0.04970 ( 1)  0.224
 157 G   0.14562 0.14562 0.14562 0.14562 0.14562 0.10786 0.04102 0.04100 0.04100 0.04100 ( 1)  0.189
 158 E   0.14873 0.14873 0.14873 0.14873 0.14873 0.10707 0.03733 0.03731 0.03731 0.03731 ( 2)  0.174
 159 K   0.00000 0.00000 0.00000 0.00000 0.00003 0.15493 0.21129 0.21125 0.21125 0.21125 ( 7)  0.881
 160 P   0.13045 0.13045 0.13045 0.13045 0.13045 0.10860 0.05980 0.05978 0.05978 0.05978 ( 1)  0.264
 161 Y   0.13665 0.13665 0.13665 0.13665 0.13665 0.10875 0.05201 0.05199 0.05199 0.05199 ( 1)  0.233
 162 T   0.14847 0.14847 0.14847 0.14847 0.14846 0.10712 0.03765 0.03763 0.03763 0.03763 ( 2)  0.175
 163 C   0.13538 0.13538 0.13538 0.13538 0.13537 0.10868 0.05362 0.05361 0.05361 0.05361 ( 1)  0.240
 164 E   0.00000 0.00000 0.00000 0.00000 0.00000 0.01040 0.24730 0.24743 0.24743 0.24743 ( 9)  0.992
 165 Q   0.14034 0.14034 0.14034 0.14034 0.14034 0.10862 0.04744 0.04742 0.04742 0.04742 ( 1)  0.215
 166 C   0.13646 0.13646 0.13646 0.13646 0.13646 0.10886 0.05222 0.05220 0.05220 0.05220 ( 1)  0.234
 167 G   0.15258 0.15258 0.15258 0.15258 0.15257 0.10585 0.03283 0.03281 0.03281 0.03281 ( 1)  0.156
 168 K   0.16056 0.16056 0.16056 0.16056 0.16055 0.10054 0.02418 0.02416 0.02416 0.02416 ( 1)  0.120
 169 S   0.15281 0.15281 0.15281 0.15281 0.15281 0.10521 0.03270 0.03268 0.03268 0.03268 ( 2)  0.155
 170 F   0.13716 0.13716 0.13716 0.13716 0.13716 0.10849 0.05144 0.05142 0.05142 0.05142 ( 1)  0.231
 171 C   0.00000 0.00000 0.00000 0.00000 0.00002 0.10961 0.22259 0.22259 0.22259 0.22259 ( 9)  0.916
 172 Q   0.00000 0.00000 0.00000 0.00000 0.00003 0.15705 0.21076 0.21072 0.21072 0.21072 ( 7)  0.879
 173 K   0.00000 0.00000 0.00000 0.00000 0.00000 0.01132 0.24707 0.24720 0.24720 0.24720 ( 9)  0.991
 174 E   0.00000 0.00000 0.00000 0.00000 0.00003 0.18351 0.20416 0.20410 0.20410 0.20410 ( 7)  0.859
 175 N   0.16005 0.16005 0.16005 0.16005 0.16004 0.10202 0.02445 0.02443 0.02443 0.02443 ( 1)  0.121
 176 F   0.00000 0.00000 0.00000 0.00000 0.00001 0.10135 0.22465 0.22466 0.22466 0.22466 ( 9)  0.922
 177 K   0.00000 0.00000 0.00000 0.00000 0.00004 0.21281 0.19684 0.19677 0.19677 0.19677 ( 6)  0.837
 178 T   0.00000 0.00000 0.00000 0.00000 0.00001 0.08856 0.22784 0.22786 0.22786 0.22786 ( 9)  0.932
 179 H   0.14860 0.14860 0.14860 0.14860 0.14859 0.10730 0.03744 0.03743 0.03743 0.03743 ( 2)  0.175
 180 M   0.16026 0.16026 0.16026 0.16026 0.16026 0.10224 0.02412 0.02411 0.02411 0.02411 ( 1)  0.120
 181 R   0.16177 0.16177 0.16177 0.16177 0.16176 0.10036 0.02271 0.02269 0.02269 0.02269 ( 1)  0.114
 182 I   0.00000 0.00000 0.00000 0.00000 0.00000 0.02978 0.24249 0.24258 0.24258 0.24258 ( 9)  0.977
 183 H   0.14860 0.14860 0.14860 0.14860 0.14859 0.10730 0.03744 0.03743 0.03743 0.03743 ( 2)  0.175
 184 T   0.13850 0.13850 0.13850 0.13850 0.13849 0.10868 0.04972 0.04970 0.04970 0.04970 ( 1)  0.224
 185 G   0.00000 0.00000 0.00000 0.00000 0.00003 0.14930 0.21269 0.21266 0.21266 0.21266 ( 7)  0.885
 186 E   0.14873 0.14873 0.14873 0.14873 0.14873 0.10707 0.03733 0.03731 0.03731 0.03731 ( 2)  0.174
 187 R   0.15055 0.15055 0.15055 0.15055 0.15054 0.10655 0.03519 0.03517 0.03517 0.03517 ( 1)  0.166
 188 P   0.13299 0.13299 0.13299 0.13299 0.13298 0.10872 0.05660 0.05658 0.05658 0.05658 ( 2)  0.252
 189 Y   0.13665 0.13665 0.13665 0.13665 0.13665 0.10875 0.05201 0.05199 0.05199 0.05199 ( 1)  0.233
 190 T   0.00000 0.00000 0.00000 0.00000 0.00000 0.00772 0.24794 0.24811 0.24811 0.24811 ( 9)  0.994
 191 C   0.13480 0.13480 0.13480 0.13480 0.13479 0.10886 0.05430 0.05429 0.05429 0.05429 ( 1)  0.242
 192 Q   0.00000 0.00000 0.00000 0.00000 0.00000 0.01929 0.24508 0.24521 0.24521 0.24521 ( 9)  0.985
 193 Q   0.14034 0.14034 0.14034 0.14034 0.14034 0.10862 0.04744 0.04742 0.04742 0.04742 ( 1)  0.215
 194 C   0.13646 0.13646 0.13646 0.13646 0.13646 0.10886 0.05222 0.05220 0.05220 0.05220 ( 1)  0.234
 195 G   0.00000 0.00000 0.00000 0.00000 0.00003 0.15916 0.21023 0.21019 0.21019 0.21019 ( 7)  0.878
 196 K   0.16083 0.16083 0.16083 0.16083 0.16082 0.09985 0.02402 0.02400 0.02400 0.02400 ( 1)  0.119
 197 S   0.00000 0.00000 0.00000 0.00000 0.00003 0.14760 0.21312 0.21309 0.21309 0.21309 ( 7)  0.887
 198 F   0.13709 0.13709 0.13709 0.13709 0.13709 0.10850 0.05153 0.05151 0.05151 0.05151 ( 1)  0.231
 199 R   0.00000 0.00000 0.00000 0.00000 0.00000 0.00137 0.24941 0.24974 0.24974 0.24974 ( 9)  0.999
 200 H   0.00000 0.00000 0.00000 0.00000 0.00003 0.15311 0.21174 0.21171 0.21171 0.21171 ( 7)  0.882
 201 A   0.00000 0.00000 0.00000 0.00000 0.00000 0.01689 0.24569 0.24581 0.24581 0.24581 ( 9)  0.987
 202 G   0.14447 0.14447 0.14447 0.14447 0.14446 0.10789 0.04246 0.04244 0.04244 0.04244 ( 2)  0.195
 203 N   0.00000 0.00000 0.00000 0.00000 0.00003 0.18095 0.20479 0.20474 0.20474 0.20474 ( 7)  0.861
 204 F   0.00000 0.00000 0.00000 0.00000 0.00000 0.02493 0.24369 0.24379 0.24379 0.24379 ( 9)  0.981
 205 T   0.00000 0.00000 0.00000 0.00000 0.00000 0.01196 0.24692 0.24704 0.24704 0.24704 ( 9)  0.991
 206 V   0.13364 0.13364 0.13364 0.13364 0.13364 0.10876 0.05577 0.05575 0.05575 0.05575 ( 2)  0.248
 207 H   0.14860 0.14860 0.14860 0.14860 0.14859 0.10730 0.03744 0.03743 0.03743 0.03743 ( 2)  0.175
 208 M   0.16026 0.16026 0.16026 0.16026 0.16026 0.10224 0.02412 0.02411 0.02411 0.02411 ( 1)  0.120
 209 R   0.00000 0.00000 0.00000 0.00000 0.00004 0.21313 0.19676 0.19669 0.19669 0.19669 ( 6)  0.836
 210 T   0.00000 0.00000 0.00000 0.00000 0.00000 0.00658 0.24821 0.24840 0.24840 0.24840 ( 9)  0.995
 211 H   0.14860 0.14860 0.14860 0.14860 0.14859 0.10730 0.03744 0.03743 0.03743 0.03743 ( 2)  0.175
 212 T   0.13850 0.13850 0.13850 0.13850 0.13849 0.10868 0.04972 0.04970 0.04970 0.04970 ( 1)  0.224
 213 G   0.15258 0.15258 0.15258 0.15258 0.15257 0.10585 0.03283 0.03281 0.03281 0.03281 ( 1)  0.156
 214 E   0.14873 0.14873 0.14873 0.14873 0.14873 0.10707 0.03733 0.03731 0.03731 0.03731 ( 2)  0.174
 215 R   0.00000 0.00000 0.00000 0.00000 0.00000 0.05249 0.23686 0.23688 0.23688 0.23688 ( 9)  0.960
 216 L   0.00000 0.00000 0.00000 0.00000 0.00000 0.00070 0.24957 0.24991 0.24991 0.24991 ( 9)  0.999
 217 Y   0.00000 0.00000 0.00000 0.00000 0.00002 0.10682 0.22329 0.22329 0.22329 0.22329 ( 9)  0.918
 218 T   0.15003 0.15003 0.15003 0.15003 0.15002 0.10640 0.03588 0.03586 0.03586 0.03586 ( 1)  0.168
 219 C   0.13480 0.13480 0.13480 0.13480 0.13479 0.10886 0.05430 0.05429 0.05429 0.05429 ( 1)  0.242
 220 Q   0.00000 0.00000 0.00000 0.00000 0.00000 0.00229 0.24925 0.24949 0.24949 0.24949 ( 9)  0.998
 221 Q   0.00000 0.00000 0.00000 0.00000 0.00000 0.02763 0.24302 0.24312 0.24312 0.24312 ( 9)  0.979
 222 C   0.13646 0.13646 0.13646 0.13646 0.13646 0.10886 0.05222 0.05220 0.05220 0.05220 ( 1)  0.234
 223 G   0.14658 0.14658 0.14658 0.14658 0.14657 0.10750 0.03992 0.03990 0.03990 0.03990 ( 2)  0.185
 224 K   0.16709 0.16709 0.16709 0.16709 0.16708 0.09532 0.01732 0.01731 0.01731 0.01731 ( 2)  0.091
 225 G   0.00000 0.00000 0.00000 0.00000 0.00000 0.03411 0.24142 0.24149 0.24149 0.24149 ( 9)  0.974
 226 F   0.13709 0.13709 0.13709 0.13709 0.13709 0.10850 0.05153 0.05151 0.05151 0.05151 ( 1)  0.231
 227 H   0.14860 0.14860 0.14860 0.14860 0.14859 0.10730 0.03744 0.03743 0.03743 0.03743 ( 2)  0.175
 228 M   0.16026 0.16026 0.16026 0.16026 0.16026 0.10224 0.02412 0.02411 0.02411 0.02411 ( 1)  0.120
 229 K   0.00000 0.00000 0.00000 0.00000 0.00000 0.04849 0.23785 0.23788 0.23788 0.23788 ( 9)  0.963
 230 V   0.00000 0.00000 0.00000 0.00000 0.00000 0.00673 0.24818 0.24837 0.24837 0.24837 ( 9)  0.995
 231 H   0.14860 0.14860 0.14860 0.14860 0.14859 0.10730 0.03744 0.03743 0.03743 0.03743 ( 2)  0.175
 232 T   0.13792 0.13792 0.13792 0.13792 0.13791 0.10870 0.05044 0.05042 0.05042 0.05042 ( 1)  0.227
 233 G   0.15258 0.15258 0.15258 0.15258 0.15257 0.10585 0.03283 0.03281 0.03281 0.03281 ( 1)  0.156
 234 E   0.14873 0.14873 0.14873 0.14873 0.14873 0.10707 0.03733 0.03731 0.03731 0.03731 ( 2)  0.174
 235 K   0.16509 0.16509 0.16509 0.16509 0.16508 0.09676 0.01946 0.01945 0.01945 0.01945 ( 1)  0.100
 236 P   0.00000 0.00000 0.00000 0.00000 0.00001 0.09208 0.22696 0.22698 0.22698 0.22698 ( 9)  0.929
 237 Y   0.00000 0.00000 0.00000 0.00000 0.00002 0.10616 0.22345 0.22346 0.22346 0.22346 ( 9)  0.918
 238 T   0.00000 0.00000 0.00000 0.00000 0.00003 0.18154 0.20465 0.20459 0.20459 0.20459 ( 7)  0.861
 239 C   0.13478 0.13478 0.13478 0.13478 0.13478 0.10871 0.05436 0.05434 0.05434 0.05434 ( 1)  0.243
 240 T   0.00000 0.00000 0.00000 0.00000 0.00003 0.17152 0.20715 0.20710 0.20710 0.20710 ( 7)  0.868
 241 E   0.00000 0.00000 0.00000 0.00000 0.00002 0.13372 0.21658 0.21656 0.21656 0.21656 ( 7)  0.897
 242 C   0.13646 0.13646 0.13646 0.13646 0.13646 0.10886 0.05222 0.05220 0.05220 0.05220 ( 1)  0.234
 243 G   0.13858 0.13858 0.13858 0.13858 0.13858 0.10866 0.04962 0.04960 0.04960 0.04960 ( 2)  0.224
 244 K   0.16528 0.16528 0.16528 0.16528 0.16527 0.09665 0.01924 0.01923 0.01923 0.01923 ( 1)  0.099
 245 S   0.15352 0.15352 0.15352 0.15352 0.15352 0.10506 0.03184 0.03183 0.03183 0.03183 ( 2)  0.152
 246 F   0.13705 0.13705 0.13705 0.13705 0.13705 0.10890 0.05147 0.05146 0.05146 0.05146 ( 1)  0.231
 247 T   0.00000 0.00000 0.00000 0.00000 0.00003 0.17707 0.20576 0.20571 0.20571 0.20571 ( 7)  0.864
 248 Y   0.00000 0.00000 0.00000 0.00000 0.00000 0.00619 0.24830 0.24850 0.24850 0.24850 ( 9)  0.995
 249 K   0.16709 0.16709 0.16709 0.16709 0.16708 0.09532 0.01732 0.01731 0.01731 0.01731 ( 2)  0.091
 250 S   0.00000 0.00000 0.00000 0.00000 0.00000 0.03454 0.24131 0.24138 0.24138 0.24138 ( 9)  0.973
 251 T   0.00000 0.00000 0.00000 0.00000 0.00000 0.00299 0.24906 0.24932 0.24932 0.24932 ( 9)  0.998
 252 L   0.00000 0.00000 0.00000 0.00000 0.00001 0.09104 0.22722 0.22724 0.22724 0.22724 ( 9)  0.930
 253 K   0.00000 0.00000 0.00000 0.00000 0.00000 0.00184 0.24935 0.24961 0.24961 0.24961 ( 9)  0.998
 254 H   0.00000 0.00000 0.00000 0.00000 0.00000 0.00924 0.24758 0.24773 0.24773 0.24773 ( 9)  0.993
 255 H   0.14860 0.14860 0.14860 0.14860 0.14859 0.10730 0.03744 0.03743 0.03743 0.03743 ( 2)  0.175
 256 M   0.00000 0.00000 0.00000 0.00000 0.00004 0.19826 0.20047 0.20041 0.20041 0.20041 ( 7)  0.848
 257 R   0.00000 0.00000 0.00000 0.00000 0.00000 0.05877 0.23530 0.23531 0.23531 0.23531 ( 9)  0.955
 258 T   0.00000 0.00000 0.00000 0.00000 0.00000 0.02713 0.24314 0.24324 0.24324 0.24324 ( 9)  0.979
 259 H   0.00000 0.00000 0.00000 0.00000 0.00002 0.14232 0.21444 0.21441 0.21441 0.21441 ( 7)  0.891
 260 T   0.13688 0.13688 0.13688 0.13688 0.13688 0.10874 0.05172 0.05171 0.05171 0.05171 ( 2)  0.232
 261 G   0.15258 0.15258 0.15258 0.15258 0.15257 0.10585 0.03283 0.03281 0.03281 0.03281 ( 1)  0.156
 262 E   0.00000 0.00000 0.00000 0.00000 0.00000 0.01840 0.24531 0.24543 0.24543 0.24543 ( 9)  0.986
 263 K   0.00000 0.00000 0.00000 0.00000 0.00000 0.02855 0.24280 0.24288 0.24288 0.24288 ( 9)  0.978
 264 L   0.00000 0.00000 0.00000 0.00000 0.00000 0.02198 0.24441 0.24454 0.24454 0.24454 ( 9)  0.983
 265 F   0.13779 0.13779 0.13779 0.13779 0.13778 0.10856 0.05064 0.05062 0.05062 0.05062 ( 1)  0.228
 266 A   0.00000 0.00000 0.00000 0.00000 0.00000 0.03962 0.24005 0.24011 0.24011 0.24011 ( 9)  0.970
 267 C   0.13646 0.13646 0.13646 0.13646 0.13646 0.10886 0.05222 0.05220 0.05220 0.05220 ( 1)  0.234
 268 A   0.00000 0.00000 0.00000 0.00000 0.00000 0.02623 0.24337 0.24347 0.24347 0.24347 ( 9)  0.980
 269 Q   0.14034 0.14034 0.14034 0.14034 0.14034 0.10862 0.04744 0.04742 0.04742 0.04742 ( 1)  0.215
 270 C   0.13646 0.13646 0.13646 0.13646 0.13646 0.10886 0.05222 0.05220 0.05220 0.05220 ( 1)  0.234
 271 G   0.00000 0.00000 0.00000 0.00000 0.00003 0.15834 0.21044 0.21040 0.21040 0.21040 ( 7)  0.878
 272 K   0.00000 0.00000 0.00000 0.00000 0.00000 0.04804 0.23796 0.23800 0.23800 0.23800 ( 9)  0.963
 273 S   0.00000 0.00000 0.00000 0.00000 0.00000 0.04515 0.23869 0.23872 0.23872 0.23872 ( 9)  0.965
 274 F   0.00000 0.00000 0.00000 0.00000 0.00000 0.02675 0.24324 0.24334 0.24334 0.24334 ( 9)  0.979
 275 T   0.00000 0.00000 0.00000 0.00000 0.00002 0.12680 0.21830 0.21829 0.21829 0.21829 ( 7)  0.903
 276 T   0.00000 0.00000 0.00000 0.00000 0.00000 0.00147 0.24941 0.24970 0.24970 0.24970 ( 9)  0.999
 277 K   0.16709 0.16709 0.16709 0.16709 0.16708 0.09532 0.01732 0.01731 0.01731 0.01731 ( 2)  0.091
 278 S   0.00000 0.00000 0.00000 0.00000 0.00000 0.00537 0.24850 0.24871 0.24871 0.24871 ( 9)  0.996
 279 S   0.00000 0.00000 0.00000 0.00000 0.00000 0.03901 0.24021 0.24026 0.24026 0.24026 ( 9)  0.970
 280 L   0.00000 0.00000 0.00000 0.00000 0.00001 0.09296 0.22674 0.22676 0.22676 0.22676 ( 9)  0.929
 281 R   0.15055 0.15055 0.15055 0.15055 0.15054 0.10655 0.03519 0.03517 0.03517 0.03517 ( 1)  0.166
 282 R   0.13526 0.13526 0.13526 0.13526 0.13525 0.10870 0.05377 0.05375 0.05375 0.05375 ( 1)  0.240
 283 H   0.14860 0.14860 0.14860 0.14860 0.14859 0.10730 0.03744 0.03743 0.03743 0.03743 ( 2)  0.175
 284 M   0.16026 0.16026 0.16026 0.16026 0.16026 0.10224 0.02412 0.02411 0.02411 0.02411 ( 1)  0.120
 285 K   0.15438 0.15438 0.15438 0.15438 0.15437 0.10469 0.03087 0.03085 0.03085 0.03085 ( 2)  0.148
 286 T   0.13752 0.13752 0.13752 0.13752 0.13751 0.10872 0.05094 0.05092 0.05092 0.05092 ( 1)  0.229
 287 H   0.14860 0.14860 0.14860 0.14860 0.14859 0.10730 0.03744 0.03743 0.03743 0.03743 ( 2)  0.175
 288 S   0.13560 0.13560 0.13560 0.13560 0.13559 0.10872 0.05334 0.05332 0.05332 0.05332 ( 1)  0.239
 289 R   0.16276 0.16276 0.16276 0.16276 0.16276 0.09987 0.02159 0.02157 0.02157 0.02157 ( 1)  0.110
 290 E   0.14873 0.14873 0.14873 0.14873 0.14873 0.10707 0.03733 0.03731 0.03731 0.03731 ( 2)  0.174
 291 N   0.00000 0.00000 0.00000 0.00000 0.00000 0.01192 0.24693 0.24705 0.24705 0.24705 ( 9)  0.991
 292 R   0.00000 0.00000 0.00000 0.00000 0.00000 0.03060 0.24229 0.24237 0.24237 0.24237 ( 9)  0.976
 293 F   0.13851 0.13851 0.13851 0.13851 0.13851 0.10885 0.04966 0.04964 0.04964 0.04964 ( 2)  0.224
 294 R   0.16276 0.16276 0.16276 0.16276 0.16276 0.09987 0.02159 0.02157 0.02157 0.02157 ( 1)  0.110
 295 C   0.13480 0.13480 0.13480 0.13480 0.13479 0.10886 0.05430 0.05429 0.05429 0.05429 ( 1)  0.242
 296 S   0.00000 0.00000 0.00000 0.00000 0.00000 0.04076 0.23978 0.23982 0.23982 0.23982 ( 9)  0.969
 297 E   0.14873 0.14873 0.14873 0.14873 0.14873 0.10707 0.03733 0.03731 0.03731 0.03731 ( 2)  0.174
 298 C   0.00000 0.00000 0.00000 0.00000 0.00002 0.10795 0.22301 0.22301 0.22301 0.22301 ( 9)  0.917
 299 G   0.15258 0.15258 0.15258 0.15258 0.15257 0.10585 0.03283 0.03281 0.03281 0.03281 ( 1)  0.156
 300 K   0.15438 0.15438 0.15438 0.15438 0.15437 0.10469 0.03087 0.03085 0.03085 0.03085 ( 2)  0.148
 301 G   0.13434 0.13434 0.13434 0.13434 0.13434 0.10881 0.05488 0.05487 0.05487 0.05487 ( 2)  0.245
 302 F   0.13851 0.13851 0.13851 0.13851 0.13851 0.10885 0.04966 0.04964 0.04964 0.04964 ( 2)  0.224
 303 T   0.13661 0.13661 0.13661 0.13661 0.13660 0.10875 0.05207 0.05205 0.05205 0.05205 ( 1)  0.234
 304 H   0.15014 0.15014 0.15014 0.15014 0.15014 0.10685 0.03562 0.03560 0.03560 0.03560 ( 1)  0.167
 305 K   0.16709 0.16709 0.16709 0.16709 0.16708 0.09532 0.01732 0.01731 0.01731 0.01731 ( 2)  0.091
 306 R   0.16276 0.16276 0.16276 0.16276 0.16276 0.09987 0.02159 0.02157 0.02157 0.02157 ( 1)  0.110
 307 S   0.15273 0.15273 0.15273 0.15273 0.15272 0.10514 0.03282 0.03281 0.03281 0.03281 ( 2)  0.156
 308 L   0.12837 0.12837 0.12837 0.12837 0.12837 0.10840 0.06245 0.06243 0.06243 0.06243 ( 1)  0.275
 309 S   0.15288 0.15288 0.15288 0.15288 0.15287 0.10590 0.03245 0.03243 0.03243 0.03243 ( 1)  0.154
 310 A   0.13271 0.13271 0.13271 0.13271 0.13270 0.10876 0.05694 0.05692 0.05692 0.05692 ( 1)  0.253
 311 H   0.14860 0.14860 0.14860 0.14860 0.14859 0.10730 0.03744 0.03743 0.03743 0.03743 ( 2)  0.175
 312 M   0.00000 0.00000 0.00000 0.00000 0.00000 0.00690 0.24814 0.24832 0.24832 0.24832 ( 9)  0.995
 313 K   0.15438 0.15438 0.15438 0.15438 0.15437 0.10469 0.03087 0.03085 0.03085 0.03085 ( 2)  0.148
 314 L   0.12998 0.12998 0.12998 0.12998 0.12998 0.10857 0.06040 0.06038 0.06038 0.06038 ( 1)  0.267
 315 H   0.14860 0.14860 0.14860 0.14860 0.14859 0.10730 0.03744 0.03743 0.03743 0.03743 ( 2)  0.175
 316 N   0.16132 0.16132 0.16132 0.16132 0.16131 0.10113 0.02308 0.02307 0.02307 0.02307 ( 1)  0.116
 317 E   0.00000 0.00000 0.00000 0.00000 0.00000 0.01005 0.24738 0.24752 0.24752 0.24752 ( 9)  0.992
 318 E   0.14873 0.14873 0.14873 0.14873 0.14873 0.10707 0.03733 0.03731 0.03731 0.03731 ( 2)  0.174
 319 Q   0.14034 0.14034 0.14034 0.14034 0.14034 0.10862 0.04744 0.04742 0.04742 0.04742 ( 1)  0.215
 320 S   0.15444 0.15444 0.15444 0.15444 0.15443 0.10525 0.03066 0.03064 0.03064 0.03064 ( 1)  0.147
 321 P   0.12946 0.12946 0.12946 0.12946 0.12946 0.10852 0.06106 0.06104 0.06104 0.06104 ( 1)  0.269
 322 E   0.16354 0.16354 0.16354 0.16354 0.16353 0.09933 0.02076 0.02075 0.02075 0.02075 ( 1)  0.106
 323 K   0.16709 0.16709 0.16709 0.16709 0.16708 0.09532 0.01732 0.01731 0.01731 0.01731 ( 2)  0.091


lnL = -2838.643745


Model 8: beta&w>1

MLEs of dN/dS (w) for site classes (K=11)

p:   0.08665  0.08665  0.08665  0.08665  0.08665  0.08665  0.08665  0.08665  0.08665  0.08665  0.13352
w:   0.00000  0.00048  0.00481  0.02195  0.06736  0.16103  0.31962  0.54097  0.78527  0.96793  2.31342

Naive Empirical Bayes (NEB) probabilities for 11 classes & postmean_w & P(w>1)
(amino acids refer to 1st sequence: g293.t1)

   1 M   0.14063 0.14052 0.13950 0.13552 0.12553 0.10724 0.08225 0.05698 0.03815 0.02835 0.00534 ( 1)  0.156  0.005
   2 A   0.11813 0.11809 0.11767 0.11605 0.11187 0.10372 0.09128 0.07644 0.06291 0.05442 0.02941 ( 1)  0.268  0.029
   3 F   0.12103 0.12098 0.12051 0.11866 0.11389 0.10468 0.09077 0.07445 0.05988 0.05092 0.02423 ( 1)  0.249  0.024
   4 I   0.12528 0.12521 0.12464 0.12240 0.11667 0.10570 0.08949 0.07106 0.05522 0.04579 0.01854 ( 1)  0.226  0.019
   5 K   0.14849 0.14834 0.14698 0.14171 0.12869 0.10567 0.07612 0.04873 0.03028 0.02146 0.00353 ( 1)  0.133  0.004
   6 E   0.00000 0.00000 0.00002 0.00032 0.00286 0.01467 0.04808 0.10685 0.17076 0.21155 0.44490 (11)  1.444  0.445
   7 E   0.12989 0.12981 0.12912 0.12641 0.11953 0.10653 0.08776 0.06712 0.05009 0.04034 0.01339 ( 1)  0.202  0.013
   8 S   0.13503 0.13494 0.13410 0.13083 0.12256 0.10715 0.08545 0.06246 0.04435 0.03441 0.00872 ( 1)  0.179  0.009
   9 E   0.14422 0.14409 0.14292 0.13839 0.12708 0.10670 0.07960 0.05322 0.03443 0.02501 0.00432 ( 1)  0.145  0.004
  10 D   0.13503 0.13493 0.13410 0.13083 0.12256 0.10715 0.08545 0.06247 0.04435 0.03441 0.00873 ( 1)  0.179  0.009
  11 M   0.00000 0.00000 0.00000 0.00000 0.00000 0.00009 0.00122 0.00823 0.02936 0.05760 0.90350 (11)  2.174  0.903
  12 K   0.13512 0.13503 0.13417 0.13085 0.12245 0.10687 0.08507 0.06216 0.04426 0.03449 0.00954 ( 1)  0.180  0.010
  13 I   0.12528 0.12521 0.12464 0.12240 0.11667 0.10570 0.08949 0.07106 0.05522 0.04579 0.01854 ( 1)  0.226  0.019
  14 E   0.00000 0.00000 0.00003 0.00067 0.00582 0.02805 0.08300 0.16049 0.22102 0.24577 0.25514 (11)  1.120  0.255
  15 E   0.13961 0.13950 0.13850 0.13461 0.12484 0.10696 0.08255 0.05782 0.03934 0.02966 0.00661 ( 1)  0.162  0.007
  16 T   0.00000 0.00040 0.00404 0.01793 0.05114 0.10511 0.16188 0.19318 0.19190 0.17892 0.09550 ( 8)  0.722  0.095
  17 F   0.11979 0.11974 0.11930 0.11755 0.11304 0.10430 0.09104 0.07535 0.06120 0.05242 0.02626 ( 1)  0.257  0.026
  18 T   0.13936 0.13925 0.13826 0.13442 0.12477 0.10707 0.08282 0.05813 0.03959 0.02983 0.00648 ( 1)  0.162  0.006
  19 V   0.11510 0.11506 0.11471 0.11331 0.10970 0.10262 0.09168 0.07838 0.06599 0.05806 0.03538 ( 1)  0.289  0.035
  20 N   0.00000 0.00043 0.00428 0.01892 0.05344 0.10792 0.16223 0.18921 0.18572 0.17301 0.10483 ( 8)  0.731  0.105
  21 Q   0.12259 0.12253 0.12202 0.12003 0.11491 0.10505 0.09029 0.07319 0.05816 0.04903 0.02219 ( 1)  0.241  0.022
  22 E   0.14422 0.14409 0.14292 0.13839 0.12708 0.10670 0.07960 0.05322 0.03443 0.02501 0.00432 ( 1)  0.145  0.004
  23 D   0.13503 0.13493 0.13410 0.13083 0.12256 0.10715 0.08545 0.06247 0.04435 0.03441 0.00873 ( 1)  0.179  0.009
  24 L   0.11056 0.11053 0.11025 0.10916 0.10633 0.10072 0.09192 0.08093 0.07037 0.06341 0.04584 ( 1)  0.322  0.046
  25 Q   0.00000 0.00024 0.00242 0.01086 0.03192 0.06981 0.11924 0.16387 0.18935 0.19703 0.21526 (11)  0.978  0.215
  26 E   0.00000 0.00000 0.00003 0.00070 0.00603 0.02898 0.08550 0.16442 0.22481 0.24846 0.24107 (10)  1.096  0.241
  27 Q   0.13501 0.13491 0.13407 0.13079 0.12248 0.10704 0.08533 0.06240 0.04437 0.03450 0.00910 ( 1)  0.179  0.009
  28 T   0.13936 0.13925 0.13826 0.13442 0.12477 0.10707 0.08282 0.05813 0.03959 0.02983 0.00648 ( 1)  0.162  0.006
  29 D   0.13358 0.13349 0.13267 0.12950 0.12149 0.10660 0.08566 0.06350 0.04599 0.03632 0.01119 ( 1)  0.188  0.011
  30 L   0.11056 0.11053 0.11025 0.10916 0.10633 0.10072 0.09192 0.08093 0.07037 0.06341 0.04584 ( 1)  0.322  0.046
  31 M   0.14063 0.14052 0.13950 0.13552 0.12553 0.10724 0.08225 0.05698 0.03815 0.02835 0.00534 ( 1)  0.156  0.005
  32 V   0.11670 0.11666 0.11627 0.11476 0.11084 0.10318 0.09143 0.07730 0.06430 0.05608 0.03246 ( 1)  0.278  0.032
  33 L   0.11056 0.11053 0.11025 0.10916 0.10633 0.10072 0.09192 0.08093 0.07037 0.06341 0.04584 ( 1)  0.322  0.046
  34 K   0.14849 0.14834 0.14698 0.14171 0.12869 0.10567 0.07612 0.04873 0.03028 0.02146 0.00353 ( 1)  0.133  0.004
  35 E   0.14422 0.14409 0.14292 0.13839 0.12708 0.10670 0.07960 0.05322 0.03443 0.02501 0.00432 ( 1)  0.145  0.004
  36 E   0.12989 0.12981 0.12912 0.12641 0.11953 0.10653 0.08776 0.06712 0.05009 0.04034 0.01339 ( 1)  0.202  0.013
  37 T   0.12761 0.12754 0.12690 0.12442 0.11808 0.10605 0.08853 0.06898 0.05258 0.04303 0.01627 ( 1)  0.215  0.016
  38 H   0.13111 0.13103 0.13030 0.12748 0.12031 0.10680 0.08736 0.06612 0.04874 0.03887 0.01188 ( 1)  0.196  0.012
  39 Q   0.13501 0.13491 0.13407 0.13079 0.12248 0.10704 0.08533 0.06240 0.04437 0.03450 0.00910 ( 1)  0.179  0.009
  40 W   0.00000 0.00019 0.00192 0.00865 0.02571 0.05748 0.10187 0.14731 0.17987 0.19492 0.28208 (11)  1.106  0.282
  41 N   0.14184 0.14172 0.14064 0.13647 0.12601 0.10699 0.08128 0.05567 0.03691 0.02728 0.00519 ( 1)  0.153  0.005
  42 E   0.00000 0.00046 0.00460 0.02036 0.05750 0.11592 0.17290 0.19761 0.18758 0.16930 0.07377 ( 8)  0.667  0.074
  43 M   0.00000 0.00000 0.00003 0.00058 0.00508 0.02490 0.07576 0.15179 0.21642 0.24623 0.27921 (11)  1.165  0.279
  44 E   0.14422 0.14409 0.14292 0.13839 0.12708 0.10670 0.07960 0.05322 0.03443 0.02501 0.00432 ( 1)  0.145  0.004
  45 E   0.12989 0.12981 0.12912 0.12641 0.11953 0.10653 0.08776 0.06712 0.05009 0.04034 0.01339 ( 1)  0.202  0.013
  46 K   0.00000 0.00052 0.00522 0.02297 0.06410 0.12620 0.18131 0.19779 0.17972 0.15785 0.06433 ( 8)  0.633  0.064
  47 H   0.12979 0.12971 0.12902 0.12634 0.11950 0.10656 0.08786 0.06725 0.05021 0.04043 0.01333 ( 1)  0.203  0.013
  48 Q   0.13501 0.13491 0.13407 0.13079 0.12248 0.10704 0.08533 0.06240 0.04437 0.03450 0.00910 ( 1)  0.179  0.009
  49 D   0.13358 0.13350 0.13270 0.12960 0.12175 0.10706 0.08620 0.06384 0.04597 0.03603 0.00978 ( 1)  0.185  0.010
  50 I   0.14495 0.14482 0.14362 0.13899 0.12745 0.10667 0.07914 0.05248 0.03364 0.02426 0.00399 ( 1)  0.142  0.004
  51 T   0.00000 0.00000 0.00000 0.00000 0.00000 0.00001 0.00030 0.00320 0.01552 0.03574 0.94522 (11)  2.235  0.945
  52 T   0.00000 0.00023 0.00227 0.01019 0.03004 0.06609 0.11406 0.15901 0.18668 0.19658 0.23485 (11)  1.016  0.235
  53 D   0.13503 0.13493 0.13410 0.13083 0.12256 0.10715 0.08545 0.06247 0.04435 0.03441 0.00873 ( 1)  0.179  0.009
  54 E   0.14422 0.14409 0.14292 0.13839 0.12708 0.10670 0.07960 0.05322 0.03443 0.02501 0.00432 ( 1)  0.145  0.004
  55 K   0.14849 0.14834 0.14698 0.14171 0.12869 0.10567 0.07612 0.04873 0.03028 0.02146 0.00353 ( 1)  0.133  0.004
  56 P   0.00000 0.00017 0.00172 0.00778 0.02323 0.05240 0.09433 0.13935 0.17419 0.19208 0.31473 (11)  1.167  0.315
  57 T   0.13936 0.13925 0.13826 0.13442 0.12477 0.10707 0.08282 0.05813 0.03959 0.02983 0.00648 ( 1)  0.162  0.006
  58 L   0.11058 0.11055 0.11027 0.10918 0.10633 0.10070 0.09187 0.08087 0.07030 0.06335 0.04598 ( 1)  0.322  0.046
  59 T   0.12103 0.12097 0.12050 0.11863 0.11384 0.10457 0.09063 0.07432 0.05981 0.05092 0.02478 ( 1)  0.250  0.025
  60 K   0.14849 0.14834 0.14698 0.14171 0.12869 0.10567 0.07612 0.04873 0.03028 0.02146 0.00353 ( 1)  0.133  0.004
  61 M   0.00000 0.00037 0.00375 0.01669 0.04782 0.09932 0.15564 0.19015 0.19363 0.18377 0.10885 ( 9)  0.754  0.109
  62 T   0.12103 0.12097 0.12050 0.11863 0.11384 0.10457 0.09063 0.07432 0.05981 0.05092 0.02478 ( 1)  0.250  0.025
  63 S   0.11857 0.11852 0.11809 0.11643 0.11213 0.10378 0.09110 0.07604 0.06240 0.05389 0.02906 ( 1)  0.266  0.029
  64 S   0.11857 0.11852 0.11809 0.11643 0.11213 0.10378 0.09110 0.07604 0.06240 0.05389 0.02906 ( 1)  0.266  0.029
  65 C   0.00000 0.00020 0.00197 0.00888 0.02635 0.05874 0.10365 0.14898 0.18078 0.19505 0.27541 (11)  1.093  0.275
  66 R   0.00000 0.00040 0.00402 0.01783 0.05086 0.10458 0.16124 0.19277 0.19194 0.17931 0.09704 ( 8)  0.725  0.097
  67 R   0.14342 0.14330 0.14216 0.13774 0.12670 0.10676 0.08013 0.05402 0.03528 0.02581 0.00470 ( 1)  0.148  0.005
  68 P   0.11337 0.11333 0.11301 0.11174 0.10844 0.10194 0.09184 0.07943 0.06771 0.06013 0.03908 ( 1)  0.301  0.039
  69 R   0.11275 0.11272 0.11240 0.11117 0.10796 0.10164 0.09181 0.07971 0.06826 0.06083 0.04076 ( 1)  0.306  0.041
  70 K   0.14849 0.14834 0.14698 0.14171 0.12869 0.10567 0.07612 0.04873 0.03028 0.02146 0.00353 ( 1)  0.133  0.004
  71 S   0.11244 0.11241 0.11210 0.11089 0.10775 0.10155 0.09188 0.07994 0.06860 0.06122 0.04123 ( 1)  0.308  0.041
  72 K   0.14849 0.14834 0.14698 0.14171 0.12869 0.10567 0.07612 0.04873 0.03028 0.02146 0.00353 ( 1)  0.133  0.004
  73 S   0.11381 0.11377 0.11344 0.11214 0.10876 0.10211 0.09180 0.07917 0.06728 0.05960 0.03813 ( 1)  0.298  0.038
  74 K   0.13512 0.13503 0.13417 0.13085 0.12245 0.10687 0.08507 0.06216 0.04426 0.03449 0.00954 ( 1)  0.180  0.010
  75 F   0.00000 0.00021 0.00207 0.00934 0.02764 0.06133 0.10735 0.15261 0.18300 0.19574 0.26071 (11)  1.065  0.261
  76 N   0.14184 0.14172 0.14064 0.13647 0.12601 0.10699 0.08128 0.05567 0.03691 0.02728 0.00519 ( 1)  0.153  0.005
  77 F   0.11973 0.11968 0.11923 0.11748 0.11298 0.10423 0.09099 0.07533 0.06124 0.05249 0.02663 ( 1)  0.258  0.027
  78 S   0.13358 0.13350 0.13270 0.12960 0.12175 0.10706 0.08620 0.06384 0.04596 0.03603 0.00978 ( 1)  0.185  0.010
  79 S   0.00000 0.00034 0.00340 0.01516 0.04373 0.09199 0.14725 0.18519 0.19451 0.18879 0.12964 ( 9)  0.801  0.130
  80 K   0.14849 0.14834 0.14698 0.14171 0.12869 0.10567 0.07612 0.04873 0.03028 0.02146 0.00353 ( 1)  0.133  0.004
  81 Q   0.12259 0.12253 0.12202 0.12003 0.11491 0.10505 0.09029 0.07319 0.05816 0.04903 0.02219 ( 1)  0.241  0.022
  82 S   0.00000 0.00000 0.00001 0.00028 0.00255 0.01319 0.04390 0.09963 0.16278 0.20486 0.47280 (11)  1.490  0.473
  83 R   0.14342 0.14330 0.14216 0.13774 0.12670 0.10676 0.08013 0.05402 0.03528 0.02581 0.00470 ( 1)  0.148  0.005
  84 K   0.13512 0.13503 0.13417 0.13085 0.12245 0.10687 0.08507 0.06216 0.04426 0.03449 0.00954 ( 1)  0.180  0.010
  85 S   0.00000 0.00027 0.00271 0.01213 0.03545 0.07666 0.12848 0.17194 0.19291 0.19638 0.18306 (10)  0.914  0.183
  86 F   0.11975 0.11970 0.11925 0.11746 0.11287 0.10399 0.09063 0.07498 0.06102 0.05242 0.02793 ( 1)  0.260  0.028
  87 S   0.13503 0.13494 0.13410 0.13083 0.12256 0.10715 0.08545 0.06246 0.04435 0.03441 0.00872 ( 1)  0.179  0.009
  88 Q   0.13501 0.13491 0.13407 0.13079 0.12248 0.10704 0.08533 0.06240 0.04437 0.03450 0.00910 ( 1)  0.179  0.009
  89 K   0.13512 0.13503 0.13417 0.13085 0.12245 0.10687 0.08507 0.06216 0.04426 0.03449 0.00954 ( 1)  0.180  0.010
  90 P   0.12902 0.12895 0.12828 0.12568 0.11905 0.10648 0.08822 0.06796 0.05107 0.04131 0.01397 ( 1)  0.206  0.014
  91 K   0.13512 0.13503 0.13417 0.13085 0.12245 0.10687 0.08507 0.06216 0.04426 0.03449 0.00954 ( 1)  0.180  0.010
  92 L   0.11381 0.11377 0.11344 0.11214 0.10876 0.10212 0.09180 0.07917 0.06728 0.05960 0.03811 ( 1)  0.298  0.038
  93 D   0.13503 0.13493 0.13410 0.13083 0.12256 0.10715 0.08545 0.06247 0.04435 0.03441 0.00873 ( 1)  0.179  0.009
  94 V   0.11658 0.11654 0.11615 0.11465 0.11076 0.10316 0.09151 0.07746 0.06451 0.05630 0.03240 ( 1)  0.278  0.032
  95 H   0.12973 0.12965 0.12897 0.12630 0.11949 0.10661 0.08796 0.06736 0.05029 0.04048 0.01318 ( 1)  0.202  0.013
  96 M   0.00000 0.00042 0.00425 0.01885 0.05361 0.10964 0.16730 0.19678 0.19195 0.17628 0.08092 ( 8)  0.690  0.081
  97 R   0.14342 0.14330 0.14216 0.13774 0.12670 0.10676 0.08013 0.05402 0.03528 0.02581 0.00470 ( 1)  0.148  0.005
  98 V   0.11658 0.11654 0.11615 0.11465 0.11076 0.10316 0.09151 0.07746 0.06451 0.05630 0.03240 ( 1)  0.278  0.032
  99 H   0.12973 0.12965 0.12897 0.12630 0.11949 0.10661 0.08796 0.06736 0.05029 0.04048 0.01318 ( 1)  0.202  0.013
 100 K   0.00000 0.00000 0.00004 0.00074 0.00637 0.03017 0.08693 0.16288 0.21836 0.23930 0.25521 (11)  1.115  0.255
 101 G   0.00000 0.00023 0.00236 0.01060 0.03119 0.06839 0.11733 0.16222 0.18865 0.19721 0.22180 (11)  0.991  0.222
 102 E   0.00000 0.00029 0.00294 0.01316 0.03827 0.08192 0.13502 0.17672 0.19374 0.19402 0.16392 (10)  0.874  0.164
 103 K   0.14849 0.14834 0.14698 0.14171 0.12869 0.10567 0.07612 0.04873 0.03028 0.02146 0.00353 ( 1)  0.133  0.004
 104 T   0.00000 0.00022 0.00223 0.01001 0.02952 0.06507 0.11260 0.15762 0.18586 0.19638 0.24049 (11)  1.026  0.240
 105 C   0.11789 0.11784 0.11743 0.11583 0.11170 0.10364 0.09134 0.07662 0.06318 0.05472 0.02980 ( 1)  0.270  0.030
 106 T   0.11940 0.11935 0.11891 0.11718 0.11272 0.10408 0.09098 0.07549 0.06154 0.05288 0.02747 ( 1)  0.261  0.027
 107 C   0.11789 0.11784 0.11743 0.11583 0.11170 0.10364 0.09134 0.07662 0.06318 0.05472 0.02980 ( 1)  0.270  0.030
 108 K   0.14849 0.14834 0.14698 0.14171 0.12869 0.10567 0.07612 0.04873 0.03028 0.02146 0.00353 ( 1)  0.133  0.004
 109 Q   0.12259 0.12253 0.12202 0.12003 0.11491 0.10505 0.09029 0.07319 0.05816 0.04903 0.02219 ( 1)  0.241  0.022
 110 C   0.11930 0.11925 0.11881 0.11710 0.11269 0.10411 0.09109 0.07566 0.06170 0.05302 0.02727 ( 1)  0.260  0.027
 111 G   0.13294 0.13285 0.13207 0.12903 0.12133 0.10691 0.08641 0.06438 0.04670 0.03683 0.01056 ( 1)  0.188  0.011
 112 K   0.14849 0.14834 0.14698 0.14171 0.12869 0.10567 0.07612 0.04873 0.03028 0.02146 0.00353 ( 1)  0.133  0.004
 113 S   0.13358 0.13350 0.13270 0.12960 0.12175 0.10706 0.08620 0.06384 0.04596 0.03603 0.00978 ( 1)  0.185  0.010
 114 F   0.11979 0.11974 0.11930 0.11755 0.11304 0.10430 0.09104 0.07535 0.06120 0.05242 0.02626 ( 1)  0.257  0.026
 115 Y   0.12109 0.12104 0.12056 0.11869 0.11388 0.10459 0.09061 0.07427 0.05975 0.05084 0.02468 ( 1)  0.250  0.025
 116 K   0.00000 0.00018 0.00186 0.00843 0.02544 0.05838 0.10641 0.15622 0.18997 0.20335 0.24976 (11)  1.054  0.250
 117 T   0.00000 0.00043 0.00430 0.01906 0.05416 0.11047 0.16792 0.19661 0.19108 0.17514 0.08084 ( 8)  0.688  0.081
 118 S   0.00000 0.00000 0.00001 0.00021 0.00187 0.00990 0.03429 0.08202 0.14160 0.18535 0.54474 (11)  1.608  0.545
 119 S   0.00000 0.00037 0.00370 0.01643 0.04703 0.09748 0.15255 0.18673 0.19148 0.18322 0.12103 ( 9)  0.777  0.121
 120 L   0.11663 0.11658 0.11620 0.11468 0.11076 0.10312 0.09141 0.07734 0.06440 0.05622 0.03265 ( 1)  0.279  0.033
 121 T   0.13842 0.13832 0.13736 0.13364 0.12428 0.10706 0.08335 0.05904 0.04061 0.03084 0.00708 ( 1)  0.166  0.007
 122 M   0.00000 0.00031 0.00314 0.01404 0.04068 0.08643 0.14068 0.18093 0.19461 0.19215 0.14702 ( 9)  0.839  0.147
 123 H   0.12973 0.12965 0.12897 0.12630 0.11949 0.10661 0.08796 0.06736 0.05029 0.04048 0.01318 ( 1)  0.202  0.013
 124 M   0.14063 0.14052 0.13950 0.13552 0.12553 0.10724 0.08225 0.05698 0.03815 0.02835 0.00534 ( 1)  0.156  0.005
 125 R   0.14342 0.14330 0.14216 0.13774 0.12670 0.10676 0.08013 0.05402 0.03528 0.02581 0.00470 ( 1)  0.148  0.005
 126 I   0.12528 0.12521 0.12464 0.12240 0.11667 0.10570 0.08949 0.07106 0.05522 0.04579 0.01854 ( 1)  0.226  0.019
 127 H   0.12960 0.12952 0.12884 0.12616 0.11935 0.10649 0.08788 0.06737 0.05041 0.04067 0.01371 ( 1)  0.204  0.014
 128 T   0.12103 0.12097 0.12050 0.11863 0.11384 0.10457 0.09063 0.07432 0.05981 0.05092 0.02478 ( 1)  0.250  0.025
 129 G   0.12098 0.12092 0.12045 0.11860 0.11383 0.10460 0.09071 0.07442 0.05991 0.05099 0.02459 ( 1)  0.250  0.025
 130 E   0.12989 0.12981 0.12912 0.12641 0.11953 0.10653 0.08776 0.06712 0.05009 0.04034 0.01339 ( 1)  0.202  0.013
 131 K   0.13512 0.13503 0.13417 0.13085 0.12245 0.10687 0.08507 0.06216 0.04426 0.03449 0.00954 ( 1)  0.180  0.010
 132 P   0.11337 0.11333 0.11301 0.11174 0.10844 0.10194 0.09184 0.07943 0.06771 0.06013 0.03908 ( 1)  0.301  0.039
 133 Y   0.11946 0.11941 0.11897 0.11723 0.11276 0.10409 0.09096 0.07545 0.06148 0.05281 0.02737 ( 1)  0.260  0.027
 134 T   0.11940 0.11935 0.11891 0.11718 0.11272 0.10408 0.09098 0.07549 0.06154 0.05288 0.02747 ( 1)  0.261  0.027
 135 C   0.11827 0.11823 0.11780 0.11616 0.11190 0.10365 0.09109 0.07618 0.06266 0.05422 0.02984 ( 1)  0.268  0.030
 136 K   0.00000 0.00050 0.00500 0.02205 0.06185 0.12295 0.17927 0.19893 0.18328 0.16211 0.06405 ( 8)  0.638  0.064
 137 Q   0.12293 0.12287 0.12235 0.12032 0.11510 0.10507 0.09012 0.07286 0.05775 0.04862 0.02201 ( 1)  0.240  0.022
 138 C   0.11930 0.11925 0.11881 0.11710 0.11269 0.10411 0.09109 0.07566 0.06170 0.05302 0.02727 ( 1)  0.260  0.027
 139 G   0.13336 0.13327 0.13248 0.12940 0.12158 0.10696 0.08621 0.06399 0.04623 0.03634 0.01018 ( 1)  0.186  0.010
 140 K   0.14180 0.14168 0.14057 0.13626 0.12552 0.10617 0.08044 0.05531 0.03721 0.02799 0.00706 ( 1)  0.158  0.007
 141 S   0.13355 0.13347 0.13265 0.12950 0.12151 0.10664 0.08573 0.06356 0.04602 0.03632 0.01105 ( 1)  0.188  0.011
 142 F   0.11975 0.11970 0.11925 0.11746 0.11287 0.10399 0.09063 0.07498 0.06102 0.05242 0.02793 ( 1)  0.260  0.028
 143 C   0.00000 0.00000 0.00001 0.00021 0.00188 0.00994 0.03430 0.08176 0.14080 0.18409 0.54700 (11)  1.611  0.547
 144 N   0.00000 0.00000 0.00000 0.00001 0.00028 0.00328 0.01986 0.06762 0.14080 0.19850 0.56965 (11)  1.664  0.570
 145 T   0.00000 0.00043 0.00430 0.01906 0.05414 0.11034 0.16758 0.19613 0.19072 0.17499 0.08230 ( 8)  0.691  0.082
 146 T   0.00000 0.00000 0.00003 0.00057 0.00495 0.02430 0.07412 0.14908 0.21367 0.24420 0.28909 (11)  1.182  0.289
 147 N   0.14053 0.14042 0.13939 0.13540 0.12538 0.10708 0.08214 0.05699 0.03831 0.02859 0.00576 ( 1)  0.158  0.006
 148 L   0.00000 0.00020 0.00198 0.00891 0.02644 0.05896 0.10407 0.14961 0.18149 0.19570 0.27264 (11)  1.088  0.273
 149 T   0.00000 0.00043 0.00430 0.01906 0.05414 0.11034 0.16758 0.19613 0.19072 0.17499 0.08230 ( 8)  0.691  0.082
 150 M   0.00000 0.00016 0.00161 0.00734 0.02230 0.05192 0.09716 0.14800 0.18699 0.20544 0.27907 (11)  1.112  0.279
 151 H   0.12973 0.12965 0.12897 0.12630 0.11949 0.10661 0.08796 0.06736 0.05029 0.04048 0.01318 ( 1)  0.202  0.013
 152 M   0.00000 0.00043 0.00430 0.01906 0.05417 0.11061 0.16833 0.19726 0.19163 0.17546 0.07876 ( 8)  0.685  0.079
 153 R   0.14342 0.14330 0.14216 0.13774 0.12670 0.10676 0.08013 0.05402 0.03528 0.02581 0.00470 ( 1)  0.148  0.005
 154 I   0.13174 0.13166 0.13091 0.12797 0.12052 0.10656 0.08668 0.06524 0.04796 0.03826 0.01250 ( 1)  0.195  0.012
 155 H   0.12973 0.12965 0.12897 0.12630 0.11949 0.10661 0.08796 0.06736 0.05029 0.04048 0.01318 ( 1)  0.202  0.013
 156 T   0.12103 0.12097 0.12050 0.11863 0.11384 0.10457 0.09063 0.07432 0.05981 0.05092 0.02478 ( 1)  0.250  0.025
 157 G   0.12711 0.12705 0.12643 0.12401 0.11784 0.10609 0.08888 0.06956 0.05320 0.04361 0.01624 ( 1)  0.216  0.016
 158 E   0.12989 0.12981 0.12912 0.12641 0.11953 0.10653 0.08776 0.06712 0.05009 0.04034 0.01339 ( 1)  0.202  0.013
 159 K   0.00000 0.00033 0.00335 0.01494 0.04311 0.09082 0.14578 0.18407 0.19426 0.18927 0.13406 ( 9)  0.810  0.134
 160 P   0.11419 0.11415 0.11381 0.11248 0.10903 0.10226 0.09176 0.07892 0.06689 0.05913 0.03738 ( 1)  0.295  0.037
 161 Y   0.11946 0.11941 0.11897 0.11723 0.11276 0.10409 0.09096 0.07545 0.06148 0.05281 0.02737 ( 1)  0.260  0.027
 162 T   0.12958 0.12951 0.12882 0.12615 0.11933 0.10645 0.08783 0.06732 0.05038 0.04066 0.01397 ( 1)  0.204  0.014
 163 C   0.11834 0.11830 0.11788 0.11622 0.11195 0.10367 0.09107 0.07612 0.06258 0.05413 0.02973 ( 1)  0.268  0.030
 164 E   0.00000 0.00000 0.00000 0.00001 0.00020 0.00236 0.01472 0.05244 0.11481 0.16814 0.64732 (11)  1.784  0.647
 165 Q   0.12259 0.12253 0.12202 0.12003 0.11491 0.10505 0.09029 0.07319 0.05816 0.04903 0.02219 ( 1)  0.241  0.022
 166 C   0.11930 0.11925 0.11881 0.11710 0.11269 0.10411 0.09109 0.07566 0.06170 0.05302 0.02727 ( 1)  0.260  0.027
 167 G   0.13336 0.13327 0.13248 0.12940 0.12158 0.10696 0.08621 0.06399 0.04623 0.03634 0.01018 ( 1)  0.186  0.010
 168 K   0.14129 0.14117 0.14009 0.13589 0.12541 0.10645 0.08104 0.05596 0.03771 0.02833 0.00666 ( 1)  0.158  0.007
 169 S   0.13362 0.13353 0.13272 0.12955 0.12154 0.10664 0.08568 0.06349 0.04594 0.03625 0.01103 ( 1)  0.187  0.011
 170 F   0.11982 0.11977 0.11931 0.11752 0.11291 0.10401 0.09061 0.07493 0.06094 0.05234 0.02784 ( 1)  0.260  0.028
 171 C   0.00000 0.00022 0.00223 0.01002 0.02958 0.06522 0.11298 0.15825 0.18665 0.19714 0.23772 (11)  1.022  0.238
 172 Q   0.00000 0.00034 0.00340 0.01515 0.04370 0.09201 0.14746 0.18563 0.19504 0.18926 0.12800 ( 9)  0.798  0.128
 173 K   0.00000 0.00000 0.00000 0.00001 0.00023 0.00268 0.01642 0.05705 0.12185 0.17551 0.62625 (11)  1.751  0.626
 174 E   0.00000 0.00040 0.00400 0.01778 0.05071 0.10432 0.16096 0.19265 0.19206 0.17958 0.09755 ( 8)  0.727  0.098
 175 N   0.14053 0.14042 0.13939 0.13540 0.12538 0.10708 0.08214 0.05699 0.03831 0.02859 0.00576 ( 1)  0.158  0.006
 176 F   0.00000 0.00020 0.00201 0.00906 0.02688 0.05983 0.10531 0.15082 0.18221 0.19590 0.26777 (11)  1.079  0.268
 177 K   0.00000 0.00046 0.00465 0.02056 0.05798 0.11650 0.17298 0.19682 0.18634 0.16812 0.07560 ( 8)  0.669  0.076
 178 T   0.00000 0.00015 0.00155 0.00707 0.02152 0.05032 0.09482 0.14579 0.18594 0.20560 0.28723 (11)  1.128  0.287
 179 H   0.12973 0.12965 0.12897 0.12630 0.11949 0.10661 0.08796 0.06736 0.05029 0.04048 0.01318 ( 1)  0.202  0.013
 180 M   0.14063 0.14052 0.13950 0.13552 0.12553 0.10724 0.08225 0.05698 0.03815 0.02835 0.00534 ( 1)  0.156  0.005
 181 R   0.14245 0.14233 0.14122 0.13692 0.12617 0.10672 0.08065 0.05495 0.03634 0.02686 0.00539 ( 1)  0.152  0.005
 182 I   0.00000 0.00000 0.00001 0.00024 0.00218 0.01141 0.03870 0.09014 0.15141 0.19440 0.51151 (11)  1.554  0.512
 183 H   0.12973 0.12965 0.12897 0.12630 0.11949 0.10661 0.08796 0.06736 0.05029 0.04048 0.01318 ( 1)  0.202  0.013
 184 T   0.12103 0.12097 0.12050 0.11863 0.11384 0.10457 0.09063 0.07432 0.05981 0.05092 0.02478 ( 1)  0.250  0.025
 185 G   0.00000 0.00032 0.00322 0.01435 0.04148 0.08771 0.14176 0.18087 0.19330 0.19022 0.14677 ( 9)  0.836  0.147
 186 E   0.12989 0.12981 0.12912 0.12641 0.11953 0.10653 0.08776 0.06712 0.05009 0.04034 0.01339 ( 1)  0.202  0.013
 187 R   0.13151 0.13143 0.13069 0.12781 0.12050 0.10676 0.08707 0.06568 0.04828 0.03845 0.01182 ( 1)  0.195  0.012
 188 P   0.11635 0.11631 0.11593 0.11444 0.11058 0.10305 0.09148 0.07754 0.06469 0.05654 0.03310 ( 1)  0.280  0.033
 189 Y   0.11946 0.11941 0.11897 0.11723 0.11276 0.10409 0.09096 0.07545 0.06148 0.05281 0.02737 ( 1)  0.260  0.027
 190 T   0.00000 0.00000 0.00000 0.00000 0.00011 0.00131 0.00868 0.03338 0.07949 0.12394 0.75309 (11)  1.946  0.753
 191 C   0.11789 0.11784 0.11743 0.11583 0.11170 0.10364 0.09134 0.07662 0.06318 0.05472 0.02980 ( 1)  0.270  0.030
 192 Q   0.00000 0.00000 0.00001 0.00010 0.00099 0.00561 0.02160 0.05828 0.11202 0.15692 0.64447 (11)  1.770  0.644
 193 Q   0.12259 0.12253 0.12202 0.12003 0.11491 0.10505 0.09029 0.07319 0.05816 0.04903 0.02219 ( 1)  0.241  0.022
 194 C   0.11930 0.11925 0.11881 0.11710 0.11269 0.10411 0.09109 0.07566 0.06170 0.05302 0.02727 ( 1)  0.260  0.027
 195 G   0.00000 0.00034 0.00345 0.01536 0.04428 0.09303 0.14863 0.18635 0.19499 0.18865 0.12491 ( 9)  0.791  0.125
 196 K   0.14180 0.14168 0.14057 0.13626 0.12552 0.10617 0.08044 0.05531 0.03721 0.02799 0.00706 ( 1)  0.158  0.007
 197 S   0.00000 0.00031 0.00316 0.01411 0.04082 0.08637 0.13982 0.17898 0.19221 0.19001 0.15420 ( 9)  0.850  0.154
 198 F   0.11975 0.11970 0.11925 0.11746 0.11287 0.10399 0.09063 0.07498 0.06102 0.05242 0.02793 ( 1)  0.260  0.028
 199 R   0.00000 0.00000 0.00000 0.00000 0.00000 0.00006 0.00060 0.00418 0.01701 0.03692 0.94122 (11)  2.229  0.941
 200 H   0.00000 0.00033 0.00329 0.01470 0.04249 0.08981 0.14486 0.18399 0.19514 0.19065 0.13474 ( 9)  0.813  0.135
 201 A   0.00000 0.00000 0.00000 0.00007 0.00077 0.00525 0.02386 0.07106 0.14027 0.19456 0.56416 (11)  1.651  0.564
 202 G   0.12616 0.12610 0.12550 0.12316 0.11717 0.10576 0.08901 0.07015 0.05411 0.04469 0.01818 ( 1)  0.223  0.018
 203 N   0.00000 0.00039 0.00394 0.01750 0.04982 0.10218 0.15722 0.18835 0.18916 0.17857 0.11284 ( 9)  0.755  0.113
 204 F   0.00000 0.00000 0.00001 0.00018 0.00160 0.00853 0.02997 0.07315 0.12927 0.17227 0.58503 (11)  1.672  0.585
 205 T   0.00000 0.00000 0.00000 0.00001 0.00026 0.00310 0.01893 0.06522 0.13742 0.19531 0.57974 (11)  1.680  0.580
 206 V   0.11688 0.11683 0.11644 0.11491 0.11095 0.10323 0.09140 0.07718 0.06412 0.05587 0.03218 ( 1)  0.277  0.032
 207 H   0.12973 0.12965 0.12897 0.12630 0.11949 0.10661 0.08796 0.06736 0.05029 0.04048 0.01318 ( 1)  0.202  0.013
 208 M   0.14063 0.14052 0.13950 0.13552 0.12553 0.10724 0.08225 0.05698 0.03815 0.02835 0.00534 ( 1)  0.156  0.005
 209 R   0.00000 0.00046 0.00464 0.02052 0.05792 0.11663 0.17364 0.19795 0.18736 0.16873 0.07215 ( 8)  0.663  0.072
 210 T   0.00000 0.00000 0.00000 0.00000 0.00008 0.00102 0.00696 0.02797 0.06964 0.11194 0.78239 (11)  1.991  0.782
 211 H   0.12973 0.12965 0.12897 0.12630 0.11949 0.10661 0.08796 0.06736 0.05029 0.04048 0.01318 ( 1)  0.202  0.013
 212 T   0.12103 0.12097 0.12050 0.11863 0.11384 0.10457 0.09063 0.07432 0.05981 0.05092 0.02478 ( 1)  0.250  0.025
 213 G   0.13336 0.13327 0.13248 0.12940 0.12158 0.10696 0.08621 0.06399 0.04623 0.03634 0.01018 ( 1)  0.186  0.010
 214 E   0.12989 0.12981 0.12912 0.12641 0.11953 0.10653 0.08776 0.06712 0.05009 0.04034 0.01339 ( 1)  0.202  0.013
 215 R   0.00000 0.00000 0.00003 0.00056 0.00490 0.02382 0.07179 0.14287 0.20405 0.23383 0.31815 (11)  1.227  0.318
 216 L   0.00000 0.00000 0.00000 0.00000 0.00000 0.00002 0.00035 0.00311 0.01410 0.03198 0.95044 (11)  2.243  0.950
 217 Y   0.00000 0.00021 0.00215 0.00967 0.02856 0.06314 0.10985 0.15492 0.18420 0.19585 0.25144 (11)  1.047  0.251
 218 T   0.13113 0.13105 0.13031 0.12745 0.12018 0.10652 0.08699 0.06580 0.04861 0.03891 0.01303 ( 1)  0.198  0.013
 219 C   0.11789 0.11784 0.11743 0.11583 0.11170 0.10364 0.09134 0.07662 0.06318 0.05472 0.02980 ( 1)  0.270  0.030
 220 Q   0.00000 0.00000 0.00000 0.00000 0.00001 0.00020 0.00246 0.01511 0.04892 0.08934 0.84397 (11)  2.086  0.844
 221 Q   0.00000 0.00000 0.00001 0.00021 0.00192 0.01013 0.03489 0.08292 0.14232 0.18562 0.54198 (11)  1.603  0.542
 222 C   0.11930 0.11925 0.11881 0.11710 0.11269 0.10411 0.09109 0.07566 0.06170 0.05302 0.02727 ( 1)  0.260  0.027
 223 G   0.12809 0.12802 0.12737 0.12484 0.11839 0.10616 0.08837 0.06858 0.05203 0.04243 0.01572 ( 1)  0.212  0.016
 224 K   0.14849 0.14834 0.14698 0.14171 0.12869 0.10567 0.07612 0.04873 0.03028 0.02146 0.00353 ( 1)  0.133  0.004
 225 G   0.00000 0.00000 0.00001 0.00030 0.00266 0.01368 0.04511 0.10121 0.16369 0.20476 0.46858 (11)  1.482  0.469
 226 F   0.11975 0.11970 0.11925 0.11746 0.11287 0.10399 0.09063 0.07498 0.06102 0.05242 0.02793 ( 1)  0.260  0.028
 227 H   0.12973 0.12965 0.12897 0.12630 0.11949 0.10661 0.08796 0.06736 0.05029 0.04048 0.01318 ( 1)  0.202  0.013
 228 M   0.14063 0.14052 0.13950 0.13552 0.12553 0.10724 0.08225 0.05698 0.03815 0.02835 0.00534 ( 1)  0.156  0.005
 229 K   0.00000 0.00000 0.00003 0.00051 0.00446 0.02191 0.06717 0.13661 0.19932 0.23171 0.33828 (11)  1.263  0.338
 230 V   0.00000 0.00000 0.00000 0.00000 0.00008 0.00107 0.00727 0.02909 0.07203 0.11524 0.77521 (11)  1.980  0.775
 231 H   0.12973 0.12965 0.12897 0.12630 0.11949 0.10661 0.08796 0.06736 0.05029 0.04048 0.01318 ( 1)  0.202  0.013
 232 T   0.12052 0.12047 0.12000 0.11818 0.11349 0.10441 0.09073 0.07468 0.06035 0.05152 0.02566 ( 1)  0.254  0.026
 233 G   0.13336 0.13327 0.13248 0.12940 0.12158 0.10696 0.08621 0.06399 0.04623 0.03634 0.01018 ( 1)  0.186  0.010
 234 E   0.12989 0.12981 0.12912 0.12641 0.11953 0.10653 0.08776 0.06712 0.05009 0.04034 0.01339 ( 1)  0.202  0.013
 235 K   0.14629 0.14615 0.14487 0.13991 0.12763 0.10581 0.07753 0.05090 0.03259 0.02364 0.00469 ( 1)  0.141  0.005
 236 P   0.00000 0.00017 0.00175 0.00791 0.02359 0.05310 0.09523 0.14006 0.17434 0.19173 0.31211 (11)  1.161  0.312
 237 Y   0.00000 0.00021 0.00213 0.00960 0.02836 0.06274 0.10928 0.15435 0.18386 0.19574 0.25373 (11)  1.051  0.254
 238 T   0.00000 0.00039 0.00395 0.01754 0.05012 0.10338 0.16015 0.19258 0.19277 0.18066 0.09846 ( 9)  0.730  0.098
 239 C   0.11785 0.11780 0.11739 0.11578 0.11162 0.10352 0.09119 0.07649 0.06312 0.05474 0.03050 ( 1)  0.271  0.030
 240 T   0.00000 0.00037 0.00372 0.01656 0.04748 0.09869 0.15487 0.18956 0.19343 0.18388 0.11144 ( 9)  0.759  0.111
 241 E   0.00000 0.00028 0.00284 0.01270 0.03702 0.07962 0.13222 0.17478 0.19360 0.19526 0.17167 (10)  0.891  0.172
 242 C   0.11930 0.11925 0.11881 0.11710 0.11269 0.10411 0.09109 0.07566 0.06170 0.05302 0.02727 ( 1)  0.260  0.027
 243 G   0.12107 0.12102 0.12054 0.11867 0.11385 0.10455 0.09055 0.07420 0.05968 0.05079 0.02507 ( 1)  0.251  0.025
 244 K   0.14649 0.14635 0.14506 0.14007 0.12773 0.10582 0.07742 0.05072 0.03238 0.02343 0.00455 ( 1)  0.140  0.005
 245 S   0.13426 0.13417 0.13334 0.13011 0.12195 0.10677 0.08547 0.06296 0.04523 0.03548 0.01026 ( 1)  0.184  0.010
 246 F   0.11979 0.11974 0.11930 0.11755 0.11304 0.10430 0.09104 0.07535 0.06120 0.05242 0.02626 ( 1)  0.257  0.026
 247 T   0.00000 0.00038 0.00386 0.01716 0.04903 0.10126 0.15731 0.19017 0.19184 0.18109 0.10789 ( 9)  0.749  0.108
 248 Y   0.00000 0.00000 0.00000 0.00000 0.00007 0.00088 0.00608 0.02481 0.06289 0.10249 0.80278 (11)  2.021  0.803
 249 K   0.14849 0.14834 0.14698 0.14171 0.12869 0.10567 0.07612 0.04873 0.03028 0.02146 0.00353 ( 1)  0.133  0.004
 250 S   0.00000 0.00000 0.00002 0.00031 0.00276 0.01421 0.04688 0.10504 0.16918 0.21066 0.45093 (11)  1.454  0.451
 251 T   0.00000 0.00000 0.00000 0.00000 0.00002 0.00024 0.00204 0.01070 0.03359 0.06244 0.89097 (11)  2.154  0.891
 252 L   0.00000 0.00017 0.00173 0.00782 0.02332 0.05259 0.09461 0.13964 0.17439 0.19217 0.31356 (11)  1.164  0.314
 253 K   0.00000 0.00000 0.00000 0.00000 0.00000 0.00012 0.00158 0.01050 0.03652 0.06995 0.88133 (11)  2.141  0.881
 254 H   0.00000 0.00000 0.00000 0.00001 0.00016 0.00196 0.01258 0.04634 0.10494 0.15729 0.67673 (11)  1.830  0.677
 255 H   0.12973 0.12965 0.12897 0.12630 0.11949 0.10661 0.08796 0.06736 0.05029 0.04048 0.01318 ( 1)  0.202  0.013
 256 M   0.00000 0.00043 0.00430 0.01905 0.05417 0.11060 0.16832 0.19725 0.19163 0.17546 0.07878 ( 8)  0.685  0.079
 257 R   0.00000 0.00000 0.00003 0.00067 0.00583 0.02813 0.08338 0.16150 0.22255 0.24741 0.25050 (11)  1.113  0.250
 258 T   0.00000 0.00000 0.00001 0.00020 0.00186 0.00982 0.03394 0.08103 0.13980 0.18305 0.55028 (11)  1.616  0.550
 259 H   0.00000 0.00030 0.00305 0.01362 0.03957 0.08445 0.13844 0.17970 0.19505 0.19375 0.15205 ( 9)  0.850  0.152
 260 T   0.11965 0.11960 0.11915 0.11740 0.11289 0.10415 0.09092 0.07530 0.06127 0.05258 0.02709 ( 1)  0.259  0.027
 261 G   0.13336 0.13327 0.13248 0.12940 0.12158 0.10696 0.08621 0.06399 0.04623 0.03634 0.01018 ( 1)  0.186  0.010
 262 E   0.00000 0.00000 0.00000 0.00009 0.00092 0.00542 0.02180 0.06078 0.11855 0.16639 0.62604 (11)  1.743  0.626
 263 K   0.00000 0.00000 0.00001 0.00022 0.00204 0.01083 0.03746 0.08905 0.15193 0.19657 0.51190 (11)  1.556  0.512
 264 L   0.00000 0.00000 0.00001 0.00014 0.00125 0.00678 0.02440 0.06160 0.11292 0.15463 0.63827 (11)  1.757  0.638
 265 F   0.12037 0.12031 0.11985 0.11802 0.11332 0.10424 0.09059 0.07462 0.06042 0.05169 0.02657 ( 1)  0.256  0.027
 266 A   0.00000 0.00000 0.00002 0.00039 0.00343 0.01735 0.05571 0.12026 0.18605 0.22488 0.39192 (11)  1.356  0.392
 267 C   0.11930 0.11925 0.11881 0.11710 0.11269 0.10411 0.09109 0.07566 0.06170 0.05302 0.02727 ( 1)  0.260  0.027
 268 A   0.00000 0.00000 0.00001 0.00019 0.00174 0.00925 0.03216 0.07742 0.13484 0.17785 0.56653 (11)  1.642  0.567
 269 Q   0.12259 0.12253 0.12202 0.12003 0.11491 0.10505 0.09029 0.07319 0.05816 0.04903 0.02219 ( 1)  0.241  0.022
 270 C   0.11930 0.11925 0.11881 0.11710 0.11269 0.10411 0.09109 0.07566 0.06170 0.05302 0.02727 ( 1)  0.260  0.027
 271 G   0.00000 0.00034 0.00343 0.01528 0.04406 0.09263 0.14816 0.18605 0.19499 0.18889 0.12617 ( 9)  0.794  0.126
 272 K   0.00000 0.00002 0.00019 0.00116 0.00573 0.02234 0.06351 0.12831 0.19069 0.22562 0.36242 (11)  1.300  0.362
 273 S   0.00000 0.00000 0.00002 0.00047 0.00416 0.02073 0.06491 0.13535 0.20158 0.23686 0.33592 (11)  1.262  0.336
 274 F   0.00000 0.00000 0.00001 0.00020 0.00182 0.00963 0.03336 0.07997 0.13852 0.18188 0.55461 (11)  1.623  0.555
 275 T   0.00000 0.00027 0.00271 0.01211 0.03529 0.07583 0.12605 0.16762 0.18796 0.19202 0.20014 (11)  0.942  0.200
 276 T   0.00000 0.00000 0.00000 0.00000 0.00000 0.00007 0.00102 0.00699 0.02560 0.05120 0.91512 (11)  2.191  0.915
 277 K   0.14849 0.14834 0.14698 0.14171 0.12869 0.10567 0.07612 0.04873 0.03028 0.02146 0.00353 ( 1)  0.133  0.004
 278 S   0.00000 0.00000 0.00000 0.00000 0.00005 0.00066 0.00465 0.01969 0.05192 0.08711 0.83593 (11)  2.071  0.836
 279 S   0.00000 0.00000 0.00002 0.00038 0.00336 0.01706 0.05499 0.11929 0.18542 0.22481 0.39467 (11)  1.361  0.395
 280 L   0.00000 0.00018 0.00178 0.00803 0.02391 0.05376 0.09623 0.14112 0.17512 0.19216 0.30772 (11)  1.153  0.308
 281 R   0.13151 0.13143 0.13069 0.12781 0.12050 0.10676 0.08707 0.06568 0.04828 0.03845 0.01182 ( 1)  0.195  0.012
 282 R   0.11828 0.11824 0.11782 0.11617 0.11193 0.10367 0.09113 0.07622 0.06269 0.05423 0.02963 ( 1)  0.268  0.030
 283 H   0.12973 0.12965 0.12897 0.12630 0.11949 0.10661 0.08796 0.06736 0.05029 0.04048 0.01318 ( 1)  0.202  0.013
 284 M   0.14063 0.14052 0.13950 0.13552 0.12553 0.10724 0.08225 0.05698 0.03815 0.02835 0.00534 ( 1)  0.156  0.005
 285 K   0.13512 0.13503 0.13417 0.13085 0.12245 0.10687 0.08507 0.06216 0.04426 0.03449 0.00954 ( 1)  0.180  0.010
 286 T   0.12018 0.12013 0.11967 0.11788 0.11326 0.10431 0.09081 0.07493 0.06071 0.05194 0.02620 ( 1)  0.256  0.026
 287 H   0.12973 0.12965 0.12897 0.12630 0.11949 0.10661 0.08796 0.06736 0.05029 0.04048 0.01318 ( 1)  0.202  0.013
 288 S   0.11857 0.11852 0.11809 0.11643 0.11213 0.10378 0.09110 0.07604 0.06240 0.05389 0.02906 ( 1)  0.266  0.029
 289 R   0.14342 0.14330 0.14216 0.13774 0.12670 0.10676 0.08013 0.05402 0.03528 0.02581 0.00470 ( 1)  0.148  0.005
 290 E   0.12989 0.12981 0.12912 0.12641 0.11953 0.10653 0.08776 0.06712 0.05009 0.04034 0.01339 ( 1)  0.202  0.013
 291 N   0.00000 0.00000 0.00000 0.00001 0.00026 0.00305 0.01858 0.06398 0.13481 0.19176 0.58756 (11)  1.692  0.588
 292 R   0.00000 0.00000 0.00001 0.00025 0.00229 0.01194 0.04034 0.09335 0.15564 0.19868 0.49751 (11)  1.531  0.498
 293 F   0.12103 0.12098 0.12051 0.11866 0.11389 0.10468 0.09077 0.07445 0.05988 0.05092 0.02423 ( 1)  0.249  0.024
 294 R   0.14342 0.14330 0.14216 0.13774 0.12670 0.10676 0.08013 0.05402 0.03528 0.02581 0.00470 ( 1)  0.148  0.005
 295 C   0.11789 0.11784 0.11743 0.11583 0.11170 0.10364 0.09134 0.07662 0.06318 0.05472 0.02980 ( 1)  0.270  0.030
 296 S   0.00000 0.00000 0.00002 0.00040 0.00359 0.01812 0.05792 0.12419 0.19059 0.22888 0.37629 (11)  1.331  0.376
 297 E   0.12989 0.12981 0.12912 0.12641 0.11953 0.10653 0.08776 0.06712 0.05009 0.04034 0.01339 ( 1)  0.202  0.013
 298 C   0.00000 0.00022 0.00219 0.00983 0.02904 0.06417 0.11149 0.15686 0.18586 0.19699 0.24336 (11)  1.033  0.243
 299 G   0.13336 0.13327 0.13248 0.12940 0.12158 0.10696 0.08621 0.06399 0.04623 0.03634 0.01018 ( 1)  0.186  0.010
 300 K   0.13512 0.13503 0.13417 0.13085 0.12245 0.10687 0.08507 0.06216 0.04426 0.03449 0.00954 ( 1)  0.180  0.010
 301 G   0.11751 0.11746 0.11706 0.11549 0.11142 0.10349 0.09137 0.07685 0.06356 0.05518 0.03061 ( 1)  0.272  0.031
 302 F   0.12103 0.12098 0.12051 0.11866 0.11389 0.10468 0.09077 0.07445 0.05988 0.05092 0.02423 ( 1)  0.249  0.024
 303 T   0.11942 0.11937 0.11893 0.11720 0.11274 0.10408 0.09097 0.07548 0.06152 0.05286 0.02744 ( 1)  0.260  0.027
 304 H   0.13111 0.13103 0.13030 0.12748 0.12031 0.10680 0.08736 0.06612 0.04874 0.03887 0.01188 ( 1)  0.196  0.012
 305 K   0.14849 0.14834 0.14698 0.14171 0.12869 0.10567 0.07612 0.04873 0.03028 0.02146 0.00353 ( 1)  0.133  0.004
 306 R   0.14342 0.14330 0.14216 0.13774 0.12670 0.10676 0.08013 0.05402 0.03528 0.02581 0.00470 ( 1)  0.148  0.005
 307 S   0.13355 0.13346 0.13265 0.12948 0.12147 0.10657 0.08565 0.06350 0.04601 0.03636 0.01129 ( 1)  0.188  0.011
 308 L   0.11244 0.11241 0.11210 0.11089 0.10775 0.10155 0.09188 0.07994 0.06860 0.06121 0.04121 ( 1)  0.308  0.041
 309 S   0.13358 0.13350 0.13270 0.12960 0.12175 0.10706 0.08620 0.06384 0.04596 0.03603 0.00978 ( 1)  0.185  0.010
 310 A   0.11612 0.11608 0.11570 0.11423 0.11043 0.10300 0.09157 0.07776 0.06498 0.05685 0.03328 ( 1)  0.282  0.033
 311 H   0.12973 0.12965 0.12897 0.12630 0.11949 0.10661 0.08796 0.06736 0.05029 0.04048 0.01318 ( 1)  0.202  0.013
 312 M   0.00000 0.00000 0.00000 0.00000 0.00009 0.00111 0.00752 0.02987 0.07343 0.11692 0.77106 (11)  1.973  0.771
 313 K   0.13512 0.13503 0.13417 0.13085 0.12245 0.10687 0.08507 0.06216 0.04426 0.03449 0.00954 ( 1)  0.180  0.010
 314 L   0.11381 0.11377 0.11344 0.11214 0.10876 0.10212 0.09180 0.07917 0.06728 0.05960 0.03811 ( 1)  0.298  0.038
 315 H   0.12973 0.12965 0.12897 0.12630 0.11949 0.10661 0.08796 0.06736 0.05029 0.04048 0.01318 ( 1)  0.202  0.013
 316 N   0.14184 0.14172 0.14064 0.13647 0.12601 0.10699 0.08128 0.05567 0.03691 0.02728 0.00519 ( 1)  0.153  0.005
 317 E   0.00000 0.00000 0.00000 0.00001 0.00018 0.00221 0.01394 0.05014 0.11092 0.16366 0.65893 (11)  1.802  0.659
 318 E   0.12989 0.12981 0.12912 0.12641 0.11953 0.10653 0.08776 0.06712 0.05009 0.04034 0.01339 ( 1)  0.202  0.013
 319 Q   0.12259 0.12253 0.12202 0.12003 0.11491 0.10505 0.09029 0.07319 0.05816 0.04903 0.02219 ( 1)  0.241  0.022
 320 S   0.13503 0.13494 0.13410 0.13083 0.12256 0.10715 0.08545 0.06246 0.04435 0.03441 0.00872 ( 1)  0.179  0.009
 321 P   0.11337 0.11333 0.11301 0.11174 0.10844 0.10194 0.09184 0.07943 0.06771 0.06013 0.03908 ( 1)  0.301  0.039
 322 E   0.14422 0.14409 0.14292 0.13839 0.12708 0.10670 0.07960 0.05322 0.03443 0.02501 0.00432 ( 1)  0.145  0.004
 323 K   0.14849 0.14834 0.14698 0.14171 0.12869 0.10567 0.07612 0.04873 0.03028 0.02146 0.00353 ( 1)  0.133  0.004

Positively selected sites

	Prob(w>1)  mean w

    11 M      0.903         2.174
    51 T      0.945         2.235
   118 S      0.545         1.608
   143 C      0.547         1.611
   144 N      0.570         1.664
   164 E      0.647         1.784
   173 K      0.626         1.751
   182 I      0.512         1.554
   190 T      0.753         1.946
   192 Q      0.644         1.770
   199 R      0.941         2.229
   201 A      0.564         1.651
   204 F      0.585         1.672
   205 T      0.580         1.680
   210 T      0.782         1.991
   216 L      0.950*        2.243
   220 Q      0.844         2.086
   221 Q      0.542         1.603
   230 V      0.775         1.980
   248 Y      0.803         2.021
   251 T      0.891         2.154
   253 K      0.881         2.141
   254 H      0.677         1.830
   258 T      0.550         1.616
   262 E      0.626         1.743
   263 K      0.512         1.556
   264 L      0.638         1.757
   268 A      0.567         1.642
   274 F      0.555         1.623
   276 T      0.915         2.191
   278 S      0.836         2.071
   291 N      0.588         1.692
   312 M      0.771         1.973
   317 E      0.659         1.802


lnL = -2834.370740

Bayes Empirical Bayes (BEB) probabilities for 11 classes (class) & postmean_w
(amino acids refer to 1st sequence: g293.t1)

   1 M   0.67583 0.10922 0.06346 0.04143 0.02845 0.02006 0.01437 0.01042 0.00774 0.00875 0.02026 ( 1)  0.169 +-  0.278
   2 A   0.58951 0.10308 0.06525 0.04641 0.03471 0.02665 0.02078 0.01639 0.01324 0.01633 0.06766 ( 1)  0.278 +-  0.457
   3 F   0.60156 0.10425 0.06538 0.04608 0.03414 0.02597 0.02006 0.01567 0.01254 0.01533 0.05902 ( 1)  0.259 +-  0.430
   4 I   0.61847 0.10567 0.06529 0.04533 0.03310 0.02482 0.01890 0.01456 0.01149 0.01385 0.04853 ( 1)  0.236 +-  0.396
   5 K   0.70125 0.10935 0.06107 0.03839 0.02543 0.01733 0.01203 0.00846 0.00611 0.00671 0.01388 ( 1)  0.149 +-  0.243
   6 E   0.00847 0.01337 0.02272 0.03058 0.03648 0.04036 0.04239 0.04289 0.04278 0.06237 0.65760 (11)  1.493 +-  0.769
   7 E   0.63634 0.10700 0.06499 0.04437 0.03185 0.02349 0.01759 0.01333 0.01035 0.01226 0.03843 ( 1)  0.213 +-  0.358
   8 S   0.65575 0.10827 0.06445 0.04311 0.03033 0.02191 0.01608 0.01194 0.00908 0.01053 0.02856 ( 1)  0.190 +-  0.317
   9 E   0.68768 0.10940 0.06247 0.04010 0.02710 0.01882 0.01328 0.00950 0.00696 0.00777 0.01693 ( 1)  0.159 +-  0.261
  10 D   0.65574 0.10827 0.06445 0.04311 0.03033 0.02191 0.01608 0.01194 0.00908 0.01053 0.02857 ( 1)  0.190 +-  0.317
  11 M   0.00001 0.00007 0.00034 0.00090 0.00181 0.00306 0.00460 0.00637 0.00843 0.01615 0.95825 (11)  2.028 +-  0.606
  12 K   0.65551 0.10807 0.06424 0.04294 0.03020 0.02182 0.01602 0.01192 0.00908 0.01056 0.02966 ( 1)  0.192 +-  0.323
  13 I   0.61847 0.10567 0.06529 0.04533 0.03310 0.02482 0.01890 0.01456 0.01149 0.01385 0.04853 ( 1)  0.236 +-  0.396
  14 E   0.01822 0.02652 0.04215 0.05313 0.05943 0.06173 0.06090 0.05794 0.05439 0.07505 0.49054 (11)  1.192 +-  0.732
  15 E   0.67166 0.10884 0.06347 0.04162 0.02872 0.02036 0.01468 0.01071 0.00801 0.00914 0.02278 ( 1)  0.175 +-  0.291
  16 T   0.19852 0.08990 0.08687 0.07958 0.07059 0.06125 0.05231 0.04426 0.03786 0.05005 0.22881 (11)  0.674 +-  0.643
  17 F   0.59647 0.10378 0.06535 0.04624 0.03440 0.02627 0.02037 0.01599 0.01285 0.01576 0.06252 ( 1)  0.267 +-  0.441
  18 T   0.67098 0.10889 0.06359 0.04175 0.02883 0.02046 0.01475 0.01077 0.00806 0.00919 0.02272 ( 1)  0.175 +-  0.291
  19 V   0.57677 0.10177 0.06503 0.04669 0.03524 0.02731 0.02149 0.01711 0.01395 0.01738 0.07725 ( 1)  0.298 +-  0.486
  20 N   0.20602 0.09149 0.08697 0.07860 0.06896 0.05933 0.05036 0.04245 0.03626 0.04799 0.23156 (11)  0.676 +-  0.657
  21 Q   0.60775 0.10476 0.06534 0.04580 0.03375 0.02554 0.01963 0.01526 0.01216 0.01478 0.05522 ( 1)  0.251 +-  0.418
  22 E   0.68768 0.10940 0.06247 0.04010 0.02710 0.01882 0.01328 0.00950 0.00696 0.00777 0.01693 ( 1)  0.159 +-  0.261
  23 D   0.65574 0.10827 0.06445 0.04311 0.03033 0.02191 0.01608 0.01194 0.00908 0.01053 0.02857 ( 1)  0.190 +-  0.317
  24 L   0.55722 0.09962 0.06450 0.04693 0.03590 0.02819 0.02248 0.01813 0.01498 0.01890 0.09315 ( 1)  0.331 +-  0.529
  25 Q   0.12354 0.06240 0.06463 0.06328 0.05989 0.05535 0.05026 0.04512 0.04081 0.05614 0.37857 (11)  0.954 +-  0.772
  26 E   0.01894 0.02749 0.04359 0.05482 0.06118 0.06337 0.06234 0.05913 0.05533 0.07611 0.47770 (11)  1.169 +-  0.724
  27 Q   0.65544 0.10818 0.06437 0.04306 0.03029 0.02189 0.01607 0.01194 0.00909 0.01056 0.02910 ( 1)  0.191 +-  0.320
  28 T   0.67098 0.10889 0.06359 0.04175 0.02883 0.02046 0.01475 0.01077 0.00806 0.00919 0.02272 ( 1)  0.175 +-  0.291
  29 D   0.64951 0.10762 0.06435 0.04327 0.03063 0.02228 0.01647 0.01234 0.00947 0.01109 0.03298 ( 1)  0.199 +-  0.338
  30 L   0.55722 0.09962 0.06450 0.04693 0.03590 0.02819 0.02248 0.01813 0.01498 0.01890 0.09315 ( 1)  0.331 +-  0.529
  31 M   0.67583 0.10922 0.06346 0.04143 0.02845 0.02006 0.01437 0.01042 0.00774 0.00875 0.02026 ( 1)  0.169 +-  0.278
  32 V   0.58347 0.10244 0.06512 0.04652 0.03494 0.02694 0.02110 0.01671 0.01356 0.01681 0.07237 ( 1)  0.287 +-  0.472
  33 L   0.55722 0.09962 0.06450 0.04693 0.03590 0.02819 0.02248 0.01813 0.01498 0.01890 0.09315 ( 1)  0.331 +-  0.529
  34 K   0.70125 0.10935 0.06107 0.03839 0.02543 0.01733 0.01203 0.00846 0.00611 0.00671 0.01388 ( 1)  0.149 +-  0.243
  35 E   0.68768 0.10940 0.06247 0.04010 0.02710 0.01882 0.01328 0.00950 0.00696 0.00777 0.01693 ( 1)  0.159 +-  0.261
  36 E   0.63634 0.10700 0.06499 0.04437 0.03185 0.02349 0.01759 0.01333 0.01035 0.01226 0.03843 ( 1)  0.213 +-  0.358
  37 T   0.62738 0.10629 0.06509 0.04480 0.03243 0.02412 0.01822 0.01393 0.01091 0.01304 0.04380 ( 1)  0.225 +-  0.379
  38 H   0.64118 0.10739 0.06495 0.04414 0.03154 0.02314 0.01725 0.01300 0.01004 0.01183 0.03554 ( 1)  0.207 +-  0.347
  39 Q   0.65544 0.10818 0.06437 0.04306 0.03029 0.02189 0.01607 0.01194 0.00909 0.01056 0.02910 ( 1)  0.191 +-  0.320
  40 W   0.09920 0.05188 0.05506 0.05520 0.05347 0.05056 0.04696 0.04309 0.03979 0.05561 0.44918 (11)  1.088 +-  0.813
  41 N   0.67967 0.10922 0.06308 0.04095 0.02797 0.01963 0.01400 0.01011 0.00748 0.00844 0.01943 ( 1)  0.167 +-  0.274
  42 E   0.22263 0.09754 0.09226 0.08280 0.07201 0.06130 0.05139 0.04272 0.03594 0.04695 0.19445 ( 1)  0.609 +-  0.605
  43 M   0.01569 0.02353 0.03810 0.04888 0.05560 0.05866 0.05872 0.05664 0.05383 0.07491 0.51544 (11)  1.236 +-  0.739
  44 E   0.68768 0.10940 0.06247 0.04010 0.02710 0.01882 0.01328 0.00950 0.00696 0.00777 0.01693 ( 1)  0.159 +-  0.261
  45 E   0.63634 0.10700 0.06499 0.04437 0.03185 0.02349 0.01759 0.01333 0.01035 0.01226 0.03843 ( 1)  0.213 +-  0.358
  46 K   0.24613 0.10422 0.09616 0.08434 0.07178 0.05990 0.04931 0.04031 0.03342 0.04323 0.17119 ( 1)  0.564 +-  0.583
  47 H   0.63606 0.10701 0.06503 0.04442 0.03190 0.02353 0.01762 0.01336 0.01037 0.01229 0.03841 ( 1)  0.213 +-  0.358
  48 Q   0.65544 0.10818 0.06437 0.04306 0.03029 0.02189 0.01607 0.01194 0.00909 0.01056 0.02910 ( 1)  0.191 +-  0.320
  49 D   0.65043 0.10797 0.06465 0.04351 0.03079 0.02237 0.01651 0.01233 0.00943 0.01101 0.03099 ( 1)  0.196 +-  0.328
  50 I   0.69023 0.10949 0.06231 0.03986 0.02684 0.01857 0.01306 0.00930 0.00679 0.00754 0.01601 ( 1)  0.157 +-  0.256
  51 T   0.00000 0.00001 0.00007 0.00025 0.00063 0.00127 0.00219 0.00340 0.00497 0.01039 0.97681 (11)  2.056 +-  0.587
  52 T   0.11617 0.05926 0.06179 0.06091 0.05802 0.05398 0.04933 0.04456 0.04055 0.05603 0.39940 (11)  0.994 +-  0.786
  53 D   0.65574 0.10827 0.06445 0.04311 0.03033 0.02191 0.01608 0.01194 0.00908 0.01053 0.02857 ( 1)  0.190 +-  0.317
  54 E   0.68768 0.10940 0.06247 0.04010 0.02710 0.01882 0.01328 0.00950 0.00696 0.00777 0.01693 ( 1)  0.159 +-  0.261
  55 K   0.70125 0.10935 0.06107 0.03839 0.02543 0.01733 0.01203 0.00846 0.00611 0.00671 0.01388 ( 1)  0.149 +-  0.243
  56 P   0.08951 0.04741 0.05083 0.05147 0.05034 0.04807 0.04507 0.04174 0.03891 0.05476 0.48189 (11)  1.150 +-  0.827
  57 T   0.67098 0.10889 0.06359 0.04175 0.02883 0.02046 0.01475 0.01077 0.00806 0.00919 0.02272 ( 1)  0.175 +-  0.291
  58 L   0.55728 0.09960 0.06448 0.04691 0.03588 0.02817 0.02246 0.01812 0.01497 0.01889 0.09325 ( 1)  0.331 +-  0.529
  59 T   0.60133 0.10416 0.06530 0.04601 0.03408 0.02593 0.02003 0.01565 0.01253 0.01532 0.05964 ( 1)  0.260 +-  0.433
  60 K   0.70125 0.10935 0.06107 0.03839 0.02543 0.01733 0.01203 0.00846 0.00611 0.00671 0.01388 ( 1)  0.149 +-  0.243
  61 M   0.18574 0.08566 0.08374 0.07758 0.06956 0.06099 0.05262 0.04496 0.03880 0.05163 0.24872 (11)  0.711 +-  0.662
  62 T   0.60133 0.10416 0.06530 0.04601 0.03408 0.02593 0.02003 0.01565 0.01253 0.01532 0.05964 ( 1)  0.260 +-  0.433
  63 S   0.59116 0.10319 0.06521 0.04631 0.03458 0.02651 0.02064 0.01627 0.01313 0.01618 0.06683 ( 1)  0.276 +-  0.455
  64 S   0.59116 0.10319 0.06521 0.04631 0.03458 0.02651 0.02064 0.01627 0.01313 0.01618 0.06683 ( 1)  0.276 +-  0.455
  65 C   0.10170 0.05296 0.05604 0.05603 0.05412 0.05104 0.04728 0.04328 0.03988 0.05563 0.44204 (11)  1.074 +-  0.810
  66 R   0.19740 0.08950 0.08655 0.07935 0.07044 0.06118 0.05230 0.04429 0.03792 0.05017 0.23090 (11)  0.678 +-  0.645
  67 R   0.68492 0.10931 0.06265 0.04037 0.02738 0.01909 0.01353 0.00971 0.00714 0.00800 0.01790 ( 1)  0.162 +-  0.266
  68 P   0.56939 0.10099 0.06487 0.04682 0.03552 0.02767 0.02189 0.01752 0.01436 0.01797 0.08302 ( 1)  0.310 +-  0.502
  69 R   0.56666 0.10066 0.06476 0.04682 0.03559 0.02777 0.02200 0.01764 0.01449 0.01817 0.08545 ( 1)  0.315 +-  0.508
  70 K   0.70125 0.10935 0.06107 0.03839 0.02543 0.01733 0.01203 0.00846 0.00611 0.00671 0.01388 ( 1)  0.149 +-  0.243
  71 S   0.56539 0.10054 0.06476 0.04686 0.03566 0.02785 0.02209 0.01772 0.01456 0.01828 0.08629 ( 1)  0.317 +-  0.510
  72 K   0.70125 0.10935 0.06107 0.03839 0.02543 0.01733 0.01203 0.00846 0.00611 0.00671 0.01388 ( 1)  0.149 +-  0.243
  73 S   0.57126 0.10119 0.06491 0.04679 0.03546 0.02758 0.02179 0.01741 0.01425 0.01782 0.08155 ( 1)  0.307 +-  0.498
  74 K   0.65551 0.10807 0.06424 0.04294 0.03020 0.02182 0.01602 0.01192 0.00908 0.01056 0.02966 ( 1)  0.192 +-  0.323
  75 F   0.10677 0.05520 0.05810 0.05779 0.05554 0.05212 0.04805 0.04377 0.04015 0.05582 0.42670 (11)  1.045 +-  0.802
  76 N   0.67967 0.10922 0.06308 0.04095 0.02797 0.01963 0.01400 0.01011 0.00748 0.00844 0.01943 ( 1)  0.167 +-  0.274
  77 F   0.59611 0.10371 0.06531 0.04622 0.03439 0.02627 0.02038 0.01599 0.01286 0.01578 0.06298 ( 1)  0.267 +-  0.443
  78 S   0.65045 0.10797 0.06465 0.04351 0.03079 0.02237 0.01651 0.01233 0.00943 0.01101 0.03098 ( 1)  0.196 +-  0.328
  79 S   0.16984 0.08013 0.07947 0.07463 0.06781 0.06023 0.05262 0.04550 0.03972 0.05328 0.27677 (11)  0.764 +-  0.690
  80 K   0.70125 0.10935 0.06107 0.03839 0.02543 0.01733 0.01203 0.00846 0.00611 0.00671 0.01388 ( 1)  0.149 +-  0.243
  81 Q   0.60775 0.10476 0.06534 0.04580 0.03375 0.02554 0.01963 0.01526 0.01216 0.01478 0.05522 ( 1)  0.251 +-  0.418
  82 S   0.00749 0.01194 0.02049 0.02786 0.03356 0.03749 0.03974 0.04059 0.04086 0.06013 0.67984 (11)  1.533 +-  0.767
  83 R   0.68492 0.10931 0.06265 0.04037 0.02738 0.01909 0.01353 0.00971 0.00714 0.00800 0.01790 ( 1)  0.162 +-  0.266
  84 K   0.65551 0.10807 0.06424 0.04294 0.03020 0.02182 0.01602 0.01192 0.00908 0.01056 0.02966 ( 1)  0.192 +-  0.323
  85 S   0.13742 0.06807 0.06962 0.06733 0.06295 0.05749 0.05159 0.04577 0.04094 0.05586 0.34297 (11)  0.888 +-  0.745
  86 F   0.59573 0.10352 0.06512 0.04604 0.03424 0.02616 0.02029 0.01594 0.01282 0.01576 0.06439 ( 1)  0.270 +-  0.449
  87 S   0.65575 0.10827 0.06445 0.04311 0.03033 0.02191 0.01608 0.01194 0.00908 0.01053 0.02856 ( 1)  0.190 +-  0.317
  88 Q   0.65544 0.10818 0.06437 0.04306 0.03029 0.02189 0.01607 0.01194 0.00909 0.01056 0.02910 ( 1)  0.191 +-  0.320
  89 K   0.65551 0.10807 0.06424 0.04294 0.03020 0.02182 0.01602 0.01192 0.00908 0.01056 0.02966 ( 1)  0.192 +-  0.323
  90 P   0.63319 0.10683 0.06512 0.04461 0.03213 0.02376 0.01785 0.01357 0.01056 0.01255 0.03982 ( 1)  0.217 +-  0.364
  91 K   0.65551 0.10807 0.06424 0.04294 0.03020 0.02182 0.01602 0.01192 0.00908 0.01056 0.02966 ( 1)  0.192 +-  0.323
  92 L   0.57127 0.10119 0.06491 0.04679 0.03546 0.02758 0.02179 0.01741 0.01425 0.01782 0.08152 ( 1)  0.307 +-  0.497
  93 D   0.65574 0.10827 0.06445 0.04311 0.03033 0.02191 0.01608 0.01194 0.00908 0.01053 0.02857 ( 1)  0.190 +-  0.317
  94 V   0.58299 0.10242 0.06515 0.04656 0.03499 0.02700 0.02115 0.01676 0.01361 0.01687 0.07250 ( 1)  0.288 +-  0.472
  95 H   0.63595 0.10704 0.06508 0.04446 0.03194 0.02356 0.01765 0.01338 0.01039 0.01230 0.03826 ( 1)  0.213 +-  0.357
  96 M   0.20828 0.09327 0.08957 0.08154 0.07186 0.06193 0.05252 0.04411 0.03745 0.04922 0.21024 (11)  0.640 +-  0.618
  97 R   0.68492 0.10931 0.06265 0.04037 0.02738 0.01909 0.01353 0.00971 0.00714 0.00800 0.01790 ( 1)  0.162 +-  0.266
  98 V   0.58299 0.10242 0.06515 0.04656 0.03499 0.02700 0.02115 0.01676 0.01361 0.01687 0.07250 ( 1)  0.288 +-  0.472
  99 H   0.63595 0.10704 0.06508 0.04446 0.03194 0.02356 0.01765 0.01338 0.01039 0.01230 0.03826 ( 1)  0.213 +-  0.357
 100 K   0.02009 0.02839 0.04429 0.05492 0.06053 0.06204 0.06050 0.05699 0.05308 0.07300 0.48617 (11)  1.185 +-  0.739
 101 G   0.12067 0.06122 0.06359 0.06245 0.05926 0.05492 0.05000 0.04500 0.04079 0.05621 0.38588 (11)  0.968 +-  0.777
 102 E   0.14847 0.07227 0.07309 0.06994 0.06473 0.05853 0.05202 0.04575 0.04057 0.05504 0.31959 (11)  0.844 +-  0.728
 103 K   0.70125 0.10935 0.06107 0.03839 0.02543 0.01733 0.01203 0.00846 0.00611 0.00671 0.01388 ( 1)  0.149 +-  0.243
 104 T   0.11414 0.05838 0.06100 0.06023 0.05748 0.05357 0.04905 0.04439 0.04046 0.05598 0.40533 (11)  1.005 +-  0.790
 105 C   0.58851 0.10298 0.06524 0.04644 0.03476 0.02671 0.02084 0.01645 0.01330 0.01642 0.06833 ( 1)  0.279 +-  0.459
 106 T   0.59465 0.10354 0.06526 0.04622 0.03443 0.02633 0.02044 0.01606 0.01293 0.01589 0.06424 ( 1)  0.270 +-  0.447
 107 C   0.58851 0.10298 0.06524 0.04644 0.03476 0.02671 0.02084 0.01645 0.01330 0.01642 0.06833 ( 1)  0.279 +-  0.459
 108 K   0.70125 0.10935 0.06107 0.03839 0.02543 0.01733 0.01203 0.00846 0.00611 0.00671 0.01388 ( 1)  0.149 +-  0.243
 109 Q   0.60775 0.10476 0.06534 0.04580 0.03375 0.02554 0.01963 0.01526 0.01216 0.01478 0.05522 ( 1)  0.251 +-  0.418
 110 C   0.59437 0.10356 0.06531 0.04628 0.03449 0.02638 0.02049 0.01610 0.01296 0.01593 0.06413 ( 1)  0.270 +-  0.447
 111 G   0.64786 0.10776 0.06468 0.04363 0.03096 0.02256 0.01670 0.01251 0.00960 0.01124 0.03251 ( 1)  0.199 +-  0.335
 112 K   0.70125 0.10935 0.06107 0.03839 0.02543 0.01733 0.01203 0.00846 0.00611 0.00671 0.01388 ( 1)  0.149 +-  0.243
 113 S   0.65045 0.10797 0.06465 0.04351 0.03079 0.02237 0.01651 0.01233 0.00943 0.01101 0.03098 ( 1)  0.196 +-  0.328
 114 F   0.59647 0.10378 0.06535 0.04624 0.03440 0.02627 0.02037 0.01599 0.01285 0.01576 0.06252 ( 1)  0.267 +-  0.441
 115 Y   0.60159 0.10419 0.06530 0.04600 0.03407 0.02591 0.02001 0.01564 0.01252 0.01530 0.05947 ( 1)  0.260 +-  0.432
 116 K   0.09842 0.05300 0.05740 0.05834 0.05697 0.05406 0.05020 0.04592 0.04217 0.05848 0.42505 (11)  1.045 +-  0.789
 117 T   0.21023 0.09382 0.08986 0.08161 0.07177 0.06174 0.05227 0.04385 0.03719 0.04884 0.20882 ( 1)  0.637 +-  0.618
 118 S   0.00543 0.00882 0.01551 0.02159 0.02665 0.03049 0.03308 0.03459 0.03565 0.05378 0.73442 (11)  1.632 +-  0.756
 119 S   0.18226 0.08413 0.08216 0.07610 0.06828 0.05996 0.05185 0.04444 0.03850 0.05141 0.26092 (11)  0.733 +-  0.680
 120 L   0.58307 0.10238 0.06510 0.04651 0.03495 0.02696 0.02112 0.01674 0.01359 0.01685 0.07273 ( 1)  0.288 +-  0.473
 121 T   0.66762 0.10873 0.06375 0.04202 0.02915 0.02077 0.01504 0.01102 0.00828 0.00948 0.02413 ( 1)  0.179 +-  0.298
 122 M   0.15793 0.07585 0.07606 0.07219 0.06628 0.05946 0.05245 0.04578 0.04031 0.05440 0.29929 (11)  0.806 +-  0.710
 123 H   0.63595 0.10704 0.06508 0.04446 0.03194 0.02356 0.01765 0.01338 0.01039 0.01230 0.03826 ( 1)  0.213 +-  0.357
 124 M   0.67583 0.10922 0.06346 0.04143 0.02845 0.02006 0.01437 0.01042 0.00774 0.00875 0.02026 ( 1)  0.169 +-  0.278
 125 R   0.68492 0.10931 0.06265 0.04037 0.02738 0.01909 0.01353 0.00971 0.00714 0.00800 0.01790 ( 1)  0.162 +-  0.266
 126 I   0.61847 0.10567 0.06529 0.04533 0.03310 0.02482 0.01890 0.01456 0.01149 0.01385 0.04853 ( 1)  0.236 +-  0.396
 127 H   0.63523 0.10692 0.06502 0.04443 0.03193 0.02357 0.01767 0.01341 0.01042 0.01236 0.03904 ( 1)  0.215 +-  0.361
 128 T   0.60133 0.10416 0.06530 0.04601 0.03408 0.02593 0.02003 0.01565 0.01253 0.01532 0.05964 ( 1)  0.260 +-  0.433
 129 G   0.60122 0.10418 0.06534 0.04605 0.03412 0.02596 0.02006 0.01568 0.01255 0.01535 0.05949 ( 1)  0.260 +-  0.432
 130 E   0.63634 0.10700 0.06499 0.04437 0.03185 0.02349 0.01759 0.01333 0.01035 0.01226 0.03843 ( 1)  0.213 +-  0.358
 131 K   0.65551 0.10807 0.06424 0.04294 0.03020 0.02182 0.01602 0.01192 0.00908 0.01056 0.02966 ( 1)  0.192 +-  0.323
 132 P   0.56939 0.10099 0.06487 0.04682 0.03552 0.02767 0.02189 0.01752 0.01436 0.01797 0.08302 ( 1)  0.310 +-  0.502
 133 Y   0.59491 0.10356 0.06526 0.04621 0.03441 0.02631 0.02043 0.01605 0.01291 0.01587 0.06407 ( 1)  0.270 +-  0.447
 134 T   0.59465 0.10354 0.06526 0.04622 0.03443 0.02633 0.02044 0.01606 0.01293 0.01589 0.06424 ( 1)  0.270 +-  0.447
 135 C   0.58986 0.10303 0.06516 0.04631 0.03461 0.02656 0.02070 0.01633 0.01319 0.01628 0.06797 ( 1)  0.278 +-  0.459
 136 K   0.23853 0.10225 0.09527 0.08429 0.07232 0.06077 0.05033 0.04136 0.03443 0.04464 0.17580 ( 1)  0.574 +-  0.584
 137 Q   0.60899 0.10483 0.06529 0.04570 0.03364 0.02543 0.01952 0.01516 0.01207 0.01466 0.05470 ( 1)  0.249 +-  0.417
 138 C   0.59437 0.10356 0.06531 0.04628 0.03449 0.02638 0.02049 0.01610 0.01296 0.01593 0.06413 ( 1)  0.270 +-  0.447
 139 G   0.64945 0.10786 0.06463 0.04353 0.03083 0.02243 0.01657 0.01240 0.00950 0.01110 0.03171 ( 1)  0.197 +-  0.331
 140 K   0.67801 0.10861 0.06258 0.04060 0.02777 0.01955 0.01401 0.01018 0.00760 0.00865 0.02244 ( 1)  0.172 +-  0.291
 141 S   0.64952 0.10765 0.06438 0.04330 0.03065 0.02230 0.01648 0.01234 0.00947 0.01109 0.03280 ( 1)  0.199 +-  0.337
 142 F   0.59573 0.10352 0.06512 0.04604 0.03424 0.02616 0.02029 0.01594 0.01282 0.01576 0.06439 ( 1)  0.270 +-  0.449
 143 C   0.00547 0.00883 0.01550 0.02155 0.02655 0.03033 0.03287 0.03433 0.03536 0.05333 0.73588 (11)  1.635 +-  0.757
 144 N   0.00060 0.00279 0.00758 0.01368 0.02010 0.02603 0.03092 0.03456 0.03739 0.05793 0.76841 (11)  1.694 +-  0.717
 145 T   0.21004 0.09369 0.08969 0.08142 0.07159 0.06158 0.05214 0.04375 0.03712 0.04878 0.21020 (11)  0.639 +-  0.620
 146 T   0.01526 0.02292 0.03717 0.04776 0.05442 0.05753 0.05771 0.05579 0.05315 0.07415 0.52413 (11)  1.252 +-  0.743
 147 N   0.67518 0.10908 0.06338 0.04139 0.02844 0.02008 0.01440 0.01046 0.00778 0.00882 0.02099 ( 1)  0.171 +-  0.282
 148 L   0.10205 0.05318 0.05629 0.05629 0.05438 0.05128 0.04750 0.04347 0.04004 0.05584 0.43969 (11)  1.070 +-  0.808
 149 T   0.21004 0.09369 0.08969 0.08142 0.07159 0.06158 0.05214 0.04375 0.03712 0.04878 0.21020 (11)  0.639 +-  0.620
 150 M   0.08584 0.04746 0.05231 0.05410 0.05373 0.05184 0.04890 0.04541 0.04229 0.05921 0.45891 (11)  1.108 +-  0.800
 151 H   0.63595 0.10704 0.06508 0.04446 0.03194 0.02356 0.01765 0.01338 0.01039 0.01230 0.03826 ( 1)  0.213 +-  0.357
 152 M   0.21043 0.09397 0.09008 0.08186 0.07202 0.06196 0.05246 0.04399 0.03730 0.04896 0.20698 ( 1)  0.634 +-  0.614
 153 R   0.68492 0.10931 0.06265 0.04037 0.02738 0.01909 0.01353 0.00971 0.00714 0.00800 0.01790 ( 1)  0.162 +-  0.266
 154 I   0.64295 0.10730 0.06465 0.04380 0.03121 0.02286 0.01701 0.01281 0.00989 0.01166 0.03586 ( 1)  0.207 +-  0.349
 155 H   0.63595 0.10704 0.06508 0.04446 0.03194 0.02356 0.01765 0.01338 0.01039 0.01230 0.03826 ( 1)  0.213 +-  0.357
 156 T   0.60133 0.10416 0.06530 0.04601 0.03408 0.02593 0.02003 0.01565 0.01253 0.01532 0.05964 ( 1)  0.260 +-  0.433
 157 G   0.62570 0.10624 0.06521 0.04498 0.03263 0.02431 0.01839 0.01408 0.01104 0.01321 0.04420 ( 1)  0.226 +-  0.380
 158 E   0.63634 0.10700 0.06499 0.04437 0.03185 0.02349 0.01759 0.01333 0.01035 0.01226 0.03843 ( 1)  0.213 +-  0.358
 159 K   0.16739 0.07922 0.07871 0.07405 0.06740 0.05998 0.05250 0.04549 0.03978 0.05344 0.28203 (11)  0.773 +-  0.695
 160 P   0.57287 0.10135 0.06494 0.04675 0.03539 0.02750 0.02170 0.01732 0.01416 0.01768 0.08033 ( 1)  0.304 +-  0.494
 161 Y   0.59491 0.10356 0.06526 0.04621 0.03441 0.02631 0.02043 0.01605 0.01291 0.01587 0.06407 ( 1)  0.270 +-  0.447
 162 T   0.63512 0.10689 0.06499 0.04441 0.03191 0.02355 0.01766 0.01340 0.01041 0.01235 0.03932 ( 1)  0.215 +-  0.362
 163 C   0.59016 0.10306 0.06516 0.04630 0.03459 0.02654 0.02068 0.01631 0.01317 0.01625 0.06778 ( 1)  0.278 +-  0.459
 164 E   0.00042 0.00195 0.00539 0.00992 0.01486 0.01964 0.02384 0.02725 0.03021 0.04828 0.81824 (11)  1.783 +-  0.701
 165 Q   0.60775 0.10476 0.06534 0.04580 0.03375 0.02554 0.01963 0.01526 0.01216 0.01478 0.05522 ( 1)  0.251 +-  0.418
 166 C   0.59437 0.10356 0.06531 0.04628 0.03449 0.02638 0.02049 0.01610 0.01296 0.01593 0.06413 ( 1)  0.270 +-  0.447
 167 G   0.64945 0.10786 0.06463 0.04353 0.03083 0.02243 0.01657 0.01240 0.00950 0.01110 0.03171 ( 1)  0.197 +-  0.331
 168 K   0.67670 0.10874 0.06285 0.04089 0.02802 0.01976 0.01417 0.01031 0.00769 0.00875 0.02212 ( 1)  0.172 +-  0.289
 169 S   0.64975 0.10766 0.06437 0.04328 0.03063 0.02227 0.01646 0.01232 0.00946 0.01107 0.03273 ( 1)  0.199 +-  0.336
 170 F   0.59599 0.10354 0.06512 0.04603 0.03423 0.02614 0.02027 0.01592 0.01281 0.01573 0.06422 ( 1)  0.270 +-  0.448
 171 C   0.11433 0.05855 0.06121 0.06047 0.05774 0.05382 0.04928 0.04460 0.04065 0.05623 0.40313 (11)  1.001 +-  0.788
 172 Q   0.16978 0.08018 0.07958 0.07478 0.06798 0.06041 0.05278 0.04565 0.03984 0.05344 0.27558 (11)  0.761 +-  0.688
 173 K   0.00049 0.00223 0.00609 0.01107 0.01640 0.02144 0.02575 0.02912 0.03195 0.05048 0.80497 (11)  1.760 +-  0.707
 174 E   0.19681 0.08931 0.08641 0.07926 0.07040 0.06117 0.05232 0.04433 0.03797 0.05026 0.23175 (11)  0.679 +-  0.646
 175 N   0.67518 0.10908 0.06338 0.04139 0.02844 0.02008 0.01440 0.01046 0.00778 0.00882 0.02099 ( 1)  0.171 +-  0.282
 176 F   0.10375 0.05393 0.05697 0.05687 0.05485 0.05164 0.04775 0.04363 0.04013 0.05590 0.43459 (11)  1.060 +-  0.805
 177 K   0.22411 0.09785 0.09227 0.08260 0.07168 0.06092 0.05101 0.04237 0.03563 0.04654 0.19502 ( 1)  0.610 +-  0.608
 178 T   0.08273 0.04607 0.05102 0.05299 0.05286 0.05121 0.04850 0.04521 0.04224 0.05930 0.46789 (11)  1.125 +-  0.802
 179 H   0.63595 0.10704 0.06508 0.04446 0.03194 0.02356 0.01765 0.01338 0.01039 0.01230 0.03826 ( 1)  0.213 +-  0.357
 180 M   0.67583 0.10922 0.06346 0.04143 0.02845 0.02006 0.01437 0.01042 0.00774 0.00875 0.02026 ( 1)  0.169 +-  0.278
 181 R   0.68136 0.10912 0.06280 0.04065 0.02770 0.01940 0.01382 0.00997 0.00738 0.00831 0.01948 ( 1)  0.166 +-  0.275
 182 I   0.00636 0.01023 0.01777 0.02444 0.02979 0.03368 0.03612 0.03733 0.03803 0.05668 0.70956 (11)  1.587 +-  0.763
 183 H   0.63595 0.10704 0.06508 0.04446 0.03194 0.02356 0.01765 0.01338 0.01039 0.01230 0.03826 ( 1)  0.213 +-  0.357
 184 T   0.60133 0.10416 0.06530 0.04601 0.03408 0.02593 0.02003 0.01565 0.01253 0.01532 0.05964 ( 1)  0.260 +-  0.433
 185 G   0.16094 0.07677 0.07662 0.07241 0.06623 0.05923 0.05209 0.04536 0.03987 0.05376 0.29672 (11)  0.801 +-  0.711
 186 E   0.63634 0.10700 0.06499 0.04437 0.03185 0.02349 0.01759 0.01333 0.01035 0.01226 0.03843 ( 1)  0.213 +-  0.358
 187 R   0.64251 0.10742 0.06484 0.04399 0.03138 0.02300 0.01712 0.01289 0.00995 0.01171 0.03519 ( 1)  0.206 +-  0.346
 188 P   0.58197 0.10229 0.06510 0.04655 0.03501 0.02703 0.02119 0.01680 0.01365 0.01694 0.07347 ( 1)  0.290 +-  0.475
 189 Y   0.59491 0.10356 0.06526 0.04621 0.03441 0.02631 0.02043 0.01605 0.01291 0.01587 0.06407 ( 1)  0.270 +-  0.447
 190 T   0.00023 0.00106 0.00301 0.00571 0.00884 0.01209 0.01519 0.01800 0.02071 0.03465 0.88051 (11)  1.895 +-  0.672
 191 C   0.58851 0.10298 0.06524 0.04644 0.03476 0.02671 0.02084 0.01645 0.01330 0.01642 0.06833 ( 1)  0.279 +-  0.459
 192 Q   0.00281 0.00486 0.00916 0.01357 0.01771 0.02133 0.02426 0.02650 0.02847 0.04478 0.80655 (11)  1.762 +-  0.725
 193 Q   0.60775 0.10476 0.06534 0.04580 0.03375 0.02554 0.01963 0.01526 0.01216 0.01478 0.05522 ( 1)  0.251 +-  0.418
 194 C   0.59437 0.10356 0.06531 0.04628 0.03449 0.02638 0.02049 0.01610 0.01296 0.01593 0.06413 ( 1)  0.270 +-  0.447
 195 G   0.17199 0.08097 0.08018 0.07520 0.06824 0.06053 0.05280 0.04558 0.03973 0.05323 0.27155 (11)  0.754 +-  0.684
 196 K   0.67801 0.10861 0.06258 0.04060 0.02777 0.01955 0.01401 0.01018 0.00760 0.00865 0.02244 ( 1)  0.172 +-  0.291
 197 S   0.15829 0.07567 0.07560 0.07154 0.06553 0.05869 0.05172 0.04513 0.03975 0.05369 0.30440 (11)  0.815 +-  0.719
 198 F   0.59573 0.10352 0.06512 0.04604 0.03424 0.02616 0.02029 0.01594 0.01282 0.01576 0.06439 ( 1)  0.270 +-  0.449
 199 R   0.00001 0.00005 0.00019 0.00047 0.00094 0.00164 0.00259 0.00379 0.00530 0.01072 0.97431 (11)  2.053 +-  0.591
 200 H   0.16503 0.07849 0.07824 0.07383 0.06739 0.06012 0.05273 0.04577 0.04009 0.05390 0.28440 (11)  0.778 +-  0.696
 201 A   0.00207 0.00461 0.00989 0.01589 0.02183 0.02711 0.03135 0.03442 0.03682 0.05680 0.75919 (11)  1.676 +-  0.727
 202 G   0.62172 0.10584 0.06515 0.04507 0.03280 0.02451 0.01860 0.01429 0.01125 0.01352 0.04724 ( 1)  0.233 +-  0.392
 203 N   0.19284 0.08751 0.08450 0.07744 0.06880 0.05986 0.05131 0.04363 0.03753 0.04988 0.24671 (11)  0.706 +-  0.669
 204 F   0.00463 0.00751 0.01332 0.01871 0.02329 0.02690 0.02947 0.03112 0.03243 0.04954 0.76308 (11)  1.684 +-  0.749
 205 T   0.00056 0.00263 0.00719 0.01305 0.01927 0.02508 0.02996 0.03366 0.03660 0.05702 0.77499 (11)  1.705 +-  0.713
 206 V   0.58418 0.10251 0.06513 0.04650 0.03490 0.02690 0.02105 0.01667 0.01352 0.01675 0.07189 ( 1)  0.286 +-  0.471
 207 H   0.63595 0.10704 0.06508 0.04446 0.03194 0.02356 0.01765 0.01338 0.01039 0.01230 0.03826 ( 1)  0.213 +-  0.357
 208 M   0.67583 0.10922 0.06346 0.04143 0.02845 0.02006 0.01437 0.01042 0.00774 0.00875 0.02026 ( 1)  0.169 +-  0.278
 209 R   0.22420 0.09804 0.09261 0.08302 0.07212 0.06132 0.05135 0.04264 0.03584 0.04677 0.19208 ( 1)  0.605 +-  0.601
 210 T   0.00018 0.00082 0.00238 0.00461 0.00728 0.01015 0.01300 0.01570 0.01841 0.03145 0.89603 (11)  1.921 +-  0.659
 211 H   0.63595 0.10704 0.06508 0.04446 0.03194 0.02356 0.01765 0.01338 0.01039 0.01230 0.03826 ( 1)  0.213 +-  0.357
 212 T   0.60133 0.10416 0.06530 0.04601 0.03408 0.02593 0.02003 0.01565 0.01253 0.01532 0.05964 ( 1)  0.260 +-  0.433
 213 G   0.64945 0.10786 0.06463 0.04353 0.03083 0.02243 0.01657 0.01240 0.00950 0.01110 0.03171 ( 1)  0.197 +-  0.331
 214 E   0.63634 0.10700 0.06499 0.04437 0.03185 0.02349 0.01759 0.01333 0.01035 0.01226 0.03843 ( 1)  0.213 +-  0.358
 215 R   0.01506 0.02225 0.03577 0.04566 0.05175 0.05451 0.05457 0.05273 0.05031 0.07050 0.54690 (11)  1.294 +-  0.759
 216 L   0.00000 0.00002 0.00009 0.00029 0.00066 0.00125 0.00208 0.00316 0.00454 0.00938 0.97852 (11)  2.060 +-  0.587
 217 Y   0.11038 0.05674 0.05948 0.05894 0.05644 0.05277 0.04848 0.04402 0.04025 0.05583 0.41669 (11)  1.026 +-  0.797
 218 T   0.64071 0.10718 0.06474 0.04396 0.03140 0.02304 0.01718 0.01297 0.01003 0.01184 0.03694 ( 1)  0.209 +-  0.354
 219 C   0.58851 0.10298 0.06524 0.04644 0.03476 0.02671 0.02084 0.01645 0.01330 0.01642 0.06833 ( 1)  0.279 +-  0.459
 220 Q   0.00001 0.00015 0.00068 0.00177 0.00343 0.00558 0.00809 0.01079 0.01377 0.02542 0.93032 (11)  1.978 +-  0.623
 221 Q   0.00558 0.00901 0.01580 0.02193 0.02699 0.03079 0.03332 0.03476 0.03575 0.05383 0.73224 (11)  1.628 +-  0.758
 222 C   0.59437 0.10356 0.06531 0.04628 0.03449 0.02638 0.02049 0.01610 0.01296 0.01593 0.06413 ( 1)  0.270 +-  0.447
 223 G   0.62927 0.10644 0.06507 0.04471 0.03231 0.02398 0.01808 0.01380 0.01079 0.01287 0.04270 ( 1)  0.223 +-  0.375
 224 K   0.70125 0.10935 0.06107 0.03839 0.02543 0.01733 0.01203 0.00846 0.00611 0.00671 0.01388 ( 1)  0.149 +-  0.243
 225 G   0.00785 0.01239 0.02112 0.02854 0.03420 0.03802 0.04012 0.04080 0.04094 0.06007 0.67596 (11)  1.527 +-  0.769
 226 F   0.59573 0.10352 0.06512 0.04604 0.03424 0.02616 0.02029 0.01594 0.01282 0.01576 0.06439 ( 1)  0.270 +-  0.449
 227 H   0.63595 0.10704 0.06508 0.04446 0.03194 0.02356 0.01765 0.01338 0.01039 0.01230 0.03826 ( 1)  0.213 +-  0.357
 228 M   0.67583 0.10922 0.06346 0.04143 0.02845 0.02006 0.01437 0.01042 0.00774 0.00875 0.02026 ( 1)  0.169 +-  0.278
 229 K   0.01360 0.02041 0.03319 0.04281 0.04902 0.05213 0.05266 0.05132 0.04936 0.06960 0.56590 (11)  1.328 +-  0.762
 230 V   0.00019 0.00086 0.00249 0.00482 0.00761 0.01059 0.01353 0.01629 0.01906 0.03248 0.89209 (11)  1.914 +-  0.660
 231 H   0.63595 0.10704 0.06508 0.04446 0.03194 0.02356 0.01765 0.01338 0.01039 0.01230 0.03826 ( 1)  0.213 +-  0.357
 232 T   0.59924 0.10396 0.06528 0.04607 0.03419 0.02605 0.02015 0.01578 0.01266 0.01550 0.06112 ( 1)  0.263 +-  0.438
 233 G   0.64945 0.10786 0.06463 0.04353 0.03083 0.02243 0.01657 0.01240 0.00950 0.01110 0.03171 ( 1)  0.197 +-  0.331
 234 E   0.63634 0.10700 0.06499 0.04437 0.03185 0.02349 0.01759 0.01333 0.01035 0.01226 0.03843 ( 1)  0.213 +-  0.358
 235 K   0.69354 0.10909 0.06156 0.03912 0.02620 0.01807 0.01269 0.00904 0.00661 0.00736 0.01673 ( 1)  0.157 +-  0.260
 236 P   0.09094 0.04800 0.05133 0.05186 0.05062 0.04824 0.04514 0.04174 0.03885 0.05463 0.47866 (11)  1.144 +-  0.827
 237 Y   0.10958 0.05639 0.05916 0.05866 0.05622 0.05261 0.04836 0.04394 0.04021 0.05580 0.41907 (11)  1.031 +-  0.799
 238 T   0.19463 0.08866 0.08601 0.07909 0.07040 0.06129 0.05251 0.04456 0.03822 0.05062 0.23400 (11)  0.684 +-  0.647
 239 C   0.58814 0.10288 0.06515 0.04637 0.03471 0.02667 0.02081 0.01644 0.01329 0.01642 0.06912 ( 1)  0.280 +-  0.462
 240 T   0.18442 0.08518 0.08335 0.07728 0.06935 0.06086 0.05255 0.04493 0.03881 0.05167 0.25160 (11)  0.717 +-  0.666
 241 E   0.14358 0.07045 0.07161 0.06885 0.06401 0.05814 0.05190 0.04582 0.04079 0.05547 0.32938 (11)  0.862 +-  0.735
 242 C   0.59437 0.10356 0.06531 0.04628 0.03449 0.02638 0.02049 0.01610 0.01296 0.01593 0.06413 ( 1)  0.270 +-  0.447
 243 G   0.60146 0.10415 0.06527 0.04596 0.03404 0.02588 0.01999 0.01562 0.01251 0.01529 0.05983 ( 1)  0.261 +-  0.434
 244 K   0.69426 0.10912 0.06152 0.03906 0.02614 0.01801 0.01263 0.00898 0.00656 0.00730 0.01642 ( 1)  0.156 +-  0.258
 245 S   0.65228 0.10786 0.06434 0.04315 0.03046 0.02209 0.01628 0.01215 0.00930 0.01085 0.03124 ( 1)  0.196 +-  0.330
 246 F   0.59647 0.10378 0.06535 0.04624 0.03440 0.02627 0.02037 0.01599 0.01285 0.01576 0.06252 ( 1)  0.267 +-  0.441
 247 T   0.19027 0.08701 0.08457 0.07792 0.06953 0.06069 0.05215 0.04440 0.03821 0.05075 0.24451 (11)  0.703 +-  0.662
 248 Y   0.00015 0.00071 0.00206 0.00402 0.00638 0.00896 0.01155 0.01404 0.01659 0.02858 0.90696 (11)  1.941 +-  0.653
 249 K   0.70125 0.10935 0.06107 0.03839 0.02543 0.01733 0.01203 0.00846 0.00611 0.00671 0.01388 ( 1)  0.149 +-  0.243
 250 S   0.00815 0.01294 0.02209 0.02985 0.03574 0.03970 0.04183 0.04245 0.04247 0.06208 0.66269 (11)  1.502 +-  0.768
 251 T   0.00004 0.00019 0.00065 0.00143 0.00254 0.00394 0.00557 0.00736 0.00939 0.01746 0.95142 (11)  2.017 +-  0.614
 252 L   0.08987 0.04758 0.05098 0.05161 0.05046 0.04816 0.04513 0.04179 0.03893 0.05478 0.48070 (11)  1.148 +-  0.827
 253 K   0.00001 0.00009 0.00043 0.00115 0.00231 0.00388 0.00578 0.00793 0.01038 0.01967 0.94837 (11)  2.010 +-  0.612
 254 H   0.00034 0.00161 0.00453 0.00847 0.01289 0.01729 0.02130 0.02471 0.02779 0.04517 0.83590 (11)  1.813 +-  0.690
 255 H   0.63595 0.10704 0.06508 0.04446 0.03194 0.02356 0.01765 0.01338 0.01039 0.01230 0.03826 ( 1)  0.213 +-  0.357
 256 M   0.21041 0.09396 0.09007 0.08185 0.07201 0.06196 0.05246 0.04399 0.03730 0.04896 0.20701 ( 1)  0.634 +-  0.614
 257 R   0.01826 0.02664 0.04239 0.05349 0.05988 0.06223 0.06142 0.05844 0.05485 0.07564 0.48676 (11)  1.185 +-  0.728
 258 T   0.00540 0.00872 0.01531 0.02130 0.02626 0.03003 0.03257 0.03405 0.03510 0.05299 0.73827 (11)  1.639 +-  0.757
 259 H   0.15361 0.07433 0.07490 0.07141 0.06584 0.05930 0.05251 0.04599 0.04062 0.05494 0.30655 (11)  0.819 +-  0.715
 260 T   0.59568 0.10363 0.06526 0.04619 0.03437 0.02626 0.02038 0.01600 0.01287 0.01580 0.06356 ( 1)  0.269 +-  0.445
 261 G   0.64945 0.10786 0.06463 0.04353 0.03083 0.02243 0.01657 0.01240 0.00950 0.01110 0.03171 ( 1)  0.197 +-  0.331
 262 E   0.00257 0.00472 0.00918 0.01392 0.01847 0.02250 0.02580 0.02832 0.03049 0.04786 0.79616 (11)  1.742 +-  0.724
 263 K   0.00593 0.00972 0.01711 0.02381 0.02931 0.03342 0.03610 0.03752 0.03841 0.05740 0.71126 (11)  1.590 +-  0.759
 264 L   0.00363 0.00589 0.01059 0.01510 0.01907 0.02236 0.02487 0.02668 0.02825 0.04394 0.79961 (11)  1.751 +-  0.736
 265 F   0.59837 0.10380 0.06518 0.04601 0.03415 0.02603 0.02016 0.01580 0.01268 0.01555 0.06228 ( 1)  0.266 +-  0.442
 266 A   0.01025 0.01602 0.02688 0.03571 0.04204 0.04590 0.04755 0.04744 0.04665 0.06699 0.61459 (11)  1.415 +-  0.766
 267 C   0.59437 0.10356 0.06531 0.04628 0.03449 0.02638 0.02049 0.01610 0.01296 0.01593 0.06413 ( 1)  0.270 +-  0.447
 268 A   0.00506 0.00818 0.01441 0.02011 0.02489 0.02856 0.03111 0.03265 0.03381 0.05130 0.74991 (11)  1.661 +-  0.754
 269 Q   0.60775 0.10476 0.06534 0.04580 0.03375 0.02554 0.01963 0.01526 0.01216 0.01478 0.05522 ( 1)  0.251 +-  0.418
 270 C   0.59437 0.10356 0.06531 0.04628 0.03449 0.02638 0.02049 0.01610 0.01296 0.01593 0.06413 ( 1)  0.270 +-  0.447
 271 G   0.17113 0.08066 0.07994 0.07503 0.06813 0.06047 0.05278 0.04560 0.03977 0.05331 0.27318 (11)  0.757 +-  0.685
 272 K   0.01948 0.02085 0.03161 0.03991 0.04549 0.04852 0.04935 0.04852 0.04712 0.06712 0.58203 (11)  1.353 +-  0.773
 273 S   0.01261 0.01939 0.03200 0.04183 0.04847 0.05208 0.05309 0.05214 0.05044 0.07131 0.56662 (11)  1.329 +-  0.756
 274 F   0.00528 0.00854 0.01503 0.02094 0.02586 0.02962 0.03218 0.03370 0.03480 0.05263 0.74143 (11)  1.645 +-  0.756
 275 T   0.13666 0.06716 0.06829 0.06576 0.06128 0.05585 0.05007 0.04444 0.03980 0.05442 0.35625 (11)  0.912 +-  0.764
 276 T   0.00000 0.00006 0.00028 0.00076 0.00154 0.00263 0.00400 0.00558 0.00746 0.01443 0.96324 (11)  2.036 +-  0.602
 277 K   0.70125 0.10935 0.06107 0.03839 0.02543 0.01733 0.01203 0.00846 0.00611 0.00671 0.01388 ( 1)  0.149 +-  0.243
 278 S   0.00012 0.00053 0.00156 0.00308 0.00498 0.00709 0.00929 0.01146 0.01375 0.02409 0.92406 (11)  1.972 +-  0.641
 279 S   0.01004 0.01576 0.02650 0.03529 0.04165 0.04557 0.04730 0.04729 0.04657 0.06698 0.61705 (11)  1.420 +-  0.765
 280 L   0.09221 0.04859 0.05189 0.05236 0.05104 0.04857 0.04540 0.04193 0.03898 0.05476 0.47428 (11)  1.135 +-  0.825
 281 R   0.64251 0.10742 0.06484 0.04399 0.03138 0.02300 0.01712 0.01289 0.00995 0.01171 0.03519 ( 1)  0.206 +-  0.346
 282 R   0.58996 0.10306 0.06518 0.04633 0.03463 0.02657 0.02071 0.01633 0.01319 0.01628 0.06775 ( 1)  0.278 +-  0.458
 283 H   0.63595 0.10704 0.06508 0.04446 0.03194 0.02356 0.01765 0.01338 0.01039 0.01230 0.03826 ( 1)  0.213 +-  0.357
 284 M   0.67583 0.10922 0.06346 0.04143 0.02845 0.02006 0.01437 0.01042 0.00774 0.00875 0.02026 ( 1)  0.169 +-  0.278
 285 K   0.65551 0.10807 0.06424 0.04294 0.03020 0.02182 0.01602 0.01192 0.00908 0.01056 0.02966 ( 1)  0.192 +-  0.323
 286 T   0.59785 0.10384 0.06528 0.04612 0.03426 0.02613 0.02024 0.01587 0.01274 0.01562 0.06205 ( 1)  0.265 +-  0.441
 287 H   0.63595 0.10704 0.06508 0.04446 0.03194 0.02356 0.01765 0.01338 0.01039 0.01230 0.03826 ( 1)  0.213 +-  0.357
 288 S   0.59116 0.10319 0.06521 0.04631 0.03458 0.02651 0.02064 0.01627 0.01313 0.01618 0.06683 ( 1)  0.276 +-  0.455
 289 R   0.68492 0.10931 0.06265 0.04037 0.02738 0.01909 0.01353 0.00971 0.00714 0.00800 0.01790 ( 1)  0.162 +-  0.266
 290 E   0.63634 0.10700 0.06499 0.04437 0.03185 0.02349 0.01759 0.01333 0.01035 0.01226 0.03843 ( 1)  0.213 +-  0.358
 291 N   0.00055 0.00258 0.00703 0.01274 0.01881 0.02448 0.02923 0.03284 0.03574 0.05577 0.78024 (11)  1.715 +-  0.713
 292 R   0.00669 0.01075 0.01863 0.02555 0.03106 0.03501 0.03743 0.03856 0.03915 0.05811 0.69905 (11)  1.568 +-  0.764
 293 F   0.60156 0.10425 0.06538 0.04608 0.03414 0.02597 0.02006 0.01567 0.01254 0.01533 0.05902 ( 1)  0.259 +-  0.430
 294 R   0.68492 0.10931 0.06265 0.04037 0.02738 0.01909 0.01353 0.00971 0.00714 0.00800 0.01790 ( 1)  0.162 +-  0.266
 295 C   0.58851 0.10298 0.06524 0.04644 0.03476 0.02671 0.02084 0.01645 0.01330 0.01642 0.06833 ( 1)  0.279 +-  0.459
 296 S   0.01077 0.01680 0.02811 0.03724 0.04370 0.04756 0.04910 0.04882 0.04783 0.06840 0.60165 (11)  1.392 +-  0.763
 297 E   0.63634 0.10700 0.06499 0.04437 0.03185 0.02349 0.01759 0.01333 0.01035 0.01226 0.03843 ( 1)  0.213 +-  0.358
 298 C   0.11224 0.05765 0.06039 0.05979 0.05719 0.05342 0.04901 0.04443 0.04057 0.05619 0.40912 (11)  1.012 +-  0.791
 299 G   0.64945 0.10786 0.06463 0.04353 0.03083 0.02243 0.01657 0.01240 0.00950 0.01110 0.03171 ( 1)  0.197 +-  0.331
 300 K   0.65551 0.10807 0.06424 0.04294 0.03020 0.02182 0.01602 0.01192 0.00908 0.01056 0.02966 ( 1)  0.192 +-  0.323
 301 G   0.58688 0.10281 0.06521 0.04647 0.03482 0.02679 0.02093 0.01654 0.01339 0.01655 0.06961 ( 1)  0.282 +-  0.463
 302 F   0.60156 0.10425 0.06538 0.04608 0.03414 0.02597 0.02006 0.01567 0.01254 0.01533 0.05902 ( 1)  0.259 +-  0.430
 303 T   0.59473 0.10355 0.06526 0.04622 0.03442 0.02632 0.02044 0.01606 0.01292 0.01588 0.06419 ( 1)  0.270 +-  0.447
 304 H   0.64118 0.10739 0.06495 0.04414 0.03154 0.02314 0.01725 0.01300 0.01004 0.01183 0.03554 ( 1)  0.207 +-  0.347
 305 K   0.70125 0.10935 0.06107 0.03839 0.02543 0.01733 0.01203 0.00846 0.00611 0.00671 0.01388 ( 1)  0.149 +-  0.243
 306 R   0.68492 0.10931 0.06265 0.04037 0.02738 0.01909 0.01353 0.00971 0.00714 0.00800 0.01790 ( 1)  0.162 +-  0.266
 307 S   0.64937 0.10760 0.06433 0.04326 0.03062 0.02228 0.01648 0.01234 0.00948 0.01110 0.03313 ( 1)  0.200 +-  0.338
 308 L   0.56540 0.10055 0.06476 0.04686 0.03566 0.02785 0.02209 0.01772 0.01456 0.01828 0.08627 ( 1)  0.317 +-  0.510
 309 S   0.65045 0.10797 0.06465 0.04351 0.03079 0.02237 0.01651 0.01233 0.00943 0.01101 0.03098 ( 1)  0.196 +-  0.328
 310 A   0.58107 0.10222 0.06512 0.04661 0.03508 0.02710 0.02126 0.01687 0.01372 0.01703 0.07393 ( 1)  0.291 +-  0.476
 311 H   0.63595 0.10704 0.06508 0.04446 0.03194 0.02356 0.01765 0.01338 0.01039 0.01230 0.03826 ( 1)  0.213 +-  0.357
 312 M   0.00019 0.00089 0.00258 0.00497 0.00782 0.01085 0.01382 0.01660 0.01935 0.03285 0.89007 (11)  1.911 +-  0.663
 313 K   0.65551 0.10807 0.06424 0.04294 0.03020 0.02182 0.01602 0.01192 0.00908 0.01056 0.02966 ( 1)  0.192 +-  0.323
 314 L   0.57127 0.10119 0.06491 0.04679 0.03546 0.02758 0.02179 0.01741 0.01425 0.01782 0.08152 ( 1)  0.307 +-  0.497
 315 H   0.63595 0.10704 0.06508 0.04446 0.03194 0.02356 0.01765 0.01338 0.01039 0.01230 0.03826 ( 1)  0.213 +-  0.357
 316 N   0.67967 0.10922 0.06308 0.04095 0.02797 0.01963 0.01400 0.01011 0.00748 0.00844 0.01943 ( 1)  0.167 +-  0.274
 317 E   0.00039 0.00182 0.00507 0.00937 0.01410 0.01872 0.02283 0.02621 0.02919 0.04692 0.82538 (11)  1.796 +-  0.697
 318 E   0.63634 0.10700 0.06499 0.04437 0.03185 0.02349 0.01759 0.01333 0.01035 0.01226 0.03843 ( 1)  0.213 +-  0.358
 319 Q   0.60775 0.10476 0.06534 0.04580 0.03375 0.02554 0.01963 0.01526 0.01216 0.01478 0.05522 ( 1)  0.251 +-  0.418
 320 S   0.65575 0.10827 0.06445 0.04311 0.03033 0.02191 0.01608 0.01194 0.00908 0.01053 0.02856 ( 1)  0.190 +-  0.317
 321 P   0.56939 0.10099 0.06487 0.04682 0.03552 0.02767 0.02189 0.01752 0.01436 0.01797 0.08302 ( 1)  0.310 +-  0.502
 322 E   0.68768 0.10940 0.06247 0.04010 0.02710 0.01882 0.01328 0.00950 0.00696 0.00777 0.01693 ( 1)  0.159 +-  0.261
 323 K   0.70125 0.10935 0.06107 0.03839 0.02543 0.01733 0.01203 0.00846 0.00611 0.00671 0.01388 ( 1)  0.149 +-  0.243

Positively selected sites

	Prob(w>1)  mean w

     6 E      0.658         1.493 +- 0.769
    11 M      0.958*        2.028 +- 0.606
    43 M      0.515         1.236 +- 0.739
    51 T      0.977*        2.056 +- 0.587
    82 S      0.680         1.533 +- 0.767
   118 S      0.734         1.632 +- 0.756
   143 C      0.736         1.635 +- 0.757
   144 N      0.768         1.694 +- 0.717
   146 T      0.524         1.252 +- 0.743
   164 E      0.818         1.783 +- 0.701
   173 K      0.805         1.760 +- 0.707
   182 I      0.710         1.587 +- 0.763
   190 T      0.881         1.895 +- 0.672
   192 Q      0.807         1.762 +- 0.725
   199 R      0.974*        2.053 +- 0.591
   201 A      0.759         1.676 +- 0.727
   204 F      0.763         1.684 +- 0.749
   205 T      0.775         1.705 +- 0.713
   210 T      0.896         1.921 +- 0.659
   215 R      0.547         1.294 +- 0.759
   216 L      0.979*        2.060 +- 0.587
   220 Q      0.930         1.978 +- 0.623
   221 Q      0.732         1.628 +- 0.758
   225 G      0.676         1.527 +- 0.769
   229 K      0.566         1.328 +- 0.762
   230 V      0.892         1.914 +- 0.660
   248 Y      0.907         1.941 +- 0.653
   250 S      0.663         1.502 +- 0.768
   251 T      0.951*        2.017 +- 0.614
   253 K      0.948         2.010 +- 0.612
   254 H      0.836         1.813 +- 0.690
   258 T      0.738         1.639 +- 0.757
   262 E      0.796         1.742 +- 0.724
   263 K      0.711         1.590 +- 0.759
   264 L      0.800         1.751 +- 0.736
   266 A      0.615         1.415 +- 0.766
   268 A      0.750         1.661 +- 0.754
   272 K      0.582         1.353 +- 0.773
   273 S      0.567         1.329 +- 0.756
   274 F      0.741         1.645 +- 0.756
   276 T      0.963*        2.036 +- 0.602
   278 S      0.924         1.972 +- 0.641
   279 S      0.617         1.420 +- 0.765
   291 N      0.780         1.715 +- 0.713
   292 R      0.699         1.568 +- 0.764
   296 S      0.602         1.392 +- 0.763
   312 M      0.890         1.911 +- 0.663
   317 E      0.825         1.796 +- 0.697
```
