## Supplementary Data 4 for "Transposable elements drive the evolution of metazoan zinc finger genes": rst1

```
	13	323	192	0.4177	0.013	0.284	0.029	0.049	0.351	0.007	0.005	0.007	0.016	0.003	0.010	0.032	0.006	0.022	0.023	0.029	0.016	0.010	0.003	0.024	0.024	0.056	0.026	0.586	0.031	-2838.380	0.014	0.292	0.029	0.049	0.363	0.008	0.005	0.007	0.016	0.003	0.010	0.032	0.006	0.022	0.023	0.029	0.016	0.010	0.003	0.024	0.024	0.057	0.026	0.638	0.262	0.073	2.515	-2834.419	0.013	0.282	0.029	0.048	0.348	0.007	0.005	0.007	0.016	0.003	0.010	0.032	0.006	0.022	0.023	0.028	0.016	0.010	0.003	0.023	0.024	0.056	0.026	0.022	0.028	-2838.644	0.014	0.292	0.029	0.049	0.363	0.008	0.005	0.007	0.016	0.003	0.010	0.032	0.006	0.022	0.023	0.029	0.016	0.010	0.003	0.024	0.024	0.057	0.026	0.866	0.221	0.548	2.313	-2834.371
```
