## Supplementary Data 4 for "Transposable elements drive the evolution of metazoan zinc finger genes": rub

```
Model 1: NearlyNeutral

TREE # 1

  0  0.0000   3118.788298  x:  0.08110   0.07285   0.07624   0.06047   0.05503   0.06466   0.10388   0.06431   0.05909   0.04164   0.01945   0.06514   0.02247   0.01028   0.07707   0.03327   0.09532   0.03826   0.04550   0.04944   0.07837   0.06009   0.02520   0.76156   0.30244  
  1 99.0000   2936.327733  x:  0.06154   0.16179   0.05735   0.06662   0.21903   0.03205   0.06846   0.03116   0.03096   0.00734   0.00000   0.04307   0.00200   0.04098   0.05102   0.02509   0.06304   0.00869   0.01104   0.02819   0.05220   0.05625   0.02417   0.75770   0.29159  
  2 1699.5537   2924.317113  x:  0.05977   0.16983   0.05564   0.06717   0.23384   0.02910   0.06525   0.02816   0.02842   0.00425   0.00047   0.04107   0.00018   0.04375   0.04866   0.02435   0.06012   0.00603   0.00792   0.02627   0.04983   0.05590   0.02407   0.75735   0.29060  
  3 134885.8886   2911.972848  x:  0.05712   0.18089   0.05315   0.06780   0.25399   0.02486   0.06057   0.02380   0.02477   0.00000   0.00096   0.03832   0.00568   0.04732   0.04529   0.02343   0.05588   0.00259   0.00351   0.02363   0.04644   0.05542   0.02392   0.75686   0.28917  
  4 19360.7169   2905.806575  x:  0.05522   0.18817   0.05142   0.06813   0.26711   0.02195   0.05730   0.02078   0.02234   0.00349   0.00124   0.03650   0.00902   0.04948   0.04300   0.02289   0.05294   0.00095   0.00067   0.02190   0.04411   0.05511   0.02381   0.75652   0.28816  
  5 12954.3389   2887.256633  x:  0.04438   0.21729   0.04255   0.06736   0.31657   0.00834   0.04011   0.00574   0.01155   0.01090   0.00220   0.02898   0.01914   0.05385   0.03184   0.02223   0.03779   0.03381   0.01157   0.01595   0.03302   0.05394   0.02341   0.75493   0.28276  
  6 3647.5834   2867.528778  x:  0.02035   0.22866   0.02824   0.05567   0.32196   0.00151   0.00666   0.00742   0.02145   0.01049   0.00220   0.03075   0.01898   0.03029   0.01978   0.03281   0.01338   0.03803   0.00404   0.02988   0.02216   0.05374   0.02332   0.75253   0.27144  
  7 584.7747   2865.973655  x:  0.01727   0.23038   0.02660   0.05416   0.32283   0.00542   0.00259   0.00709   0.02157   0.01049   0.00221   0.03082   0.01901   0.02716   0.01883   0.03351   0.01125   0.03831   0.00364   0.03060   0.02118   0.05377   0.02383   0.75218   0.26961  
  8 1079.4605   2864.281367  x:  0.01008   0.23483   0.02361   0.04997   0.32311   0.00572   0.00526   0.00577   0.01871   0.01042   0.00220   0.03082   0.01886   0.01814   0.01936   0.03328   0.01266   0.03720   0.00454   0.02972   0.02047   0.05436   0.02518   0.75110   0.26303  
  9 276.5579   2863.534200  x:  0.01021   0.23828   0.02344   0.04739   0.32207   0.00456   0.00262   0.00728   0.01617   0.01039   0.00219   0.03054   0.01878   0.01456   0.02070   0.03217   0.01446   0.03670   0.00503   0.02773   0.02142   0.05479   0.02556   0.75011   0.25651  
 10 232.6615   2861.538290  x:  0.01488   0.25250   0.02388   0.03788   0.31575   0.00486   0.00467   0.00940   0.01458   0.01020   0.00217   0.02946   0.01859   0.01178   0.02172   0.03002   0.00972   0.03806   0.00221   0.02459   0.02231   0.05620   0.02662   0.74558   0.22673  
 11 265.3087   2858.136131  x:  0.01644   0.27957   0.02470   0.02355   0.30229   0.00458   0.00425   0.00742   0.01783   0.01031   0.00215   0.02817   0.01854   0.01614   0.02142   0.02800   0.00928   0.03438   0.00779   0.02311   0.02220   0.05828   0.02740   0.73612   0.16558  
 12 913.7966   2854.212773  x:  0.01508   0.30674   0.02772   0.02596   0.28822   0.00497   0.00353   0.00528   0.01903   0.01001   0.00212   0.02823   0.01828   0.01774   0.01978   0.02839   0.01555   0.03714   0.00263   0.02467   0.02101   0.05912   0.02693   0.72486   0.09769  
 13 928.1616   2853.230756  x:  0.01413   0.31418   0.02846   0.03092   0.28479   0.00516   0.00429   0.00827   0.01777   0.01015   0.00212   0.02864   0.01838   0.01754   0.02009   0.02872   0.01311   0.03587   0.00512   0.02489   0.02125   0.05876   0.02652   0.72012   0.07688  
 14 623.4740   2852.999389  x:  0.01397   0.31462   0.02805   0.03225   0.28335   0.00469   0.00379   0.00601   0.01674   0.01008   0.00211   0.02875   0.01824   0.01752   0.02118   0.02839   0.01146   0.03539   0.00528   0.02417   0.02200   0.05810   0.02621   0.71706   0.07246  
 15 145.5578   2852.500917  x:  0.01230   0.31292   0.02314   0.03205   0.28208   0.00453   0.00373   0.00726   0.01560   0.00999   0.00210   0.02826   0.01812   0.02015   0.02134   0.02749   0.01135   0.03592   0.00416   0.02143   0.02222   0.05407   0.02534   0.69947   0.06300  
 16 88.9246   2851.593178  x:  0.01728   0.30972   0.02182   0.03168   0.28442   0.00492   0.00430   0.00613   0.01753   0.01007   0.00211   0.02765   0.01822   0.01673   0.01911   0.02725   0.01290   0.03515   0.00564   0.02209   0.02108   0.04853   0.02535   0.65875   0.04550  
 17 222.3922   2850.643400  x:  0.01458   0.30589   0.03030   0.02831   0.28821   0.00493   0.00427   0.00708   0.01721   0.01015   0.00213   0.02848   0.01840   0.01760   0.02309   0.02846   0.01273   0.03609   0.00490   0.02552   0.02298   0.05228   0.02746   0.61103   0.02752  
 18 267.4074   2850.468131  x:  0.01442   0.30531   0.03074   0.02882   0.28776   0.00481   0.00415   0.00692   0.01729   0.01012   0.00212   0.02917   0.01834   0.01756   0.02077   0.02822   0.01257   0.03591   0.00495   0.02336   0.02239   0.05781   0.02741   0.60198   0.02480  
 19 86.1651   2850.442630  x:  0.01497   0.30584   0.02940   0.02916   0.28770   0.00490   0.00418   0.00693   0.01739   0.01014   0.00213   0.02891   0.01836   0.01761   0.02166   0.02836   0.01276   0.03593   0.00500   0.02405   0.02233   0.05952   0.02722   0.60049   0.02466  
 20 23.5113   2850.437198  x:  0.01497   0.30690   0.02926   0.02933   0.28719   0.00490   0.00419   0.00692   0.01722   0.01014   0.00212   0.02895   0.01835   0.01770   0.02136   0.02831   0.01278   0.03591   0.00501   0.02437   0.02289   0.05953   0.02746   0.59991   0.02520  
 21  5.6538   2850.427454  x:  0.01489   0.30923   0.02946   0.02976   0.28603   0.00490   0.00419   0.00695   0.01742   0.01013   0.00212   0.02914   0.01834   0.01776   0.02169   0.02838   0.01279   0.03588   0.00504   0.02415   0.02255   0.05924   0.02756   0.59877   0.02646  
 22 13.1276   2850.424703  x:  0.01488   0.30950   0.02957   0.02971   0.28589   0.00496   0.00422   0.00694   0.01722   0.01013   0.00212   0.02905   0.01833   0.01776   0.02162   0.02860   0.01280   0.03585   0.00506   0.02419   0.02256   0.05921   0.02693   0.59863   0.02663  
 23  3.0202   2850.385451  x:  0.01455   0.30939   0.02967   0.03002   0.28672   0.00509   0.00432   0.00702   0.01866   0.01014   0.00213   0.02888   0.01837   0.01740   0.02193   0.02807   0.01282   0.03598   0.00502   0.02358   0.02390   0.05919   0.02585   0.59850   0.02684  
 24  1.1288   2847.309338  x:  0.01516   0.27573   0.03055   0.03828   0.32413   0.00600   0.00516   0.00687   0.01319   0.00945   0.00205   0.03201   0.01739   0.02018   0.02381   0.01846   0.01437   0.03211   0.00533   0.02357   0.02291   0.05637   0.02358   0.59299   0.03714  
 25  8.7555   2846.323679  x:  0.01631   0.26394   0.03012   0.04124   0.33769   0.00619   0.00563   0.00644   0.01214   0.00920   0.00202   0.03069   0.01703   0.02117   0.02482   0.02660   0.01543   0.03060   0.00559   0.01928   0.02565   0.05524   0.02638   0.59121   0.04052  
 26 246.3115   2846.315579  x:  0.01618   0.26380   0.03029   0.04137   0.33761   0.00616   0.00560   0.00645   0.01215   0.00919   0.00202   0.02948   0.01701   0.02113   0.02475   0.02645   0.01538   0.03056   0.00559   0.01928   0.02553   0.05528   0.02653   0.59118   0.04057  
 27 12.0326   2843.532819  x:  0.01018   0.29234   0.02918   0.05564   0.36985   0.00724   0.00470   0.00659   0.01887   0.00696   0.00176   0.03155   0.01402   0.02276   0.02207   0.03125   0.01590   0.02110   0.00372   0.02772   0.02318   0.05537   0.02566   0.57171   0.03089  
 28  0.0362   2842.222130  x:  0.01331   0.30117   0.02855   0.05893   0.37383   0.00787   0.00503   0.00648   0.01621   0.00503   0.00152   0.03178   0.01121   0.02283   0.02300   0.02963   0.01763   0.01094   0.00443   0.02443   0.02415   0.05654   0.02607   0.57769   0.02823  
 29  0.0153   2841.684064  x:  0.01346   0.27997   0.02815   0.05265   0.35810   0.00752   0.00486   0.00720   0.01500   0.00444   0.00149   0.03165   0.01049   0.02142   0.02351   0.02750   0.01626   0.00938   0.00278   0.02263   0.02431   0.05664   0.02598   0.58740   0.03182  
 30  0.0191   2841.570631  x:  0.01347   0.28019   0.02870   0.04877   0.34861   0.00737   0.00493   0.00709   0.01547   0.00472   0.00156   0.03155   0.01096   0.02098   0.02339   0.02772   0.01562   0.01045   0.00336   0.02319   0.02430   0.05603   0.02574   0.58900   0.03227  
 31  0.0097   2841.494166  x:  0.01303   0.28507   0.02932   0.04726   0.34551   0.00746   0.00496   0.00682   0.01599   0.00437   0.00157   0.03156   0.01063   0.02141   0.02302   0.02848   0.01559   0.00900   0.00320   0.02400   0.02410   0.05559   0.02551   0.58783   0.03035  
 32  0.0050   2841.401405  x:  0.01333   0.28759   0.02971   0.04644   0.34813   0.00756   0.00504   0.00685   0.01653   0.00432   0.00169   0.03148   0.01095   0.02238   0.02299   0.02923   0.01610   0.00999   0.00236   0.02420   0.02415   0.05609   0.02585   0.58480   0.02830  
 33  0.0026   2841.066643  x:  0.01424   0.28535   0.02969   0.04505   0.36551   0.00793   0.00546   0.00716   0.01732   0.00394   0.00219   0.03107   0.01186   0.02397   0.02320   0.03078   0.01726   0.00935   0.00368   0.02418   0.02414   0.05775   0.02704   0.57769   0.02864  
 34  0.0078   2840.480142  x:  0.01302   0.28321   0.03023   0.04293   0.35762   0.00781   0.00516   0.00703   0.01341   0.00276   0.00300   0.03086   0.01252   0.02152   0.02341   0.02801   0.01612   0.00857   0.00302   0.02230   0.02398   0.05522   0.02508   0.59359   0.03312  
 35  0.0061   2840.110097  x:  0.01320   0.28588   0.02868   0.04846   0.35704   0.00766   0.00467   0.00708   0.01683   0.00217   0.00377   0.03149   0.01358   0.02046   0.02317   0.02747   0.01520   0.00993   0.00290   0.02349   0.02432   0.05565   0.02542   0.58913   0.03241  
 36  0.0047   2839.992819  x:  0.01364   0.28690   0.02906   0.04895   0.34944   0.00764   0.00507   0.00719   0.01551   0.00200   0.00418   0.03139   0.01395   0.02188   0.02340   0.02817   0.01597   0.01035   0.00349   0.02392   0.02420   0.05688   0.02612   0.58266   0.02926  
 37  0.0053   2839.862043  x:  0.01251   0.27443   0.02926   0.04924   0.34332   0.00728   0.00506   0.00702   0.01576   0.00183   0.00454   0.03132   0.01329   0.02191   0.02335   0.02860   0.01610   0.00978   0.00345   0.02314   0.02408   0.05463   0.02541   0.58803   0.03209  
 38  0.0035   2839.189398  x:  0.01216   0.28261   0.02834   0.05489   0.33868   0.00601   0.00488   0.00655   0.01597   0.00357   0.00545   0.03145   0.00831   0.02210   0.02256   0.03088   0.01852   0.01030   0.00336   0.02179   0.02415   0.05365   0.02463   0.59942   0.03522  
 39  0.0022   2838.699124  x:  0.01385   0.28484   0.02799   0.05064   0.34908   0.00626   0.00496   0.00696   0.01581   0.00342   0.00650   0.03190   0.00583   0.02179   0.02282   0.02986   0.01718   0.00875   0.00282   0.02472   0.02393   0.05777   0.02676   0.58394   0.03006  
 40  0.0109   2838.509098  x:  0.01369   0.28496   0.02943   0.04711   0.35210   0.00693   0.00514   0.00688   0.01553   0.00310   0.00741   0.03200   0.00689   0.02196   0.02343   0.02800   0.01563   0.01020   0.00325   0.02427   0.02425   0.05699   0.02656   0.58100   0.02870  
 41  0.0050   2838.434076  x:  0.01314   0.28438   0.02955   0.04804   0.35194   0.00716   0.00512   0.00662   0.01558   0.00307   0.00838   0.03195   0.00577   0.02233   0.02324   0.02814   0.01570   0.01021   0.00333   0.02324   0.02429   0.05549   0.02558   0.58669   0.03043  
 42  0.0049   2838.411936  x:  0.01330   0.28422   0.02879   0.04877   0.35151   0.00748   0.00498   0.00671   0.01559   0.00281   0.00889   0.03202   0.00613   0.02241   0.02301   0.02872   0.01583   0.01027   0.00334   0.02368   0.02412   0.05615   0.02569   0.58669   0.03091  
 43  0.0010   2838.400781  x:  0.01337   0.28454   0.02913   0.04816   0.35014   0.00761   0.00491   0.00674   0.01574   0.00290   0.00931   0.03194   0.00597   0.02202   0.02318   0.02866   0.01604   0.01015   0.00322   0.02348   0.02429   0.05624   0.02612   0.58555   0.03058  
 44  0.0007   2838.384833  x:  0.01319   0.28424   0.02941   0.04852   0.35170   0.00774   0.00489   0.00671   0.01554   0.00323   0.00957   0.03195   0.00640   0.02194   0.02313   0.02871   0.01613   0.00992   0.00316   0.02376   0.02409   0.05591   0.02555   0.58511   0.03038  
 45  0.0006   2838.380863  x:  0.01332   0.28437   0.02903   0.04851   0.35097   0.00762   0.00495   0.00674   0.01567   0.00333   0.00959   0.03193   0.00648   0.02215   0.02312   0.02854   0.01595   0.00974   0.00318   0.02354   0.02421   0.05614   0.02577   0.58588   0.03062  
 46  0.0009   2838.380577  x:  0.01328   0.28446   0.02903   0.04857   0.35095   0.00754   0.00497   0.00673   0.01563   0.00335   0.00963   0.03191   0.00645   0.02217   0.02310   0.02857   0.01588   0.00975   0.00317   0.02361   0.02418   0.05609   0.02578   0.58581   0.03066  
 47  0.0001   2838.380485  x:  0.01330   0.28449   0.02907   0.04857   0.35109   0.00750   0.00498   0.00673   0.01564   0.00333   0.00965   0.03192   0.00646   0.02216   0.02313   0.02858   0.01590   0.00975   0.00317   0.02357   0.02420   0.05609   0.02578   0.58578   0.03063  
 48  0.0001   2838.380477  x:  0.01330   0.28446   0.02906   0.04855   0.35108   0.00749   0.00498   0.00674   0.01564   0.00333   0.00965   0.03192   0.00646   0.02215   0.02312   0.02858   0.01591   0.00975   0.00317   0.02358   0.02419   0.05610   0.02579   0.58580   0.03064  
 49  0.0000   2838.380476  x:  0.01330   0.28447   0.02906   0.04855   0.35108   0.00749   0.00498   0.00674   0.01564   0.00333   0.00965   0.03192   0.00646   0.02215   0.02312   0.02857   0.01591   0.00975   0.00317   0.02358   0.02419   0.05610   0.02579   0.58580   0.03064  
 50  0.0000   2838.380476  x:  0.01330   0.28447   0.02906   0.04855   0.35108   0.00749   0.00498   0.00674   0.01564   0.00333   0.00965   0.03192   0.00646   0.02215   0.02312   0.02857   0.01591   0.00975   0.00317   0.02358   0.02419   0.05610   0.02579   0.58580   0.03064  
 51  0.0000   2838.380476  x:  0.01330   0.28447   0.02906   0.04855   0.35108   0.00749   0.00498   0.00674   0.01564   0.00333   0.00965   0.03192   0.00646   0.02215   0.02312   0.02857   0.01591   0.00975   0.00317   0.02358   0.02419   0.05610   0.02579   0.58580   0.03064  
 52  0.0000   2838.380476  x:  0.01330   0.28447   0.02906   0.04855   0.35108   0.00749   0.00498   0.00674   0.01564   0.00333   0.00965   0.03192   0.00646   0.02215   0.02312   0.02857   0.01591   0.00975   0.00317   0.02358   0.02419   0.05610   0.02579   0.58580   0.03064  

Model 2: PositiveSelection

TREE # 1

  0  0.0000   3136.351157  x:  0.03727   0.03130   0.01265   0.04887   0.08406   0.08470   0.09796   0.03155   0.04465   0.02845   0.05868   0.02696   0.08275   0.06159   0.02684   0.05012   0.01952   0.05765   0.08494   0.04029   0.03080   0.01010   0.09227   1.19617   0.49764   0.14686   2.77640  
  1 99.0000   2922.046467  x:  0.03587   0.30628   0.06305   0.06228   0.18687   0.05545   0.06692   0.00634   0.02274   0.00000   0.02910   0.03105   0.05162   0.03720   0.02553   0.03594   0.01329   0.03188   0.05578   0.02659   0.02638   0.14826   0.06956   1.19771   0.49699   0.14094   2.77621  
  2 2595.7664   2913.751184  x:  0.03304   0.36492   0.07162   0.06465   0.21389   0.04515   0.05562   0.00308   0.01754   0.05520   0.01997   0.03284   0.04057   0.03062   0.02606   0.03250   0.01430   0.02269   0.04478   0.02398   0.02581   0.17464   0.06171   1.19823   0.49674   0.13863   2.77620  
  3 4352.8359   2887.654776  x:  0.01858   0.37628   0.06025   0.06185   0.24406   0.02084   0.02688   0.04522   0.01903   0.05714   0.00432   0.03417   0.01688   0.02072   0.02810   0.03394   0.02625   0.00273   0.01562   0.02928   0.02930   0.16254   0.04430   1.19938   0.49596   0.13157   2.77645  
  4 745.9792   2877.562833  x:  0.01250   0.37986   0.05403   0.06019   0.25829   0.00947   0.01181   0.04992   0.01890   0.05710   0.01137   0.03444   0.00719   0.01855   0.02879   0.03385   0.02715   0.01099   0.00155   0.03033   0.02981   0.15451   0.03615   1.20006   0.49554   0.12780   2.77657  
  5 1033.1380   2873.767621  x:  0.01031   0.38122   0.04968   0.05915   0.26752   0.00533   0.00184   0.04727   0.01836   0.05665   0.01069   0.03457   0.00699   0.01919   0.02889   0.03346   0.02575   0.01069   0.00420   0.03036   0.02951   0.14774   0.03168   1.20059   0.49523   0.12503   2.77662  
  6 579.9498   2870.232674  x:  0.00883   0.38319   0.04337   0.05772   0.28137   0.00586   0.00057   0.04181   0.01756   0.05591   0.00839   0.03470   0.00845   0.02029   0.02881   0.03280   0.02350   0.00845   0.00056   0.03044   0.02838   0.13712   0.02669   1.20146   0.49475   0.12070   2.77669  
  7 571.6240   2865.211127  x:  0.00480   0.38842   0.02933   0.05450   0.31316   0.00446   0.00487   0.03359   0.01613   0.05460   0.00570   0.03497   0.00739   0.02127   0.02884   0.03156   0.01999   0.00634   0.00022   0.03123   0.02639   0.11377   0.01518   1.20340   0.49367   0.11095   2.77685  
  8 3099.4634   2861.112772  x:  0.00759   0.39455   0.01785   0.05200   0.34562   0.01378   0.00423   0.03075   0.01566   0.05385   0.00665   0.03519   0.00439   0.02010   0.02877   0.03082   0.01947   0.00608   0.00177   0.03222   0.02535   0.09057   0.01066   1.20543   0.49254   0.10087   2.77700  
  9 1518.3153   2855.793701  x:  0.01558   0.40181   0.01251   0.05087   0.39039   0.01060   0.00557   0.02912   0.01646   0.05318   0.00683   0.03562   0.01141   0.01917   0.02838   0.03081   0.02149   0.00763   0.00164   0.03221   0.02615   0.05812   0.02088   1.20849   0.49089   0.08626   2.77721  
 10 923.8299   2854.035907  x:  0.01646   0.39994   0.02189   0.05267   0.40676   0.01034   0.00583   0.02516   0.01764   0.05256   0.00737   0.03470   0.00736   0.02001   0.02794   0.03138   0.02152   0.00497   0.00151   0.03080   0.02718   0.04751   0.02220   1.21001   0.49012   0.07978   2.77728  
 11 372.8562   2853.637696  x:  0.01539   0.39828   0.02433   0.05330   0.41181   0.01126   0.00580   0.02488   0.01785   0.05247   0.00513   0.03451   0.00747   0.02030   0.02775   0.03179   0.02198   0.00700   0.00160   0.03023   0.02769   0.04690   0.02206   1.21060   0.48983   0.07749   2.77729  
 12 236.2464   2852.679057  x:  0.01003   0.39098   0.02881   0.05498   0.42832   0.01395   0.00594   0.02540   0.01787   0.05237   0.00719   0.03432   0.01195   0.02129   0.02716   0.03332   0.02397   0.00716   0.00209   0.02834   0.02940   0.05129   0.02146   1.21281   0.48882   0.06948   2.77733  
 13 252.2719   2851.183943  x:  0.01468   0.37171   0.02810   0.05705   0.45807   0.01284   0.00633   0.02087   0.01717   0.05160   0.00594   0.03400   0.00940   0.01998   0.02709   0.03436   0.02356   0.00606   0.00192   0.02648   0.03007   0.06773   0.02474   1.21754   0.48676   0.05404   2.77737  
 14 214.4027   2851.107614  x:  0.01491   0.37057   0.02882   0.05673   0.46021   0.01285   0.00630   0.02119   0.01823   0.05162   0.00599   0.03454   0.00955   0.02100   0.02742   0.03299   0.02272   0.00617   0.00196   0.02915   0.02830   0.06883   0.02487   1.21825   0.48660   0.05431   2.77733  
 15 38.7608   2851.087327  x:  0.01449   0.36993   0.02917   0.05606   0.46130   0.01294   0.00627   0.02106   0.01718   0.05157   0.00595   0.03492   0.00947   0.02043   0.02745   0.03244   0.02259   0.00614   0.00199   0.02950   0.02788   0.06905   0.02536   1.21919   0.48648   0.05618   2.77726  
 16 14.9692   2851.044252  x:  0.01506   0.36856   0.02961   0.05438   0.46440   0.01292   0.00634   0.02082   0.01810   0.05150   0.00594   0.03510   0.00964   0.02057   0.02753   0.03245   0.02288   0.00614   0.00198   0.02870   0.02827   0.06982   0.02507   1.22274   0.48602   0.06267   2.77701  
 17 22.5314   2851.029440  x:  0.01518   0.36830   0.02945   0.05523   0.46524   0.01291   0.00635   0.02088   0.01756   0.05150   0.00595   0.03452   0.00954   0.02134   0.02741   0.03332   0.02268   0.00615   0.00197   0.02918   0.02853   0.06997   0.02516   1.22511   0.48557   0.06474   2.77688  
 18 15.1558   2851.006662  x:  0.01478   0.36802   0.02901   0.05757   0.46589   0.01295   0.00631   0.02051   0.01821   0.05147   0.00592   0.03445   0.00958   0.02038   0.02751   0.03370   0.02255   0.00610   0.00199   0.02955   0.02838   0.06997   0.02536   1.23041   0.48444   0.06705   2.77663  
 19 19.0643   2850.959655  x:  0.01533   0.36773   0.02868   0.06030   0.46623   0.01281   0.00634   0.02069   0.01767   0.05140   0.00600   0.03534   0.00964   0.02101   0.02757   0.03194   0.02333   0.00618   0.00198   0.02858   0.02802   0.06979   0.02479   1.24356   0.48144   0.06977   2.77608  
 20 31.2197   2850.696927  x:  0.01309   0.36810   0.02725   0.05984   0.46568   0.01300   0.00627   0.02048   0.01860   0.05125   0.00574   0.03656   0.00797   0.02310   0.02760   0.03040   0.02167   0.00595   0.00201   0.02730   0.02958   0.06943   0.02733   1.32144   0.46332   0.07899   2.77297  
 21 75.3513   2850.088601  x:  0.01532   0.36833   0.02839   0.05601   0.46370   0.01204   0.00624   0.02034   0.01737   0.05107   0.00600   0.03657   0.00929   0.02047   0.02714   0.03246   0.02041   0.00620   0.00197   0.02856   0.02954   0.06810   0.02445   1.50294   0.42102   0.09897   2.76579  
 22 664.8116   2850.027353  x:  0.01492   0.36840   0.02815   0.05530   0.46346   0.01191   0.00614   0.01964   0.01753   0.05100   0.00593   0.03447   0.00906   0.02054   0.02683   0.03246   0.02250   0.00613   0.00200   0.02851   0.02774   0.06805   0.02478   1.52127   0.41680   0.10099   2.76508  
 23 161.0365   2850.023251  x:  0.01495   0.36838   0.02818   0.05530   0.46347   0.01191   0.00615   0.01986   0.01753   0.05102   0.00595   0.03369   0.00916   0.02038   0.02677   0.03205   0.02208   0.00615   0.00200   0.02828   0.02768   0.06803   0.02474   1.52220   0.41668   0.10109   2.76508  
 24  7.8565   2849.940545  x:  0.01499   0.36808   0.02816   0.05518   0.46334   0.01178   0.00616   0.01847   0.01739   0.05082   0.00593   0.03253   0.00933   0.02010   0.02846   0.03049   0.02325   0.00611   0.00198   0.02990   0.03033   0.06796   0.02449   1.52502   0.42351   0.10060   2.76745  
 25  0.8713   2847.219065  x:  0.01427   0.36131   0.02838   0.05396   0.46190   0.00794   0.00600   0.00524   0.01692   0.04757   0.00650   0.03260   0.00891   0.02087   0.02632   0.03067   0.02042   0.00663   0.00262   0.02789   0.02858   0.06480   0.02440   1.58784   0.58905   0.08868   2.82477  
 26 65.7861   2847.197176  x:  0.01423   0.36126   0.02844   0.05395   0.46190   0.00794   0.00600   0.00526   0.01676   0.04753   0.00652   0.03255   0.00892   0.02103   0.02830   0.03111   0.02015   0.00665   0.00264   0.02737   0.02798   0.06474   0.02446   1.58856   0.59096   0.08853   2.82536  
 27 27.5394   2844.814067  x:  0.01359   0.35443   0.03069   0.05096   0.43184   0.00610   0.00575   0.00773   0.01585   0.04133   0.01130   0.03253   0.00588   0.02072   0.02442   0.02998   0.01498   0.01112   0.00248   0.02376   0.02535   0.06035   0.02638   1.76499   1.22338   0.04515   2.56549  
 28  0.8188   2842.267084  x:  0.01429   0.34316   0.03375   0.05253   0.38230   0.00828   0.00567   0.00719   0.01596   0.03188   0.01483   0.03354   0.00663   0.02350   0.02183   0.02998   0.01161   0.01463   0.00234   0.02191   0.02343   0.05971   0.02800   1.82314   1.05725   0.07296   3.27706  
 29  1.2514   2839.138798  x:  0.01326   0.31516   0.03642   0.05162   0.33958   0.00955   0.00516   0.00311   0.01546   0.01542   0.01734   0.03309   0.00928   0.02477   0.02228   0.02901   0.01892   0.01726   0.00262   0.02238   0.02320   0.05757   0.02813   2.10602   1.65256   0.05096   3.26844  
 30  0.7575   2837.140710  x:  0.01310   0.29195   0.03687   0.05084   0.33237   0.00765   0.00482   0.00699   0.01538   0.00450   0.01794   0.03258   0.01078   0.02526   0.02312   0.02835   0.02139   0.01813   0.00328   0.02343   0.02396   0.05722   0.02817   2.19262   1.68291   0.05171   3.13194  
 31  0.4230   2835.655099  x:  0.01382   0.27916   0.03281   0.04902   0.37134   0.00721   0.00471   0.00587   0.01588   0.00229   0.01499   0.03179   0.00934   0.02363   0.02403   0.02870   0.01727   0.01547   0.00347   0.02436   0.02498   0.05732   0.02780   2.11540   1.34230   0.06249   2.64167  
 32  0.6858   2835.283636  x:  0.01408   0.28367   0.03087   0.04892   0.38242   0.00708   0.00473   0.00641   0.01608   0.00514   0.01317   0.03167   0.00874   0.02298   0.02431   0.02902   0.01622   0.01377   0.00349   0.02472   0.02527   0.05769   0.02729   2.06275   1.23958   0.06561   2.54050  
 33  0.7746   2834.612500  x:  0.01455   0.28912   0.02656   0.04874   0.36775   0.00705   0.00452   0.00698   0.01579   0.00399   0.00964   0.03193   0.00660   0.02230   0.02318   0.02906   0.01393   0.01063   0.00355   0.02362   0.02410   0.05604   0.02613   2.05026   1.29902   0.06479   2.56932  
 34  0.0769   2834.484087  x:  0.01467   0.29043   0.02699   0.04901   0.36305   0.00826   0.00461   0.00714   0.01572   0.00365   0.00953   0.03233   0.00586   0.02214   0.02332   0.02905   0.01619   0.01037   0.00332   0.02378   0.02417   0.05647   0.02601   2.01665   1.23491   0.06769   2.66379  
 35  0.1838   2834.445102  x:  0.01425   0.29085   0.02837   0.04897   0.35979   0.00806   0.00475   0.00696   0.01559   0.00335   0.00942   0.03210   0.00673   0.02218   0.02319   0.02866   0.01622   0.01005   0.00342   0.02362   0.02408   0.05651   0.02553   1.99340   1.20673   0.06715   2.67357  
 36  0.0461   2834.429010  x:  0.01399   0.29064   0.02923   0.04909   0.36162   0.00793   0.00494   0.00661   0.01574   0.00328   0.00955   0.03210   0.00635   0.02234   0.02340   0.02873   0.01591   0.00978   0.00334   0.02386   0.02437   0.05685   0.02571   1.94850   1.12756   0.06964   2.62281  
 37  0.0655   2834.423218  x:  0.01396   0.29144   0.02928   0.04902   0.36231   0.00800   0.00504   0.00666   0.01571   0.00336   0.00963   0.03210   0.00640   0.02230   0.02323   0.02886   0.01606   0.00962   0.00324   0.02360   0.02422   0.05650   0.02562   1.91450   1.06569   0.07098   2.55907  
 38  0.0706   2834.420115  x:  0.01409   0.29213   0.02910   0.04908   0.36224   0.00781   0.00509   0.00677   0.01571   0.00337   0.00976   0.03220   0.00643   0.02234   0.02334   0.02889   0.01613   0.00965   0.00316   0.02374   0.02428   0.05654   0.02562   1.88270   1.01587   0.07225   2.54361  
 39  0.0419   2834.419157  x:  0.01404   0.29223   0.02901   0.04906   0.36228   0.00794   0.00507   0.00681   0.01571   0.00332   0.00973   0.03218   0.00647   0.02236   0.02335   0.02881   0.01602   0.00969   0.00311   0.02376   0.02429   0.05671   0.02568   1.87010   0.99483   0.07267   2.53036  
 40  0.0247   2834.418723  x:  0.01399   0.29227   0.02896   0.04906   0.36241   0.00784   0.00503   0.00679   0.01570   0.00331   0.00967   0.03216   0.00645   0.02236   0.02331   0.02881   0.01600   0.00974   0.00312   0.02370   0.02426   0.05679   0.02570   1.86365   0.97870   0.07315   2.52114  
 41  0.0166   2834.418610  x:  0.01401   0.29234   0.02903   0.04908   0.36255   0.00787   0.00501   0.00678   0.01570   0.00333   0.00966   0.03218   0.00646   0.02235   0.02333   0.02885   0.01601   0.00977   0.00311   0.02374   0.02428   0.05676   0.02569   1.86010   0.97206   0.07332   2.51803  
 42  0.0064   2834.418589  x:  0.01402   0.29239   0.02905   0.04907   0.36251   0.00787   0.00500   0.00677   0.01571   0.00332   0.00965   0.03218   0.00646   0.02236   0.02333   0.02883   0.01603   0.00977   0.00311   0.02373   0.02428   0.05674   0.02569   1.85816   0.96925   0.07339   2.51605  
 43  0.0029   2834.418582  x:  0.01402   0.29239   0.02905   0.04907   0.36250   0.00787   0.00500   0.00678   0.01571   0.00332   0.00966   0.03218   0.00646   0.02236   0.02333   0.02884   0.01603   0.00977   0.00312   0.02373   0.02427   0.05675   0.02571   1.85819   0.96959   0.07337   2.51629  
 44  0.0002   2834.418581  x:  0.01403   0.29240   0.02904   0.04907   0.36251   0.00787   0.00500   0.00678   0.01571   0.00332   0.00966   0.03218   0.00646   0.02236   0.02333   0.02884   0.01602   0.00976   0.00312   0.02374   0.02428   0.05675   0.02571   1.85772   0.96862   0.07340   2.51556  
 45  0.0009   2834.418580  x:  0.01403   0.29241   0.02904   0.04907   0.36253   0.00787   0.00500   0.00678   0.01571   0.00332   0.00966   0.03218   0.00646   0.02236   0.02333   0.02884   0.01602   0.00976   0.00312   0.02373   0.02428   0.05675   0.02571   1.85735   0.96785   0.07342   2.51533  
 46  0.0006   2834.418580  x:  0.01403   0.29241   0.02904   0.04907   0.36252   0.00787   0.00500   0.00678   0.01571   0.00332   0.00966   0.03218   0.00646   0.02236   0.02333   0.02884   0.01603   0.00976   0.00312   0.02373   0.02428   0.05675   0.02570   1.85733   0.96779   0.07342   2.51527  
 47  0.0001   2834.418580  x:  0.01403   0.29241   0.02904   0.04907   0.36252   0.00787   0.00500   0.00678   0.01571   0.00332   0.00966   0.03218   0.00646   0.02236   0.02333   0.02884   0.01603   0.00976   0.00312   0.02373   0.02428   0.05675   0.02570   1.85732   0.96780   0.07342   2.51527  
 48  0.0000   2834.418580  x:  0.01403   0.29241   0.02904   0.04907   0.36252   0.00787   0.00500   0.00678   0.01571   0.00332   0.00966   0.03218   0.00646   0.02236   0.02333   0.02884   0.01603   0.00976   0.00312   0.02373   0.02428   0.05675   0.02570   1.85732   0.96780   0.07342   2.51527  
 49  0.0000   2834.418580  x:  0.01403   0.29241   0.02904   0.04907   0.36252   0.00787   0.00500   0.00678   0.01571   0.00332   0.00966   0.03218   0.00646   0.02236   0.02333   0.02884   0.01603   0.00976   0.00312   0.02373   0.02428   0.05675   0.02570   1.85732   0.96780   0.07342   2.51527  
 50  0.0000   2834.418580  x:  0.01403   0.29241   0.02904   0.04907   0.36252   0.00787   0.00500   0.00678   0.01571   0.00332   0.00966   0.03218   0.00646   0.02236   0.02333   0.02884   0.01603   0.00976   0.00312   0.02373   0.02428   0.05675   0.02570   1.85732   0.96780   0.07342   2.51527  
 51  0.0000   2834.418580  x:  0.01403   0.29241   0.02904   0.04907   0.36252   0.00787   0.00500   0.00678   0.01571   0.00332   0.00966   0.03218   0.00646   0.02236   0.02333   0.02884   0.01603   0.00976   0.00312   0.02373   0.02428   0.05675   0.02570   1.85732   0.96780   0.07342   2.51527  
 52  0.0000   2834.418580  x:  0.01403   0.29241   0.02904   0.04907   0.36252   0.00787   0.00500   0.00678   0.01571   0.00332   0.00966   0.03218   0.00646   0.02236   0.02333   0.02884   0.01603   0.00976   0.00312   0.02373   0.02428   0.05675   0.02570   1.85732   0.96781   0.07342   2.51527  
 53  0.0000   2834.418580  x:  0.01403   0.29241   0.02904   0.04907   0.36252   0.00787   0.00500   0.00678   0.01571   0.00332   0.00966   0.03218   0.00646   0.02236   0.02333   0.02884   0.01603   0.00976   0.00312   0.02373   0.02428   0.05675   0.02570   1.85732   0.96781   0.07342   2.51527  
 54  0.0000   2834.418580  x:  0.01403   0.29241   0.02904   0.04907   0.36252   0.00787   0.00500   0.00678   0.01571   0.00332   0.00966   0.03218   0.00646   0.02236   0.02333   0.02884   0.01603   0.00976   0.00312   0.02373   0.02428   0.05675   0.02570   1.85732   0.96781   0.07342   2.51527  
 55  0.0000   2834.418580  x:  0.01403   0.29241   0.02904   0.04907   0.36252   0.00787   0.00500   0.00678   0.01571   0.00332   0.00966   0.03218   0.00646   0.02236   0.02333   0.02884   0.01603   0.00976   0.00312   0.02373   0.02428   0.05675   0.02570   1.85732   0.96781   0.07342   2.51527  
check convergence!


Model 7: beta

TREE # 1

  0  0.0000   3177.589439  x:  0.01430   0.03024   0.05828   0.10115   0.06006   0.03746   0.07472   0.04425   0.06180   0.08389   0.09600   0.06820   0.01717   0.08625   0.01285   0.03581   0.06912   0.02988   0.10063   0.03999   0.02423   0.08339   0.06444   0.91233   1.07937  
  1 99.0000   2951.722541  x:  0.05054   0.25408   0.04736   0.09247   0.17748   0.01541   0.04754   0.01897   0.04054   0.05593   0.06927   0.05235   0.00000   0.06372   0.03504   0.03046   0.04595   0.00956   0.07269   0.02896   0.02434   0.07375   0.04706   0.91052   1.07962  
  2 2625.4707   2923.920012  x:  0.04523   0.29529   0.03859   0.08342   0.21371   0.00208   0.02715   0.00230   0.02484   0.03334   0.04976   0.04529   0.08298   0.04837   0.03362   0.02935   0.02976   0.00483   0.05071   0.02416   0.02531   0.06779   0.03519   0.90897   1.07983  
  3 1951.6268   2899.505840  x:  0.02821   0.30517   0.02909   0.07168   0.23807   0.02303   0.00389   0.03554   0.01115   0.00627   0.02416   0.03486   0.10270   0.02896   0.02550   0.02951   0.01360   0.02173   0.02262   0.02233   0.02608   0.06170   0.02532   0.90689   1.08018  
  4 1139.7048   2893.412366  x:  0.02215   0.30308   0.02739   0.06821   0.24269   0.02140   0.00219   0.03399   0.01295   0.00071   0.01661   0.03245   0.10083   0.02411   0.02417   0.02900   0.01320   0.02006   0.01286   0.02292   0.02578   0.06053   0.02397   0.90616   1.08033  
  5 706.4581   2888.659540  x:  0.01567   0.30119   0.02549   0.06436   0.24807   0.02018   0.00122   0.03307   0.01409   0.00225   0.00850   0.02985   0.09951   0.01891   0.02273   0.02847   0.01246   0.01874   0.00220   0.02344   0.02547   0.05919   0.02245   0.90536   1.08049  
  6 2574.1775   2888.257118  x:  0.01456   0.30089   0.02518   0.06356   0.24931   0.02013   0.00284   0.03310   0.01390   0.00214   0.00748   0.02939   0.09945   0.01808   0.02251   0.02837   0.01231   0.01866   0.00140   0.02350   0.02540   0.05891   0.02221   0.90517   1.08052  
  7 685.8552   2887.459818  x:  0.01098   0.29936   0.02434   0.06073   0.25361   0.01954   0.00360   0.03261   0.01331   0.00237   0.00523   0.02797   0.09873   0.01567   0.02191   0.02801   0.01219   0.01807   0.00373   0.02364   0.02522   0.05796   0.02151   0.90449   1.08067  
  8 460.1329   2886.301941  x:  0.00661   0.29548   0.02358   0.05490   0.26301   0.01870   0.00371   0.03181   0.01126   0.00249   0.00948   0.02589   0.09739   0.01339   0.02133   0.02735   0.01247   0.01723   0.00376   0.02351   0.02495   0.05597   0.02066   0.90290   1.08101  
  9 379.3440   2883.385851  x:  0.01383   0.27767   0.02502   0.03629   0.29661   0.01762   0.00391   0.03027   0.00945   0.00258   0.00966   0.02164   0.09474   0.01597   0.02083   0.02589   0.01300   0.01630   0.00392   0.02245   0.02458   0.04966   0.01985   0.89663   1.08239  
 10 360.2409   2882.154621  x:  0.01259   0.26876   0.02698   0.03508   0.31894   0.01874   0.00432   0.03021   0.01629   0.00277   0.01049   0.02676   0.09465   0.01747   0.02292   0.02683   0.01149   0.01767   0.00432   0.02186   0.02534   0.04900   0.02135   0.89189   1.08343  
 11 275.4920   2880.658196  x:  0.01148   0.25622   0.02986   0.04337   0.34667   0.01915   0.00390   0.02836   0.01153   0.00254   0.00890   0.03307   0.09288   0.01862   0.02465   0.02850   0.01484   0.01835   0.00382   0.02229   0.02640   0.05170   0.02326   0.88472   1.08499  
 12 322.8791   2880.215730  x:  0.01315   0.25166   0.02855   0.04869   0.35489   0.01871   0.00406   0.02745   0.01155   0.00264   0.00969   0.03115   0.09188   0.01750   0.02273   0.02842   0.01135   0.01789   0.00404   0.02296   0.02601   0.05422   0.02205   0.88105   1.08575  
 13 149.0173   2880.090211  x:  0.01354   0.25069   0.02680   0.05061   0.35747   0.01898   0.00416   0.02770   0.01274   0.00271   0.01002   0.02906   0.09214   0.01774   0.02222   0.02813   0.01307   0.01799   0.00415   0.02279   0.02570   0.05533   0.02143   0.87872   1.08621  
 14 85.9325   2880.028103  x:  0.01306   0.25029   0.02520   0.05106   0.35804   0.01911   0.00413   0.02764   0.01256   0.00268   0.00986   0.02804   0.09208   0.01910   0.02359   0.02780   0.01256   0.01776   0.00411   0.02229   0.02563   0.05584   0.02216   0.87507   1.08690  
 15 36.4269   2879.360243  x:  0.01570   0.24939   0.02015   0.05033   0.35809   0.01933   0.00412   0.02801   0.01240   0.00272   0.01032   0.03034   0.09217   0.01433   0.02622   0.02657   0.01314   0.01698   0.00417   0.02243   0.02626   0.05722   0.02525   0.81357   1.09840  
 16 49.3392   2876.482606  x:  0.01466   0.24997   0.01962   0.04905   0.35841   0.01768   0.00410   0.02897   0.01215   0.00270   0.01008   0.03251   0.09169   0.01739   0.02292   0.02566   0.01307   0.01606   0.00415   0.02418   0.02621   0.05968   0.02400   0.57968   1.14159  
 17 835.0184   2876.281322  x:  0.01477   0.24964   0.02218   0.04996   0.35824   0.01818   0.00412   0.02829   0.01240   0.00272   0.01014   0.03032   0.09171   0.01590   0.02500   0.02673   0.01303   0.01679   0.00415   0.02205   0.02561   0.05849   0.02397   0.55968   1.14454  
 18 250.0357   2876.243575  x:  0.01483   0.24960   0.02150   0.05087   0.35820   0.01924   0.00413   0.02707   0.01240   0.00272   0.01017   0.03012   0.09157   0.01600   0.02475   0.02699   0.01300   0.01741   0.00416   0.02255   0.02597   0.05568   0.02411   0.55577   1.14307  
 19 23.4364   2876.207249  x:  0.01488   0.24942   0.02105   0.05131   0.35816   0.01963   0.00416   0.02698   0.01233   0.00272   0.01014   0.03092   0.09142   0.01607   0.02458   0.02599   0.01297   0.01678   0.00416   0.02112   0.02553   0.05466   0.02315   0.55174   1.13788  
 20 16.1105   2875.500982  x:  0.01533   0.24831   0.02125   0.05232   0.35889   0.02028   0.00424   0.02952   0.01262   0.00275   0.01035   0.03153   0.09150   0.01589   0.02860   0.02366   0.01327   0.01114   0.00425   0.02590   0.02498   0.05330   0.02013   0.47488   1.02296  
 21 67.5053   2873.785624  x:  0.01585   0.24704   0.01874   0.05190   0.36039   0.01710   0.00423   0.02940   0.01249   0.00278   0.01042   0.03310   0.08998   0.01582   0.02770   0.02308   0.01345   0.01246   0.00425   0.02565   0.02480   0.05516   0.02212   0.31950   0.78934  
 22 1475.3695   2873.765480  x:  0.01584   0.24707   0.01872   0.05169   0.36041   0.01811   0.00424   0.02906   0.01249   0.00278   0.01042   0.03307   0.08999   0.01584   0.02729   0.02380   0.01345   0.01159   0.00425   0.02530   0.02526   0.05558   0.02232   0.31736   0.78604  
 23 48.0458   2873.752647  x:  0.01582   0.24708   0.01879   0.05131   0.36037   0.01930   0.00422   0.02802   0.01244   0.00278   0.01040   0.03315   0.08992   0.01582   0.02748   0.02348   0.01344   0.01197   0.00424   0.02545   0.02542   0.05641   0.02173   0.31637   0.78433  
 24 12.7975   2873.705084  x:  0.01578   0.24714   0.01884   0.05111   0.36042   0.02017   0.00415   0.02745   0.01241   0.00277   0.01038   0.03332   0.08991   0.01583   0.02721   0.02356   0.01345   0.01185   0.00423   0.02590   0.02288   0.05667   0.02239   0.31494   0.78053  
 25  4.1578   2855.978091  x:  0.01514   0.23665   0.02062   0.04986   0.36032   0.01289   0.00372   0.01079   0.01303   0.00292   0.00941   0.03235   0.06993   0.01516   0.02590   0.01779   0.01396   0.00888   0.00357   0.02681   0.02330   0.05625   0.02613   0.07706   0.09842  
 26 40.6104   2855.843406  x:  0.01526   0.23636   0.01984   0.04965   0.36023   0.01239   0.00373   0.01052   0.01293   0.00292   0.00940   0.03280   0.06947   0.01523   0.02643   0.01944   0.01397   0.00911   0.00356   0.02679   0.02287   0.05626   0.02488   0.07340   0.08793  
 27 473.3693   2854.437474  x:  0.01508   0.23432   0.01791   0.04826   0.35894   0.00933   0.00367   0.00652   0.01262   0.00292   0.00905   0.03364   0.06446   0.01574   0.02742   0.02635   0.01390   0.01023   0.00338   0.02612   0.02142   0.05598   0.02002   0.08357   0.11754  
 28  0.4741   2852.357700  x:  0.01387   0.23379   0.02226   0.04785   0.35392   0.00529   0.00369   0.00269   0.01319   0.00305   0.00883   0.03138   0.05630   0.01663   0.02467   0.02450   0.01401   0.00982   0.00324   0.02506   0.02275   0.05500   0.02308   0.05415   0.08026  
 29  0.3680   2851.119360  x:  0.01334   0.23499   0.02465   0.04761   0.34877   0.00120   0.00387   0.00448   0.01366   0.00319   0.00895   0.03052   0.05182   0.01760   0.02363   0.02494   0.01430   0.00933   0.00330   0.02429   0.02335   0.05479   0.02428   0.04875   0.07323  
 30  0.1605   2845.771889  x:  0.01074   0.24727   0.04034   0.04601   0.31078   0.00221   0.00542   0.00428   0.01694   0.00443   0.01102   0.02610   0.02313   0.02498   0.01791   0.02981   0.01678   0.00630   0.00430   0.02003   0.02714   0.05539   0.03155   0.07982   0.09280  
 31  0.1364   2842.052657  x:  0.01044   0.24942   0.04470   0.04609   0.30341   0.00861   0.00584   0.00786   0.01839   0.00484   0.01115   0.02719   0.00617   0.02715   0.02000   0.03190   0.01792   0.00695   0.00426   0.02065   0.02666   0.05425   0.03173   0.04054   0.05235  
 32  0.1074   2841.460883  x:  0.01073   0.24936   0.04308   0.04619   0.30691   0.00936   0.00568   0.00825   0.01817   0.00473   0.01080   0.02807   0.00721   0.02648   0.02059   0.03154   0.01771   0.00762   0.00405   0.02118   0.02600   0.05431   0.03081   0.03431   0.04789  
 33  0.0461   2839.906044  x:  0.01206   0.24487   0.03506   0.04672   0.32937   0.00794   0.00472   0.00720   0.01679   0.00406   0.00876   0.03271   0.00805   0.02291   0.02371   0.02855   0.01649   0.01193   0.00281   0.02419   0.02343   0.05579   0.02642   0.04426   0.05939  
 34  0.0672   2839.524925  x:  0.01264   0.24580   0.03173   0.04722   0.33293   0.00758   0.00457   0.00677   0.01625   0.00384   0.00854   0.03300   0.00500   0.02182   0.02346   0.02740   0.01592   0.01104   0.00260   0.02411   0.02293   0.05586   0.02476   0.03211   0.04318  
 35  0.0414   2839.233204  x:  0.01343   0.25006   0.02858   0.04810   0.33373   0.00779   0.00463   0.00672   0.01564   0.00366   0.00895   0.03279   0.00656   0.02103   0.02326   0.02645   0.01545   0.01009   0.00276   0.02389   0.02298   0.05575   0.02380   0.01911   0.02457  
 36  0.0636   2839.181173  x:  0.01357   0.25166   0.02786   0.04818   0.33319   0.00777   0.00467   0.00669   0.01548   0.00362   0.00910   0.03259   0.00675   0.02094   0.02310   0.02657   0.01535   0.00981   0.00284   0.02371   0.02305   0.05565   0.02374   0.01966   0.02575  
 37  0.0197   2838.957256  x:  0.01376   0.26287   0.02626   0.04820   0.32864   0.00739   0.00503   0.00648   0.01495   0.00346   0.01018   0.03115   0.00652   0.02154   0.02185   0.02825   0.01531   0.00932   0.00344   0.02267   0.02417   0.05513   0.02546   0.02219   0.02894  
 38  0.0149   2838.766683  x:  0.01195   0.27309   0.02783   0.04713   0.33788   0.00767   0.00467   0.00684   0.01519   0.00297   0.00909   0.02983   0.00657   0.02180   0.02217   0.02884   0.01565   0.00911   0.00293   0.02341   0.02394   0.05448   0.02604   0.01778   0.02281  
 39  0.0077   2838.667573  x:  0.01264   0.27917   0.02904   0.04767   0.34518   0.00758   0.00496   0.00680   0.01523   0.00298   0.00969   0.03165   0.00628   0.02214   0.02328   0.02886   0.01591   0.01007   0.00328   0.02357   0.02365   0.05531   0.02545   0.02098   0.02720  
 40  0.0086   2838.647865  x:  0.01305   0.28133   0.02880   0.04820   0.34896   0.00746   0.00495   0.00672   0.01538   0.00308   0.00964   0.03182   0.00640   0.02186   0.02285   0.02847   0.01579   0.00957   0.00322   0.02328   0.02397   0.05580   0.02533   0.02123   0.02745  
 41  0.0034   2838.644160  x:  0.01309   0.28208   0.02900   0.04820   0.34839   0.00741   0.00494   0.00669   0.01556   0.00322   0.00958   0.03156   0.00641   0.02190   0.02286   0.02826   0.01576   0.00971   0.00315   0.02336   0.02404   0.05559   0.02564   0.02141   0.02767  
 42  0.0008   2838.643843  x:  0.01308   0.28214   0.02897   0.04811   0.34820   0.00740   0.00494   0.00667   0.01554   0.00327   0.00957   0.03162   0.00641   0.02194   0.02292   0.02828   0.01576   0.00965   0.00314   0.02339   0.02398   0.05560   0.02559   0.02166   0.02802  
 43  0.0005   2838.643792  x:  0.01307   0.28215   0.02893   0.04809   0.34825   0.00740   0.00494   0.00667   0.01552   0.00329   0.00957   0.03164   0.00641   0.02196   0.02290   0.02830   0.01576   0.00966   0.00314   0.02337   0.02397   0.05561   0.02558   0.02171   0.02809  
 44  0.0001   2838.643772  x:  0.01306   0.28215   0.02892   0.04811   0.34834   0.00740   0.00494   0.00668   0.01551   0.00330   0.00957   0.03163   0.00641   0.02195   0.02291   0.02832   0.01577   0.00966   0.00315   0.02337   0.02398   0.05561   0.02557   0.02169   0.02807  
 45  0.0001   2838.643746  x:  0.01306   0.28215   0.02894   0.04809   0.34826   0.00741   0.00493   0.00668   0.01552   0.00329   0.00956   0.03164   0.00641   0.02194   0.02289   0.02830   0.01576   0.00966   0.00314   0.02338   0.02397   0.05562   0.02558   0.02162   0.02797  
 46  0.0000   2838.643745  x:  0.01306   0.28215   0.02893   0.04809   0.34827   0.00741   0.00493   0.00668   0.01552   0.00329   0.00956   0.03164   0.00641   0.02194   0.02289   0.02830   0.01576   0.00966   0.00314   0.02338   0.02397   0.05562   0.02558   0.02163   0.02797  
 47  0.0001   2838.643745  x:  0.01306   0.28215   0.02893   0.04810   0.34827   0.00741   0.00493   0.00668   0.01552   0.00329   0.00956   0.03164   0.00641   0.02194   0.02289   0.02830   0.01576   0.00966   0.00314   0.02337   0.02397   0.05562   0.02558   0.02163   0.02798  
 48  0.0001   2838.643745  x:  0.01306   0.28215   0.02893   0.04810   0.34828   0.00741   0.00493   0.00668   0.01552   0.00329   0.00956   0.03164   0.00641   0.02194   0.02289   0.02830   0.01576   0.00966   0.00314   0.02337   0.02397   0.05562   0.02558   0.02163   0.02798  
 49  0.0001   2838.643745  x:  0.01306   0.28215   0.02893   0.04810   0.34828   0.00741   0.00493   0.00668   0.01552   0.00329   0.00956   0.03164   0.00641   0.02194   0.02289   0.02830   0.01576   0.00966   0.00314   0.02337   0.02397   0.05562   0.02558   0.02163   0.02798  
 50  0.0001   2838.643745  x:  0.01306   0.28215   0.02893   0.04810   0.34828   0.00741   0.00493   0.00668   0.01552   0.00329   0.00956   0.03164   0.00641   0.02194   0.02289   0.02830   0.01576   0.00966   0.00314   0.02337   0.02397   0.05562   0.02558   0.02163   0.02798  
 51  0.0001   2838.643745  x:  0.01306   0.28215   0.02893   0.04810   0.34828   0.00741   0.00493   0.00668   0.01552   0.00329   0.00956   0.03164   0.00641   0.02194   0.02289   0.02830   0.01576   0.00966   0.00314   0.02337   0.02397   0.05562   0.02558   0.02163   0.02798  
 52  0.0001   2838.643745  x:  0.01306   0.28215   0.02893   0.04810   0.34828   0.00741   0.00493   0.00668   0.01552   0.00329   0.00956   0.03164   0.00641   0.02194   0.02289   0.02830   0.01576   0.00966   0.00314   0.02337   0.02397   0.05562   0.02558   0.02163   0.02798  
 53  0.0001   2838.643745  x:  0.01306   0.28215   0.02893   0.04810   0.34828   0.00741   0.00493   0.00668   0.01552   0.00329   0.00956   0.03164   0.00641   0.02194   0.02289   0.02830   0.01576   0.00966   0.00314   0.02337   0.02397   0.05562   0.02558   0.02163   0.02798  
 54  0.0001   2838.643745  x:  0.01306   0.28215   0.02893   0.04810   0.34828   0.00741   0.00493   0.00668   0.01552   0.00329   0.00956   0.03164   0.00641   0.02194   0.02289   0.02830   0.01576   0.00966   0.00314   0.02337   0.02397   0.05562   0.02558   0.02163   0.02798  
 55  0.0001   2838.643745  x:  0.01306   0.28215   0.02893   0.04810   0.34828   0.00741   0.00493   0.00668   0.01552   0.00329   0.00956   0.03164   0.00641   0.02194   0.02289   0.02830   0.01576   0.00966   0.00314   0.02337   0.02397   0.05562   0.02558   0.02163   0.02798  
 56  0.0001   2838.643745  x:  0.01306   0.28215   0.02893   0.04810   0.34828   0.00741   0.00493   0.00668   0.01552   0.00329   0.00956   0.03164   0.00641   0.02194   0.02289   0.02830   0.01576   0.00966   0.00314   0.02337   0.02397   0.05562   0.02558   0.02163   0.02798  
 57  0.0001   2838.643745  x:  0.01306   0.28215   0.02893   0.04810   0.34828   0.00741   0.00493   0.00668   0.01552   0.00329   0.00956   0.03164   0.00641   0.02194   0.02289   0.02830   0.01576   0.00966   0.00314   0.02337   0.02397   0.05562   0.02558   0.02163   0.02798  

Model 8: beta&w>1

TREE # 1

  0  0.0000   3161.887379  x:  0.07761   0.05214   0.03364   0.01240   0.06613   0.05863   0.10420   0.08805   0.05955   0.01985   0.06507   0.06476   0.10060   0.07005   0.01341   0.06346   0.02245   0.01059   0.08864   0.09429   0.10729   0.01389   0.05162   0.90000   0.42151   1.27310   2.50746  
  1 99.0000   2970.803394  x:  0.06296   0.16290   0.03818   0.09019   0.17289   0.03851   0.08266   0.06526   0.04130   0.00000   0.04294   0.05120   0.07707   0.05195   0.03695   0.04966   0.01332   0.00378   0.06593   0.07486   0.08779   0.08771   0.04153   0.88934   0.42420   1.27211   2.50760  
  2 2136.9957   2911.018254  x:  0.03246   0.24905   0.03300   0.11350   0.26701   0.00000   0.03747   0.02055   0.01076   0.16151   0.00289   0.03017   0.02970   0.02119   0.03974   0.02652   0.01801   0.01344   0.01899   0.03807   0.05010   0.11106   0.02202   0.86634   0.42940   1.27017   2.50811  
  3 1893.3224   2902.897563  x:  0.02492   0.26409   0.03107   0.11412   0.28441   0.02462   0.02560   0.00955   0.00812   0.18446   0.00473   0.02664   0.01857   0.01618   0.03824   0.02372   0.01873   0.01375   0.00733   0.02992   0.04118   0.11169   0.02170   0.86117   0.43055   1.26973   2.50821  
  4 1975.9904   2896.788078  x:  0.02069   0.26820   0.02950   0.10991   0.29020   0.02318   0.01691   0.00541   0.01373   0.18492   0.01098   0.02676   0.01365   0.01729   0.03560   0.02578   0.01862   0.01197   0.00062   0.02684   0.03644   0.10764   0.02231   0.85846   0.43115   1.26949   2.50827  
  5 662.0189   2892.776527  x:  0.01534   0.27349   0.02752   0.10398   0.29775   0.02214   0.00546   0.00256   0.01838   0.18487   0.01515   0.02696   0.00804   0.01826   0.03191   0.02819   0.01846   0.01035   0.00557   0.02334   0.03046   0.10196   0.02319   0.85492   0.43195   1.26918   2.50834  
  6 1207.5396   2891.379165  x:  0.01343   0.27573   0.02679   0.10118   0.30102   0.02211   0.00164   0.00566   0.01899   0.18450   0.01523   0.02713   0.00714   0.01846   0.03028   0.02894   0.01839   0.01009   0.00569   0.02232   0.02805   0.09930   0.02362   0.85339   0.43230   1.26904   2.50837  
  7 939.7147   2886.339902  x:  0.00549   0.28728   0.02344   0.08412   0.31841   0.02159   0.00486   0.00646   0.01881   0.17980   0.01109   0.02857   0.00911   0.01941   0.02139   0.03221   0.01792   0.01048   0.00536   0.02026   0.01541   0.08342   0.02674   0.84502   0.43422   1.26828   2.50850  
  8 552.0422   2882.612874  x:  0.01194   0.29793   0.02300   0.06663   0.33504   0.02138   0.00154   0.00361   0.01602   0.17452   0.00571   0.02924   0.01072   0.01922   0.01640   0.03323   0.01773   0.01129   0.00377   0.02111   0.01361   0.06714   0.02820   0.83701   0.43605   1.26754   2.50861  
  9 681.8935   2879.636292  x:  0.01579   0.30964   0.02388   0.04853   0.35360   0.02057   0.00530   0.00592   0.01502   0.17223   0.00959   0.02864   0.00723   0.01868   0.01763   0.03263   0.01794   0.01143   0.00463   0.02241   0.01900   0.05123   0.02814   0.82838   0.43801   1.26675   2.50871  
 10 717.1868   2879.041021  x:  0.01330   0.31130   0.02554   0.04376   0.35801   0.02069   0.00434   0.00536   0.01551   0.17181   0.00974   0.02866   0.01095   0.01895   0.02113   0.03164   0.01830   0.01133   0.00471   0.02249   0.02143   0.04817   0.02707   0.82580   0.43855   1.26651   2.50872  
 11 235.6235   2878.865970  x:  0.01203   0.30976   0.02842   0.04165   0.35957   0.02086   0.00433   0.00515   0.01599   0.17076   0.00795   0.02867   0.00927   0.01891   0.02223   0.03084   0.01857   0.01143   0.00436   0.02254   0.02161   0.04821   0.02581   0.82370   0.43893   1.26633   2.50871  
 12 73.7862   2878.721321  x:  0.01247   0.30662   0.03222   0.04014   0.36245   0.02073   0.00438   0.00524   0.01509   0.17041   0.00921   0.02873   0.00973   0.01925   0.02157   0.02985   0.01862   0.01158   0.00453   0.02207   0.02040   0.04971   0.02429   0.81982   0.43961   1.26598   2.50867  
 13 64.6353   2878.514733  x:  0.01269   0.29810   0.03281   0.04039   0.36984   0.02075   0.00467   0.00548   0.01646   0.17073   0.00873   0.02882   0.01046   0.01859   0.02023   0.03105   0.01807   0.01055   0.00467   0.02242   0.02221   0.05247   0.02621   0.80996   0.44122   1.26510   2.50850  
 14 50.7430   2878.390292  x:  0.01285   0.29176   0.03129   0.04157   0.37461   0.02058   0.00447   0.00538   0.01561   0.17020   0.00898   0.02894   0.01011   0.01902   0.02184   0.03160   0.01863   0.01259   0.00459   0.02309   0.02188   0.05287   0.02689   0.80333   0.44221   1.26451   2.50832  
 15 94.6460   2878.356398  x:  0.01308   0.28983   0.03045   0.04238   0.37590   0.02058   0.00456   0.00539   0.01520   0.17000   0.00889   0.02902   0.00998   0.01926   0.02250   0.03112   0.01886   0.01138   0.00457   0.02294   0.02148   0.05222   0.02624   0.80154   0.44239   1.26434   2.50821  
 16 42.4895   2878.348121  x:  0.01302   0.28929   0.03019   0.04292   0.37633   0.02061   0.00460   0.00539   0.01544   0.16985   0.00885   0.02903   0.01003   0.01912   0.02214   0.03061   0.01864   0.01163   0.00458   0.02267   0.02171   0.05173   0.02556   0.80120   0.44229   1.26430   2.50808  
 17 13.9214   2878.343219  x:  0.01274   0.28882   0.03041   0.04317   0.37684   0.02056   0.00453   0.00533   0.01513   0.16975   0.00893   0.02875   0.01001   0.01893   0.02190   0.03074   0.01878   0.01156   0.00454   0.02288   0.02187   0.05139   0.02556   0.80162   0.44161   1.26430   2.50759  
 18  3.1538   2878.322407  x:  0.01305   0.28696   0.03109   0.04359   0.37923   0.02058   0.00463   0.00543   0.01569   0.16980   0.00886   0.02816   0.01016   0.01884   0.02215   0.03111   0.01885   0.01161   0.00460   0.02276   0.02145   0.05065   0.02578   0.80375   0.43824   1.26428   2.50513  
 19 16.2313   2878.279403  x:  0.01293   0.28340   0.03052   0.04265   0.38359   0.02052   0.00459   0.00534   0.01521   0.16957   0.00881   0.02909   0.00991   0.01938   0.02205   0.03073   0.01815   0.01154   0.00453   0.02226   0.02167   0.05106   0.02579   0.80782   0.43120   1.26417   2.49985  
 20 38.8188   2878.264046  x:  0.01301   0.28270   0.02993   0.04211   0.38449   0.02053   0.00456   0.00537   0.01552   0.16941   0.00887   0.02907   0.00998   0.01886   0.02188   0.03041   0.01895   0.01152   0.00455   0.02279   0.02150   0.05158   0.02533   0.80844   0.42882   1.26401   2.49782  
 21 22.9683   2878.159268  x:  0.01308   0.28234   0.02870   0.04082   0.38370   0.02040   0.00458   0.00533   0.01520   0.16834   0.00878   0.02564   0.01007   0.01864   0.02207   0.03067   0.01772   0.01145   0.00449   0.02242   0.02137   0.05251   0.02439   0.80501   0.41485   1.26189   2.48345  
 22 16.5917   2877.262321  x:  0.01329   0.28485   0.03003   0.04173   0.37502   0.01937   0.00490   0.00541   0.01427   0.16239   0.00871   0.02766   0.01011   0.01724   0.02255   0.03060   0.01950   0.01167   0.00438   0.02006   0.02227   0.05176   0.02561   0.77187   0.30193   1.24333   2.36385  
 23 179.3785   2877.157398  x:  0.01319   0.28541   0.03038   0.04225   0.37422   0.01946   0.00476   0.00548   0.01477   0.16224   0.00867   0.02805   0.01007   0.01870   0.02239   0.03004   0.01826   0.01158   0.00443   0.02284   0.02193   0.05158   0.02536   0.76792   0.28864   1.24075   2.34826  
 24 255.4131   2873.895469  x:  0.01356   0.27714   0.03052   0.04160   0.36300   0.01630   0.00465   0.00544   0.01286   0.14328   0.00967   0.02996   0.01013   0.00849   0.02563   0.02906   0.01162   0.01106   0.00403   0.02443   0.02008   0.05084   0.02449   0.75275   0.21563   1.13486   1.90165  
 25 27.3912   2869.644955  x:  0.01393   0.26757   0.03027   0.04174   0.34959   0.01301   0.00533   0.00570   0.01141   0.11896   0.00852   0.02749   0.01009   0.01076   0.02514   0.02727   0.01387   0.01111   0.00352   0.02288   0.02229   0.05130   0.02305   0.73309   0.12090   0.99633   1.31726  
 26 9274.3436   2869.618435  x:  0.01385   0.26741   0.03030   0.04171   0.34940   0.01283   0.00524   0.00567   0.01143   0.11863   0.00859   0.02701   0.01005   0.01066   0.02511   0.02566   0.01389   0.01110   0.00351   0.02286   0.02216   0.05121   0.02427   0.73299   0.12054   0.99616   1.31424  
 27 26.7756   2857.101503  x:  0.01548   0.24814   0.03127   0.04234   0.31210   0.00509   0.00630   0.00647   0.00847   0.05887   0.00673   0.02671   0.01015   0.01051   0.02612   0.02266   0.01311   0.01099   0.00232   0.02427   0.02491   0.05104   0.02137   0.71736   0.17289   1.37036   1.00000  
 28  7.2545   2848.942240  x:  0.01662   0.23271   0.03129   0.04183   0.29079   0.00000   0.00693   0.00698   0.00721   0.01783   0.00548   0.02512   0.01021   0.01100   0.02631   0.02058   0.01361   0.01095   0.00155   0.02386   0.02686   0.05120   0.02003   0.75577   0.17057   1.16861   1.16967  
 29  6.8022   2844.456421  x:  0.01723   0.22828   0.03142   0.04166   0.28469   0.00085   0.00705   0.00735   0.00914   0.00255   0.00504   0.02545   0.01021   0.01272   0.02604   0.02097   0.01399   0.01090   0.00170   0.02414   0.02781   0.05130   0.02049   0.77172   0.18929   1.12279   1.26181  
 30  0.7961   2840.296489  x:  0.01777   0.23805   0.03147   0.04475   0.29203   0.00463   0.00676   0.00776   0.01309   0.01433   0.00662   0.02718   0.00999   0.01907   0.02541   0.02389   0.01622   0.01043   0.00247   0.02474   0.02952   0.05459   0.02281   0.81887   0.28198   1.01528   1.69827  
 31  1.3067   2837.062694  x:  0.01589   0.24746   0.02805   0.03868   0.31181   0.00379   0.00471   0.00706   0.01588   0.00491   0.01362   0.03379   0.00600   0.02239   0.02230   0.02960   0.01514   0.00884   0.00336   0.02415   0.02556   0.04608   0.02708   0.80541   0.30377   1.16974   1.78442  
 32  0.1784   2836.246345  x:  0.01471   0.25151   0.02780   0.04129   0.31478   0.00485   0.00460   0.00698   0.01488   0.00182   0.01280   0.03349   0.00545   0.02321   0.02187   0.02922   0.01576   0.00928   0.00308   0.02350   0.02471   0.04895   0.02608   0.81650   0.32158   1.20645   1.88532  
 33  0.1772   2835.289413  x:  0.01283   0.26066   0.02801   0.04613   0.32331   0.00712   0.00477   0.00682   0.01369   0.00409   0.00931   0.03125   0.00593   0.02340   0.02144   0.02801   0.01662   0.01012   0.00244   0.02250   0.02344   0.05434   0.02383   0.83278   0.35111   1.28774   2.04299  
 34  0.2861   2834.706874  x:  0.01335   0.27765   0.02895   0.04680   0.34408   0.00809   0.00498   0.00667   0.01680   0.00314   0.00799   0.03049   0.00709   0.02270   0.02266   0.02803   0.01519   0.00902   0.00339   0.02304   0.02229   0.05455   0.02513   0.82730   0.36665   1.27182   2.13188  
 35  0.0467   2834.504353  x:  0.01427   0.28487   0.02876   0.04757   0.35427   0.00828   0.00486   0.00651   0.01659   0.00309   0.00995   0.03167   0.00637   0.02189   0.02339   0.02895   0.01634   0.01017   0.00347   0.02365   0.02391   0.05558   0.02599   0.83083   0.37406   1.20229   2.16060  
 36  0.0550   2834.449254  x:  0.01436   0.28933   0.02883   0.04847   0.35895   0.00855   0.00503   0.00661   0.01548   0.00330   0.00978   0.03256   0.00626   0.02213   0.02338   0.02877   0.01571   0.00949   0.00314   0.02383   0.02454   0.05629   0.02561   0.82825   0.37146   1.21614   2.15751  
 37  0.0105   2834.423726  x:  0.01416   0.29186   0.02900   0.04892   0.36205   0.00834   0.00508   0.00678   0.01570   0.00341   0.00960   0.03204   0.00670   0.02212   0.02302   0.02887   0.01615   0.01000   0.00302   0.02362   0.02446   0.05668   0.02547   0.82459   0.36215   1.21207   2.11314  
 38  0.0224   2834.411776  x:  0.01407   0.29193   0.02904   0.04903   0.36210   0.00794   0.00500   0.00685   0.01588   0.00338   0.00973   0.03204   0.00643   0.02234   0.02342   0.02883   0.01600   0.00975   0.00306   0.02369   0.02424   0.05686   0.02573   0.82100   0.35144   1.19574   2.06871  
 39  0.0313   2834.409883  x:  0.01412   0.29161   0.02894   0.04885   0.36194   0.00785   0.00502   0.00684   0.01562   0.00330   0.00968   0.03221   0.00647   0.02240   0.02340   0.02883   0.01603   0.00978   0.00312   0.02376   0.02427   0.05666   0.02582   0.82103   0.34781   1.18132   2.06434  
 40  0.0105   2834.407830  x:  0.01406   0.29164   0.02904   0.04896   0.36164   0.00778   0.00499   0.00671   0.01565   0.00325   0.00960   0.03221   0.00637   0.02239   0.02321   0.02879   0.01608   0.00976   0.00317   0.02369   0.02444   0.05675   0.02558   0.82354   0.34064   1.14051   2.07266  
 41  0.0095   2834.400788  x:  0.01417   0.29224   0.02906   0.04918   0.36208   0.00755   0.00495   0.00643   0.01559   0.00334   0.00958   0.03212   0.00651   0.02228   0.02334   0.02897   0.01587   0.00988   0.00317   0.02373   0.02435   0.05696   0.02587   0.83040   0.31071   0.97860   2.11163  
 42  0.0311   2834.390886  x:  0.01426   0.29227   0.02889   0.04897   0.36313   0.00744   0.00505   0.00653   0.01564   0.00342   0.00959   0.03214   0.00648   0.02228   0.02337   0.02888   0.01614   0.00969   0.00308   0.02375   0.02409   0.05674   0.02589   0.84147   0.28067   0.81272   2.16815  
 43  0.0702   2834.385925  x:  0.01422   0.29221   0.02888   0.04887   0.36315   0.00747   0.00510   0.00670   0.01570   0.00343   0.00965   0.03221   0.00647   0.02234   0.02339   0.02880   0.01620   0.00966   0.00304   0.02378   0.02402   0.05663   0.02586   0.84377   0.27446   0.79713   2.18401  
 44  0.0467   2834.378856  x:  0.01412   0.29236   0.02897   0.04888   0.36292   0.00747   0.00512   0.00682   0.01575   0.00338   0.00970   0.03224   0.00646   0.02242   0.02336   0.02875   0.01608   0.00975   0.00305   0.02378   0.02411   0.05665   0.02578   0.85362   0.25098   0.67263   2.23790  
 45  0.1893   2834.374428  x:  0.01395   0.29250   0.02912   0.04908   0.36229   0.00764   0.00503   0.00687   0.01572   0.00326   0.00969   0.03216   0.00649   0.02241   0.02332   0.02884   0.01595   0.00983   0.00313   0.02373   0.02444   0.05685   0.02570   0.85912   0.24287   0.63414   2.27266  
 46  0.0389   2834.373150  x:  0.01394   0.29258   0.02911   0.04911   0.36240   0.00766   0.00500   0.00687   0.01571   0.00327   0.00968   0.03215   0.00649   0.02238   0.02333   0.02887   0.01599   0.00981   0.00313   0.02373   0.02443   0.05687   0.02572   0.86210   0.23111   0.58622   2.29118  
 47  0.0797   2834.371837  x:  0.01399   0.29256   0.02906   0.04910   0.36266   0.00771   0.00498   0.00683   0.01570   0.00331   0.00965   0.03214   0.00648   0.02232   0.02335   0.02888   0.01605   0.00978   0.00312   0.02374   0.02436   0.05683   0.02575   0.86254   0.22673   0.57653   2.29554  
 48  0.0207   2834.371019  x:  0.01404   0.29245   0.02901   0.04905   0.36285   0.00782   0.00497   0.00683   0.01571   0.00334   0.00964   0.03214   0.00648   0.02232   0.02335   0.02886   0.01607   0.00975   0.00310   0.02374   0.02428   0.05678   0.02574   0.86615   0.22242   0.55324   2.31501  
 49  0.0389   2834.370804  x:  0.01406   0.29241   0.02906   0.04903   0.36257   0.00785   0.00499   0.00680   0.01573   0.00332   0.00966   0.03218   0.00649   0.02234   0.02333   0.02883   0.01601   0.00978   0.00312   0.02375   0.02428   0.05677   0.02570   0.86717   0.21977   0.54380   2.31953  
 50  0.0080   2834.370767  x:  0.01404   0.29243   0.02906   0.04904   0.36255   0.00786   0.00500   0.00679   0.01572   0.00332   0.00966   0.03217   0.00648   0.02235   0.02333   0.02885   0.01604   0.00977   0.00312   0.02375   0.02430   0.05679   0.02572   0.86718   0.21957   0.54333   2.31903  
 51  0.0004   2834.370755  x:  0.01403   0.29241   0.02905   0.04904   0.36259   0.00787   0.00501   0.00679   0.01573   0.00332   0.00967   0.03217   0.00648   0.02236   0.02333   0.02884   0.01603   0.00978   0.00311   0.02375   0.02430   0.05678   0.02571   0.86702   0.21967   0.54381   2.31780  
 52  0.0007   2834.370747  x:  0.01403   0.29240   0.02905   0.04903   0.36257   0.00787   0.00501   0.00679   0.01573   0.00332   0.00967   0.03217   0.00648   0.02236   0.02333   0.02884   0.01603   0.00977   0.00312   0.02375   0.02429   0.05678   0.02571   0.86660   0.22070   0.54807   2.31493  
 53  0.0028   2834.370741  x:  0.01404   0.29240   0.02906   0.04903   0.36254   0.00788   0.00501   0.00679   0.01573   0.00332   0.00967   0.03217   0.00648   0.02236   0.02333   0.02884   0.01604   0.00977   0.00312   0.02375   0.02430   0.05678   0.02571   0.86651   0.22066   0.54804   2.31380  
 54  0.0008   2834.370740  x:  0.01404   0.29240   0.02906   0.04903   0.36255   0.00788   0.00500   0.00679   0.01573   0.00332   0.00967   0.03217   0.00648   0.02236   0.02333   0.02885   0.01603   0.00977   0.00312   0.02375   0.02430   0.05678   0.02571   0.86648   0.22069   0.54830   2.31342  
 55  0.0004   2834.370740  x:  0.01404   0.29239   0.02906   0.04903   0.36255   0.00788   0.00500   0.00679   0.01573   0.00332   0.00967   0.03217   0.00648   0.02236   0.02333   0.02884   0.01604   0.00977   0.00312   0.02375   0.02430   0.05678   0.02571   0.86648   0.22067   0.54821   2.31345  
 56  0.0001   2834.370740  x:  0.01404   0.29239   0.02906   0.04903   0.36254   0.00788   0.00501   0.00679   0.01573   0.00332   0.00967   0.03217   0.00648   0.02236   0.02333   0.02884   0.01604   0.00977   0.00312   0.02375   0.02430   0.05678   0.02571   0.86648   0.22069   0.54827   2.31342  
 57  0.0000   2834.370740  x:  0.01404   0.29239   0.02906   0.04903   0.36254   0.00788   0.00500   0.00679   0.01573   0.00332   0.00967   0.03217   0.00648   0.02236   0.02333   0.02884   0.01604   0.00977   0.00312   0.02375   0.02430   0.05678   0.02571   0.86648   0.22069   0.54826   2.31342  
```
