## Supplementary Data 4 for "Transposable elements drive the evolution of metazoan zinc finger genes": 4fold.nuc

```
    13      95

g117.t1
ACACTTGCTAATAGAATCTATGAATTAATGAATTAAGAGGTTAATTAATTAAATGAAGTCAATTGAATATATATGAATTTATAGTAAAACGATAG

g170.t1
ACACTTGCAAATAGAATCTATGAATTAATGAATTAAGAGGTTAATTAATTAAATGAAGTCATTTGAATATATATGAATTTATAGTAAAACGATAG

g299.t1
ACACTTGCTAATAGAATCTATGAATTAATGAATTAAGAGGTTAATTAATTAAATGAAGTCAATTGAATATATATGAATTTATAGTAAAACGATAG

g304.t1
ACACTTGCTAATAGAATCTATGAATTAATGAATTAAGAGGTTAATTAATTAAATGAAGTCAATTGAATATATATGAATTTATAGTAAAACGATAG

g519.t1
ACACTTGCTAATAGAATCTATGAATTAATGAATTAAGAGGTTAATTAATTAAATGAAGTCAATTGAATATATATGAATTTATAGTAAAACGATAG

g666.t1
ACACTTGCTAATAGAATCTATGAATTAATGAATTAAGAGGTTAATTAATTAAATGAAGTCAATTGAATATAAATGAATTTATAGTAAAACGATAG

g259.t1
ACACTTGCTAATAGAATCTATGAATTAATGAATTAAGAGGTTAATTAATTAAATGAAGTCAATTGAATATAAATGAATTTATAGTAAAACGATAG

g256.t1
ACACTTGCTAATAGAATCTATGAATTAATGAATTAAGAGGTTAATTAATTAAATGAAGTCAATTGAATATATATGAATTTATAGTAAAACGATAG

g120.t1
ACACTTGCTAATAGAATCTATGAATTAATGAATTAAGAGGTTAATTAATTAAATGAAGTCATTTGAATATATATGAATTTATAGTAAAACGATAG

g180.t1
ACACTTGCTAATAGAATCTATGAATTAATGAATTAAGAGGTTAATTAATTAAATGAAGTCATTTGAATATATATGAATTTATAGTAAAACGATAG

g396.t1
ACACTTGCTAATAGAATCTATGAATTAATGAATTAAGAGGTCAATTAATTAAATGAAGTCAATTGAATATATATGAATTTATAGTAAAACGATAG

g505.t1
ACACTTGCTAATAGAATCTATGAATTAATGAATTAAGAGGTCAATTAATTAAATGAAGTCAAATGAATATATATGAATTTATAGTAAAACGATAG

g196.t1
ACACTTGCTAATAGAATCTATGAATTAATGAATTAAGAGGTTAATTAATTAAATGAAGTCATTTGAATATATATGAATTTATAGTAAAACGATAG


codons included
 18 19 30 43 49 53 59 66 68 71 75 82 92 99 105 106 107 115 116 119 123 126 132 133 135 143 144 147 151 154 160 161 163 171 172 175 182 188 189 190 191 199 200 203 205 207 216 217 219 227 228 231 233 235 238 244 245 246 247 255 256 259 261 263 266 272 273 275 277 283 284 287 289 291 294 300 301 303 311 324 327 328 329 333 339 340 347 356 357 358 359 361 367 368 371
```
