## Supplementary Data 4 for "Transposable elements drive the evolution of metazoan zinc finger genes": clade5_c2h2.jff

```
seq	g117.t1	-1	64	64	Cys	0.0
seq	g117.t1	-1	67	67	Cys	0.0
seq	g117.t1	-1	75	76	Base-contacting	0.0
seq	g117.t1	-1	78	79	Base-contacting	0.0
seq	g117.t1	-1	81	82	Base-contacting	0.0
seq	g117.t1	-1	83	83	His	0.0
seq	g117.t1	-1	87	87	His	0.0
seq	g117.t1	-1	122	122	Cys	0.0
seq	g117.t1	-1	125	125	Cys	0.0
seq	g117.t1	-1	130	131	Base-contacting	0.0
seq	g117.t1	-1	133	134	Base-contacting	0.0
seq	g117.t1	-1	136	137	Base-contacting	0.0
seq	g117.t1	-1	138	138	His	0.0
seq	g117.t1	-1	142	142	His	0.0
seq	g117.t1	-1	150	150	Cys	0.0
seq	g117.t1	-1	153	153	Cys	0.0
seq	g117.t1	-1	158	159	Base-contacting	0.0
seq	g117.t1	-1	161	162	Base-contacting	0.0
seq	g117.t1	-1	164	165	Base-contacting	0.0
seq	g117.t1	-1	166	166	His	0.0
seq	g117.t1	-1	170	170	His	0.0
seq	g117.t1	-1	178	178	Cys	0.0
seq	g117.t1	-1	181	181	Cys	0.0
seq	g117.t1	-1	186	187	Base-contacting	0.0
seq	g117.t1	-1	189	190	Base-contacting	0.0
seq	g117.t1	-1	192	193	Base-contacting	0.0
seq	g117.t1	-1	194	194	His	0.0
seq	g117.t1	-1	198	198	His	0.0
seq	g117.t1	-1	206	206	Cys	0.0
seq	g117.t1	-1	209	209	Cys	0.0
seq	g117.t1	-1	214	215	Base-contacting	0.0
seq	g117.t1	-1	217	218	Base-contacting	0.0
seq	g117.t1	-1	220	221	Base-contacting	0.0
seq	g117.t1	-1	222	222	His	0.0
seq	g117.t1	-1	226	226	His	0.0
seq	g117.t1	-1	234	234	Cys	0.0
seq	g117.t1	-1	237	237	Cys	0.0
seq	g117.t1	-1	242	243	Base-contacting	0.0
seq	g117.t1	-1	245	246	Base-contacting	0.0
seq	g117.t1	-1	248	249	Base-contacting	0.0
seq	g117.t1	-1	250	250	His	0.0
seq	g117.t1	-1	254	254	His	0.0
seq	g117.t1	-1	262	262	Cys	0.0
seq	g117.t1	-1	265	265	Cys	0.0
seq	g117.t1	-1	270	271	Base-contacting	0.0
seq	g117.t1	-1	273	274	Base-contacting	0.0
seq	g117.t1	-1	276	277	Base-contacting	0.0
seq	g117.t1	-1	278	278	His	0.0
seq	g117.t1	-1	282	282	His	0.0
seq	g117.t1	-1	290	290	Cys	0.0
seq	g117.t1	-1	293	293	Cys	0.0
seq	g117.t1	-1	298	299	Base-contacting	0.0
seq	g117.t1	-1	301	302	Base-contacting	0.0
seq	g117.t1	-1	304	305	Base-contacting	0.0
seq	g117.t1	-1	306	306	His	0.0
seq	g117.t1	-1	310	310	His	0.0
seq	g117.t1	-1	318	318	Cys	0.0
seq	g117.t1	-1	321	321	Cys	0.0
seq	g117.t1	-1	326	327	Base-contacting	0.0
seq	g117.t1	-1	329	330	Base-contacting	0.0
seq	g117.t1	-1	332	333	Base-contacting	0.0
seq	g117.t1	-1	334	334	His	0.0
seq	g117.t1	-1	338	338	His	0.0
seq	g117.t1	-1	346	346	Cys	0.0
seq	g117.t1	-1	349	349	Cys	0.0
seq	g117.t1	-1	354	355	Base-contacting	0.0
seq	g117.t1	-1	357	358	Base-contacting	0.0
seq	g117.t1	-1	360	361	Base-contacting	0.0
seq	g117.t1	-1	362	362	His	0.0
seq	g117.t1	-1	366	366	His	0.0
seq	g170.t1	-1	64	64	Cys	0.0
seq	g170.t1	-1	67	67	Cys	0.0
seq	g170.t1	-1	75	76	Base-contacting	0.0
seq	g170.t1	-1	78	79	Base-contacting	0.0
seq	g170.t1	-1	81	82	Base-contacting	0.0
seq	g170.t1	-1	83	83	His	0.0
seq	g170.t1	-1	87	87	His	0.0
seq	g170.t1	-1	122	122	Cys	0.0
seq	g170.t1	-1	125	125	Cys	0.0
seq	g170.t1	-1	130	131	Base-contacting	0.0
seq	g170.t1	-1	133	134	Base-contacting	0.0
seq	g170.t1	-1	136	137	Base-contacting	0.0
seq	g170.t1	-1	138	138	His	0.0
seq	g170.t1	-1	142	142	His	0.0
seq	g170.t1	-1	150	150	Cys	0.0
seq	g170.t1	-1	153	153	Cys	0.0
seq	g170.t1	-1	158	159	Base-contacting	0.0
seq	g170.t1	-1	161	162	Base-contacting	0.0
seq	g170.t1	-1	164	165	Base-contacting	0.0
seq	g170.t1	-1	166	166	His	0.0
seq	g170.t1	-1	170	170	His	0.0
seq	g170.t1	-1	178	178	Cys	0.0
seq	g170.t1	-1	181	181	Cys	0.0
seq	g170.t1	-1	186	187	Base-contacting	0.0
seq	g170.t1	-1	189	190	Base-contacting	0.0
seq	g170.t1	-1	192	193	Base-contacting	0.0
seq	g170.t1	-1	194	194	His	0.0
seq	g170.t1	-1	198	198	His	0.0
seq	g170.t1	-1	206	206	Cys	0.0
seq	g170.t1	-1	209	209	Cys	0.0
seq	g170.t1	-1	214	215	Base-contacting	0.0
seq	g170.t1	-1	217	218	Base-contacting	0.0
seq	g170.t1	-1	220	221	Base-contacting	0.0
seq	g170.t1	-1	222	222	His	0.0
seq	g170.t1	-1	226	226	His	0.0
seq	g170.t1	-1	234	234	Cys	0.0
seq	g170.t1	-1	237	237	Cys	0.0
seq	g170.t1	-1	242	243	Base-contacting	0.0
seq	g170.t1	-1	245	246	Base-contacting	0.0
seq	g170.t1	-1	248	249	Base-contacting	0.0
seq	g170.t1	-1	250	250	His	0.0
seq	g170.t1	-1	254	254	His	0.0
seq	g170.t1	-1	262	262	Cys	0.0
seq	g170.t1	-1	265	265	Cys	0.0
seq	g170.t1	-1	270	271	Base-contacting	0.0
seq	g170.t1	-1	273	274	Base-contacting	0.0
seq	g170.t1	-1	276	277	Base-contacting	0.0
seq	g170.t1	-1	278	278	His	0.0
seq	g170.t1	-1	282	282	His	0.0
seq	g170.t1	-1	290	290	Cys	0.0
seq	g170.t1	-1	293	293	Cys	0.0
seq	g170.t1	-1	298	299	Base-contacting	0.0
seq	g170.t1	-1	301	302	Base-contacting	0.0
seq	g170.t1	-1	304	305	Base-contacting	0.0
seq	g170.t1	-1	306	306	His	0.0
seq	g170.t1	-1	310	310	His	0.0
seq	g170.t1	-1	318	318	Cys	0.0
seq	g170.t1	-1	321	321	Cys	0.0
seq	g170.t1	-1	326	327	Base-contacting	0.0
seq	g170.t1	-1	329	330	Base-contacting	0.0
seq	g170.t1	-1	332	333	Base-contacting	0.0
seq	g170.t1	-1	334	334	His	0.0
seq	g170.t1	-1	338	338	His	0.0
seq	g170.t1	-1	346	346	Cys	0.0
seq	g170.t1	-1	349	349	Cys	0.0
seq	g170.t1	-1	354	355	Base-contacting	0.0
seq	g170.t1	-1	357	358	Base-contacting	0.0
seq	g170.t1	-1	360	361	Base-contacting	0.0
seq	g170.t1	-1	362	362	His	0.0
seq	g170.t1	-1	366	366	His	0.0
seq	g299.t1	-1	64	64	Cys	0.0
seq	g299.t1	-1	67	67	Cys	0.0
seq	g299.t1	-1	75	76	Base-contacting	0.0
seq	g299.t1	-1	78	79	Base-contacting	0.0
seq	g299.t1	-1	81	82	Base-contacting	0.0
seq	g299.t1	-1	83	83	His	0.0
seq	g299.t1	-1	87	87	His	0.0
seq	g299.t1	-1	122	122	Cys	0.0
seq	g299.t1	-1	125	125	Cys	0.0
seq	g299.t1	-1	130	131	Base-contacting	0.0
seq	g299.t1	-1	133	134	Base-contacting	0.0
seq	g299.t1	-1	136	137	Base-contacting	0.0
seq	g299.t1	-1	138	138	His	0.0
seq	g299.t1	-1	142	142	His	0.0
seq	g299.t1	-1	150	150	Cys	0.0
seq	g299.t1	-1	153	153	Cys	0.0
seq	g299.t1	-1	158	159	Base-contacting	0.0
seq	g299.t1	-1	161	162	Base-contacting	0.0
seq	g299.t1	-1	164	165	Base-contacting	0.0
seq	g299.t1	-1	166	166	His	0.0
seq	g299.t1	-1	170	170	His	0.0
seq	g299.t1	-1	178	178	Cys	0.0
seq	g299.t1	-1	181	181	Cys	0.0
seq	g299.t1	-1	186	187	Base-contacting	0.0
seq	g299.t1	-1	189	190	Base-contacting	0.0
seq	g299.t1	-1	192	193	Base-contacting	0.0
seq	g299.t1	-1	194	194	His	0.0
seq	g299.t1	-1	198	198	His	0.0
seq	g299.t1	-1	206	206	Cys	0.0
seq	g299.t1	-1	209	209	Cys	0.0
seq	g299.t1	-1	214	215	Base-contacting	0.0
seq	g299.t1	-1	217	218	Base-contacting	0.0
seq	g299.t1	-1	220	221	Base-contacting	0.0
seq	g299.t1	-1	222	222	His	0.0
seq	g299.t1	-1	226	226	His	0.0
seq	g299.t1	-1	234	234	Cys	0.0
seq	g299.t1	-1	237	237	Cys	0.0
seq	g299.t1	-1	242	243	Base-contacting	0.0
seq	g299.t1	-1	245	246	Base-contacting	0.0
seq	g299.t1	-1	248	249	Base-contacting	0.0
seq	g299.t1	-1	250	250	His	0.0
seq	g299.t1	-1	254	254	His	0.0
seq	g299.t1	-1	262	262	Cys	0.0
seq	g299.t1	-1	265	265	Cys	0.0
seq	g299.t1	-1	270	271	Base-contacting	0.0
seq	g299.t1	-1	273	274	Base-contacting	0.0
seq	g299.t1	-1	276	277	Base-contacting	0.0
seq	g299.t1	-1	278	278	His	0.0
seq	g299.t1	-1	282	282	His	0.0
seq	g299.t1	-1	290	290	Cys	0.0
seq	g299.t1	-1	293	293	Cys	0.0
seq	g299.t1	-1	298	299	Base-contacting	0.0
seq	g299.t1	-1	301	302	Base-contacting	0.0
seq	g299.t1	-1	304	305	Base-contacting	0.0
seq	g299.t1	-1	306	306	His	0.0
seq	g299.t1	-1	310	310	His	0.0
seq	g299.t1	-1	318	318	Cys	0.0
seq	g299.t1	-1	321	321	Cys	0.0
seq	g299.t1	-1	326	327	Base-contacting	0.0
seq	g299.t1	-1	329	330	Base-contacting	0.0
seq	g299.t1	-1	332	333	Base-contacting	0.0
seq	g299.t1	-1	334	334	His	0.0
seq	g299.t1	-1	338	338	His	0.0
seq	g299.t1	-1	346	346	Cys	0.0
seq	g299.t1	-1	349	349	Cys	0.0
seq	g299.t1	-1	354	355	Base-contacting	0.0
seq	g299.t1	-1	357	358	Base-contacting	0.0
seq	g299.t1	-1	360	361	Base-contacting	0.0
seq	g299.t1	-1	362	362	His	0.0
seq	g299.t1	-1	366	366	His	0.0
seq	g304.t1	-1	64	64	Cys	0.0
seq	g304.t1	-1	67	67	Cys	0.0
seq	g304.t1	-1	75	76	Base-contacting	0.0
seq	g304.t1	-1	78	79	Base-contacting	0.0
seq	g304.t1	-1	81	82	Base-contacting	0.0
seq	g304.t1	-1	83	83	His	0.0
seq	g304.t1	-1	87	87	His	0.0
seq	g304.t1	-1	122	122	Cys	0.0
seq	g304.t1	-1	125	125	Cys	0.0
seq	g304.t1	-1	130	131	Base-contacting	0.0
seq	g304.t1	-1	133	134	Base-contacting	0.0
seq	g304.t1	-1	136	137	Base-contacting	0.0
seq	g304.t1	-1	138	138	His	0.0
seq	g304.t1	-1	142	142	His	0.0
seq	g304.t1	-1	150	150	Cys	0.0
seq	g304.t1	-1	153	153	Cys	0.0
seq	g304.t1	-1	158	159	Base-contacting	0.0
seq	g304.t1	-1	161	162	Base-contacting	0.0
seq	g304.t1	-1	164	165	Base-contacting	0.0
seq	g304.t1	-1	166	166	His	0.0
seq	g304.t1	-1	170	170	His	0.0
seq	g304.t1	-1	178	178	Cys	0.0
seq	g304.t1	-1	181	181	Cys	0.0
seq	g304.t1	-1	186	187	Base-contacting	0.0
seq	g304.t1	-1	189	190	Base-contacting	0.0
seq	g304.t1	-1	192	193	Base-contacting	0.0
seq	g304.t1	-1	194	194	His	0.0
seq	g304.t1	-1	198	198	His	0.0
seq	g304.t1	-1	206	206	Cys	0.0
seq	g304.t1	-1	209	209	Cys	0.0
seq	g304.t1	-1	214	215	Base-contacting	0.0
seq	g304.t1	-1	217	218	Base-contacting	0.0
seq	g304.t1	-1	220	221	Base-contacting	0.0
seq	g304.t1	-1	222	222	His	0.0
seq	g304.t1	-1	226	226	His	0.0
seq	g304.t1	-1	234	234	Cys	0.0
seq	g304.t1	-1	237	237	Cys	0.0
seq	g304.t1	-1	242	243	Base-contacting	0.0
seq	g304.t1	-1	245	246	Base-contacting	0.0
seq	g304.t1	-1	248	249	Base-contacting	0.0
seq	g304.t1	-1	250	250	His	0.0
seq	g304.t1	-1	254	254	His	0.0
seq	g304.t1	-1	262	262	Cys	0.0
seq	g304.t1	-1	265	265	Cys	0.0
seq	g304.t1	-1	270	271	Base-contacting	0.0
seq	g304.t1	-1	273	274	Base-contacting	0.0
seq	g304.t1	-1	276	277	Base-contacting	0.0
seq	g304.t1	-1	278	278	His	0.0
seq	g304.t1	-1	282	282	His	0.0
seq	g304.t1	-1	290	290	Cys	0.0
seq	g304.t1	-1	293	293	Cys	0.0
seq	g304.t1	-1	298	299	Base-contacting	0.0
seq	g304.t1	-1	301	302	Base-contacting	0.0
seq	g304.t1	-1	304	305	Base-contacting	0.0
seq	g304.t1	-1	306	306	His	0.0
seq	g304.t1	-1	310	310	His	0.0
seq	g304.t1	-1	318	318	Cys	0.0
seq	g304.t1	-1	321	321	Cys	0.0
seq	g304.t1	-1	326	327	Base-contacting	0.0
seq	g304.t1	-1	329	330	Base-contacting	0.0
seq	g304.t1	-1	332	333	Base-contacting	0.0
seq	g304.t1	-1	334	334	His	0.0
seq	g304.t1	-1	338	338	His	0.0
seq	g519.t1	-1	64	64	Cys	0.0
seq	g519.t1	-1	67	67	Cys	0.0
seq	g519.t1	-1	75	76	Base-contacting	0.0
seq	g519.t1	-1	78	79	Base-contacting	0.0
seq	g519.t1	-1	81	82	Base-contacting	0.0
seq	g519.t1	-1	83	83	His	0.0
seq	g519.t1	-1	87	87	His	0.0
seq	g519.t1	-1	122	122	Cys	0.0
seq	g519.t1	-1	125	125	Cys	0.0
seq	g519.t1	-1	130	131	Base-contacting	0.0
seq	g519.t1	-1	133	134	Base-contacting	0.0
seq	g519.t1	-1	136	137	Base-contacting	0.0
seq	g519.t1	-1	138	138	His	0.0
seq	g519.t1	-1	142	142	His	0.0
seq	g519.t1	-1	150	150	Cys	0.0
seq	g519.t1	-1	153	153	Cys	0.0
seq	g519.t1	-1	158	159	Base-contacting	0.0
seq	g519.t1	-1	161	162	Base-contacting	0.0
seq	g519.t1	-1	164	165	Base-contacting	0.0
seq	g519.t1	-1	166	166	His	0.0
seq	g519.t1	-1	170	170	His	0.0
seq	g519.t1	-1	178	178	Cys	0.0
seq	g519.t1	-1	181	181	Cys	0.0
seq	g519.t1	-1	186	187	Base-contacting	0.0
seq	g519.t1	-1	189	190	Base-contacting	0.0
seq	g519.t1	-1	192	193	Base-contacting	0.0
seq	g519.t1	-1	194	194	His	0.0
seq	g519.t1	-1	198	198	His	0.0
seq	g519.t1	-1	206	206	Cys	0.0
seq	g519.t1	-1	209	209	Cys	0.0
seq	g519.t1	-1	214	215	Base-contacting	0.0
seq	g519.t1	-1	217	218	Base-contacting	0.0
seq	g519.t1	-1	220	221	Base-contacting	0.0
seq	g519.t1	-1	222	222	His	0.0
seq	g519.t1	-1	226	226	His	0.0
seq	g519.t1	-1	234	234	Cys	0.0
seq	g519.t1	-1	237	237	Cys	0.0
seq	g519.t1	-1	242	243	Base-contacting	0.0
seq	g519.t1	-1	245	246	Base-contacting	0.0
seq	g519.t1	-1	248	249	Base-contacting	0.0
seq	g519.t1	-1	250	250	His	0.0
seq	g519.t1	-1	254	254	His	0.0
seq	g519.t1	-1	262	262	Cys	0.0
seq	g519.t1	-1	265	265	Cys	0.0
seq	g519.t1	-1	270	271	Base-contacting	0.0
seq	g519.t1	-1	273	274	Base-contacting	0.0
seq	g519.t1	-1	276	277	Base-contacting	0.0
seq	g519.t1	-1	278	278	His	0.0
seq	g519.t1	-1	282	282	His	0.0
seq	g519.t1	-1	290	290	Cys	0.0
seq	g519.t1	-1	293	293	Cys	0.0
seq	g519.t1	-1	298	299	Base-contacting	0.0
seq	g519.t1	-1	301	302	Base-contacting	0.0
seq	g519.t1	-1	304	305	Base-contacting	0.0
seq	g519.t1	-1	306	306	His	0.0
seq	g519.t1	-1	310	310	His	0.0
seq	g519.t1	-1	318	318	Cys	0.0
seq	g519.t1	-1	321	321	Cys	0.0
seq	g519.t1	-1	326	327	Base-contacting	0.0
seq	g519.t1	-1	329	330	Base-contacting	0.0
seq	g519.t1	-1	332	333	Base-contacting	0.0
seq	g519.t1	-1	334	334	His	0.0
seq	g519.t1	-1	338	338	His	0.0
seq	g519.t1	-1	346	346	Cys	0.0
seq	g519.t1	-1	349	349	Cys	0.0
seq	g519.t1	-1	354	355	Base-contacting	0.0
seq	g519.t1	-1	357	358	Base-contacting	0.0
seq	g519.t1	-1	360	361	Base-contacting	0.0
seq	g519.t1	-1	362	362	His	0.0
seq	g519.t1	-1	366	366	His	0.0
seq	g666.t1	-1	64	64	Cys	0.0
seq	g666.t1	-1	67	67	Cys	0.0
seq	g666.t1	-1	75	76	Base-contacting	0.0
seq	g666.t1	-1	78	79	Base-contacting	0.0
seq	g666.t1	-1	81	82	Base-contacting	0.0
seq	g666.t1	-1	83	83	His	0.0
seq	g666.t1	-1	87	87	His	0.0
seq	g666.t1	-1	122	122	Cys	0.0
seq	g666.t1	-1	125	125	Cys	0.0
seq	g666.t1	-1	130	131	Base-contacting	0.0
seq	g666.t1	-1	133	134	Base-contacting	0.0
seq	g666.t1	-1	136	137	Base-contacting	0.0
seq	g666.t1	-1	138	138	His	0.0
seq	g666.t1	-1	142	142	His	0.0
seq	g666.t1	-1	150	150	Cys	0.0
seq	g666.t1	-1	153	153	Cys	0.0
seq	g666.t1	-1	158	159	Base-contacting	0.0
seq	g666.t1	-1	161	162	Base-contacting	0.0
seq	g666.t1	-1	164	165	Base-contacting	0.0
seq	g666.t1	-1	166	166	His	0.0
seq	g666.t1	-1	170	170	His	0.0
seq	g666.t1	-1	178	178	Cys	0.0
seq	g666.t1	-1	181	181	Cys	0.0
seq	g666.t1	-1	186	187	Base-contacting	0.0
seq	g666.t1	-1	189	190	Base-contacting	0.0
seq	g666.t1	-1	192	193	Base-contacting	0.0
seq	g666.t1	-1	194	194	His	0.0
seq	g666.t1	-1	198	198	His	0.0
seq	g666.t1	-1	206	206	Cys	0.0
seq	g666.t1	-1	209	209	Cys	0.0
seq	g666.t1	-1	214	215	Base-contacting	0.0
seq	g666.t1	-1	217	218	Base-contacting	0.0
seq	g666.t1	-1	220	221	Base-contacting	0.0
seq	g666.t1	-1	222	222	His	0.0
seq	g666.t1	-1	226	226	His	0.0
seq	g666.t1	-1	234	234	Cys	0.0
seq	g666.t1	-1	237	237	Cys	0.0
seq	g666.t1	-1	242	243	Base-contacting	0.0
seq	g666.t1	-1	245	246	Base-contacting	0.0
seq	g666.t1	-1	248	249	Base-contacting	0.0
seq	g666.t1	-1	250	250	His	0.0
seq	g666.t1	-1	254	254	His	0.0
seq	g666.t1	-1	262	262	Cys	0.0
seq	g666.t1	-1	265	265	Cys	0.0
seq	g666.t1	-1	270	271	Base-contacting	0.0
seq	g666.t1	-1	273	274	Base-contacting	0.0
seq	g666.t1	-1	276	277	Base-contacting	0.0
seq	g666.t1	-1	278	278	His	0.0
seq	g666.t1	-1	282	282	His	0.0
seq	g666.t1	-1	290	290	Cys	0.0
seq	g666.t1	-1	293	293	Cys	0.0
seq	g666.t1	-1	298	299	Base-contacting	0.0
seq	g666.t1	-1	301	302	Base-contacting	0.0
seq	g666.t1	-1	304	305	Base-contacting	0.0
seq	g666.t1	-1	306	306	His	0.0
seq	g666.t1	-1	310	310	His	0.0
seq	g666.t1	-1	318	318	Cys	0.0
seq	g666.t1	-1	321	321	Cys	0.0
seq	g666.t1	-1	326	327	Base-contacting	0.0
seq	g666.t1	-1	329	330	Base-contacting	0.0
seq	g666.t1	-1	332	333	Base-contacting	0.0
seq	g666.t1	-1	334	334	His	0.0
seq	g666.t1	-1	338	338	His	0.0
seq	g666.t1	-1	346	346	Cys	0.0
seq	g666.t1	-1	349	349	Cys	0.0
seq	g666.t1	-1	354	355	Base-contacting	0.0
seq	g666.t1	-1	357	358	Base-contacting	0.0
seq	g666.t1	-1	360	361	Base-contacting	0.0
seq	g666.t1	-1	362	362	His	0.0
seq	g666.t1	-1	366	366	His	0.0
seq	g259.t1	-1	64	64	Cys	0.0
seq	g259.t1	-1	67	67	Cys	0.0
seq	g259.t1	-1	75	76	Base-contacting	0.0
seq	g259.t1	-1	78	79	Base-contacting	0.0
seq	g259.t1	-1	81	82	Base-contacting	0.0
seq	g259.t1	-1	83	83	His	0.0
seq	g259.t1	-1	87	87	His	0.0
seq	g259.t1	-1	122	122	Cys	0.0
seq	g259.t1	-1	125	125	Cys	0.0
seq	g259.t1	-1	130	131	Base-contacting	0.0
seq	g259.t1	-1	133	134	Base-contacting	0.0
seq	g259.t1	-1	136	137	Base-contacting	0.0
seq	g259.t1	-1	138	138	His	0.0
seq	g259.t1	-1	142	142	His	0.0
seq	g259.t1	-1	150	150	Cys	0.0
seq	g259.t1	-1	153	153	Cys	0.0
seq	g259.t1	-1	158	159	Base-contacting	0.0
seq	g259.t1	-1	161	162	Base-contacting	0.0
seq	g259.t1	-1	164	165	Base-contacting	0.0
seq	g259.t1	-1	166	166	His	0.0
seq	g259.t1	-1	170	170	His	0.0
seq	g259.t1	-1	178	178	Cys	0.0
seq	g259.t1	-1	181	181	Cys	0.0
seq	g259.t1	-1	186	187	Base-contacting	0.0
seq	g259.t1	-1	189	190	Base-contacting	0.0
seq	g259.t1	-1	192	193	Base-contacting	0.0
seq	g259.t1	-1	194	194	His	0.0
seq	g259.t1	-1	198	198	His	0.0
seq	g259.t1	-1	206	206	Cys	0.0
seq	g259.t1	-1	209	209	Cys	0.0
seq	g259.t1	-1	214	215	Base-contacting	0.0
seq	g259.t1	-1	217	218	Base-contacting	0.0
seq	g259.t1	-1	220	221	Base-contacting	0.0
seq	g259.t1	-1	222	222	His	0.0
seq	g259.t1	-1	226	226	His	0.0
seq	g259.t1	-1	234	234	Cys	0.0
seq	g259.t1	-1	237	237	Cys	0.0
seq	g259.t1	-1	242	243	Base-contacting	0.0
seq	g259.t1	-1	245	246	Base-contacting	0.0
seq	g259.t1	-1	248	249	Base-contacting	0.0
seq	g259.t1	-1	250	250	His	0.0
seq	g259.t1	-1	254	254	His	0.0
seq	g259.t1	-1	262	262	Cys	0.0
seq	g259.t1	-1	265	265	Cys	0.0
seq	g259.t1	-1	270	271	Base-contacting	0.0
seq	g259.t1	-1	273	274	Base-contacting	0.0
seq	g259.t1	-1	276	277	Base-contacting	0.0
seq	g259.t1	-1	278	278	His	0.0
seq	g259.t1	-1	282	282	His	0.0
seq	g259.t1	-1	290	290	Cys	0.0
seq	g259.t1	-1	293	293	Cys	0.0
seq	g259.t1	-1	298	299	Base-contacting	0.0
seq	g259.t1	-1	301	302	Base-contacting	0.0
seq	g259.t1	-1	304	305	Base-contacting	0.0
seq	g259.t1	-1	306	306	His	0.0
seq	g259.t1	-1	310	310	His	0.0
seq	g259.t1	-1	318	318	Cys	0.0
seq	g259.t1	-1	321	321	Cys	0.0
seq	g259.t1	-1	326	327	Base-contacting	0.0
seq	g259.t1	-1	329	330	Base-contacting	0.0
seq	g259.t1	-1	332	333	Base-contacting	0.0
seq	g259.t1	-1	334	334	His	0.0
seq	g259.t1	-1	338	338	His	0.0
seq	g259.t1	-1	346	346	Cys	0.0
seq	g259.t1	-1	349	349	Cys	0.0
seq	g259.t1	-1	354	355	Base-contacting	0.0
seq	g259.t1	-1	357	358	Base-contacting	0.0
seq	g259.t1	-1	360	361	Base-contacting	0.0
seq	g259.t1	-1	362	362	His	0.0
seq	g259.t1	-1	366	366	His	0.0
seq	g256.t1	-1	64	64	Cys	0.0
seq	g256.t1	-1	67	67	Cys	0.0
seq	g256.t1	-1	75	76	Base-contacting	0.0
seq	g256.t1	-1	78	79	Base-contacting	0.0
seq	g256.t1	-1	81	82	Base-contacting	0.0
seq	g256.t1	-1	83	83	His	0.0
seq	g256.t1	-1	87	87	His	0.0
seq	g256.t1	-1	122	122	Cys	0.0
seq	g256.t1	-1	125	125	Cys	0.0
seq	g256.t1	-1	130	131	Base-contacting	0.0
seq	g256.t1	-1	133	134	Base-contacting	0.0
seq	g256.t1	-1	136	137	Base-contacting	0.0
seq	g256.t1	-1	138	138	His	0.0
seq	g256.t1	-1	142	142	His	0.0
seq	g256.t1	-1	150	150	Cys	0.0
seq	g256.t1	-1	153	153	Cys	0.0
seq	g256.t1	-1	158	159	Base-contacting	0.0
seq	g256.t1	-1	161	162	Base-contacting	0.0
seq	g256.t1	-1	164	165	Base-contacting	0.0
seq	g256.t1	-1	166	166	His	0.0
seq	g256.t1	-1	170	170	His	0.0
seq	g256.t1	-1	178	178	Cys	0.0
seq	g256.t1	-1	181	181	Cys	0.0
seq	g256.t1	-1	186	187	Base-contacting	0.0
seq	g256.t1	-1	189	190	Base-contacting	0.0
seq	g256.t1	-1	192	193	Base-contacting	0.0
seq	g256.t1	-1	194	194	His	0.0
seq	g256.t1	-1	198	198	His	0.0
seq	g256.t1	-1	206	206	Cys	0.0
seq	g256.t1	-1	209	209	Cys	0.0
seq	g256.t1	-1	214	215	Base-contacting	0.0
seq	g256.t1	-1	217	218	Base-contacting	0.0
seq	g256.t1	-1	220	221	Base-contacting	0.0
seq	g256.t1	-1	222	222	His	0.0
seq	g256.t1	-1	226	226	His	0.0
seq	g256.t1	-1	234	234	Cys	0.0
seq	g256.t1	-1	237	237	Cys	0.0
seq	g256.t1	-1	242	243	Base-contacting	0.0
seq	g256.t1	-1	245	246	Base-contacting	0.0
seq	g256.t1	-1	248	249	Base-contacting	0.0
seq	g256.t1	-1	250	250	His	0.0
seq	g256.t1	-1	254	254	His	0.0
seq	g256.t1	-1	262	262	Cys	0.0
seq	g256.t1	-1	265	265	Cys	0.0
seq	g256.t1	-1	270	271	Base-contacting	0.0
seq	g256.t1	-1	273	274	Base-contacting	0.0
seq	g256.t1	-1	276	277	Base-contacting	0.0
seq	g256.t1	-1	278	278	His	0.0
seq	g256.t1	-1	282	282	His	0.0
seq	g256.t1	-1	290	290	Cys	0.0
seq	g256.t1	-1	293	293	Cys	0.0
seq	g256.t1	-1	298	299	Base-contacting	0.0
seq	g256.t1	-1	301	302	Base-contacting	0.0
seq	g256.t1	-1	304	305	Base-contacting	0.0
seq	g256.t1	-1	306	306	His	0.0
seq	g256.t1	-1	310	310	His	0.0
seq	g256.t1	-1	318	318	Cys	0.0
seq	g256.t1	-1	321	321	Cys	0.0
seq	g256.t1	-1	326	327	Base-contacting	0.0
seq	g256.t1	-1	329	330	Base-contacting	0.0
seq	g256.t1	-1	332	333	Base-contacting	0.0
seq	g256.t1	-1	334	334	His	0.0
seq	g256.t1	-1	338	338	His	0.0
seq	g256.t1	-1	346	346	Cys	0.0
seq	g256.t1	-1	349	349	Cys	0.0
seq	g256.t1	-1	354	355	Base-contacting	0.0
seq	g256.t1	-1	357	358	Base-contacting	0.0
seq	g256.t1	-1	360	361	Base-contacting	0.0
seq	g256.t1	-1	362	362	His	0.0
seq	g256.t1	-1	366	366	His	0.0
seq	g120.t1	-1	64	64	Cys	0.0
seq	g120.t1	-1	67	67	Cys	0.0
seq	g120.t1	-1	75	76	Base-contacting	0.0
seq	g120.t1	-1	78	79	Base-contacting	0.0
seq	g120.t1	-1	81	82	Base-contacting	0.0
seq	g120.t1	-1	83	83	His	0.0
seq	g120.t1	-1	87	87	His	0.0
seq	g120.t1	-1	122	122	Cys	0.0
seq	g120.t1	-1	125	125	Cys	0.0
seq	g120.t1	-1	130	131	Base-contacting	0.0
seq	g120.t1	-1	133	134	Base-contacting	0.0
seq	g120.t1	-1	136	137	Base-contacting	0.0
seq	g120.t1	-1	138	138	His	0.0
seq	g120.t1	-1	142	142	His	0.0
seq	g120.t1	-1	150	150	Cys	0.0
seq	g120.t1	-1	153	153	Cys	0.0
seq	g120.t1	-1	158	159	Base-contacting	0.0
seq	g120.t1	-1	161	162	Base-contacting	0.0
seq	g120.t1	-1	164	165	Base-contacting	0.0
seq	g120.t1	-1	166	166	His	0.0
seq	g120.t1	-1	170	170	His	0.0
seq	g120.t1	-1	178	178	Cys	0.0
seq	g120.t1	-1	181	181	Cys	0.0
seq	g120.t1	-1	186	187	Base-contacting	0.0
seq	g120.t1	-1	189	190	Base-contacting	0.0
seq	g120.t1	-1	192	193	Base-contacting	0.0
seq	g120.t1	-1	194	194	His	0.0
seq	g120.t1	-1	198	198	His	0.0
seq	g120.t1	-1	206	206	Cys	0.0
seq	g120.t1	-1	209	209	Cys	0.0
seq	g120.t1	-1	214	215	Base-contacting	0.0
seq	g120.t1	-1	217	218	Base-contacting	0.0
seq	g120.t1	-1	220	221	Base-contacting	0.0
seq	g120.t1	-1	222	222	His	0.0
seq	g120.t1	-1	226	226	His	0.0
seq	g120.t1	-1	234	234	Cys	0.0
seq	g120.t1	-1	237	237	Cys	0.0
seq	g120.t1	-1	242	243	Base-contacting	0.0
seq	g120.t1	-1	245	246	Base-contacting	0.0
seq	g120.t1	-1	248	249	Base-contacting	0.0
seq	g120.t1	-1	250	250	His	0.0
seq	g120.t1	-1	254	254	His	0.0
seq	g120.t1	-1	262	262	Cys	0.0
seq	g120.t1	-1	265	265	Cys	0.0
seq	g120.t1	-1	270	271	Base-contacting	0.0
seq	g120.t1	-1	273	274	Base-contacting	0.0
seq	g120.t1	-1	276	277	Base-contacting	0.0
seq	g120.t1	-1	278	278	His	0.0
seq	g120.t1	-1	282	282	His	0.0
seq	g120.t1	-1	290	290	Cys	0.0
seq	g120.t1	-1	293	293	Cys	0.0
seq	g120.t1	-1	298	299	Base-contacting	0.0
seq	g120.t1	-1	301	302	Base-contacting	0.0
seq	g120.t1	-1	304	305	Base-contacting	0.0
seq	g120.t1	-1	306	306	His	0.0
seq	g120.t1	-1	310	310	His	0.0
seq	g120.t1	-1	318	318	Cys	0.0
seq	g120.t1	-1	321	321	Cys	0.0
seq	g120.t1	-1	326	327	Base-contacting	0.0
seq	g120.t1	-1	329	330	Base-contacting	0.0
seq	g120.t1	-1	332	333	Base-contacting	0.0
seq	g120.t1	-1	334	334	His	0.0
seq	g120.t1	-1	338	338	His	0.0
seq	g120.t1	-1	346	346	Cys	0.0
seq	g120.t1	-1	349	349	Cys	0.0
seq	g120.t1	-1	354	355	Base-contacting	0.0
seq	g120.t1	-1	357	358	Base-contacting	0.0
seq	g120.t1	-1	360	361	Base-contacting	0.0
seq	g120.t1	-1	362	362	His	0.0
seq	g120.t1	-1	366	366	His	0.0
seq	g180.t1	-1	64	64	Cys	0.0
seq	g180.t1	-1	67	67	Cys	0.0
seq	g180.t1	-1	75	76	Base-contacting	0.0
seq	g180.t1	-1	78	79	Base-contacting	0.0
seq	g180.t1	-1	81	82	Base-contacting	0.0
seq	g180.t1	-1	83	83	His	0.0
seq	g180.t1	-1	87	87	His	0.0
seq	g180.t1	-1	122	122	Cys	0.0
seq	g180.t1	-1	125	125	Cys	0.0
seq	g180.t1	-1	130	131	Base-contacting	0.0
seq	g180.t1	-1	133	134	Base-contacting	0.0
seq	g180.t1	-1	136	137	Base-contacting	0.0
seq	g180.t1	-1	138	138	His	0.0
seq	g180.t1	-1	142	142	His	0.0
seq	g180.t1	-1	150	150	Cys	0.0
seq	g180.t1	-1	153	153	Cys	0.0
seq	g180.t1	-1	158	159	Base-contacting	0.0
seq	g180.t1	-1	161	162	Base-contacting	0.0
seq	g180.t1	-1	164	165	Base-contacting	0.0
seq	g180.t1	-1	166	166	His	0.0
seq	g180.t1	-1	170	170	His	0.0
seq	g180.t1	-1	178	178	Cys	0.0
seq	g180.t1	-1	181	181	Cys	0.0
seq	g180.t1	-1	186	187	Base-contacting	0.0
seq	g180.t1	-1	189	190	Base-contacting	0.0
seq	g180.t1	-1	192	193	Base-contacting	0.0
seq	g180.t1	-1	194	194	His	0.0
seq	g180.t1	-1	198	198	His	0.0
seq	g180.t1	-1	206	206	Cys	0.0
seq	g180.t1	-1	209	209	Cys	0.0
seq	g180.t1	-1	214	215	Base-contacting	0.0
seq	g180.t1	-1	217	218	Base-contacting	0.0
seq	g180.t1	-1	220	221	Base-contacting	0.0
seq	g180.t1	-1	222	222	His	0.0
seq	g180.t1	-1	226	226	His	0.0
seq	g180.t1	-1	234	234	Cys	0.0
seq	g180.t1	-1	237	237	Cys	0.0
seq	g180.t1	-1	242	243	Base-contacting	0.0
seq	g180.t1	-1	245	246	Base-contacting	0.0
seq	g180.t1	-1	248	249	Base-contacting	0.0
seq	g180.t1	-1	250	250	His	0.0
seq	g180.t1	-1	254	254	His	0.0
seq	g180.t1	-1	262	262	Cys	0.0
seq	g180.t1	-1	265	265	Cys	0.0
seq	g180.t1	-1	270	271	Base-contacting	0.0
seq	g180.t1	-1	273	274	Base-contacting	0.0
seq	g180.t1	-1	276	277	Base-contacting	0.0
seq	g180.t1	-1	278	278	His	0.0
seq	g180.t1	-1	282	282	His	0.0
seq	g180.t1	-1	290	290	Cys	0.0
seq	g180.t1	-1	293	293	Cys	0.0
seq	g180.t1	-1	298	299	Base-contacting	0.0
seq	g180.t1	-1	301	302	Base-contacting	0.0
seq	g180.t1	-1	304	305	Base-contacting	0.0
seq	g180.t1	-1	306	306	His	0.0
seq	g180.t1	-1	310	310	His	0.0
seq	g180.t1	-1	318	318	Cys	0.0
seq	g180.t1	-1	321	321	Cys	0.0
seq	g180.t1	-1	326	327	Base-contacting	0.0
seq	g180.t1	-1	329	330	Base-contacting	0.0
seq	g180.t1	-1	332	333	Base-contacting	0.0
seq	g180.t1	-1	334	334	His	0.0
seq	g180.t1	-1	338	338	His	0.0
seq	g180.t1	-1	346	346	Cys	0.0
seq	g180.t1	-1	349	349	Cys	0.0
seq	g180.t1	-1	354	355	Base-contacting	0.0
seq	g180.t1	-1	357	358	Base-contacting	0.0
seq	g180.t1	-1	360	361	Base-contacting	0.0
seq	g180.t1	-1	362	362	His	0.0
seq	g180.t1	-1	366	366	His	0.0
seq	g396.t1	-1	64	64	Cys	0.0
seq	g396.t1	-1	67	67	Cys	0.0
seq	g396.t1	-1	75	76	Base-contacting	0.0
seq	g396.t1	-1	78	79	Base-contacting	0.0
seq	g396.t1	-1	81	82	Base-contacting	0.0
seq	g396.t1	-1	83	83	His	0.0
seq	g396.t1	-1	87	87	His	0.0
seq	g396.t1	-1	122	122	Cys	0.0
seq	g396.t1	-1	125	125	Cys	0.0
seq	g396.t1	-1	130	131	Base-contacting	0.0
seq	g396.t1	-1	133	134	Base-contacting	0.0
seq	g396.t1	-1	136	137	Base-contacting	0.0
seq	g396.t1	-1	138	138	His	0.0
seq	g396.t1	-1	142	142	His	0.0
seq	g396.t1	-1	150	150	Cys	0.0
seq	g396.t1	-1	153	153	Cys	0.0
seq	g396.t1	-1	158	159	Base-contacting	0.0
seq	g396.t1	-1	161	162	Base-contacting	0.0
seq	g396.t1	-1	164	165	Base-contacting	0.0
seq	g396.t1	-1	166	166	His	0.0
seq	g396.t1	-1	170	170	His	0.0
seq	g396.t1	-1	178	178	Cys	0.0
seq	g396.t1	-1	181	181	Cys	0.0
seq	g396.t1	-1	186	187	Base-contacting	0.0
seq	g396.t1	-1	189	190	Base-contacting	0.0
seq	g396.t1	-1	192	193	Base-contacting	0.0
seq	g396.t1	-1	194	194	His	0.0
seq	g396.t1	-1	198	198	His	0.0
seq	g396.t1	-1	206	206	Cys	0.0
seq	g396.t1	-1	209	209	Cys	0.0
seq	g396.t1	-1	214	215	Base-contacting	0.0
seq	g396.t1	-1	217	218	Base-contacting	0.0
seq	g396.t1	-1	220	221	Base-contacting	0.0
seq	g396.t1	-1	222	222	His	0.0
seq	g396.t1	-1	226	226	His	0.0
seq	g396.t1	-1	234	234	Cys	0.0
seq	g396.t1	-1	237	237	Cys	0.0
seq	g396.t1	-1	242	243	Base-contacting	0.0
seq	g396.t1	-1	245	246	Base-contacting	0.0
seq	g396.t1	-1	248	249	Base-contacting	0.0
seq	g396.t1	-1	250	250	His	0.0
seq	g396.t1	-1	254	254	His	0.0
seq	g396.t1	-1	262	262	Cys	0.0
seq	g396.t1	-1	265	265	Cys	0.0
seq	g396.t1	-1	270	271	Base-contacting	0.0
seq	g396.t1	-1	273	274	Base-contacting	0.0
seq	g396.t1	-1	276	277	Base-contacting	0.0
seq	g396.t1	-1	278	278	His	0.0
seq	g396.t1	-1	282	282	His	0.0
seq	g396.t1	-1	290	290	Cys	0.0
seq	g396.t1	-1	293	293	Cys	0.0
seq	g396.t1	-1	298	299	Base-contacting	0.0
seq	g396.t1	-1	301	302	Base-contacting	0.0
seq	g396.t1	-1	304	305	Base-contacting	0.0
seq	g396.t1	-1	306	306	His	0.0
seq	g396.t1	-1	310	310	His	0.0
seq	g396.t1	-1	318	318	Cys	0.0
seq	g396.t1	-1	321	321	Cys	0.0
seq	g396.t1	-1	326	327	Base-contacting	0.0
seq	g396.t1	-1	329	330	Base-contacting	0.0
seq	g396.t1	-1	332	333	Base-contacting	0.0
seq	g396.t1	-1	334	334	His	0.0
seq	g396.t1	-1	338	338	His	0.0
seq	g396.t1	-1	346	346	Cys	0.0
seq	g396.t1	-1	349	349	Cys	0.0
seq	g396.t1	-1	354	355	Base-contacting	0.0
seq	g396.t1	-1	357	358	Base-contacting	0.0
seq	g396.t1	-1	360	361	Base-contacting	0.0
seq	g396.t1	-1	362	362	His	0.0
seq	g396.t1	-1	366	366	His	0.0
seq	g505.t1	-1	64	64	Cys	0.0
seq	g505.t1	-1	67	67	Cys	0.0
seq	g505.t1	-1	75	76	Base-contacting	0.0
seq	g505.t1	-1	78	79	Base-contacting	0.0
seq	g505.t1	-1	81	82	Base-contacting	0.0
seq	g505.t1	-1	83	83	His	0.0
seq	g505.t1	-1	87	87	His	0.0
seq	g505.t1	-1	122	122	Cys	0.0
seq	g505.t1	-1	125	125	Cys	0.0
seq	g505.t1	-1	130	131	Base-contacting	0.0
seq	g505.t1	-1	133	134	Base-contacting	0.0
seq	g505.t1	-1	136	137	Base-contacting	0.0
seq	g505.t1	-1	138	138	His	0.0
seq	g505.t1	-1	142	142	His	0.0
seq	g505.t1	-1	150	150	Cys	0.0
seq	g505.t1	-1	153	153	Cys	0.0
seq	g505.t1	-1	158	159	Base-contacting	0.0
seq	g505.t1	-1	161	162	Base-contacting	0.0
seq	g505.t1	-1	164	165	Base-contacting	0.0
seq	g505.t1	-1	166	166	His	0.0
seq	g505.t1	-1	170	170	His	0.0
seq	g505.t1	-1	178	178	Cys	0.0
seq	g505.t1	-1	181	181	Cys	0.0
seq	g505.t1	-1	186	187	Base-contacting	0.0
seq	g505.t1	-1	189	190	Base-contacting	0.0
seq	g505.t1	-1	192	193	Base-contacting	0.0
seq	g505.t1	-1	194	194	His	0.0
seq	g505.t1	-1	198	198	His	0.0
seq	g505.t1	-1	206	206	Cys	0.0
seq	g505.t1	-1	209	209	Cys	0.0
seq	g505.t1	-1	214	215	Base-contacting	0.0
seq	g505.t1	-1	217	218	Base-contacting	0.0
seq	g505.t1	-1	220	221	Base-contacting	0.0
seq	g505.t1	-1	222	222	His	0.0
seq	g505.t1	-1	226	226	His	0.0
seq	g505.t1	-1	234	234	Cys	0.0
seq	g505.t1	-1	237	237	Cys	0.0
seq	g505.t1	-1	242	243	Base-contacting	0.0
seq	g505.t1	-1	245	246	Base-contacting	0.0
seq	g505.t1	-1	248	249	Base-contacting	0.0
seq	g505.t1	-1	250	250	His	0.0
seq	g505.t1	-1	254	254	His	0.0
seq	g505.t1	-1	262	262	Cys	0.0
seq	g505.t1	-1	265	265	Cys	0.0
seq	g505.t1	-1	270	271	Base-contacting	0.0
seq	g505.t1	-1	273	274	Base-contacting	0.0
seq	g505.t1	-1	276	277	Base-contacting	0.0
seq	g505.t1	-1	278	278	His	0.0
seq	g505.t1	-1	282	282	His	0.0
seq	g505.t1	-1	290	290	Cys	0.0
seq	g505.t1	-1	293	293	Cys	0.0
seq	g505.t1	-1	298	299	Base-contacting	0.0
seq	g505.t1	-1	301	302	Base-contacting	0.0
seq	g505.t1	-1	304	305	Base-contacting	0.0
seq	g505.t1	-1	306	306	His	0.0
seq	g505.t1	-1	310	310	His	0.0
seq	g505.t1	-1	318	318	Cys	0.0
seq	g505.t1	-1	321	321	Cys	0.0
seq	g505.t1	-1	326	327	Base-contacting	0.0
seq	g505.t1	-1	329	330	Base-contacting	0.0
seq	g505.t1	-1	332	333	Base-contacting	0.0
seq	g505.t1	-1	334	334	His	0.0
seq	g505.t1	-1	338	338	His	0.0
seq	g505.t1	-1	346	346	Cys	0.0
seq	g505.t1	-1	349	349	Cys	0.0
seq	g505.t1	-1	354	355	Base-contacting	0.0
seq	g505.t1	-1	357	358	Base-contacting	0.0
seq	g505.t1	-1	360	361	Base-contacting	0.0
seq	g505.t1	-1	362	362	His	0.0
seq	g505.t1	-1	366	366	His	0.0
seq	g196.t1	-1	64	64	Cys	0.0
seq	g196.t1	-1	67	67	Cys	0.0
seq	g196.t1	-1	75	76	Base-contacting	0.0
seq	g196.t1	-1	78	79	Base-contacting	0.0
seq	g196.t1	-1	81	82	Base-contacting	0.0
seq	g196.t1	-1	83	83	His	0.0
seq	g196.t1	-1	87	87	His	0.0
seq	g196.t1	-1	122	122	Cys	0.0
seq	g196.t1	-1	125	125	Cys	0.0
seq	g196.t1	-1	130	131	Base-contacting	0.0
seq	g196.t1	-1	133	134	Base-contacting	0.0
seq	g196.t1	-1	136	137	Base-contacting	0.0
seq	g196.t1	-1	138	138	His	0.0
seq	g196.t1	-1	142	142	His	0.0
seq	g196.t1	-1	150	150	Cys	0.0
seq	g196.t1	-1	153	153	Cys	0.0
seq	g196.t1	-1	158	159	Base-contacting	0.0
seq	g196.t1	-1	161	162	Base-contacting	0.0
seq	g196.t1	-1	164	165	Base-contacting	0.0
seq	g196.t1	-1	166	166	His	0.0
seq	g196.t1	-1	170	170	His	0.0
seq	g196.t1	-1	178	178	Cys	0.0
seq	g196.t1	-1	181	181	Cys	0.0
seq	g196.t1	-1	186	187	Base-contacting	0.0
seq	g196.t1	-1	189	190	Base-contacting	0.0
seq	g196.t1	-1	192	193	Base-contacting	0.0
seq	g196.t1	-1	194	194	His	0.0
seq	g196.t1	-1	198	198	His	0.0
seq	g196.t1	-1	206	206	Cys	0.0
seq	g196.t1	-1	209	209	Cys	0.0
seq	g196.t1	-1	214	215	Base-contacting	0.0
seq	g196.t1	-1	217	218	Base-contacting	0.0
seq	g196.t1	-1	220	221	Base-contacting	0.0
seq	g196.t1	-1	222	222	His	0.0
seq	g196.t1	-1	226	226	His	0.0
seq	g196.t1	-1	234	234	Cys	0.0
seq	g196.t1	-1	237	237	Cys	0.0
seq	g196.t1	-1	242	243	Base-contacting	0.0
seq	g196.t1	-1	245	246	Base-contacting	0.0
seq	g196.t1	-1	248	249	Base-contacting	0.0
seq	g196.t1	-1	250	250	His	0.0
seq	g196.t1	-1	254	254	His	0.0
seq	g196.t1	-1	262	262	Cys	0.0
seq	g196.t1	-1	265	265	Cys	0.0
seq	g196.t1	-1	270	271	Base-contacting	0.0
seq	g196.t1	-1	273	274	Base-contacting	0.0
seq	g196.t1	-1	276	277	Base-contacting	0.0
seq	g196.t1	-1	278	278	His	0.0
seq	g196.t1	-1	282	282	His	0.0
seq	g196.t1	-1	290	290	Cys	0.0
seq	g196.t1	-1	293	293	Cys	0.0
seq	g196.t1	-1	298	299	Base-contacting	0.0
seq	g196.t1	-1	301	302	Base-contacting	0.0
seq	g196.t1	-1	304	305	Base-contacting	0.0
seq	g196.t1	-1	306	306	His	0.0
seq	g196.t1	-1	310	310	His	0.0
seq	g196.t1	-1	318	318	Cys	0.0
seq	g196.t1	-1	321	321	Cys	0.0
seq	g196.t1	-1	326	327	Base-contacting	0.0
seq	g196.t1	-1	329	330	Base-contacting	0.0
seq	g196.t1	-1	332	333	Base-contacting	0.0
seq	g196.t1	-1	334	334	His	0.0
seq	g196.t1	-1	338	338	His	0.0
```
