## Supplementary Data 4 for "Transposable elements drive the evolution of metazoan zinc finger genes": clade5_psel_neb12.jff

```
seq	g117.t1	-1	24	24	Psel	0.979
seq	g117.t1	-1	54	54	Psel	0.551
seq	g117.t1	-1	55	55	Psel	0.691
seq	g117.t1	-1	56	56	Psel	0.867
seq	g117.t1	-1	65	65	Psel	0.898
seq	g117.t1	-1	88	88	Psel	0.640
seq	g117.t1	-1	89	89	Psel	0.606
seq	g117.t1	-1	94	94	Psel	0.570
seq	g117.t1	-1	204	204	Psel	0.633
seq	g117.t1	-1	214	214	Psel	0.558
seq	g117.t1	-1	218	218	Psel	0.714
seq	g117.t1	-1	221	221	Psel	0.968
seq	g117.t1	-1	239	239	Psel	0.780
seq	g117.t1	-1	298	298	Psel	0.622
seq	g117.t1	-1	299	299	Psel	0.988
seq	g117.t1	-1	307	307	Psel	0.618
seq	g117.t1	-1	312	312	Psel	0.631
seq	g117.t1	-1	315	315	Psel	0.616
seq	g117.t1	-1	335	335	Psel	0.873
seq	g117.t1	-1	348	348	Psel	0.861
seq	g117.t1	-1	354	354	Psel	0.662
seq	g117.t1	-1	366	366	Psel	0.559
seq	g170.t1	-1	24	24	Psel	0.979
seq	g170.t1	-1	54	54	Psel	0.551
seq	g170.t1	-1	55	55	Psel	0.691
seq	g170.t1	-1	56	56	Psel	0.867
seq	g170.t1	-1	65	65	Psel	0.898
seq	g170.t1	-1	88	88	Psel	0.640
seq	g170.t1	-1	89	89	Psel	0.606
seq	g170.t1	-1	94	94	Psel	0.570
seq	g170.t1	-1	204	204	Psel	0.633
seq	g170.t1	-1	214	214	Psel	0.558
seq	g170.t1	-1	218	218	Psel	0.714
seq	g170.t1	-1	221	221	Psel	0.968
seq	g170.t1	-1	239	239	Psel	0.780
seq	g170.t1	-1	298	298	Psel	0.622
seq	g170.t1	-1	299	299	Psel	0.988
seq	g170.t1	-1	307	307	Psel	0.618
seq	g170.t1	-1	312	312	Psel	0.631
seq	g170.t1	-1	315	315	Psel	0.616
seq	g170.t1	-1	335	335	Psel	0.873
seq	g170.t1	-1	348	348	Psel	0.861
seq	g170.t1	-1	354	354	Psel	0.662
seq	g170.t1	-1	366	366	Psel	0.559
seq	g299.t1	-1	24	24	Psel	0.979
seq	g299.t1	-1	54	54	Psel	0.551
seq	g299.t1	-1	55	55	Psel	0.691
seq	g299.t1	-1	56	56	Psel	0.867
seq	g299.t1	-1	65	65	Psel	0.898
seq	g299.t1	-1	88	88	Psel	0.640
seq	g299.t1	-1	89	89	Psel	0.606
seq	g299.t1	-1	94	94	Psel	0.570
seq	g299.t1	-1	204	204	Psel	0.633
seq	g299.t1	-1	214	214	Psel	0.558
seq	g299.t1	-1	218	218	Psel	0.714
seq	g299.t1	-1	221	221	Psel	0.968
seq	g299.t1	-1	239	239	Psel	0.780
seq	g299.t1	-1	298	298	Psel	0.622
seq	g299.t1	-1	299	299	Psel	0.988
seq	g299.t1	-1	307	307	Psel	0.618
seq	g299.t1	-1	312	312	Psel	0.631
seq	g299.t1	-1	315	315	Psel	0.616
seq	g299.t1	-1	335	335	Psel	0.873
seq	g299.t1	-1	348	348	Psel	0.861
seq	g299.t1	-1	354	354	Psel	0.662
seq	g299.t1	-1	366	366	Psel	0.559
seq	g304.t1	-1	24	24	Psel	0.979
seq	g304.t1	-1	54	54	Psel	0.551
seq	g304.t1	-1	55	55	Psel	0.691
seq	g304.t1	-1	56	56	Psel	0.867
seq	g304.t1	-1	65	65	Psel	0.898
seq	g304.t1	-1	88	88	Psel	0.640
seq	g304.t1	-1	89	89	Psel	0.606
seq	g304.t1	-1	94	94	Psel	0.570
seq	g304.t1	-1	204	204	Psel	0.633
seq	g304.t1	-1	214	214	Psel	0.558
seq	g304.t1	-1	218	218	Psel	0.714
seq	g304.t1	-1	221	221	Psel	0.968
seq	g304.t1	-1	239	239	Psel	0.780
seq	g304.t1	-1	298	298	Psel	0.622
seq	g304.t1	-1	299	299	Psel	0.988
seq	g304.t1	-1	307	307	Psel	0.618
seq	g304.t1	-1	312	312	Psel	0.631
seq	g304.t1	-1	315	315	Psel	0.616
seq	g304.t1	-1	335	335	Psel	0.873
seq	g304.t1	-1	348	348	Psel	0.861
seq	g304.t1	-1	354	354	Psel	0.662
seq	g304.t1	-1	366	366	Psel	0.559
seq	g519.t1	-1	24	24	Psel	0.979
seq	g519.t1	-1	54	54	Psel	0.551
seq	g519.t1	-1	55	55	Psel	0.691
seq	g519.t1	-1	56	56	Psel	0.867
seq	g519.t1	-1	65	65	Psel	0.898
seq	g519.t1	-1	88	88	Psel	0.640
seq	g519.t1	-1	89	89	Psel	0.606
seq	g519.t1	-1	94	94	Psel	0.570
seq	g519.t1	-1	204	204	Psel	0.633
seq	g519.t1	-1	214	214	Psel	0.558
seq	g519.t1	-1	218	218	Psel	0.714
seq	g519.t1	-1	221	221	Psel	0.968
seq	g519.t1	-1	239	239	Psel	0.780
seq	g519.t1	-1	298	298	Psel	0.622
seq	g519.t1	-1	299	299	Psel	0.988
seq	g519.t1	-1	307	307	Psel	0.618
seq	g519.t1	-1	312	312	Psel	0.631
seq	g519.t1	-1	315	315	Psel	0.616
seq	g519.t1	-1	335	335	Psel	0.873
seq	g519.t1	-1	348	348	Psel	0.861
seq	g519.t1	-1	354	354	Psel	0.662
seq	g519.t1	-1	366	366	Psel	0.559
seq	g666.t1	-1	24	24	Psel	0.979
seq	g666.t1	-1	54	54	Psel	0.551
seq	g666.t1	-1	55	55	Psel	0.691
seq	g666.t1	-1	56	56	Psel	0.867
seq	g666.t1	-1	65	65	Psel	0.898
seq	g666.t1	-1	88	88	Psel	0.640
seq	g666.t1	-1	89	89	Psel	0.606
seq	g666.t1	-1	94	94	Psel	0.570
seq	g666.t1	-1	204	204	Psel	0.633
seq	g666.t1	-1	214	214	Psel	0.558
seq	g666.t1	-1	218	218	Psel	0.714
seq	g666.t1	-1	221	221	Psel	0.968
seq	g666.t1	-1	239	239	Psel	0.780
seq	g666.t1	-1	298	298	Psel	0.622
seq	g666.t1	-1	299	299	Psel	0.988
seq	g666.t1	-1	307	307	Psel	0.618
seq	g666.t1	-1	312	312	Psel	0.631
seq	g666.t1	-1	315	315	Psel	0.616
seq	g666.t1	-1	335	335	Psel	0.873
seq	g666.t1	-1	348	348	Psel	0.861
seq	g666.t1	-1	354	354	Psel	0.662
seq	g666.t1	-1	366	366	Psel	0.559
seq	g259.t1	-1	24	24	Psel	0.979
seq	g259.t1	-1	54	54	Psel	0.551
seq	g259.t1	-1	55	55	Psel	0.691
seq	g259.t1	-1	56	56	Psel	0.867
seq	g259.t1	-1	65	65	Psel	0.898
seq	g259.t1	-1	88	88	Psel	0.640
seq	g259.t1	-1	89	89	Psel	0.606
seq	g259.t1	-1	94	94	Psel	0.570
seq	g259.t1	-1	204	204	Psel	0.633
seq	g259.t1	-1	214	214	Psel	0.558
seq	g259.t1	-1	218	218	Psel	0.714
seq	g259.t1	-1	221	221	Psel	0.968
seq	g259.t1	-1	239	239	Psel	0.780
seq	g259.t1	-1	298	298	Psel	0.622
seq	g259.t1	-1	299	299	Psel	0.988
seq	g259.t1	-1	307	307	Psel	0.618
seq	g259.t1	-1	312	312	Psel	0.631
seq	g259.t1	-1	315	315	Psel	0.616
seq	g259.t1	-1	335	335	Psel	0.873
seq	g259.t1	-1	348	348	Psel	0.861
seq	g259.t1	-1	354	354	Psel	0.662
seq	g259.t1	-1	366	366	Psel	0.559
seq	g256.t1	-1	24	24	Psel	0.979
seq	g256.t1	-1	54	54	Psel	0.551
seq	g256.t1	-1	55	55	Psel	0.691
seq	g256.t1	-1	56	56	Psel	0.867
seq	g256.t1	-1	65	65	Psel	0.898
seq	g256.t1	-1	88	88	Psel	0.640
seq	g256.t1	-1	89	89	Psel	0.606
seq	g256.t1	-1	94	94	Psel	0.570
seq	g256.t1	-1	204	204	Psel	0.633
seq	g256.t1	-1	214	214	Psel	0.558
seq	g256.t1	-1	218	218	Psel	0.714
seq	g256.t1	-1	221	221	Psel	0.968
seq	g256.t1	-1	239	239	Psel	0.780
seq	g256.t1	-1	298	298	Psel	0.622
seq	g256.t1	-1	299	299	Psel	0.988
seq	g256.t1	-1	307	307	Psel	0.618
seq	g256.t1	-1	312	312	Psel	0.631
seq	g256.t1	-1	315	315	Psel	0.616
seq	g256.t1	-1	335	335	Psel	0.873
seq	g256.t1	-1	348	348	Psel	0.861
seq	g256.t1	-1	354	354	Psel	0.662
seq	g256.t1	-1	366	366	Psel	0.559
seq	g120.t1	-1	24	24	Psel	0.979
seq	g120.t1	-1	54	54	Psel	0.551
seq	g120.t1	-1	55	55	Psel	0.691
seq	g120.t1	-1	56	56	Psel	0.867
seq	g120.t1	-1	65	65	Psel	0.898
seq	g120.t1	-1	88	88	Psel	0.640
seq	g120.t1	-1	89	89	Psel	0.606
seq	g120.t1	-1	94	94	Psel	0.570
seq	g120.t1	-1	204	204	Psel	0.633
seq	g120.t1	-1	214	214	Psel	0.558
seq	g120.t1	-1	218	218	Psel	0.714
seq	g120.t1	-1	221	221	Psel	0.968
seq	g120.t1	-1	239	239	Psel	0.780
seq	g120.t1	-1	298	298	Psel	0.622
seq	g120.t1	-1	299	299	Psel	0.988
seq	g120.t1	-1	307	307	Psel	0.618
seq	g120.t1	-1	312	312	Psel	0.631
seq	g120.t1	-1	315	315	Psel	0.616
seq	g120.t1	-1	335	335	Psel	0.873
seq	g120.t1	-1	348	348	Psel	0.861
seq	g120.t1	-1	354	354	Psel	0.662
seq	g120.t1	-1	366	366	Psel	0.559
seq	g180.t1	-1	24	24	Psel	0.979
seq	g180.t1	-1	54	54	Psel	0.551
seq	g180.t1	-1	55	55	Psel	0.691
seq	g180.t1	-1	56	56	Psel	0.867
seq	g180.t1	-1	65	65	Psel	0.898
seq	g180.t1	-1	88	88	Psel	0.640
seq	g180.t1	-1	89	89	Psel	0.606
seq	g180.t1	-1	94	94	Psel	0.570
seq	g180.t1	-1	204	204	Psel	0.633
seq	g180.t1	-1	214	214	Psel	0.558
seq	g180.t1	-1	218	218	Psel	0.714
seq	g180.t1	-1	221	221	Psel	0.968
seq	g180.t1	-1	239	239	Psel	0.780
seq	g180.t1	-1	298	298	Psel	0.622
seq	g180.t1	-1	299	299	Psel	0.988
seq	g180.t1	-1	307	307	Psel	0.618
seq	g180.t1	-1	312	312	Psel	0.631
seq	g180.t1	-1	315	315	Psel	0.616
seq	g180.t1	-1	335	335	Psel	0.873
seq	g180.t1	-1	348	348	Psel	0.861
seq	g180.t1	-1	354	354	Psel	0.662
seq	g180.t1	-1	366	366	Psel	0.559
seq	g396.t1	-1	24	24	Psel	0.979
seq	g396.t1	-1	54	54	Psel	0.551
seq	g396.t1	-1	55	55	Psel	0.691
seq	g396.t1	-1	56	56	Psel	0.867
seq	g396.t1	-1	65	65	Psel	0.898
seq	g396.t1	-1	88	88	Psel	0.640
seq	g396.t1	-1	89	89	Psel	0.606
seq	g396.t1	-1	94	94	Psel	0.570
seq	g396.t1	-1	204	204	Psel	0.633
seq	g396.t1	-1	214	214	Psel	0.558
seq	g396.t1	-1	218	218	Psel	0.714
seq	g396.t1	-1	221	221	Psel	0.968
seq	g396.t1	-1	239	239	Psel	0.780
seq	g396.t1	-1	298	298	Psel	0.622
seq	g396.t1	-1	299	299	Psel	0.988
seq	g396.t1	-1	307	307	Psel	0.618
seq	g396.t1	-1	312	312	Psel	0.631
seq	g396.t1	-1	315	315	Psel	0.616
seq	g396.t1	-1	335	335	Psel	0.873
seq	g396.t1	-1	348	348	Psel	0.861
seq	g396.t1	-1	354	354	Psel	0.662
seq	g396.t1	-1	366	366	Psel	0.559
seq	g505.t1	-1	24	24	Psel	0.979
seq	g505.t1	-1	54	54	Psel	0.551
seq	g505.t1	-1	55	55	Psel	0.691
seq	g505.t1	-1	56	56	Psel	0.867
seq	g505.t1	-1	65	65	Psel	0.898
seq	g505.t1	-1	88	88	Psel	0.640
seq	g505.t1	-1	89	89	Psel	0.606
seq	g505.t1	-1	94	94	Psel	0.570
seq	g505.t1	-1	204	204	Psel	0.633
seq	g505.t1	-1	214	214	Psel	0.558
seq	g505.t1	-1	218	218	Psel	0.714
seq	g505.t1	-1	221	221	Psel	0.968
seq	g505.t1	-1	239	239	Psel	0.780
seq	g505.t1	-1	298	298	Psel	0.622
seq	g505.t1	-1	299	299	Psel	0.988
seq	g505.t1	-1	307	307	Psel	0.618
seq	g505.t1	-1	312	312	Psel	0.631
seq	g505.t1	-1	315	315	Psel	0.616
seq	g505.t1	-1	335	335	Psel	0.873
seq	g505.t1	-1	348	348	Psel	0.861
seq	g505.t1	-1	354	354	Psel	0.662
seq	g505.t1	-1	366	366	Psel	0.559
seq	g196.t1	-1	24	24	Psel	0.979
seq	g196.t1	-1	54	54	Psel	0.551
seq	g196.t1	-1	55	55	Psel	0.691
seq	g196.t1	-1	56	56	Psel	0.867
seq	g196.t1	-1	65	65	Psel	0.898
seq	g196.t1	-1	88	88	Psel	0.640
seq	g196.t1	-1	89	89	Psel	0.606
seq	g196.t1	-1	94	94	Psel	0.570
seq	g196.t1	-1	204	204	Psel	0.633
seq	g196.t1	-1	214	214	Psel	0.558
seq	g196.t1	-1	218	218	Psel	0.714
seq	g196.t1	-1	221	221	Psel	0.968
seq	g196.t1	-1	239	239	Psel	0.780
seq	g196.t1	-1	298	298	Psel	0.622
seq	g196.t1	-1	299	299	Psel	0.988
seq	g196.t1	-1	307	307	Psel	0.618
seq	g196.t1	-1	312	312	Psel	0.631
seq	g196.t1	-1	315	315	Psel	0.616
seq	g196.t1	-1	335	335	Psel	0.873
seq	g196.t1	-1	348	348	Psel	0.861
seq	g196.t1	-1	354	354	Psel	0.662
seq	g196.t1	-1	366	366	Psel	0.559
```
