## Supplementary Data 4 for "Transposable elements drive the evolution of metazoan zinc finger genes": clade5_rst_neb12.gff

```
##gff-version 3
g117.t1	seq	Psel	1	1	0.172	+	.	Pr:0.007
g117.t1	seq	Psel	2	2	2.217	+	.	Pr:0.378
g117.t1	seq	Psel	3	3	0.230	+	.	Pr:0.015
g117.t1	seq	Psel	4	4	0.223	+	.	Pr:0.014
g117.t1	seq	Psel	5	5	0.143	+	.	Pr:0.004
g117.t1	seq	Psel	6	6	0.236	+	.	Pr:0.016
g117.t1	seq	Psel	7	7	0.236	+	.	Pr:0.016
g117.t1	seq	Psel	8	8	0.191	+	.	Pr:0.009
g117.t1	seq	Psel	9	9	0.170	+	.	Pr:0.007
g117.t1	seq	Psel	10	10	0.191	+	.	Pr:0.009
g117.t1	seq	Psel	11	11	2.151	+	.	Pr:0.357
g117.t1	seq	Psel	12	12	0.196	+	.	Pr:0.010
g117.t1	seq	Psel	13	13	0.223	+	.	Pr:0.014
g117.t1	seq	Psel	14	14	0.170	+	.	Pr:0.007
g117.t1	seq	Psel	15	15	0.181	+	.	Pr:0.008
g117.t1	seq	Psel	16	16	1.582	+	.	Pr:0.181
g117.t1	seq	Psel	17	17	0.246	+	.	Pr:0.018
g117.t1	seq	Psel	18	18	0.177	+	.	Pr:0.007
g117.t1	seq	Psel	19	19	0.296	+	.	Pr:0.026
g117.t1	seq	Psel	20	20	0.143	+	.	Pr:0.004
g117.t1	seq	Psel	21	21	1.979	+	.	Pr:0.304
g117.t1	seq	Psel	22	22	0.170	+	.	Pr:0.007
g117.t1	seq	Psel	23	23	0.191	+	.	Pr:0.009
g117.t1	seq	Psel	24	24	4.154	+	.	Pr:0.979
g117.t1	seq	Psel	25	25	0.246	+	.	Pr:0.017
g117.t1	seq	Psel	26	26	0.170	+	.	Pr:0.007
g117.t1	seq	Psel	27	27	0.180	+	.	Pr:0.008
g117.t1	seq	Psel	28	28	1.572	+	.	Pr:0.178
g117.t1	seq	Psel	29	29	0.200	+	.	Pr:0.010
g117.t1	seq	Psel	30	30	0.240	+	.	Pr:0.016
g117.t1	seq	Psel	31	31	0.223	+	.	Pr:0.014
g117.t1	seq	Psel	32	32	0.143	+	.	Pr:0.004
g117.t1	seq	Psel	33	33	0.205	+	.	Pr:0.011
g117.t1	seq	Psel	34	34	2.016	+	.	Pr:0.316
g117.t1	seq	Psel	35	35	1.657	+	.	Pr:0.204
g117.t1	seq	Psel	36	36	0.236	+	.	Pr:0.016
g117.t1	seq	Psel	37	37	1.724	+	.	Pr:0.225
g117.t1	seq	Psel	38	38	0.143	+	.	Pr:0.004
g117.t1	seq	Psel	39	39	0.236	+	.	Pr:0.016
g117.t1	seq	Psel	40	40	0.170	+	.	Pr:0.007
g117.t1	seq	Psel	41	41	0.193	+	.	Pr:0.009
g117.t1	seq	Psel	42	42	0.193	+	.	Pr:0.009
g117.t1	seq	Psel	43	43	0.296	+	.	Pr:0.026
g117.t1	seq	Psel	44	44	0.143	+	.	Pr:0.004
g117.t1	seq	Psel	45	45	0.223	+	.	Pr:0.014
g117.t1	seq	Psel	46	46	0.236	+	.	Pr:0.016
g117.t1	seq	Psel	47	47	0.204	+	.	Pr:0.011
g117.t1	seq	Psel	48	48	0.143	+	.	Pr:0.004
g117.t1	seq	Psel	49	49	0.250	+	.	Pr:0.018
g117.t1	seq	Psel	50	50	0.193	+	.	Pr:0.009
g117.t1	seq	Psel	51	51	0.271	+	.	Pr:0.021
g117.t1	seq	Psel	52	52	2.070	+	.	Pr:0.332
g117.t1	seq	Psel	53	53	0.250	+	.	Pr:0.018
g117.t1	seq	Psel	54	54	2.776	+	.	Pr:0.551
g117.t1	seq	Psel	55	55	3.226	+	.	Pr:0.691
g117.t1	seq	Psel	56	56	3.793	+	.	Pr:0.867
g117.t1	seq	Psel	57	57	0.271	+	.	Pr:0.021
g117.t1	seq	Psel	58	58	0.143	+	.	Pr:0.004
g117.t1	seq	Psel	59	59	0.296	+	.	Pr:0.026
g117.t1	seq	Psel	60	60	0.173	+	.	Pr:0.007
g117.t1	seq	Psel	61	61	0.200	+	.	Pr:0.010
g117.t1	seq	Psel	62	62	0.196	+	.	Pr:0.010
g117.t1	seq	Psel	63	63	0.191	+	.	Pr:0.009
g117.t1	seq	Psel	64	64	0.263	+	.	Pr:0.020
g117.t1	seq	Psel	65	65	3.892	+	.	Pr:0.898
g117.t1	seq	Psel	66	66	0.264	+	.	Pr:0.020
g117.t1	seq	Psel	67	67	0.276	+	.	Pr:0.022
g117.t1	seq	Psel	68	68	0.246	+	.	Pr:0.017
g117.t1	seq	Psel	69	69	0.246	+	.	Pr:0.017
g117.t1	seq	Psel	70	70	0.263	+	.	Pr:0.020
g117.t1	seq	Psel	71	71	0.231	+	.	Pr:0.015
g117.t1	seq	Psel	72	72	0.196	+	.	Pr:0.010
g117.t1	seq	Psel	73	73	0.191	+	.	Pr:0.009
g117.t1	seq	Psel	74	74	0.309	+	.	Pr:0.028
g117.t1	seq	Psel	75	75	0.211	+	.	Pr:0.012
g117.t1	seq	Psel	76	76	1.695	+	.	Pr:0.216
g117.t1	seq	Psel	77	77	0.143	+	.	Pr:0.004
g117.t1	seq	Psel	78	78	0.200	+	.	Pr:0.010
g117.t1	seq	Psel	79	79	0.143	+	.	Pr:0.004
g117.t1	seq	Psel	80	80	0.251	+	.	Pr:0.019
g117.t1	seq	Psel	81	81	0.196	+	.	Pr:0.010
g117.t1	seq	Psel	82	82	0.250	+	.	Pr:0.018
g117.t1	seq	Psel	83	83	0.203	+	.	Pr:0.011
g117.t1	seq	Psel	84	84	0.172	+	.	Pr:0.007
g117.t1	seq	Psel	85	85	1.841	+	.	Pr:0.261
g117.t1	seq	Psel	86	86	2.168	+	.	Pr:0.363
g117.t1	seq	Psel	87	87	0.203	+	.	Pr:0.011
g117.t1	seq	Psel	88	88	3.060	+	.	Pr:0.640
g117.t1	seq	Psel	89	89	2.953	+	.	Pr:0.606
g117.t1	seq	Psel	90	90	0.236	+	.	Pr:0.016
g117.t1	seq	Psel	91	91	0.143	+	.	Pr:0.004
g117.t1	seq	Psel	92	92	0.214	+	.	Pr:0.012
g117.t1	seq	Psel	93	93	0.241	+	.	Pr:0.016
g117.t1	seq	Psel	94	94	2.835	+	.	Pr:0.570
g117.t1	seq	Psel	95	95	0.276	+	.	Pr:0.022
g117.t1	seq	Psel	96	96	0.248	+	.	Pr:0.018
g117.t1	seq	Psel	97	97	0.180	+	.	Pr:0.008
g117.t1	seq	Psel	98	98	0.248	+	.	Pr:0.018
g117.t1	seq	Psel	99	99	0.299	+	.	Pr:0.026
g117.t1	seq	Psel	100	100	0.199	+	.	Pr:0.011
g117.t1	seq	Psel	101	101	0.191	+	.	Pr:0.009
g117.t1	seq	Psel	102	102	0.241	+	.	Pr:0.016
g117.t1	seq	Psel	103	103	0.200	+	.	Pr:0.010
g117.t1	seq	Psel	104	104	0.143	+	.	Pr:0.004
g117.t1	seq	Psel	105	105	0.281	+	.	Pr:0.023
g117.t1	seq	Psel	106	106	0.281	+	.	Pr:0.023
g117.t1	seq	Psel	107	107	0.284	+	.	Pr:0.024
g117.t1	seq	Psel	108	108	0.248	+	.	Pr:0.018
g117.t1	seq	Psel	109	109	0.173	+	.	Pr:0.007
g117.t1	seq	Psel	110	110	0.203	+	.	Pr:0.011
g117.t1	seq	Psel	111	111	0.196	+	.	Pr:0.010
g117.t1	seq	Psel	112	112	0.196	+	.	Pr:0.010
g117.t1	seq	Psel	113	113	0.235	+	.	Pr:0.015
g117.t1	seq	Psel	114	114	0.203	+	.	Pr:0.011
g117.t1	seq	Psel	115	115	0.264	+	.	Pr:0.020
g117.t1	seq	Psel	116	116	0.284	+	.	Pr:0.024
g117.t1	seq	Psel	117	117	0.143	+	.	Pr:0.004
g117.t1	seq	Psel	118	118	0.143	+	.	Pr:0.004
g117.t1	seq	Psel	119	119	0.177	+	.	Pr:0.007
g117.t1	seq	Psel	120	120	0.240	+	.	Pr:0.016
g117.t1	seq	Psel	121	121	2.053	+	.	Pr:0.327
g117.t1	seq	Psel	122	122	0.276	+	.	Pr:0.022
g117.t1	seq	Psel	123	123	0.250	+	.	Pr:0.018
g117.t1	seq	Psel	124	124	0.246	+	.	Pr:0.017
g117.t1	seq	Psel	125	125	0.268	+	.	Pr:0.021
g117.t1	seq	Psel	126	126	0.299	+	.	Pr:0.026
g117.t1	seq	Psel	127	127	0.196	+	.	Pr:0.010
g117.t1	seq	Psel	128	128	1.642	+	.	Pr:0.199
g117.t1	seq	Psel	129	129	0.230	+	.	Pr:0.015
g117.t1	seq	Psel	130	130	0.163	+	.	Pr:0.006
g117.t1	seq	Psel	131	131	0.276	+	.	Pr:0.022
g117.t1	seq	Psel	132	132	0.281	+	.	Pr:0.023
g117.t1	seq	Psel	133	133	0.281	+	.	Pr:0.023
g117.t1	seq	Psel	134	134	0.203	+	.	Pr:0.011
g117.t1	seq	Psel	135	135	0.284	+	.	Pr:0.024
g117.t1	seq	Psel	136	136	0.156	+	.	Pr:0.005
g117.t1	seq	Psel	137	137	0.180	+	.	Pr:0.008
g117.t1	seq	Psel	138	138	0.203	+	.	Pr:0.011
g117.t1	seq	Psel	139	139	0.235	+	.	Pr:0.015
g117.t1	seq	Psel	140	140	0.224	+	.	Pr:0.014
g117.t1	seq	Psel	141	141	0.235	+	.	Pr:0.015
g117.t1	seq	Psel	142	142	0.203	+	.	Pr:0.011
g117.t1	seq	Psel	143	143	0.250	+	.	Pr:0.018
g117.t1	seq	Psel	144	144	0.231	+	.	Pr:0.015
g117.t1	seq	Psel	145	145	0.236	+	.	Pr:0.016
g117.t1	seq	Psel	146	146	0.143	+	.	Pr:0.004
g117.t1	seq	Psel	147	147	0.214	+	.	Pr:0.012
g117.t1	seq	Psel	148	148	0.241	+	.	Pr:0.016
g117.t1	seq	Psel	149	149	1.569	+	.	Pr:0.177
g117.t1	seq	Psel	150	150	0.276	+	.	Pr:0.022
g117.t1	seq	Psel	151	151	0.250	+	.	Pr:0.018
g117.t1	seq	Psel	152	152	0.246	+	.	Pr:0.017
g117.t1	seq	Psel	153	153	0.263	+	.	Pr:0.020
g117.t1	seq	Psel	154	154	0.299	+	.	Pr:0.026
g117.t1	seq	Psel	155	155	0.196	+	.	Pr:0.010
g117.t1	seq	Psel	156	156	0.191	+	.	Pr:0.009
g117.t1	seq	Psel	157	157	0.230	+	.	Pr:0.015
g117.t1	seq	Psel	158	158	0.163	+	.	Pr:0.006
g117.t1	seq	Psel	159	159	0.276	+	.	Pr:0.022
g117.t1	seq	Psel	160	160	0.281	+	.	Pr:0.023
g117.t1	seq	Psel	161	161	0.281	+	.	Pr:0.023
g117.t1	seq	Psel	162	162	0.203	+	.	Pr:0.011
g117.t1	seq	Psel	163	163	0.284	+	.	Pr:0.024
g117.t1	seq	Psel	164	164	0.156	+	.	Pr:0.005
g117.t1	seq	Psel	165	165	0.170	+	.	Pr:0.007
g117.t1	seq	Psel	166	166	0.203	+	.	Pr:0.011
g117.t1	seq	Psel	167	167	0.172	+	.	Pr:0.007
g117.t1	seq	Psel	168	168	0.172	+	.	Pr:0.007
g117.t1	seq	Psel	169	169	0.235	+	.	Pr:0.015
g117.t1	seq	Psel	170	170	0.203	+	.	Pr:0.011
g117.t1	seq	Psel	171	171	0.250	+	.	Pr:0.018
g117.t1	seq	Psel	172	172	0.231	+	.	Pr:0.015
g117.t1	seq	Psel	173	173	0.236	+	.	Pr:0.016
g117.t1	seq	Psel	174	174	2.389	+	.	Pr:0.431
g117.t1	seq	Psel	175	175	0.214	+	.	Pr:0.012
g117.t1	seq	Psel	176	176	0.244	+	.	Pr:0.017
g117.t1	seq	Psel	177	177	1.684	+	.	Pr:0.212
g117.t1	seq	Psel	178	178	0.276	+	.	Pr:0.022
g117.t1	seq	Psel	179	179	1.990	+	.	Pr:0.308
g117.t1	seq	Psel	180	180	0.246	+	.	Pr:0.017
g117.t1	seq	Psel	181	181	0.263	+	.	Pr:0.020
g117.t1	seq	Psel	182	182	0.299	+	.	Pr:0.026
g117.t1	seq	Psel	183	183	0.196	+	.	Pr:0.010
g117.t1	seq	Psel	184	184	0.191	+	.	Pr:0.009
g117.t1	seq	Psel	185	185	0.230	+	.	Pr:0.015
g117.t1	seq	Psel	186	186	0.200	+	.	Pr:0.010
g117.t1	seq	Psel	187	187	0.143	+	.	Pr:0.004
g117.t1	seq	Psel	188	188	0.281	+	.	Pr:0.023
g117.t1	seq	Psel	189	189	0.340	+	.	Pr:0.034
g117.t1	seq	Psel	190	190	0.340	+	.	Pr:0.034
g117.t1	seq	Psel	191	191	0.284	+	.	Pr:0.024
g117.t1	seq	Psel	192	192	0.248	+	.	Pr:0.018
g117.t1	seq	Psel	193	193	0.173	+	.	Pr:0.007
g117.t1	seq	Psel	194	194	0.203	+	.	Pr:0.011
g117.t1	seq	Psel	195	195	0.172	+	.	Pr:0.007
g117.t1	seq	Psel	196	196	1.694	+	.	Pr:0.216
g117.t1	seq	Psel	197	197	0.235	+	.	Pr:0.015
g117.t1	seq	Psel	198	198	0.203	+	.	Pr:0.011
g117.t1	seq	Psel	199	199	0.250	+	.	Pr:0.018
g117.t1	seq	Psel	200	200	0.231	+	.	Pr:0.015
g117.t1	seq	Psel	201	201	0.173	+	.	Pr:0.007
g117.t1	seq	Psel	202	202	0.143	+	.	Pr:0.004
g117.t1	seq	Psel	203	203	0.214	+	.	Pr:0.012
g117.t1	seq	Psel	204	204	3.038	+	.	Pr:0.633
g117.t1	seq	Psel	205	205	0.250	+	.	Pr:0.018
g117.t1	seq	Psel	206	206	0.276	+	.	Pr:0.022
g117.t1	seq	Psel	207	207	0.250	+	.	Pr:0.018
g117.t1	seq	Psel	208	208	1.920	+	.	Pr:0.286
g117.t1	seq	Psel	209	209	0.263	+	.	Pr:0.020
g117.t1	seq	Psel	210	210	0.224	+	.	Pr:0.014
g117.t1	seq	Psel	211	211	0.196	+	.	Pr:0.010
g117.t1	seq	Psel	212	212	0.191	+	.	Pr:0.009
g117.t1	seq	Psel	213	213	0.241	+	.	Pr:0.016
g117.t1	seq	Psel	214	214	2.796	+	.	Pr:0.558
g117.t1	seq	Psel	215	215	1.591	+	.	Pr:0.184
g117.t1	seq	Psel	216	216	0.281	+	.	Pr:0.023
g117.t1	seq	Psel	217	217	0.281	+	.	Pr:0.023
g117.t1	seq	Psel	218	218	3.300	+	.	Pr:0.714
g117.t1	seq	Psel	219	219	0.284	+	.	Pr:0.024
g117.t1	seq	Psel	220	220	0.156	+	.	Pr:0.005
g117.t1	seq	Psel	221	221	4.118	+	.	Pr:0.968
g117.t1	seq	Psel	222	222	0.203	+	.	Pr:0.011
g117.t1	seq	Psel	223	223	0.172	+	.	Pr:0.007
g117.t1	seq	Psel	224	224	0.224	+	.	Pr:0.014
g117.t1	seq	Psel	225	225	0.237	+	.	Pr:0.016
g117.t1	seq	Psel	226	226	0.203	+	.	Pr:0.011
g117.t1	seq	Psel	227	227	0.250	+	.	Pr:0.018
g117.t1	seq	Psel	228	228	0.231	+	.	Pr:0.015
g117.t1	seq	Psel	229	229	0.236	+	.	Pr:0.016
g117.t1	seq	Psel	230	230	0.143	+	.	Pr:0.004
g117.t1	seq	Psel	231	231	0.214	+	.	Pr:0.012
g117.t1	seq	Psel	232	232	0.241	+	.	Pr:0.016
g117.t1	seq	Psel	233	233	0.177	+	.	Pr:0.007
g117.t1	seq	Psel	234	234	0.276	+	.	Pr:0.022
g117.t1	seq	Psel	235	235	0.250	+	.	Pr:0.018
g117.t1	seq	Psel	236	236	1.909	+	.	Pr:0.282
g117.t1	seq	Psel	237	237	0.263	+	.	Pr:0.020
g117.t1	seq	Psel	238	238	0.299	+	.	Pr:0.026
g117.t1	seq	Psel	239	239	3.513	+	.	Pr:0.780
g117.t1	seq	Psel	240	240	0.191	+	.	Pr:0.009
g117.t1	seq	Psel	241	241	0.241	+	.	Pr:0.016
g117.t1	seq	Psel	242	242	0.191	+	.	Pr:0.009
g117.t1	seq	Psel	243	243	0.143	+	.	Pr:0.004
g117.t1	seq	Psel	244	244	0.281	+	.	Pr:0.023
g117.t1	seq	Psel	245	245	0.281	+	.	Pr:0.023
g117.t1	seq	Psel	246	246	0.340	+	.	Pr:0.034
g117.t1	seq	Psel	247	247	0.284	+	.	Pr:0.024
g117.t1	seq	Psel	248	248	0.248	+	.	Pr:0.018
g117.t1	seq	Psel	249	249	2.576	+	.	Pr:0.489
g117.t1	seq	Psel	250	250	0.203	+	.	Pr:0.011
g117.t1	seq	Psel	251	251	1.528	+	.	Pr:0.164
g117.t1	seq	Psel	252	252	0.196	+	.	Pr:0.010
g117.t1	seq	Psel	253	253	0.235	+	.	Pr:0.015
g117.t1	seq	Psel	254	254	0.203	+	.	Pr:0.011
g117.t1	seq	Psel	255	255	0.264	+	.	Pr:0.020
g117.t1	seq	Psel	256	256	0.231	+	.	Pr:0.015
g117.t1	seq	Psel	257	257	0.170	+	.	Pr:0.007
g117.t1	seq	Psel	258	258	0.143	+	.	Pr:0.004
g117.t1	seq	Psel	259	259	0.219	+	.	Pr:0.013
g117.t1	seq	Psel	260	260	0.241	+	.	Pr:0.016
g117.t1	seq	Psel	261	261	0.249	+	.	Pr:0.018
g117.t1	seq	Psel	262	262	0.276	+	.	Pr:0.022
g117.t1	seq	Psel	263	263	0.250	+	.	Pr:0.018
g117.t1	seq	Psel	264	264	0.236	+	.	Pr:0.016
g117.t1	seq	Psel	265	265	0.263	+	.	Pr:0.020
g117.t1	seq	Psel	266	266	0.299	+	.	Pr:0.026
g117.t1	seq	Psel	267	267	0.196	+	.	Pr:0.010
g117.t1	seq	Psel	268	268	0.191	+	.	Pr:0.009
g117.t1	seq	Psel	269	269	0.241	+	.	Pr:0.016
g117.t1	seq	Psel	270	270	0.235	+	.	Pr:0.015
g117.t1	seq	Psel	271	271	0.180	+	.	Pr:0.008
g117.t1	seq	Psel	272	272	0.281	+	.	Pr:0.023
g117.t1	seq	Psel	273	273	0.281	+	.	Pr:0.023
g117.t1	seq	Psel	274	274	0.276	+	.	Pr:0.022
g117.t1	seq	Psel	275	275	0.284	+	.	Pr:0.024
g117.t1	seq	Psel	276	276	0.156	+	.	Pr:0.005
g117.t1	seq	Psel	277	277	0.206	+	.	Pr:0.011
g117.t1	seq	Psel	278	278	0.203	+	.	Pr:0.011
g117.t1	seq	Psel	279	279	0.172	+	.	Pr:0.007
g117.t1	seq	Psel	280	280	0.224	+	.	Pr:0.014
g117.t1	seq	Psel	281	281	0.235	+	.	Pr:0.015
g117.t1	seq	Psel	282	282	0.203	+	.	Pr:0.011
g117.t1	seq	Psel	283	283	0.250	+	.	Pr:0.018
g117.t1	seq	Psel	284	284	0.231	+	.	Pr:0.015
g117.t1	seq	Psel	285	285	0.236	+	.	Pr:0.016
g117.t1	seq	Psel	286	286	0.143	+	.	Pr:0.004
g117.t1	seq	Psel	287	287	0.280	+	.	Pr:0.023
g117.t1	seq	Psel	288	288	0.241	+	.	Pr:0.016
g117.t1	seq	Psel	289	289	0.177	+	.	Pr:0.007
g117.t1	seq	Psel	290	290	0.276	+	.	Pr:0.022
g117.t1	seq	Psel	291	291	0.250	+	.	Pr:0.018
g117.t1	seq	Psel	292	292	0.246	+	.	Pr:0.017
g117.t1	seq	Psel	293	293	0.263	+	.	Pr:0.020
g117.t1	seq	Psel	294	294	0.299	+	.	Pr:0.026
g117.t1	seq	Psel	295	295	0.196	+	.	Pr:0.010
g117.t1	seq	Psel	296	296	0.191	+	.	Pr:0.009
g117.t1	seq	Psel	297	297	0.246	+	.	Pr:0.018
g117.t1	seq	Psel	298	298	3.003	+	.	Pr:0.622
g117.t1	seq	Psel	299	299	4.181	+	.	Pr:0.988
g117.t1	seq	Psel	300	300	0.281	+	.	Pr:0.023
g117.t1	seq	Psel	301	301	0.281	+	.	Pr:0.023
g117.t1	seq	Psel	302	302	0.203	+	.	Pr:0.011
g117.t1	seq	Psel	303	303	0.284	+	.	Pr:0.024
g117.t1	seq	Psel	304	304	1.433	+	.	Pr:0.134
g117.t1	seq	Psel	305	305	1.581	+	.	Pr:0.180
g117.t1	seq	Psel	306	306	0.203	+	.	Pr:0.011
g117.t1	seq	Psel	307	307	2.989	+	.	Pr:0.618
g117.t1	seq	Psel	308	308	1.564	+	.	Pr:0.175
g117.t1	seq	Psel	309	309	0.232	+	.	Pr:0.015
g117.t1	seq	Psel	310	310	0.203	+	.	Pr:0.011
g117.t1	seq	Psel	311	311	0.250	+	.	Pr:0.018
g117.t1	seq	Psel	312	312	3.032	+	.	Pr:0.631
g117.t1	seq	Psel	313	313	1.940	+	.	Pr:0.292
g117.t1	seq	Psel	314	314	1.455	+	.	Pr:0.141
g117.t1	seq	Psel	315	315	2.985	+	.	Pr:0.616
g117.t1	seq	Psel	316	316	1.971	+	.	Pr:0.302
g117.t1	seq	Psel	317	317	1.921	+	.	Pr:0.286
g117.t1	seq	Psel	318	318	0.276	+	.	Pr:0.022
g117.t1	seq	Psel	319	319	0.309	+	.	Pr:0.028
g117.t1	seq	Psel	320	320	0.236	+	.	Pr:0.016
g117.t1	seq	Psel	321	321	0.263	+	.	Pr:0.020
g117.t1	seq	Psel	322	322	1.927	+	.	Pr:0.288
g117.t1	seq	Psel	323	323	0.196	+	.	Pr:0.010
g117.t1	seq	Psel	324	324	0.250	+	.	Pr:0.018
g117.t1	seq	Psel	325	325	0.230	+	.	Pr:0.015
g117.t1	seq	Psel	326	326	0.225	+	.	Pr:0.014
g117.t1	seq	Psel	327	327	0.177	+	.	Pr:0.007
g117.t1	seq	Psel	328	328	0.286	+	.	Pr:0.024
g117.t1	seq	Psel	329	329	0.211	+	.	Pr:0.012
g117.t1	seq	Psel	330	330	0.170	+	.	Pr:0.007
g117.t1	seq	Psel	331	331	0.309	+	.	Pr:0.028
g117.t1	seq	Psel	332	332	0.143	+	.	Pr:0.004
g117.t1	seq	Psel	333	333	0.339	+	.	Pr:0.034
g117.t1	seq	Psel	334	334	0.203	+	.	Pr:0.011
g117.t1	seq	Psel	335	335	3.812	+	.	Pr:0.873
g117.t1	seq	Psel	336	336	0.224	+	.	Pr:0.014
g117.t1	seq	Psel	337	337	0.211	+	.	Pr:0.013
g117.t1	seq	Psel	338	338	0.203	+	.	Pr:0.011
g117.t1	seq	Psel	339	339	0.250	+	.	Pr:0.018
g117.t1	seq	Psel	340	340	0.231	+	.	Pr:0.015
g117.t1	seq	Psel	341	341	0.170	+	.	Pr:0.007
g117.t1	seq	Psel	342	342	0.143	+	.	Pr:0.004
g117.t1	seq	Psel	343	343	2.223	+	.	Pr:0.380
g117.t1	seq	Psel	344	344	0.263	+	.	Pr:0.020
g117.t1	seq	Psel	345	345	0.196	+	.	Pr:0.010
g117.t1	seq	Psel	346	346	0.263	+	.	Pr:0.020
g117.t1	seq	Psel	347	347	0.281	+	.	Pr:0.023
g117.t1	seq	Psel	348	348	3.774	+	.	Pr:0.861
g117.t1	seq	Psel	349	349	0.276	+	.	Pr:0.022
g117.t1	seq	Psel	350	350	0.191	+	.	Pr:0.009
g117.t1	seq	Psel	351	351	0.196	+	.	Pr:0.010
g117.t1	seq	Psel	352	352	0.224	+	.	Pr:0.014
g117.t1	seq	Psel	353	353	0.230	+	.	Pr:0.015
g117.t1	seq	Psel	354	354	3.132	+	.	Pr:0.662
g117.t1	seq	Psel	355	355	0.203	+	.	Pr:0.011
g117.t1	seq	Psel	356	356	0.281	+	.	Pr:0.023
g117.t1	seq	Psel	357	357	0.231	+	.	Pr:0.015
g117.t1	seq	Psel	358	358	0.264	+	.	Pr:0.020
g117.t1	seq	Psel	359	359	0.331	+	.	Pr:0.032
g117.t1	seq	Psel	360	360	0.143	+	.	Pr:0.004
g117.t1	seq	Psel	361	361	0.211	+	.	Pr:0.012
g117.t1	seq	Psel	362	362	0.194	+	.	Pr:0.010
g117.t1	seq	Psel	363	363	0.246	+	.	Pr:0.017
g117.t1	seq	Psel	364	364	0.224	+	.	Pr:0.014
g117.t1	seq	Psel	365	365	0.223	+	.	Pr:0.014
g117.t1	seq	Psel	366	366	2.799	+	.	Pr:0.559
g117.t1	seq	Psel	367	367	0.250	+	.	Pr:0.018
g117.t1	seq	Psel	368	368	0.231	+	.	Pr:0.015
g117.t1	seq	Psel	369	369	1.651	+	.	Pr:0.202
g117.t1	seq	Psel	370	370	0.143	+	.	Pr:0.004
g117.t1	seq	Psel	371	371	0.331	+	.	Pr:0.032
```
