## Supplementary Data 4 for "Transposable elements drive the evolution of metazoan zinc finger genes": codeml.ctl

```
  seqfile = pairwise_needleman_clade5.final.fa     * sequence data filename
 treefile = pairwise_needleman_clade5.final.fa.treefile
  outfile = pairwise_needleman_clade5.final.out    * main result file name

    noisy = 3      * 0,1,2,3,9: how much rubbish on the screen
  verbose = 1      * 1:detailed output
  runmode = 0      * 0:user-defined tree

  seqtype = 1      * 1:codons
CodonFreq = 1      * 0:equal, 1:F1X4, 2:F3X4, 3:F61
    model = 0      * 0: Branches fixed?
  NSsites = 1 2 7 8    
    icode = 0      * 0:universal code

fix_kappa = 1      * 1:kappa fixed, 0:kappa to be estimated
    kappa = 1.245   * initial or fixed kappa

fix_omega = 0      * 1:omega fixed, 0:omega to be estimated 
    omega = 0.512   *
    ncatG = 10
```
