## Supplementary Data 4 for "Transposable elements drive the evolution of metazoan zinc finger genes": lnf

```
    -1    371    122


 1

     1     24    -3.3558287549   0.034880450827      12.9406  AAA (K) AAA (K) AAA (K) AAA (K) AAA (K) AAA (K) AAA (K) AAA (K) AAA (K) AAA (K) AAA (K) AAA (K) AAA (K) 
     2      1    -9.0624569149   0.000115937777       0.0430  AAA (K) AAT (N) AAT (N) AAT (N) AAT (N) AAT (N) AAT (N) AAT (N) AAT (N) AAT (N) AAT (N) AAT (N) AAT (N) 
     3      1    -8.9610234384   0.000128314864       0.0476  AAA (K) CAA (Q) CAA (Q) CAA (Q) CAA (Q) CAA (Q) CAA (Q) CAA (Q) CAA (Q) CAA (Q) CAA (Q) CAA (Q) CAA (Q) 
     4      2    -3.9004146046   0.020233520796       7.5066  AAC (N) AAC (N) AAC (N) AAC (N) AAC (N) AAC (N) AAC (N) AAC (N) AAC (N) AAC (N) AAC (N) AAC (N) AAC (N) 
     5      1   -19.2075110339   0.000000004553       0.0000  AAC (N) ACC (T) AAC (N) AAC (N) AAC (N) AAC (N) AAG (K) AAC (N) AAC (N) AAC (N) AAC (N) AAC (N) AAG (K) 
     6      1    -7.9114708452   0.000366515097       0.1360  AAG (K) AAG (K) AAG (K) AAG (K) AAG (K) AAG (K) AAG (K) AAA (K) AAG (K) AAG (K) AAG (K) AAG (K) AAG (K) 
     7     16    -3.9634295006   0.018997849307       7.0482  AAG (K) AAG (K) AAG (K) AAG (K) AAG (K) AAG (K) AAG (K) AAG (K) AAG (K) AAG (K) AAG (K) AAG (K) AAG (K) 
     8      1   -10.6407775441   0.000023920433       0.0089  AAG (K) AAG (K) AAG (K) AAG (K) AAG (K) AAG (K) AAG (K) AGG (R) AAG (K) AAG (K) AAG (K) AAG (K) AAG (K) 
     9      1    -9.9322612747   0.000048581815       0.0180  AAG (K) ATG (M) ATG (M) ATG (M) ATG (M) ATG (M) ATG (M) ATG (M) ATG (M) ATG (M) ATG (M) ATG (M) ATG (M) 
    10      1   -18.6129346127   0.000000008251       0.0000  AAG (K) CAG (Q) CAG (Q) CAG (Q) CAG (Q) CAG (Q) CAG (Q) AAG (K) AAG (K) AAG (K) AAG (K) AAG (K) CAG (Q) 
    11      4    -3.8050212400   0.022258724386       8.2580  AAT (N) AAT (N) AAT (N) AAT (N) AAT (N) AAT (N) AAT (N) AAT (N) AAT (N) AAT (N) AAT (N) AAT (N) AAT (N) 
    12      5    -3.9490400364   0.019273194462       7.1504  ACA (T) ACA (T) ACA (T) ACA (T) ACA (T) ACA (T) ACA (T) ACA (T) ACA (T) ACA (T) ACA (T) ACA (T) ACA (T) 
    13      1   -11.9062800661   0.000006747894       0.0025  ACA (T) ACA (T) ACA (T) ACA (T) ACA (T) ACA (T) ACA (T) ACA (T) ACA (T) ACA (T) ATA (I) ACA (T) ACA (T) 
    14      1   -10.5493430290   0.000026210695       0.0097  ACA (T) ACA (T) ACA (T) ACA (T) ACA (T) ACA (T) GCA (A) ACA (T) ACA (T) ACA (T) ACA (T) ACA (T) ACA (T) 
    15      1   -27.4451834229   0.000000000001       0.0000  ACA (T) ACG (T) ACA (T) ACT (T) ACA (T) ACT (T) ACA (T) CCT (P) ACA (T) ACA (T) ACA (T) ACA (T) ACA (T) 
    16      1   -23.7074835011   0.000000000051       0.0000  ACA (T) CAC (H) CAC (H) CAC (H) CAC (H) CAC (H) AGC (S) CAC (H) CAC (H) CAC (H) CAC (H) CAC (H) CAC (H) 
    17      4    -4.4868088278   0.011256508011       4.1762  ACC (T) ACC (T) ACC (T) ACC (T) ACC (T) ACC (T) ACC (T) ACC (T) ACC (T) ACC (T) ACC (T) ACC (T) ACC (T) 
    18      1   -24.6179788655   0.000000000020       0.0000  ACG (T) ACG (T) CTG (L) ACG (T) CTG (L) CTG (L) CTG (L) ACG (T) CTG (L) CTG (L) CTG (L) CTG (L) CTG (L) 
    19      1   -15.1221161757   0.000000270737       0.0001  ACT (T) AAT (N) AAT (N) ACT (T) ACT (T) ACT (T) ACT (T) ACT (T) ACT (T) ACT (T) ACT (T) ACT (T) ACT (T) 
    20      1    -9.3107289969   0.000090448584       0.0336  ACT (T) ACA (T) ACT (T) ACT (T) ACT (T) ACT (T) ACT (T) ACT (T) ACT (T) ACT (T) ACT (T) ACT (T) ACT (T) 
    21      1   -10.8415646400   0.000019568985       0.0073  ACT (T) ACT (T) ACT (T) ACT (T) ACT (T) ACT (T) ACT (T) ACT (T) ACT (T) ACT (T) ACC (T) ACC (T) ACT (T) 
    22      1   -10.5229750742   0.000026911010       0.0100  ACT (T) ACT (T) ACT (T) ACT (T) ACT (T) ACT (T) ACT (T) ACT (T) ACT (T) ACT (T) ACT (T) ACA (T) ACT (T) 
    23     18    -4.3991546694   0.012287722703       4.5587  ACT (T) ACT (T) ACT (T) ACT (T) ACT (T) ACT (T) ACT (T) ACT (T) ACT (T) ACT (T) ACT (T) ACT (T) ACT (T) 
    24      1   -18.1820505305   0.000000012695       0.0000  ACT (T) ACT (T) ACT (T) ACT (T) ACT (T) ACT (T) CCT (P) ACT (T) ACT (T) ACT (T) ACC (T) ACT (T) ACT (T) 
    25      1   -17.2908859721   0.000000030950       0.0000  ACT (T) ACT (T) ACT (T) ACT (T) ACT (T) ACT (T) GCT (A) ACT (T) GCT (A) GCT (A) GCT (A) GCT (A) ACT (T) 
    26      1   -15.1456562365   0.000000264439       0.0001  ACT (T) GAT (D) GAT (D) GAT (D) GAT (D) GAT (D) GAT (D) GAT (D) GAT (D) GAT (D) GAT (D) GAT (D) AAT (N) 
    27      1   -13.4759082550   0.000001404389       0.0005  AGA (R) AAA (K) AAA (K) AAA (K) AAA (K) AAA (K) AAA (K) AAG (K) AAA (K) AAA (K) AAA (K) AAA (K) AAA (K) 
    28      1   -15.1974133879   0.000000251100       0.0001  AGA (R) AAA (K) AAA (K) AGA (R) AAA (K) AAA (K) AAA (K) AAA (K) AAA (K) AAA (K) AAA (K) AAA (K) AGA (R) 
    29      1   -15.2698804470   0.000000233547       0.0001  AGA (R) ACA (T) ACA (T) ACA (T) ACA (T) AGA (R) ACA (T) ACA (T) AGA (R) AGA (R) AGA (R) AGA (R) AGA (R) 
    30      1   -10.1327483450   0.000039756057       0.0147  AGA (R) AGA (R) AGA (R) AGA (R) AGA (R) ACA (T) AGA (R) AGA (R) AGA (R) AGA (R) AGA (R) AGA (R) AGA (R) 
    31      3    -3.8905306548   0.020434499494       7.5812  AGA (R) AGA (R) AGA (R) AGA (R) AGA (R) AGA (R) AGA (R) AGA (R) AGA (R) AGA (R) AGA (R) AGA (R) AGA (R) 
    32      1   -10.2778155527   0.000034387565       0.0128  AGC (S) AGC (S) AGC (S) AGC (S) AGC (S) AAC (N) AGC (S) AGC (S) AGC (S) AGC (S) AGC (S) AGC (S) AGC (S) 
    33      3    -4.3671707020   0.012687085382       4.7069  AGC (S) AGC (S) AGC (S) AGC (S) AGC (S) AGC (S) AGC (S) AGC (S) AGC (S) AGC (S) AGC (S) AGC (S) AGC (S) 
    34      1   -15.9128855929   0.000000122778       0.0000  AGC (S) AGC (S) AGC (S) AGC (S) AGC (S) AGG (R) AGC (S) AGC (S) AGC (S) AGC (S) AGC (S) AGC (S) ACC (T) 
    35      1   -14.2068148384   0.000000676174       0.0003  AGC (S) ATC (I) ATC (I) ATC (I) ATC (I) ATC (I) AAC (N) ATC (I) ATC (I) ATC (I) ATC (I) ATC (I) ATC (I) 
    36      7    -4.4377913816   0.011822020038       4.3860  AGG (R) AGG (R) AGG (R) AGG (R) AGG (R) AGG (R) AGG (R) AGG (R) AGG (R) AGG (R) AGG (R) AGG (R) AGG (R) 
    37      1   -11.2111661256   0.000013522358       0.0050  AGT (S) AGT (S) AGA (R) AGT (S) AGT (S) AGT (S) AGT (S) AGT (S) AGT (S) AGT (S) AGT (S) AGT (S) AGT (S) 
    38     12    -4.2776954734   0.013874599656       5.1475  AGT (S) AGT (S) AGT (S) AGT (S) AGT (S) AGT (S) AGT (S) AGT (S) AGT (S) AGT (S) AGT (S) AGT (S) AGT (S) 
    39      1   -12.8631581215   0.000002591800       0.0010  AGT (S) AGT (S) ATT (I) AGT (S) AGT (S) AGT (S) ATT (I) AGT (S) AGT (S) AGT (S) AGT (S) AGT (S) AGT (S) 
    40      1   -18.4627359691   0.000000009588       0.0000  ATA (I) ATT (I) ATT (I) ATT (I) ATT (I) ATT (I) ATT (I) ATA (I) ATA (I) ATA (I) ATA (I) ATA (I) ATT (I) 
    41      8    -4.3722989972   0.012622188809       4.6828  ATC (I) ATC (I) ATC (I) ATC (I) ATC (I) ATC (I) ATC (I) ATC (I) ATC (I) ATC (I) ATC (I) ATC (I) ATC (I) 
    42      1    -9.4304792501   0.000080240735       0.0298  ATC (I) ATC (I) ATC (I) ATC (I) ATC (I) ATC (I) ATC (I) ATC (I) ATC (I) ATC (I) ATC (I) ATC (I) ATT (I) 
    43      1   -15.0649827454   0.000000286656       0.0001  ATC (I) ATT (I) ATT (I) ATT (I) ATT (I) ATT (I) ATT (I) ATC (I) ATC (I) ATC (I) ATC (I) ATC (I) ATC (I) 
    44      1   -13.1646056075   0.000001917275       0.0007  ATG (M) AAA (K) AAA (K) AAA (K) AAA (K) AAA (K) AAA (K) AAA (K) AAA (K) AAA (K) AAA (K) AAA (K) AAA (K) 
    45      1   -10.3397921996   0.000032321038       0.0120  ATG (M) AGG (R) AGG (R) AGG (R) AGG (R) AGG (R) AGG (R) AGG (R) AGG (R) AGG (R) AGG (R) AGG (R) AGG (R) 
    46      1   -11.0952606008   0.000015184117       0.0056  ATG (M) ATG (M) ATG (M) ATG (M) ATA (I) ATG (M) ATG (M) ATG (M) ATG (M) ATG (M) ATG (M) ATG (M) ATG (M) 
    47      7    -4.2169117599   0.014744107613       5.4701  ATG (M) ATG (M) ATG (M) ATG (M) ATG (M) ATG (M) ATG (M) ATG (M) ATG (M) ATG (M) ATG (M) ATG (M) ATG (M) 
    48      1   -27.0906514079   0.000000000002       0.0000  ATG (M) ATT (I) ATT (I) ATC (I) ATC (I) ATC (I) ATC (I) ATC (I) ATT (I) ATT (I) ATT (I) ATT (I) ATG (M) 
    49      1   -26.4088033162   0.000000000003       0.0000  ATG (M) CTT (L) CTT (L) CTT (L) CTT (L) CTT (L) CTT (L) CTC (L) CTC (L) CTC (L) CTC (L) CTC (L) CTC (L) 
    50      1    -9.4298857855   0.000080288370       0.0298  ATT (I) ATT (I) ATT (I) ATT (I) ATT (I) ATT (I) ATT (I) ATT (I) ATT (I) ATT (I) ATT (I) ATT (I) ATC (I) 
    51      5    -4.2831399973   0.013799264335       5.1195  ATT (I) ATT (I) ATT (I) ATT (I) ATT (I) ATT (I) ATT (I) ATT (I) ATT (I) ATT (I) ATT (I) ATT (I) ATT (I) 
    52      1   -27.2224859472   0.000000000002       0.0000  ATT (I) ATT (I) ATT (I) GTG (V) ATT (I) ATT (I) ATA (I) CTG (L) ATT (I) ATT (I) ATT (I) ATT (I) ATT (I) 
    53      4    -3.8213836965   0.021897480456       8.1240  CAA (Q) CAA (Q) CAA (Q) CAA (Q) CAA (Q) CAA (Q) CAA (Q) CAA (Q) CAA (Q) CAA (Q) CAA (Q) CAA (Q) CAA (Q) 
    54      1   -10.5817830955   0.000025374062       0.0094  CAA (Q) CAA (Q) CAA (Q) CAA (Q) CAA (Q) CAC (H) CAA (Q) CAA (Q) CAA (Q) CAA (Q) CAA (Q) CAA (Q) CAA (Q) 
    55      1   -15.6844678980   0.000000154284       0.0001  CAC (H) CAC (H) CAC (H) CAA (Q) CAC (H) CAC (H) CAC (H) CAC (H) CAC (H) CAC (H) CAC (H) CAC (H) TAC (Y) 
    56     24    -4.3612233355   0.012762764953       4.7350  CAC (H) CAC (H) CAC (H) CAC (H) CAC (H) CAC (H) CAC (H) CAC (H) CAC (H) CAC (H) CAC (H) CAC (H) CAC (H) 
    57      1   -20.5333802842   0.000000001209       0.0000  CAG (Q) CAC (H) CAC (H) CAC (H) CAC (H) CAC (H) CAG (Q) CAG (Q) CAG (Q) CAG (Q) CAG (Q) CAG (Q) CAG (Q) 
    58      7    -4.3866416470   0.012442445255       4.6161  CAG (Q) CAG (Q) CAG (Q) CAG (Q) CAG (Q) CAG (Q) CAG (Q) CAG (Q) CAG (Q) CAG (Q) CAG (Q) CAG (Q) CAG (Q) 
    59      1   -15.9430326219   0.000000119132       0.0000  CAG (Q) CAG (Q) CAG (Q) CAG (Q) CAT (H) CAA (Q) CAG (Q) CAG (Q) CAG (Q) CAG (Q) CAG (Q) CAG (Q) CAG (Q) 
    60      1   -10.7290422920   0.000021899598       0.0081  CAT (H) CAT (H) CAT (H) CAT (H) CAT (H) CAT (H) CAT (H) CAT (H) CAC (H) CAC (H) CAT (H) CAT (H) CAT (H) 
    61      3    -4.2716363630   0.013958922589       5.1788  CAT (H) CAT (H) CAT (H) CAT (H) CAT (H) CAT (H) CAT (H) CAT (H) CAT (H) CAT (H) CAT (H) CAT (H) CAT (H) 
    62      5    -4.3880937520   0.012424390631       4.6094  CCA (P) CCA (P) CCA (P) CCA (P) CCA (P) CCA (P) CCA (P) CCA (P) CCA (P) CCA (P) CCA (P) CCA (P) CCA (P) 
    63      1   -23.3498971105   0.000000000072       0.0000  CCA (P) CCT (P) CCA (P) CCA (P) CCA (P) CCA (P) CCA (P) CCA (P) CCT (P) CCT (P) CCA (P) CCA (P) CCT (P) 
    64      1   -11.9289938892   0.000006596351       0.0024  CCG (P) CCG (P) ACG (T) CCG (P) CCG (P) CCG (P) CCG (P) CCG (P) CCG (P) CCG (P) CCG (P) CCG (P) CCG (P) 
    65      1   -14.9708778568   0.000000314942       0.0001  CCT (P) CCT (P) CCT (P) CCT (P) CCT (P) CCA (P) CCA (P) CCT (P) CCT (P) CCT (P) CCT (P) CCT (P) CCT (P) 
    66      1    -4.9660246443   0.006970804454       2.5862  CGG (R) CGG (R) CGG (R) CGG (R) CGG (R) CGG (R) CGG (R) CGG (R) CGG (R) CGG (R) CGG (R) CGG (R) CGG (R) 
    67      1    -4.3821310280   0.012498695151       4.6370  CTA (L) CTA (L) CTA (L) CTA (L) CTA (L) CTA (L) CTA (L) CTA (L) CTA (L) CTA (L) CTA (L) CTA (L) CTA (L) 
    68      1    -9.0308443296   0.000119661417       0.0444  CTA (L) CTA (L) CTA (L) CTA (L) CTA (L) TTA (L) CTA (L) CTA (L) CTA (L) CTA (L) CTA (L) CTA (L) CTA (L) 
    69      1   -24.3629934992   0.000000000026       0.0000  CTA (L) GTA (V) CAA (Q) CAA (Q) GTA (V) CTA (L) CTA (L) CTA (L) CTA (L) CTA (L) CTA (L) CTA (L) CTA (L) 
    70      2    -4.8825930779   0.007577339898       2.8112  CTG (L) CTG (L) CTG (L) CTG (L) CTG (L) CTG (L) CTG (L) CTG (L) CTG (L) CTG (L) CTG (L) CTG (L) CTG (L) 
    71      8    -4.7513591592   0.008639944160       3.2054  CTT (L) CTT (L) CTT (L) CTT (L) CTT (L) CTT (L) CTT (L) CTT (L) CTT (L) CTT (L) CTT (L) CTT (L) CTT (L) 
    72      9    -3.8330690104   0.021643090728       8.0296  GAA (E) GAA (E) GAA (E) GAA (E) GAA (E) GAA (E) GAA (E) GAA (E) GAA (E) GAA (E) GAA (E) GAA (E) GAA (E) 
    73      1   -13.9232339343   0.000000897876       0.0003  GAA (E) GAA (E) GAA (E) GAA (E) GAA (E) GAG (E) GAA (E) GAA (E) GAA (E) GAA (E) GAA (E) GAA (E) GAG (E) 
    74      1    -9.5863100231   0.000068662317       0.0255  GAA (E) GAA (E) GAA (E) GAA (E) GAG (E) GAA (E) GAA (E) GAA (E) GAA (E) GAA (E) GAA (E) GAA (E) GAA (E) 
    75      2    -4.3671702716   0.012687090843       4.7069  GAC (D) GAC (D) GAC (D) GAC (D) GAC (D) GAC (D) GAC (D) GAC (D) GAC (D) GAC (D) GAC (D) GAC (D) GAC (D) 
    76      1    -9.3294192064   0.000088773781       0.0329  GAC (D) GAC (D) GAC (D) GAC (D) GAC (D) GAC (D) GAC (D) GAT (D) GAC (D) GAC (D) GAC (D) GAC (D) GAC (D) 
    77      1    -9.5260860504   0.000072924489       0.0271  GAC (D) GAT (D) GAC (D) GAC (D) GAC (D) GAC (D) GAC (D) GAC (D) GAC (D) GAC (D) GAC (D) GAC (D) GAC (D) 
    78      1   -18.2379569257   0.000000012005       0.0000  GAG (E) CCA (P) CCA (P) CCA (P) CCA (P) CCA (P) CCA (P) CCA (P) CCA (P) CCA (P) CCA (P) CCA (P) CCA (P) 
    79      1   -11.6543467657   0.000008681235       0.0032  GAG (E) GAG (E) CAG (Q) GAG (E) GAG (E) GAG (E) GAG (E) GAG (E) GAG (E) GAG (E) GAG (E) GAG (E) GAG (E) 
    80      1   -15.3340025860   0.000000219042       0.0001  GAG (E) GAG (E) GAG (E) GAG (E) AAG (K) GAA (E) GAG (E) GAG (E) GAG (E) GAG (E) GAG (E) GAG (E) GAG (E) 
    81      1   -11.2976473161   0.000012402068       0.0046  GAG (E) GAG (E) GAG (E) GAG (E) GAG (E) GAG (E) GAG (E) GAG (E) GAG (E) GAG (E) GAG (E) GAG (E) CAG (Q) 
    82     12    -4.3965043909   0.012320331782       4.5708  GAG (E) GAG (E) GAG (E) GAG (E) GAG (E) GAG (E) GAG (E) GAG (E) GAG (E) GAG (E) GAG (E) GAG (E) GAG (E) 
    83      1   -11.4033243364   0.000011158329       0.0041  GAT (D) GAG (E) GAT (D) GAT (D) GAT (D) GAT (D) GAT (D) GAT (D) GAT (D) GAT (D) GAT (D) GAT (D) GAT (D) 
    84      1   -12.6045748010   0.000003356624       0.0012  GAT (D) GAT (D) GAT (D) GAT (D) GAT (D) GAT (D) GAT (D) GAT (D) GAT (D) GAT (D) GAG (E) GAG (E) GAT (D) 
    85      2    -4.2776950238   0.013874605894       5.1475  GAT (D) GAT (D) GAT (D) GAT (D) GAT (D) GAT (D) GAT (D) GAT (D) GAT (D) GAT (D) GAT (D) GAT (D) GAT (D) 
    86      3    -4.3940048140   0.012351165919       4.5823  GCA (A) GCA (A) GCA (A) GCA (A) GCA (A) GCA (A) GCA (A) GCA (A) GCA (A) GCA (A) GCA (A) GCA (A) GCA (A) 
    87      1   -11.4651233681   0.000010489630       0.0039  GCG (A) GCG (A) GCG (A) GCG (A) GCG (A) GCG (A) GTG (V) GCG (A) GCG (A) GCG (A) GCG (A) GCG (A) GCG (A) 
    88      1    -4.8304542142   0.007982894498       2.9617  GCT (A) GCT (A) GCT (A) GCT (A) GCT (A) GCT (A) GCT (A) GCT (A) GCT (A) GCT (A) GCT (A) GCT (A) GCT (A) 
    89      1   -14.9862631963   0.000000310133       0.0001  GGA (G) GAA (E) GAA (E) GGA (G) GGA (G) GGA (G) GGA (G) GGA (G) GGA (G) GGA (G) GGA (G) GGA (G) GGA (G) 
    90     10    -4.3857547317   0.012453485546       4.6202  GGA (G) GGA (G) GGA (G) GGA (G) GGA (G) GGA (G) GGA (G) GGA (G) GGA (G) GGA (G) GGA (G) GGA (G) GGA (G) 
    91      7    -4.9310367437   0.007219015132       2.6783  GGG (G) GGG (G) GGG (G) GGG (G) GGG (G) GGG (G) GGG (G) GGG (G) GGG (G) GGG (G) GGG (G) GGG (G) GGG (G) 
    92      1   -21.4428368261   0.000000000487       0.0000  GGT (G) GGA (G) AGA (R) AGA (R) GGA (G) GGA (G) AGA (R) GGA (G) GGA (G) GGA (G) GGA (G) GGA (G) GGA (G) 
    93      1   -16.8841917243   0.000000046482       0.0000  GGT (G) GGT (G) GGT (G) GGT (G) GGT (G) GGT (G) GGT (G) GGT (G) GAT (D) GAT (D) GGT (G) GGT (G) AGT (S) 
    94      1    -4.8359897787   0.007938826753       2.9453  GGT (G) GGT (G) GGT (G) GGT (G) GGT (G) GGT (G) GGT (G) GGT (G) GGT (G) GGT (G) GGT (G) GGT (G) GGT (G) 
    95      1    -4.3189258109   0.013314177809       4.9396  GTA (V) GTA (V) GTA (V) GTA (V) GTA (V) GTA (V) GTA (V) GTA (V) GTA (V) GTA (V) GTA (V) GTA (V) GTA (V) 
    96      2    -4.8426198527   0.007886365847       2.9258  GTC (V) GTC (V) GTC (V) GTC (V) GTC (V) GTC (V) GTC (V) GTC (V) GTC (V) GTC (V) GTC (V) GTC (V) GTC (V) 
    97      1   -10.7835191329   0.000020738491       0.0077  GTG (V) GAG (E) GAG (E) GAG (E) GAG (E) GAG (E) GAG (E) GAG (E) GAG (E) GAG (E) GAG (E) GAG (E) GAG (E) 
    98      1   -13.5813214939   0.000001263883       0.0005  GTG (V) GAG (E) GTG (V) GAG (E) GAG (E) GAG (E) GTG (V) GAG (E) GTG (V) GTG (V) GTG (V) GTG (V) GTG (V) 
    99      1   -10.8462813955   0.000019476900       0.0072  GTG (V) GTG (V) GTG (V) GTG (V) GTG (V) ATG (M) GTG (V) GTG (V) GTG (V) GTG (V) GTG (V) GTG (V) GTG (V) 
   100      1    -4.8529240057   0.007805520761       2.8958  GTG (V) GTG (V) GTG (V) GTG (V) GTG (V) GTG (V) GTG (V) GTG (V) GTG (V) GTG (V) GTG (V) GTG (V) GTG (V) 
   101      1   -10.1524279968   0.000038981320       0.0145  TAC (Y) TAC (Y) TAC (Y) TAC (Y) TAC (Y) TAC (Y) AAC (N) TAC (Y) TAC (Y) TAC (Y) TAC (Y) TAC (Y) TAC (Y) 
   102      1    -4.2431958608   0.014361620682       5.3282  TAC (Y) TAC (Y) TAC (Y) TAC (Y) TAC (Y) TAC (Y) TAC (Y) TAC (Y) TAC (Y) TAC (Y) TAC (Y) TAC (Y) TAC (Y) 
   103      5    -4.1549586234   0.015686440168       5.8197  TAT (Y) TAT (Y) TAT (Y) TAT (Y) TAT (Y) TAT (Y) TAT (Y) TAT (Y) TAT (Y) TAT (Y) TAT (Y) TAT (Y) TAT (Y) 
   104      1   -14.7692213558   0.000000385309       0.0001  TAT (Y) TTC (F) TTC (F) TTC (F) TTC (F) TTC (F) TTC (F) TTC (F) TTC (F) TTC (F) TTC (F) TTC (F) TTC (F) 
   105      1   -16.2196539996   0.000000090343       0.0000  TCA (S) ACA (T) ACA (T) ACA (T) ACA (T) ACA (T) ACA (T) TCA (S) ACA (T) ACA (T) ACA (T) ACA (T) TCA (S) 
   106     17    -4.2702118554   0.013978821351       5.1861  TCA (S) TCA (S) TCA (S) TCA (S) TCA (S) TCA (S) TCA (S) TCA (S) TCA (S) TCA (S) TCA (S) TCA (S) TCA (S) 
   107      1   -15.3128787463   0.000000223718       0.0001  TCC (S) TCC (S) TCC (S) TCC (S) TCC (S) CAC (H) TCC (S) TCC (S) TCC (S) TCC (S) TCC (S) TCC (S) TCC (S) 
   108      3    -4.8266932958   0.008012974041       2.9728  TCG (S) TCG (S) TCG (S) TCG (S) TCG (S) TCG (S) TCG (S) TCG (S) TCG (S) TCG (S) TCG (S) TCG (S) TCG (S) 
   109      1   -12.3103101824   0.000004505056       0.0017  TCT (S) ACT (T) ACT (T) ACT (T) ACT (T) ACT (T) ACT (T) ACT (T) ACT (T) ACT (T) ACT (T) ACT (T) TCT (S) 
   110     14    -4.7506378795   0.008646178224       3.2077  TGC (C) TGC (C) TGC (C) TGC (C) TGC (C) TGC (C) TGC (C) TGC (C) TGC (C) TGC (C) TGC (C) TGC (C) TGC (C) 
   111      1   -15.9084106134   0.000000123329       0.0000  TGT (C) TGT (C) TGT (C) TGC (C) TGT (C) TGC (C) TGT (C) TGT (C) TGT (C) TGT (C) TGT (C) TGT (C) TGT (C) 
   112      1   -11.5818743675   0.000009333744       0.0035  TGT (C) TGT (C) TGT (C) TGT (C) TGT (C) TGT (C) TGT (C) TGT (C) TGT (C) TGT (C) TGT (C) TGC (C) TGT (C) 
   113      9    -4.6644989988   0.009423968461       3.4963  TGT (C) TGT (C) TGT (C) TGT (C) TGT (C) TGT (C) TGT (C) TGT (C) TGT (C) TGT (C) TGT (C) TGT (C) TGT (C) 
   114      2    -4.1929667014   0.015101416956       5.6026  TTA (L) TTA (L) TTA (L) TTA (L) TTA (L) TTA (L) TTA (L) TTA (L) TTA (L) TTA (L) TTA (L) TTA (L) TTA (L) 
   115      1   -22.7807906104   0.000000000128       0.0000  TTA (L) TTA (L) TTA (L) TTT (F) TTT (F) TTA (L) TTA (L) TTA (L) TTA (L) TTA (L) TTA (L) TTT (F) TTA (L) 
   116      1   -19.7024945303   0.000000002775       0.0000  TTC (F) TTC (F) TTC (F) TTC (F) TTC (F) TTC (F) TTC (F) TTC (F) TAC (Y) TTC (F) TAC (Y) TAC (Y) TTC (F) 
   117      9    -4.6818474342   0.009261887345       3.4362  TTC (F) TTC (F) TTC (F) TTC (F) TTC (F) TTC (F) TTC (F) TTC (F) TTC (F) TTC (F) TTC (F) TTC (F) TTC (F) 
   118      2    -9.8381644760   0.000053375193       0.0198  TTC (F) TTC (F) TTC (F) TTC (F) TTC (F) TTC (F) TTT (F) TTC (F) TTC (F) TTC (F) TTC (F) TTC (F) TTC (F) 
   119      1   -10.4440566912   0.000029120834       0.0108  TTC (F) TTC (F) TTC (F) TTT (F) TTC (F) TTC (F) TTC (F) TTC (F) TTC (F) TTC (F) TTC (F) TTC (F) TTC (F) 
   120      1   -11.2259990122   0.000013323262       0.0049  TTC (F) TTT (F) TTC (F) TTT (F) TTC (F) TTC (F) TTC (F) TTT (F) TTC (F) TTC (F) TTC (F) TTC (F) TTC (F) 
   121      3    -4.7283027923   0.008841464114       3.2802  TTG (L) TTG (L) TTG (L) TTG (L) TTG (L) TTG (L) TTG (L) TTG (L) TTG (L) TTG (L) TTG (L) TTG (L) TTG (L) 
   122      6    -4.5943968431   0.010108315843       3.7502  TTT (F) TTT (F) TTT (F) TTT (F) TTT (F) TTT (F) TTT (F) TTT (F) TTT (F) TTT (F) TTT (F) TTT (F) TTT (F) 
```
