## Supplementary Data 4 for "Transposable elements drive the evolution of metazoan zinc finger genes": pairwise_needleman_clade5.final.fa.bionj

```
((g666.t1:0.04147946,g519.t1:0.01724164):0.00272148,((g256.t1:0.03322630,g304.t1:0.02142090):0.00637441,g170.t1:0.02788629):0.00354003,(((g196.t1:0.02877248,g117.t1:0.07852852):0.00889316,((g505.t1:0.00797734,g396.t1:0.00603356):0.00897464,(g180.t1:0.00013815,g120.t1:0.00264025):0.00752841):0.00793231):0.01091729,(g259.t1:0.04121363,g299.t1:0.01950387):0.00390012):0.00314055);
```
