## Supplementary Data 4 for "Transposable elements drive the evolution of metazoan zinc finger genes": pairwise_needleman_clade5.final.fa.ckp

```
--- # IQ-TREE Checkpoint ver >= 1.6
CandidateSet:
 00: -2374.49889951 (0:0.0785285200,((((1:0.0278862900,(3:0.0214209000,7:0.0332263000):0.00637441):0.00354003,(4:0.0172416400,5:0.0414794600):0.00272148):0.00314055,(2:0.0195038700,6:0.0412136300):0.00390012):0.01091729,((8:0.0026402500,9:0.0001381500):0.00752841,(10:0.0060335600,11:0.0079773400):0.00897464):0.00793231):0.00889316,12:0.0287724800);
 01: -2380.1677483 (0:0.0678094520,(((((1:0.0301379604,2:0.0181968421):0.007964512034,((3:0.0309648492,5:0.0381012384):0.004971576927,4:0.0160703180):0.002338637156):0.004094713305,6:0.0424339624):0.01364182658,((8:0.0027431860,9:0.0000028686):0.008275444021,(10:0.0055157119,11:0.0083000686):0.008360798487):0.005454718711):0.003158761749,7:0.0367926168):0.01124157131,12:0.0314667046);
 02: -2382.27368281 (0:0.0421644413,((((((1:0.0248721846,3:0.0220466654):0.005420543861,5:0.0392413342):0.002702824452,4:0.0136643134):0.008153281696,(2:0.0220466654,6:0.0334448161):0.005420543861):0.01366431337,7:0.0248721846):0.005420543861,((8:0.0000010000,9:0.0027028245):0.008153281696,(10:0.0054205439,11:0.0081532817):0.005420543861):0.01090116279):0.008153281696,12:0.0305711242);
 03: -2382.37317417 (0:0.0392413342,((((((1:0.0277136259,3:0.0220466654):0.005420543861,5:0.0363348395):0.002702824452,4:0.0164428611):0.005420543861,(2:0.0220466654,6:0.0334448161):0.005420543861):0.01366431337,((8:0.0000010000,9:0.0027028245):0.008153281696,(10:0.0054205439,11:0.0081532817):0.005420543861):0.008153281696):0.005420543861,7:0.0248721846):0.01090116279,12:0.0334448161);
 04: -2383.41828579 (0:0.0421644413,((((((1:0.0277136259,3:0.0220466654):0.005420543861,4:0.0109011628):0.005420543861,5:0.0392413342):0.005420543861,(2:0.0220466654,6:0.0334448161):0.005420543861):0.01366431337,7:0.0248721846):0.005420543861,((8:0.0000010000,9:0.0027028245):0.008153281696,(10:0.0054205439,11:0.0081532817):0.005420543861):0.01090116279):0.008153281696,12:0.0305711242);
 05: -2383.65407175 (0:0.0421644413,((((((1:0.0248721846,3:0.0220466654):0.008153281696,4:0.0109011628):0.005420543861,(2:0.0192369349,6:0.0363348395):0.008153281696):0.002702824452,5:0.0363348395):0.01366431337,((8:0.0000010000,9:0.0027028245):0.008153281696,(10:0.0054205439,11:0.0081532817):0.005420543861):0.01090116279):0.002702824452,7:0.0248721846):0.01366431337,12:0.0305711242);
 06: -2383.66693927 (0:0.0421644413,(((((1:0.0305711242,4:0.0136643134):0.002702824452,(3:0.0248721846,5:0.0334448161):0.005420543861):0.005420543861,(2:0.0220466654,6:0.0334448161):0.005420543861):0.01366431337,7:0.0248721846):0.005420543861,((8:0.0000010000,9:0.0027028245):0.008153281696,(10:0.0054205439,11:0.0081532817):0.005420543861):0.01090116279):0.008153281696,12:0.0305711242);
 07: -2383.83231803 (0:0.0421644413,((((((1:0.0248721846,3:0.0220466654):0.008153281696,4:0.0109011628):0.005420543861,(2:0.0192369349,6:0.0363348395):0.008153281696):0.002702824452,5:0.0363348395):0.01644286106,7:0.0248721846):0.005420543861,((8:0.0000010000,9:0.0027028245):0.008153281696,(10:0.0054205439,11:0.0081532817):0.005420543861):0.01090116279):0.008153281696,12:0.0305711242);
 08: -2383.89586411 (0:0.0392413342,(((((1:0.0305711242,4:0.0136643134):0.002702824452,(2:0.0192369349,6:0.0363348395):0.008153281696):1e-06,(3:0.0248721846,5:0.0334448161):0.005420543861):0.01366431337,7:0.0248721846):0.005420543861,((8:0.0000010000,9:0.0027028245):0.008153281696,(10:0.0054205439,11:0.0081532817):0.005420543861):0.008153281696):0.01366431337,12:0.0334448161);
 09: -2383.99649803 (0:0.0480610658,(((((1:0.0248721846,(3:0.0192369349,5:0.0392413342):0.005420543861):1e-06,7:0.0334448161):0.008153281696,4:0.0164428611):0.002702824452,(2:0.0192369349,6:0.0363348395):0.005420543861):0.01090116279,((8:0.0027028245,9:0.0000010000):0.008153281696,(10:0.0054205439,11:0.0081532817):0.008153281696):0.01090116279):0.01366431337,12:0.0248721846);
 10: -2384.10579256 (0:0.0421644413,(((((1:0.0248721846,2:0.0192369349):0.008153281696,((3:0.0220466654,5:0.0363348395):0.005420543861,4:0.0136643134):0.002702824452):0.005420543861,6:0.0392413342):0.01366431337,7:0.0248721846):0.005420543861,((8:0.0000010000,9:0.0027028245):0.008153281696,(10:0.0054205439,11:0.0081532817):0.005420543861):0.01090116279):0.008153281696,12:0.0305711242);
 11: -2384.33741915 (0:0.0392413342,(((((1:0.0305711242,4:0.0136643134):0.002702824452,(3:0.0248721846,5:0.0334448161):0.005420543861):0.002702824452,(2:0.0192369349,6:0.0363348395):0.005420543861):0.01366431337,((8:0.0027028245,9:0.0000010000):0.008153281696,(10:0.0054205439,11:0.0081532817):0.008153281696):0.008153281696):0.005420543861,7:0.0220466654):0.01366431337,12:0.0334448161);
 12: -2384.4297544 (0:0.0421644413,((((((1:0.0220466654,2:0.0192369349):0.008153281696,(3:0.0248721846,5:0.0334448161):0.008153281696):1e-06,4:0.0136643134):0.008153281696,6:0.0392413342):0.01366431337,7:0.0248721846):0.005420543861,((8:0.0000010000,9:0.0027028245):0.008153281696,(10:0.0054205439,11:0.0081532817):0.005420543861):0.01090116279):0.008153281696,12:0.0305711242);
 13: -2384.6404803 (0:0.0421644413,((((((1:0.0220466654,2:0.0192369349):0.008153281696,4:0.0136643134):0.002702824452,(3:0.0248721846,5:0.0334448161):0.005420543861):0.005420543861,6:0.0392413342):0.01366431337,7:0.0248721846):0.005420543861,((8:0.0000010000,9:0.0027028245):0.008153281696,(10:0.0054205439,11:0.0081532817):0.005420543861):0.01090116279):0.008153281696,12:0.0305711242);
 14: -2384.78721655 (0:0.0392413342,((((((1:0.0277136259,3:0.0192369349):0.005420543861,4:0.0136643134):0.005420543861,5:0.0363348395):0.005420543861,(2:0.0192369349,6:0.0363348395):0.005420543861):0.01366431337,((8:0.0000010000,9:0.0027028245):0.008153281696,(10:0.0054205439,11:0.0081532817):0.005420543861):0.01090116279):0.005420543861,7:0.0220466654):0.01366431337,12:0.0334448161);
 15: -2385.02977834 (0:0.0471505795,(((((((1:0.0265647358,2:0.0171737263):0.008330868684,5:0.0471505795):1e-06,(3:0.0265647358,4:0.0141670443):0.002722189091):0.01121987124,6:0.0400067127):0.01717372632,(8:0.0027221891,9:0.0000010000):0.008330868684):1e-06,(10:0.0054987320,11:0.0083308687):0.008330868684):0.008330868684,7:0.0298235458):0.01121987124,12:0.0331490972);
 16: -2385.44089684 (0:0.0421644413,(((((1:0.0248721846,3:0.0220466654):0.008153281696,4:0.0109011628):0.005420543861,(2:0.0192369349,6:0.0363348395):0.008153281696):0.002702824452,5:0.0363348395):0.01923693492,(7:0.0277136259,((8:0.0000010000,9:0.0027028245):0.008153281696,(10:0.0054205439,11:0.0081532817):0.005420543861):0.01090116279):1e-06):0.01090116279,12:0.0305711242);
 17: -2385.5988691 (0:0.0421644413,(((((1:0.0220466654,3:0.0248721846):0.008153281696,(2:0.0164428611,6:0.0392413342):0.01090116279):1e-06,4:0.0136643134):0.005420543861,5:0.0363348395):0.01923693492,(7:0.0277136259,((8:0.0000010000,9:0.0027028245):0.008153281696,(10:0.0054205439,11:0.0081532817):0.005420543861):0.01090116279):1e-06):0.01090116279,12:0.0305711242);
 18: -2385.69410062 (0:0.0392413342,(((((((1:0.0248721846,3:0.0220466654):0.008153281696,4:0.0109011628):0.005420543861,(2:0.0192369349,6:0.0363348395):0.008153281696):1e-06,5:0.0392413342):0.01366431337,7:0.0248721846):0.01090116279,(10:0.0054205439,11:0.0081532817):0.008153281696):1e-06,(8:0.0027028245,9:0.0000010000):0.008153281696):0.01644286106,12:0.0334448161);
 19: -2385.81405729 (0:0.0480610658,((((((1:0.0248721846,3:0.0220466654):0.008153281696,4:0.0109011628):0.005420543861,(2:0.0192369349,6:0.0363348395):0.008153281696):0.005420543861,5:0.0334448161):0.01366431337,12:0.0334448161):0.008153281696,((8:0.0027028245,9:0.0000010000):0.008153281696,(10:0.0054205439,11:0.0081532817):0.008153281696):0.008153281696):0.005420543861,7:0.0220466654);
ModelCodon:
 kappa: 1.245155247
 kappa2: 1
 omega: 0.5120213503
PhyloTree:
 newick: (0:0.0785285200,((((1:0.0278862900,(3:0.0214209000,7:0.0332263000):0.00637441):0.00354003,(4:0.0172416400,5:0.0414794600):0.00272148):0.00314055,(2:0.0195038700,6:0.0412136300):0.00390012):0.01091729,((8:0.0026402500,9:0.0001381500):0.00752841,(10:0.0060335600,11:0.0079773400):0.00897464):0.00793231):0.00889316,12:0.0287724800);
RateGamma:
 gamma_shape: 0.1466423967
RateGammaInvar:
 gamma_shape: 0.3861126716
 p_invar: 0.3648010971
RateInvar:
 p_invar: 0.712365714
StopRule:
 curIteration: 102
 start_real_time: 1626889939
 time_vec: 1
boot_consense_logl: 0
contree_rfdist: -1
finished: true
finishedCandidateSet: true
finishedModelFinal: true
finishedModelInit: true
iqtree:
 command:  -s ../../data/selection-analysis/clade5/pairwise_needleman_clade5.final.fa -st CODON
 seed: 731966
 start_time: 1626889901
 version: 2.0.6
```
