## Supplementary Data 4 for "Transposable elements drive the evolution of metazoan zinc finger genes": pairwise_needleman_clade5.final.fa.iqtree

```
IQ-TREE 2.0.6 built Jun  5 2020

Input file name: ../../data/selection-analysis/clade5/pairwise_needleman_clade5.final.fa
Type of analysis: ModelFinder + tree reconstruction
Random seed number: 731966

REFERENCES
----------

To cite IQ-TREE please use:

Bui Quang Minh, Heiko A. Schmidt, Olga Chernomor, Dominik Schrempf,
Michael D. Woodhams, Arndt von Haeseler, and Robert Lanfear (2020)
IQ-TREE 2: New models and efficient methods for phylogenetic inference
in the genomic era. Mol. Biol. Evol., in press.
https://doi.org/10.1093/molbev/msaa015

To cite ModelFinder please use: 

Subha Kalyaanamoorthy, Bui Quang Minh, Thomas KF Wong, Arndt von Haeseler,
and Lars S Jermiin (2017) ModelFinder: Fast model selection for
accurate phylogenetic estimates. Nature Methods, 14:587–589.
https://doi.org/10.1038/nmeth.4285

SEQUENCE ALIGNMENT
------------------

Input data: 13 sequences with 371 codon sites
Number of constant sites: 293 (= 78.9757% of all sites)
Number of invariant (constant or ambiguous constant) sites: 293 (= 78.9757% of all sites)
Number of parsimony informative sites: 31
Number of distinct site patterns: 122

ModelFinder
-----------

Best-fit model according to BIC: MG+F1X4+G4

List of models sorted by BIC scores: 

Model                  LogL         AIC      w-AIC        AICc     w-AICc         BIC      w-BIC
MG+F1X4+G4        -2380.058    4816.115 - 1.77e-36    4820.864 - 8.04e-26    4925.769 +    0.556
MG+F1X4+I         -2381.211    4818.421 -  5.6e-37    4823.170 - 2.54e-26    4928.075 +    0.175
MG+F1X4+I+G4      -2378.632    4815.263 - 2.72e-36    4820.366 - 1.03e-25    4928.833 +     0.12
MG+F1X4+R2        -2378.913    4815.826 - 2.05e-36    4820.929 - 7.78e-26    4929.396 +   0.0906
MGK+F1X4+G4       -2380.055    4818.110 - 6.54e-37    4823.213 - 2.48e-26    4931.680 -   0.0289
MGK+F1X4+I        -2381.211    4820.421 - 2.06e-37    4825.524 - 7.82e-27    4933.991 -  0.00911
MGK+F1X4+I+G4     -2378.629    4817.258 -    1e-36    4822.729 - 3.16e-26    4934.744 -  0.00625
GY+F1X4+G4        -2381.751    4821.503 -  1.2e-37    4826.605 - 4.55e-27    4935.073 -   0.0053
MGK+F1X4+R2       -2378.911    4817.821 - 7.56e-37    4823.292 - 2.39e-26    4935.307 -  0.00472
GY+F1X4+I+G4      -2380.071    4820.142 - 2.37e-37    4825.612 - 7.48e-27    4937.628 -  0.00148
GY+F1X4+I         -2383.049    4824.098 - 3.28e-38    4829.201 - 1.24e-27    4937.668 -  0.00145
GY+F1X4+R2        -2380.359    4820.718 - 1.78e-37    4826.189 - 5.61e-27    4938.204 -  0.00111
MG+F3X4+G4        -2371.731    4811.462 - 1.82e-35    4818.545 - 2.56e-25    4944.613 -  4.5e-05
MG+F3X4+I         -2372.839    4813.678 -    6e-36    4820.762 - 8.46e-26    4946.829 - 1.48e-05
MG+F3X4+I+G4      -2370.390    4810.779 - 2.56e-35    4818.302 - 2.89e-25    4947.846 - 8.93e-06
MG+F3X4+R2        -2370.655    4811.310 - 1.96e-35    4818.832 - 2.22e-25    4948.377 - 6.85e-06
MGK+F3X4+G4       -2371.733    4813.467 - 6.67e-36    4820.989 - 7.55e-26    4950.534 - 2.33e-06
MGK+F3X4+I        -2372.839    4815.678 - 2.21e-36    4823.201 -  2.5e-26    4952.746 - 7.71e-07
MGK+F3X4+I+G4     -2370.391    4812.781 -  9.4e-36    4820.757 - 8.48e-26    4953.764 - 4.63e-07
MGK+F3X4+R2       -2370.656    4813.312 -  7.2e-36    4821.288 -  6.5e-26    4954.296 - 3.55e-07
GY+F3X4+G4        -2376.605    4823.210 - 5.11e-38    4830.732 - 5.78e-28    4960.277 - 1.78e-08
GY+F3X4+I+G4      -2374.513    4821.027 - 1.52e-37    4829.003 - 1.37e-27    4962.010 -  7.5e-09
GY+F3X4+R2        -2374.602    4821.205 - 1.39e-37    4829.181 - 1.26e-27    4962.188 - 6.86e-09
GY+F3X4+I         -2378.131    4826.262 - 1.11e-38    4833.784 - 1.26e-28    4963.329 - 3.88e-09
GY+F3X4+R3        -2374.451    4824.903 - 2.19e-38    4833.830 - 1.23e-28    4973.718 - 2.15e-11
GY+F+G4           -2242.093    4656.186 +   0.0949    4708.876 +    0.167    4992.979 - 1.41e-15
GY+F+R2           -2239.404    4652.808 +    0.514    4706.914 +    0.446    4993.518 - 1.08e-15
GY+F+I            -2242.673    4657.346 +   0.0531    4710.036 +   0.0936    4994.139 - 7.91e-16
GY+F+I+G4         -2239.821    4653.643 +    0.338    4707.749 +    0.294    4994.352 - 7.11e-16
GY+F3X4           -2427.366    4922.732 - 1.25e-59    4929.816 - 1.76e-49    5055.883 -  3.1e-29
KOSI07+F1X4+G4    -2449.814    4953.627 - 2.45e-66    4958.035 - 1.31e-55    5059.365 - 5.43e-30
KOSI07+F1X4+I     -2450.544    4955.087 - 1.18e-66    4959.495 - 6.33e-56    5060.825 - 2.62e-30
KOSI07+F1X4+R2    -2448.499    4952.999 - 3.35e-66    4957.747 - 1.52e-55    5062.652 - 1.05e-30
KOSI07+F1X4+I+G4   -2448.867    4953.733 - 2.32e-66    4958.482 - 1.05e-55    5063.387 - 7.27e-31
SCHN05+FU+G4      -2465.423    4978.847 - 8.17e-72    4982.315 - 7.02e-61    5072.835 - 6.45e-33
SCHN05+FU+I       -2465.881    4979.762 - 5.17e-72    4983.230 - 4.44e-61    5073.751 - 4.08e-33
SCHN05+FU+R2      -2464.713    4979.425 - 6.12e-72    4983.193 - 4.53e-61    5077.330 - 6.82e-34
SCHN05+FU+I+G4    -2465.056    4980.112 - 4.34e-72    4983.880 - 3.21e-61    5078.017 - 4.84e-34
KOSI07+F3X4+G4    -2443.285    4952.571 - 4.15e-66    4959.230 - 7.23e-56    5081.806 - 7.27e-35
KOSI07+F3X4+I     -2444.052    4954.105 - 1.93e-66    4960.764 - 3.36e-56    5083.339 - 3.38e-35
KOSI07+F3X4+R2    -2441.456    4950.912 - 9.51e-66    4957.995 - 1.34e-55    5084.063 - 2.35e-35
KOSI07+F3X4+I+G4   -2441.991    4951.982 - 5.57e-66    4959.065 - 7.85e-56    5085.133 - 1.38e-35
SCHN05+F1X4+G4    -2467.114    4988.227 -  7.5e-74    4992.635 - 4.03e-63    5093.965 - 1.67e-37
SCHN05+F1X4+I     -2467.542    4989.085 - 4.89e-74    4993.493 - 2.63e-63    5094.822 - 1.08e-37
SCHN05+F1X4+R2    -2465.380    4986.761 - 1.56e-73    4991.509 - 7.08e-63    5096.414 - 4.89e-38
SCHN05+F1X4+I+G4   -2466.184    4988.368 - 6.99e-74    4993.117 - 3.17e-63    5098.022 - 2.19e-38
SCHN05+F3X4+G4    -2460.799    4987.598 - 1.03e-73    4994.257 - 1.79e-63    5116.833 -  1.8e-42
SCHN05+F3X4+R2    -2458.436    4984.871 - 4.02e-73    4991.955 - 5.67e-63    5118.022 - 9.94e-43
SCHN05+F3X4+I     -2461.429    4988.859 - 5.47e-74    4995.518 - 9.54e-64    5118.093 - 9.59e-43
SCHN05+F3X4+I+G4   -2459.492    4986.983 -  1.4e-73    4994.067 - 1.97e-63    5120.134 - 3.46e-43
KOSI07+F+R2       -2309.127    4788.254 - 1.99e-30    4839.552 - 7.03e-30    5121.131 -  2.1e-43
KOSI07+F+I+G4     -2310.538    4791.076 - 4.85e-31    4842.374 - 1.72e-30    5123.953 - 5.12e-44
KOSI07+F+G4       -2313.726    4795.452 - 5.44e-32    4845.382 - 3.81e-31    5124.413 - 4.07e-44
KOSI07+F+I        -2313.735    4795.471 - 5.39e-32    4845.401 - 3.78e-31    5124.432 - 4.03e-44
KOSI07+FU+I       -2492.372    5032.744 - 1.62e-83    5036.212 - 1.39e-72    5126.733 - 1.28e-44
KOSI07+FU+G4      -2492.495    5032.990 - 1.43e-83    5036.458 - 1.23e-72    5126.979 - 1.13e-44
KOSI07+FU+R2      -2492.230    5034.461 - 6.85e-84    5038.229 - 5.07e-73    5132.366 - 7.63e-46
KOSI07+FU+I+G4    -2492.462    5034.924 - 5.44e-84    5038.692 - 4.02e-73    5132.829 - 6.06e-46
SCHN05+F+I        -2318.367    4804.733 - 5.25e-34    4854.663 - 3.68e-33    5133.694 - 3.93e-46
SCHN05+F+G4       -2318.463    4804.926 - 4.77e-34    4854.856 - 3.34e-33    5133.887 - 3.57e-46
SCHN05+F+R2       -2315.579    4801.158 - 3.14e-33    4852.456 - 1.11e-32    5134.035 - 3.31e-46
SCHN05+F+I+G4     -2316.319    4802.639 -  1.5e-33    4853.937 - 5.29e-33    5135.516 - 1.58e-46

AIC, w-AIC   : Akaike information criterion scores and weights.
AICc, w-AICc : Corrected AIC scores and weights.
BIC, w-BIC   : Bayesian information criterion scores and weights.

Plus signs denote the 95% confidence sets.
Minus signs denote significant exclusion.

SUBSTITUTION PROCESS
--------------------

Model of substitution: MG+F1X4+G4

State frequencies: 
  pi(AAA) = 0.0494  pi(AAC) = 0.0285  pi(AAG) = 0.0284  pi(AAT) = 0.0312
  pi(ACA) = 0.0285  pi(ACC) = 0.0165  pi(ACG) = 0.0164  pi(ACT) = 0.0180
  pi(AGA) = 0.0284  pi(AGC) = 0.0164  pi(AGG) = 0.0163  pi(AGT) = 0.0180
  pi(ATA) = 0.0312  pi(ATC) = 0.0180  pi(ATG) = 0.0180  pi(ATT) = 0.0197
  pi(CAA) = 0.0285  pi(CAC) = 0.0165  pi(CAG) = 0.0164  pi(CAT) = 0.0180
  pi(CCA) = 0.0165  pi(CCC) = 0.0095  pi(CCG) = 0.0095  pi(CCT) = 0.0104
  pi(CGA) = 0.0164  pi(CGC) = 0.0095  pi(CGG) = 0.0095  pi(CGT) = 0.0104
  pi(CTA) = 0.0180  pi(CTC) = 0.0104  pi(CTG) = 0.0104  pi(CTT) = 0.0114
  pi(GAA) = 0.0284  pi(GAC) = 0.0164  pi(GAG) = 0.0163  pi(GAT) = 0.0180
  pi(GCA) = 0.0164  pi(GCC) = 0.0095  pi(GCG) = 0.0095  pi(GCT) = 0.0104
  pi(GGA) = 0.0163  pi(GGC) = 0.0095  pi(GGG) = 0.0094  pi(GGT) = 0.0103
  pi(GTA) = 0.0180  pi(GTC) = 0.0104  pi(GTG) = 0.0103  pi(GTT) = 0.0113
  pi(TAC) = 0.0180  pi(TAT) = 0.0197  pi(TCA) = 0.0180  pi(TCC) = 0.0104
  pi(TCG) = 0.0104  pi(TCT) = 0.0114  pi(TGC) = 0.0104  pi(TGG) = 0.0103
  pi(TGT) = 0.0113  pi(TTA) = 0.0197  pi(TTC) = 0.0114  pi(TTG) = 0.0113
  pi(TTT) = 0.0125
Model of rate heterogeneity: Gamma with 4 categories
Gamma shape alpha: 0.1466

 Category  Relative_rate  Proportion
  1         0.0000         0.2500
  2         0.0097         0.2500
  3         0.2317         0.2500
  4         3.7586         0.2500
Relative rates are computed as MEAN of the portion of the Gamma distribution falling in the category.

MAXIMUM LIKELIHOOD TREE
-----------------------

Log-likelihood of the tree: -2374.4989 (s.e. 90.8290)
Unconstrained log-likelihood (without tree): -1542.0657
Number of free parameters (#branches + #model parameters): 28
Akaike information criterion (AIC) score: 4804.9978
Corrected Akaike information criterion (AICc) score: 4809.7463
Bayesian information criterion (BIC) score: 4914.6515

Total tree length (sum of branch lengths): 0.3900
Sum of internal branch lengths: 0.0639 (16.3910% of tree length)

NOTE: Tree is UNROOTED although outgroup taxon 'g117.t1' is drawn at root

NOTE: Branch lengths are interpreted as number of nucleotide substitutions per codon site!
      Rescale them by 1/3 if you want to have #nt substitutions per nt site

+-----------------------------------------------------------g117.t1
|
|                   +--------------------g170.t1
|                +--|
|                |  |   +---------------g304.t1
|                |  +---|
|                |      +------------------------g256.t1
|             +--|
|             |  |  +------------g519.t1
|             |  +--|
|             |     +------------------------------g666.t1
|     +-------|
|     |       |  +-------------g299.t1
|     |       +--|
|     |          +------------------------------g259.t1
+-----|
|     |          +**g120.t1
|     |     +----|
|     |     |    +**g180.t1
|     +-----|
|           |     +---g396.t1
|           +-----|
|                 +-----g505.t1
|
+--------------------g196.t1

Tree in newick format:

(g117.t1:0.0785285200,((((g170.t1:0.0278862900,(g304.t1:0.0214209000,g256.t1:0.0332263000):0.0063744100):0.0035400300,(g519.t1:0.0172416400,g666.t1:0.0414794600):0.0027214800):0.0031405500,(g299.t1:0.0195038700,g259.t1:0.0412136300):0.0039001200):0.0109172900,((g120.t1:0.0026402500,g180.t1:0.0001381500):0.0075284100,(g396.t1:0.0060335600,g505.t1:0.0079773400):0.0089746400):0.0079323100):0.0088931600,g196.t1:0.0287724800);

TIME STAMP
----------

Date and time: Wed Jul 21 13:52:37 2021
Total CPU time used: 17.7975 seconds (0h:0m:17s)
Total wall-clock time used: 17.8545 seconds (0h:0m:17s)
```
