## Supplementary Data 4 for "Transposable elements drive the evolution of metazoan zinc finger genes": pairwise_needleman_clade5.final.fa.log

```
IQ-TREE multicore version 2.0.6 for Mac OS X 64-bit built May 30 2020
Developed by Bui Quang Minh, Nguyen Lam Tung, Olga Chernomor,
Heiko Schmidt, Dominik Schrempf, Michael Woodhams.

Host:    dhcp-vl2041-11851.eduroam.cornell.edu (AVX2, FMA3, 32 GB RAM)
Command: iqtree2 -s ../../data/selection-analysis/clade5/pairwise_needleman_clade5.final.fa -st CODON
Seed:    731966 (Using SPRNG - Scalable Parallel Random Number Generator)
Time:    Wed Jul 21 13:51:41 2021
Kernel:  AVX+FMA - 1 threads (16 CPU cores detected)

HINT: Use -nt option to specify number of threads because your CPU has 16 cores!
HINT: -nt AUTO will automatically determine the best number of threads to use.

Reading alignment file ../../data/selection-analysis/clade5/pairwise_needleman_clade5.final.fa ... Fasta format detected
Alignment most likely contains DNA/RNA sequences
Converting to codon sequences with genetic code  ...
Alignment has 13 sequences with 371 columns, 122 distinct patterns
31 parsimony-informative, 47 singleton sites, 293 constant sites
         Gap/Ambiguity  Composition  p-value
   1  g117.t1    0.00%    passed    100.00%
   2  g170.t1    0.00%    passed    100.00%
   3  g299.t1    0.00%    passed    100.00%
   4  g304.t1    0.00%    passed    100.00%
   5  g519.t1    0.00%    passed    100.00%
   6  g666.t1    0.00%    passed    100.00%
   7  g259.t1    0.00%    passed    100.00%
   8  g256.t1    0.00%    passed    100.00%
   9  g120.t1    0.00%    passed    100.00%
  10  g180.t1    0.00%    passed    100.00%
  11  g396.t1    0.00%    passed    100.00%
  12  g505.t1    0.00%    passed    100.00%
  13  g196.t1    0.00%    passed    100.00%
****  TOTAL      0.00%  0 sequences failed composition chi2 test (p-value<5%; df=52)

Creating fast initial parsimony tree by random order stepwise addition...
0.000 seconds, parsimony score: 124 (based on 78 sites)
Perform fast likelihood tree search using GY+F3X4+I+G model...
Estimate model parameters (epsilon = 5.000)
Perform nearest neighbor interchange...
Estimate model parameters (epsilon = 1.000)
1. Initial log-likelihood: -2380.351
Optimal log-likelihood: -2380.238
Nonsynonymous/synonymous ratio (omega): 0.526
Transition/transversion ratio (kappa): 1.193
Proportion of invariable sites: 0.365
Gamma shape alpha: 0.386
Parameters optimization took 1 rounds (0.235 sec)
Time for fast ML tree search: 1.188 seconds

NOTE: ModelFinder requires 11 MB RAM!
ModelFinder will test up to 195 codon models (sample size: 371) ...
 No. Model         -LnL         df  AIC          AICc         BIC
  1  GY+F3X4       2427.366     34  4922.732     4929.816     5055.883
  2  GY+F3X4+I     2378.131     35  4826.262     4833.784     4963.329
  3  GY+F3X4+G4    2376.605     35  4823.210     4830.732     4960.277
  4  GY+F3X4+I+G4  2374.513     36  4821.027     4829.003     4962.010
  5  GY+F3X4+R2    2374.602     36  4821.205     4829.181     4962.188
  6  GY+F3X4+R3    2374.451     38  4824.903     4833.830     4973.718
 15  GY+F1X4+I     2383.049     29  4824.098     4829.201     4937.668
 16  GY+F1X4+G4    2381.751     29  4821.503     4826.605     4935.073
 17  GY+F1X4+I+G4  2380.071     30  4820.142     4825.612     4937.628
 18  GY+F1X4+R2    2380.359     30  4820.718     4826.189     4938.204
 28  GY+F+I        2242.673     86  4657.346     4710.036     4994.139
 29  GY+F+G4       2242.093     86  4656.186     4708.876     4992.979
 30  GY+F+I+G4     2239.821     87  4653.643     4707.749     4994.352
 31  GY+F+R2       2239.404     87  4652.808     4706.914     4993.518
 41  MGK+F3X4+I    2372.839     35  4815.678     4823.201     4952.746
 42  MGK+F3X4+G4   2371.733     35  4813.467     4820.989     4950.534
 43  MGK+F3X4+I+G4 2370.391     36  4812.781     4820.757     4953.764
 44  MGK+F3X4+R2   2370.656     36  4813.312     4821.288     4954.296
 54  MGK+F1X4+I    2381.211     29  4820.421     4825.524     4933.991
 55  MGK+F1X4+G4   2380.055     29  4818.110     4823.213     4931.680
 56  MGK+F1X4+I+G4 2378.629     30  4817.258     4822.729     4934.744
 57  MGK+F1X4+R2   2378.911     30  4817.821     4823.292     4935.307
 67  MG+F3X4+I     2372.839     34  4813.678     4820.762     4946.829
 68  MG+F3X4+G4    2371.731     34  4811.462     4818.545     4944.613
 69  MG+F3X4+I+G4  2370.390     35  4810.779     4818.302     4947.846
 70  MG+F3X4+R2    2370.655     35  4811.310     4818.832     4948.377
 80  MG+F1X4+I     2381.211     28  4818.421     4823.170     4928.075
 81  MG+F1X4+G4    2380.058     28  4816.115     4820.864     4925.769
 82  MG+F1X4+I+G4  2378.632     29  4815.263     4820.366     4928.833
 83  MG+F1X4+R2    2378.913     29  4815.826     4820.929     4929.396
 93  KOSI07+F3X4+I 2444.052     33  4954.105     4960.764     5083.339
 94  KOSI07+F3X4+G4 2443.285     33  4952.571     4959.230     5081.806
 95  KOSI07+F3X4+I+G4 2441.991     34  4951.982     4959.065     5085.133
 96  KOSI07+F3X4+R2 2441.456     34  4950.912     4957.995     5084.063
106  KOSI07+F1X4+I 2450.544     27  4955.087     4959.495     5060.825
107  KOSI07+F1X4+G4 2449.814     27  4953.627     4958.035     5059.365
108  KOSI07+F1X4+I+G4 2448.867     28  4953.733     4958.482     5063.387
109  KOSI07+F1X4+R2 2448.499     28  4952.999     4957.747     5062.652
119  KOSI07+F+I    2313.735     84  4795.471     4845.401     5124.432
120  KOSI07+F+G4   2313.726     84  4795.452     4845.382     5124.413
121  KOSI07+F+I+G4 2310.538     85  4791.076     4842.374     5123.953
122  KOSI07+F+R2   2309.127     85  4788.254     4839.552     5121.131
132  KOSI07+FU+I   2492.372     24  5032.744     5036.212     5126.733
133  KOSI07+FU+G4  2492.495     24  5032.990     5036.458     5126.979
134  KOSI07+FU+I+G4 2492.462     25  5034.924     5038.692     5132.829
135  KOSI07+FU+R2  2492.230     25  5034.461     5038.229     5132.366
145  SCHN05+F3X4+I 2461.429     33  4988.859     4995.518     5118.093
146  SCHN05+F3X4+G4 2460.799     33  4987.598     4994.257     5116.833
147  SCHN05+F3X4+I+G4 2459.492     34  4986.983     4994.067     5120.134
148  SCHN05+F3X4+R2 2458.436     34  4984.871     4991.955     5118.022
158  SCHN05+F1X4+I 2467.542     27  4989.085     4993.493     5094.822
159  SCHN05+F1X4+G4 2467.114     27  4988.227     4992.635     5093.965
160  SCHN05+F1X4+I+G4 2466.184     28  4988.368     4993.117     5098.022
161  SCHN05+F1X4+R2 2465.380     28  4986.761     4991.509     5096.414
171  SCHN05+F+I    2318.367     84  4804.733     4854.663     5133.694
172  SCHN05+F+G4   2318.463     84  4804.926     4854.856     5133.887
173  SCHN05+F+I+G4 2316.319     85  4802.639     4853.937     5135.516
174  SCHN05+F+R2   2315.579     85  4801.158     4852.456     5134.035
184  SCHN05+FU+I   2465.881     24  4979.762     4983.230     5073.751
185  SCHN05+FU+G4  2465.423     24  4978.847     4982.315     5072.835
186  SCHN05+FU+I+G4 2465.056     25  4980.112     4983.880     5078.017
187  SCHN05+FU+R2  2464.713     25  4979.425     4983.193     5077.330
Akaike Information Criterion:           GY+F+R2
Corrected Akaike Information Criterion: GY+F+R2
Bayesian Information Criterion:         MG+F1X4+G4
Best-fit model: MG+F1X4+G4 chosen according to BIC

All model information printed to ../../data/selection-analysis/clade5/pairwise_needleman_clade5.final.fa.model.gz
CPU time for ModelFinder: 37.326 seconds (0h:0m:37s)
Wall-clock time for ModelFinder: 37.517 seconds (0h:0m:37s)
NOTE: State(s) CCC, CGA, CGC, CGT, GCC, GGC, GTT, TGG not present in alignment and thus removed from Markov process to prevent numerical problems
NOTE: 8 states (see above) are not present and thus removed from Markov process to prevent numerical problems

NOTE: 4 MB RAM (0 GB) is required!
Estimate model parameters (epsilon = 0.100)
1. Initial log-likelihood: -2380.058
Optimal log-likelihood: -2380.058
Nonsynonymous/synonymous ratio (omega): 0.547
Transition/transversion ratio (kappa): 1.245
Gamma shape alpha: 0.162
Parameters optimization took 1 rounds (0.233 sec)
Computing ML distances based on estimated model parameters... 0.148 sec
Computing BIONJ tree...
0.000 seconds
Log-likelihood of BIONJ tree: -2374.604
--------------------------------------------------------------------
|             INITIALIZING CANDIDATE TREE SET                      |
--------------------------------------------------------------------
Generating 98 parsimony trees... 0.037 second
Computing log-likelihood of 97 initial trees ... 4.513 seconds
Current best score: -2374.604

Do NNI search on 20 best initial trees
Estimate model parameters (epsilon = 0.100)
BETTER TREE FOUND at iteration 1: -2374.499
Iteration 10 / LogL: -2384.106 / Time: 0h:0m:6s
Iteration 20 / LogL: -2385.814 / Time: 0h:0m:7s
Finish initializing candidate tree set (20)
Current best tree score: -2374.499 / CPU time: 7.401
Number of iterations: 20
--------------------------------------------------------------------
|               OPTIMIZING CANDIDATE TREE SET                      |
--------------------------------------------------------------------
Iteration 30 / LogL: -2398.555 / Time: 0h:0m:9s (0h:0m:22s left)
Iteration 40 / LogL: -2448.947 / Time: 0h:0m:10s (0h:0m:15s left)
Iteration 50 / LogL: -2449.142 / Time: 0h:0m:11s (0h:0m:11s left)
Iteration 60 / LogL: -2408.187 / Time: 0h:0m:12s (0h:0m:8s left)
Iteration 70 / LogL: -2411.465 / Time: 0h:0m:13s (0h:0m:6s left)
Iteration 80 / LogL: -2434.453 / Time: 0h:0m:14s (0h:0m:3s left)
Iteration 90 / LogL: -2389.967 / Time: 0h:0m:16s (0h:0m:2s left)
Iteration 100 / LogL: -2419.946 / Time: 0h:0m:17s (0h:0m:0s left)
TREE SEARCH COMPLETED AFTER 102 ITERATIONS / Time: 0h:0m:17s

--------------------------------------------------------------------
|                    FINALIZING TREE SEARCH                        |
--------------------------------------------------------------------
Performs final model parameters optimization
Estimate model parameters (epsilon = 0.010)
1. Initial log-likelihood: -2374.499
Optimal log-likelihood: -2374.499
Nonsynonymous/synonymous ratio (omega): 0.512
Transition/transversion ratio (kappa): 1.245
Gamma shape alpha: 0.147
Parameters optimization took 1 rounds (0.208 sec)
BEST SCORE FOUND : -2374.499
Total tree length: 0.390

Total number of iterations: 102
CPU time used for tree search: 17.155 sec (0h:0m:17s)
Wall-clock time used for tree search: 17.207 sec (0h:0m:17s)
Total CPU time used: 17.797 sec (0h:0m:17s)
Total wall-clock time used: 17.853 sec (0h:0m:17s)

Analysis results written to: 
  IQ-TREE report:                ../../data/selection-analysis/clade5/pairwise_needleman_clade5.final.fa.iqtree
  Maximum-likelihood tree:       ../../data/selection-analysis/clade5/pairwise_needleman_clade5.final.fa.treefile
  Likelihood distances:          ../../data/selection-analysis/clade5/pairwise_needleman_clade5.final.fa.mldist
  Screen log file:               ../../data/selection-analysis/clade5/pairwise_needleman_clade5.final.fa.log

Date and Time: Wed Jul 21 13:52:37 2021
```
