## Supplementary Data 4 for "Transposable elements drive the evolution of metazoan zinc finger genes": pairwise_needleman_clade5.final.fa.mldist

```
13
g117.t1    0.0000000 0.1337567 0.1334935 0.1335244 0.1290904 0.1531616 0.1372635 0.1169648 0.1046107 0.1011705 0.1082574 0.1118277 0.1073010 
g170.t1    0.1337567 0.0000000 0.0492924 0.0556375 0.0490804 0.0796350 0.0885987 0.0675554 0.0636743 0.0606257 0.0727278 0.0758734 0.0857088 
g299.t1    0.1334935 0.0492924 0.0000000 0.0554552 0.0462109 0.0730752 0.0607175 0.0800992 0.0545096 0.0515042 0.0576002 0.0606826 0.0756797 
g304.t1    0.1335244 0.0556375 0.0554552 0.0000000 0.0498936 0.0713889 0.0799133 0.0546472 0.0764183 0.0733016 0.0796601 0.0765251 0.0896335 
g519.t1    0.1290904 0.0490804 0.0462109 0.0498936 0.0000000 0.0587211 0.0668423 0.0681864 0.0545859 0.0515752 0.0576822 0.0546553 0.0728342 
g666.t1    0.1531616 0.0796350 0.0730752 0.0713889 0.0587211 0.0000000 0.0886265 0.0895355 0.0757812 0.0726970 0.0789875 0.0821625 0.0890650 
g259.t1    0.1372635 0.0885987 0.0607175 0.0799133 0.0668423 0.0886265 0.0000000 0.0922540 0.0694820 0.0664252 0.0733019 0.0757925 0.0871537 
g256.t1    0.1169648 0.0675554 0.0800992 0.0546472 0.0681864 0.0895355 0.0922540 0.0000000 0.0585586 0.0554755 0.0617365 0.0649037 0.0833661 
g120.t1    0.1046107 0.0636743 0.0545096 0.0764183 0.0545859 0.0757812 0.0694820 0.0585586 0.0000000 0.0027784 0.0196628 0.0225564 0.0551077 
g180.t1    0.1011705 0.0606257 0.0515042 0.0733016 0.0515752 0.0726970 0.0664252 0.0554755 0.0027784 0.0000000 0.0225255 0.0254362 0.0520624 
g396.t1    0.1082574 0.0727278 0.0576002 0.0796601 0.0576822 0.0789875 0.0733019 0.0617365 0.0196628 0.0225255 0.0000000 0.0140109 0.0635937 
g505.t1    0.1118277 0.0758734 0.0606826 0.0765251 0.0546553 0.0821625 0.0757925 0.0649037 0.0225564 0.0254362 0.0140109 0.0000000 0.0667018 
g196.t1    0.1073010 0.0857088 0.0756797 0.0896335 0.0728342 0.0890650 0.0871537 0.0833661 0.0551077 0.0520624 0.0635937 0.0667018 0.0000000 
```
