## Supplementary Data 4 for "Transposable elements drive the evolution of metazoan zinc finger genes": pairwise_needleman_clade5.final.fa.model

```
--- # IQ-TREE Checkpoint ver >= 1.6
GY+F+G4: -2242.09299 86 0.3987117757
GY+F+I: -2242.673059 86 0.3985427289
GY+F+I+G4: -2239.821352 87 0.4001181934
GY+F+R2: -2239.404021 87 0.40915919
GY+F1X4+G4: -2381.751398 29 0.3987117757
GY+F1X4+I: -2383.049023 29 0.3987117757
GY+F1X4+I+G4: -2380.070875 30 0.3987526756
GY+F1X4+R2: -2380.359037 30 0.4011974111
GY+F3X4: -2427.366176 34 0.3899517365
GY+F3X4+G4: -2376.604924 35 0.4083065676
GY+F3X4+I: -2378.130778 35 0.4083065676
GY+F3X4+I+G4: -2374.513287 36 0.4084792262
GY+F3X4+R2: -2374.602497 36 0.4135467801
GY+F3X4+R3: -2374.451349 38 0.4177673131
KOSI07+F+G4: -2313.725951 84 0.3980383393
KOSI07+F+I: -2313.735414 84 0.4308315212
KOSI07+F+I+G4: -2310.537944 85 0.4201401362
KOSI07+F+R2: -2309.127066 85 0.4553056461
KOSI07+F1X4+G4: -2449.813635 27 0.3980383393
KOSI07+F1X4+I: -2450.54357 27 0.401561154
KOSI07+F1X4+I+G4: -2448.866514 28 0.4004428177
KOSI07+F1X4+R2: -2448.499292 28 0.4238946126
KOSI07+F3X4+G4: -2443.285488 33 0.3980383393
KOSI07+F3X4+I: -2444.052397 33 0.4098455799
KOSI07+F3X4+I+G4: -2441.990959 34 0.401228771
KOSI07+F3X4+R2: -2441.455919 34 0.4358493867
KOSI07+FU+G4: -2492.494967 24 0.3980383393
KOSI07+FU+I: -2492.372045 24 0.378984524
KOSI07+FU+I+G4: -2492.461832 25 0.3964288526
KOSI07+FU+R2: -2492.230431 25 0.3888593756
MG+F1X4+G4: -2380.057548 28 0.3980383393
MG+F1X4+I: -2381.210505 28 0.3980383394
MG+F1X4+I+G4: -2378.631556 29 0.3980511513
MG+F1X4+R2: -2378.913062 29 0.3997020026
MG+F3X4+G4: -2371.730824 34 0.3983672999
MG+F3X4+I: -2372.839139 34 0.3970005349
MG+F3X4+I+G4: -2370.38962 35 0.3981673606
MG+F3X4+R2: -2370.654897 35 0.3980543394
MGK+F1X4+G4: -2380.055207 29 0.3983672999
MGK+F1X4+I: -2381.210595 29 0.3983672999
MGK+F1X4+I+G4: -2378.628967 30 0.3983333947
MGK+F1X4+R2: -2378.910541 30 0.3996375172
MGK+F3X4+G4: -2371.733367 35 0.3987117757
MGK+F3X4+I: -2372.839248 35 0.397302512
MGK+F3X4+I+G4: -2370.390609 36 0.3984732232
MGK+F3X4+R2: -2370.656148 36 0.3981049093
ModelCodon:
 kappa: 1.245155247
 kappa2: 1
 omega: 0.5469989532
PhyloTree:
 newick: (0:0.0678094520,(((((1:0.0301379604,2:0.0181968421):0.007964512034,((3:0.0309648492,5:0.0381012384):0.004971576927,4:0.0160703180):0.002338637156):0.004094713305,6:0.0424339624):0.01364182658,((8:0.0027431860,9:0.0000028686):0.008275444021,(10:0.0055157119,11:0.0083000686):0.008360798487):0.005454718711):0.003158761749,7:0.0367926168):0.01124157131,12:0.0314667046);
RateGamma:
 gamma_shape: 0.1620893979
RateGammaInvar:
 gamma_shape: 0.3861126716
 p_invar: 0.3648010971
RateInvar:
 p_invar: 0.712365714
SCHN05+F+G4: -2318.462789 84 0.3980383393
SCHN05+F+I: -2318.366673 84 0.4362062948
SCHN05+F+I+G4: -2316.319394 85 0.4142555579
SCHN05+F+R2: -2315.578988 85 0.4483154773
SCHN05+F1X4+G4: -2467.11363 27 0.3980383393
SCHN05+F1X4+I: -2467.542472 27 0.4249799253
SCHN05+F1X4+I+G4: -2466.184203 28 0.4068949799
SCHN05+F1X4+R2: -2465.380261 28 0.4522804923
SCHN05+F3X4+G4: -2460.799105 33 0.3980383393
SCHN05+F3X4+I: -2461.429397 33 0.4286806961
SCHN05+F3X4+I+G4: -2459.491671 34 0.4077324295
SCHN05+F3X4+R2: -2458.435651 34 0.4627653723
SCHN05+FU+G4: -2465.423268 24 0.3980383393
SCHN05+FU+I: -2465.881004 24 0.3823883707
SCHN05+FU+I+G4: -2465.055972 25 0.3988579674
SCHN05+FU+R2: -2464.712538 25 0.399006373
StopRule:
 curIteration: 0
 start_real_time: 1626889902
 time_vec: 
best_model_AIC: GY+F+R2
best_model_AICc: GY+F+R2
best_model_BIC: MG+F1X4+G4
best_model_list_BIC: MG+F1X4+G4 MG+F1X4+I MG+F1X4+I+G4 MG+F1X4+R2 MGK+F1X4+G4 MGK+F1X4+I MGK+F1X4+I+G4 GY+F1X4+G4 MGK+F1X4+R2 GY+F1X4+I+G4 GY+F1X4+I GY+F1X4+R2 MG+F3X4+G4 MG+F3X4+I MG+F3X4+I+G4 MG+F3X4+R2 MGK+F3X4+G4 MGK+F3X4+I MGK+F3X4+I+G4 MGK+F3X4+R2 GY+F3X4+G4 GY+F3X4+I+G4 GY+F3X4+R2 GY+F3X4+I GY+F3X4+R3 GY+F+G4 GY+F+R2 GY+F+I GY+F+I+G4 GY+F3X4 KOSI07+F1X4+G4 KOSI07+F1X4+I KOSI07+F1X4+R2 KOSI07+F1X4+I+G4 SCHN05+FU+G4 SCHN05+FU+I SCHN05+FU+R2 SCHN05+FU+I+G4 KOSI07+F3X4+G4 KOSI07+F3X4+I KOSI07+F3X4+R2 KOSI07+F3X4+I+G4 SCHN05+F1X4+G4 SCHN05+F1X4+I SCHN05+F1X4+R2 SCHN05+F1X4+I+G4 SCHN05+F3X4+G4 SCHN05+F3X4+R2 SCHN05+F3X4+I SCHN05+F3X4+I+G4 KOSI07+F+R2 KOSI07+F+I+G4 KOSI07+F+G4 KOSI07+F+I KOSI07+FU+I KOSI07+FU+G4 KOSI07+FU+R2 KOSI07+FU+I+G4 SCHN05+F+I SCHN05+F+G4 SCHN05+F+R2 SCHN05+F+I+G4
best_score_AIC: 4652.808043
best_score_AICc: 4706.91405
best_score_BIC: 4925.768755
best_tree_AIC: (0:0.0700332720,(((((1:0.0309559287,2:0.0183469567):0.008060549676,((3:0.0316656932,5:0.0390122855):0.005209102942,4:0.0163828071):0.002666014527):0.004090237909,6:0.0436463786):0.01396550114,((8:0.0028079859,9:0.0000029438):0.008492761262,(10:0.0056389796,11:0.0085164917):0.008577082623):0.005578827102):0.003240593405,7:0.0381270290):0.01153582477,12:0.0326059427);
best_tree_AICc: (0:0.0700332720,(((((1:0.0309559287,2:0.0183469567):0.008060549676,((3:0.0316656932,5:0.0390122855):0.005209102942,4:0.0163828071):0.002666014527):0.004090237909,6:0.0436463786):0.01396550114,((8:0.0028079859,9:0.0000029438):0.008492761262,(10:0.0056389796,11:0.0085164917):0.008577082623):0.005578827102):0.003240593405,7:0.0381270290):0.01153582477,12:0.0326059427);
best_tree_BIC: (0:0.0678094520,(((((1:0.0301379604,2:0.0181968421):0.007964512034,((3:0.0309648492,5:0.0381012384):0.004971576927,4:0.0160703180):0.002338637156):0.004094713305,6:0.0424339624):0.01364182658,((8:0.0027431860,9:0.0000028686):0.008275444021,(10:0.0055157119,11:0.0083000686):0.008360798487):0.005454718711):0.003158761749,7:0.0367926168):0.01124157131,12:0.0314667046);
boot_consense_logl: 0
contree_rfdist: -1
finishedFastMLTree: true
initTree: (0:0.0392413342,(((((1:0.0277136259,2:0.0136643134):0.008153281696,((3:0.0220466654,5:0.0363348395):0.005420543861,4:0.0164428611):0.002702824452):0.008153281696,6:0.0363348395):0.01366431337,((8:0.0000010000,9:0.0027028245):0.008153281696,(10:0.0054205439,11:0.0081532817):0.005420543861):0.005420543861):0.008153281696,7:0.0248721846):0.01090116279,12:0.0334448161);
partition_type: 0
```
