## Supplementary Data 4 for "Transposable elements drive the evolution of metazoan zinc finger genes": pairwise_needleman_clade5.final.fa.parstree

```
((g666.t1:0.0363348395,g304.t1:0.0220466654):0.0054205439,g519.t1:0.0164428611,((g299.t1:0.0136643134,g170.t1:0.0277136259):0.0081532817,(g259.t1:0.0363348395,((g256.t1:0.0248721846,(g196.t1:0.0334448161,g117.t1:0.0392413342):0.0109011628):0.0081532817,((g505.t1:0.0081532817,g396.t1:0.0054205439):0.0054205439,(g120.t1:0.0000010000,g180.t1:0.0027028245):0.0081532817):0.0054205439):0.0136643134):0.0081532817):0.0027028245);
```
