## Supplementary Data 4 for "Transposable elements drive the evolution of metazoan zinc finger genes": pairwise_needleman_clade5.final.fa.treefile

```
(g117.t1:0.0785285200,((((g170.t1:0.0278862900,(g304.t1:0.0214209000,g256.t1:0.0332263000):0.0063744100):0.0035400300,(g519.t1:0.0172416400,g666.t1:0.0414794600):0.0027214800):0.0031405500,(g299.t1:0.0195038700,g259.t1:0.0412136300):0.0039001200):0.0109172900,((g120.t1:0.0026402500,g180.t1:0.0001381500):0.0075284100,(g396.t1:0.0060335600,g505.t1:0.0079773400):0.0089746400):0.0079323100):0.0088931600,g196.t1:0.0287724800);
```
