## Supplementary Data 4 for "Transposable elements drive the evolution of metazoan zinc finger genes": pairwise_needleman_clade5.final.out

```
     13   1113

g117.t1                         ATG GCG TTT ATT AAA GAG GAG AGT GAA GAT GTG AAG ATT GAA GAA ACA TTC ACA GTC AAA CAG GAA GAT ACG CAG GAA CAA ACA GAC CTA ATT AAA GAC TAC GAT GAG AGT AAA GAG GAA CAT CAT GTC AAA ATT GAG GAC AAA ACT CAT TTA GTG ACT ACT GGT ATT TTA AAA GTG AGA GAC AAG AGT TGT TTA ACC TGC ACT CAG TGT GGA AAG AGT TTG GCA AGC AAA AGC AAA CTA AAG ACT CAC ATG ATG ATG CAC ACT GGA GAG AAA CCA TTC TCA TGC TAT CAA TAT GGG AAG AGT TTC AGC AAA TCA TCA CTT TAT AGA CAC AAG AAG ATC CAC ACC GGT AAA AAA ACA TTC TCT TGC ACT CAG TGT GGG AAG AGT TTT AAC TGC TCA TCA CAC CTT AAT CAA CAC ATC AGG ATC CAC ACT GGA GAG AAA CCA TTC AGA TGC ACT CAG TGT GGG AAG AGT TTT AAC TGC TCA TCA CAC CTT AAT GAA CAC ATG ATG ATC CAC ACT GGA GAG AGA CCA TTC ACA TGC ACT CAG TGT GGG AAG AGT TTT AGC AAA TCA TCG TCG CTT TAT AGA CAC ATG AAG ATC CAC ACT GGA GAA AAA CCA TTC ACT TGC ACT GAG TGT AGG AAG AGT TTC AGC CAA TCA TCA TCC CTT AAT CTA CAC ATG AGG ATC CAC ACT GGA GAG AAA CCA TTC ACA TGC ACT GAG TGT GGG AAC AGT TTC AGT AAA TCA TCA TCG CTT TAT AGA CAC ATG AAG ATC CAC ACC GGA GAA AAA CCA TTC ACT TGC ACT GAG TGT GGG AAG AGT TTC ATC CAA TCA TCA TGC CTT AAT GTA CAC ATG AGG ATC CAC ACT GGA GAG AAA CCT TTC ACA TGC ACT CAG TGT GGG AAG AGT TTC AGC ACA TCA TCA CAC CTT AAA AAA CAC ATG AAG ATC CAC ACT GGT GTG AGA GAG TAT ATG TGC TTG GAG TGT GAG AAG ACT TTT ATT ACA GCT GCA GAA TTG AAA CGG CAC AAG AGG ATA CAC ACT GGA GAA AAA CCG TAC AAG TGT TCA CAG TGC AGT AAG AGG TTT ACT CAC TCA GGA ACC CTG AAA GCA CAT CAG AGG ATT CAC ACT GGA GAT AAA CTG 
g170.t1                         ATG GCG TTT ATT AAA GAG GAG AGT GAA GAT GTG AAG ATT GAA GAA ACA TTC ACA GTC AAA CAG GAA GAT ACG CAG GAA CAA ACA GAC CTA ATT AAA GAC TAC GAT GAG AGT AAA GAG GAA CAT CAT GTC AAA ATT GAG GAT AAA ACT CAT TTA GAG ACT GAT GGT ATT TTA AAA GTG AGA GAC AAG AGT TGT TTA ACC TGC ACA CAG TGT GGA AAG AGT TTG GCA AGC AAA AGC AAA CTA AAG ACT CAC ATG AGG ATT CAC AAT GAA GAG AAA CCA TTC ACA TGC TAT CAA TAT GGG AAG AGT TTC AGC AAA TCA TCA CTT TAT AGA CAC AAG AAG ATC CAC ACC GGT AAA AAA ACA TTT ACT TGC ACT CAG TGT GGG AAG AGT TTT AAC TGC TCA TCA CAC CTT AAT CAA CAC ATC AGG ATC CAC ACT GGA GAG AAA CCA TTC AGA TGC ACT CAG TGT GGG AAG AGT TTT AAC TGC TCA TCA CAC CTT AAT GAA CAC ATG ATG ATC CAC ACT GGA GAG AAA CCA TTC ACG TGC ACT CAG TGT GGG AAG AGT TTT AGC AAA TCA TCG TCG CTT TAT AGA CAC ATG AAG ATC CAC ACT GGA GAA AAA CCA TTC ACT TGC ACT GAG TGT AGG AAG AGT TTC AGC CAA TCA TCA TCC CTT AAT GTA CAC ATG AGG ATC CAC ACT GGA GAG AAA CCA TTC ACA TGC ACT GAG TGT GGG ACC AGT TTC AGT AAA TCA TCA TCG CTT TAT ACA CAC ATG AAG ATC CAC ACC GGA GAA AAA CCT TTC ACT TGC ACT GAG TGT GGG AAG AGT TTC ATC CAA TCA TCA TGC CTT AAT GTA CAC ATG AGG ATC CAC ACT GGA GAG AAA CCT TTC ACA TGC ACT CAG TGT GGG AAG AGT TTC ATC CAC TCA TCA CAC CTT AAT CAA CAC CTT ATG ATT CAC ACT GGA GAG AAA CCA TTC AAA TGC TTG GAG TGT GAG AAG ACT TTT ATT ACA GCT GCA GAA TTG AAA CGG CAC CAG AGG ATT CAC ACT GGA GAA AAA CCG TAC AAG TGT TCA CAC TGC AGT AAG AGG TTT ACT CAC TCA GGA ACC CTG AAA GCA CAT CAG AGG ATT CAC ACT GGA GAG AAA CTG 
g299.t1                         ATG GCG TTT ATT AAA GAG GAG AGT GAA GAT GTG AAG ATT GAA GAA ACA TTC ACA GTC AAA CAG GAA GAT CTG CAG GAA CAA ACA GAC CTA ATT AAA GAC TAC GAT GAG ATT AAA GAG GAA CAT CAT GTC AAA ATT GAG GAC AAA ACT CAT TTA GTG ACT GAT GGT ATT TTA AAA GTG AGA GAC AAG AGT TGT TTA ACC TGC ACT CAG TGT GGA AAG AGT TTG GCA AGC AAA AGC AAA CTA AAG ACT CAC ATG AGG ATT CAC AAT GAA GAG AAA CCA TTC ACA TGC TAT CAA TAT GGG AAG AGT TTC AGC AAA TCA TCA CTT TAT AGA CAC AAG AAG ATC CAC ACC GGT AAA AAA ACA TTC ACT TGC ACT CAG TGT GGG AAG AGA TTT AAC TGC TCA TCA CAC CTT AAT CAA CAC ATC AGG ATC CAC ACT GGA GAG AAA CCA TTC AGA TGC ACT CAG TGT GGG AAG AGT TTT AAC TGC TCA TCA CAC CTT AAT GAA CAC ATG ATG ATC CAC ACT GGA GAG AAA CCA TTC ACA TGC ACT CAG TGT GGG AAG AGT TTT AGC AAA TCA TCG TCG CTT TAT AGA CAC ATG AAG ATC CAC ACT GGA GAA AAA CCA TTC ACT TGC ACT GAG TGT AGG AAG AGT TTC AGC CAA TCA TCA TCC CTT AAT CAA CAC ATG AGG ATC CAC ACT GGA GAG AAA CCA TTC ACA TGC ACT CAG TGT GGG AAC AGT TTC AGT AAA TCA TCA TCG CTT TAT ACA CAC ATG AAG ATC CAC ACC GGA GAA AAA CCA TTC ACT TGC ACT GAG TGT GGG AAG AGT TTC ATC CAA TCA TCA TGC CTT AAT GTA CAC ATG AGG ATC CAC ACT GGA GAG AAA CCT TTC ACA TGC ACT CAG TGT GGG AAG AGT TTC ATC CAC TCA TCA CAC CTT AAT CAA CAC CTT ATG ATT CAC ACT AGA GAG AAA CCA TTC AAA TGC TTG GAG TGT GAG AAG ACT TTT ATT ACA GCT GCA GAA TTG AAA CGG CAC CAG AGG ATT CAC ACT GGA GAA AAA ACG TAC AAG TGT TCA CAC TGC AGT AAG AGG TTT ACT CAC TCA GGA ACC CTG AAA GCA CAT CAG AGG ATT CAC ACT GGA GAT AAA CTG 
g304.t1                         ATG GCG TTT ATT AAA GAG GAG AGT GAA GAT GTG AAG ATT GAA GAA ACA TTC ACA GTC AAA CAG GAA GAT ACG CAG GAA CAA ACA GAC CTA ATT AAA GAC TAC GAT GAG AGT AAA GAG GAA CAT CAT GTC AAA ATT GAG GAC AAA ACT CAT TTA GAG ACT GAT GGT GTG TTA AAA GTG AGA GAC AAG AGT TGT TTT ACC TGC ACT CAG TGT GGA AAG AGT TTG GCA AGC AAA AGC AAA CTA AAG ACT CAC ATG AGG ATC CAC ACT GGA GAG AAA CCA TTC ACA TGC TAT CAA TAT GGG AAG AGT TTC AGC AAA TCA TCA CTT TAT AGA CAC AAG AAG ATC CAC ACC GGT AAA AAA ACA TTT ACT TGC ACT CAG TGC GGG AAG AGT TTT AAC TGC TCA TCA CAC CTT AAT CAA CAC ATC AGG ATC CAC ACT GGA GAG AAA CCA TTC AGA TGC ACT CAG TGT GGG AAG AGT TTT AAC TGC TCA TCA CAC CTT AAT GAA CAC ATG ATG ATC CAC ACT GGA GAG AGA CCA TTT ACT TGC ACT CAG TGT GGG AAG AGT TTT AGC AAA TCA TCG TCG CTT TAT AGA CAC ATG AAG ATC CAC ACT GGA GAA AAA CCA TTC ACT TGC ACT GAG TGT AGG AAG AGT TTC AGC CAA TCA TCA TCC CTT AAT CAA CAC ATG AGG ATC CAC ACT GGA GAG AAA CCA TTC ACA TGC ACT GAG TGT GGG AAC AGT TTC AGT AAA TCA TCA TCG CTT TAT ACA CAC ATG AAG ATC CAC ACC GGA GAA AAA CCA TTC ACT TGC ACT GAG TGT GGG AAG AGT TTC ATC CAA TCA TCA TGC CTT AAT GTA CAC ATG AGG ATC CAC ACT GGA GAG AAA CCT TTC ACA TGC ACT CAG TGT GGG AAG AGT TTC ATC CAC TCA TCA CAC CTT AAT CAA CAC CTT ATG ATT CAC ACT AGA GAG AAA CCA TTC AAA TGC TTG GAG TGT GAG AAG ACT TTT ATT ACA GCT GCA GAA TTG AAA CGG CAC CAG AGG ATT CAC ACT GGA GAA AAA CCG TAC AAG TGT TCA CAC TGC AGT AAG AGG TTT ACT CAC TCA GGA ACC CTG AAA GCA CAT CAG AGG ATT CAA ACT GGA GAT AAA CTG 
g519.t1                         ATG GCG TTT ATT AAA GAG GAG AGT GAA GAT GTG AAG ATT GAA GAA ACA TTC ACA GTC AAA CAT GAA GAT CTG CAG GAA CAA ACA GAC CTA ATT AAA GAC TAC GAT GAG AGT AAA GAG GAA CAT CAT GTC AAA ATT GAG GAC AAA ACT CAT TTA GAG ACT GAT GGT ATT TTA AAA GTG AGA GAC AAG AGT TGT TTT ACC TGC ACT CAG TGT GGA AAG AGT TTG GCA AGC AAA AGC AAA CTA AAG ACT CAC ATG AGG ATC CAC ACT GGA GAG AAA CCA TTC ACA TGC TAT CAA TAT GGG AAG AGT TTC AGC AAA TCA TCA CTT TAT AGA CAC AAG AAG ATC CAC ACC GGT AAA AAA ACA TTC ACT TGC ACT CAG TGT GGG AAG AGT TTT AAC TGC TCA TCA CAC CTT AAT CAA CAC ATC AGG ATC CAC ACT GGA GAG AAA CCA TTC AGA TGC ACT CAG TGT GGG AAG AGT TTT AAC TGC TCA TCA CAC CTT AAT GAA CAC ATG ATG ATC CAC ACT GGA GAG AAA CCA TTC ACA TGC ACT CAG TGT GGG AAG AGT TTT AGC AAA TCA TCG TCG CTT TAT AGA CAC ATG AAG ATC CAC ACT GGA GAG AAA CCA TTC ACT TGC ACT GAG TGT AGG AAG AGT TTC AGC CAA TCA TCA TCC CTT AAT GTA CAC ATG AGG ATC CAC ACT GGA GAG AAA CCA TTC ACA TGC ACT GAG TGT GGG AAC AGT TTC AGT AAA TCA TCA TCG CTT TAT ACA CAC ATA AAG ATC CAC ACC GGA GAA AAA CCA TTC ACT TGC ACT GAG TGT GGG AAG AGT TTC ATC CAA TCA TCA TGC CTT AAT GTA CAC ATG AGG ATC CAC ACT GGA GAG AAA CCT TTC ACA TGC ACT CAG TGT GGG AAG AGT TTC ATC CAC TCA TCA CAC CTT AAT CAA CAC CTT ATG ATT CAC ACT GGA GAG AAA CCA TTC AAA TGC TTG GAG TGT AAG AAG ACT TTT ATT ACA GCT GCA GAA TTG AAA CGG CAC CAG AGG ATT CAC ACT GGA GAA AAA CCG TAC AAG TGT TCA CAC TGC AGT AAG AGG TTT ACT CAC TCA GGA ACC CTG AAA GCA CAT CAG AGG ATT CAC ACT GGA GAT AAA CTG 
g666.t1                         ATG GCG TTT ATT AAA GAG GAG AGT GAA GAT ATG AAG ATT GAA GAG ACA TTC ACA GTC AAA CAA GAA GAT CTG CAG GAA CAA ACA GAC CTA ATT AAA GAC TAC GAT GAG AGT AAA GAG GAA CAT CAT GTC AAA ATT GAG GAC AAA ACT CAT TTA GAG ACT GAT GGT ATT TTA AAA GTG AGA GAC AAG AGT TGT TTA ACC TGC ACT CAG TGT GGA AAG AGT TTG GCA AAC AAA AGC AAA TTA AAG ACT CAC ATG AGG ATC CAC ACT GGA GAG AAA CCA TTC ACA TGC TAT CAA TAT GGG AAG AGT TTC AGC AAA TCA TCA CTT TAT AGA CAC AAG AAG ATC CAC ACC GGT AAA AAA ACA TTC ACT TGC ACT CAG TGC GGG AAG AGT TTT AAC TGC TCA TCA CAC CTT AAT CAA CAC ATC AGG ATC CAC ACT GGA GAG AAA CCA TTC ACA TGC ACT CAG TGT GGG AAG AGT TTT AAC TGC TCA TCA CAC CTT AAT GAA CAC ATG ATG ATC CAC ACT GGA GAG AAA CCA TTC ACT TGC ACT CAG TGT GGG AAG AGT TTT AGC AAA TCA TCG TCG CTT TAT AGA CAC ATG AAG ATC CAC ACT GGA GAA AAA CCA TTC ACT TGC ACT GAG TGT AGG AAG AGT TTC AGG CAC TCA TCA CAC CTT AAT CTA CAC ATG AGG ATC CAC ACT GGA GAG AAA CCA TTC ACA TGC ACT GAG TGT GGG AAC AGT TTC AGT AAA TCA TCA TCG CTT TAT AGA CAC ATG AAG ATC CAC ACC GGA GAA AAA CCA TTC ACT TGC ACT GAG TGT GGG AAG AGT TTC ATC CAA TCA TCA TGC CTT AAT GTA CAC ATG AGG ATC CAC ACT GGA GAG AAA CCA TTC ACA TGC ACT CAG TGT GGG AAG AGT TTC ATC CAC TCA TCA CAC CTT AAT CAA CAC CTT ATG ATT CAC ACT GGA GAG AAA CCA TTC AAA TGC TTG GAG TGT GAA AAG ACT TTT ATT ACA GCT GCA GAA TTG AAA CGG CAC CAG AGG ATT CAC ACT GGA GAA AAA CCG TAC AAG TGT TCA CAC TGC AGT AAG AGG TTT ACT CAC TCA GGA ACC CTG AAA GCA CAT CAG AGG ATT CAC ACT GGA GAT AAA CTG 
g259.t1                         ATG GTG TTT ATT AAA GAG GAG AGT GAA GAT GTG AAG ATT GAA GAA GCA TTT ACA GTC AAA CAG GAA GAT CTG CAG GAA CAA ACA GAC CTA ATT AAA GAC AAC GAT GAG ATT AAA GAG GAA CAT CAT GTC AAA ATT GAG GAC AAA ACT CAT TTA GTG ACT GAT GGT ATA TTA AAA GTG AGA GAC AAG AGT TGT TTA ACC TGC ACT CAG TGT GGA AAG AGT TTG GCA AGC AAA AGC AAA CTA AAG ACT CAC ATG AGG ATC CAC ACT GGA GAG AAA CCA TTC ACA TGC TAT CAA TAT GGG AAG AGT TTC AGC AAA TCA TCA CTT TAT AGA CAC AAG AAG ATC CAC ACC GGT AAA AAA ACA TTC ACT TGC ACT CAG TGT GGG AAG AGT TTT AAC TGC TCA TCA CAC CTT AAT CAA CAC ATC AGG ATC CAC ACT GGA GAG AAA CCA TTC AGA TGC ACT CAG TGT GGG AAG AGT TTT AAC TGC TCA TCA CAC CTT AAT GAA CAC ATG ATG ATC CAC ACT GGA GAG AAA CCA TTC ACA TGC CCT CAG TGT GGG AAG AGT TTT AGC AAA TCA TCG TCG CTT TAT AGA CAC ATG AAG ATC CAC ACT GGA GAA AAA CCA TTC ACT TGC ACT GAG TGT AGG AAG AGT TTC AGC CAA TCA TCA TCC CTT AAT CTA CAC ATG AGG ATC CAC ACT GGA GAG AAA CCA TTC ACA TGC ACT GAG TGT GGG AAG AGT TTC AGT AAA TCA TCA TCG CTT TAT ACA CAC ATG AAG ATC CAC ACC GGA GAA AAA CCA TTC ACT TGC ACT GAG TGT GGG AAG AGT TTC ATC CAA TCA TCA TGC CTT AAT GTA CAC ATG AGG ATC CAC ACT GGA GAG AAA CCA TTC ACA TGC ACT CAG TGT GGG AAG AGT TTT AAC AGC TCA TCA CAC CTT AAT CAA CAC CTT ATG ATT CAC ACT AGA GAG AAA CCA TTC AAA TGC TTG GAG TGT GAG AAG ACT TTT ATT ACA GCT GCA GAA TTG AAA CGG CAC CAG AGG ATT CAC ACT GGA GAA AAA CCG TAC AAG TGT TCA CAG TGC AGT AAG AGG TTT GCT CAC TCA GGA ACC CTG AAA GCA CAT CAG AGG ATT CAC ACT GGA GAT AAA CTG 
g256.t1                         ATG GCG TTT ATT AAA GAG GAG AGT GAA GAT GTG AAG ATT GAA GAA ACA TTC ACA GTC AAA CAG GAA GAT ACG CAG GAA CAA ACA GAC CTA ATT AAA GAT TAC GAT GAG AGT AAA GAG GAA CAT CAT GTC AAA ATT GAG GAC AAA ACT CAT TTA GAG ACT GAT GGT CTG TTA AAA GTG AGA GAC AAG AGT TGT TTA ACC TGC ACT CAG TGT GGA AAG AGT TTG GCA AGC AAA AGC AAA CTA AAG ACT CAC ATG AGG ATC CAC ACT GGA GAG AAA CCA TTC TCA TGC TAT CAA TAT GGG AAA AGT TTC AGC AAA TCA TCA CTT TAT AGA CAC AAG AAG ATC CAC ACC GGT AAA AAA ACA TTT ACT TGC ACT CAG TGT GGG AAG AGT TTT AAC TGC TCA TCA CAC CTT AAT CAA CAC ATC AGG ATC CAC ACT GGA GAG AAA CCA TTC AGA TGC ACT CAG TGT GGG AAG AGT TTT AAC TGC TCA TCA CAC CTT AAT GAA CAC ATG ATG ATC CAC ACT GGA GAG AAA CCA TTC CCT TGC ACT CAG TGT GGG AAG AGT TTT AGC AAA TCA TCG TCG CTT TAT AGA CAC ATG AGG ATC CAC ACT GGA GAA AAA CCA TTC ACT TGC ACT GAG TGT AGG AAG AGT TTC AGC CAA TCA TCA TCC CTT AAT CTA CAC ATG AGG ATC CAC ACT GGA GAG AAA CCA TTC ACA TGC ACT GAG TGT GGG AAC AGT TTC AGT AAA TCA TCA TCG CTT TAT ACA CAC ATG AAG ATC CAC ACC GGA GAA AAA CCA TTC ACT TGC ACT GAG TGT GGG AAG AGT TTC ATC CAA TCA TCA TGC CTT AAT GTA CAC ATG AGG ATC CAC ACT GGA GAG AAA CCT TTC ACA TGC ACT CAG TGT GGG AAG AGT TTC ATC CAC TCA TCA CAC CTT AAT CAA CAC CTC ATG ATC CAC ACT GGA GAG AAG CCA TTC AAA TGC TTG GAG TGT GAG AAG ACT TTT ATT ACA GCT GCA GAA TTG AAA CGG CAC AAG AGG ATA CAC ACT GGA GAA AAA CCG TAC AAG TGT TCA CAG TGC AGT AAG AGG TTT ACT CAC TCA GGA ACC CTG AAA GCA CAT CAG AGG ATT CAC ACT GGA GAT AAA CTG 
g120.t1                         ATG GCG TTT ATT AAA GAG GAG AGT GAA GAT GTG AAG ATT GAA GAA ACA TTC ACA GTC AAA CAG GAA GAT CTG CAG GAA CAA ACA GAC CTA ATT AAA GAC TAC GAT GAG AGT AAA GAG GAA CAT CAT GTC AAA ATT GAG GAC AAA ACT CAT TTA GTG ACT GAT GAT ATT TTA AAA GTG AGA GAC AAG AGT TGT TTA ACC TGC ACT CAG TGT GGA AAG AGT TTG GCA AGC AAA AGC AAA CTA AAG ACT CAC ATG AGG ATT CAC ACT GGA GAG AAA CCA TTC ACA TGC TAT CAA TAT GGG AAG AGT TTC AGC AAA TCA TCA CTT TAT AGA CAC AAG AAG ATC CAC ACC GGT AAA AAA ACA TTC ACT TGC ACT CAG TGT GGG AAG AGT TTT AAC TGC TCA TCA CAC CTT AAT CAA CAC ATC AGG ATC CAC ACT GGA GAG AAA CCA TTC AGA TGC ACT CAG TGT GGG AAG AGT TTT AAC TGC TCA TCA CAC CTT AAT GAA CAC ATG ATG ATC CAC ACT GGA GAG AAA CCA TTC ACA TGC ACT CAG TGT GGG AAG AGT TTT AGC AAA TCA TCG TCG CTT TAT AGA CAC ATG AAG ATC CAC ACT GGA GAA AAA CCA TAC ACT TGC ACT GAG TGT AGG AAG AGT TTC AGC CAA TCA TCA TCC CTT AAT CTA CAC ATG AGG ATC CAC ACT GGA GAG AAA CCA TTC ACA TGC ACT GAG TGT GGG AAC AGT TTC AGT AAA TCA TCA TCG CTT TAT AGA CAC ATG AAG ATC CAC ACC GGA GAA AAA CCT TTC ACT TGC ACT GAG TGT GGG AAG AGT TTC ATC CAA TCA TCA TGC CTT AAT GTA CAC ATG AGG ATC CAC ACT GGA GAG AAA CCT TTC ACA TGC ACT CAG TGT GGG AAG AGT TTC ATC CAC TCA TCA CAC CTT AAT CAA CAC CTC ATG ATC CAC ACT GGA GAG AAA CCA TTC AAA TGC TTG GAG TGT GAG AAG ACT TTT ATT ACA GCT GCA GAA TTG AAA CGG CAC AAG AGG ATA CAC ACT GGA GAA AAA CCG TAC AAG TGT TCA CAG TGC AGT AAG AGG TTT GCT CAC TCA GGA ACC CTG AAA GCA CAC CAG AGG ATT CAC ACT GGA GAT AAA CTG 
g180.t1                         ATG GCG TTT ATT AAA GAG GAG AGT GAA GAT GTG AAG ATT GAA GAA ACA TTC ACA GTC AAA CAG GAA GAT CTG CAG GAA CAA ACA GAC CTA ATT AAA GAC TAC GAT GAG AGT AAA GAG GAA CAT CAT GTC AAA ATT GAG GAC AAA ACT CAT TTA GTG ACT GAT GAT ATT TTA AAA GTG AGA GAC AAG AGT TGT TTA ACC TGC ACT CAG TGT GGA AAG AGT TTG GCA AGC AAA AGC AAA CTA AAG ACT CAC ATG AGG ATT CAC ACT GGA GAG AAA CCA TTC ACA TGC TAT CAA TAT GGG AAG AGT TTC AGC AAA TCA TCA CTT TAT AGA CAC AAG AAG ATC CAC ACC GGT AAA AAA ACA TTC ACT TGC ACT CAG TGT GGG AAG AGT TTT AAC TGC TCA TCA CAC CTT AAT CAA CAC ATC AGG ATC CAC ACT GGA GAG AAA CCA TTC AGA TGC ACT CAG TGT GGG AAG AGT TTT AAC TGC TCA TCA CAC CTT AAT GAA CAC ATG ATG ATC CAC ACT GGA GAG AAA CCA TTC ACA TGC ACT CAG TGT GGG AAG AGT TTT AGC AAA TCA TCG TCG CTT TAT AGA CAC ATG AAG ATC CAC ACT GGA GAA AAA CCA TTC ACT TGC ACT GAG TGT AGG AAG AGT TTC AGC CAA TCA TCA TCC CTT AAT CTA CAC ATG AGG ATC CAC ACT GGA GAG AAA CCA TTC ACA TGC ACT GAG TGT GGG AAC AGT TTC AGT AAA TCA TCA TCG CTT TAT AGA CAC ATG AAG ATC CAC ACC GGA GAA AAA CCT TTC ACT TGC ACT GAG TGT GGG AAG AGT TTC ATC CAA TCA TCA TGC CTT AAT GTA CAC ATG AGG ATC CAC ACT GGA GAG AAA CCT TTC ACA TGC ACT CAG TGT GGG AAG AGT TTC ATC CAC TCA TCA CAC CTT AAT CAA CAC CTC ATG ATC CAC ACT GGA GAG AAA CCA TTC AAA TGC TTG GAG TGT GAG AAG ACT TTT ATT ACA GCT GCA GAA TTG AAA CGG CAC AAG AGG ATA CAC ACT GGA GAA AAA CCG TAC AAG TGT TCA CAG TGC AGT AAG AGG TTT GCT CAC TCA GGA ACC CTG AAA GCA CAC CAG AGG ATT CAC ACT GGA GAT AAA CTG 
g396.t1                         ATG GCG TTT ATT AAA GAG GAG AGT GAA GAT GTG AAG ATT GAA GAA ACA TTC ACA GTC AAA CAG GAA GAT CTG CAG GAA CAA ATA GAC CTA ATT AAA GAC TAC GAG GAG AGT AAA GAG GAA CAT CAT GTC AAA ATT GAG GAC AAA ACT CAT TTA GTG ACT GAT GGT ATT TTA AAA GTG AGA GAC AAG AGT TGT TTA ACC TGC ACT CAG TGT GGA AAG AGT TTG GCA AGC AAA AGC AAA CTA AAG ACT CAC ATG AGG ATT CAC ACT GGA GAG AAA CCA TTC ACA TGC TAT CAA TAT GGG AAG AGT TTC AGC AAA TCA TCA CTT TAT AGA CAC AAG AAG ATC CAC ACC GGT AAA AAA ACA TTC ACT TGC ACT CAG TGT GGG AAG AGT TTT AAC TGC TCA TCA CAC CTT AAT CAA CAC ATC AGG ATC CAC ACT GGA GAG AAA CCA TTC AGA TGC ACT CAG TGT GGG AAG AGT TTT AAC TGC TCA TCA CAC CTT AAT GAA CAC ATG ATG ATC CAC ACT GGA GAG AAA CCA TTC ACA TGC ACC CAG TGT GGG AAG AGT TTT AGC AAA TCA TCG TCG CTT TAT AGA CAC ATG AAG ATC CAC ACC GGA GAA AAA CCA TAC ACT TGC ACT GAG TGT AGG AAG AGT TTC AGC CAA TCA TCA TCC CTT AAT CTA CAC ATG AGG ATC CAC ACT GGA GAG AAA CCA TTC ACA TGC ACT GAG TGT GGG AAC AGT TTC AGT AAA TCA TCA TCG CTT TAT AGA CAC ATG AAG ATC CAC ACC GGA GAA AAA CCA TTC ACT TGC ACT GAG TGT GGG AAG AGT TTC ATC CAA TCA TCA TGC CTT AAT GTA CAC ATG AGG ATC CAC ACT GGA GAG AAA CCT TTC ACA TGC ACT CAG TGT GGG AAG AGT TTC ATC CAC TCA TCA CAC CTT AAT CAA CAC CTC ATG ATC CAC ACT GGA GAG AAA CCA TTC AAA TGC TTG GAG TGT GAG AAG ACT TTT ATT ACA GCT GCA GAA TTG AAA CGG CAC AAG AGG ATA CAC ACT GGA GAA AAA CCG TAC AAG TGT TCA CAG TGC AGT AAG AGG TTT GCT CAC TCA GGA ACC CTG AAA GCA CAT CAG AGG ATT CAC ACT GGA GAT AAA CTG 
g505.t1                         ATG GCG TTT ATT AAA GAG GAG AGT GAA GAT GTG AAG ATT GAA GAA ACA TTC ACA GTC AAA CAG GAA GAT CTG CAG GAA CAA ACA GAC CTA ATT AAA GAC TAC GAG GAG AGT AAA GAG GAA CAT CAT GTC AAA ATT GAG GAC AAA ACT CAT TTA GTG ACT GAT GGT ATT TTA AAA GTG AGA GAC AAG AGT TGT TTT ACC TGC ACT CAG TGT GGA AAG AGT TTG GCA AGC AAA AGC AAA CTA AAG ACT CAC ATG AGG ATT CAC ACT GGA GAG AAA CCA TTC ACA TGC TAT CAA TAT GGG AAG AGT TTC AGC AAA TCA TCA CTT TAT AGA CAC AAG AAG ATC CAC ACC GGT AAA AAA ACA TTC ACT TGC ACT CAG TGT GGG AAG AGT TTT AAC TGC TCA TCA CAC CTT AAT CAA CAC ATC AGG ATC CAC ACT GGA GAG AAA CCA TTC AGA TGC ACT CAG TGT GGG AAG AGT TTT AAC TGC TCA TCA CAC CTT AAT GAA CAC ATG ATG ATC CAC ACT GGA GAG AAA CCA TTC ACA TGC ACT CAG TGT GGG AAG AGT TTT AGC AAA TCA TCG TCG CTT TAT AGA CAC ATG AAG ATC CAC ACC GGA GAA AAA CCA TAC ACT TGC ACT GAG TGT AGG AAG AGT TTC AGC CAA TCA TCA TCC CTT AAT CTA CAC ATG AGG ATC CAC ACT GGA GAG AAA CCA TTC ACA TGC ACT GAG TGT GGG AAC AGT TTC AGT AAA TCA TCA TCG CTT TAT AGA CAC ATG AAG ATC CAC ACC GGA GAA AAA CCA TTC ACA TGC ACT GAG TGT GGG AAG AGT TTC ATC CAA TCA TCA TGC CTT AAT GTA CAC ATG AGG ATC CAC ACT GGA GAG AAA CCT TTC ACA TGC ACT CAG TGT GGG AAG AGT TTC ATC CAC TCA TCA CAC CTT AAT CAA CAC CTC ATG ATC CAC ACT GGA GAG AAA CCA TTC AAA TGC TTG GAG TGC GAG AAG ACT TTT ATT ACA GCT GCA GAA TTG AAA CGG CAC AAG AGG ATA CAC ACT GGA GAA AAA CCG TAC AAG TGT TCA CAG TGC AGT AAG AGG TTT GCT CAC TCA GGA ACC CTG AAA GCA CAT CAG AGG ATT CAC ACT GGA GAT AAA CTG 
g196.t1                         ATG GCG TTT ATT AAA GAG GAG AGT GAA GAT GTG AAG ATT GAA GAG ACA TTC ACA GTC AAA CAG GAA GAT CTG CAG GAA CAA ACA GAC CTA ATT AAA GAC TAC GAT GAG AGT AAA GAG GAA CAT CAT GTC AAA ATT GAG GAC AAA ACT CAT TTA GTG ACT AAT AGT ATT TTA AAA GTG AGA GAC AAG AGT TGT TTA ACC TGC ACT CAG TGT GGA AAG AGT TTG GCA AGC AAA AGC AAA CTA AAG ACT CAC ATG AGG ATG CAC ACT GGA GAG AAA CCA TTC TCA TGC TAT CAA TAT GGG AAG AGT TTC AGC AAA TCA TCA CTT TAT AGA CAC AAG AAG ATC CAC ACC GGT AAA AAA ACA TTC TCT TGC ACT CAG TGT GGG AAG AGT TTT AAC TGC TCA TCA CAC CTT AAT CAA CAC ATC AGG ATC CAC ACT GGA GAG AAA CCA TTC AGA TGC ACT CAG TGT GGG AAG AGT TTT AAC TGC TCA TCA CAC CTT AAT GAA CAC ATG ATG ATC CAC ACT GGA GAG AGA CCA TTC ACA TGC ACT CAG TGT GGG AAG AGT TTT AGC AAA TCA TCG TCG CTT TAT AGA CAC ATG AAG ATC CAC ACT GGA GAA AAA CCA TTC ACT TGC ACT CAG TGT AGG AAG AGT TTC ACC CAA TCA TCA TCC CTT AAT CTA CAC ATG AGG ATT CAC ACT GGA GAG AAA CCA TTC ACA TGC ACT GAG TGT GGG AAG AGT TTC AGT AAA TCA TCA TCG CTT TAT AGA CAC ATG AAG ATC CAC ACC GGA GAA AAA CCT TTC ACT TGC ACT GAG TGT GGG AAG AGT TTC ATC CAA TCA TCA TGC CTT AAT GTA CAC ATG AGG ATC CAC ACT GGA GAG AAA CCT TTC ACA TGC ACT CAG TGT GGG AAG AGT TTC ATC CAC TCA TCA CAC CTT AAT CAA CAC CTC ATG ATC CAC ACT GGA GAG AAA CCA TTC AAA TGC TTG GAG TGT GAG AAG ACT TTT ATC ACA GCT GCA GAA TTG AAA CGG CAC CAG AGG ATT CAC ACT GGA GAA AAA CCG TAC AAG TGT TCA CAG TGC AGT AAG AGG TTT ACT CAC TCA GGA ACC CTG AAA GCA CAT CAG AGG ATT TAC ACT GGA GAT AAA CTG 


Printing out site pattern counts


        13        366  P

g117.t1                         AAA AAA AAA AAC AAC AAG AAG AAG AAG AAG AAT ACA ACA ACA ACA ACA ACC ACG ACT ACT ACT ACT ACT ACT ACT ACT AGA AGA AGA AGA AGA AGC AGC AGC AGC AGG AGT AGT AGT ATA ATC ATC ATC ATG ATG ATG ATG ATG ATG ATT ATT ATT CAA CAA CAC CAC CAG CAG CAG CAT CAT CCA CCA CCG CCT CGG CTA CTA CTA CTG CTT GAA GAA GAA GAC GAC GAC GAG GAG GAG GAG GAG GAT GAT GAT GCA GCG GCT GGA GGA GGG GGT GGT GGT GTA GTC GTG GTG GTG GTG TAC TAC TAT TAT TCA TCA TCC TCG TCT TGC TGT TGT TGT TTA TTA TTC TTC TTC TTC TTC TTG TTT 
g170.t1                         ... ..T C.. ... .C. ... ... ... .T. C.. ... ... ... ... ..G CAC ... ... .A. ..A ... ... ... ... ... GA. .A. .A. .C. ... ... ... ... ... .T. ... ... ... ... ..T ... ... ..T .AA .G. ... ... ..T C.T ... ... ... ... ... ... ... ..C ... ... ... ... ... ..T ... ... ... ... ... G.. ... ... ... ... ... ... ... ..T CCA ... ... ... ... ..G ... ... ... ... ... .A. ... ... ..A ... ... ... ... .A. .A. ... ... ... ... ... .TC A.. ... ... ... A.. ... ... ... ... ... ... ... ... ... ... ..T ... ... 
g299.t1                         ... ..T C.. ... ... ... ... ... .T. C.. ... ... ... ... ... CAC ... CT. .A. ... ... ... ... ... ... GA. .A. .A. .C. ... ... ... ... ... .T. ... ..A ... .T. ..T ... ... ..T .AA .G. ... ... ..T C.T ... ... ... ... ... ... ... ..C ... ... ... ... ... ... A.. ... ... ... ... .A. ... ... ... ... ... ... ... ... CCA C.. ... ... ... ... ... ... ... ... ... .A. ... ... A.A ... ... ... ... .A. ... ... ... ... ... ... .TC A.. ... ... ... A.. ... ... ... ... ... ... ... ... ... ... ... ... ... 
g304.t1                         ... ..T C.. ... ... ... ... ... .T. C.. ... ... ... ... ..T CAC ... ... ... ... ... ... ... ... ... GA. .A. ... .C. ... ... ... ... ... .T. ... ... ... ... ..T ... ... ..T .AA .G. ... ... ..C C.T ... ... G.G ... ... ..A ... ..C ... ... ... ... ... ... ... ... ... ... ... .A. ... ... ... ... ... ... ... ... CCA ... ... ... ... ... ... ... ... ... ... ... ... ... A.A ... ... ... ... .A. .A. ... ... ... ... ... .TC A.. ... ... ... A.. ... ..C ... ... ... ..T ... ... ... ..T ..T ... ... 
g519.t1                         ... ..T C.. ... ... ... ... ... .T. C.. ... ... ... ... ... CAC ... CT. ... ... ... ... ... ... ... GA. .A. .A. .C. ... ... ... ... ... .T. ... ... ... ... ..T ... ... ..T .AA .G. ..A ... ..C C.T ... ... ... ... ... ... ... ..C ... ..T ... ... ... ... ... ... ... ... ... G.. ... ... ... ... ..G ... ... ... CCA ... A.. ... ... ... ... ... ... ... ... ... ... ... ..A ... ... ... ... .A. .A. ... ... ... ... ... .TC A.. ... ... ... A.. ... ... ... ... ... ..T ... ... ... ... ... ... ... 
g666.t1                         ... ..T C.. ... ... ... ... ... .T. C.. ... ... ... ... ..T CAC ... CT. ... ... ... ... ... ... ... GA. .A. .A. ... .C. ... .A. ... ..G .T. ... ... ... ... ..T ... ... ..T .AA .G. ... ... ..C C.T ... ... ... ... ..C ... ... ..C ... ..A ... ... ... ... ... ..A ... ... T.. ... ... ... ... ..G ... ... ... ... CCA ... ..A ... ... ... ... ... ... ... ... ... ... ... ..A ... ... ... ... .A. .A. A.. ... ... ... ... .TC A.. ... CA. ... A.. ... ..C ... ... ... ... ... ... ... ... ... ... ... 
g259.t1                         ... ..T C.. ... ..G ... ... ... .T. C.. ... ... ... G.. ... .GC ... CT. ... ... ... ... ... C.. G.. GA. .A. .A. .C. ... ... ... ... ... .A. ... ... ... .T. ..T ... ... ..T .AA .G. ... ... ..C C.T ... ... ..A ... ... ... ... ... ... ... ... ... ... ... ... ..A ... ... ... ... ... ... ... ... ... ... ... ... CCA ... ... ... ... ... ... ... ... .T. ... ... ... ... A.A ... ... ... ... .A. ... ... ... A.. ... ... .TC A.. ... ... ... A.. ... ... ... ... ... ... ... ... ..T ... ... ... ... 
g256.t1                         ... ..T C.. ... ... ..A ... .G. .T. ... ... ... ... ... C.T CAC ... ... ... ... ... ... ... ... ... GA. .AG .A. .C. ... ... ... ... ... .T. ... ... ... ... ... ... ... ... .AA .G. ... ... ..C C.C ... ... C.G ... ... ... ... ... ... ... ... ... ... ... ... ... ... ... ... ... ... ... ... ... ... ... ..T ... CCA ... ... ... ... ... ... ... ... ... ... ... ... ... ..A ... ... ... ... .A. .A. ... ... ... ... ... .TC ... ... ... ... A.. ... ... ... ... ... ... ... ... ... ... ..T ... ... 
g120.t1                         ... ..T C.. ... ... ... ... ... .T. ... ... ... ... ... ... CAC ... CT. ... ... ... ... ... ... G.. GA. .A. .A. ... ... ... ... ... ... .T. ... ... ... ... ... ... ... ... .AA .G. ... ... ..T C.C ... ... ... ... ... ... ... ... ... ... ..C ... ... ..T ... ... ... ... ... ... ... ... ... ... ... ... ... ... CCA ... ... ... ... ... ... ... ... ... ... ... ... ... ..A .A. ... ... ... .A. ... ... ... ... ... ... .TC A.. ... ... ... A.. ... ... ... ... ... ... .A. ... ... ... ... ... ... 
g180.t1                         ... ..T C.. ... ... ... ... ... .T. ... ... ... ... ... ... CAC ... CT. ... ... ... ... ... ... G.. GA. .A. .A. ... ... ... ... ... ... .T. ... ... ... ... ... ... ... ... .AA .G. ... ... ..T C.C ... ... ... ... ... ... ... ... ... ... ..C ... ... ..T ... ... ... ... ... ... ... ... ... ... ... ... ... ... CCA ... ... ... ... ... ... ... ... ... ... ... ... ... ..A .A. ... ... ... .A. ... ... ... ... ... ... .TC A.. ... ... ... A.. ... ... ... ... ... ... ... ... ... ... ... ... ... 
g396.t1                         ... ..T C.. ... ... ... ... ... .T. ... ... ... .T. ... ... CAC ... CT. ... ... ..C ... ... ..C G.. GA. .A. .A. ... ... ... ... ... ... .T. ... ... ... ... ... ... ... ... .AA .G. ... ... ..T C.C ... ... ... ... ... ... ... ... ... ... ... ... ... ... ... ... ... ... ... ... ... ... ... ... ... ... ... ... CCA ... ... ... ... ... ..G ... ... ... ... ... ... ... ..A ... ... ... ... .A. ... ... ... ... ... ... .TC A.. ... ... ... A.. ... ... ... ... ... ... .A. ... ... ... ... ... ... 
g505.t1                         ... ..T C.. ... ... ... ... ... .T. ... ... ... ... ... ... CAC ... CT. ... ... ..C ..A ... ... G.. GA. .A. .A. ... ... ... ... ... ... .T. ... ... ... ... ... ... ... ... .AA .G. ... ... ..T C.C ... ... ... ... ... ... ... ... ... ... ... ... ... ... ... ... ... ... ... ... ... ... ... ... ... ... ... ... CCA ... ... ... ... ... ..G ... ... ... ... ... ... ... ..A ... ... ... ... .A. ... ... ... ... ... ... .TC A.. ... ... ... A.. ... ... ..C ... ... ..T .A. ... ... ... ... ... ... 
g196.t1                         ... ..T C.. ... ..G ... ... ... .T. C.. ... ... ... ... ... CAC ... CT. ... ... ... ... ... ... ... .A. .A. ... ... ... ... ... ... .C. .T. ... ... ... ... ..T ... ..T ... .AA .G. ... ... ... C.C ..C ... ... ... ... T.. ... ... ... ... ... ... ... ..T ... ... ... ... ... ... ... ... ... ..G ... ... ... ... CCA ... ... C.. ... ... ... ... ... ... ... ... ... ... ..A A.. ... ... ... .A. ... ... ... ... ... ... .TC ... ... ... ... ... ... ... ... ... ... ... ... ... ... ... ... ... ... 

   24    1    1    2    1    1   16    1    1    1    4    5    1    1    1
    1    4    1    1    1    1    1   18    1    1    1    1    1    1    1
    3    1    3    1    1    7    1   12    1    1    8    1    1    1    1
    1    7    1    1    1    5    1    4    1    1   24    1    7    1    1
    3    5    1    1    1    1    1    1    1    2    8    9    1    1    2
    1    1    1    1    1    1   12    1    1    2    3    1    1    1   10
    7    1    1    1    1    2    1    1    1    1    1    1    5    1    1
   17    1    3    1   14    1    1    9    2    1    1    9    2    1    1
    3    6

CODONML (in paml version 4.9i, September 2018)  pairwise_needleman_clade5.final.fa
Model: One dN/dS ratio,  kappa = 1.245 fixed

Codon frequency model: F1x4
Site-class models: 
ns =  13  ls = 371

Codon usage in sequences
--------------------------------------------------------------------------------------------------------------------------------------
Phe TTT   6   7   6   9   7   6 | Ser TCT   1   0   0   0   0   0 | Tyr TAT   6   5   5   5   5   5 | Cys TGT  11  11  11  10  11  10
    TTC  14  14  15  13  15  15 |     TCC   1   1   1   1   1   0 |     TAC   2   2   2   2   2   2 |     TGC  14  14  14  15  14  15
Leu TTA   3   3   3   2   2   4 |     TCA  18  17  17  17  17  17 | *** TAA   0   0   0   0   0   0 | *** TGA   0   0   0   0   0   0
    TTG   3   3   3   3   3   3 |     TCG   3   3   3   3   3   3 |     TAG   0   0   0   0   0   0 | Trp TGG   0   0   0   0   0   0
--------------------------------------------------------------------------------------------------------------------------------------
Leu CTT   8   9   9   9   9   9 | Pro CCT   1   2   1   1   1   0 | His CAT   4   4   4   4   5   4 | Arg CGT   0   0   0   0   0   0
    CTC   0   0   0   0   0   0 |     CCC   0   0   0   0   0   0 |     CAC  25  27  27  26  27  29 |     CGC   0   0   0   0   0   0
    CTA   3   2   2   2   2   2 |     CCA   6   6   7   7   7   8 | Gln CAA   5   6   7   8   6   6 |     CGA   0   0   0   0   0   0
    CTG   2   2   3   2   3   3 |     CCG   1   1   0   1   1   1 |     CAG   9   9  10   9   8   8 |     CGG   1   1   1   1   1   1
--------------------------------------------------------------------------------------------------------------------------------------
Ile ATT   7  10  11   8   9   9 | Thr ACT  25  23  24  26  25  26 | Asn AAT   4   6   6   5   5   5 | Ser AGT  14  14  12  14  14  14
    ATC  10  10  10  11  11  11 |     ACC   4   5   4   4   4   4 |     AAC   3   2   3   3   3   4 |     AGC   6   5   5   5   5   3
    ATA   1   0   0   0   1   0 |     ACA   9  10  10   9  10   9 | Lys AAA  26  27  27  26  27  27 | Arg AGA   7   4   6   6   4   4
Met ATG  12   9   9   9   8  10 |     ACG   1   2   1   1   0   0 |     AAG  20  18  18  18  19  18 |     AGG   7   8   8   8   8   9
--------------------------------------------------------------------------------------------------------------------------------------
Val GTT   0   0   0   0   0   0 | Ala GCT   1   1   1   1   1   1 | Asp GAT   4   5   5   5   5   5 | Gly GGT   3   2   2   2   2   2
    GTC   2   2   2   2   2   2 |     GCC   0   0   0   0   0   0 |     GAC   4   3   4   4   4   4 |     GGC   0   0   0   0   0   0
    GTA   1   2   1   1   2   1 |     GCA   3   3   3   3   3   3 | Glu GAA  11  12  12  11  10  11 |     GGA  11  11  10  11  12  12
    GTG   4   2   3   3   2   1 |     GCG   1   1   1   1   1   1 |     GAG  16  18  15  17  17  17 |     GGG   7   7   7   7   7   7
--------------------------------------------------------------------------------------------------------------------------------------

--------------------------------------------------------------------------------------------------------------------------------------
Phe TTT   8   7   6   6   6   7 | Ser TCT   0   0   0   0   0   0 | Tyr TAT   5   5   5   5   5   5 | Cys TGT  11  11  11  11  11  10
    TTC  13  14  14  15  14  14 |     TCC   1   1   1   1   1   1 |     TAC   1   2   3   2   3   3 |     TGC  14  14  14  14  14  15
Leu TTA   3   3   3   3   3   2 |     TCA  17  18  17  17  17  17 | *** TAA   0   0   0   0   0   0 | *** TGA   0   0   0   0   0   0
    TTG   3   3   3   3   3   3 |     TCG   3   3   3   3   3   3 |     TAG   0   0   0   0   0   0 | Trp TGG   0   0   0   0   0   0
--------------------------------------------------------------------------------------------------------------------------------------
Leu CTT   9   8   8   8   8   8 | Pro CCT   1   2   2   2   1   1 | His CAT   4   4   3   3   4   4 | Arg CGT   0   0   0   0   0   0
    CTC   0   1   1   1   1   1 |     CCC   0   0   0   0   0   0 |     CAC  25  26  27  27  26  26 |     CGC   0   0   0   0   0   0
    CTA   3   3   3   3   3   3 |     CCA   8   7   6   6   7   7 | Gln CAA   6   6   6   6   6   6 |     CGA   0   0   0   0   0   0
    CTG   3   3   3   3   3   3 |     CCG   1   1   1   1   1   1 |     CAG  10   9   9   9   9   9 |     CGG   1   1   1   1   1   1
--------------------------------------------------------------------------------------------------------------------------------------
Ile ATT   9   6   8   8   8   8 | Thr ACT  23  25  24  24  22  22 | Asn AAT   5   5   5   5   5   5 | Ser AGT  13  14  14  14  14  14
    ATC  10  12  11  11  11  11 |     ACC   4   4   4   4   6   5 |     AAC   4   3   3   3   3   3 |     AGC   6   5   5   5   5   5
    ATA   1   1   1   1   2   1 |     ACA   9   8   9   9   8  10 | Lys AAA  27  27  27  27  27  27 | Arg AGA   5   4   5   5   5   5
Met ATG   9   9   9   9   9   9 |     ACG   0   1   0   0   0   0 |     AAG  19  18  19  19  19  19 |     AGG   8   9   8   8   8   8
--------------------------------------------------------------------------------------------------------------------------------------
Val GTT   0   0   0   0   0   0 | Ala GCT   2   1   2   2   2   2 | Asp GAT   5   6   6   6   4   4 | Gly GGT   2   2   1   1   2   2
    GTC   2   2   2   2   2   2 |     GCC   0   0   0   0   0   0 |     GAC   4   3   4   4   4   4 |     GGC   0   0   0   0   0   0
    GTA   1   1   1   1   1   1 |     GCA   4   3   3   3   3   3 | Glu GAA  11  11  11  11  11  11 |     GGA  11  12  12  12  12  12
    GTG   4   2   3   3   3   3 |     GCG   0   1   1   1   1   1 |     GAG  16  17  16  16  17  17 |     GGG   7   7   7   7   7   7
--------------------------------------------------------------------------------------------------------------------------------------

------------------------------------------------------
Phe TTT   6 | Ser TCT   1 | Tyr TAT   5 | Cys TGT  11
    TTC  15 |     TCC   1 |     TAC   3 |     TGC  14
Leu TTA   3 |     TCA  18 | *** TAA   0 | *** TGA   0
    TTG   3 |     TCG   3 |     TAG   0 | Trp TGG   0
------------------------------------------------------
Leu CTT   8 | Pro CCT   2 | His CAT   4 | Arg CGT   0
    CTC   1 |     CCC   0 |     CAC  25 |     CGC   0
    CTA   3 |     CCA   6 | Gln CAA   6 |     CGA   0
    CTG   3 |     CCG   1 |     CAG  11 |     CGG   1
------------------------------------------------------
Ile ATT   8 | Thr ACT  24 | Asn AAT   6 | Ser AGT  15
    ATC  11 |     ACC   5 |     AAC   2 |     AGC   4
    ATA   0 |     ACA   8 | Lys AAA  26 | Arg AGA   6
Met ATG  10 |     ACG   0 |     AAG  19 |     AGG   8
------------------------------------------------------
Val GTT   0 | Ala GCT   1 | Asp GAT   4 | Gly GGT   1
    GTC   2 |     GCC   0 |     GAC   4 |     GGC   0
    GTA   1 |     GCA   3 | Glu GAA  10 |     GGA  12
    GTG   3 |     GCG   1 |     GAG  16 |     GGG   7
------------------------------------------------------

Codon position x base (3x4) table for each sequence.

#1: g117.t1        
position  1:    T:0.22102    C:0.17520    A:0.42049    G:0.18329
position  2:    T:0.20485    C:0.20216    A:0.37466    G:0.21833
position  3:    T:0.25606    C:0.22911    A:0.28032    G:0.23450
Average         T:0.22731    C:0.20216    A:0.35849    G:0.21204

#2: g170.t1        
position  1:    T:0.21563    C:0.18598    A:0.41240    G:0.18598
position  2:    T:0.20216    C:0.20216    A:0.38814    G:0.20755
position  3:    T:0.26685    C:0.22911    A:0.27763    G:0.22642
Average         T:0.22821    C:0.20575    A:0.35939    G:0.20665

#3: g299.t1        
position  1:    T:0.21563    C:0.19137    A:0.41509    G:0.17790
position  2:    T:0.20755    C:0.19677    A:0.39084    G:0.20485
position  3:    T:0.26146    C:0.23450    A:0.28302    G:0.22102
Average         T:0.22821    C:0.20755    A:0.36298    G:0.20126

#4: g304.t1        
position  1:    T:0.21563    C:0.18868    A:0.41240    G:0.18329
position  2:    T:0.19946    C:0.20216    A:0.38544    G:0.21294
position  3:    T:0.26685    C:0.23181    A:0.27763    G:0.22372
Average         T:0.22731    C:0.20755    A:0.35849    G:0.20665

#5: g519.t1        
position  1:    T:0.21563    C:0.18868    A:0.41240    G:0.18329
position  2:    T:0.20485    C:0.19946    A:0.38544    G:0.21024
position  3:    T:0.26685    C:0.23720    A:0.27763    G:0.21833
Average         T:0.22911    C:0.20845    A:0.35849    G:0.20395

#6: g666.t1        
position  1:    T:0.21563    C:0.19137    A:0.41240    G:0.18059
position  2:    T:0.20485    C:0.19677    A:0.39084    G:0.20755
position  3:    T:0.25876    C:0.23989    A:0.28032    G:0.22102
Average         T:0.22642    C:0.20934    A:0.36119    G:0.20305

#7: g259.t1        
position  1:    T:0.21294    C:0.19137    A:0.40970    G:0.18598
position  2:    T:0.21024    C:0.19677    A:0.38275    G:0.21024
position  3:    T:0.26146    C:0.22642    A:0.28571    G:0.22642
Average         T:0.22821    C:0.20485    A:0.35939    G:0.20755

#8: g256.t1        
position  1:    T:0.21833    C:0.19137    A:0.40701    G:0.18329
position  2:    T:0.20216    C:0.20216    A:0.38275    G:0.21294
position  3:    T:0.25876    C:0.23450    A:0.28032    G:0.22642
Average         T:0.22642    C:0.20934    A:0.35669    G:0.20755

#9: g120.t1        
position  1:    T:0.21563    C:0.18868    A:0.40970    G:0.18598
position  2:    T:0.20485    C:0.19677    A:0.38814    G:0.21024
position  3:    T:0.25606    C:0.23989    A:0.28032    G:0.22372
Average         T:0.22552    C:0.20845    A:0.35939    G:0.20665

#10: g180.t1        
position  1:    T:0.21563    C:0.18868    A:0.40970    G:0.18598
position  2:    T:0.20755    C:0.19677    A:0.38544    G:0.21024
position  3:    T:0.25606    C:0.23989    A:0.28032    G:0.22372
Average         T:0.22642    C:0.20845    A:0.35849    G:0.20665

#11: g396.t1        
position  1:    T:0.21563    C:0.18868    A:0.40970    G:0.18598
position  2:    T:0.20755    C:0.19407    A:0.38544    G:0.21294
position  3:    T:0.24798    C:0.24259    A:0.28302    G:0.22642
Average         T:0.22372    C:0.20845    A:0.35939    G:0.20845

#12: g505.t1        
position  1:    T:0.21563    C:0.18868    A:0.40970    G:0.18598
position  2:    T:0.20485    C:0.19677    A:0.38544    G:0.21294
position  3:    T:0.24798    C:0.24259    A:0.28302    G:0.22642
Average         T:0.22282    C:0.20934    A:0.35939    G:0.20845

#13: g196.t1        
position  1:    T:0.22372    C:0.19137    A:0.40970    G:0.17520
position  2:    T:0.20755    C:0.19946    A:0.38005    G:0.21294
position  3:    T:0.25876    C:0.23450    A:0.27493    G:0.23181
Average         T:0.23001    C:0.20845    A:0.35490    G:0.20665

Sums of codon usage counts
------------------------------------------------------------------------------
Phe F TTT      87 | Ser S TCT       2 | Tyr Y TAT      66 | Cys C TGT     140
      TTC     185 |       TCC      12 |       TAC      29 |       TGC     185
Leu L TTA      37 |       TCA     224 | *** * TAA       0 | *** * TGA       0
      TTG      39 |       TCG      39 |       TAG       0 | Trp W TGG       0
------------------------------------------------------------------------------
Leu L CTT     110 | Pro P CCT      17 | His H CAT      51 | Arg R CGT       0
      CTC       6 |       CCC       0 |       CAC     343 |       CGC       0
      CTA      34 |       CCA      88 | Gln Q CAA      80 |       CGA       0
      CTG      36 |       CCG      12 |       CAG     119 |       CGG      13
------------------------------------------------------------------------------
Ile I ATT     109 | Thr T ACT     313 | Asn N AAT      67 | Ser S AGT     180
      ATC     140 |       ACC      57 |       AAC      39 |       AGC      64
      ATA       9 |       ACA     118 | Lys K AAA     348 | Arg R AGA      66
Met M ATG     121 |       ACG       6 |       AAG     243 |       AGG     105
------------------------------------------------------------------------------
Val V GTT       0 | Ala A GCT      18 | Asp D GAT      64 | Gly G GGT      24
      GTC      26 |       GCC       0 |       GAC      50 |       GGC       0
      GTA      15 |       GCA      40 | Glu E GAA     143 |       GGA     150
      GTG      36 |       GCG      12 |       GAG     215 |       GGG      91
------------------------------------------------------------------------------


Codon position x base (3x4) table, overall

position  1:    T:0.21667    C:0.18847    A:0.41157    G:0.18329
position  2:    T:0.20527    C:0.19863    A:0.38503    G:0.21107
position  3:    T:0.25876    C:0.23554    A:0.28032    G:0.22538
Average         T:0.22690    C:0.20755    A:0.35897    G:0.20658

Codon frequencies under model, for use in evolver (TTT TTC TTA TTG ... GGG):
  0.01246542  0.01140227  0.01972141  0.01134912
  0.01140227  0.01042980  0.01803942  0.01038117
  0.01972141  0.01803942  0.00000000  0.00000000
  0.01134912  0.01038117  0.00000000  0.01033278
  0.01140227  0.01042980  0.01803942  0.01038117
  0.01042980  0.00954026  0.01650087  0.00949579
  0.01803942  0.01650087  0.02853997  0.01642395
  0.01038117  0.00949579  0.01642395  0.00945152
  0.01972141  0.01803942  0.03120104  0.01795532
  0.01803942  0.01650087  0.02853997  0.01642395
  0.03120104  0.02853997  0.04936284  0.02840692
  0.01795532  0.01642395  0.02840692  0.01634738
  0.01134912  0.01038117  0.01795532  0.01033278
  0.01038117  0.00949579  0.01642395  0.00945152
  0.01795532  0.01642395  0.02840692  0.01634738
  0.01033278  0.00945152  0.01634738  0.00940745


Model 1: NearlyNeutral (2 categories)


TREE #  1:  (1, ((((2, (4, 8)), (5, 6)), (3, 7)), ((9, 10), (11, 12))), 13);   MP score: 127
lnL(ntime: 23  np: 25):  -2391.439772      +0.000000
  14..1    14..15   15..16   16..17   17..18   18..2    18..19   19..4    19..8    17..20   20..5    20..6    16..21   21..3    21..7    15..22   22..23   23..9    23..10   22..24   24..11   24..12   14..13 
 0.071464 0.013175 0.013531 0.003987 0.010011 0.027776 0.004291 0.022025 0.033731 0.000004 0.017011 0.041823 0.005329 0.019523 0.039769 0.011430 0.008309 0.000004 0.002758 0.005586 0.005549 0.008345 0.026876 0.683036 0.000001

Note: Branch length is defined as number of nucleotide substitutions per codon (not per neucleotide site).

tree length =  0.392307

(1: 0.071464, ((((2: 0.027776, (4: 0.022025, 8: 0.033731): 0.004291): 0.010011, (5: 0.017011, 6: 0.041823): 0.000004): 0.003987, (3: 0.019523, 7: 0.039769): 0.005329): 0.013531, ((9: 0.000004, 10: 0.002758): 0.008309, (11: 0.005549, 12: 0.008345): 0.005586): 0.011430): 0.013175, 13: 0.026876);

(g117.t1: 0.071464, ((((g170.t1: 0.027776, (g304.t1: 0.022025, g256.t1: 0.033731): 0.004291): 0.010011, (g519.t1: 0.017011, g666.t1: 0.041823): 0.000004): 0.003987, (g299.t1: 0.019523, g259.t1: 0.039769): 0.005329): 0.013531, ((g120.t1: 0.000004, g180.t1: 0.002758): 0.008309, (g396.t1: 0.005549, g505.t1: 0.008345): 0.005586): 0.011430): 0.013175, g196.t1: 0.026876);

Detailed output identifying parameters


MLEs of dN/dS (w) for site classes (K=2)

p:   0.68304  0.31696
w:   0.00000  1.00000

dN & dS for each branch

 branch          t       N       S   dN/dS      dN      dS  N*dN  S*dS

  14..1       0.071    868.4    244.6   0.3170   0.0162   0.0510   14.0   12.5
  14..15      0.013    868.4    244.6   0.3170   0.0030   0.0094    2.6    2.3
  15..16      0.014    868.4    244.6   0.3170   0.0031   0.0097    2.7    2.4
  16..17      0.004    868.4    244.6   0.3170   0.0009   0.0028    0.8    0.7
  17..18      0.010    868.4    244.6   0.3170   0.0023   0.0071    2.0    1.7
  18..2       0.028    868.4    244.6   0.3170   0.0063   0.0198    5.5    4.8
  18..19      0.004    868.4    244.6   0.3170   0.0010   0.0031    0.8    0.7
  19..4       0.022    868.4    244.6   0.3170   0.0050   0.0157    4.3    3.8
  19..8       0.034    868.4    244.6   0.3170   0.0076   0.0241    6.6    5.9
  17..20      0.000    868.4    244.6   0.3170   0.0000   0.0000    0.0    0.0
  20..5       0.017    868.4    244.6   0.3170   0.0038   0.0121    3.3    3.0
  20..6       0.042    868.4    244.6   0.3170   0.0095   0.0298    8.2    7.3
  16..21      0.005    868.4    244.6   0.3170   0.0012   0.0038    1.0    0.9
  21..3       0.020    868.4    244.6   0.3170   0.0044   0.0139    3.8    3.4
  21..7       0.040    868.4    244.6   0.3170   0.0090   0.0284    7.8    6.9
  15..22      0.011    868.4    244.6   0.3170   0.0026   0.0082    2.2    2.0
  22..23      0.008    868.4    244.6   0.3170   0.0019   0.0059    1.6    1.5
  23..9       0.000    868.4    244.6   0.3170   0.0000   0.0000    0.0    0.0
  23..10      0.003    868.4    244.6   0.3170   0.0006   0.0020    0.5    0.5
  22..24      0.006    868.4    244.6   0.3170   0.0013   0.0040    1.1    1.0
  24..11      0.006    868.4    244.6   0.3170   0.0013   0.0040    1.1    1.0
  24..12      0.008    868.4    244.6   0.3170   0.0019   0.0060    1.6    1.5
  14..13      0.027    868.4    244.6   0.3170   0.0061   0.0192    5.3    4.7


Time used:  0:37


Model 2: PositiveSelection (3 categories)


TREE #  1:  (1, ((((2, (4, 8)), (5, 6)), (3, 7)), ((9, 10), (11, 12))), 13);   MP score: 127
lnL(ntime: 23  np: 27):  -2382.240850      +0.000000
  14..1    14..15   15..16   16..17   17..18   18..2    18..19   19..4    19..8    17..20   20..5    20..6    16..21   21..3    21..7    15..22   22..23   23..9    23..10   22..24   24..11   24..12   14..13 
 0.073444 0.012879 0.014331 0.004044 0.010155 0.028174 0.004114 0.022189 0.034265 0.000004 0.017107 0.042417 0.005184 0.019864 0.040671 0.008267 0.008365 0.002768 0.000004 0.008475 0.005593 0.008403 0.028059 0.697411 0.223218 0.000001 4.220294

Note: Branch length is defined as number of nucleotide substitutions per codon (not per neucleotide site).

tree length =  0.398776

(1: 0.073444, ((((2: 0.028174, (4: 0.022189, 8: 0.034265): 0.004114): 0.010155, (5: 0.017107, 6: 0.042417): 0.000004): 0.004044, (3: 0.019864, 7: 0.040671): 0.005184): 0.014331, ((9: 0.002768, 10: 0.000004): 0.008365, (11: 0.005593, 12: 0.008403): 0.008475): 0.008267): 0.012879, 13: 0.028059);

(g117.t1: 0.073444, ((((g170.t1: 0.028174, (g304.t1: 0.022189, g256.t1: 0.034265): 0.004114): 0.010155, (g519.t1: 0.017107, g666.t1: 0.042417): 0.000004): 0.004044, (g299.t1: 0.019864, g259.t1: 0.040671): 0.005184): 0.014331, ((g120.t1: 0.002768, g180.t1: 0.000004): 0.008365, (g396.t1: 0.005593, g505.t1: 0.008403): 0.008475): 0.008267): 0.012879, g196.t1: 0.028059);

Detailed output identifying parameters


MLEs of dN/dS (w) for site classes (K=3)

p:   0.69741  0.22322  0.07937
w:   0.00000  1.00000  4.22029

dN & dS for each branch

 branch          t       N       S   dN/dS      dN      dS  N*dN  S*dS

  14..1       0.073    868.4    244.6   0.5582   0.0209   0.0374   18.1    9.1
  14..15      0.013    868.4    244.6   0.5582   0.0037   0.0066    3.2    1.6
  15..16      0.014    868.4    244.6   0.5582   0.0041   0.0073    3.5    1.8
  16..17      0.004    868.4    244.6   0.5582   0.0011   0.0021    1.0    0.5
  17..18      0.010    868.4    244.6   0.5582   0.0029   0.0052    2.5    1.3
  18..2       0.028    868.4    244.6   0.5582   0.0080   0.0143    6.9    3.5
  18..19      0.004    868.4    244.6   0.5582   0.0012   0.0021    1.0    0.5
  19..4       0.022    868.4    244.6   0.5582   0.0063   0.0113    5.5    2.8
  19..8       0.034    868.4    244.6   0.5582   0.0097   0.0174    8.4    4.3
  17..20      0.000    868.4    244.6   0.5582   0.0000   0.0000    0.0    0.0
  20..5       0.017    868.4    244.6   0.5582   0.0049   0.0087    4.2    2.1
  20..6       0.042    868.4    244.6   0.5582   0.0120   0.0216   10.5    5.3
  16..21      0.005    868.4    244.6   0.5582   0.0015   0.0026    1.3    0.6
  21..3       0.020    868.4    244.6   0.5582   0.0056   0.0101    4.9    2.5
  21..7       0.041    868.4    244.6   0.5582   0.0115   0.0207   10.0    5.1
  15..22      0.008    868.4    244.6   0.5582   0.0023   0.0042    2.0    1.0
  22..23      0.008    868.4    244.6   0.5582   0.0024   0.0043    2.1    1.0
  23..9       0.003    868.4    244.6   0.5582   0.0008   0.0014    0.7    0.3
  23..10      0.000    868.4    244.6   0.5582   0.0000   0.0000    0.0    0.0
  22..24      0.008    868.4    244.6   0.5582   0.0024   0.0043    2.1    1.1
  24..11      0.006    868.4    244.6   0.5582   0.0016   0.0028    1.4    0.7
  24..12      0.008    868.4    244.6   0.5582   0.0024   0.0043    2.1    1.0
  14..13      0.028    868.4    244.6   0.5582   0.0080   0.0143    6.9    3.5


Naive Empirical Bayes (NEB) analysis
Positively selected sites (*: P>95%; **: P>99%)
(amino acids refer to 1st sequence: g117.t1)

            Pr(w>1)     post mean +- SE for w

    24 T      0.979*        4.154
    54 T      0.551         2.776
    55 G      0.691         3.226
    56 I      0.867         3.793
    65 L      0.898         3.892
    88 T      0.640         3.060
    89 G      0.606         2.953
    94 S      0.570         2.835
   204 F      0.633         3.038
   214 S      0.558         2.796
   218 S      0.714         3.300
   221 L      0.968*        4.118
   239 N      0.780         3.513
   298 S      0.622         3.003
   299 T      0.988*        4.181
   307 M      0.618         2.989
   312 G      0.631         3.032
   315 E      0.616         2.985
   335 K      0.873         3.812
   348 Q      0.861         3.774
   354 T      0.662         3.132
   366 H      0.559         2.799


Bayes Empirical Bayes (BEB) analysis (Yang, Wong & Nielsen 2005. Mol. Biol. Evol. 22:1107-1118)
Positively selected sites (*: P>95%; **: P>99%)
(amino acids refer to 1st sequence: g117.t1)

            Pr(w>1)     post mean +- SE for w

    24 T      0.985*        4.455 +- 1.464
    54 T      0.623         2.911 +- 1.799
    55 G      0.748         3.458 +- 1.845
    56 I      0.897         4.087 +- 1.681
    65 L      0.923         4.199 +- 1.632
    88 T      0.701         3.250 +- 1.841
    89 G      0.671         3.117 +- 1.829
    94 S      0.639         2.978 +- 1.810
   174 R      0.522         2.501 +- 1.698
   204 F      0.695         3.220 +- 1.838
   214 S      0.628         2.933 +- 1.803
   218 S      0.770         3.554 +- 1.841
   221 L      0.977*        4.419 +- 1.491
   239 N      0.810         3.682 +- 1.749
   249 R      0.570         2.693 +- 1.753
   298 S      0.685         3.178 +- 1.835
   299 T      0.991**       4.473 +- 1.444
   307 M      0.660         3.080 +- 1.928
   312 G      0.694         3.219 +- 1.840
   315 E      0.682         3.171 +- 1.841
   335 K      0.900         4.095 +- 1.670
   348 Q      0.888         4.042 +- 1.685
   354 T      0.722         3.342 +- 1.846
   366 H      0.629         2.937 +- 1.804


The grid (see ternary graph for p0-p1)

w0:   0.050  0.150  0.250  0.350  0.450  0.550  0.650  0.750  0.850  0.950
w2:   1.500  2.500  3.500  4.500  5.500  6.500  7.500  8.500  9.500 10.500


Posterior on the grid

w0:   0.781  0.209  0.010  0.000  0.000  0.000  0.000  0.000  0.000  0.000
w2:   0.000  0.112  0.312  0.256  0.181  0.083  0.034  0.014  0.005  0.002

Posterior for p0-p1 (see the ternary graph) (YWN2015, fig. 1)

 0.000
 0.000 0.000 0.000
 0.000 0.000 0.000 0.000 0.000
 0.000 0.000 0.000 0.000 0.000 0.000 0.000
 0.000 0.000 0.000 0.000 0.000 0.000 0.000 0.000 0.000
 0.000 0.000 0.000 0.000 0.000 0.000 0.000 0.000 0.000 0.000 0.001
 0.000 0.000 0.000 0.000 0.000 0.000 0.000 0.000 0.000 0.000 0.000 0.003 0.050
 0.000 0.000 0.000 0.000 0.000 0.000 0.000 0.000 0.000 0.000 0.000 0.000 0.004 0.123 0.087
 0.000 0.000 0.000 0.000 0.000 0.000 0.000 0.000 0.000 0.000 0.000 0.000 0.000 0.005 0.114 0.253 0.010
 0.000 0.000 0.000 0.000 0.000 0.000 0.000 0.000 0.000 0.000 0.000 0.000 0.000 0.000 0.012 0.097 0.163 0.077 0.001

sum of density on p0-p1 =   1.000000

Time used:  1:34


Model 7: beta (10 categories)


TREE #  1:  (1, ((((2, (4, 8)), (5, 6)), (3, 7)), ((9, 10), (11, 12))), 13);   MP score: 127
lnL(ntime: 23  np: 25):  -2391.512512      +0.000000
  14..1    14..15   15..16   16..17   17..18   18..2    18..19   19..4    19..8    17..20   20..5    20..6    16..21   21..3    21..7    15..22   22..23   23..9    23..10   22..24   24..11   24..12   14..13 
 0.070953 0.013066 0.013422 0.003954 0.009931 0.027557 0.004255 0.021849 0.033470 0.000004 0.016872 0.041492 0.005281 0.019369 0.039462 0.011339 0.008240 0.000004 0.002735 0.005542 0.005503 0.008278 0.026671 0.005000 0.011682

Note: Branch length is defined as number of nucleotide substitutions per codon (not per neucleotide site).

tree length =  0.389250

(1: 0.070953, ((((2: 0.027557, (4: 0.021849, 8: 0.033470): 0.004255): 0.009931, (5: 0.016872, 6: 0.041492): 0.000004): 0.003954, (3: 0.019369, 7: 0.039462): 0.005281): 0.013422, ((9: 0.000004, 10: 0.002735): 0.008240, (11: 0.005503, 12: 0.008278): 0.005542): 0.011339): 0.013066, 13: 0.026671);

(g117.t1: 0.070953, ((((g170.t1: 0.027557, (g304.t1: 0.021849, g256.t1: 0.033470): 0.004255): 0.009931, (g519.t1: 0.016872, g666.t1: 0.041492): 0.000004): 0.003954, (g299.t1: 0.019369, g259.t1: 0.039462): 0.005281): 0.013422, ((g120.t1: 0.000004, g180.t1: 0.002735): 0.008240, (g396.t1: 0.005503, g505.t1: 0.008278): 0.005542): 0.011339): 0.013066, g196.t1: 0.026671);

Detailed output identifying parameters

Parameters in M7 (beta):
 p =   0.00500  q =   0.01168


MLEs of dN/dS (w) for site classes (K=10)

p:   0.10000  0.10000  0.10000  0.10000  0.10000  0.10000  0.10000  0.10000  0.10000  0.10000
w:   0.00000  0.00000  0.00000  0.00000  0.00000  0.00000  0.00000  1.00000  1.00000  1.00000

dN & dS for each branch

 branch          t       N       S   dN/dS      dN      dS  N*dN  S*dS

  14..1       0.071    868.4    244.6   0.3000   0.0156   0.0521   13.6   12.7
  14..15      0.013    868.4    244.6   0.3000   0.0029   0.0096    2.5    2.3
  15..16      0.013    868.4    244.6   0.3000   0.0030   0.0099    2.6    2.4
  16..17      0.004    868.4    244.6   0.3000   0.0009   0.0029    0.8    0.7
  17..18      0.010    868.4    244.6   0.3000   0.0022   0.0073    1.9    1.8
  18..2       0.028    868.4    244.6   0.3000   0.0061   0.0202    5.3    5.0
  18..19      0.004    868.4    244.6   0.3000   0.0009   0.0031    0.8    0.8
  19..4       0.022    868.4    244.6   0.3000   0.0048   0.0160    4.2    3.9
  19..8       0.033    868.4    244.6   0.3000   0.0074   0.0246    6.4    6.0
  17..20      0.000    868.4    244.6   0.3000   0.0000   0.0000    0.0    0.0
  20..5       0.017    868.4    244.6   0.3000   0.0037   0.0124    3.2    3.0
  20..6       0.041    868.4    244.6   0.3000   0.0091   0.0305    7.9    7.5
  16..21      0.005    868.4    244.6   0.3000   0.0012   0.0039    1.0    0.9
  21..3       0.019    868.4    244.6   0.3000   0.0043   0.0142    3.7    3.5
  21..7       0.039    868.4    244.6   0.3000   0.0087   0.0290    7.6    7.1
  15..22      0.011    868.4    244.6   0.3000   0.0025   0.0083    2.2    2.0
  22..23      0.008    868.4    244.6   0.3000   0.0018   0.0061    1.6    1.5
  23..9       0.000    868.4    244.6   0.3000   0.0000   0.0000    0.0    0.0
  23..10      0.003    868.4    244.6   0.3000   0.0006   0.0020    0.5    0.5
  22..24      0.006    868.4    244.6   0.3000   0.0012   0.0041    1.1    1.0
  24..11      0.006    868.4    244.6   0.3000   0.0012   0.0040    1.1    1.0
  24..12      0.008    868.4    244.6   0.3000   0.0018   0.0061    1.6    1.5
  14..13      0.027    868.4    244.6   0.3000   0.0059   0.0196    5.1    4.8


Time used:  6:15


Model 8: beta&w>1 (11 categories)


TREE #  1:  (1, ((((2, (4, 8)), (5, 6)), (3, 7)), ((9, 10), (11, 12))), 13);   MP score: 127
lnL(ntime: 23  np: 27):  -2382.271392      +0.000000
  14..1    14..15   15..16   16..17   17..18   18..2    18..19   19..4    19..8    17..20   20..5    20..6    16..21   21..3    21..7    15..22   22..23   23..9    23..10   22..24   24..11   24..12   14..13 
 0.073441 0.012819 0.014326 0.004036 0.010145 0.028141 0.004112 0.022170 0.034238 0.000004 0.017087 0.042380 0.005168 0.019853 0.040617 0.008265 0.008355 0.002764 0.000004 0.008464 0.005586 0.008394 0.028078 0.910836 0.016293 0.053531 4.011087

Note: Branch length is defined as number of nucleotide substitutions per codon (not per neucleotide site).

tree length =  0.398448

(1: 0.073441, ((((2: 0.028141, (4: 0.022170, 8: 0.034238): 0.004112): 0.010145, (5: 0.017087, 6: 0.042380): 0.000004): 0.004036, (3: 0.019853, 7: 0.040617): 0.005168): 0.014326, ((9: 0.002764, 10: 0.000004): 0.008355, (11: 0.005586, 12: 0.008394): 0.008464): 0.008265): 0.012819, 13: 0.028078);

(g117.t1: 0.073441, ((((g170.t1: 0.028141, (g304.t1: 0.022170, g256.t1: 0.034238): 0.004112): 0.010145, (g519.t1: 0.017087, g666.t1: 0.042380): 0.000004): 0.004036, (g299.t1: 0.019853, g259.t1: 0.040617): 0.005168): 0.014326, ((g120.t1: 0.002764, g180.t1: 0.000004): 0.008355, (g396.t1: 0.005586, g505.t1: 0.008394): 0.008464): 0.008265): 0.012819, g196.t1: 0.028078);

Detailed output identifying parameters

Parameters in M8 (beta&w>1):
  p0 =   0.91084  p =   0.01629 q =   0.05353
 (p1 =   0.08916) w =   4.01109


MLEs of dN/dS (w) for site classes (K=11)

p:   0.09108  0.09108  0.09108  0.09108  0.09108  0.09108  0.09108  0.09108  0.09108  0.09108  0.08916
w:   0.00000  0.00000  0.00000  0.00000  0.00000  0.00000  0.00004  0.19520  0.99975  1.00000  4.01109

dN & dS for each branch

 branch          t       N       S   dN/dS      dN      dS  N*dN  S*dS

  14..1       0.073    868.4    244.6   0.5576   0.0208   0.0374   18.1    9.1
  14..15      0.013    868.4    244.6   0.5576   0.0036   0.0065    3.2    1.6
  15..16      0.014    868.4    244.6   0.5576   0.0041   0.0073    3.5    1.8
  16..17      0.004    868.4    244.6   0.5576   0.0011   0.0021    1.0    0.5
  17..18      0.010    868.4    244.6   0.5576   0.0029   0.0052    2.5    1.3
  18..2       0.028    868.4    244.6   0.5576   0.0080   0.0143    6.9    3.5
  18..19      0.004    868.4    244.6   0.5576   0.0012   0.0021    1.0    0.5
  19..4       0.022    868.4    244.6   0.5576   0.0063   0.0113    5.5    2.8
  19..8       0.034    868.4    244.6   0.5576   0.0097   0.0174    8.4    4.3
  17..20      0.000    868.4    244.6   0.5576   0.0000   0.0000    0.0    0.0
  20..5       0.017    868.4    244.6   0.5576   0.0048   0.0087    4.2    2.1
  20..6       0.042    868.4    244.6   0.5576   0.0120   0.0216   10.4    5.3
  16..21      0.005    868.4    244.6   0.5576   0.0015   0.0026    1.3    0.6
  21..3       0.020    868.4    244.6   0.5576   0.0056   0.0101    4.9    2.5
  21..7       0.041    868.4    244.6   0.5576   0.0115   0.0207   10.0    5.1
  15..22      0.008    868.4    244.6   0.5576   0.0023   0.0042    2.0    1.0
  22..23      0.008    868.4    244.6   0.5576   0.0024   0.0043    2.1    1.0
  23..9       0.003    868.4    244.6   0.5576   0.0008   0.0014    0.7    0.3
  23..10      0.000    868.4    244.6   0.5576   0.0000   0.0000    0.0    0.0
  22..24      0.008    868.4    244.6   0.5576   0.0024   0.0043    2.1    1.1
  24..11      0.006    868.4    244.6   0.5576   0.0016   0.0028    1.4    0.7
  24..12      0.008    868.4    244.6   0.5576   0.0024   0.0043    2.1    1.0
  14..13      0.028    868.4    244.6   0.5576   0.0080   0.0143    6.9    3.5


Naive Empirical Bayes (NEB) analysis
Positively selected sites (*: P>95%; **: P>99%)
(amino acids refer to 1st sequence: g117.t1)

            Pr(w>1)     post mean +- SE for w

    24 T      0.983*        3.959
    54 T      0.623         2.867
    55 G      0.744         3.235
    56 I      0.893         3.689
    65 L      0.918         3.763
    88 T      0.700         3.102
    89 G      0.671         3.014
    94 S      0.639         2.917
   174 R      0.511         2.527
   204 F      0.694         3.084
   214 S      0.628         2.884
   218 S      0.763         3.294
   221 L      0.974*        3.932
   239 N      0.826         3.486
   249 R      0.566         2.694
   298 S      0.685         3.056
   299 T      0.990*        3.980
   307 M      0.671         3.004
   312 G      0.693         3.079
   315 E      0.679         3.039
   335 K      0.898         3.704
   348 Q      0.889         3.677
   354 T      0.719         3.160
   366 H      0.629         2.886


Bayes Empirical Bayes (BEB) analysis (Yang, Wong & Nielsen 2005. Mol. Biol. Evol. 22:1107-1118)
Positively selected sites (*: P>95%; **: P>99%)
(amino acids refer to 1st sequence: g117.t1)

            Pr(w>1)     post mean +- SE for w

     2 A      0.546         2.125 +- 1.687
    11 V      0.528         2.054 +- 1.673
    24 T      0.996**       3.896 +- 1.233
    52 V      0.504         1.966 +- 1.654
    54 T      0.793         3.034 +- 1.523
    55 G      0.874         3.393 +- 1.487
    56 I      0.963*        3.765 +- 1.321
    65 L      0.974*        3.809 +- 1.295
    86 M      0.540         2.095 +- 1.668
    88 T      0.845         3.264 +- 1.508
    89 G      0.825         3.177 +- 1.516
    94 S      0.804         3.082 +- 1.521
   174 R      0.719         2.728 +- 1.516
   204 F      0.841         3.245 +- 1.509
   214 S      0.796         3.050 +- 1.522
   218 S      0.886         3.448 +- 1.475
   221 L      0.994**       3.887 +- 1.239
   239 N      0.929         3.606 +- 1.370
   249 R      0.755         2.874 +- 1.522
   298 S      0.835         3.218 +- 1.512
   299 T      0.998**       3.901 +- 1.227
   307 M      0.789         3.055 +- 1.625
   312 G      0.840         3.244 +- 1.511
   315 E      0.832         3.209 +- 1.518
   317 M      0.510         1.967 +- 1.585
   335 K      0.966*        3.774 +- 1.312
   343 P      0.548         2.132 +- 1.688
   348 Q      0.962*        3.755 +- 1.321
   354 T      0.858         3.321 +- 1.500
   366 H      0.797         3.052 +- 1.522


The grid 

p0:   0.050  0.150  0.250  0.350  0.450  0.550  0.650  0.750  0.850  0.950
p :   0.100  0.300  0.500  0.700  0.900  1.100  1.300  1.500  1.700  1.900
q :   0.100  0.300  0.500  0.700  0.900  1.100  1.300  1.500  1.700  1.900
ws:   1.500  2.500  3.500  4.500  5.500  6.500  7.500  8.500  9.500 10.500


Posterior on the grid

p0:   0.000  0.000  0.000  0.000  0.000  0.000  0.000  0.009  0.714  0.278
p :   0.659  0.223  0.082  0.029  0.006  0.001  0.000  0.000  0.000  0.000
q :   0.000  0.060  0.041  0.076  0.108  0.122  0.131  0.142  0.154  0.167
ws:   0.000  0.192  0.501  0.119  0.110  0.057  0.017  0.004  0.001  0.000

Time used: 27:59
```
