## Supplementary Data 4 for "Transposable elements drive the evolution of metazoan zinc finger genes": pairwise_needleman_clade5.taxa

```
Danio_rerio_g117.t1_[len=400]
Danio_rerio_g120.t1_[len=426]
Danio_rerio_g170.t1_[len=427]
Danio_rerio_g180.t1_[len=426]
Danio_rerio_g196.t1_[len=427]
Danio_rerio_g256.t1_[len=427]
Danio_rerio_g259.t1_[len=426]
Danio_rerio_g299.t1_[len=426]
Danio_rerio_g304.t1_[len=426]
Danio_rerio_g396.t1_[len=398]
Danio_rerio_g505.t1_[len=426]
Danio_rerio_g519.t1_[len=427]
Danio_rerio_g666.t1_[len=427]
```
