## Supplementary Data 4 for "Transposable elements drive the evolution of metazoan zinc finger genes": rst

```
Supplemental results for CODEML (seqf: pairwise_needleman_clade5.final.fa  treef: pairwise_needleman_clade5.final.fa.treefile)


Model 1: NearlyNeutral

MLEs of dN/dS (w) for site classes (K=2)

p:   0.68304  0.31696
w:   0.00000  1.00000

Naive Empirical Bayes (NEB) probabilities for 2 classes & postmean_w
(amino acids refer to 1st sequence: g117.t1)

   1 M   0.83874 0.16126 ( 1)  0.161
   2 A   0.00000 1.00000 ( 2)  1.000
   3 F   0.79835 0.20165 ( 1)  0.202
   4 I   0.80294 0.19706 ( 1)  0.197
   5 K   0.86439 0.13561 ( 1)  0.136
   6 E   0.79506 0.20494 ( 1)  0.205
   7 E   0.79506 0.20494 ( 1)  0.205
   8 S   0.82445 0.17555 ( 1)  0.176
   9 E   0.84025 0.15975 ( 1)  0.160
  10 D   0.82445 0.17555 ( 1)  0.176
  11 V   0.00000 1.00000 ( 2)  1.000
  12 K   0.82075 0.17925 ( 1)  0.179
  13 I   0.80294 0.19706 ( 1)  0.197
  14 E   0.84025 0.15975 ( 1)  0.160
  15 E   0.83484 0.16516 ( 1)  0.165
  16 T   0.00000 1.00000 ( 2)  1.000
  17 F   0.79136 0.20864 ( 1)  0.209
  18 T   0.83517 0.16483 ( 1)  0.165
  19 V   0.76459 0.23541 ( 1)  0.235
  20 K   0.86439 0.13561 ( 1)  0.136
  21 Q   0.00000 1.00000 ( 2)  1.000
  22 E   0.84025 0.15975 ( 1)  0.160
  23 D   0.82445 0.17555 ( 1)  0.176
  24 T   0.00000 1.00000 ( 2)  1.000
  25 Q   0.78955 0.21045 ( 1)  0.210
  26 E   0.84025 0.15975 ( 1)  0.160
  27 Q   0.83224 0.16776 ( 1)  0.168
  28 T   0.00001 0.99999 ( 2)  1.000
  29 D   0.81752 0.18248 ( 1)  0.182
  30 L   0.79259 0.20741 ( 1)  0.207
  31 I   0.80294 0.19706 ( 1)  0.197
  32 K   0.86439 0.13561 ( 1)  0.136
  33 D   0.81667 0.18333 ( 1)  0.183
  34 Y   0.00000 1.00000 ( 2)  1.000
  35 D   0.00000 1.00000 ( 2)  1.000
  36 E   0.79506 0.20494 ( 1)  0.205
  37 S   0.00000 1.00000 ( 2)  1.000
  38 K   0.86439 0.13561 ( 1)  0.136
  39 E   0.79506 0.20494 ( 1)  0.205
  40 E   0.84025 0.15975 ( 1)  0.160
  41 H   0.82262 0.17738 ( 1)  0.177
  42 H   0.82262 0.17738 ( 1)  0.177
  43 V   0.76459 0.23541 ( 1)  0.235
  44 K   0.86439 0.13561 ( 1)  0.136
  45 I   0.80294 0.19706 ( 1)  0.197
  46 E   0.79506 0.20494 ( 1)  0.205
  47 D   0.81682 0.18318 ( 1)  0.183
  48 K   0.86439 0.13561 ( 1)  0.136
  49 T   0.78744 0.21256 ( 1)  0.213
  50 H   0.82262 0.17738 ( 1)  0.177
  51 L   0.77636 0.22364 ( 1)  0.224
  52 V   0.00000 1.00000 ( 2)  1.000
  53 T   0.78744 0.21256 ( 1)  0.213
  54 T   0.00000 1.00000 ( 2)  1.000
  55 G   0.00000 1.00000 ( 2)  1.000
  56 I   0.00000 1.00000 ( 2)  1.000
  57 L   0.77636 0.22364 ( 1)  0.224
  58 K   0.86439 0.13561 ( 1)  0.136
  59 V   0.76425 0.23575 ( 1)  0.236
  60 R   0.83810 0.16190 ( 1)  0.162
  61 D   0.81752 0.18248 ( 1)  0.182
  62 K   0.82075 0.17925 ( 1)  0.179
  63 S   0.82445 0.17555 ( 1)  0.176
  64 C   0.78038 0.21962 ( 1)  0.220
  65 L   0.00000 1.00000 ( 2)  1.000
  66 T   0.77963 0.22037 ( 1)  0.220
  67 C   0.77377 0.22623 ( 1)  0.226
  68 T   0.78928 0.21072 ( 1)  0.211
  69 Q   0.78955 0.21045 ( 1)  0.210
  70 C   0.78038 0.21962 ( 1)  0.220
  71 G   0.79818 0.20182 ( 1)  0.202
  72 K   0.82075 0.17925 ( 1)  0.179
  73 S   0.82445 0.17555 ( 1)  0.176
  74 L   0.75861 0.24139 ( 1)  0.241
  75 A   0.81049 0.18951 ( 1)  0.190
  76 S   0.00000 1.00000 ( 2)  1.000
  77 K   0.86439 0.13561 ( 1)  0.136
  78 S   0.81753 0.18247 ( 1)  0.182
  79 K   0.86439 0.13561 ( 1)  0.136
  80 L   0.79002 0.20998 ( 1)  0.210
  81 K   0.82075 0.17925 ( 1)  0.179
  82 T   0.78744 0.21256 ( 1)  0.213
  83 H   0.81582 0.18418 ( 1)  0.184
  84 M   0.83874 0.16126 ( 1)  0.161
  85 M   0.00000 1.00000 ( 2)  1.000
  86 M   0.00000 1.00000 ( 2)  1.000
  87 H   0.81582 0.18418 ( 1)  0.184
  88 T   0.00000 1.00000 ( 2)  1.000
  89 G   0.00000 1.00000 ( 2)  1.000
  90 E   0.79506 0.20494 ( 1)  0.205
  91 K   0.86439 0.13561 ( 1)  0.136
  92 P   0.80870 0.19130 ( 1)  0.191
  93 F   0.79208 0.20792 ( 1)  0.208
  94 S   0.00000 1.00000 ( 2)  1.000
  95 C   0.77377 0.22623 ( 1)  0.226
  96 Y   0.78836 0.21164 ( 1)  0.212
  97 Q   0.83224 0.16776 ( 1)  0.168
  98 Y   0.78836 0.21164 ( 1)  0.212
  99 G   0.76306 0.23694 ( 1)  0.237
 100 K   0.82135 0.17865 ( 1)  0.179
 101 S   0.82445 0.17555 ( 1)  0.176
 102 F   0.79208 0.20792 ( 1)  0.208
 103 S   0.81753 0.18247 ( 1)  0.182
 104 K   0.86439 0.13561 ( 1)  0.136
 105 S   0.77163 0.22837 ( 1)  0.228
 106 S   0.77163 0.22837 ( 1)  0.228
 107 L   0.76994 0.23006 ( 1)  0.230
 108 Y   0.78836 0.21164 ( 1)  0.212
 109 R   0.83810 0.16190 ( 1)  0.162
 110 H   0.81582 0.18418 ( 1)  0.184
 111 K   0.82075 0.17925 ( 1)  0.179
 112 K   0.82075 0.17925 ( 1)  0.179
 113 I   0.79548 0.20452 ( 1)  0.205
 114 H   0.81582 0.18418 ( 1)  0.184
 115 T   0.77963 0.22037 ( 1)  0.220
 116 G   0.77011 0.22989 ( 1)  0.230
 117 K   0.86439 0.13561 ( 1)  0.136
 118 K   0.86439 0.13561 ( 1)  0.136
 119 T   0.83517 0.16483 ( 1)  0.165
 120 F   0.79331 0.20669 ( 1)  0.207
 121 S   0.00000 1.00000 ( 2)  1.000
 122 C   0.77377 0.22623 ( 1)  0.226
 123 T   0.78744 0.21256 ( 1)  0.213
 124 Q   0.78955 0.21045 ( 1)  0.210
 125 C   0.77926 0.22074 ( 1)  0.221
 126 G   0.76306 0.23694 ( 1)  0.237
 127 K   0.82075 0.17925 ( 1)  0.179
 128 S   0.00000 1.00000 ( 2)  1.000
 129 F   0.79835 0.20165 ( 1)  0.202
 130 N   0.84597 0.15403 ( 1)  0.154
 131 C   0.77377 0.22623 ( 1)  0.226
 132 S   0.77163 0.22837 ( 1)  0.228
 133 S   0.77163 0.22837 ( 1)  0.228
 134 H   0.81582 0.18418 ( 1)  0.184
 135 L   0.76994 0.23006 ( 1)  0.230
 136 N   0.85243 0.14757 ( 1)  0.148
 137 Q   0.83224 0.16776 ( 1)  0.168
 138 H   0.81582 0.18418 ( 1)  0.184
 139 I   0.79548 0.20452 ( 1)  0.205
 140 R   0.80190 0.19810 ( 1)  0.198
 141 I   0.79548 0.20452 ( 1)  0.205
 142 H   0.81582 0.18418 ( 1)  0.184
 143 T   0.78744 0.21256 ( 1)  0.213
 144 G   0.79818 0.20182 ( 1)  0.202
 145 E   0.79506 0.20494 ( 1)  0.205
 146 K   0.86439 0.13561 ( 1)  0.136
 147 P   0.80870 0.19130 ( 1)  0.191
 148 F   0.79208 0.20792 ( 1)  0.208
 149 R   0.00001 0.99999 ( 2)  1.000
 150 C   0.77377 0.22623 ( 1)  0.226
 151 T   0.78744 0.21256 ( 1)  0.213
 152 Q   0.78955 0.21045 ( 1)  0.210
 153 C   0.78038 0.21962 ( 1)  0.220
 154 G   0.76306 0.23694 ( 1)  0.237
 155 K   0.82075 0.17925 ( 1)  0.179
 156 S   0.82445 0.17555 ( 1)  0.176
 157 F   0.79835 0.20165 ( 1)  0.202
 158 N   0.84597 0.15403 ( 1)  0.154
 159 C   0.77377 0.22623 ( 1)  0.226
 160 S   0.77163 0.22837 ( 1)  0.228
 161 S   0.77163 0.22837 ( 1)  0.228
 162 H   0.81582 0.18418 ( 1)  0.184
 163 L   0.76994 0.23006 ( 1)  0.230
 164 N   0.85243 0.14757 ( 1)  0.148
 165 E   0.84025 0.15975 ( 1)  0.160
 166 H   0.81582 0.18418 ( 1)  0.184
 167 M   0.83874 0.16126 ( 1)  0.161
 168 M   0.83874 0.16126 ( 1)  0.161
 169 I   0.79548 0.20452 ( 1)  0.205
 170 H   0.81582 0.18418 ( 1)  0.184
 171 T   0.78744 0.21256 ( 1)  0.213
 172 G   0.79818 0.20182 ( 1)  0.202
 173 E   0.79506 0.20494 ( 1)  0.205
 174 R   0.00000 1.00000 ( 2)  1.000
 175 P   0.80870 0.19130 ( 1)  0.191
 176 F   0.79168 0.20832 ( 1)  0.208
 177 T   0.00000 1.00000 ( 2)  1.000
 178 C   0.77377 0.22623 ( 1)  0.226
 179 T   0.00000 1.00000 ( 2)  1.000
 180 Q   0.78955 0.21045 ( 1)  0.210
 181 C   0.78038 0.21962 ( 1)  0.220
 182 G   0.76306 0.23694 ( 1)  0.237
 183 K   0.82075 0.17925 ( 1)  0.179
 184 S   0.82445 0.17555 ( 1)  0.176
 185 F   0.79835 0.20165 ( 1)  0.202
 186 S   0.81753 0.18247 ( 1)  0.182
 187 K   0.86439 0.13561 ( 1)  0.136
 188 S   0.77163 0.22837 ( 1)  0.228
 189 S   0.74627 0.25373 ( 1)  0.254
 190 S   0.74627 0.25373 ( 1)  0.254
 191 L   0.76994 0.23006 ( 1)  0.230
 192 Y   0.78836 0.21164 ( 1)  0.212
 193 R   0.83810 0.16190 ( 1)  0.162
 194 H   0.81582 0.18418 ( 1)  0.184
 195 M   0.83874 0.16126 ( 1)  0.161
 196 K   0.00000 1.00000 ( 2)  1.000
 197 I   0.79548 0.20452 ( 1)  0.205
 198 H   0.81582 0.18418 ( 1)  0.184
 199 T   0.78711 0.21289 ( 1)  0.213
 200 G   0.79818 0.20182 ( 1)  0.202
 201 E   0.83895 0.16105 ( 1)  0.161
 202 K   0.86439 0.13561 ( 1)  0.136
 203 P   0.80870 0.19130 ( 1)  0.191
 204 F   0.00000 1.00000 ( 2)  1.000
 205 T   0.78744 0.21256 ( 1)  0.213
 206 C   0.77377 0.22623 ( 1)  0.226
 207 T   0.78744 0.21256 ( 1)  0.213
 208 E   0.00000 1.00000 ( 2)  1.000
 209 C   0.78038 0.21962 ( 1)  0.220
 210 R   0.80190 0.19810 ( 1)  0.198
 211 K   0.82075 0.17925 ( 1)  0.179
 212 S   0.82445 0.17555 ( 1)  0.176
 213 F   0.79208 0.20792 ( 1)  0.208
 214 S   0.00000 1.00000 ( 2)  1.000
 215 Q   0.00000 1.00000 ( 2)  1.000
 216 S   0.77163 0.22837 ( 1)  0.228
 217 S   0.77163 0.22837 ( 1)  0.228
 218 S   0.00000 1.00000 ( 2)  1.000
 219 L   0.76994 0.23006 ( 1)  0.230
 220 N   0.85243 0.14757 ( 1)  0.148
 221 L   0.00000 1.00000 ( 2)  1.000
 222 H   0.81582 0.18418 ( 1)  0.184
 223 M   0.83874 0.16126 ( 1)  0.161
 224 R   0.80190 0.19810 ( 1)  0.198
 225 I   0.79534 0.20466 ( 1)  0.205
 226 H   0.81582 0.18418 ( 1)  0.184
 227 T   0.78744 0.21256 ( 1)  0.213
 228 G   0.79818 0.20182 ( 1)  0.202
 229 E   0.79506 0.20494 ( 1)  0.205
 230 K   0.86439 0.13561 ( 1)  0.136
 231 P   0.80870 0.19130 ( 1)  0.191
 232 F   0.79208 0.20792 ( 1)  0.208
 233 T   0.83517 0.16483 ( 1)  0.165
 234 C   0.77377 0.22623 ( 1)  0.226
 235 T   0.78744 0.21256 ( 1)  0.213
 236 E   0.00000 1.00000 ( 2)  1.000
 237 C   0.78038 0.21962 ( 1)  0.220
 238 G   0.76306 0.23694 ( 1)  0.237
 239 N   0.00000 1.00000 ( 2)  1.000
 240 S   0.82445 0.17555 ( 1)  0.176
 241 F   0.79208 0.20792 ( 1)  0.208
 242 S   0.82445 0.17555 ( 1)  0.176
 243 K   0.86439 0.13561 ( 1)  0.136
 244 S   0.77163 0.22837 ( 1)  0.228
 245 S   0.77163 0.22837 ( 1)  0.228
 246 S   0.74627 0.25373 ( 1)  0.254
 247 L   0.76994 0.23006 ( 1)  0.230
 248 Y   0.78836 0.21164 ( 1)  0.212
 249 R   0.00000 1.00000 ( 2)  1.000
 250 H   0.81582 0.18418 ( 1)  0.184
 251 M   0.00001 0.99999 ( 2)  1.000
 252 K   0.82075 0.17925 ( 1)  0.179
 253 I   0.79548 0.20452 ( 1)  0.205
 254 H   0.81582 0.18418 ( 1)  0.184
 255 T   0.77963 0.22037 ( 1)  0.220
 256 G   0.79818 0.20182 ( 1)  0.202
 257 E   0.84025 0.15975 ( 1)  0.160
 258 K   0.86439 0.13561 ( 1)  0.136
 259 P   0.80520 0.19480 ( 1)  0.195
 260 F   0.79208 0.20792 ( 1)  0.208
 261 T   0.78800 0.21200 ( 1)  0.212
 262 C   0.77377 0.22623 ( 1)  0.226
 263 T   0.78744 0.21256 ( 1)  0.213
 264 E   0.79506 0.20494 ( 1)  0.205
 265 C   0.78038 0.21962 ( 1)  0.220
 266 G   0.76306 0.23694 ( 1)  0.237
 267 K   0.82075 0.17925 ( 1)  0.179
 268 S   0.82445 0.17555 ( 1)  0.176
 269 F   0.79208 0.20792 ( 1)  0.208
 270 I   0.79548 0.20452 ( 1)  0.205
 271 Q   0.83224 0.16776 ( 1)  0.168
 272 S   0.77163 0.22837 ( 1)  0.228
 273 S   0.77163 0.22837 ( 1)  0.228
 274 C   0.77377 0.22623 ( 1)  0.226
 275 L   0.76994 0.23006 ( 1)  0.230
 276 N   0.85243 0.14757 ( 1)  0.148
 277 V   0.81397 0.18603 ( 1)  0.186
 278 H   0.81582 0.18418 ( 1)  0.184
 279 M   0.83874 0.16126 ( 1)  0.161
 280 R   0.80190 0.19810 ( 1)  0.198
 281 I   0.79548 0.20452 ( 1)  0.205
 282 H   0.81582 0.18418 ( 1)  0.184
 283 T   0.78744 0.21256 ( 1)  0.213
 284 G   0.79818 0.20182 ( 1)  0.202
 285 E   0.79506 0.20494 ( 1)  0.205
 286 K   0.86439 0.13561 ( 1)  0.136
 287 P   0.77203 0.22797 ( 1)  0.228
 288 F   0.79208 0.20792 ( 1)  0.208
 289 T   0.83517 0.16483 ( 1)  0.165
 290 C   0.77377 0.22623 ( 1)  0.226
 291 T   0.78744 0.21256 ( 1)  0.213
 292 Q   0.78955 0.21045 ( 1)  0.210
 293 C   0.78038 0.21962 ( 1)  0.220
 294 G   0.76306 0.23694 ( 1)  0.237
 295 K   0.82075 0.17925 ( 1)  0.179
 296 S   0.82445 0.17555 ( 1)  0.176
 297 F   0.79136 0.20864 ( 1)  0.209
 298 S   0.00000 1.00000 ( 2)  1.000
 299 T   0.00000 1.00000 ( 2)  1.000
 300 S   0.77163 0.22837 ( 1)  0.228
 301 S   0.77163 0.22837 ( 1)  0.228
 302 H   0.81582 0.18418 ( 1)  0.184
 303 L   0.76994 0.23006 ( 1)  0.230
 304 K   0.00001 0.99999 ( 2)  1.000
 305 K   0.00000 1.00000 ( 2)  1.000
 306 H   0.81582 0.18418 ( 1)  0.184
 307 M   0.00000 1.00000 ( 2)  1.000
 308 K   0.00001 0.99999 ( 2)  1.000
 309 I   0.79891 0.20109 ( 1)  0.201
 310 H   0.81582 0.18418 ( 1)  0.184
 311 T   0.78744 0.21256 ( 1)  0.213
 312 G   0.00000 1.00000 ( 2)  1.000
 313 V   0.00000 1.00000 ( 2)  1.000
 314 R   0.00001 0.99999 ( 2)  1.000
 315 E   0.00000 1.00000 ( 2)  1.000
 316 Y   0.00000 1.00000 ( 2)  1.000
 317 M   0.00000 1.00000 ( 2)  1.000
 318 C   0.77377 0.22623 ( 1)  0.226
 319 L   0.75861 0.24139 ( 1)  0.241
 320 E   0.79506 0.20494 ( 1)  0.205
 321 C   0.78023 0.21977 ( 1)  0.220
 322 E   0.00000 1.00000 ( 2)  1.000
 323 K   0.82075 0.17925 ( 1)  0.179
 324 T   0.78744 0.21256 ( 1)  0.213
 325 F   0.79835 0.20165 ( 1)  0.202
 326 I   0.80227 0.19773 ( 1)  0.198
 327 T   0.83517 0.16483 ( 1)  0.165
 328 A   0.76882 0.23118 ( 1)  0.231
 329 A   0.81049 0.18951 ( 1)  0.190
 330 E   0.84025 0.15975 ( 1)  0.160
 331 L   0.75861 0.24139 ( 1)  0.241
 332 K   0.86439 0.13561 ( 1)  0.136
 333 R   0.74669 0.25331 ( 1)  0.253
 334 H   0.81582 0.18418 ( 1)  0.184
 335 K   0.00000 1.00000 ( 2)  1.000
 336 R   0.80190 0.19810 ( 1)  0.198
 337 I   0.81447 0.18553 ( 1)  0.186
 338 H   0.81582 0.18418 ( 1)  0.184
 339 T   0.78744 0.21256 ( 1)  0.213
 340 G   0.79818 0.20182 ( 1)  0.202
 341 E   0.84025 0.15975 ( 1)  0.160
 342 K   0.86439 0.13561 ( 1)  0.136
 343 P   0.00000 1.00000 ( 2)  1.000
 344 Y   0.78050 0.21950 ( 1)  0.219
 345 K   0.82075 0.17925 ( 1)  0.179
 346 C   0.78038 0.21962 ( 1)  0.220
 347 S   0.77163 0.22837 ( 1)  0.228
 348 Q   0.00000 1.00000 ( 2)  1.000
 349 C   0.77377 0.22623 ( 1)  0.226
 350 S   0.82445 0.17555 ( 1)  0.176
 351 K   0.82075 0.17925 ( 1)  0.179
 352 R   0.80190 0.19810 ( 1)  0.198
 353 F   0.79835 0.20165 ( 1)  0.202
 354 T   0.00000 1.00000 ( 2)  1.000
 355 H   0.81582 0.18418 ( 1)  0.184
 356 S   0.77163 0.22837 ( 1)  0.228
 357 G   0.79818 0.20182 ( 1)  0.202
 358 T   0.77963 0.22037 ( 1)  0.220
 359 L   0.74988 0.25012 ( 1)  0.250
 360 K   0.86439 0.13561 ( 1)  0.136
 361 A   0.81049 0.18951 ( 1)  0.190
 362 H   0.82222 0.17778 ( 1)  0.178
 363 Q   0.78955 0.21045 ( 1)  0.210
 364 R   0.80190 0.19810 ( 1)  0.198
 365 I   0.80294 0.19706 ( 1)  0.197
 366 H   0.00000 1.00000 ( 2)  1.000
 367 T   0.78744 0.21256 ( 1)  0.213
 368 G   0.79818 0.20182 ( 1)  0.202
 369 D   0.00000 1.00000 ( 2)  1.000
 370 K   0.86439 0.13561 ( 1)  0.136
 371 L   0.74988 0.25012 ( 1)  0.250


lnL = -2391.439772


Model 2: PositiveSelection

MLEs of dN/dS (w) for site classes (K=3)

p:   0.69741  0.22322  0.07937
w:   0.00000  1.00000  4.22029

Naive Empirical Bayes (NEB) probabilities for 3 classes & postmean_w & P(w>1)
(amino acids refer to 1st sequence: g117.t1)

   1 M   0.84976 0.14354 0.00670 ( 1)  0.172  0.007
   2 A   0.00000 0.62216 0.37783 ( 2)  2.217  0.378
   3 F   0.81710 0.16826 0.01464 ( 1)  0.230  0.015
   4 I   0.82090 0.16552 0.01358 ( 1)  0.223  0.014
   5 K   0.86956 0.12653 0.00391 ( 1)  0.143  0.004
   6 E   0.81428 0.17014 0.01558 ( 1)  0.236  0.016
   7 E   0.81428 0.17014 0.01558 ( 1)  0.236  0.016
   8 S   0.83848 0.15252 0.00900 ( 1)  0.191  0.009
   9 E   0.85091 0.14250 0.00658 ( 1)  0.170  0.007
  10 D   0.83848 0.15252 0.00900 ( 1)  0.191  0.009
  11 V   0.00000 0.64254 0.35746 ( 2)  2.151  0.357
  12 K   0.83547 0.15473 0.00980 ( 1)  0.196  0.010
  13 I   0.82090 0.16552 0.01358 ( 1)  0.223  0.014
  14 E   0.85091 0.14250 0.00658 ( 1)  0.170  0.007
  15 E   0.84587 0.14581 0.00831 ( 1)  0.181  0.008
  16 T   0.00000 0.81925 0.18074 ( 2)  1.582  0.181
  17 F   0.81030 0.17213 0.01757 ( 1)  0.246  0.018
  18 T   0.84693 0.14573 0.00733 ( 1)  0.177  0.007
  19 V   0.78716 0.18712 0.02572 ( 1)  0.296  0.026
  20 K   0.86956 0.12653 0.00391 ( 1)  0.143  0.004
  21 Q   0.00000 0.69593 0.30407 ( 2)  1.979  0.304
  22 E   0.85091 0.14250 0.00658 ( 1)  0.170  0.007
  23 D   0.83848 0.15252 0.00900 ( 1)  0.191  0.009
  24 T   0.00000 0.02060 0.97940 ( 3)  4.154  0.979
  25 Q   0.80955 0.17332 0.01713 ( 1)  0.246  0.017
  26 E   0.85091 0.14250 0.00658 ( 1)  0.170  0.007
  27 Q   0.84463 0.14759 0.00777 ( 1)  0.180  0.008
  28 T   0.00000 0.82241 0.17759 ( 2)  1.572  0.178
  29 D   0.83292 0.15678 0.01030 ( 1)  0.200  0.010
  30 L   0.81216 0.17157 0.01628 ( 1)  0.240  0.016
  31 I   0.82090 0.16552 0.01358 ( 1)  0.223  0.014
  32 K   0.86956 0.12653 0.00391 ( 1)  0.143  0.004
  33 D   0.83158 0.15718 0.01124 ( 1)  0.205  0.011
  34 Y   0.00000 0.68441 0.31559 ( 2)  2.016  0.316
  35 D   0.00000 0.79611 0.20388 ( 2)  1.657  0.204
  36 E   0.81428 0.17014 0.01558 ( 1)  0.236  0.016
  37 S   0.00000 0.77532 0.22467 ( 2)  1.724  0.225
  38 K   0.86956 0.12653 0.00391 ( 1)  0.143  0.004
  39 E   0.81428 0.17014 0.01558 ( 1)  0.236  0.016
  40 E   0.85091 0.14250 0.00658 ( 1)  0.170  0.007
  41 H   0.83701 0.15365 0.00934 ( 1)  0.193  0.009
  42 H   0.83701 0.15365 0.00934 ( 1)  0.193  0.009
  43 V   0.78716 0.18712 0.02572 ( 1)  0.296  0.026
  44 K   0.86956 0.12653 0.00391 ( 1)  0.143  0.004
  45 I   0.82090 0.16552 0.01358 ( 1)  0.223  0.014
  46 E   0.81428 0.17014 0.01558 ( 1)  0.236  0.016
  47 D   0.83182 0.15711 0.01107 ( 1)  0.204  0.011
  48 K   0.86956 0.12653 0.00391 ( 1)  0.143  0.004
  49 T   0.80770 0.17451 0.01780 ( 1)  0.250  0.018
  50 H   0.83701 0.15365 0.00934 ( 1)  0.193  0.009
  51 L   0.79788 0.18070 0.02142 ( 1)  0.271  0.021
  52 V   0.00000 0.66778 0.33221 ( 2)  2.070  0.332
  53 T   0.80770 0.17451 0.01780 ( 1)  0.250  0.018
  54 T   0.00000 0.44861 0.55139 ( 3)  2.776  0.551
  55 G   0.00000 0.30869 0.69131 ( 3)  3.226  0.691
  56 I   0.00000 0.13256 0.86744 ( 3)  3.793  0.867
  57 L   0.79788 0.18070 0.02142 ( 1)  0.271  0.021
  58 K   0.86956 0.12653 0.00391 ( 1)  0.143  0.004
  59 V   0.78684 0.18731 0.02585 ( 1)  0.296  0.026
  60 R   0.84923 0.14387 0.00689 ( 1)  0.173  0.007
  61 D   0.83292 0.15678 0.01030 ( 1)  0.200  0.010
  62 K   0.83547 0.15473 0.00980 ( 1)  0.196  0.010
  63 S   0.83848 0.15252 0.00900 ( 1)  0.191  0.009
  64 C   0.80154 0.17852 0.01994 ( 1)  0.263  0.020
  65 L   0.00000 0.10195 0.89805 ( 3)  3.892  0.898
  66 T   0.80083 0.17890 0.02026 ( 1)  0.264  0.020
  67 C   0.79562 0.18217 0.02221 ( 1)  0.276  0.022
  68 T   0.80928 0.17345 0.01727 ( 1)  0.246  0.017
  69 Q   0.80955 0.17332 0.01713 ( 1)  0.246  0.017
  70 C   0.80154 0.17852 0.01994 ( 1)  0.263  0.020
  71 G   0.81693 0.16833 0.01475 ( 1)  0.231  0.015
  72 K   0.83547 0.15473 0.00980 ( 1)  0.196  0.010
  73 S   0.83848 0.15252 0.00900 ( 1)  0.191  0.009
  74 L   0.78151 0.19027 0.02823 ( 1)  0.309  0.028
  75 A   0.82718 0.16104 0.01178 ( 1)  0.211  0.012
  76 S   0.00000 0.78410 0.21590 ( 2)  1.695  0.216
  77 K   0.86956 0.12653 0.00391 ( 1)  0.143  0.004
  78 S   0.83292 0.15678 0.01030 ( 1)  0.200  0.010
  79 K   0.86956 0.12653 0.00391 ( 1)  0.143  0.004
  80 L   0.80860 0.17275 0.01865 ( 1)  0.251  0.019
  81 K   0.83547 0.15473 0.00980 ( 1)  0.196  0.010
  82 T   0.80770 0.17451 0.01780 ( 1)  0.250  0.018
  83 H   0.83153 0.15783 0.01064 ( 1)  0.203  0.011
  84 M   0.84976 0.14354 0.00670 ( 1)  0.172  0.007
  85 M   0.00000 0.73897 0.26102 ( 2)  1.841  0.261
  86 M   0.00000 0.63739 0.36261 ( 2)  2.168  0.363
  87 H   0.83153 0.15783 0.01064 ( 1)  0.203  0.011
  88 T   0.00000 0.36025 0.63975 ( 3)  3.060  0.640
  89 G   0.00000 0.39363 0.60637 ( 3)  2.953  0.606
  90 E   0.81428 0.17014 0.01558 ( 1)  0.236  0.016
  91 K   0.86956 0.12653 0.00391 ( 1)  0.143  0.004
  92 P   0.82570 0.16212 0.01218 ( 1)  0.214  0.012
  93 F   0.81177 0.17190 0.01634 ( 1)  0.241  0.016
  94 S   0.00000 0.43019 0.56981 ( 3)  2.835  0.570
  95 C   0.79562 0.18217 0.02221 ( 1)  0.276  0.022
  96 Y   0.80849 0.17397 0.01754 ( 1)  0.248  0.018
  97 Q   0.84463 0.14759 0.00777 ( 1)  0.180  0.008
  98 Y   0.80849 0.17397 0.01754 ( 1)  0.248  0.018
  99 G   0.78573 0.18794 0.02633 ( 1)  0.299  0.026
 100 K   0.83513 0.15421 0.01065 ( 1)  0.199  0.011
 101 S   0.83848 0.15252 0.00900 ( 1)  0.191  0.009
 102 F   0.81177 0.17190 0.01634 ( 1)  0.241  0.016
 103 S   0.83292 0.15678 0.01030 ( 1)  0.200  0.010
 104 K   0.86956 0.12653 0.00391 ( 1)  0.143  0.004
 105 S   0.79360 0.18329 0.02311 ( 1)  0.281  0.023
 106 S   0.79360 0.18329 0.02311 ( 1)  0.281  0.023
 107 L   0.79211 0.18425 0.02364 ( 1)  0.284  0.024
 108 Y   0.80849 0.17397 0.01754 ( 1)  0.248  0.018
 109 R   0.84923 0.14387 0.00689 ( 1)  0.173  0.007
 110 H   0.83153 0.15783 0.01064 ( 1)  0.203  0.011
 111 K   0.83547 0.15473 0.00980 ( 1)  0.196  0.010
 112 K   0.83547 0.15473 0.00980 ( 1)  0.196  0.010
 113 I   0.81463 0.16989 0.01548 ( 1)  0.235  0.015
 114 H   0.83153 0.15783 0.01064 ( 1)  0.203  0.011
 115 T   0.80083 0.17890 0.02026 ( 1)  0.264  0.020
 116 G   0.79227 0.18416 0.02356 ( 1)  0.284  0.024
 117 K   0.86956 0.12653 0.00391 ( 1)  0.143  0.004
 118 K   0.86956 0.12653 0.00391 ( 1)  0.143  0.004
 119 T   0.84693 0.14573 0.00733 ( 1)  0.177  0.007
 120 F   0.81261 0.17114 0.01625 ( 1)  0.240  0.016
 121 S   0.00000 0.67294 0.32705 ( 2)  2.053  0.327
 122 C   0.79562 0.18217 0.02221 ( 1)  0.276  0.022
 123 T   0.80770 0.17451 0.01780 ( 1)  0.250  0.018
 124 Q   0.80955 0.17332 0.01713 ( 1)  0.246  0.017
 125 C   0.80000 0.17902 0.02098 ( 1)  0.268  0.021
 126 G   0.78573 0.18794 0.02633 ( 1)  0.299  0.026
 127 K   0.83547 0.15473 0.00980 ( 1)  0.196  0.010
 128 S   0.00000 0.80056 0.19944 ( 2)  1.642  0.199
 129 F   0.81710 0.16826 0.01464 ( 1)  0.230  0.015
 130 N   0.85537 0.13883 0.00580 ( 1)  0.163  0.006
 131 C   0.79562 0.18217 0.02221 ( 1)  0.276  0.022
 132 S   0.79360 0.18329 0.02311 ( 1)  0.281  0.023
 133 S   0.79360 0.18329 0.02311 ( 1)  0.281  0.023
 134 H   0.83153 0.15783 0.01064 ( 1)  0.203  0.011
 135 L   0.79211 0.18425 0.02364 ( 1)  0.284  0.024
 136 N   0.86037 0.13460 0.00504 ( 1)  0.156  0.005
 137 Q   0.84463 0.14759 0.00777 ( 1)  0.180  0.008
 138 H   0.83153 0.15783 0.01064 ( 1)  0.203  0.011
 139 I   0.81463 0.16989 0.01548 ( 1)  0.235  0.015
 140 R   0.82006 0.16615 0.01379 ( 1)  0.224  0.014
 141 I   0.81463 0.16989 0.01548 ( 1)  0.235  0.015
 142 H   0.83153 0.15783 0.01064 ( 1)  0.203  0.011
 143 T   0.80770 0.17451 0.01780 ( 1)  0.250  0.018
 144 G   0.81693 0.16833 0.01475 ( 1)  0.231  0.015
 145 E   0.81428 0.17014 0.01558 ( 1)  0.236  0.016
 146 K   0.86956 0.12653 0.00391 ( 1)  0.143  0.004
 147 P   0.82570 0.16212 0.01218 ( 1)  0.214  0.012
 148 F   0.81177 0.17190 0.01634 ( 1)  0.241  0.016
 149 R   0.00000 0.82325 0.17675 ( 2)  1.569  0.177
 150 C   0.79562 0.18217 0.02221 ( 1)  0.276  0.022
 151 T   0.80770 0.17451 0.01780 ( 1)  0.250  0.018
 152 Q   0.80955 0.17332 0.01713 ( 1)  0.246  0.017
 153 C   0.80154 0.17852 0.01994 ( 1)  0.263  0.020
 154 G   0.78573 0.18794 0.02633 ( 1)  0.299  0.026
 155 K   0.83547 0.15473 0.00980 ( 1)  0.196  0.010
 156 S   0.83848 0.15252 0.00900 ( 1)  0.191  0.009
 157 F   0.81710 0.16826 0.01464 ( 1)  0.230  0.015
 158 N   0.85537 0.13883 0.00580 ( 1)  0.163  0.006
 159 C   0.79562 0.18217 0.02221 ( 1)  0.276  0.022
 160 S   0.79360 0.18329 0.02311 ( 1)  0.281  0.023
 161 S   0.79360 0.18329 0.02311 ( 1)  0.281  0.023
 162 H   0.83153 0.15783 0.01064 ( 1)  0.203  0.011
 163 L   0.79211 0.18425 0.02364 ( 1)  0.284  0.024
 164 N   0.86037 0.13460 0.00504 ( 1)  0.156  0.005
 165 E   0.85091 0.14250 0.00658 ( 1)  0.170  0.007
 166 H   0.83153 0.15783 0.01064 ( 1)  0.203  0.011
 167 M   0.84976 0.14354 0.00670 ( 1)  0.172  0.007
 168 M   0.84976 0.14354 0.00670 ( 1)  0.172  0.007
 169 I   0.81463 0.16989 0.01548 ( 1)  0.235  0.015
 170 H   0.83153 0.15783 0.01064 ( 1)  0.203  0.011
 171 T   0.80770 0.17451 0.01780 ( 1)  0.250  0.018
 172 G   0.81693 0.16833 0.01475 ( 1)  0.231  0.015
 173 E   0.81428 0.17014 0.01558 ( 1)  0.236  0.016
 174 R   0.00000 0.56866 0.43134 ( 2)  2.389  0.431
 175 P   0.82570 0.16212 0.01218 ( 1)  0.214  0.012
 176 F   0.81096 0.17203 0.01701 ( 1)  0.244  0.017
 177 T   0.00000 0.78762 0.21238 ( 2)  1.684  0.212
 178 C   0.79562 0.18217 0.02221 ( 1)  0.276  0.022
 179 T   0.00000 0.69245 0.30755 ( 2)  1.990  0.308
 180 Q   0.80955 0.17332 0.01713 ( 1)  0.246  0.017
 181 C   0.80154 0.17852 0.01994 ( 1)  0.263  0.020
 182 G   0.78573 0.18794 0.02633 ( 1)  0.299  0.026
 183 K   0.83547 0.15473 0.00980 ( 1)  0.196  0.010
 184 S   0.83848 0.15252 0.00900 ( 1)  0.191  0.009
 185 F   0.81710 0.16826 0.01464 ( 1)  0.230  0.015
 186 S   0.83292 0.15678 0.01030 ( 1)  0.200  0.010
 187 K   0.86956 0.12653 0.00391 ( 1)  0.143  0.004
 188 S   0.79360 0.18329 0.02311 ( 1)  0.281  0.023
 189 S   0.76945 0.19656 0.03399 ( 1)  0.340  0.034
 190 S   0.76945 0.19656 0.03399 ( 1)  0.340  0.034
 191 L   0.79211 0.18425 0.02364 ( 1)  0.284  0.024
 192 Y   0.80849 0.17397 0.01754 ( 1)  0.248  0.018
 193 R   0.84923 0.14387 0.00689 ( 1)  0.173  0.007
 194 H   0.83153 0.15783 0.01064 ( 1)  0.203  0.011
 195 M   0.84976 0.14354 0.00670 ( 1)  0.172  0.007
 196 K   0.00000 0.78437 0.21563 ( 2)  1.694  0.216
 197 I   0.81463 0.16989 0.01548 ( 1)  0.235  0.015
 198 H   0.83153 0.15783 0.01064 ( 1)  0.203  0.011
 199 T   0.80739 0.17471 0.01790 ( 1)  0.250  0.018
 200 G   0.81693 0.16833 0.01475 ( 1)  0.231  0.015
 201 E   0.84974 0.14330 0.00696 ( 1)  0.173  0.007
 202 K   0.86956 0.12653 0.00391 ( 1)  0.143  0.004
 203 P   0.82570 0.16212 0.01218 ( 1)  0.214  0.012
 204 F   0.00000 0.36718 0.63282 ( 3)  3.038  0.633
 205 T   0.80770 0.17451 0.01780 ( 1)  0.250  0.018
 206 C   0.79562 0.18217 0.02221 ( 1)  0.276  0.022
 207 T   0.80770 0.17451 0.01780 ( 1)  0.250  0.018
 208 E   0.00000 0.71431 0.28568 ( 2)  1.920  0.286
 209 C   0.80154 0.17852 0.01994 ( 1)  0.263  0.020
 210 R   0.82006 0.16615 0.01379 ( 1)  0.224  0.014
 211 K   0.83547 0.15473 0.00980 ( 1)  0.196  0.010
 212 S   0.83848 0.15252 0.00900 ( 1)  0.191  0.009
 213 F   0.81177 0.17190 0.01634 ( 1)  0.241  0.016
 214 S   0.00000 0.44232 0.55768 ( 3)  2.796  0.558
 215 Q   0.00000 0.81632 0.18368 ( 2)  1.591  0.184
 216 S   0.79360 0.18329 0.02311 ( 1)  0.281  0.023
 217 S   0.79360 0.18329 0.02311 ( 1)  0.281  0.023
 218 S   0.00000 0.28577 0.71423 ( 3)  3.300  0.714
 219 L   0.79211 0.18425 0.02364 ( 1)  0.284  0.024
 220 N   0.86037 0.13460 0.00504 ( 1)  0.156  0.005
 221 L   0.00000 0.03180 0.96820 ( 3)  4.118  0.968
 222 H   0.83153 0.15783 0.01064 ( 1)  0.203  0.011
 223 M   0.84976 0.14354 0.00670 ( 1)  0.172  0.007
 224 R   0.82006 0.16615 0.01379 ( 1)  0.224  0.014
 225 I   0.81417 0.16991 0.01592 ( 1)  0.237  0.016
 226 H   0.83153 0.15783 0.01064 ( 1)  0.203  0.011
 227 T   0.80770 0.17451 0.01780 ( 1)  0.250  0.018
 228 G   0.81693 0.16833 0.01475 ( 1)  0.231  0.015
 229 E   0.81428 0.17014 0.01558 ( 1)  0.236  0.016
 230 K   0.86956 0.12653 0.00391 ( 1)  0.143  0.004
 231 P   0.82570 0.16212 0.01218 ( 1)  0.214  0.012
 232 F   0.81177 0.17190 0.01634 ( 1)  0.241  0.016
 233 T   0.84693 0.14573 0.00733 ( 1)  0.177  0.007
 234 C   0.79562 0.18217 0.02221 ( 1)  0.276  0.022
 235 T   0.80770 0.17451 0.01780 ( 1)  0.250  0.018
 236 E   0.00000 0.71780 0.28220 ( 2)  1.909  0.282
 237 C   0.80154 0.17852 0.01994 ( 1)  0.263  0.020
 238 G   0.78573 0.18794 0.02633 ( 1)  0.299  0.026
 239 N   0.00000 0.21978 0.78022 ( 3)  3.513  0.780
 240 S   0.83848 0.15252 0.00900 ( 1)  0.191  0.009
 241 F   0.81177 0.17190 0.01634 ( 1)  0.241  0.016
 242 S   0.83848 0.15252 0.00900 ( 1)  0.191  0.009
 243 K   0.86956 0.12653 0.00391 ( 1)  0.143  0.004
 244 S   0.79360 0.18329 0.02311 ( 1)  0.281  0.023
 245 S   0.79360 0.18329 0.02311 ( 1)  0.281  0.023
 246 S   0.76945 0.19656 0.03399 ( 1)  0.340  0.034
 247 L   0.79211 0.18425 0.02364 ( 1)  0.284  0.024
 248 Y   0.80849 0.17397 0.01754 ( 1)  0.248  0.018
 249 R   0.00000 0.51069 0.48931 ( 2)  2.576  0.489
 250 H   0.83153 0.15783 0.01064 ( 1)  0.203  0.011
 251 M   0.00000 0.83602 0.16398 ( 2)  1.528  0.164
 252 K   0.83547 0.15473 0.00980 ( 1)  0.196  0.010
 253 I   0.81463 0.16989 0.01548 ( 1)  0.235  0.015
 254 H   0.83153 0.15783 0.01064 ( 1)  0.203  0.011
 255 T   0.80083 0.17890 0.02026 ( 1)  0.264  0.020
 256 G   0.81693 0.16833 0.01475 ( 1)  0.231  0.015
 257 E   0.85091 0.14250 0.00658 ( 1)  0.170  0.007
 258 K   0.86956 0.12653 0.00391 ( 1)  0.143  0.004
 259 P   0.82279 0.16420 0.01301 ( 1)  0.219  0.013
 260 F   0.81177 0.17190 0.01634 ( 1)  0.241  0.016
 261 T   0.80818 0.17419 0.01763 ( 1)  0.249  0.018
 262 C   0.79562 0.18217 0.02221 ( 1)  0.276  0.022
 263 T   0.80770 0.17451 0.01780 ( 1)  0.250  0.018
 264 E   0.81428 0.17014 0.01558 ( 1)  0.236  0.016
 265 C   0.80154 0.17852 0.01994 ( 1)  0.263  0.020
 266 G   0.78573 0.18794 0.02633 ( 1)  0.299  0.026
 267 K   0.83547 0.15473 0.00980 ( 1)  0.196  0.010
 268 S   0.83848 0.15252 0.00900 ( 1)  0.191  0.009
 269 F   0.81177 0.17190 0.01634 ( 1)  0.241  0.016
 270 I   0.81463 0.16989 0.01548 ( 1)  0.235  0.015
 271 Q   0.84463 0.14759 0.00777 ( 1)  0.180  0.008
 272 S   0.79360 0.18329 0.02311 ( 1)  0.281  0.023
 273 S   0.79360 0.18329 0.02311 ( 1)  0.281  0.023
 274 C   0.79562 0.18217 0.02221 ( 1)  0.276  0.022
 275 L   0.79211 0.18425 0.02364 ( 1)  0.284  0.024
 276 N   0.86037 0.13460 0.00504 ( 1)  0.156  0.005
 277 V   0.83003 0.15893 0.01105 ( 1)  0.206  0.011
 278 H   0.83153 0.15783 0.01064 ( 1)  0.203  0.011
 279 M   0.84976 0.14354 0.00670 ( 1)  0.172  0.007
 280 R   0.82006 0.16615 0.01379 ( 1)  0.224  0.014
 281 I   0.81463 0.16989 0.01548 ( 1)  0.235  0.015
 282 H   0.83153 0.15783 0.01064 ( 1)  0.203  0.011
 283 T   0.80770 0.17451 0.01780 ( 1)  0.250  0.018
 284 G   0.81693 0.16833 0.01475 ( 1)  0.231  0.015
 285 E   0.81428 0.17014 0.01558 ( 1)  0.236  0.016
 286 K   0.86956 0.12653 0.00391 ( 1)  0.143  0.004
 287 P   0.79400 0.18310 0.02290 ( 1)  0.280  0.023
 288 F   0.81177 0.17190 0.01634 ( 1)  0.241  0.016
 289 T   0.84693 0.14573 0.00733 ( 1)  0.177  0.007
 290 C   0.79562 0.18217 0.02221 ( 1)  0.276  0.022
 291 T   0.80770 0.17451 0.01780 ( 1)  0.250  0.018
 292 Q   0.80955 0.17332 0.01713 ( 1)  0.246  0.017
 293 C   0.80154 0.17852 0.01994 ( 1)  0.263  0.020
 294 G   0.78573 0.18794 0.02633 ( 1)  0.299  0.026
 295 K   0.83547 0.15473 0.00980 ( 1)  0.196  0.010
 296 S   0.83848 0.15252 0.00900 ( 1)  0.191  0.009
 297 F   0.81030 0.17213 0.01757 ( 1)  0.246  0.018
 298 S   0.00000 0.37795 0.62205 ( 3)  3.003  0.622
 299 T   0.00000 0.01225 0.98775 ( 3)  4.181  0.988
 300 S   0.79360 0.18329 0.02311 ( 1)  0.281  0.023
 301 S   0.79360 0.18329 0.02311 ( 1)  0.281  0.023
 302 H   0.83153 0.15783 0.01064 ( 1)  0.203  0.011
 303 L   0.79211 0.18425 0.02364 ( 1)  0.284  0.024
 304 K   0.00001 0.86568 0.13432 ( 2)  1.433  0.134
 305 K   0.00000 0.81959 0.18040 ( 2)  1.581  0.180
 306 H   0.83153 0.15783 0.01064 ( 1)  0.203  0.011
 307 M   0.00000 0.38229 0.61771 ( 3)  2.989  0.618
 308 K   0.00000 0.82490 0.17510 ( 2)  1.564  0.175
 309 I   0.81700 0.16780 0.01520 ( 1)  0.232  0.015
 310 H   0.83153 0.15783 0.01064 ( 1)  0.203  0.011
 311 T   0.80770 0.17451 0.01780 ( 1)  0.250  0.018
 312 G   0.00000 0.36893 0.63107 ( 3)  3.032  0.631
 313 V   0.00000 0.70817 0.29183 ( 2)  1.940  0.292
 314 R   0.00001 0.85855 0.14144 ( 2)  1.455  0.141
 315 E   0.00000 0.38375 0.61625 ( 3)  2.985  0.616
 316 Y   0.00000 0.69845 0.30155 ( 2)  1.971  0.302
 317 M   0.00000 0.71402 0.28598 ( 2)  1.921  0.286
 318 C   0.79562 0.18217 0.02221 ( 1)  0.276  0.022
 319 L   0.78151 0.19027 0.02823 ( 1)  0.309  0.028
 320 E   0.81428 0.17014 0.01558 ( 1)  0.236  0.016
 321 C   0.80134 0.17859 0.02007 ( 1)  0.263  0.020
 322 E   0.00000 0.71222 0.28778 ( 2)  1.927  0.288
 323 K   0.83547 0.15473 0.00980 ( 1)  0.196  0.010
 324 T   0.80770 0.17451 0.01780 ( 1)  0.250  0.018
 325 F   0.81710 0.16826 0.01464 ( 1)  0.230  0.015
 326 I   0.82004 0.16586 0.01410 ( 1)  0.225  0.014
 327 T   0.84693 0.14573 0.00733 ( 1)  0.177  0.007
 328 A   0.79108 0.18486 0.02405 ( 1)  0.286  0.024
 329 A   0.82718 0.16104 0.01178 ( 1)  0.211  0.012
 330 E   0.85091 0.14250 0.00658 ( 1)  0.170  0.007
 331 L   0.78151 0.19027 0.02823 ( 1)  0.309  0.028
 332 K   0.86956 0.12653 0.00391 ( 1)  0.143  0.004
 333 R   0.76988 0.19635 0.03377 ( 1)  0.339  0.034
 334 H   0.83153 0.15783 0.01064 ( 1)  0.203  0.011
 335 K   0.00000 0.12686 0.87314 ( 3)  3.812  0.873
 336 R   0.82006 0.16615 0.01379 ( 1)  0.224  0.014
 337 I   0.82964 0.15771 0.01265 ( 1)  0.211  0.013
 338 H   0.83153 0.15783 0.01064 ( 1)  0.203  0.011
 339 T   0.80770 0.17451 0.01780 ( 1)  0.250  0.018
 340 G   0.81693 0.16833 0.01475 ( 1)  0.231  0.015
 341 E   0.85091 0.14250 0.00658 ( 1)  0.170  0.007
 342 K   0.86956 0.12653 0.00391 ( 1)  0.143  0.004
 343 P   0.00000 0.62022 0.37977 ( 2)  2.223  0.380
 344 Y   0.80160 0.17841 0.01999 ( 1)  0.263  0.020
 345 K   0.83547 0.15473 0.00980 ( 1)  0.196  0.010
 346 C   0.80154 0.17852 0.01994 ( 1)  0.263  0.020
 347 S   0.79360 0.18329 0.02311 ( 1)  0.281  0.023
 348 Q   0.00000 0.13866 0.86134 ( 3)  3.774  0.861
 349 C   0.79562 0.18217 0.02221 ( 1)  0.276  0.022
 350 S   0.83848 0.15252 0.00900 ( 1)  0.191  0.009
 351 K   0.83547 0.15473 0.00980 ( 1)  0.196  0.010
 352 R   0.82006 0.16615 0.01379 ( 1)  0.224  0.014
 353 F   0.81710 0.16826 0.01464 ( 1)  0.230  0.015
 354 T   0.00000 0.33790 0.66210 ( 3)  3.132  0.662
 355 H   0.83153 0.15783 0.01064 ( 1)  0.203  0.011
 356 S   0.79360 0.18329 0.02311 ( 1)  0.281  0.023
 357 G   0.81693 0.16833 0.01475 ( 1)  0.231  0.015
 358 T   0.80083 0.17890 0.02026 ( 1)  0.264  0.020
 359 L   0.77305 0.19475 0.03221 ( 1)  0.331  0.032
 360 K   0.86956 0.12653 0.00391 ( 1)  0.143  0.004
 361 A   0.82718 0.16104 0.01178 ( 1)  0.211  0.012
 362 H   0.83655 0.15387 0.00959 ( 1)  0.194  0.010
 363 Q   0.80955 0.17332 0.01713 ( 1)  0.246  0.017
 364 R   0.82006 0.16615 0.01379 ( 1)  0.224  0.014
 365 I   0.82090 0.16552 0.01358 ( 1)  0.223  0.014
 366 H   0.00000 0.44142 0.55858 ( 3)  2.799  0.559
 367 T   0.80770 0.17451 0.01780 ( 1)  0.250  0.018
 368 G   0.81693 0.16833 0.01475 ( 1)  0.231  0.015
 369 D   0.00000 0.79791 0.20209 ( 2)  1.651  0.202
 370 K   0.86956 0.12653 0.00391 ( 1)  0.143  0.004
 371 L   0.77305 0.19475 0.03221 ( 1)  0.331  0.032

Positively selected sites

	Prob(w>1)  mean w

    24 T      0.979*        4.154
    54 T      0.551         2.776
    55 G      0.691         3.226
    56 I      0.867         3.793
    65 L      0.898         3.892
    88 T      0.640         3.060
    89 G      0.606         2.953
    94 S      0.570         2.835
   204 F      0.633         3.038
   214 S      0.558         2.796
   218 S      0.714         3.300
   221 L      0.968*        4.118
   239 N      0.780         3.513
   298 S      0.622         3.003
   299 T      0.988*        4.181
   307 M      0.618         2.989
   312 G      0.631         3.032
   315 E      0.616         2.985
   335 K      0.873         3.812
   348 Q      0.861         3.774
   354 T      0.662         3.132
   366 H      0.559         2.799


lnL = -2382.240850

Bayes Empirical Bayes (BEB) probabilities for 3 classes (class) & postmean_w
(amino acids refer to 1st sequence: g117.t1)

   1 M   0.89066 0.09767 0.01167 ( 1)  0.202 +-  0.448
   2 A   0.19497 0.39777 0.40726 ( 3)  2.028 +-  1.790
   3 F   0.86474 0.11359 0.02167 ( 1)  0.253 +-  0.581
   4 I   0.86780 0.11183 0.02037 ( 1)  0.247 +-  0.565
   5 K   0.90563 0.08672 0.00765 ( 1)  0.178 +-  0.384
   6 E   0.86242 0.11481 0.02277 ( 1)  0.258 +-  0.594
   7 E   0.86242 0.11481 0.02277 ( 1)  0.258 +-  0.594
   8 S   0.88186 0.10345 0.01469 ( 1)  0.218 +-  0.492
   9 E   0.89151 0.09701 0.01148 ( 1)  0.201 +-  0.446
  10 D   0.88186 0.10345 0.01469 ( 1)  0.218 +-  0.492
  11 V   0.20506 0.40724 0.38770 ( 2)  1.947 +-  1.753
  12 K   0.87944 0.10488 0.01568 ( 1)  0.223 +-  0.505
  13 I   0.86780 0.11183 0.02037 ( 1)  0.247 +-  0.565
  14 E   0.89151 0.09701 0.01148 ( 1)  0.201 +-  0.446
  15 E   0.88726 0.09920 0.01354 ( 1)  0.211 +-  0.478
  16 T   0.31129 0.46677 0.22194 ( 2)  1.292 +-  1.359
  17 F   0.85889 0.11613 0.02497 ( 1)  0.268 +-  0.622
  18 T   0.88843 0.09909 0.01248 ( 1)  0.207 +-  0.460
  19 V   0.83975 0.12581 0.03445 ( 1)  0.313 +-  0.721
  20 K   0.90563 0.08672 0.00765 ( 1)  0.178 +-  0.384
  21 Q   0.23615 0.42735 0.33649 ( 2)  1.741 +-  1.659
  22 E   0.89151 0.09701 0.01148 ( 1)  0.201 +-  0.446
  23 D   0.88186 0.10345 0.01469 ( 1)  0.218 +-  0.492
  24 T   0.00001 0.01455 0.98543 ( 3)  4.455 +-  1.464
  25 Q   0.85853 0.11686 0.02460 ( 1)  0.267 +-  0.615
  26 E   0.89151 0.09701 0.01148 ( 1)  0.201 +-  0.446
  27 Q   0.88665 0.10029 0.01307 ( 1)  0.210 +-  0.469
  28 T   0.31373 0.46735 0.21891 ( 2)  1.280 +-  1.351
  29 D   0.87746 0.10620 0.01634 ( 1)  0.227 +-  0.514
  30 L   0.86067 0.11573 0.02360 ( 1)  0.262 +-  0.604
  31 I   0.86780 0.11183 0.02037 ( 1)  0.247 +-  0.565
  32 K   0.90563 0.08672 0.00765 ( 1)  0.178 +-  0.384
  33 D   0.87615 0.10649 0.01736 ( 1)  0.231 +-  0.529
  34 Y   0.22683 0.42512 0.34805 ( 2)  1.785 +-  1.673
  35 D   0.29386 0.46209 0.24406 ( 2)  1.376 +-  1.419
  36 E   0.86242 0.11481 0.02277 ( 1)  0.258 +-  0.594
  37 S   0.27992 0.45661 0.26347 ( 2)  1.451 +-  1.471
  38 K   0.90563 0.08672 0.00765 ( 1)  0.178 +-  0.384
  39 E   0.86242 0.11481 0.02277 ( 1)  0.258 +-  0.594
  40 E   0.89151 0.09701 0.01148 ( 1)  0.201 +-  0.446
  41 H   0.88070 0.10418 0.01512 ( 1)  0.221 +-  0.497
  42 H   0.88070 0.10418 0.01512 ( 1)  0.221 +-  0.497
  43 V   0.83975 0.12581 0.03445 ( 1)  0.313 +-  0.721
  44 K   0.90563 0.08672 0.00765 ( 1)  0.178 +-  0.384
  45 I   0.86780 0.11183 0.02037 ( 1)  0.247 +-  0.565
  46 E   0.86242 0.11481 0.02277 ( 1)  0.258 +-  0.594
  47 D   0.87638 0.10644 0.01718 ( 1)  0.230 +-  0.526
  48 K   0.90563 0.08672 0.00765 ( 1)  0.178 +-  0.384
  49 T   0.85699 0.11763 0.02538 ( 1)  0.271 +-  0.624
  50 H   0.88070 0.10418 0.01512 ( 1)  0.221 +-  0.497
  51 L   0.84880 0.12164 0.02956 ( 1)  0.290 +-  0.670
  52 V   0.21794 0.41834 0.36372 ( 2)  1.849 +-  1.705
  53 T   0.85699 0.11763 0.02538 ( 1)  0.271 +-  0.624
  54 T   0.02308 0.35434 0.62258 ( 3)  2.911 +-  1.799
  55 G   0.01243 0.23911 0.74846 ( 3)  3.458 +-  1.845
  56 I   0.00110 0.10215 0.89675 ( 3)  4.087 +-  1.681
  57 L   0.84880 0.12164 0.02956 ( 1)  0.290 +-  0.670
  58 K   0.90563 0.08672 0.00765 ( 1)  0.178 +-  0.384
  59 V   0.83947 0.12592 0.03460 ( 1)  0.313 +-  0.723
  60 R   0.89022 0.09789 0.01190 ( 1)  0.203 +-  0.452
  61 D   0.87746 0.10620 0.01634 ( 1)  0.227 +-  0.514
  62 K   0.87944 0.10488 0.01568 ( 1)  0.223 +-  0.505
  63 S   0.88186 0.10345 0.01469 ( 1)  0.218 +-  0.492
  64 C   0.85190 0.12023 0.02788 ( 1)  0.282 +-  0.652
  65 L   0.00051 0.07681 0.92268 ( 3)  4.199 +-  1.632
  66 T   0.85128 0.12048 0.02824 ( 1)  0.284 +-  0.656
  67 C   0.84693 0.12259 0.03048 ( 1)  0.295 +-  0.680
  68 T   0.85829 0.11695 0.02476 ( 1)  0.268 +-  0.617
  69 Q   0.85853 0.11686 0.02460 ( 1)  0.267 +-  0.615
  70 C   0.85190 0.12023 0.02788 ( 1)  0.282 +-  0.652
  71 G   0.86458 0.11364 0.02178 ( 1)  0.254 +-  0.582
  72 K   0.87944 0.10488 0.01568 ( 1)  0.223 +-  0.505
  73 S   0.88186 0.10345 0.01469 ( 1)  0.218 +-  0.492
  74 L   0.83489 0.12785 0.03726 ( 1)  0.326 +-  0.749
  75 A   0.87288 0.10894 0.01818 ( 1)  0.236 +-  0.538
  76 S   0.28567 0.45903 0.25530 ( 2)  1.419 +-  1.449
  77 K   0.90563 0.08672 0.00765 ( 1)  0.178 +-  0.384
  78 S   0.87746 0.10620 0.01634 ( 1)  0.227 +-  0.514
  79 K   0.90563 0.08672 0.00765 ( 1)  0.178 +-  0.384
  80 L   0.85730 0.11656 0.02614 ( 1)  0.273 +-  0.636
  81 K   0.87944 0.10488 0.01568 ( 1)  0.223 +-  0.505
  82 T   0.85699 0.11763 0.02538 ( 1)  0.271 +-  0.624
  83 H   0.87636 0.10687 0.01677 ( 1)  0.229 +-  0.520
  84 M   0.89066 0.09767 0.01167 ( 1)  0.202 +-  0.448
  85 M   0.25737 0.44542 0.29721 ( 2)  1.582 +-  1.556
  86 M   0.19539 0.40923 0.39538 ( 2)  1.976 +-  1.750
  87 H   0.87636 0.10687 0.01677 ( 1)  0.229 +-  0.520
  88 T   0.01599 0.28277 0.70124 ( 3)  3.250 +-  1.841
  89 G   0.01851 0.31057 0.67092 ( 3)  3.117 +-  1.829
  90 E   0.86242 0.11481 0.02277 ( 1)  0.258 +-  0.594
  91 K   0.90563 0.08672 0.00765 ( 1)  0.178 +-  0.384
  92 P   0.87169 0.10963 0.01867 ( 1)  0.239 +-  0.544
  93 F   0.86038 0.11594 0.02368 ( 1)  0.263 +-  0.605
  94 S   0.02147 0.34002 0.63851 ( 3)  2.978 +-  1.810
  95 C   0.84693 0.12259 0.03048 ( 1)  0.295 +-  0.680
  96 Y   0.85764 0.11729 0.02507 ( 1)  0.269 +-  0.621
  97 Q   0.88665 0.10029 0.01307 ( 1)  0.210 +-  0.469
  98 Y   0.85764 0.11729 0.02507 ( 1)  0.269 +-  0.621
  99 G   0.83852 0.12634 0.03514 ( 1)  0.316 +-  0.728
 100 K   0.87885 0.10460 0.01655 ( 1)  0.227 +-  0.519
 101 S   0.88186 0.10345 0.01469 ( 1)  0.218 +-  0.492
 102 F   0.86038 0.11594 0.02368 ( 1)  0.263 +-  0.605
 103 S   0.87746 0.10620 0.01634 ( 1)  0.227 +-  0.514
 104 K   0.90563 0.08672 0.00765 ( 1)  0.178 +-  0.384
 105 S   0.84519 0.12332 0.03149 ( 1)  0.299 +-  0.691
 106 S   0.84519 0.12332 0.03149 ( 1)  0.299 +-  0.691
 107 L   0.84396 0.12394 0.03210 ( 1)  0.302 +-  0.697
 108 Y   0.85764 0.11729 0.02507 ( 1)  0.269 +-  0.621
 109 R   0.89022 0.09789 0.01190 ( 1)  0.203 +-  0.452
 110 H   0.87636 0.10687 0.01677 ( 1)  0.229 +-  0.520
 111 K   0.87944 0.10488 0.01568 ( 1)  0.223 +-  0.505
 112 K   0.87944 0.10488 0.01568 ( 1)  0.223 +-  0.505
 113 I   0.86270 0.11465 0.02265 ( 1)  0.258 +-  0.593
 114 H   0.87636 0.10687 0.01677 ( 1)  0.229 +-  0.520
 115 T   0.85128 0.12048 0.02824 ( 1)  0.284 +-  0.656
 116 G   0.84410 0.12389 0.03202 ( 1)  0.302 +-  0.696
 117 K   0.90563 0.08672 0.00765 ( 1)  0.178 +-  0.384
 118 K   0.90563 0.08672 0.00765 ( 1)  0.178 +-  0.384
 119 T   0.88843 0.09909 0.01248 ( 1)  0.207 +-  0.460
 120 F   0.86100 0.11547 0.02353 ( 1)  0.262 +-  0.603
 121 S   0.22063 0.42051 0.35886 ( 2)  1.829 +-  1.695
 122 C   0.84693 0.12259 0.03048 ( 1)  0.295 +-  0.680
 123 T   0.85699 0.11763 0.02538 ( 1)  0.271 +-  0.624
 124 Q   0.85853 0.11686 0.02460 ( 1)  0.267 +-  0.615
 125 C   0.85044 0.12057 0.02899 ( 1)  0.287 +-  0.666
 126 G   0.83852 0.12634 0.03514 ( 1)  0.316 +-  0.728
 127 K   0.87944 0.10488 0.01568 ( 1)  0.223 +-  0.505
 128 S   0.29692 0.46318 0.23990 ( 2)  1.360 +-  1.408
 129 F   0.86474 0.11359 0.02167 ( 1)  0.253 +-  0.581
 130 N   0.89495 0.09464 0.01041 ( 1)  0.195 +-  0.429
 131 C   0.84693 0.12259 0.03048 ( 1)  0.295 +-  0.680
 132 S   0.84519 0.12332 0.03149 ( 1)  0.299 +-  0.691
 133 S   0.84519 0.12332 0.03149 ( 1)  0.299 +-  0.691
 134 H   0.87636 0.10687 0.01677 ( 1)  0.229 +-  0.520
 135 L   0.84396 0.12394 0.03210 ( 1)  0.302 +-  0.697
 136 N   0.89875 0.09192 0.00933 ( 1)  0.189 +-  0.412
 137 Q   0.88665 0.10029 0.01307 ( 1)  0.210 +-  0.469
 138 H   0.87636 0.10687 0.01677 ( 1)  0.229 +-  0.520
 139 I   0.86270 0.11465 0.02265 ( 1)  0.258 +-  0.593
 140 R   0.86713 0.11224 0.02063 ( 1)  0.248 +-  0.568
 141 I   0.86270 0.11465 0.02265 ( 1)  0.258 +-  0.593
 142 H   0.87636 0.10687 0.01677 ( 1)  0.229 +-  0.520
 143 T   0.85699 0.11763 0.02538 ( 1)  0.271 +-  0.624
 144 G   0.86458 0.11364 0.02178 ( 1)  0.254 +-  0.582
 145 E   0.86242 0.11481 0.02277 ( 1)  0.258 +-  0.594
 146 K   0.90563 0.08672 0.00765 ( 1)  0.178 +-  0.384
 147 P   0.87169 0.10963 0.01867 ( 1)  0.239 +-  0.544
 148 F   0.86038 0.11594 0.02368 ( 1)  0.263 +-  0.605
 149 R   0.31418 0.46764 0.21818 ( 2)  1.277 +-  1.348
 150 C   0.84693 0.12259 0.03048 ( 1)  0.295 +-  0.680
 151 T   0.85699 0.11763 0.02538 ( 1)  0.271 +-  0.624
 152 Q   0.85853 0.11686 0.02460 ( 1)  0.267 +-  0.615
 153 C   0.85190 0.12023 0.02788 ( 1)  0.282 +-  0.652
 154 G   0.83852 0.12634 0.03514 ( 1)  0.316 +-  0.728
 155 K   0.87944 0.10488 0.01568 ( 1)  0.223 +-  0.505
 156 S   0.88186 0.10345 0.01469 ( 1)  0.218 +-  0.492
 157 F   0.86474 0.11359 0.02167 ( 1)  0.253 +-  0.581
 158 N   0.89495 0.09464 0.01041 ( 1)  0.195 +-  0.429
 159 C   0.84693 0.12259 0.03048 ( 1)  0.295 +-  0.680
 160 S   0.84519 0.12332 0.03149 ( 1)  0.299 +-  0.691
 161 S   0.84519 0.12332 0.03149 ( 1)  0.299 +-  0.691
 162 H   0.87636 0.10687 0.01677 ( 1)  0.229 +-  0.520
 163 L   0.84396 0.12394 0.03210 ( 1)  0.302 +-  0.697
 164 N   0.89875 0.09192 0.00933 ( 1)  0.189 +-  0.412
 165 E   0.89151 0.09701 0.01148 ( 1)  0.201 +-  0.446
 166 H   0.87636 0.10687 0.01677 ( 1)  0.229 +-  0.520
 167 M   0.89066 0.09767 0.01167 ( 1)  0.202 +-  0.448
 168 M   0.89066 0.09767 0.01167 ( 1)  0.202 +-  0.448
 169 I   0.86270 0.11465 0.02265 ( 1)  0.258 +-  0.593
 170 H   0.87636 0.10687 0.01677 ( 1)  0.229 +-  0.520
 171 T   0.85699 0.11763 0.02538 ( 1)  0.271 +-  0.624
 172 G   0.86458 0.11364 0.02178 ( 1)  0.254 +-  0.582
 173 E   0.86242 0.11481 0.02277 ( 1)  0.258 +-  0.594
 174 R   0.03507 0.44254 0.52239 ( 3)  2.501 +-  1.698
 175 P   0.87169 0.10963 0.01867 ( 1)  0.239 +-  0.544
 176 F   0.85957 0.11605 0.02439 ( 1)  0.266 +-  0.614
 177 T   0.28898 0.45928 0.25173 ( 2)  1.406 +-  1.443
 178 C   0.84693 0.12259 0.03048 ( 1)  0.295 +-  0.680
 179 T   0.23113 0.42836 0.34051 ( 2)  1.755 +-  1.656
 180 Q   0.85853 0.11686 0.02460 ( 1)  0.267 +-  0.615
 181 C   0.85190 0.12023 0.02788 ( 1)  0.282 +-  0.652
 182 G   0.83852 0.12634 0.03514 ( 1)  0.316 +-  0.728
 183 K   0.87944 0.10488 0.01568 ( 1)  0.223 +-  0.505
 184 S   0.88186 0.10345 0.01469 ( 1)  0.218 +-  0.492
 185 F   0.86474 0.11359 0.02167 ( 1)  0.253 +-  0.581
 186 S   0.87746 0.10620 0.01634 ( 1)  0.227 +-  0.514
 187 K   0.90563 0.08672 0.00765 ( 1)  0.178 +-  0.384
 188 S   0.84519 0.12332 0.03149 ( 1)  0.299 +-  0.691
 189 S   0.82441 0.13195 0.04364 ( 1)  0.354 +-  0.810
 190 S   0.82441 0.13195 0.04364 ( 1)  0.354 +-  0.810
 191 L   0.84396 0.12394 0.03210 ( 1)  0.302 +-  0.697
 192 Y   0.85764 0.11729 0.02507 ( 1)  0.269 +-  0.621
 193 R   0.89022 0.09789 0.01190 ( 1)  0.203 +-  0.452
 194 H   0.87636 0.10687 0.01677 ( 1)  0.229 +-  0.520
 195 M   0.89066 0.09767 0.01167 ( 1)  0.202 +-  0.448
 196 K   0.28655 0.45865 0.25481 ( 2)  1.417 +-  1.450
 197 I   0.86270 0.11465 0.02265 ( 1)  0.258 +-  0.593
 198 H   0.87636 0.10687 0.01677 ( 1)  0.229 +-  0.520
 199 T   0.85673 0.11776 0.02550 ( 1)  0.271 +-  0.626
 200 G   0.86458 0.11364 0.02178 ( 1)  0.254 +-  0.582
 201 E   0.89053 0.09753 0.01194 ( 1)  0.203 +-  0.453
 202 K   0.90563 0.08672 0.00765 ( 1)  0.178 +-  0.384
 203 P   0.87169 0.10963 0.01867 ( 1)  0.239 +-  0.544
 204 F   0.01649 0.28894 0.69457 ( 3)  3.220 +-  1.838
 205 T   0.85699 0.11763 0.02538 ( 1)  0.271 +-  0.624
 206 C   0.84693 0.12259 0.03048 ( 1)  0.295 +-  0.680
 207 T   0.85699 0.11763 0.02538 ( 1)  0.271 +-  0.624
 208 E   0.24318 0.43672 0.32010 ( 2)  1.673 +-  1.610
 209 C   0.85190 0.12023 0.02788 ( 1)  0.282 +-  0.652
 210 R   0.86713 0.11224 0.02063 ( 1)  0.248 +-  0.568
 211 K   0.87944 0.10488 0.01568 ( 1)  0.223 +-  0.505
 212 S   0.88186 0.10345 0.01469 ( 1)  0.218 +-  0.492
 213 F   0.86038 0.11594 0.02368 ( 1)  0.263 +-  0.605
 214 S   0.02252 0.34953 0.62796 ( 3)  2.933 +-  1.803
 215 Q   0.30888 0.46631 0.22481 ( 2)  1.303 +-  1.367
 216 S   0.84519 0.12332 0.03149 ( 1)  0.299 +-  0.691
 217 S   0.84519 0.12332 0.03149 ( 1)  0.299 +-  0.691
 218 S   0.01099 0.21912 0.76989 ( 3)  3.554 +-  1.841
 219 L   0.84396 0.12394 0.03210 ( 1)  0.302 +-  0.697
 220 N   0.89875 0.09192 0.00933 ( 1)  0.189 +-  0.412
 221 L   0.00003 0.02328 0.97670 ( 3)  4.419 +-  1.491
 222 H   0.87636 0.10687 0.01677 ( 1)  0.229 +-  0.520
 223 M   0.89066 0.09767 0.01167 ( 1)  0.202 +-  0.448
 224 R   0.86713 0.11224 0.02063 ( 1)  0.248 +-  0.568
 225 I   0.86221 0.11468 0.02311 ( 1)  0.260 +-  0.599
 226 H   0.87636 0.10687 0.01677 ( 1)  0.229 +-  0.520
 227 T   0.85699 0.11763 0.02538 ( 1)  0.271 +-  0.624
 228 G   0.86458 0.11364 0.02178 ( 1)  0.254 +-  0.582
 229 E   0.86242 0.11481 0.02277 ( 1)  0.258 +-  0.594
 230 K   0.90563 0.08672 0.00765 ( 1)  0.178 +-  0.384
 231 P   0.87169 0.10963 0.01867 ( 1)  0.239 +-  0.544
 232 F   0.86038 0.11594 0.02368 ( 1)  0.263 +-  0.605
 233 T   0.88843 0.09909 0.01248 ( 1)  0.207 +-  0.460
 234 C   0.84693 0.12259 0.03048 ( 1)  0.295 +-  0.680
 235 T   0.85699 0.11763 0.02538 ( 1)  0.271 +-  0.624
 236 E   0.24510 0.43802 0.31687 ( 2)  1.660 +-  1.602
 237 C   0.85190 0.12023 0.02788 ( 1)  0.282 +-  0.652
 238 G   0.83852 0.12634 0.03514 ( 1)  0.316 +-  0.728
 239 N   0.00167 0.18843 0.80990 ( 3)  3.682 +-  1.749
 240 S   0.88186 0.10345 0.01469 ( 1)  0.218 +-  0.492
 241 F   0.86038 0.11594 0.02368 ( 1)  0.263 +-  0.605
 242 S   0.88186 0.10345 0.01469 ( 1)  0.218 +-  0.492
 243 K   0.90563 0.08672 0.00765 ( 1)  0.178 +-  0.384
 244 S   0.84519 0.12332 0.03149 ( 1)  0.299 +-  0.691
 245 S   0.84519 0.12332 0.03149 ( 1)  0.299 +-  0.691
 246 S   0.82441 0.13195 0.04364 ( 1)  0.354 +-  0.810
 247 L   0.84396 0.12394 0.03210 ( 1)  0.302 +-  0.697
 248 Y   0.85764 0.11729 0.02507 ( 1)  0.269 +-  0.621
 249 R   0.02890 0.40106 0.57004 ( 3)  2.693 +-  1.753
 250 H   0.87636 0.10687 0.01677 ( 1)  0.229 +-  0.520
 251 M   0.32334 0.47041 0.20625 ( 2)  1.232 +-  1.312
 252 K   0.87944 0.10488 0.01568 ( 1)  0.223 +-  0.505
 253 I   0.86270 0.11465 0.02265 ( 1)  0.258 +-  0.593
 254 H   0.87636 0.10687 0.01677 ( 1)  0.229 +-  0.520
 255 T   0.85128 0.12048 0.02824 ( 1)  0.284 +-  0.656
 256 G   0.86458 0.11364 0.02178 ( 1)  0.254 +-  0.582
 257 E   0.89151 0.09701 0.01148 ( 1)  0.201 +-  0.446
 258 K   0.90563 0.08672 0.00765 ( 1)  0.178 +-  0.384
 259 P   0.86934 0.11098 0.01968 ( 1)  0.243 +-  0.557
 260 F   0.86038 0.11594 0.02368 ( 1)  0.263 +-  0.605
 261 T   0.85739 0.11743 0.02518 ( 1)  0.270 +-  0.622
 262 C   0.84693 0.12259 0.03048 ( 1)  0.295 +-  0.680
 263 T   0.85699 0.11763 0.02538 ( 1)  0.271 +-  0.624
 264 E   0.86242 0.11481 0.02277 ( 1)  0.258 +-  0.594
 265 C   0.85190 0.12023 0.02788 ( 1)  0.282 +-  0.652
 266 G   0.83852 0.12634 0.03514 ( 1)  0.316 +-  0.728
 267 K   0.87944 0.10488 0.01568 ( 1)  0.223 +-  0.505
 268 S   0.88186 0.10345 0.01469 ( 1)  0.218 +-  0.492
 269 F   0.86038 0.11594 0.02368 ( 1)  0.263 +-  0.605
 270 I   0.86270 0.11465 0.02265 ( 1)  0.258 +-  0.593
 271 Q   0.88665 0.10029 0.01307 ( 1)  0.210 +-  0.469
 272 S   0.84519 0.12332 0.03149 ( 1)  0.299 +-  0.691
 273 S   0.84519 0.12332 0.03149 ( 1)  0.299 +-  0.691
 274 C   0.84693 0.12259 0.03048 ( 1)  0.295 +-  0.680
 275 L   0.84396 0.12394 0.03210 ( 1)  0.302 +-  0.697
 276 N   0.89875 0.09192 0.00933 ( 1)  0.189 +-  0.412
 277 V   0.87515 0.10758 0.01727 ( 1)  0.232 +-  0.526
 278 H   0.87636 0.10687 0.01677 ( 1)  0.229 +-  0.520
 279 M   0.89066 0.09767 0.01167 ( 1)  0.202 +-  0.448
 280 R   0.86713 0.11224 0.02063 ( 1)  0.248 +-  0.568
 281 I   0.86270 0.11465 0.02265 ( 1)  0.258 +-  0.593
 282 H   0.87636 0.10687 0.01677 ( 1)  0.229 +-  0.520
 283 T   0.85699 0.11763 0.02538 ( 1)  0.271 +-  0.624
 284 G   0.86458 0.11364 0.02178 ( 1)  0.254 +-  0.582
 285 E   0.86242 0.11481 0.02277 ( 1)  0.258 +-  0.594
 286 K   0.90563 0.08672 0.00765 ( 1)  0.178 +-  0.384
 287 P   0.84554 0.12319 0.03126 ( 1)  0.298 +-  0.688
 288 F   0.86038 0.11594 0.02368 ( 1)  0.263 +-  0.605
 289 T   0.88843 0.09909 0.01248 ( 1)  0.207 +-  0.460
 290 C   0.84693 0.12259 0.03048 ( 1)  0.295 +-  0.680
 291 T   0.85699 0.11763 0.02538 ( 1)  0.271 +-  0.624
 292 Q   0.85853 0.11686 0.02460 ( 1)  0.267 +-  0.615
 293 C   0.85190 0.12023 0.02788 ( 1)  0.282 +-  0.652
 294 G   0.83852 0.12634 0.03514 ( 1)  0.316 +-  0.728
 295 K   0.87944 0.10488 0.01568 ( 1)  0.223 +-  0.505
 296 S   0.88186 0.10345 0.01469 ( 1)  0.218 +-  0.492
 297 F   0.85889 0.11613 0.02497 ( 1)  0.268 +-  0.622
 298 S   0.01730 0.29770 0.68500 ( 3)  3.178 +-  1.835
 299 T   0.00000 0.00906 0.99094 ( 3)  4.473 +-  1.444
 300 S   0.84519 0.12332 0.03149 ( 1)  0.299 +-  0.691
 301 S   0.84519 0.12332 0.03149 ( 1)  0.299 +-  0.691
 302 H   0.87636 0.10687 0.01677 ( 1)  0.229 +-  0.520
 303 L   0.84396 0.12394 0.03210 ( 1)  0.302 +-  0.697
 304 K   0.34984 0.47338 0.17677 ( 2)  1.121 +-  1.224
 305 K   0.31154 0.46684 0.22161 ( 2)  1.290 +-  1.358
 306 H   0.87636 0.10687 0.01677 ( 1)  0.229 +-  0.520
 307 M   0.06004 0.28046 0.65950 ( 3)  3.080 +-  1.928
 308 K   0.31477 0.46837 0.21686 ( 2)  1.272 +-  1.343
 309 I   0.86446 0.11332 0.02222 ( 1)  0.255 +-  0.589
 310 H   0.87636 0.10687 0.01677 ( 1)  0.229 +-  0.520
 311 T   0.85699 0.11763 0.02538 ( 1)  0.271 +-  0.624
 312 G   0.01661 0.28943 0.69396 ( 3)  3.219 +-  1.840
 313 V   0.23965 0.43451 0.32584 ( 2)  1.696 +-  1.623
 314 R   0.35040 0.46847 0.18113 ( 2)  1.137 +-  1.249
 315 E   0.01789 0.29995 0.68216 ( 3)  3.171 +-  1.841
 316 Y   0.23551 0.42981 0.33468 ( 2)  1.732 +-  1.648
 317 M   0.18896 0.46719 0.34386 ( 2)  1.770 +-  1.571
 318 C   0.84693 0.12259 0.03048 ( 1)  0.295 +-  0.680
 319 L   0.83489 0.12785 0.03726 ( 1)  0.326 +-  0.749
 320 E   0.86242 0.11481 0.02277 ( 1)  0.258 +-  0.594
 321 C   0.85171 0.12027 0.02802 ( 1)  0.283 +-  0.654
 322 E   0.24517 0.43363 0.32120 ( 2)  1.680 +-  1.623
 323 K   0.87944 0.10488 0.01568 ( 1)  0.223 +-  0.505
 324 T   0.85699 0.11763 0.02538 ( 1)  0.271 +-  0.624
 325 F   0.86474 0.11359 0.02167 ( 1)  0.253 +-  0.581
 326 I   0.86700 0.11206 0.02093 ( 1)  0.249 +-  0.573
 327 T   0.88843 0.09909 0.01248 ( 1)  0.207 +-  0.460
 328 A   0.84309 0.12434 0.03257 ( 1)  0.304 +-  0.702
 329 A   0.87288 0.10894 0.01818 ( 1)  0.236 +-  0.538
 330 E   0.89151 0.09701 0.01148 ( 1)  0.201 +-  0.446
 331 L   0.83489 0.12785 0.03726 ( 1)  0.326 +-  0.749
 332 K   0.90563 0.08672 0.00765 ( 1)  0.178 +-  0.384
 333 R   0.82479 0.13181 0.04340 ( 1)  0.353 +-  0.808
 334 H   0.87636 0.10687 0.01677 ( 1)  0.229 +-  0.520
 335 K   0.00071 0.09963 0.89966 ( 3)  4.095 +-  1.670
 336 R   0.86713 0.11224 0.02063 ( 1)  0.248 +-  0.568
 337 I   0.87425 0.10688 0.01887 ( 1)  0.237 +-  0.551
 338 H   0.87636 0.10687 0.01677 ( 1)  0.229 +-  0.520
 339 T   0.85699 0.11763 0.02538 ( 1)  0.271 +-  0.624
 340 G   0.86458 0.11364 0.02178 ( 1)  0.254 +-  0.582
 341 E   0.89151 0.09701 0.01148 ( 1)  0.201 +-  0.446
 342 K   0.90563 0.08672 0.00765 ( 1)  0.178 +-  0.384
 343 P   0.19404 0.39682 0.40913 ( 3)  2.035 +-  1.793
 344 Y   0.85192 0.12016 0.02792 ( 1)  0.283 +-  0.653
 345 K   0.87944 0.10488 0.01568 ( 1)  0.223 +-  0.505
 346 C   0.85190 0.12023 0.02788 ( 1)  0.282 +-  0.652
 347 S   0.84519 0.12332 0.03149 ( 1)  0.299 +-  0.691
 348 Q   0.00081 0.11103 0.88816 ( 3)  4.042 +-  1.685
 349 C   0.84693 0.12259 0.03048 ( 1)  0.295 +-  0.680
 350 S   0.88186 0.10345 0.01469 ( 1)  0.218 +-  0.492
 351 K   0.87944 0.10488 0.01568 ( 1)  0.223 +-  0.505
 352 R   0.86713 0.11224 0.02063 ( 1)  0.248 +-  0.568
 353 F   0.86474 0.11359 0.02167 ( 1)  0.253 +-  0.581
 354 T   0.01440 0.26367 0.72193 ( 3)  3.342 +-  1.846
 355 H   0.87636 0.10687 0.01677 ( 1)  0.229 +-  0.520
 356 S   0.84519 0.12332 0.03149 ( 1)  0.299 +-  0.691
 357 G   0.86458 0.11364 0.02178 ( 1)  0.254 +-  0.582
 358 T   0.85128 0.12048 0.02824 ( 1)  0.284 +-  0.656
 359 L   0.82756 0.13077 0.04167 ( 1)  0.346 +-  0.792
 360 K   0.90563 0.08672 0.00765 ( 1)  0.178 +-  0.384
 361 A   0.87288 0.10894 0.01818 ( 1)  0.236 +-  0.538
 362 H   0.88027 0.10433 0.01540 ( 1)  0.222 +-  0.502
 363 Q   0.85853 0.11686 0.02460 ( 1)  0.267 +-  0.615
 364 R   0.86713 0.11224 0.02063 ( 1)  0.248 +-  0.568
 365 I   0.86780 0.11183 0.02037 ( 1)  0.247 +-  0.565
 366 H   0.02244 0.34883 0.62873 ( 3)  2.937 +-  1.804
 367 T   0.85699 0.11763 0.02538 ( 1)  0.271 +-  0.624
 368 G   0.86458 0.11364 0.02178 ( 1)  0.254 +-  0.582
 369 D   0.29508 0.46254 0.24238 ( 2)  1.370 +-  1.414
 370 K   0.90563 0.08672 0.00765 ( 1)  0.178 +-  0.384
 371 L   0.82756 0.13077 0.04167 ( 1)  0.346 +-  0.792

Positively selected sites

	Prob(w>1)  mean w

    24 T      0.985*        4.455 +- 1.464
    54 T      0.623         2.911 +- 1.799
    55 G      0.748         3.458 +- 1.845
    56 I      0.897         4.087 +- 1.681
    65 L      0.923         4.199 +- 1.632
    88 T      0.701         3.250 +- 1.841
    89 G      0.671         3.117 +- 1.829
    94 S      0.639         2.978 +- 1.810
   174 R      0.522         2.501 +- 1.698
   204 F      0.695         3.220 +- 1.838
   214 S      0.628         2.933 +- 1.803
   218 S      0.770         3.554 +- 1.841
   221 L      0.977*        4.419 +- 1.491
   239 N      0.810         3.682 +- 1.749
   249 R      0.570         2.693 +- 1.753
   298 S      0.685         3.178 +- 1.835
   299 T      0.991**       4.473 +- 1.444
   307 M      0.660         3.080 +- 1.928
   312 G      0.694         3.219 +- 1.840
   315 E      0.682         3.171 +- 1.841
   335 K      0.900         4.095 +- 1.670
   348 Q      0.888         4.042 +- 1.685
   354 T      0.722         3.342 +- 1.846
   366 H      0.629         2.937 +- 1.804


Model 7: beta

MLEs of dN/dS (w) for site classes (K=10)

p:   0.10000  0.10000  0.10000  0.10000  0.10000  0.10000  0.10000  0.10000  0.10000  0.10000
w:   0.00000  0.00000  0.00000  0.00000  0.00000  0.00000  0.00000  1.00000  1.00000  1.00000

Naive Empirical Bayes (NEB) probabilities for 10 classes & postmean_w
(amino acids refer to 1st sequence: g117.t1)

   1 M   0.12165 0.12165 0.12165 0.12165 0.12165 0.12165 0.12165 0.04948 0.04948 0.04948 ( 1)  0.148
   2 A   0.00000 0.00000 0.00000 0.00000 0.00000 0.00000 0.00000 0.33333 0.33333 0.33333 ( 9)  1.000
   3 F   0.11612 0.11612 0.11612 0.11612 0.11612 0.11612 0.11612 0.06240 0.06240 0.06240 ( 2)  0.187
   4 I   0.11675 0.11675 0.11675 0.11675 0.11675 0.11675 0.11675 0.06092 0.06092 0.06092 ( 2)  0.183
   5 K   0.12513 0.12513 0.12513 0.12513 0.12513 0.12513 0.12513 0.04136 0.04136 0.04136 ( 1)  0.124
   6 E   0.11566 0.11566 0.11566 0.11566 0.11566 0.11566 0.11566 0.06346 0.06346 0.06346 ( 1)  0.190
   7 E   0.11566 0.11566 0.11566 0.11566 0.11566 0.11566 0.11566 0.06346 0.06346 0.06346 ( 1)  0.190
   8 S   0.11970 0.11970 0.11970 0.11970 0.11970 0.11970 0.11970 0.05403 0.05403 0.05403 ( 1)  0.162
   9 E   0.12186 0.12186 0.12186 0.12186 0.12186 0.12186 0.12186 0.04900 0.04900 0.04900 ( 1)  0.147
  10 D   0.11970 0.11970 0.11970 0.11970 0.11970 0.11970 0.11970 0.05403 0.05403 0.05403 ( 6)  0.162
  11 V   0.00000 0.00000 0.00000 0.00000 0.00000 0.00000 0.00000 0.33333 0.33333 0.33333 ( 9)  1.000
  12 K   0.11919 0.11919 0.11919 0.11919 0.11919 0.11919 0.11919 0.05521 0.05521 0.05521 ( 1)  0.166
  13 I   0.11675 0.11675 0.11675 0.11675 0.11675 0.11675 0.11675 0.06092 0.06092 0.06092 ( 2)  0.183
  14 E   0.12186 0.12186 0.12186 0.12186 0.12186 0.12186 0.12186 0.04900 0.04900 0.04900 ( 1)  0.147
  15 E   0.12112 0.12112 0.12112 0.12112 0.12112 0.12112 0.12112 0.05072 0.05072 0.05072 ( 2)  0.152
  16 T   0.00000 0.00000 0.00000 0.00000 0.00000 0.00000 0.00000 0.33333 0.33333 0.33333 ( 9)  1.000
  17 F   0.11515 0.11515 0.11515 0.11515 0.11515 0.11515 0.11515 0.06465 0.06465 0.06465 ( 1)  0.194
  18 T   0.12117 0.12117 0.12117 0.12117 0.12117 0.12117 0.12117 0.05061 0.05061 0.05061 ( 2)  0.152
  19 V   0.11144 0.11144 0.11144 0.11144 0.11144 0.11144 0.11144 0.07330 0.07330 0.07330 ( 2)  0.220
  20 K   0.12513 0.12513 0.12513 0.12513 0.12513 0.12513 0.12513 0.04136 0.04136 0.04136 ( 1)  0.124
  21 Q   0.00000 0.00000 0.00000 0.00000 0.00000 0.00000 0.00000 0.33333 0.33333 0.33333 ( 9)  1.000
  22 E   0.12186 0.12186 0.12186 0.12186 0.12186 0.12186 0.12186 0.04900 0.04900 0.04900 ( 1)  0.147
  23 D   0.11970 0.11970 0.11970 0.11970 0.11970 0.11970 0.11970 0.05403 0.05403 0.05403 ( 6)  0.162
  24 T   0.00000 0.00000 0.00000 0.00000 0.00000 0.00000 0.00000 0.33333 0.33333 0.33333 ( 9)  1.000
  25 Q   0.11490 0.11490 0.11490 0.11490 0.11490 0.11490 0.11490 0.06523 0.06523 0.06523 ( 2)  0.196
  26 E   0.12186 0.12186 0.12186 0.12186 0.12186 0.12186 0.12186 0.04900 0.04900 0.04900 ( 1)  0.147
  27 Q   0.12077 0.12077 0.12077 0.12077 0.12077 0.12077 0.12077 0.05155 0.05155 0.05155 ( 1)  0.155
  28 T   0.00000 0.00000 0.00000 0.00000 0.00000 0.00000 0.00000 0.33333 0.33333 0.33333 ( 9)  1.000
  29 D   0.11875 0.11875 0.11875 0.11875 0.11875 0.11875 0.11875 0.05625 0.05625 0.05625 ( 2)  0.169
  30 L   0.11532 0.11532 0.11532 0.11532 0.11532 0.11532 0.11532 0.06425 0.06425 0.06425 ( 1)  0.193
  31 I   0.11675 0.11675 0.11675 0.11675 0.11675 0.11675 0.11675 0.06092 0.06092 0.06092 ( 2)  0.183
  32 K   0.12513 0.12513 0.12513 0.12513 0.12513 0.12513 0.12513 0.04136 0.04136 0.04136 ( 1)  0.124
  33 D   0.11864 0.11864 0.11864 0.11864 0.11864 0.11864 0.11864 0.05652 0.05652 0.05652 ( 1)  0.170
  34 Y   0.00000 0.00000 0.00000 0.00000 0.00000 0.00000 0.00000 0.33333 0.33333 0.33333 ( 9)  1.000
  35 D   0.00000 0.00000 0.00000 0.00000 0.00000 0.00000 0.00000 0.33333 0.33333 0.33333 ( 9)  1.000
  36 E   0.11566 0.11566 0.11566 0.11566 0.11566 0.11566 0.11566 0.06346 0.06346 0.06346 ( 1)  0.190
  37 S   0.00000 0.00000 0.00000 0.00000 0.00000 0.00000 0.00000 0.33333 0.33333 0.33333 ( 9)  1.000
  38 K   0.12513 0.12513 0.12513 0.12513 0.12513 0.12513 0.12513 0.04136 0.04136 0.04136 ( 1)  0.124
  39 E   0.11566 0.11566 0.11566 0.11566 0.11566 0.11566 0.11566 0.06346 0.06346 0.06346 ( 1)  0.190
  40 E   0.12186 0.12186 0.12186 0.12186 0.12186 0.12186 0.12186 0.04900 0.04900 0.04900 ( 1)  0.147
  41 H   0.11945 0.11945 0.11945 0.11945 0.11945 0.11945 0.11945 0.05462 0.05462 0.05462 ( 1)  0.164
  42 H   0.11945 0.11945 0.11945 0.11945 0.11945 0.11945 0.11945 0.05462 0.05462 0.05462 ( 1)  0.164
  43 V   0.11144 0.11144 0.11144 0.11144 0.11144 0.11144 0.11144 0.07330 0.07330 0.07330 ( 2)  0.220
  44 K   0.12513 0.12513 0.12513 0.12513 0.12513 0.12513 0.12513 0.04136 0.04136 0.04136 ( 1)  0.124
  45 I   0.11675 0.11675 0.11675 0.11675 0.11675 0.11675 0.11675 0.06092 0.06092 0.06092 ( 2)  0.183
  46 E   0.11566 0.11566 0.11566 0.11566 0.11566 0.11566 0.11566 0.06346 0.06346 0.06346 ( 1)  0.190
  47 D   0.11866 0.11866 0.11866 0.11866 0.11866 0.11866 0.11866 0.05647 0.05647 0.05647 ( 1)  0.169
  48 K   0.12513 0.12513 0.12513 0.12513 0.12513 0.12513 0.12513 0.04136 0.04136 0.04136 ( 1)  0.124
  49 T   0.11461 0.11461 0.11461 0.11461 0.11461 0.11461 0.11461 0.06591 0.06591 0.06591 ( 6)  0.198
  50 H   0.11945 0.11945 0.11945 0.11945 0.11945 0.11945 0.11945 0.05462 0.05462 0.05462 ( 1)  0.164
  51 L   0.11308 0.11308 0.11308 0.11308 0.11308 0.11308 0.11308 0.06949 0.06949 0.06949 ( 1)  0.208
  52 V   0.00000 0.00000 0.00000 0.00000 0.00000 0.00000 0.00000 0.33333 0.33333 0.33333 ( 9)  1.000
  53 T   0.11461 0.11461 0.11461 0.11461 0.11461 0.11461 0.11461 0.06591 0.06591 0.06591 ( 6)  0.198
  54 T   0.00000 0.00000 0.00000 0.00000 0.00000 0.00000 0.00000 0.33333 0.33333 0.33333 ( 9)  1.000
  55 G   0.00000 0.00000 0.00000 0.00000 0.00000 0.00000 0.00000 0.33333 0.33333 0.33333 ( 9)  1.000
  56 I   0.00000 0.00000 0.00000 0.00000 0.00000 0.00000 0.00000 0.33333 0.33333 0.33333 ( 9)  1.000
  57 L   0.11308 0.11308 0.11308 0.11308 0.11308 0.11308 0.11308 0.06949 0.06949 0.06949 ( 1)  0.208
  58 K   0.12513 0.12513 0.12513 0.12513 0.12513 0.12513 0.12513 0.04136 0.04136 0.04136 ( 1)  0.124
  59 V   0.11139 0.11139 0.11139 0.11139 0.11139 0.11139 0.11139 0.07341 0.07341 0.07341 ( 6)  0.220
  60 R   0.12157 0.12157 0.12157 0.12157 0.12157 0.12157 0.12157 0.04968 0.04968 0.04968 ( 6)  0.149
  61 D   0.11875 0.11875 0.11875 0.11875 0.11875 0.11875 0.11875 0.05625 0.05625 0.05625 ( 2)  0.169
  62 K   0.11919 0.11919 0.11919 0.11919 0.11919 0.11919 0.11919 0.05521 0.05521 0.05521 ( 1)  0.166
  63 S   0.11970 0.11970 0.11970 0.11970 0.11970 0.11970 0.11970 0.05403 0.05403 0.05403 ( 1)  0.162
  64 C   0.11363 0.11363 0.11363 0.11363 0.11363 0.11363 0.11363 0.06819 0.06819 0.06819 ( 1)  0.205
  65 L   0.00000 0.00000 0.00000 0.00000 0.00000 0.00000 0.00000 0.33333 0.33333 0.33333 ( 9)  1.000
  66 T   0.11353 0.11353 0.11353 0.11353 0.11353 0.11353 0.11353 0.06843 0.06843 0.06843 ( 6)  0.205
  67 C   0.11272 0.11272 0.11272 0.11272 0.11272 0.11272 0.11272 0.07033 0.07033 0.07033 ( 1)  0.211
  68 T   0.11486 0.11486 0.11486 0.11486 0.11486 0.11486 0.11486 0.06532 0.06532 0.06532 ( 1)  0.196
  69 Q   0.11490 0.11490 0.11490 0.11490 0.11490 0.11490 0.11490 0.06523 0.06523 0.06523 ( 2)  0.196
  70 C   0.11363 0.11363 0.11363 0.11363 0.11363 0.11363 0.11363 0.06819 0.06819 0.06819 ( 1)  0.205
  71 G   0.11609 0.11609 0.11609 0.11609 0.11609 0.11609 0.11609 0.06245 0.06245 0.06245 ( 1)  0.187
  72 K   0.11919 0.11919 0.11919 0.11919 0.11919 0.11919 0.11919 0.05521 0.05521 0.05521 ( 1)  0.166
  73 S   0.11970 0.11970 0.11970 0.11970 0.11970 0.11970 0.11970 0.05403 0.05403 0.05403 ( 1)  0.162
  74 L   0.11061 0.11061 0.11061 0.11061 0.11061 0.11061 0.11061 0.07524 0.07524 0.07524 ( 1)  0.226
  75 A   0.11779 0.11779 0.11779 0.11779 0.11779 0.11779 0.11779 0.05850 0.05850 0.05850 ( 1)  0.175
  76 S   0.00000 0.00000 0.00000 0.00000 0.00000 0.00000 0.00000 0.33333 0.33333 0.33333 ( 9)  1.000
  77 K   0.12513 0.12513 0.12513 0.12513 0.12513 0.12513 0.12513 0.04136 0.04136 0.04136 ( 1)  0.124
  78 S   0.11875 0.11875 0.11875 0.11875 0.11875 0.11875 0.11875 0.05624 0.05624 0.05624 ( 2)  0.169
  79 K   0.12513 0.12513 0.12513 0.12513 0.12513 0.12513 0.12513 0.04136 0.04136 0.04136 ( 1)  0.124
  80 L   0.11497 0.11497 0.11497 0.11497 0.11497 0.11497 0.11497 0.06508 0.06508 0.06508 ( 2)  0.195
  81 K   0.11919 0.11919 0.11919 0.11919 0.11919 0.11919 0.11919 0.05521 0.05521 0.05521 ( 1)  0.166
  82 T   0.11461 0.11461 0.11461 0.11461 0.11461 0.11461 0.11461 0.06591 0.06591 0.06591 ( 6)  0.198
  83 H   0.11852 0.11852 0.11852 0.11852 0.11852 0.11852 0.11852 0.05679 0.05679 0.05679 ( 2)  0.170
  84 M   0.12165 0.12165 0.12165 0.12165 0.12165 0.12165 0.12165 0.04948 0.04948 0.04948 ( 1)  0.148
  85 M   0.00000 0.00000 0.00000 0.00000 0.00000 0.00000 0.00000 0.33333 0.33333 0.33333 ( 9)  1.000
  86 M   0.00000 0.00000 0.00000 0.00000 0.00000 0.00000 0.00000 0.33333 0.33333 0.33333 ( 9)  1.000
  87 H   0.11852 0.11852 0.11852 0.11852 0.11852 0.11852 0.11852 0.05679 0.05679 0.05679 ( 2)  0.170
  88 T   0.00000 0.00000 0.00000 0.00000 0.00000 0.00000 0.00000 0.33333 0.33333 0.33333 ( 9)  1.000
  89 G   0.00000 0.00000 0.00000 0.00000 0.00000 0.00000 0.00000 0.33333 0.33333 0.33333 ( 9)  1.000
  90 E   0.11566 0.11566 0.11566 0.11566 0.11566 0.11566 0.11566 0.06346 0.06346 0.06346 ( 1)  0.190
  91 K   0.12513 0.12513 0.12513 0.12513 0.12513 0.12513 0.12513 0.04136 0.04136 0.04136 ( 1)  0.124
  92 P   0.11754 0.11754 0.11754 0.11754 0.11754 0.11754 0.11754 0.05907 0.05907 0.05907 ( 1)  0.177
  93 F   0.11525 0.11525 0.11525 0.11525 0.11525 0.11525 0.11525 0.06441 0.06441 0.06441 ( 1)  0.193
  94 S   0.00000 0.00000 0.00000 0.00000 0.00000 0.00000 0.00000 0.33333 0.33333 0.33333 ( 9)  1.000
  95 C   0.11272 0.11272 0.11272 0.11272 0.11272 0.11272 0.11272 0.07033 0.07033 0.07033 ( 1)  0.211
  96 Y   0.11474 0.11474 0.11474 0.11474 0.11474 0.11474 0.11474 0.06561 0.06561 0.06561 ( 1)  0.197
  97 Q   0.12077 0.12077 0.12077 0.12077 0.12077 0.12077 0.12077 0.05155 0.05155 0.05155 ( 1)  0.155
  98 Y   0.11474 0.11474 0.11474 0.11474 0.11474 0.11474 0.11474 0.06561 0.06561 0.06561 ( 1)  0.197
  99 G   0.11123 0.11123 0.11123 0.11123 0.11123 0.11123 0.11123 0.07380 0.07380 0.07380 ( 6)  0.221
 100 K   0.11928 0.11928 0.11928 0.11928 0.11928 0.11928 0.11928 0.05502 0.05502 0.05502 ( 6)  0.165
 101 S   0.11970 0.11970 0.11970 0.11970 0.11970 0.11970 0.11970 0.05403 0.05403 0.05403 ( 1)  0.162
 102 F   0.11525 0.11525 0.11525 0.11525 0.11525 0.11525 0.11525 0.06441 0.06441 0.06441 ( 1)  0.193
 103 S   0.11875 0.11875 0.11875 0.11875 0.11875 0.11875 0.11875 0.05624 0.05624 0.05624 ( 2)  0.169
 104 K   0.12513 0.12513 0.12513 0.12513 0.12513 0.12513 0.12513 0.04136 0.04136 0.04136 ( 1)  0.124
 105 S   0.11242 0.11242 0.11242 0.11242 0.11242 0.11242 0.11242 0.07102 0.07102 0.07102 ( 1)  0.213
 106 S   0.11242 0.11242 0.11242 0.11242 0.11242 0.11242 0.11242 0.07102 0.07102 0.07102 ( 1)  0.213
 107 L   0.11219 0.11219 0.11219 0.11219 0.11219 0.11219 0.11219 0.07157 0.07157 0.07157 ( 2)  0.215
 108 Y   0.11474 0.11474 0.11474 0.11474 0.11474 0.11474 0.11474 0.06561 0.06561 0.06561 ( 1)  0.197
 109 R   0.12157 0.12157 0.12157 0.12157 0.12157 0.12157 0.12157 0.04968 0.04968 0.04968 ( 6)  0.149
 110 H   0.11852 0.11852 0.11852 0.11852 0.11852 0.11852 0.11852 0.05679 0.05679 0.05679 ( 2)  0.170
 111 K   0.11919 0.11919 0.11919 0.11919 0.11919 0.11919 0.11919 0.05521 0.05521 0.05521 ( 1)  0.166
 112 K   0.11919 0.11919 0.11919 0.11919 0.11919 0.11919 0.11919 0.05521 0.05521 0.05521 ( 1)  0.166
 113 I   0.11572 0.11572 0.11572 0.11572 0.11572 0.11572 0.11572 0.06332 0.06332 0.06332 ( 2)  0.190
 114 H   0.11852 0.11852 0.11852 0.11852 0.11852 0.11852 0.11852 0.05679 0.05679 0.05679 ( 2)  0.170
 115 T   0.11353 0.11353 0.11353 0.11353 0.11353 0.11353 0.11353 0.06843 0.06843 0.06843 ( 6)  0.205
 116 G   0.11221 0.11221 0.11221 0.11221 0.11221 0.11221 0.11221 0.07151 0.07151 0.07151 ( 1)  0.215
 117 K   0.12513 0.12513 0.12513 0.12513 0.12513 0.12513 0.12513 0.04136 0.04136 0.04136 ( 1)  0.124
 118 K   0.12513 0.12513 0.12513 0.12513 0.12513 0.12513 0.12513 0.04136 0.04136 0.04136 ( 1)  0.124
 119 T   0.12117 0.12117 0.12117 0.12117 0.12117 0.12117 0.12117 0.05061 0.05061 0.05061 ( 2)  0.152
 120 F   0.11542 0.11542 0.11542 0.11542 0.11542 0.11542 0.11542 0.06402 0.06402 0.06402 ( 1)  0.192
 121 S   0.00000 0.00000 0.00000 0.00000 0.00000 0.00000 0.00000 0.33333 0.33333 0.33333 ( 9)  1.000
 122 C   0.11272 0.11272 0.11272 0.11272 0.11272 0.11272 0.11272 0.07033 0.07033 0.07033 ( 1)  0.211
 123 T   0.11461 0.11461 0.11461 0.11461 0.11461 0.11461 0.11461 0.06591 0.06591 0.06591 ( 6)  0.198
 124 Q   0.11490 0.11490 0.11490 0.11490 0.11490 0.11490 0.11490 0.06523 0.06523 0.06523 ( 2)  0.196
 125 C   0.11348 0.11348 0.11348 0.11348 0.11348 0.11348 0.11348 0.06855 0.06855 0.06855 ( 6)  0.206
 126 G   0.11123 0.11123 0.11123 0.11123 0.11123 0.11123 0.11123 0.07380 0.07380 0.07380 ( 6)  0.221
 127 K   0.11919 0.11919 0.11919 0.11919 0.11919 0.11919 0.11919 0.05521 0.05521 0.05521 ( 1)  0.166
 128 S   0.00000 0.00000 0.00000 0.00000 0.00000 0.00000 0.00000 0.33333 0.33333 0.33333 ( 9)  1.000
 129 F   0.11612 0.11612 0.11612 0.11612 0.11612 0.11612 0.11612 0.06240 0.06240 0.06240 ( 2)  0.187
 130 N   0.12264 0.12264 0.12264 0.12264 0.12264 0.12264 0.12264 0.04718 0.04718 0.04718 ( 6)  0.142
 131 C   0.11272 0.11272 0.11272 0.11272 0.11272 0.11272 0.11272 0.07033 0.07033 0.07033 ( 1)  0.211
 132 S   0.11242 0.11242 0.11242 0.11242 0.11242 0.11242 0.11242 0.07102 0.07102 0.07102 ( 1)  0.213
 133 S   0.11242 0.11242 0.11242 0.11242 0.11242 0.11242 0.11242 0.07102 0.07102 0.07102 ( 1)  0.213
 134 H   0.11852 0.11852 0.11852 0.11852 0.11852 0.11852 0.11852 0.05679 0.05679 0.05679 ( 2)  0.170
 135 L   0.11219 0.11219 0.11219 0.11219 0.11219 0.11219 0.11219 0.07157 0.07157 0.07157 ( 2)  0.215
 136 N   0.12351 0.12351 0.12351 0.12351 0.12351 0.12351 0.12351 0.04513 0.04513 0.04513 ( 6)  0.135
 137 Q   0.12077 0.12077 0.12077 0.12077 0.12077 0.12077 0.12077 0.05155 0.05155 0.05155 ( 1)  0.155
 138 H   0.11852 0.11852 0.11852 0.11852 0.11852 0.11852 0.11852 0.05679 0.05679 0.05679 ( 2)  0.170
 139 I   0.11572 0.11572 0.11572 0.11572 0.11572 0.11572 0.11572 0.06332 0.06332 0.06332 ( 2)  0.190
 140 R   0.11660 0.11660 0.11660 0.11660 0.11660 0.11660 0.11660 0.06126 0.06126 0.06126 ( 2)  0.184
 141 I   0.11572 0.11572 0.11572 0.11572 0.11572 0.11572 0.11572 0.06332 0.06332 0.06332 ( 2)  0.190
 142 H   0.11852 0.11852 0.11852 0.11852 0.11852 0.11852 0.11852 0.05679 0.05679 0.05679 ( 2)  0.170
 143 T   0.11461 0.11461 0.11461 0.11461 0.11461 0.11461 0.11461 0.06591 0.06591 0.06591 ( 6)  0.198
 144 G   0.11609 0.11609 0.11609 0.11609 0.11609 0.11609 0.11609 0.06245 0.06245 0.06245 ( 1)  0.187
 145 E   0.11566 0.11566 0.11566 0.11566 0.11566 0.11566 0.11566 0.06346 0.06346 0.06346 ( 1)  0.190
 146 K   0.12513 0.12513 0.12513 0.12513 0.12513 0.12513 0.12513 0.04136 0.04136 0.04136 ( 1)  0.124
 147 P   0.11754 0.11754 0.11754 0.11754 0.11754 0.11754 0.11754 0.05907 0.05907 0.05907 ( 1)  0.177
 148 F   0.11525 0.11525 0.11525 0.11525 0.11525 0.11525 0.11525 0.06441 0.06441 0.06441 ( 1)  0.193
 149 R   0.00000 0.00000 0.00000 0.00000 0.00000 0.00000 0.00000 0.33333 0.33333 0.33333 ( 9)  1.000
 150 C   0.11272 0.11272 0.11272 0.11272 0.11272 0.11272 0.11272 0.07033 0.07033 0.07033 ( 1)  0.211
 151 T   0.11461 0.11461 0.11461 0.11461 0.11461 0.11461 0.11461 0.06591 0.06591 0.06591 ( 6)  0.198
 152 Q   0.11490 0.11490 0.11490 0.11490 0.11490 0.11490 0.11490 0.06523 0.06523 0.06523 ( 2)  0.196
 153 C   0.11363 0.11363 0.11363 0.11363 0.11363 0.11363 0.11363 0.06819 0.06819 0.06819 ( 1)  0.205
 154 G   0.11123 0.11123 0.11123 0.11123 0.11123 0.11123 0.11123 0.07380 0.07380 0.07380 ( 6)  0.221
 155 K   0.11919 0.11919 0.11919 0.11919 0.11919 0.11919 0.11919 0.05521 0.05521 0.05521 ( 1)  0.166
 156 S   0.11970 0.11970 0.11970 0.11970 0.11970 0.11970 0.11970 0.05403 0.05403 0.05403 ( 1)  0.162
 157 F   0.11612 0.11612 0.11612 0.11612 0.11612 0.11612 0.11612 0.06240 0.06240 0.06240 ( 2)  0.187
 158 N   0.12264 0.12264 0.12264 0.12264 0.12264 0.12264 0.12264 0.04718 0.04718 0.04718 ( 6)  0.142
 159 C   0.11272 0.11272 0.11272 0.11272 0.11272 0.11272 0.11272 0.07033 0.07033 0.07033 ( 1)  0.211
 160 S   0.11242 0.11242 0.11242 0.11242 0.11242 0.11242 0.11242 0.07102 0.07102 0.07102 ( 1)  0.213
 161 S   0.11242 0.11242 0.11242 0.11242 0.11242 0.11242 0.11242 0.07102 0.07102 0.07102 ( 1)  0.213
 162 H   0.11852 0.11852 0.11852 0.11852 0.11852 0.11852 0.11852 0.05679 0.05679 0.05679 ( 2)  0.170
 163 L   0.11219 0.11219 0.11219 0.11219 0.11219 0.11219 0.11219 0.07157 0.07157 0.07157 ( 2)  0.215
 164 N   0.12351 0.12351 0.12351 0.12351 0.12351 0.12351 0.12351 0.04513 0.04513 0.04513 ( 6)  0.135
 165 E   0.12186 0.12186 0.12186 0.12186 0.12186 0.12186 0.12186 0.04900 0.04900 0.04900 ( 1)  0.147
 166 H   0.11852 0.11852 0.11852 0.11852 0.11852 0.11852 0.11852 0.05679 0.05679 0.05679 ( 2)  0.170
 167 M   0.12165 0.12165 0.12165 0.12165 0.12165 0.12165 0.12165 0.04948 0.04948 0.04948 ( 1)  0.148
 168 M   0.12165 0.12165 0.12165 0.12165 0.12165 0.12165 0.12165 0.04948 0.04948 0.04948 ( 1)  0.148
 169 I   0.11572 0.11572 0.11572 0.11572 0.11572 0.11572 0.11572 0.06332 0.06332 0.06332 ( 2)  0.190
 170 H   0.11852 0.11852 0.11852 0.11852 0.11852 0.11852 0.11852 0.05679 0.05679 0.05679 ( 2)  0.170
 171 T   0.11461 0.11461 0.11461 0.11461 0.11461 0.11461 0.11461 0.06591 0.06591 0.06591 ( 6)  0.198
 172 G   0.11609 0.11609 0.11609 0.11609 0.11609 0.11609 0.11609 0.06245 0.06245 0.06245 ( 1)  0.187
 173 E   0.11566 0.11566 0.11566 0.11566 0.11566 0.11566 0.11566 0.06346 0.06346 0.06346 ( 1)  0.190
 174 R   0.00000 0.00000 0.00000 0.00000 0.00000 0.00000 0.00000 0.33333 0.33333 0.33333 ( 9)  1.000
 175 P   0.11754 0.11754 0.11754 0.11754 0.11754 0.11754 0.11754 0.05907 0.05907 0.05907 ( 1)  0.177
 176 F   0.11520 0.11520 0.11520 0.11520 0.11520 0.11520 0.11520 0.06454 0.06454 0.06454 ( 1)  0.194
 177 T   0.00000 0.00000 0.00000 0.00000 0.00000 0.00000 0.00000 0.33333 0.33333 0.33333 ( 9)  1.000
 178 C   0.11272 0.11272 0.11272 0.11272 0.11272 0.11272 0.11272 0.07033 0.07033 0.07033 ( 1)  0.211
 179 T   0.00000 0.00000 0.00000 0.00000 0.00000 0.00000 0.00000 0.33333 0.33333 0.33333 ( 9)  1.000
 180 Q   0.11490 0.11490 0.11490 0.11490 0.11490 0.11490 0.11490 0.06523 0.06523 0.06523 ( 2)  0.196
 181 C   0.11363 0.11363 0.11363 0.11363 0.11363 0.11363 0.11363 0.06819 0.06819 0.06819 ( 1)  0.205
 182 G   0.11123 0.11123 0.11123 0.11123 0.11123 0.11123 0.11123 0.07380 0.07380 0.07380 ( 6)  0.221
 183 K   0.11919 0.11919 0.11919 0.11919 0.11919 0.11919 0.11919 0.05521 0.05521 0.05521 ( 1)  0.166
 184 S   0.11970 0.11970 0.11970 0.11970 0.11970 0.11970 0.11970 0.05403 0.05403 0.05403 ( 1)  0.162
 185 F   0.11612 0.11612 0.11612 0.11612 0.11612 0.11612 0.11612 0.06240 0.06240 0.06240 ( 2)  0.187
 186 S   0.11875 0.11875 0.11875 0.11875 0.11875 0.11875 0.11875 0.05624 0.05624 0.05624 ( 2)  0.169
 187 K   0.12513 0.12513 0.12513 0.12513 0.12513 0.12513 0.12513 0.04136 0.04136 0.04136 ( 1)  0.124
 188 S   0.11242 0.11242 0.11242 0.11242 0.11242 0.11242 0.11242 0.07102 0.07102 0.07102 ( 1)  0.213
 189 S   0.10889 0.10889 0.10889 0.10889 0.10889 0.10889 0.10889 0.07926 0.07926 0.07926 ( 2)  0.238
 190 S   0.10889 0.10889 0.10889 0.10889 0.10889 0.10889 0.10889 0.07926 0.07926 0.07926 ( 2)  0.238
 191 L   0.11219 0.11219 0.11219 0.11219 0.11219 0.11219 0.11219 0.07157 0.07157 0.07157 ( 2)  0.215
 192 Y   0.11474 0.11474 0.11474 0.11474 0.11474 0.11474 0.11474 0.06561 0.06561 0.06561 ( 1)  0.197
 193 R   0.12157 0.12157 0.12157 0.12157 0.12157 0.12157 0.12157 0.04968 0.04968 0.04968 ( 6)  0.149
 194 H   0.11852 0.11852 0.11852 0.11852 0.11852 0.11852 0.11852 0.05679 0.05679 0.05679 ( 2)  0.170
 195 M   0.12165 0.12165 0.12165 0.12165 0.12165 0.12165 0.12165 0.04948 0.04948 0.04948 ( 1)  0.148
 196 K   0.00000 0.00000 0.00000 0.00000 0.00000 0.00000 0.00000 0.33333 0.33333 0.33333 ( 9)  1.000
 197 I   0.11572 0.11572 0.11572 0.11572 0.11572 0.11572 0.11572 0.06332 0.06332 0.06332 ( 2)  0.190
 198 H   0.11852 0.11852 0.11852 0.11852 0.11852 0.11852 0.11852 0.05679 0.05679 0.05679 ( 2)  0.170
 199 T   0.11456 0.11456 0.11456 0.11456 0.11456 0.11456 0.11456 0.06602 0.06602 0.06602 ( 1)  0.198
 200 G   0.11609 0.11609 0.11609 0.11609 0.11609 0.11609 0.11609 0.06245 0.06245 0.06245 ( 1)  0.187
 201 E   0.12168 0.12168 0.12168 0.12168 0.12168 0.12168 0.12168 0.04941 0.04941 0.04941 ( 2)  0.148
 202 K   0.12513 0.12513 0.12513 0.12513 0.12513 0.12513 0.12513 0.04136 0.04136 0.04136 ( 1)  0.124
 203 P   0.11754 0.11754 0.11754 0.11754 0.11754 0.11754 0.11754 0.05907 0.05907 0.05907 ( 1)  0.177
 204 F   0.00000 0.00000 0.00000 0.00000 0.00000 0.00000 0.00000 0.33333 0.33333 0.33333 ( 9)  1.000
 205 T   0.11461 0.11461 0.11461 0.11461 0.11461 0.11461 0.11461 0.06591 0.06591 0.06591 ( 6)  0.198
 206 C   0.11272 0.11272 0.11272 0.11272 0.11272 0.11272 0.11272 0.07033 0.07033 0.07033 ( 1)  0.211
 207 T   0.11461 0.11461 0.11461 0.11461 0.11461 0.11461 0.11461 0.06591 0.06591 0.06591 ( 6)  0.198
 208 E   0.00000 0.00000 0.00000 0.00000 0.00000 0.00000 0.00000 0.33333 0.33333 0.33333 ( 9)  1.000
 209 C   0.11363 0.11363 0.11363 0.11363 0.11363 0.11363 0.11363 0.06819 0.06819 0.06819 ( 1)  0.205
 210 R   0.11660 0.11660 0.11660 0.11660 0.11660 0.11660 0.11660 0.06126 0.06126 0.06126 ( 2)  0.184
 211 K   0.11919 0.11919 0.11919 0.11919 0.11919 0.11919 0.11919 0.05521 0.05521 0.05521 ( 1)  0.166
 212 S   0.11970 0.11970 0.11970 0.11970 0.11970 0.11970 0.11970 0.05403 0.05403 0.05403 ( 1)  0.162
 213 F   0.11525 0.11525 0.11525 0.11525 0.11525 0.11525 0.11525 0.06441 0.06441 0.06441 ( 1)  0.193
 214 S   0.00000 0.00000 0.00000 0.00000 0.00000 0.00000 0.00000 0.33333 0.33333 0.33333 ( 9)  1.000
 215 Q   0.00000 0.00000 0.00000 0.00000 0.00000 0.00000 0.00000 0.33333 0.33333 0.33333 ( 9)  1.000
 216 S   0.11242 0.11242 0.11242 0.11242 0.11242 0.11242 0.11242 0.07102 0.07102 0.07102 ( 1)  0.213
 217 S   0.11242 0.11242 0.11242 0.11242 0.11242 0.11242 0.11242 0.07102 0.07102 0.07102 ( 1)  0.213
 218 S   0.00000 0.00000 0.00000 0.00000 0.00000 0.00000 0.00000 0.33333 0.33333 0.33333 ( 9)  1.000
 219 L   0.11219 0.11219 0.11219 0.11219 0.11219 0.11219 0.11219 0.07157 0.07157 0.07157 ( 2)  0.215
 220 N   0.12351 0.12351 0.12351 0.12351 0.12351 0.12351 0.12351 0.04513 0.04513 0.04513 ( 6)  0.135
 221 L   0.00000 0.00000 0.00000 0.00000 0.00000 0.00000 0.00000 0.33333 0.33333 0.33333 ( 9)  1.000
 222 H   0.11852 0.11852 0.11852 0.11852 0.11852 0.11852 0.11852 0.05679 0.05679 0.05679 ( 2)  0.170
 223 M   0.12165 0.12165 0.12165 0.12165 0.12165 0.12165 0.12165 0.04948 0.04948 0.04948 ( 1)  0.148
 224 R   0.11660 0.11660 0.11660 0.11660 0.11660 0.11660 0.11660 0.06126 0.06126 0.06126 ( 2)  0.184
 225 I   0.11570 0.11570 0.11570 0.11570 0.11570 0.11570 0.11570 0.06337 0.06337 0.06337 ( 1)  0.190
 226 H   0.11852 0.11852 0.11852 0.11852 0.11852 0.11852 0.11852 0.05679 0.05679 0.05679 ( 2)  0.170
 227 T   0.11461 0.11461 0.11461 0.11461 0.11461 0.11461 0.11461 0.06591 0.06591 0.06591 ( 6)  0.198
 228 G   0.11609 0.11609 0.11609 0.11609 0.11609 0.11609 0.11609 0.06245 0.06245 0.06245 ( 1)  0.187
 229 E   0.11566 0.11566 0.11566 0.11566 0.11566 0.11566 0.11566 0.06346 0.06346 0.06346 ( 1)  0.190
 230 K   0.12513 0.12513 0.12513 0.12513 0.12513 0.12513 0.12513 0.04136 0.04136 0.04136 ( 1)  0.124
 231 P   0.11754 0.11754 0.11754 0.11754 0.11754 0.11754 0.11754 0.05907 0.05907 0.05907 ( 1)  0.177
 232 F   0.11525 0.11525 0.11525 0.11525 0.11525 0.11525 0.11525 0.06441 0.06441 0.06441 ( 1)  0.193
 233 T   0.12117 0.12117 0.12117 0.12117 0.12117 0.12117 0.12117 0.05061 0.05061 0.05061 ( 2)  0.152
 234 C   0.11272 0.11272 0.11272 0.11272 0.11272 0.11272 0.11272 0.07033 0.07033 0.07033 ( 1)  0.211
 235 T   0.11461 0.11461 0.11461 0.11461 0.11461 0.11461 0.11461 0.06591 0.06591 0.06591 ( 6)  0.198
 236 E   0.00000 0.00000 0.00000 0.00000 0.00000 0.00000 0.00000 0.33333 0.33333 0.33333 ( 9)  1.000
 237 C   0.11363 0.11363 0.11363 0.11363 0.11363 0.11363 0.11363 0.06819 0.06819 0.06819 ( 1)  0.205
 238 G   0.11123 0.11123 0.11123 0.11123 0.11123 0.11123 0.11123 0.07380 0.07380 0.07380 ( 6)  0.221
 239 N   0.00000 0.00000 0.00000 0.00000 0.00000 0.00000 0.00000 0.33333 0.33333 0.33333 ( 9)  1.000
 240 S   0.11970 0.11970 0.11970 0.11970 0.11970 0.11970 0.11970 0.05403 0.05403 0.05403 ( 1)  0.162
 241 F   0.11525 0.11525 0.11525 0.11525 0.11525 0.11525 0.11525 0.06441 0.06441 0.06441 ( 1)  0.193
 242 S   0.11970 0.11970 0.11970 0.11970 0.11970 0.11970 0.11970 0.05403 0.05403 0.05403 ( 1)  0.162
 243 K   0.12513 0.12513 0.12513 0.12513 0.12513 0.12513 0.12513 0.04136 0.04136 0.04136 ( 1)  0.124
 244 S   0.11242 0.11242 0.11242 0.11242 0.11242 0.11242 0.11242 0.07102 0.07102 0.07102 ( 1)  0.213
 245 S   0.11242 0.11242 0.11242 0.11242 0.11242 0.11242 0.11242 0.07102 0.07102 0.07102 ( 1)  0.213
 246 S   0.10889 0.10889 0.10889 0.10889 0.10889 0.10889 0.10889 0.07926 0.07926 0.07926 ( 2)  0.238
 247 L   0.11219 0.11219 0.11219 0.11219 0.11219 0.11219 0.11219 0.07157 0.07157 0.07157 ( 2)  0.215
 248 Y   0.11474 0.11474 0.11474 0.11474 0.11474 0.11474 0.11474 0.06561 0.06561 0.06561 ( 1)  0.197
 249 R   0.00000 0.00000 0.00000 0.00000 0.00000 0.00000 0.00000 0.33333 0.33333 0.33333 ( 9)  1.000
 250 H   0.11852 0.11852 0.11852 0.11852 0.11852 0.11852 0.11852 0.05679 0.05679 0.05679 ( 2)  0.170
 251 M   0.00000 0.00000 0.00000 0.00000 0.00000 0.00000 0.00000 0.33333 0.33333 0.33333 ( 9)  1.000
 252 K   0.11919 0.11919 0.11919 0.11919 0.11919 0.11919 0.11919 0.05521 0.05521 0.05521 ( 1)  0.166
 253 I   0.11572 0.11572 0.11572 0.11572 0.11572 0.11572 0.11572 0.06332 0.06332 0.06332 ( 2)  0.190
 254 H   0.11852 0.11852 0.11852 0.11852 0.11852 0.11852 0.11852 0.05679 0.05679 0.05679 ( 2)  0.170
 255 T   0.11353 0.11353 0.11353 0.11353 0.11353 0.11353 0.11353 0.06843 0.06843 0.06843 ( 6)  0.205
 256 G   0.11609 0.11609 0.11609 0.11609 0.11609 0.11609 0.11609 0.06245 0.06245 0.06245 ( 1)  0.187
 257 E   0.12186 0.12186 0.12186 0.12186 0.12186 0.12186 0.12186 0.04900 0.04900 0.04900 ( 1)  0.147
 258 K   0.12513 0.12513 0.12513 0.12513 0.12513 0.12513 0.12513 0.04136 0.04136 0.04136 ( 1)  0.124
 259 P   0.11706 0.11706 0.11706 0.11706 0.11706 0.11706 0.11706 0.06020 0.06020 0.06020 ( 1)  0.181
 260 F   0.11525 0.11525 0.11525 0.11525 0.11525 0.11525 0.11525 0.06441 0.06441 0.06441 ( 1)  0.193
 261 T   0.11469 0.11469 0.11469 0.11469 0.11469 0.11469 0.11469 0.06573 0.06573 0.06573 ( 1)  0.197
 262 C   0.11272 0.11272 0.11272 0.11272 0.11272 0.11272 0.11272 0.07033 0.07033 0.07033 ( 1)  0.211
 263 T   0.11461 0.11461 0.11461 0.11461 0.11461 0.11461 0.11461 0.06591 0.06591 0.06591 ( 6)  0.198
 264 E   0.11566 0.11566 0.11566 0.11566 0.11566 0.11566 0.11566 0.06346 0.06346 0.06346 ( 1)  0.190
 265 C   0.11363 0.11363 0.11363 0.11363 0.11363 0.11363 0.11363 0.06819 0.06819 0.06819 ( 1)  0.205
 266 G   0.11123 0.11123 0.11123 0.11123 0.11123 0.11123 0.11123 0.07380 0.07380 0.07380 ( 6)  0.221
 267 K   0.11919 0.11919 0.11919 0.11919 0.11919 0.11919 0.11919 0.05521 0.05521 0.05521 ( 1)  0.166
 268 S   0.11970 0.11970 0.11970 0.11970 0.11970 0.11970 0.11970 0.05403 0.05403 0.05403 ( 1)  0.162
 269 F   0.11525 0.11525 0.11525 0.11525 0.11525 0.11525 0.11525 0.06441 0.06441 0.06441 ( 1)  0.193
 270 I   0.11572 0.11572 0.11572 0.11572 0.11572 0.11572 0.11572 0.06332 0.06332 0.06332 ( 2)  0.190
 271 Q   0.12077 0.12077 0.12077 0.12077 0.12077 0.12077 0.12077 0.05155 0.05155 0.05155 ( 1)  0.155
 272 S   0.11242 0.11242 0.11242 0.11242 0.11242 0.11242 0.11242 0.07102 0.07102 0.07102 ( 1)  0.213
 273 S   0.11242 0.11242 0.11242 0.11242 0.11242 0.11242 0.11242 0.07102 0.07102 0.07102 ( 1)  0.213
 274 C   0.11272 0.11272 0.11272 0.11272 0.11272 0.11272 0.11272 0.07033 0.07033 0.07033 ( 1)  0.211
 275 L   0.11219 0.11219 0.11219 0.11219 0.11219 0.11219 0.11219 0.07157 0.07157 0.07157 ( 2)  0.215
 276 N   0.12351 0.12351 0.12351 0.12351 0.12351 0.12351 0.12351 0.04513 0.04513 0.04513 ( 6)  0.135
 277 V   0.11826 0.11826 0.11826 0.11826 0.11826 0.11826 0.11826 0.05738 0.05738 0.05738 ( 6)  0.172
 278 H   0.11852 0.11852 0.11852 0.11852 0.11852 0.11852 0.11852 0.05679 0.05679 0.05679 ( 2)  0.170
 279 M   0.12165 0.12165 0.12165 0.12165 0.12165 0.12165 0.12165 0.04948 0.04948 0.04948 ( 1)  0.148
 280 R   0.11660 0.11660 0.11660 0.11660 0.11660 0.11660 0.11660 0.06126 0.06126 0.06126 ( 2)  0.184
 281 I   0.11572 0.11572 0.11572 0.11572 0.11572 0.11572 0.11572 0.06332 0.06332 0.06332 ( 2)  0.190
 282 H   0.11852 0.11852 0.11852 0.11852 0.11852 0.11852 0.11852 0.05679 0.05679 0.05679 ( 2)  0.170
 283 T   0.11461 0.11461 0.11461 0.11461 0.11461 0.11461 0.11461 0.06591 0.06591 0.06591 ( 6)  0.198
 284 G   0.11609 0.11609 0.11609 0.11609 0.11609 0.11609 0.11609 0.06245 0.06245 0.06245 ( 1)  0.187
 285 E   0.11566 0.11566 0.11566 0.11566 0.11566 0.11566 0.11566 0.06346 0.06346 0.06346 ( 1)  0.190
 286 K   0.12513 0.12513 0.12513 0.12513 0.12513 0.12513 0.12513 0.04136 0.04136 0.04136 ( 1)  0.124
 287 P   0.11248 0.11248 0.11248 0.11248 0.11248 0.11248 0.11248 0.07089 0.07089 0.07089 ( 1)  0.213
 288 F   0.11525 0.11525 0.11525 0.11525 0.11525 0.11525 0.11525 0.06441 0.06441 0.06441 ( 1)  0.193
 289 T   0.12117 0.12117 0.12117 0.12117 0.12117 0.12117 0.12117 0.05061 0.05061 0.05061 ( 2)  0.152
 290 C   0.11272 0.11272 0.11272 0.11272 0.11272 0.11272 0.11272 0.07033 0.07033 0.07033 ( 1)  0.211
 291 T   0.11461 0.11461 0.11461 0.11461 0.11461 0.11461 0.11461 0.06591 0.06591 0.06591 ( 6)  0.198
 292 Q   0.11490 0.11490 0.11490 0.11490 0.11490 0.11490 0.11490 0.06523 0.06523 0.06523 ( 2)  0.196
 293 C   0.11363 0.11363 0.11363 0.11363 0.11363 0.11363 0.11363 0.06819 0.06819 0.06819 ( 1)  0.205
 294 G   0.11123 0.11123 0.11123 0.11123 0.11123 0.11123 0.11123 0.07380 0.07380 0.07380 ( 6)  0.221
 295 K   0.11919 0.11919 0.11919 0.11919 0.11919 0.11919 0.11919 0.05521 0.05521 0.05521 ( 1)  0.166
 296 S   0.11970 0.11970 0.11970 0.11970 0.11970 0.11970 0.11970 0.05403 0.05403 0.05403 ( 1)  0.162
 297 F   0.11515 0.11515 0.11515 0.11515 0.11515 0.11515 0.11515 0.06465 0.06465 0.06465 ( 1)  0.194
 298 S   0.00000 0.00000 0.00000 0.00000 0.00000 0.00000 0.00000 0.33333 0.33333 0.33333 ( 9)  1.000
 299 T   0.00000 0.00000 0.00000 0.00000 0.00000 0.00000 0.00000 0.33333 0.33333 0.33333 ( 9)  1.000
 300 S   0.11242 0.11242 0.11242 0.11242 0.11242 0.11242 0.11242 0.07102 0.07102 0.07102 ( 1)  0.213
 301 S   0.11242 0.11242 0.11242 0.11242 0.11242 0.11242 0.11242 0.07102 0.07102 0.07102 ( 1)  0.213
 302 H   0.11852 0.11852 0.11852 0.11852 0.11852 0.11852 0.11852 0.05679 0.05679 0.05679 ( 2)  0.170
 303 L   0.11219 0.11219 0.11219 0.11219 0.11219 0.11219 0.11219 0.07157 0.07157 0.07157 ( 2)  0.215
 304 K   0.00000 0.00000 0.00000 0.00000 0.00000 0.00000 0.00000 0.33333 0.33333 0.33333 ( 8)  1.000
 305 K   0.00000 0.00000 0.00000 0.00000 0.00000 0.00000 0.00000 0.33333 0.33333 0.33333 ( 9)  1.000
 306 H   0.11852 0.11852 0.11852 0.11852 0.11852 0.11852 0.11852 0.05679 0.05679 0.05679 ( 2)  0.170
 307 M   0.00000 0.00000 0.00000 0.00000 0.00000 0.00000 0.00000 0.33333 0.33333 0.33333 ( 9)  1.000
 308 K   0.00000 0.00000 0.00000 0.00000 0.00000 0.00000 0.00000 0.33333 0.33333 0.33333 ( 9)  1.000
 309 I   0.11619 0.11619 0.11619 0.11619 0.11619 0.11619 0.11619 0.06222 0.06222 0.06222 ( 1)  0.187
 310 H   0.11852 0.11852 0.11852 0.11852 0.11852 0.11852 0.11852 0.05679 0.05679 0.05679 ( 2)  0.170
 311 T   0.11461 0.11461 0.11461 0.11461 0.11461 0.11461 0.11461 0.06591 0.06591 0.06591 ( 6)  0.198
 312 G   0.00000 0.00000 0.00000 0.00000 0.00000 0.00000 0.00000 0.33333 0.33333 0.33333 ( 9)  1.000
 313 V   0.00000 0.00000 0.00000 0.00000 0.00000 0.00000 0.00000 0.33333 0.33333 0.33333 ( 9)  1.000
 314 R   0.00000 0.00000 0.00000 0.00000 0.00000 0.00000 0.00000 0.33333 0.33333 0.33333 ( 8)  1.000
 315 E   0.00000 0.00000 0.00000 0.00000 0.00000 0.00000 0.00000 0.33333 0.33333 0.33333 ( 9)  1.000
 316 Y   0.00000 0.00000 0.00000 0.00000 0.00000 0.00000 0.00000 0.33333 0.33333 0.33333 ( 9)  1.000
 317 M   0.00000 0.00000 0.00000 0.00000 0.00000 0.00000 0.00000 0.33333 0.33333 0.33333 ( 9)  1.000
 318 C   0.11272 0.11272 0.11272 0.11272 0.11272 0.11272 0.11272 0.07033 0.07033 0.07033 ( 1)  0.211
 319 L   0.11061 0.11061 0.11061 0.11061 0.11061 0.11061 0.11061 0.07524 0.07524 0.07524 ( 1)  0.226
 320 E   0.11566 0.11566 0.11566 0.11566 0.11566 0.11566 0.11566 0.06346 0.06346 0.06346 ( 1)  0.190
 321 C   0.11361 0.11361 0.11361 0.11361 0.11361 0.11361 0.11361 0.06824 0.06824 0.06824 ( 6)  0.205
 322 E   0.00000 0.00000 0.00000 0.00000 0.00000 0.00000 0.00000 0.33333 0.33333 0.33333 ( 9)  1.000
 323 K   0.11919 0.11919 0.11919 0.11919 0.11919 0.11919 0.11919 0.05521 0.05521 0.05521 ( 1)  0.166
 324 T   0.11461 0.11461 0.11461 0.11461 0.11461 0.11461 0.11461 0.06591 0.06591 0.06591 ( 6)  0.198
 325 F   0.11612 0.11612 0.11612 0.11612 0.11612 0.11612 0.11612 0.06240 0.06240 0.06240 ( 2)  0.187
 326 I   0.11666 0.11666 0.11666 0.11666 0.11666 0.11666 0.11666 0.06114 0.06114 0.06114 ( 1)  0.183
 327 T   0.12117 0.12117 0.12117 0.12117 0.12117 0.12117 0.12117 0.05061 0.05061 0.05061 ( 2)  0.152
 328 A   0.11203 0.11203 0.11203 0.11203 0.11203 0.11203 0.11203 0.07193 0.07193 0.07193 ( 6)  0.216
 329 A   0.11779 0.11779 0.11779 0.11779 0.11779 0.11779 0.11779 0.05850 0.05850 0.05850 ( 1)  0.175
 330 E   0.12186 0.12186 0.12186 0.12186 0.12186 0.12186 0.12186 0.04900 0.04900 0.04900 ( 1)  0.147
 331 L   0.11061 0.11061 0.11061 0.11061 0.11061 0.11061 0.11061 0.07524 0.07524 0.07524 ( 1)  0.226
 332 K   0.12513 0.12513 0.12513 0.12513 0.12513 0.12513 0.12513 0.04136 0.04136 0.04136 ( 1)  0.124
 333 R   0.10895 0.10895 0.10895 0.10895 0.10895 0.10895 0.10895 0.07912 0.07912 0.07912 ( 6)  0.237
 334 H   0.11852 0.11852 0.11852 0.11852 0.11852 0.11852 0.11852 0.05679 0.05679 0.05679 ( 2)  0.170
 335 K   0.00000 0.00000 0.00000 0.00000 0.00000 0.00000 0.00000 0.33333 0.33333 0.33333 ( 9)  1.000
 336 R   0.11660 0.11660 0.11660 0.11660 0.11660 0.11660 0.11660 0.06126 0.06126 0.06126 ( 2)  0.184
 337 I   0.11833 0.11833 0.11833 0.11833 0.11833 0.11833 0.11833 0.05722 0.05722 0.05722 ( 1)  0.172
 338 H   0.11852 0.11852 0.11852 0.11852 0.11852 0.11852 0.11852 0.05679 0.05679 0.05679 ( 2)  0.170
 339 T   0.11461 0.11461 0.11461 0.11461 0.11461 0.11461 0.11461 0.06591 0.06591 0.06591 ( 6)  0.198
 340 G   0.11609 0.11609 0.11609 0.11609 0.11609 0.11609 0.11609 0.06245 0.06245 0.06245 ( 1)  0.187
 341 E   0.12186 0.12186 0.12186 0.12186 0.12186 0.12186 0.12186 0.04900 0.04900 0.04900 ( 1)  0.147
 342 K   0.12513 0.12513 0.12513 0.12513 0.12513 0.12513 0.12513 0.04136 0.04136 0.04136 ( 1)  0.124
 343 P   0.00000 0.00000 0.00000 0.00000 0.00000 0.00000 0.00000 0.33333 0.33333 0.33333 ( 9)  1.000
 344 Y   0.11365 0.11365 0.11365 0.11365 0.11365 0.11365 0.11365 0.06815 0.06815 0.06815 ( 6)  0.204
 345 K   0.11919 0.11919 0.11919 0.11919 0.11919 0.11919 0.11919 0.05521 0.05521 0.05521 ( 1)  0.166
 346 C   0.11363 0.11363 0.11363 0.11363 0.11363 0.11363 0.11363 0.06819 0.06819 0.06819 ( 1)  0.205
 347 S   0.11242 0.11242 0.11242 0.11242 0.11242 0.11242 0.11242 0.07102 0.07102 0.07102 ( 1)  0.213
 348 Q   0.00000 0.00000 0.00000 0.00000 0.00000 0.00000 0.00000 0.33333 0.33333 0.33333 ( 9)  1.000
 349 C   0.11272 0.11272 0.11272 0.11272 0.11272 0.11272 0.11272 0.07033 0.07033 0.07033 ( 1)  0.211
 350 S   0.11970 0.11970 0.11970 0.11970 0.11970 0.11970 0.11970 0.05403 0.05403 0.05403 ( 1)  0.162
 351 K   0.11919 0.11919 0.11919 0.11919 0.11919 0.11919 0.11919 0.05521 0.05521 0.05521 ( 1)  0.166
 352 R   0.11660 0.11660 0.11660 0.11660 0.11660 0.11660 0.11660 0.06126 0.06126 0.06126 ( 2)  0.184
 353 F   0.11612 0.11612 0.11612 0.11612 0.11612 0.11612 0.11612 0.06240 0.06240 0.06240 ( 2)  0.187
 354 T   0.00000 0.00000 0.00000 0.00000 0.00000 0.00000 0.00000 0.33333 0.33333 0.33333 ( 9)  1.000
 355 H   0.11852 0.11852 0.11852 0.11852 0.11852 0.11852 0.11852 0.05679 0.05679 0.05679 ( 2)  0.170
 356 S   0.11242 0.11242 0.11242 0.11242 0.11242 0.11242 0.11242 0.07102 0.07102 0.07102 ( 1)  0.213
 357 G   0.11609 0.11609 0.11609 0.11609 0.11609 0.11609 0.11609 0.06245 0.06245 0.06245 ( 1)  0.187
 358 T   0.11353 0.11353 0.11353 0.11353 0.11353 0.11353 0.11353 0.06843 0.06843 0.06843 ( 6)  0.205
 359 L   0.10939 0.10939 0.10939 0.10939 0.10939 0.10939 0.10939 0.07808 0.07808 0.07808 ( 6)  0.234
 360 K   0.12513 0.12513 0.12513 0.12513 0.12513 0.12513 0.12513 0.04136 0.04136 0.04136 ( 1)  0.124
 361 A   0.11779 0.11779 0.11779 0.11779 0.11779 0.11779 0.11779 0.05850 0.05850 0.05850 ( 1)  0.175
 362 H   0.11940 0.11940 0.11940 0.11940 0.11940 0.11940 0.11940 0.05474 0.05474 0.05474 ( 1)  0.164
 363 Q   0.11490 0.11490 0.11490 0.11490 0.11490 0.11490 0.11490 0.06523 0.06523 0.06523 ( 2)  0.196
 364 R   0.11660 0.11660 0.11660 0.11660 0.11660 0.11660 0.11660 0.06126 0.06126 0.06126 ( 2)  0.184
 365 I   0.11675 0.11675 0.11675 0.11675 0.11675 0.11675 0.11675 0.06092 0.06092 0.06092 ( 2)  0.183
 366 H   0.00000 0.00000 0.00000 0.00000 0.00000 0.00000 0.00000 0.33333 0.33333 0.33333 ( 9)  1.000
 367 T   0.11461 0.11461 0.11461 0.11461 0.11461 0.11461 0.11461 0.06591 0.06591 0.06591 ( 6)  0.198
 368 G   0.11609 0.11609 0.11609 0.11609 0.11609 0.11609 0.11609 0.06245 0.06245 0.06245 ( 1)  0.187
 369 D   0.00000 0.00000 0.00000 0.00000 0.00000 0.00000 0.00000 0.33333 0.33333 0.33333 ( 9)  1.000
 370 K   0.12513 0.12513 0.12513 0.12513 0.12513 0.12513 0.12513 0.04136 0.04136 0.04136 ( 1)  0.124
 371 L   0.10939 0.10939 0.10939 0.10939 0.10939 0.10939 0.10939 0.07808 0.07808 0.07808 ( 6)  0.234


lnL = -2391.512512


Model 8: beta&w>1

MLEs of dN/dS (w) for site classes (K=11)

p:   0.09108  0.09108  0.09108  0.09108  0.09108  0.09108  0.09108  0.09108  0.09108  0.09108  0.08916
w:   0.00000  0.00000  0.00000  0.00000  0.00000  0.00000  0.00004  0.19520  0.99975  1.00000  4.01109

Naive Empirical Bayes (NEB) probabilities for 11 classes & postmean_w & P(w>1)
(amino acids refer to 1st sequence: g117.t1)

   1 M   0.11092 0.11092 0.11092 0.11092 0.11092 0.11092 0.11092 0.09788 0.05855 0.05854 0.00858 ( 1)  0.171  0.009
   2 A   0.00000 0.00000 0.00000 0.00000 0.00000 0.00000 0.00001 0.06236 0.25442 0.25447 0.42874 (11)  2.241  0.429
   3 F   0.10669 0.10669 0.10669 0.10669 0.10669 0.10669 0.10669 0.09787 0.06865 0.06864 0.01801 ( 1)  0.229  0.018
   4 I   0.10718 0.10718 0.10718 0.10718 0.10718 0.10718 0.10718 0.09791 0.06753 0.06752 0.01676 ( 1)  0.221  0.017
   5 K   0.11349 0.11349 0.11349 0.11349 0.11349 0.11349 0.11349 0.09721 0.05161 0.05160 0.00512 ( 2)  0.143  0.005
   6 E   0.10632 0.10632 0.10632 0.10632 0.10632 0.10632 0.10632 0.09781 0.06942 0.06941 0.01910 ( 1)  0.235  0.019
   7 E   0.10632 0.10632 0.10632 0.10632 0.10632 0.10632 0.10632 0.09781 0.06942 0.06941 0.01910 ( 1)  0.235  0.019
   8 S   0.10946 0.10946 0.10946 0.10946 0.10946 0.10946 0.10946 0.09800 0.06222 0.06221 0.01135 ( 1)  0.189  0.011
   9 E   0.11107 0.11107 0.11107 0.11107 0.11107 0.11107 0.11107 0.09783 0.05813 0.05812 0.00842 ( 2)  0.169  0.008
  10 D   0.10946 0.10946 0.10946 0.10946 0.10946 0.10946 0.10946 0.09800 0.06222 0.06221 0.01135 ( 1)  0.189  0.011
  11 V   0.00000 0.00000 0.00000 0.00000 0.00000 0.00000 0.00001 0.06592 0.26293 0.26298 0.40816 (11)  2.176  0.408
  12 K   0.10907 0.10907 0.10907 0.10907 0.10907 0.10907 0.10907 0.09798 0.06312 0.06312 0.01229 ( 2)  0.195  0.012
  13 I   0.10718 0.10718 0.10718 0.10718 0.10718 0.10718 0.10718 0.09791 0.06753 0.06752 0.01676 ( 1)  0.221  0.017
  14 E   0.11107 0.11107 0.11107 0.11107 0.11107 0.11107 0.11107 0.09783 0.05813 0.05812 0.00842 ( 2)  0.169  0.008
  15 E   0.11042 0.11042 0.11042 0.11042 0.11042 0.11042 0.11042 0.09767 0.05948 0.05947 0.01044 ( 1)  0.180  0.010
  16 T   0.00000 0.00000 0.00000 0.00000 0.00000 0.00000 0.00002 0.10715 0.33656 0.33659 0.21967 (10)  1.575  0.220
  17 F   0.10580 0.10580 0.10580 0.10580 0.10580 0.10580 0.10580 0.09759 0.07023 0.07023 0.02133 ( 2)  0.245  0.021
  18 T   0.11056 0.11056 0.11056 0.11056 0.11056 0.11056 0.11055 0.09790 0.05945 0.05944 0.00933 ( 1)  0.175  0.009
  19 V   0.10280 0.10280 0.10280 0.10280 0.10280 0.10280 0.10280 0.09699 0.07636 0.07635 0.03072 ( 1)  0.295  0.031
  20 K   0.11349 0.11349 0.11349 0.11349 0.11349 0.11349 0.11349 0.09721 0.05161 0.05160 0.00512 ( 2)  0.143  0.005
  21 Q   0.00000 0.00000 0.00000 0.00000 0.00000 0.00000 0.00002 0.07740 0.28523 0.28527 0.35208 (11)  1.998  0.352
  22 E   0.11107 0.11107 0.11107 0.11107 0.11107 0.11107 0.11107 0.09783 0.05813 0.05812 0.00842 ( 2)  0.169  0.008
  23 D   0.10946 0.10946 0.10946 0.10946 0.10946 0.10946 0.10946 0.09800 0.06222 0.06221 0.01135 ( 1)  0.189  0.011
  24 T   0.00000 0.00000 0.00000 0.00000 0.00000 0.00000 0.00000 0.00002 0.00869 0.00870 0.98259 (11)  3.959  0.983
  25 Q   0.10571 0.10571 0.10571 0.10571 0.10571 0.10571 0.10571 0.09771 0.07072 0.07071 0.02089 ( 1)  0.244  0.021
  26 E   0.11107 0.11107 0.11107 0.11107 0.11107 0.11107 0.11107 0.09783 0.05813 0.05812 0.00842 ( 2)  0.169  0.008
  27 Q   0.11026 0.11026 0.11026 0.11026 0.11026 0.11026 0.11025 0.09793 0.06021 0.06020 0.00987 ( 1)  0.179  0.010
  28 T   0.00000 0.00000 0.00000 0.00000 0.00000 0.00000 0.00002 0.10817 0.33783 0.33786 0.21611 (10)  1.564  0.216
  29 D   0.10874 0.10874 0.10874 0.10874 0.10874 0.10874 0.10874 0.09801 0.06396 0.06395 0.01290 ( 1)  0.199  0.013
  30 L   0.10605 0.10605 0.10605 0.10605 0.10605 0.10605 0.10605 0.09777 0.07000 0.07000 0.01991 ( 2)  0.239  0.020
  31 I   0.10718 0.10718 0.10718 0.10718 0.10718 0.10718 0.10718 0.09791 0.06753 0.06752 0.01676 ( 1)  0.221  0.017
  32 K   0.11349 0.11349 0.11349 0.11349 0.11349 0.11349 0.11349 0.09721 0.05161 0.05160 0.00512 ( 2)  0.143  0.005
  33 D   0.10857 0.10857 0.10857 0.10857 0.10857 0.10857 0.10856 0.09785 0.06412 0.06412 0.01396 ( 2)  0.203  0.014
  34 Y   0.00000 0.00000 0.00000 0.00000 0.00000 0.00000 0.00001 0.07382 0.28047 0.28051 0.36519 (11)  2.040  0.365
  35 D   0.00000 0.00000 0.00000 0.00000 0.00000 0.00000 0.00002 0.09993 0.32716 0.32720 0.24570 (10)  1.659  0.246
  36 E   0.10632 0.10632 0.10632 0.10632 0.10632 0.10632 0.10632 0.09781 0.06942 0.06941 0.01910 ( 1)  0.235  0.019
  37 S   0.00000 0.00000 0.00000 0.00000 0.00000 0.00000 0.00002 0.09427 0.31854 0.31858 0.26859 (10)  1.733  0.269
  38 K   0.11349 0.11349 0.11349 0.11349 0.11349 0.11349 0.11349 0.09721 0.05161 0.05160 0.00512 ( 2)  0.143  0.005
  39 E   0.10632 0.10632 0.10632 0.10632 0.10632 0.10632 0.10632 0.09781 0.06942 0.06941 0.01910 ( 1)  0.235  0.019
  40 E   0.11107 0.11107 0.11107 0.11107 0.11107 0.11107 0.11107 0.09783 0.05813 0.05812 0.00842 ( 2)  0.169  0.008
  41 H   0.10927 0.10927 0.10927 0.10927 0.10927 0.10927 0.10927 0.09801 0.06268 0.06267 0.01175 ( 1)  0.192  0.012
  42 H   0.10927 0.10927 0.10927 0.10927 0.10927 0.10927 0.10927 0.09801 0.06268 0.06267 0.01175 ( 1)  0.192  0.012
  43 V   0.10280 0.10280 0.10280 0.10280 0.10280 0.10280 0.10280 0.09699 0.07636 0.07635 0.03072 ( 1)  0.295  0.031
  44 K   0.11349 0.11349 0.11349 0.11349 0.11349 0.11349 0.11349 0.09721 0.05161 0.05160 0.00512 ( 2)  0.143  0.005
  45 I   0.10718 0.10718 0.10718 0.10718 0.10718 0.10718 0.10718 0.09791 0.06753 0.06752 0.01676 ( 1)  0.221  0.017
  46 E   0.10632 0.10632 0.10632 0.10632 0.10632 0.10632 0.10632 0.09781 0.06942 0.06941 0.01910 ( 1)  0.235  0.019
  47 D   0.10860 0.10860 0.10860 0.10860 0.10860 0.10860 0.10859 0.09788 0.06409 0.06409 0.01377 ( 2)  0.203  0.014
  48 K   0.11349 0.11349 0.11349 0.11349 0.11349 0.11349 0.11349 0.09721 0.05161 0.05160 0.00512 ( 2)  0.143  0.005
  49 T   0.10547 0.10547 0.10547 0.10547 0.10547 0.10547 0.10547 0.09766 0.07120 0.07120 0.02166 ( 2)  0.248  0.022
  50 H   0.10927 0.10927 0.10927 0.10927 0.10927 0.10927 0.10927 0.09801 0.06268 0.06267 0.01175 ( 1)  0.192  0.012
  51 L   0.10419 0.10419 0.10419 0.10419 0.10419 0.10419 0.10419 0.09737 0.07373 0.07373 0.02582 ( 1)  0.270  0.026
  52 V   0.00000 0.00000 0.00000 0.00000 0.00000 0.00000 0.00001 0.07055 0.27350 0.27354 0.38240 (11)  2.095  0.382
  53 T   0.10547 0.10547 0.10547 0.10547 0.10547 0.10547 0.10547 0.09766 0.07120 0.07120 0.02166 ( 2)  0.248  0.022
  54 T   0.00000 0.00000 0.00000 0.00000 0.00000 0.00000 0.00000 0.01059 0.18321 0.18328 0.62292 (11)  2.867  0.623
  55 G   0.00000 0.00000 0.00000 0.00000 0.00000 0.00000 0.00000 0.00618 0.12486 0.12491 0.74405 (11)  3.235  0.744
  56 I   0.00000 0.00000 0.00000 0.00000 0.00000 0.00000 0.00000 0.00074 0.05300 0.05304 0.89322 (11)  3.689  0.893
  57 L   0.10419 0.10419 0.10419 0.10419 0.10419 0.10419 0.10419 0.09737 0.07373 0.07373 0.02582 ( 1)  0.270  0.026
  58 K   0.11349 0.11349 0.11349 0.11349 0.11349 0.11349 0.11349 0.09721 0.05161 0.05160 0.00512 ( 2)  0.143  0.005
  59 V   0.10276 0.10276 0.10276 0.10276 0.10276 0.10276 0.10275 0.09698 0.07643 0.07643 0.03088 ( 1)  0.296  0.031
  60 R   0.11085 0.11085 0.11085 0.11085 0.11085 0.11085 0.11085 0.09786 0.05869 0.05868 0.00880 ( 1)  0.172  0.009
  61 D   0.10874 0.10874 0.10874 0.10874 0.10874 0.10874 0.10874 0.09801 0.06396 0.06395 0.01290 ( 1)  0.199  0.013
  62 K   0.10907 0.10907 0.10907 0.10907 0.10907 0.10907 0.10907 0.09798 0.06312 0.06312 0.01229 ( 2)  0.195  0.012
  63 S   0.10946 0.10946 0.10946 0.10946 0.10946 0.10946 0.10946 0.09800 0.06222 0.06221 0.01135 ( 1)  0.189  0.011
  64 C   0.10467 0.10467 0.10467 0.10467 0.10467 0.10467 0.10467 0.09751 0.07284 0.07284 0.02414 ( 1)  0.262  0.024
  65 L   0.00000 0.00000 0.00000 0.00000 0.00000 0.00000 0.00000 0.00040 0.04100 0.04103 0.91757 (11)  3.763  0.918
  66 T   0.10458 0.10458 0.10458 0.10458 0.10458 0.10458 0.10457 0.09747 0.07300 0.07299 0.02450 ( 2)  0.263  0.025
  67 C   0.10390 0.10390 0.10390 0.10390 0.10390 0.10390 0.10390 0.09731 0.07434 0.07433 0.02674 ( 1)  0.275  0.027
  68 T   0.10567 0.10567 0.10567 0.10567 0.10567 0.10567 0.10567 0.09770 0.07077 0.07076 0.02106 ( 2)  0.245  0.021
  69 Q   0.10571 0.10571 0.10571 0.10571 0.10571 0.10571 0.10571 0.09771 0.07072 0.07071 0.02089 ( 1)  0.244  0.021
  70 C   0.10467 0.10467 0.10467 0.10467 0.10467 0.10467 0.10467 0.09751 0.07284 0.07284 0.02414 ( 1)  0.262  0.024
  71 G   0.10667 0.10667 0.10667 0.10667 0.10667 0.10667 0.10666 0.09786 0.06868 0.06867 0.01813 ( 2)  0.229  0.018
  72 K   0.10907 0.10907 0.10907 0.10907 0.10907 0.10907 0.10907 0.09798 0.06312 0.06312 0.01229 ( 2)  0.195  0.012
  73 S   0.10946 0.10946 0.10946 0.10946 0.10946 0.10946 0.10946 0.09800 0.06222 0.06221 0.01135 ( 1)  0.189  0.011
  74 L   0.10206 0.10206 0.10206 0.10206 0.10206 0.10206 0.10206 0.09675 0.07764 0.07764 0.03355 ( 1)  0.309  0.034
  75 A   0.10800 0.10800 0.10800 0.10800 0.10800 0.10800 0.10799 0.09799 0.06570 0.06569 0.01465 ( 2)  0.209  0.015
  76 S   0.00000 0.00000 0.00000 0.00000 0.00000 0.00000 0.00002 0.09659 0.32219 0.32223 0.25896 (10)  1.702  0.259
  77 K   0.11349 0.11349 0.11349 0.11349 0.11349 0.11349 0.11349 0.09721 0.05161 0.05160 0.00512 ( 2)  0.143  0.005
  78 S   0.10874 0.10874 0.10874 0.10874 0.10874 0.10874 0.10874 0.09801 0.06396 0.06395 0.01290 ( 1)  0.199  0.013
  79 K   0.11349 0.11349 0.11349 0.11349 0.11349 0.11349 0.11349 0.09721 0.05161 0.05160 0.00512 ( 2)  0.143  0.005
  80 L   0.10558 0.10558 0.10558 0.10558 0.10558 0.10558 0.10558 0.09744 0.07048 0.07048 0.02254 ( 1)  0.250  0.023
  81 K   0.10907 0.10907 0.10907 0.10907 0.10907 0.10907 0.10907 0.09798 0.06312 0.06312 0.01229 ( 2)  0.195  0.012
  82 T   0.10547 0.10547 0.10547 0.10547 0.10547 0.10547 0.10547 0.09766 0.07120 0.07120 0.02166 ( 2)  0.248  0.022
  83 H   0.10856 0.10856 0.10856 0.10856 0.10856 0.10856 0.10856 0.09801 0.06439 0.06438 0.01330 ( 1)  0.201  0.013
  84 M   0.11092 0.11092 0.11092 0.11092 0.11092 0.11092 0.11092 0.09788 0.05855 0.05854 0.00858 ( 1)  0.171  0.009
  85 M   0.00000 0.00000 0.00000 0.00000 0.00000 0.00000 0.00002 0.08538 0.30337 0.30341 0.30783 (11)  1.858  0.308
  86 M   0.00000 0.00000 0.00000 0.00000 0.00000 0.00000 0.00001 0.06234 0.26089 0.26093 0.41583 (11)  2.202  0.416
  87 H   0.10856 0.10856 0.10856 0.10856 0.10856 0.10856 0.10856 0.09801 0.06439 0.06438 0.01330 ( 1)  0.201  0.013
  88 T   0.00000 0.00000 0.00000 0.00000 0.00000 0.00000 0.00000 0.00768 0.14602 0.14608 0.70021 (11)  3.102  0.700
  89 G   0.00000 0.00000 0.00000 0.00000 0.00000 0.00000 0.00000 0.00872 0.15993 0.15999 0.67136 (11)  3.014  0.671
  90 E   0.10632 0.10632 0.10632 0.10632 0.10632 0.10632 0.10632 0.09781 0.06942 0.06941 0.01910 ( 1)  0.235  0.019
  91 K   0.11349 0.11349 0.11349 0.11349 0.11349 0.11349 0.11349 0.09721 0.05161 0.05160 0.00512 ( 2)  0.143  0.005
  92 P   0.10780 0.10780 0.10780 0.10780 0.10780 0.10780 0.10780 0.09798 0.06614 0.06613 0.01512 ( 2)  0.212  0.015
  93 F   0.10600 0.10600 0.10600 0.10600 0.10600 0.10600 0.10600 0.09777 0.07014 0.07013 0.01998 ( 1)  0.239  0.020
  94 S   0.00000 0.00000 0.00000 0.00000 0.00000 0.00000 0.00000 0.00992 0.17532 0.17538 0.63938 (11)  2.917  0.639
  95 C   0.10390 0.10390 0.10390 0.10390 0.10390 0.10390 0.10390 0.09731 0.07434 0.07433 0.02674 ( 1)  0.275  0.027
  96 Y   0.10557 0.10557 0.10557 0.10557 0.10557 0.10557 0.10557 0.09768 0.07099 0.07098 0.02136 ( 2)  0.247  0.021
  97 Q   0.11026 0.11026 0.11026 0.11026 0.11026 0.11026 0.11025 0.09793 0.06021 0.06020 0.00987 ( 1)  0.179  0.010
  98 Y   0.10557 0.10557 0.10557 0.10557 0.10557 0.10557 0.10557 0.09768 0.07099 0.07098 0.02136 ( 2)  0.247  0.021
  99 G   0.10261 0.10261 0.10261 0.10261 0.10261 0.10261 0.10261 0.09693 0.07669 0.07669 0.03142 ( 1)  0.298  0.031
 100 K   0.10903 0.10903 0.10903 0.10903 0.10903 0.10903 0.10902 0.09777 0.06291 0.06290 0.01323 ( 5)  0.198  0.013
 101 S   0.10946 0.10946 0.10946 0.10946 0.10946 0.10946 0.10946 0.09800 0.06222 0.06221 0.01135 ( 1)  0.189  0.011
 102 F   0.10600 0.10600 0.10600 0.10600 0.10600 0.10600 0.10600 0.09777 0.07014 0.07013 0.01998 ( 1)  0.239  0.020
 103 S   0.10874 0.10874 0.10874 0.10874 0.10874 0.10874 0.10874 0.09801 0.06396 0.06395 0.01290 ( 1)  0.199  0.013
 104 K   0.11349 0.11349 0.11349 0.11349 0.11349 0.11349 0.11349 0.09721 0.05161 0.05160 0.00512 ( 2)  0.143  0.005
 105 S   0.10364 0.10364 0.10364 0.10364 0.10364 0.10364 0.10363 0.09723 0.07479 0.07479 0.02775 ( 2)  0.280  0.028
 106 S   0.10364 0.10364 0.10364 0.10364 0.10364 0.10364 0.10363 0.09723 0.07479 0.07479 0.02775 ( 2)  0.280  0.028
 107 L   0.10344 0.10344 0.10344 0.10344 0.10344 0.10344 0.10344 0.09718 0.07518 0.07518 0.02836 ( 1)  0.283  0.028
 108 Y   0.10557 0.10557 0.10557 0.10557 0.10557 0.10557 0.10557 0.09768 0.07099 0.07098 0.02136 ( 2)  0.247  0.021
 109 R   0.11085 0.11085 0.11085 0.11085 0.11085 0.11085 0.11085 0.09786 0.05869 0.05868 0.00880 ( 1)  0.172  0.009
 110 H   0.10856 0.10856 0.10856 0.10856 0.10856 0.10856 0.10856 0.09801 0.06439 0.06438 0.01330 ( 1)  0.201  0.013
 111 K   0.10907 0.10907 0.10907 0.10907 0.10907 0.10907 0.10907 0.09798 0.06312 0.06312 0.01229 ( 2)  0.195  0.012
 112 K   0.10907 0.10907 0.10907 0.10907 0.10907 0.10907 0.10907 0.09798 0.06312 0.06312 0.01229 ( 2)  0.195  0.012
 113 I   0.10637 0.10637 0.10637 0.10637 0.10637 0.10637 0.10637 0.09782 0.06932 0.06931 0.01898 ( 1)  0.234  0.019
 114 H   0.10856 0.10856 0.10856 0.10856 0.10856 0.10856 0.10856 0.09801 0.06439 0.06438 0.01330 ( 1)  0.201  0.013
 115 T   0.10458 0.10458 0.10458 0.10458 0.10458 0.10458 0.10457 0.09747 0.07300 0.07299 0.02450 ( 2)  0.263  0.025
 116 G   0.10346 0.10346 0.10346 0.10346 0.10346 0.10346 0.10346 0.09719 0.07515 0.07514 0.02828 ( 2)  0.283  0.028
 117 K   0.11349 0.11349 0.11349 0.11349 0.11349 0.11349 0.11349 0.09721 0.05161 0.05160 0.00512 ( 2)  0.143  0.005
 118 K   0.11349 0.11349 0.11349 0.11349 0.11349 0.11349 0.11349 0.09721 0.05161 0.05160 0.00512 ( 2)  0.143  0.005
 119 T   0.11056 0.11056 0.11056 0.11056 0.11056 0.11056 0.11055 0.09790 0.05945 0.05944 0.00933 ( 1)  0.175  0.009
 120 F   0.10611 0.10611 0.10611 0.10611 0.10611 0.10611 0.10610 0.09775 0.06983 0.06982 0.01986 ( 2)  0.238  0.020
 121 S   0.00000 0.00000 0.00000 0.00000 0.00000 0.00000 0.00001 0.07152 0.27563 0.27568 0.37716 (11)  2.078  0.377
 122 C   0.10390 0.10390 0.10390 0.10390 0.10390 0.10390 0.10390 0.09731 0.07434 0.07433 0.02674 ( 1)  0.275  0.027
 123 T   0.10547 0.10547 0.10547 0.10547 0.10547 0.10547 0.10547 0.09766 0.07120 0.07120 0.02166 ( 2)  0.248  0.022
 124 Q   0.10571 0.10571 0.10571 0.10571 0.10571 0.10571 0.10571 0.09771 0.07072 0.07071 0.02089 ( 1)  0.244  0.021
 125 C   0.10447 0.10447 0.10447 0.10447 0.10447 0.10447 0.10447 0.09737 0.07305 0.07304 0.02528 ( 5)  0.266  0.025
 126 G   0.10261 0.10261 0.10261 0.10261 0.10261 0.10261 0.10261 0.09693 0.07669 0.07669 0.03142 ( 1)  0.298  0.031
 127 K   0.10907 0.10907 0.10907 0.10907 0.10907 0.10907 0.10907 0.09798 0.06312 0.06312 0.01229 ( 2)  0.195  0.012
 128 S   0.00000 0.00000 0.00000 0.00000 0.00000 0.00000 0.00002 0.10118 0.32899 0.32903 0.24077 (10)  1.643  0.241
 129 F   0.10669 0.10669 0.10669 0.10669 0.10669 0.10669 0.10669 0.09787 0.06865 0.06864 0.01801 ( 1)  0.229  0.018
 130 N   0.11165 0.11165 0.11165 0.11165 0.11165 0.11165 0.11165 0.09774 0.05663 0.05662 0.00747 ( 1)  0.162  0.007
 131 C   0.10390 0.10390 0.10390 0.10390 0.10390 0.10390 0.10390 0.09731 0.07434 0.07433 0.02674 ( 1)  0.275  0.027
 132 S   0.10364 0.10364 0.10364 0.10364 0.10364 0.10364 0.10363 0.09723 0.07479 0.07479 0.02775 ( 2)  0.280  0.028
 133 S   0.10364 0.10364 0.10364 0.10364 0.10364 0.10364 0.10363 0.09723 0.07479 0.07479 0.02775 ( 2)  0.280  0.028
 134 H   0.10856 0.10856 0.10856 0.10856 0.10856 0.10856 0.10856 0.09801 0.06439 0.06438 0.01330 ( 1)  0.201  0.013
 135 L   0.10344 0.10344 0.10344 0.10344 0.10344 0.10344 0.10344 0.09718 0.07518 0.07518 0.02836 ( 1)  0.283  0.028
 136 N   0.11230 0.11230 0.11230 0.11230 0.11230 0.11230 0.11229 0.09760 0.05490 0.05489 0.00653 ( 2)  0.155  0.007
 137 Q   0.11026 0.11026 0.11026 0.11026 0.11026 0.11026 0.11025 0.09793 0.06021 0.06020 0.00987 ( 1)  0.179  0.010
 138 H   0.10856 0.10856 0.10856 0.10856 0.10856 0.10856 0.10856 0.09801 0.06439 0.06438 0.01330 ( 1)  0.201  0.013
 139 I   0.10637 0.10637 0.10637 0.10637 0.10637 0.10637 0.10637 0.09782 0.06932 0.06931 0.01898 ( 1)  0.234  0.019
 140 R   0.10707 0.10707 0.10707 0.10707 0.10707 0.10707 0.10707 0.09791 0.06779 0.06778 0.01701 ( 1)  0.223  0.017
 141 I   0.10637 0.10637 0.10637 0.10637 0.10637 0.10637 0.10637 0.09782 0.06932 0.06931 0.01898 ( 1)  0.234  0.019
 142 H   0.10856 0.10856 0.10856 0.10856 0.10856 0.10856 0.10856 0.09801 0.06439 0.06438 0.01330 ( 1)  0.201  0.013
 143 T   0.10547 0.10547 0.10547 0.10547 0.10547 0.10547 0.10547 0.09766 0.07120 0.07120 0.02166 ( 2)  0.248  0.022
 144 G   0.10667 0.10667 0.10667 0.10667 0.10667 0.10667 0.10666 0.09786 0.06868 0.06867 0.01813 ( 2)  0.229  0.018
 145 E   0.10632 0.10632 0.10632 0.10632 0.10632 0.10632 0.10632 0.09781 0.06942 0.06941 0.01910 ( 1)  0.235  0.019
 146 K   0.11349 0.11349 0.11349 0.11349 0.11349 0.11349 0.11349 0.09721 0.05161 0.05160 0.00512 ( 2)  0.143  0.005
 147 P   0.10780 0.10780 0.10780 0.10780 0.10780 0.10780 0.10780 0.09798 0.06614 0.06613 0.01512 ( 2)  0.212  0.015
 148 F   0.10600 0.10600 0.10600 0.10600 0.10600 0.10600 0.10600 0.09777 0.07014 0.07013 0.01998 ( 1)  0.239  0.020
 149 R   0.00000 0.00000 0.00000 0.00000 0.00000 0.00000 0.00002 0.10836 0.33819 0.33822 0.21521 (10)  1.561  0.215
 150 C   0.10390 0.10390 0.10390 0.10390 0.10390 0.10390 0.10390 0.09731 0.07434 0.07433 0.02674 ( 1)  0.275  0.027
 151 T   0.10547 0.10547 0.10547 0.10547 0.10547 0.10547 0.10547 0.09766 0.07120 0.07120 0.02166 ( 2)  0.248  0.022
 152 Q   0.10571 0.10571 0.10571 0.10571 0.10571 0.10571 0.10571 0.09771 0.07072 0.07071 0.02089 ( 1)  0.244  0.021
 153 C   0.10467 0.10467 0.10467 0.10467 0.10467 0.10467 0.10467 0.09751 0.07284 0.07284 0.02414 ( 1)  0.262  0.024
 154 G   0.10261 0.10261 0.10261 0.10261 0.10261 0.10261 0.10261 0.09693 0.07669 0.07669 0.03142 ( 1)  0.298  0.031
 155 K   0.10907 0.10907 0.10907 0.10907 0.10907 0.10907 0.10907 0.09798 0.06312 0.06312 0.01229 ( 2)  0.195  0.012
 156 S   0.10946 0.10946 0.10946 0.10946 0.10946 0.10946 0.10946 0.09800 0.06222 0.06221 0.01135 ( 1)  0.189  0.011
 157 F   0.10669 0.10669 0.10669 0.10669 0.10669 0.10669 0.10669 0.09787 0.06865 0.06864 0.01801 ( 1)  0.229  0.018
 158 N   0.11165 0.11165 0.11165 0.11165 0.11165 0.11165 0.11165 0.09774 0.05663 0.05662 0.00747 ( 1)  0.162  0.007
 159 C   0.10390 0.10390 0.10390 0.10390 0.10390 0.10390 0.10390 0.09731 0.07434 0.07433 0.02674 ( 1)  0.275  0.027
 160 S   0.10364 0.10364 0.10364 0.10364 0.10364 0.10364 0.10363 0.09723 0.07479 0.07479 0.02775 ( 2)  0.280  0.028
 161 S   0.10364 0.10364 0.10364 0.10364 0.10364 0.10364 0.10363 0.09723 0.07479 0.07479 0.02775 ( 2)  0.280  0.028
 162 H   0.10856 0.10856 0.10856 0.10856 0.10856 0.10856 0.10856 0.09801 0.06439 0.06438 0.01330 ( 1)  0.201  0.013
 163 L   0.10344 0.10344 0.10344 0.10344 0.10344 0.10344 0.10344 0.09718 0.07518 0.07518 0.02836 ( 1)  0.283  0.028
 164 N   0.11230 0.11230 0.11230 0.11230 0.11230 0.11230 0.11229 0.09760 0.05490 0.05489 0.00653 ( 2)  0.155  0.007
 165 E   0.11107 0.11107 0.11107 0.11107 0.11107 0.11107 0.11107 0.09783 0.05813 0.05812 0.00842 ( 2)  0.169  0.008
 166 H   0.10856 0.10856 0.10856 0.10856 0.10856 0.10856 0.10856 0.09801 0.06439 0.06438 0.01330 ( 1)  0.201  0.013
 167 M   0.11092 0.11092 0.11092 0.11092 0.11092 0.11092 0.11092 0.09788 0.05855 0.05854 0.00858 ( 1)  0.171  0.009
 168 M   0.11092 0.11092 0.11092 0.11092 0.11092 0.11092 0.11092 0.09788 0.05855 0.05854 0.00858 ( 1)  0.171  0.009
 169 I   0.10637 0.10637 0.10637 0.10637 0.10637 0.10637 0.10637 0.09782 0.06932 0.06931 0.01898 ( 1)  0.234  0.019
 170 H   0.10856 0.10856 0.10856 0.10856 0.10856 0.10856 0.10856 0.09801 0.06439 0.06438 0.01330 ( 1)  0.201  0.013
 171 T   0.10547 0.10547 0.10547 0.10547 0.10547 0.10547 0.10547 0.09766 0.07120 0.07120 0.02166 ( 2)  0.248  0.022
 172 G   0.10667 0.10667 0.10667 0.10667 0.10667 0.10667 0.10666 0.09786 0.06868 0.06867 0.01813 ( 2)  0.229  0.018
 173 E   0.10632 0.10632 0.10632 0.10632 0.10632 0.10632 0.10632 0.09781 0.06942 0.06941 0.01910 ( 1)  0.235  0.019
 174 R   0.00000 0.00000 0.00000 0.00000 0.00000 0.00000 0.00000 0.01553 0.23652 0.23660 0.51135 (11)  2.527  0.511
 175 P   0.10780 0.10780 0.10780 0.10780 0.10780 0.10780 0.10780 0.09798 0.06614 0.06613 0.01512 ( 2)  0.212  0.015
 176 F   0.10589 0.10589 0.10589 0.10589 0.10589 0.10589 0.10589 0.09767 0.07019 0.07018 0.02072 ( 2)  0.243  0.021
 177 T   0.00000 0.00000 0.00000 0.00000 0.00000 0.00000 0.00002 0.09797 0.32360 0.32364 0.25478 (10)  1.688  0.255
 178 C   0.10390 0.10390 0.10390 0.10390 0.10390 0.10390 0.10390 0.09731 0.07434 0.07433 0.02674 ( 1)  0.275  0.027
 179 T   0.00000 0.00000 0.00000 0.00000 0.00000 0.00000 0.00002 0.07541 0.28385 0.28389 0.35684 (11)  2.014  0.357
 180 Q   0.10571 0.10571 0.10571 0.10571 0.10571 0.10571 0.10571 0.09771 0.07072 0.07071 0.02089 ( 1)  0.244  0.021
 181 C   0.10467 0.10467 0.10467 0.10467 0.10467 0.10467 0.10467 0.09751 0.07284 0.07284 0.02414 ( 1)  0.262  0.024
 182 G   0.10261 0.10261 0.10261 0.10261 0.10261 0.10261 0.10261 0.09693 0.07669 0.07669 0.03142 ( 1)  0.298  0.031
 183 K   0.10907 0.10907 0.10907 0.10907 0.10907 0.10907 0.10907 0.09798 0.06312 0.06312 0.01229 ( 2)  0.195  0.012
 184 S   0.10946 0.10946 0.10946 0.10946 0.10946 0.10946 0.10946 0.09800 0.06222 0.06221 0.01135 ( 1)  0.189  0.011
 185 F   0.10669 0.10669 0.10669 0.10669 0.10669 0.10669 0.10669 0.09787 0.06865 0.06864 0.01801 ( 1)  0.229  0.018
 186 S   0.10874 0.10874 0.10874 0.10874 0.10874 0.10874 0.10874 0.09801 0.06396 0.06395 0.01290 ( 1)  0.199  0.013
 187 K   0.11349 0.11349 0.11349 0.11349 0.11349 0.11349 0.11349 0.09721 0.05161 0.05160 0.00512 ( 2)  0.143  0.005
 188 S   0.10364 0.10364 0.10364 0.10364 0.10364 0.10364 0.10363 0.09723 0.07479 0.07479 0.02775 ( 2)  0.280  0.028
 189 S   0.10049 0.10049 0.10049 0.10049 0.10049 0.10049 0.10049 0.09616 0.08021 0.08020 0.04001 ( 1)  0.340  0.040
 190 S   0.10049 0.10049 0.10049 0.10049 0.10049 0.10049 0.10049 0.09616 0.08021 0.08020 0.04001 ( 1)  0.340  0.040
 191 L   0.10344 0.10344 0.10344 0.10344 0.10344 0.10344 0.10344 0.09718 0.07518 0.07518 0.02836 ( 1)  0.283  0.028
 192 Y   0.10557 0.10557 0.10557 0.10557 0.10557 0.10557 0.10557 0.09768 0.07099 0.07098 0.02136 ( 2)  0.247  0.021
 193 R   0.11085 0.11085 0.11085 0.11085 0.11085 0.11085 0.11085 0.09786 0.05869 0.05868 0.00880 ( 1)  0.172  0.009
 194 H   0.10856 0.10856 0.10856 0.10856 0.10856 0.10856 0.10856 0.09801 0.06439 0.06438 0.01330 ( 1)  0.201  0.013
 195 M   0.11092 0.11092 0.11092 0.11092 0.11092 0.11092 0.11092 0.09788 0.05855 0.05854 0.00858 ( 1)  0.171  0.009
 196 K   0.00000 0.00000 0.00000 0.00000 0.00000 0.00000 0.00002 0.09696 0.32226 0.32229 0.25847 (10)  1.700  0.258
 197 I   0.10637 0.10637 0.10637 0.10637 0.10637 0.10637 0.10637 0.09782 0.06932 0.06931 0.01898 ( 1)  0.234  0.019
 198 H   0.10856 0.10856 0.10856 0.10856 0.10856 0.10856 0.10856 0.09801 0.06439 0.06438 0.01330 ( 1)  0.201  0.013
 199 T   0.10543 0.10543 0.10543 0.10543 0.10543 0.10543 0.10543 0.09765 0.07129 0.07128 0.02179 ( 2)  0.249  0.022
 200 G   0.10667 0.10667 0.10667 0.10667 0.10667 0.10667 0.10666 0.09786 0.06868 0.06867 0.01813 ( 2)  0.229  0.018
 201 E   0.11092 0.11092 0.11092 0.11092 0.11092 0.11092 0.11092 0.09780 0.05845 0.05844 0.00887 ( 1)  0.172  0.009
 202 K   0.11349 0.11349 0.11349 0.11349 0.11349 0.11349 0.11349 0.09721 0.05161 0.05160 0.00512 ( 2)  0.143  0.005
 203 P   0.10780 0.10780 0.10780 0.10780 0.10780 0.10780 0.10780 0.09798 0.06614 0.06613 0.01512 ( 2)  0.212  0.015
 204 F   0.00000 0.00000 0.00000 0.00000 0.00000 0.00000 0.00000 0.00788 0.14887 0.14893 0.69433 (11)  3.084  0.694
 205 T   0.10547 0.10547 0.10547 0.10547 0.10547 0.10547 0.10547 0.09766 0.07120 0.07120 0.02166 ( 2)  0.248  0.022
 206 C   0.10390 0.10390 0.10390 0.10390 0.10390 0.10390 0.10390 0.09731 0.07434 0.07433 0.02674 ( 1)  0.275  0.027
 207 T   0.10547 0.10547 0.10547 0.10547 0.10547 0.10547 0.10547 0.09766 0.07120 0.07120 0.02166 ( 2)  0.248  0.022
 208 E   0.00000 0.00000 0.00000 0.00000 0.00000 0.00000 0.00002 0.07994 0.29302 0.29307 0.33396 (11)  1.941  0.334
 209 C   0.10467 0.10467 0.10467 0.10467 0.10467 0.10467 0.10467 0.09751 0.07284 0.07284 0.02414 ( 1)  0.262  0.024
 210 R   0.10707 0.10707 0.10707 0.10707 0.10707 0.10707 0.10707 0.09791 0.06779 0.06778 0.01701 ( 1)  0.223  0.017
 211 K   0.10907 0.10907 0.10907 0.10907 0.10907 0.10907 0.10907 0.09798 0.06312 0.06312 0.01229 ( 2)  0.195  0.012
 212 S   0.10946 0.10946 0.10946 0.10946 0.10946 0.10946 0.10946 0.09800 0.06222 0.06221 0.01135 ( 1)  0.189  0.011
 213 F   0.10600 0.10600 0.10600 0.10600 0.10600 0.10600 0.10600 0.09777 0.07014 0.07013 0.01998 ( 1)  0.239  0.020
 214 S   0.00000 0.00000 0.00000 0.00000 0.00000 0.00000 0.00000 0.01036 0.18058 0.18065 0.62842 (11)  2.884  0.628
 215 Q   0.00000 0.00000 0.00000 0.00000 0.00000 0.00000 0.00002 0.10614 0.33539 0.33542 0.22303 (10)  1.586  0.223
 216 S   0.10364 0.10364 0.10364 0.10364 0.10364 0.10364 0.10363 0.09723 0.07479 0.07479 0.02775 ( 2)  0.280  0.028
 217 S   0.10364 0.10364 0.10364 0.10364 0.10364 0.10364 0.10363 0.09723 0.07479 0.07479 0.02775 ( 2)  0.280  0.028
 218 S   0.00000 0.00000 0.00000 0.00000 0.00000 0.00000 0.00000 0.00557 0.11557 0.11562 0.76324 (11)  3.294  0.763
 219 L   0.10344 0.10344 0.10344 0.10344 0.10344 0.10344 0.10344 0.09718 0.07518 0.07518 0.02836 ( 1)  0.283  0.028
 220 N   0.11230 0.11230 0.11230 0.11230 0.11230 0.11230 0.11229 0.09760 0.05490 0.05489 0.00653 ( 2)  0.155  0.007
 221 L   0.00000 0.00000 0.00000 0.00000 0.00000 0.00000 0.00000 0.00003 0.01307 0.01308 0.97382 (11)  3.932  0.974
 222 H   0.10856 0.10856 0.10856 0.10856 0.10856 0.10856 0.10856 0.09801 0.06439 0.06438 0.01330 ( 1)  0.201  0.013
 223 M   0.11092 0.11092 0.11092 0.11092 0.11092 0.11092 0.11092 0.09788 0.05855 0.05854 0.00858 ( 1)  0.171  0.009
 224 R   0.10707 0.10707 0.10707 0.10707 0.10707 0.10707 0.10707 0.09791 0.06779 0.06778 0.01701 ( 1)  0.223  0.017
 225 I   0.10631 0.10631 0.10631 0.10631 0.10631 0.10631 0.10631 0.09774 0.06932 0.06932 0.01946 ( 2)  0.236  0.019
 226 H   0.10856 0.10856 0.10856 0.10856 0.10856 0.10856 0.10856 0.09801 0.06439 0.06438 0.01330 ( 1)  0.201  0.013
 227 T   0.10547 0.10547 0.10547 0.10547 0.10547 0.10547 0.10547 0.09766 0.07120 0.07120 0.02166 ( 2)  0.248  0.022
 228 G   0.10667 0.10667 0.10667 0.10667 0.10667 0.10667 0.10666 0.09786 0.06868 0.06867 0.01813 ( 2)  0.229  0.018
 229 E   0.10632 0.10632 0.10632 0.10632 0.10632 0.10632 0.10632 0.09781 0.06942 0.06941 0.01910 ( 1)  0.235  0.019
 230 K   0.11349 0.11349 0.11349 0.11349 0.11349 0.11349 0.11349 0.09721 0.05161 0.05160 0.00512 ( 2)  0.143  0.005
 231 P   0.10780 0.10780 0.10780 0.10780 0.10780 0.10780 0.10780 0.09798 0.06614 0.06613 0.01512 ( 2)  0.212  0.015
 232 F   0.10600 0.10600 0.10600 0.10600 0.10600 0.10600 0.10600 0.09777 0.07014 0.07013 0.01998 ( 1)  0.239  0.020
 233 T   0.11056 0.11056 0.11056 0.11056 0.11056 0.11056 0.11055 0.09790 0.05945 0.05944 0.00933 ( 1)  0.175  0.009
 234 C   0.10390 0.10390 0.10390 0.10390 0.10390 0.10390 0.10390 0.09731 0.07434 0.07433 0.02674 ( 1)  0.275  0.027
 235 T   0.10547 0.10547 0.10547 0.10547 0.10547 0.10547 0.10547 0.09766 0.07120 0.07120 0.02166 ( 2)  0.248  0.022
 236 E   0.00000 0.00000 0.00000 0.00000 0.00000 0.00000 0.00002 0.08066 0.29448 0.29453 0.33031 (11)  1.930  0.330
 237 C   0.10467 0.10467 0.10467 0.10467 0.10467 0.10467 0.10467 0.09751 0.07284 0.07284 0.02414 ( 1)  0.262  0.024
 238 G   0.10261 0.10261 0.10261 0.10261 0.10261 0.10261 0.10261 0.09693 0.07669 0.07669 0.03142 ( 1)  0.298  0.031
 239 N   0.00000 0.00000 0.00000 0.00000 0.00000 0.00000 0.00000 0.00108 0.08647 0.08652 0.82594 (11)  3.486  0.826
 240 S   0.10946 0.10946 0.10946 0.10946 0.10946 0.10946 0.10946 0.09800 0.06222 0.06221 0.01135 ( 1)  0.189  0.011
 241 F   0.10600 0.10600 0.10600 0.10600 0.10600 0.10600 0.10600 0.09777 0.07014 0.07013 0.01998 ( 1)  0.239  0.020
 242 S   0.10946 0.10946 0.10946 0.10946 0.10946 0.10946 0.10946 0.09800 0.06222 0.06221 0.01135 ( 1)  0.189  0.011
 243 K   0.11349 0.11349 0.11349 0.11349 0.11349 0.11349 0.11349 0.09721 0.05161 0.05160 0.00512 ( 2)  0.143  0.005
 244 S   0.10364 0.10364 0.10364 0.10364 0.10364 0.10364 0.10363 0.09723 0.07479 0.07479 0.02775 ( 2)  0.280  0.028
 245 S   0.10364 0.10364 0.10364 0.10364 0.10364 0.10364 0.10363 0.09723 0.07479 0.07479 0.02775 ( 2)  0.280  0.028
 246 S   0.10049 0.10049 0.10049 0.10049 0.10049 0.10049 0.10049 0.09616 0.08021 0.08020 0.04001 ( 1)  0.340  0.040
 247 L   0.10344 0.10344 0.10344 0.10344 0.10344 0.10344 0.10344 0.09718 0.07518 0.07518 0.02836 ( 1)  0.283  0.028
 248 Y   0.10557 0.10557 0.10557 0.10557 0.10557 0.10557 0.10557 0.09768 0.07099 0.07098 0.02136 ( 2)  0.247  0.021
 249 R   0.00000 0.00000 0.00000 0.00000 0.00000 0.00000 0.00000 0.01299 0.21044 0.21052 0.56605 (11)  2.694  0.566
 250 H   0.10856 0.10856 0.10856 0.10856 0.10856 0.10856 0.10856 0.09801 0.06439 0.06438 0.01330 ( 1)  0.201  0.013
 251 M   0.00000 0.00000 0.00000 0.00000 0.00000 0.00000 0.00002 0.11222 0.34340 0.34343 0.20093 (10)  1.515  0.201
 252 K   0.10907 0.10907 0.10907 0.10907 0.10907 0.10907 0.10907 0.09798 0.06312 0.06312 0.01229 ( 2)  0.195  0.012
 253 I   0.10637 0.10637 0.10637 0.10637 0.10637 0.10637 0.10637 0.09782 0.06932 0.06931 0.01898 ( 1)  0.234  0.019
 254 H   0.10856 0.10856 0.10856 0.10856 0.10856 0.10856 0.10856 0.09801 0.06439 0.06438 0.01330 ( 1)  0.201  0.013
 255 T   0.10458 0.10458 0.10458 0.10458 0.10458 0.10458 0.10457 0.09747 0.07300 0.07299 0.02450 ( 2)  0.263  0.025
 256 G   0.10667 0.10667 0.10667 0.10667 0.10667 0.10667 0.10666 0.09786 0.06868 0.06867 0.01813 ( 2)  0.229  0.018
 257 E   0.11107 0.11107 0.11107 0.11107 0.11107 0.11107 0.11107 0.09783 0.05813 0.05812 0.00842 ( 2)  0.169  0.008
 258 K   0.11349 0.11349 0.11349 0.11349 0.11349 0.11349 0.11349 0.09721 0.05161 0.05160 0.00512 ( 2)  0.143  0.005
 259 P   0.10743 0.10743 0.10743 0.10743 0.10743 0.10743 0.10742 0.09794 0.06699 0.06699 0.01609 ( 2)  0.218  0.016
 260 F   0.10600 0.10600 0.10600 0.10600 0.10600 0.10600 0.10600 0.09777 0.07014 0.07013 0.01998 ( 1)  0.239  0.020
 261 T   0.10553 0.10553 0.10553 0.10553 0.10553 0.10553 0.10553 0.09767 0.07107 0.07107 0.02147 ( 2)  0.247  0.021
 262 C   0.10390 0.10390 0.10390 0.10390 0.10390 0.10390 0.10390 0.09731 0.07434 0.07433 0.02674 ( 1)  0.275  0.027
 263 T   0.10547 0.10547 0.10547 0.10547 0.10547 0.10547 0.10547 0.09766 0.07120 0.07120 0.02166 ( 2)  0.248  0.022
 264 E   0.10632 0.10632 0.10632 0.10632 0.10632 0.10632 0.10632 0.09781 0.06942 0.06941 0.01910 ( 1)  0.235  0.019
 265 C   0.10467 0.10467 0.10467 0.10467 0.10467 0.10467 0.10467 0.09751 0.07284 0.07284 0.02414 ( 1)  0.262  0.024
 266 G   0.10261 0.10261 0.10261 0.10261 0.10261 0.10261 0.10261 0.09693 0.07669 0.07669 0.03142 ( 1)  0.298  0.031
 267 K   0.10907 0.10907 0.10907 0.10907 0.10907 0.10907 0.10907 0.09798 0.06312 0.06312 0.01229 ( 2)  0.195  0.012
 268 S   0.10946 0.10946 0.10946 0.10946 0.10946 0.10946 0.10946 0.09800 0.06222 0.06221 0.01135 ( 1)  0.189  0.011
 269 F   0.10600 0.10600 0.10600 0.10600 0.10600 0.10600 0.10600 0.09777 0.07014 0.07013 0.01998 ( 1)  0.239  0.020
 270 I   0.10637 0.10637 0.10637 0.10637 0.10637 0.10637 0.10637 0.09782 0.06932 0.06931 0.01898 ( 1)  0.234  0.019
 271 Q   0.11026 0.11026 0.11026 0.11026 0.11026 0.11026 0.11025 0.09793 0.06021 0.06020 0.00987 ( 1)  0.179  0.010
 272 S   0.10364 0.10364 0.10364 0.10364 0.10364 0.10364 0.10363 0.09723 0.07479 0.07479 0.02775 ( 2)  0.280  0.028
 273 S   0.10364 0.10364 0.10364 0.10364 0.10364 0.10364 0.10363 0.09723 0.07479 0.07479 0.02775 ( 2)  0.280  0.028
 274 C   0.10390 0.10390 0.10390 0.10390 0.10390 0.10390 0.10390 0.09731 0.07434 0.07433 0.02674 ( 1)  0.275  0.027
 275 L   0.10344 0.10344 0.10344 0.10344 0.10344 0.10344 0.10344 0.09718 0.07518 0.07518 0.02836 ( 1)  0.283  0.028
 276 N   0.11230 0.11230 0.11230 0.11230 0.11230 0.11230 0.11229 0.09760 0.05490 0.05489 0.00653 ( 2)  0.155  0.007
 277 V   0.10836 0.10836 0.10836 0.10836 0.10836 0.10836 0.10836 0.09800 0.06484 0.06483 0.01378 ( 2)  0.204  0.014
 278 H   0.10856 0.10856 0.10856 0.10856 0.10856 0.10856 0.10856 0.09801 0.06439 0.06438 0.01330 ( 1)  0.201  0.013
 279 M   0.11092 0.11092 0.11092 0.11092 0.11092 0.11092 0.11092 0.09788 0.05855 0.05854 0.00858 ( 1)  0.171  0.009
 280 R   0.10707 0.10707 0.10707 0.10707 0.10707 0.10707 0.10707 0.09791 0.06779 0.06778 0.01701 ( 1)  0.223  0.017
 281 I   0.10637 0.10637 0.10637 0.10637 0.10637 0.10637 0.10637 0.09782 0.06932 0.06931 0.01898 ( 1)  0.234  0.019
 282 H   0.10856 0.10856 0.10856 0.10856 0.10856 0.10856 0.10856 0.09801 0.06439 0.06438 0.01330 ( 1)  0.201  0.013
 283 T   0.10547 0.10547 0.10547 0.10547 0.10547 0.10547 0.10547 0.09766 0.07120 0.07120 0.02166 ( 2)  0.248  0.022
 284 G   0.10667 0.10667 0.10667 0.10667 0.10667 0.10667 0.10666 0.09786 0.06868 0.06867 0.01813 ( 2)  0.229  0.018
 285 E   0.10632 0.10632 0.10632 0.10632 0.10632 0.10632 0.10632 0.09781 0.06942 0.06941 0.01910 ( 1)  0.235  0.019
 286 K   0.11349 0.11349 0.11349 0.11349 0.11349 0.11349 0.11349 0.09721 0.05161 0.05160 0.00512 ( 2)  0.143  0.005
 287 P   0.10369 0.10369 0.10369 0.10369 0.10369 0.10369 0.10369 0.09725 0.07471 0.07471 0.02752 ( 2)  0.279  0.028
 288 F   0.10600 0.10600 0.10600 0.10600 0.10600 0.10600 0.10600 0.09777 0.07014 0.07013 0.01998 ( 1)  0.239  0.020
 289 T   0.11056 0.11056 0.11056 0.11056 0.11056 0.11056 0.11055 0.09790 0.05945 0.05944 0.00933 ( 1)  0.175  0.009
 290 C   0.10390 0.10390 0.10390 0.10390 0.10390 0.10390 0.10390 0.09731 0.07434 0.07433 0.02674 ( 1)  0.275  0.027
 291 T   0.10547 0.10547 0.10547 0.10547 0.10547 0.10547 0.10547 0.09766 0.07120 0.07120 0.02166 ( 2)  0.248  0.022
 292 Q   0.10571 0.10571 0.10571 0.10571 0.10571 0.10571 0.10571 0.09771 0.07072 0.07071 0.02089 ( 1)  0.244  0.021
 293 C   0.10467 0.10467 0.10467 0.10467 0.10467 0.10467 0.10467 0.09751 0.07284 0.07284 0.02414 ( 1)  0.262  0.024
 294 G   0.10261 0.10261 0.10261 0.10261 0.10261 0.10261 0.10261 0.09693 0.07669 0.07669 0.03142 ( 1)  0.298  0.031
 295 K   0.10907 0.10907 0.10907 0.10907 0.10907 0.10907 0.10907 0.09798 0.06312 0.06312 0.01229 ( 2)  0.195  0.012
 296 S   0.10946 0.10946 0.10946 0.10946 0.10946 0.10946 0.10946 0.09800 0.06222 0.06221 0.01135 ( 1)  0.189  0.011
 297 F   0.10580 0.10580 0.10580 0.10580 0.10580 0.10580 0.10580 0.09759 0.07023 0.07023 0.02133 ( 2)  0.245  0.021
 298 S   0.00000 0.00000 0.00000 0.00000 0.00000 0.00000 0.00000 0.00822 0.15336 0.15342 0.68500 (11)  3.056  0.685
 299 T   0.00000 0.00000 0.00000 0.00000 0.00000 0.00000 0.00000 0.00000 0.00516 0.00516 0.98967 (11)  3.980  0.990
 300 S   0.10364 0.10364 0.10364 0.10364 0.10364 0.10364 0.10363 0.09723 0.07479 0.07479 0.02775 ( 2)  0.280  0.028
 301 S   0.10364 0.10364 0.10364 0.10364 0.10364 0.10364 0.10363 0.09723 0.07479 0.07479 0.02775 ( 2)  0.280  0.028
 302 H   0.10856 0.10856 0.10856 0.10856 0.10856 0.10856 0.10856 0.09801 0.06439 0.06438 0.01330 ( 1)  0.201  0.013
 303 L   0.10344 0.10344 0.10344 0.10344 0.10344 0.10344 0.10344 0.09718 0.07518 0.07518 0.02836 ( 1)  0.283  0.028
 304 K   0.00000 0.00000 0.00000 0.00000 0.00000 0.00000 0.00003 0.12369 0.35485 0.35487 0.16656 (10)  1.402  0.167
 305 K   0.00000 0.00000 0.00000 0.00000 0.00000 0.00000 0.00002 0.10725 0.33670 0.33673 0.21930 (10)  1.574  0.219
 306 H   0.10856 0.10856 0.10856 0.10856 0.10856 0.10856 0.10856 0.09801 0.06439 0.06438 0.01330 ( 1)  0.201  0.013
 307 M   0.00000 0.00000 0.00000 0.00000 0.00000 0.00000 0.00000 0.01914 0.15504 0.15509 0.67072 (11)  3.004  0.671
 308 K   0.00000 0.00000 0.00000 0.00000 0.00000 0.00000 0.00002 0.10860 0.33891 0.33895 0.21352 (10)  1.555  0.214
 309 I   0.10667 0.10667 0.10667 0.10667 0.10667 0.10667 0.10667 0.09775 0.06846 0.06845 0.01861 ( 2)  0.231  0.019
 310 H   0.10856 0.10856 0.10856 0.10856 0.10856 0.10856 0.10856 0.09801 0.06439 0.06438 0.01330 ( 1)  0.201  0.013
 311 T   0.10547 0.10547 0.10547 0.10547 0.10547 0.10547 0.10547 0.09766 0.07120 0.07120 0.02166 ( 2)  0.248  0.022
 312 G   0.00000 0.00000 0.00000 0.00000 0.00000 0.00000 0.00000 0.00795 0.14963 0.14969 0.69274 (11)  3.079  0.693
 313 V   0.00000 0.00000 0.00000 0.00000 0.00000 0.00000 0.00002 0.07859 0.29044 0.29048 0.34047 (11)  1.962  0.340
 314 R   0.00000 0.00000 0.00000 0.00000 0.00000 0.00000 0.00003 0.12397 0.35122 0.35125 0.17353 (10)  1.423  0.174
 315 E   0.00000 0.00000 0.00000 0.00000 0.00000 0.00000 0.00000 0.00853 0.15602 0.15608 0.67937 (11)  3.039  0.679
 316 Y   0.00000 0.00000 0.00000 0.00000 0.00000 0.00000 0.00002 0.07709 0.28634 0.28638 0.35018 (11)  1.992  0.350
 317 M   0.00000 0.00000 0.00000 0.00000 0.00000 0.00000 0.00001 0.06074 0.29678 0.29684 0.34562 (11)  1.992  0.346
 318 C   0.10390 0.10390 0.10390 0.10390 0.10390 0.10390 0.10390 0.09731 0.07434 0.07433 0.02674 ( 1)  0.275  0.027
 319 L   0.10206 0.10206 0.10206 0.10206 0.10206 0.10206 0.10206 0.09675 0.07764 0.07764 0.03355 ( 1)  0.309  0.034
 320 E   0.10632 0.10632 0.10632 0.10632 0.10632 0.10632 0.10632 0.09781 0.06942 0.06941 0.01910 ( 1)  0.235  0.019
 321 C   0.10464 0.10464 0.10464 0.10464 0.10464 0.10464 0.10464 0.09749 0.07287 0.07286 0.02428 ( 5)  0.262  0.024
 322 E   0.00000 0.00000 0.00000 0.00000 0.00000 0.00000 0.00002 0.08079 0.29204 0.29208 0.33507 (11)  1.944  0.335
 323 K   0.10907 0.10907 0.10907 0.10907 0.10907 0.10907 0.10907 0.09798 0.06312 0.06312 0.01229 ( 2)  0.195  0.012
 324 T   0.10547 0.10547 0.10547 0.10547 0.10547 0.10547 0.10547 0.09766 0.07120 0.07120 0.02166 ( 2)  0.248  0.022
 325 F   0.10669 0.10669 0.10669 0.10669 0.10669 0.10669 0.10669 0.09787 0.06865 0.06864 0.01801 ( 1)  0.229  0.018
 326 I   0.10707 0.10707 0.10707 0.10707 0.10707 0.10707 0.10707 0.09784 0.06767 0.06766 0.01734 ( 2)  0.224  0.017
 327 T   0.11056 0.11056 0.11056 0.11056 0.11056 0.11056 0.11055 0.09790 0.05945 0.05944 0.00933 ( 1)  0.175  0.009
 328 A   0.10331 0.10331 0.10331 0.10331 0.10331 0.10331 0.10331 0.09715 0.07543 0.07543 0.02884 ( 1)  0.285  0.029
 329 A   0.10800 0.10800 0.10800 0.10800 0.10800 0.10800 0.10799 0.09799 0.06570 0.06569 0.01465 ( 2)  0.209  0.015
 330 E   0.11107 0.11107 0.11107 0.11107 0.11107 0.11107 0.11107 0.09783 0.05813 0.05812 0.00842 ( 2)  0.169  0.008
 331 L   0.10206 0.10206 0.10206 0.10206 0.10206 0.10206 0.10206 0.09675 0.07764 0.07764 0.03355 ( 1)  0.309  0.034
 332 K   0.11349 0.11349 0.11349 0.11349 0.11349 0.11349 0.11349 0.09721 0.05161 0.05160 0.00512 ( 2)  0.143  0.005
 333 R   0.10055 0.10055 0.10055 0.10055 0.10055 0.10055 0.10054 0.09618 0.08012 0.08012 0.03976 ( 2)  0.338  0.040
 334 H   0.10856 0.10856 0.10856 0.10856 0.10856 0.10856 0.10856 0.09801 0.06439 0.06438 0.01330 ( 1)  0.201  0.013
 335 K   0.00000 0.00000 0.00000 0.00000 0.00000 0.00000 0.00000 0.00053 0.05057 0.05061 0.89829 (11)  3.704  0.898
 336 R   0.10707 0.10707 0.10707 0.10707 0.10707 0.10707 0.10707 0.09791 0.06779 0.06778 0.01701 ( 1)  0.223  0.017
 337 I   0.10831 0.10831 0.10831 0.10831 0.10831 0.10831 0.10831 0.09763 0.06434 0.06433 0.01551 ( 2)  0.210  0.016
 338 H   0.10856 0.10856 0.10856 0.10856 0.10856 0.10856 0.10856 0.09801 0.06439 0.06438 0.01330 ( 1)  0.201  0.013
 339 T   0.10547 0.10547 0.10547 0.10547 0.10547 0.10547 0.10547 0.09766 0.07120 0.07120 0.02166 ( 2)  0.248  0.022
 340 G   0.10667 0.10667 0.10667 0.10667 0.10667 0.10667 0.10666 0.09786 0.06868 0.06867 0.01813 ( 2)  0.229  0.018
 341 E   0.11107 0.11107 0.11107 0.11107 0.11107 0.11107 0.11107 0.09783 0.05813 0.05812 0.00842 ( 2)  0.169  0.008
 342 K   0.11349 0.11349 0.11349 0.11349 0.11349 0.11349 0.11349 0.09721 0.05161 0.05160 0.00512 ( 2)  0.143  0.005
 343 P   0.00000 0.00000 0.00000 0.00000 0.00000 0.00000 0.00001 0.06204 0.25361 0.25366 0.43068 (11)  2.247  0.431
 344 Y   0.10468 0.10468 0.10468 0.10468 0.10468 0.10468 0.10467 0.09749 0.07280 0.07279 0.02419 ( 1)  0.262  0.024
 345 K   0.10907 0.10907 0.10907 0.10907 0.10907 0.10907 0.10907 0.09798 0.06312 0.06312 0.01229 ( 2)  0.195  0.012
 346 C   0.10467 0.10467 0.10467 0.10467 0.10467 0.10467 0.10467 0.09751 0.07284 0.07284 0.02414 ( 1)  0.262  0.024
 347 S   0.10364 0.10364 0.10364 0.10364 0.10364 0.10364 0.10363 0.09723 0.07479 0.07479 0.02775 ( 2)  0.280  0.028
 348 Q   0.00000 0.00000 0.00000 0.00000 0.00000 0.00000 0.00000 0.00059 0.05509 0.05512 0.88920 (11)  3.677  0.889
 349 C   0.10390 0.10390 0.10390 0.10390 0.10390 0.10390 0.10390 0.09731 0.07434 0.07433 0.02674 ( 1)  0.275  0.027
 350 S   0.10946 0.10946 0.10946 0.10946 0.10946 0.10946 0.10946 0.09800 0.06222 0.06221 0.01135 ( 1)  0.189  0.011
 351 K   0.10907 0.10907 0.10907 0.10907 0.10907 0.10907 0.10907 0.09798 0.06312 0.06312 0.01229 ( 2)  0.195  0.012
 352 R   0.10707 0.10707 0.10707 0.10707 0.10707 0.10707 0.10707 0.09791 0.06779 0.06778 0.01701 ( 1)  0.223  0.017
 353 F   0.10669 0.10669 0.10669 0.10669 0.10669 0.10669 0.10669 0.09787 0.06865 0.06864 0.01801 ( 1)  0.229  0.018
 354 T   0.00000 0.00000 0.00000 0.00000 0.00000 0.00000 0.00000 0.00702 0.13683 0.13689 0.71925 (11)  3.160  0.719
 355 H   0.10856 0.10856 0.10856 0.10856 0.10856 0.10856 0.10856 0.09801 0.06439 0.06438 0.01330 ( 1)  0.201  0.013
 356 S   0.10364 0.10364 0.10364 0.10364 0.10364 0.10364 0.10363 0.09723 0.07479 0.07479 0.02775 ( 2)  0.280  0.028
 357 G   0.10667 0.10667 0.10667 0.10667 0.10667 0.10667 0.10666 0.09786 0.06868 0.06867 0.01813 ( 2)  0.229  0.018
 358 T   0.10458 0.10458 0.10458 0.10458 0.10458 0.10458 0.10457 0.09747 0.07300 0.07299 0.02450 ( 2)  0.263  0.025
 359 L   0.10096 0.10096 0.10096 0.10096 0.10096 0.10096 0.10096 0.09634 0.07947 0.07946 0.03802 ( 1)  0.330  0.038
 360 K   0.11349 0.11349 0.11349 0.11349 0.11349 0.11349 0.11349 0.09721 0.05161 0.05160 0.00512 ( 2)  0.143  0.005
 361 A   0.10800 0.10800 0.10800 0.10800 0.10800 0.10800 0.10799 0.09799 0.06570 0.06569 0.01465 ( 2)  0.209  0.015
 362 H   0.10921 0.10921 0.10921 0.10921 0.10921 0.10921 0.10921 0.09797 0.06277 0.06276 0.01203 ( 5)  0.193  0.012
 363 Q   0.10571 0.10571 0.10571 0.10571 0.10571 0.10571 0.10571 0.09771 0.07072 0.07071 0.02089 ( 1)  0.244  0.021
 364 R   0.10707 0.10707 0.10707 0.10707 0.10707 0.10707 0.10707 0.09791 0.06779 0.06778 0.01701 ( 1)  0.223  0.017
 365 I   0.10718 0.10718 0.10718 0.10718 0.10718 0.10718 0.10718 0.09791 0.06753 0.06752 0.01676 ( 1)  0.221  0.017
 366 H   0.00000 0.00000 0.00000 0.00000 0.00000 0.00000 0.00000 0.01033 0.18019 0.18026 0.62921 (11)  2.886  0.629
 367 T   0.10547 0.10547 0.10547 0.10547 0.10547 0.10547 0.10547 0.09766 0.07120 0.07120 0.02166 ( 2)  0.248  0.022
 368 G   0.10667 0.10667 0.10667 0.10667 0.10667 0.10667 0.10666 0.09786 0.06868 0.06867 0.01813 ( 2)  0.229  0.018
 369 D   0.00000 0.00000 0.00000 0.00000 0.00000 0.00000 0.00002 0.10043 0.32790 0.32794 0.24372 (10)  1.653  0.244
 370 K   0.11349 0.11349 0.11349 0.11349 0.11349 0.11349 0.11349 0.09721 0.05161 0.05160 0.00512 ( 2)  0.143  0.005
 371 L   0.10096 0.10096 0.10096 0.10096 0.10096 0.10096 0.10096 0.09634 0.07947 0.07946 0.03802 ( 1)  0.330  0.038

Positively selected sites

	Prob(w>1)  mean w

    24 T      0.983*        3.959
    54 T      0.623         2.867
    55 G      0.744         3.235
    56 I      0.893         3.689
    65 L      0.918         3.763
    88 T      0.700         3.102
    89 G      0.671         3.014
    94 S      0.639         2.917
   174 R      0.511         2.527
   204 F      0.694         3.084
   214 S      0.628         2.884
   218 S      0.763         3.294
   221 L      0.974*        3.932
   239 N      0.826         3.486
   249 R      0.566         2.694
   298 S      0.685         3.056
   299 T      0.990*        3.980
   307 M      0.671         3.004
   312 G      0.693         3.079
   315 E      0.679         3.039
   335 K      0.898         3.704
   348 Q      0.889         3.677
   354 T      0.719         3.160
   366 H      0.629         2.886


lnL = -2382.271392

Bayes Empirical Bayes (BEB) probabilities for 11 classes (class) & postmean_w
(amino acids refer to 1st sequence: g117.t1)

   1 M   0.71502 0.08204 0.05042 0.03547 0.02646 0.02036 0.01595 0.01267 0.01033 0.01283 0.01845 ( 1)  0.195 +-  0.459
   2 A   0.10580 0.03692 0.03905 0.03976 0.03944 0.03838 0.03680 0.03495 0.03351 0.04896 0.54643 (11)  2.125 +-  1.687
   3 F   0.69234 0.08073 0.05057 0.03628 0.02759 0.02165 0.01730 0.01402 0.01165 0.01476 0.03311 ( 1)  0.250 +-  0.604
   4 I   0.69502 0.08090 0.05057 0.03620 0.02748 0.02151 0.01715 0.01387 0.01151 0.01455 0.03122 ( 1)  0.243 +-  0.588
   5 K   0.72815 0.08258 0.05002 0.03468 0.02549 0.01933 0.01492 0.01168 0.00939 0.01149 0.01227 ( 1)  0.171 +-  0.383
   6 E   0.69030 0.08059 0.05056 0.03632 0.02766 0.02174 0.01739 0.01411 0.01175 0.01491 0.03466 ( 1)  0.256 +-  0.618
   7 E   0.69030 0.08059 0.05056 0.03632 0.02766 0.02174 0.01739 0.01411 0.01175 0.01491 0.03466 ( 1)  0.256 +-  0.618
   8 S   0.70733 0.08164 0.05053 0.03581 0.02690 0.02085 0.01646 0.01317 0.01082 0.01353 0.02296 ( 1)  0.212 +-  0.508
   9 E   0.71577 0.08207 0.05039 0.03542 0.02640 0.02029 0.01589 0.01261 0.01027 0.01275 0.01814 ( 1)  0.194 +-  0.455
  10 D   0.70733 0.08164 0.05053 0.03581 0.02690 0.02085 0.01646 0.01317 0.01082 0.01353 0.02296 ( 1)  0.212 +-  0.508
  11 V   0.11213 0.03879 0.04087 0.04147 0.04100 0.03977 0.03801 0.03599 0.03439 0.05003 0.52755 (11)  2.054 +-  1.673
  12 K   0.70521 0.08151 0.05053 0.03587 0.02700 0.02096 0.01658 0.01329 0.01094 0.01371 0.02440 ( 1)  0.218 +-  0.523
  13 I   0.69502 0.08090 0.05057 0.03620 0.02748 0.02151 0.01715 0.01387 0.01151 0.01455 0.03122 ( 1)  0.243 +-  0.588
  14 E   0.71577 0.08207 0.05039 0.03542 0.02640 0.02029 0.01589 0.01261 0.01027 0.01275 0.01814 ( 1)  0.194 +-  0.455
  15 E   0.71207 0.08180 0.05034 0.03548 0.02651 0.02044 0.01605 0.01278 0.01045 0.01301 0.02108 ( 1)  0.205 +-  0.490
  16 T   0.18745 0.05889 0.05952 0.05815 0.05547 0.05196 0.04798 0.04390 0.04051 0.05599 0.34018 (11)  1.393 +-  1.472
  17 F   0.68719 0.08033 0.05047 0.03631 0.02770 0.02180 0.01747 0.01420 0.01185 0.01507 0.03761 ( 1)  0.266 +-  0.645
  18 T   0.71307 0.08193 0.05044 0.03555 0.02656 0.02047 0.01607 0.01279 0.01045 0.01300 0.01965 ( 1)  0.200 +-  0.472
  19 V   0.67035 0.07917 0.05030 0.03660 0.02824 0.02247 0.01821 0.01497 0.01263 0.01623 0.05085 ( 1)  0.314 +-  0.747
  20 K   0.72815 0.08258 0.05002 0.03468 0.02549 0.01933 0.01492 0.01168 0.00939 0.01149 0.01227 ( 1)  0.171 +-  0.383
  21 Q   0.13284 0.04458 0.04632 0.04642 0.04535 0.04349 0.04110 0.03849 0.03638 0.05213 0.47289 (11)  1.857 +-  1.635
  22 E   0.71577 0.08207 0.05039 0.03542 0.02640 0.02029 0.01589 0.01261 0.01027 0.01275 0.01814 ( 1)  0.194 +-  0.455
  23 D   0.70733 0.08164 0.05053 0.03581 0.02690 0.02085 0.01646 0.01317 0.01082 0.01353 0.02296 ( 1)  0.212 +-  0.508
  24 T   0.00000 0.00001 0.00002 0.00007 0.00014 0.00025 0.00040 0.00058 0.00080 0.00154 0.99619 (11)  3.896 +-  1.233
  25 Q   0.68689 0.08036 0.05054 0.03639 0.02779 0.02188 0.01755 0.01428 0.01192 0.01516 0.03726 ( 1)  0.265 +-  0.640
  26 E   0.71577 0.08207 0.05039 0.03542 0.02640 0.02029 0.01589 0.01261 0.01027 0.01275 0.01814 ( 1)  0.194 +-  0.455
  27 Q   0.71152 0.08185 0.05046 0.03562 0.02666 0.02058 0.01618 0.01290 0.01055 0.01315 0.02053 ( 1)  0.203 +-  0.482
  28 T   0.18933 0.05936 0.05993 0.05850 0.05575 0.05218 0.04815 0.04402 0.04058 0.05603 0.33615 (11)  1.380 +-  1.467
  29 D   0.70349 0.08142 0.05056 0.03595 0.02710 0.02108 0.01669 0.01340 0.01105 0.01386 0.02539 ( 1)  0.222 +-  0.532
  30 L   0.68876 0.08049 0.05055 0.03635 0.02772 0.02180 0.01746 0.01419 0.01183 0.01502 0.03583 ( 1)  0.260 +-  0.628
  31 I   0.69502 0.08090 0.05057 0.03620 0.02748 0.02151 0.01715 0.01387 0.01151 0.01455 0.03122 ( 1)  0.243 +-  0.588
  32 K   0.72815 0.08258 0.05002 0.03468 0.02549 0.01933 0.01492 0.01168 0.00939 0.01149 0.01227 ( 1)  0.171 +-  0.383
  33 D   0.70233 0.08129 0.05049 0.03591 0.02708 0.02107 0.01669 0.01341 0.01106 0.01390 0.02676 ( 1)  0.226 +-  0.547
  34 Y   0.12629 0.04286 0.04477 0.04508 0.04425 0.04262 0.04045 0.03804 0.03610 0.05200 0.48754 (11)  1.907 +-  1.640
  35 D   0.17412 0.05557 0.05656 0.05562 0.05338 0.05031 0.04673 0.04301 0.03992 0.05567 0.36910 (11)  1.491 +-  1.511
  36 E   0.69030 0.08059 0.05056 0.03632 0.02766 0.02174 0.01739 0.01411 0.01175 0.01491 0.03466 ( 1)  0.256 +-  0.618
  37 S   0.16367 0.05291 0.05414 0.05351 0.05160 0.04885 0.04559 0.04215 0.03930 0.05519 0.39310 (11)  1.573 +-  1.541
  38 K   0.72815 0.08258 0.05002 0.03468 0.02549 0.01933 0.01492 0.01168 0.00939 0.01149 0.01227 ( 1)  0.171 +-  0.383
  39 E   0.69030 0.08059 0.05056 0.03632 0.02766 0.02174 0.01739 0.01411 0.01175 0.01491 0.03466 ( 1)  0.256 +-  0.618
  40 E   0.71577 0.08207 0.05039 0.03542 0.02640 0.02029 0.01589 0.01261 0.01027 0.01275 0.01814 ( 1)  0.194 +-  0.455
  41 H   0.70632 0.08158 0.05054 0.03585 0.02696 0.02091 0.01652 0.01323 0.01088 0.01362 0.02359 ( 1)  0.215 +-  0.514
  42 H   0.70632 0.08158 0.05054 0.03585 0.02696 0.02091 0.01652 0.01323 0.01088 0.01362 0.02359 ( 1)  0.215 +-  0.514
  43 V   0.67035 0.07917 0.05030 0.03660 0.02824 0.02247 0.01821 0.01497 0.01263 0.01623 0.05085 ( 1)  0.314 +-  0.747
  44 K   0.72815 0.08258 0.05002 0.03468 0.02549 0.01933 0.01492 0.01168 0.00939 0.01149 0.01227 ( 1)  0.171 +-  0.383
  45 I   0.69502 0.08090 0.05057 0.03620 0.02748 0.02151 0.01715 0.01387 0.01151 0.01455 0.03122 ( 1)  0.243 +-  0.588
  46 E   0.69030 0.08059 0.05056 0.03632 0.02766 0.02174 0.01739 0.01411 0.01175 0.01491 0.03466 ( 1)  0.256 +-  0.618
  47 D   0.70253 0.08132 0.05050 0.03592 0.02708 0.02107 0.01669 0.01341 0.01106 0.01389 0.02652 ( 1)  0.225 +-  0.544
  48 K   0.72815 0.08258 0.05002 0.03468 0.02549 0.01933 0.01492 0.01168 0.00939 0.01149 0.01227 ( 1)  0.171 +-  0.383
  49 T   0.68552 0.08027 0.05052 0.03641 0.02783 0.02194 0.01761 0.01434 0.01198 0.01525 0.03834 ( 1)  0.269 +-  0.649
  50 H   0.70632 0.08158 0.05054 0.03585 0.02696 0.02091 0.01652 0.01323 0.01088 0.01362 0.02359 ( 1)  0.215 +-  0.514
  51 L   0.67832 0.07975 0.05043 0.03652 0.02804 0.02220 0.01791 0.01465 0.01230 0.01573 0.04415 ( 1)  0.290 +-  0.696
  52 V   0.12041 0.04119 0.04318 0.04362 0.04295 0.04149 0.03949 0.03724 0.03544 0.05126 0.50372 (11)  1.966 +-  1.654
  53 T   0.68552 0.08027 0.05052 0.03641 0.02783 0.02194 0.01761 0.01434 0.01198 0.01525 0.03834 ( 1)  0.269 +-  0.649
  54 T   0.00528 0.00619 0.01088 0.01537 0.01934 0.02265 0.02521 0.02711 0.02886 0.04655 0.79256 (11)  3.034 +-  1.523
  55 G   0.00291 0.00341 0.00610 0.00877 0.01125 0.01342 0.01524 0.01672 0.01817 0.03000 0.87401 (11)  3.393 +-  1.487
  56 I   0.00017 0.00033 0.00084 0.00154 0.00240 0.00337 0.00437 0.00539 0.00650 0.01175 0.96335 (11)  3.765 +-  1.321
  57 L   0.67832 0.07975 0.05043 0.03652 0.02804 0.02220 0.01791 0.01465 0.01230 0.01573 0.04415 ( 1)  0.290 +-  0.696
  58 K   0.72815 0.08258 0.05002 0.03468 0.02549 0.01933 0.01492 0.01168 0.00939 0.01149 0.01227 ( 1)  0.171 +-  0.383
  59 V   0.67010 0.07915 0.05030 0.03660 0.02824 0.02248 0.01822 0.01498 0.01264 0.01625 0.05105 ( 1)  0.315 +-  0.749
  60 R   0.71463 0.08201 0.05041 0.03548 0.02647 0.02037 0.01597 0.01269 0.01035 0.01285 0.01877 ( 1)  0.197 +-  0.463
  61 D   0.70349 0.08142 0.05056 0.03595 0.02710 0.02108 0.01669 0.01340 0.01105 0.01386 0.02539 ( 1)  0.222 +-  0.532
  62 K   0.70521 0.08151 0.05053 0.03587 0.02700 0.02096 0.01658 0.01329 0.01094 0.01371 0.02440 ( 1)  0.218 +-  0.523
  63 S   0.70733 0.08164 0.05053 0.03581 0.02690 0.02085 0.01646 0.01317 0.01082 0.01353 0.02296 ( 1)  0.212 +-  0.508
  64 C   0.68105 0.07996 0.05048 0.03649 0.02797 0.02212 0.01781 0.01454 0.01219 0.01556 0.04184 ( 1)  0.282 +-  0.678
  65 L   0.00005 0.00016 0.00048 0.00096 0.00158 0.00229 0.00306 0.00386 0.00474 0.00866 0.97413 (11)  3.809 +-  1.295
  66 T   0.68050 0.07991 0.05046 0.03649 0.02798 0.02213 0.01783 0.01456 0.01221 0.01559 0.04233 ( 1)  0.284 +-  0.682
  67 C   0.67667 0.07964 0.05041 0.03655 0.02809 0.02227 0.01798 0.01473 0.01237 0.01585 0.04544 ( 1)  0.295 +-  0.706
  68 T   0.68667 0.08034 0.05053 0.03639 0.02779 0.02189 0.01756 0.01428 0.01192 0.01517 0.03747 ( 1)  0.266 +-  0.642
  69 Q   0.68689 0.08036 0.05054 0.03639 0.02779 0.02188 0.01755 0.01428 0.01192 0.01516 0.03726 ( 1)  0.265 +-  0.640
  70 C   0.68105 0.07996 0.05048 0.03649 0.02797 0.02212 0.01781 0.01454 0.01219 0.01556 0.04184 ( 1)  0.282 +-  0.678
  71 G   0.69220 0.08072 0.05057 0.03628 0.02759 0.02165 0.01730 0.01402 0.01166 0.01477 0.03326 ( 1)  0.250 +-  0.606
  72 K   0.70521 0.08151 0.05053 0.03587 0.02700 0.02096 0.01658 0.01329 0.01094 0.01371 0.02440 ( 1)  0.218 +-  0.523
  73 S   0.70733 0.08164 0.05053 0.03581 0.02690 0.02085 0.01646 0.01317 0.01082 0.01353 0.02296 ( 1)  0.212 +-  0.508
  74 L   0.66607 0.07884 0.05021 0.03662 0.02832 0.02259 0.01835 0.01512 0.01279 0.01648 0.05462 ( 1)  0.328 +-  0.774
  75 A   0.69947 0.08118 0.05058 0.03608 0.02729 0.02129 0.01692 0.01363 0.01127 0.01420 0.02808 ( 1)  0.231 +-  0.558
  76 S   0.16796 0.05401 0.05515 0.05439 0.05235 0.04946 0.04607 0.04252 0.03957 0.05540 0.38312 (11)  1.539 +-  1.529
  77 K   0.72815 0.08258 0.05002 0.03468 0.02549 0.01933 0.01492 0.01168 0.00939 0.01149 0.01227 ( 1)  0.171 +-  0.383
  78 S   0.70349 0.08142 0.05056 0.03595 0.02710 0.02108 0.01669 0.01340 0.01105 0.01386 0.02539 ( 1)  0.222 +-  0.532
  79 K   0.72815 0.08258 0.05002 0.03468 0.02549 0.01933 0.01492 0.01168 0.00939 0.01149 0.01227 ( 1)  0.171 +-  0.383
  80 L   0.68578 0.08020 0.05040 0.03628 0.02769 0.02180 0.01749 0.01423 0.01188 0.01512 0.03913 ( 1)  0.272 +-  0.659
  81 K   0.70521 0.08151 0.05053 0.03587 0.02700 0.02096 0.01658 0.01329 0.01094 0.01371 0.02440 ( 1)  0.218 +-  0.523
  82 T   0.68552 0.08027 0.05052 0.03641 0.02783 0.02194 0.01761 0.01434 0.01198 0.01525 0.03834 ( 1)  0.269 +-  0.649
  83 H   0.70252 0.08136 0.05057 0.03599 0.02715 0.02113 0.01675 0.01346 0.01110 0.01395 0.02602 ( 1)  0.224 +-  0.538
  84 M   0.71502 0.08204 0.05042 0.03547 0.02646 0.02036 0.01595 0.01267 0.01033 0.01283 0.01845 ( 1)  0.195 +-  0.459
  85 M   0.14731 0.04862 0.05019 0.05001 0.04859 0.04634 0.04356 0.04057 0.03811 0.05411 0.43259 (11)  1.710 +-  1.586
  86 M   0.10540 0.03704 0.03938 0.04029 0.04013 0.03919 0.03769 0.03590 0.03449 0.05046 0.54003 (11)  2.095 +-  1.668
  87 H   0.70252 0.08136 0.05057 0.03599 0.02715 0.02113 0.01675 0.01346 0.01110 0.01395 0.02602 ( 1)  0.224 +-  0.538
  88 T   0.00370 0.00435 0.00773 0.01105 0.01407 0.01667 0.01879 0.02046 0.02208 0.03618 0.84492 (11)  3.264 +-  1.508
  89 G   0.00425 0.00501 0.00887 0.01262 0.01601 0.01889 0.02119 0.02297 0.02466 0.04020 0.82531 (11)  3.177 +-  1.516
  90 E   0.69030 0.08059 0.05056 0.03632 0.02766 0.02174 0.01739 0.01411 0.01175 0.01491 0.03466 ( 1)  0.256 +-  0.618
  91 K   0.72815 0.08258 0.05002 0.03468 0.02549 0.01933 0.01492 0.01168 0.00939 0.01149 0.01227 ( 1)  0.171 +-  0.383
  92 P   0.69843 0.08111 0.05058 0.03611 0.02734 0.02135 0.01698 0.01369 0.01133 0.01428 0.02879 ( 1)  0.234 +-  0.565
  93 F   0.68851 0.08048 0.05055 0.03636 0.02774 0.02182 0.01748 0.01420 0.01184 0.01504 0.03597 ( 1)  0.260 +-  0.629
  94 S   0.00491 0.00577 0.01018 0.01442 0.01820 0.02136 0.02385 0.02572 0.02747 0.04447 0.80364 (11)  3.082 +-  1.521
  95 C   0.67667 0.07964 0.05041 0.03655 0.02809 0.02227 0.01798 0.01473 0.01237 0.01585 0.04544 ( 1)  0.295 +-  0.706
  96 Y   0.68610 0.08030 0.05052 0.03640 0.02781 0.02191 0.01758 0.01431 0.01195 0.01521 0.03791 ( 1)  0.267 +-  0.646
  97 Q   0.71152 0.08185 0.05046 0.03562 0.02666 0.02058 0.01618 0.01290 0.01055 0.01315 0.02053 ( 1)  0.203 +-  0.482
  98 Y   0.68610 0.08030 0.05052 0.03640 0.02781 0.02191 0.01758 0.01431 0.01195 0.01521 0.03791 ( 1)  0.267 +-  0.646
  99 G   0.66927 0.07908 0.05028 0.03661 0.02826 0.02250 0.01825 0.01501 0.01267 0.01630 0.05178 ( 1)  0.318 +-  0.754
 100 K   0.70469 0.08140 0.05044 0.03579 0.02692 0.02090 0.01652 0.01325 0.01090 0.01367 0.02552 ( 1)  0.222 +-  0.536
 101 S   0.70733 0.08164 0.05053 0.03581 0.02690 0.02085 0.01646 0.01317 0.01082 0.01353 0.02296 ( 1)  0.212 +-  0.508
 102 F   0.68851 0.08048 0.05055 0.03636 0.02774 0.02182 0.01748 0.01420 0.01184 0.01504 0.03597 ( 1)  0.260 +-  0.629
 103 S   0.70349 0.08142 0.05056 0.03595 0.02710 0.02108 0.01669 0.01340 0.01105 0.01386 0.02539 ( 1)  0.222 +-  0.532
 104 K   0.72815 0.08258 0.05002 0.03468 0.02549 0.01933 0.01492 0.01168 0.00939 0.01149 0.01227 ( 1)  0.171 +-  0.383
 105 S   0.67514 0.07952 0.05038 0.03655 0.02812 0.02231 0.01803 0.01478 0.01243 0.01593 0.04680 ( 1)  0.300 +-  0.717
 106 S   0.67514 0.07952 0.05038 0.03655 0.02812 0.02231 0.01803 0.01478 0.01243 0.01593 0.04680 ( 1)  0.300 +-  0.717
 107 L   0.67406 0.07945 0.05037 0.03657 0.02815 0.02236 0.01808 0.01483 0.01248 0.01601 0.04765 ( 1)  0.303 +-  0.723
 108 Y   0.68610 0.08030 0.05052 0.03640 0.02781 0.02191 0.01758 0.01431 0.01195 0.01521 0.03791 ( 1)  0.267 +-  0.646
 109 R   0.71463 0.08201 0.05041 0.03548 0.02647 0.02037 0.01597 0.01269 0.01035 0.01285 0.01877 ( 1)  0.197 +-  0.463
 110 H   0.70252 0.08136 0.05057 0.03599 0.02715 0.02113 0.01675 0.01346 0.01110 0.01395 0.02602 ( 1)  0.224 +-  0.538
 111 K   0.70521 0.08151 0.05053 0.03587 0.02700 0.02096 0.01658 0.01329 0.01094 0.01371 0.02440 ( 1)  0.218 +-  0.523
 112 K   0.70521 0.08151 0.05053 0.03587 0.02700 0.02096 0.01658 0.01329 0.01094 0.01371 0.02440 ( 1)  0.218 +-  0.523
 113 I   0.69054 0.08061 0.05056 0.03631 0.02765 0.02172 0.01738 0.01410 0.01174 0.01489 0.03449 ( 1)  0.255 +-  0.617
 114 H   0.70252 0.08136 0.05057 0.03599 0.02715 0.02113 0.01675 0.01346 0.01110 0.01395 0.02602 ( 1)  0.224 +-  0.538
 115 T   0.68050 0.07991 0.05046 0.03649 0.02798 0.02213 0.01783 0.01456 0.01221 0.01559 0.04233 ( 1)  0.284 +-  0.682
 116 G   0.67418 0.07946 0.05037 0.03657 0.02815 0.02235 0.01808 0.01482 0.01248 0.01600 0.04754 ( 1)  0.302 +-  0.722
 117 K   0.72815 0.08258 0.05002 0.03468 0.02549 0.01933 0.01492 0.01168 0.00939 0.01149 0.01227 ( 1)  0.171 +-  0.383
 118 K   0.72815 0.08258 0.05002 0.03468 0.02549 0.01933 0.01492 0.01168 0.00939 0.01149 0.01227 ( 1)  0.171 +-  0.383
 119 T   0.71307 0.08193 0.05044 0.03555 0.02656 0.02047 0.01607 0.01279 0.01045 0.01300 0.01965 ( 1)  0.200 +-  0.472
 120 F   0.68905 0.08050 0.05054 0.03633 0.02770 0.02178 0.01744 0.01416 0.01180 0.01499 0.03571 ( 1)  0.259 +-  0.628
 121 S   0.12215 0.04169 0.04366 0.04406 0.04334 0.04183 0.03979 0.03749 0.03565 0.05150 0.49885 (11)  1.948 +-  1.650
 122 C   0.67667 0.07964 0.05041 0.03655 0.02809 0.02227 0.01798 0.01473 0.01237 0.01585 0.04544 ( 1)  0.295 +-  0.706
 123 T   0.68552 0.08027 0.05052 0.03641 0.02783 0.02194 0.01761 0.01434 0.01198 0.01525 0.03834 ( 1)  0.269 +-  0.649
 124 Q   0.68689 0.08036 0.05054 0.03639 0.02779 0.02188 0.01755 0.01428 0.01192 0.01516 0.03726 ( 1)  0.265 +-  0.640
 125 C   0.67976 0.07983 0.05042 0.03646 0.02796 0.02212 0.01782 0.01456 0.01221 0.01560 0.04326 ( 1)  0.287 +-  0.690
 126 G   0.66927 0.07908 0.05028 0.03661 0.02826 0.02250 0.01825 0.01501 0.01267 0.01630 0.05178 ( 1)  0.318 +-  0.754
 127 K   0.70521 0.08151 0.05053 0.03587 0.02700 0.02096 0.01658 0.01329 0.01094 0.01371 0.02440 ( 1)  0.218 +-  0.523
 128 S   0.17644 0.05616 0.05709 0.05608 0.05377 0.05062 0.04698 0.04319 0.04005 0.05576 0.36386 (11)  1.473 +-  1.504
 129 F   0.69234 0.08073 0.05057 0.03628 0.02759 0.02165 0.01730 0.01402 0.01165 0.01476 0.03311 ( 1)  0.250 +-  0.604
 130 N   0.71877 0.08221 0.05033 0.03527 0.02620 0.02008 0.01567 0.01240 0.01007 0.01246 0.01653 ( 1)  0.188 +-  0.437
 131 C   0.67667 0.07964 0.05041 0.03655 0.02809 0.02227 0.01798 0.01473 0.01237 0.01585 0.04544 ( 1)  0.295 +-  0.706
 132 S   0.67514 0.07952 0.05038 0.03655 0.02812 0.02231 0.01803 0.01478 0.01243 0.01593 0.04680 ( 1)  0.300 +-  0.717
 133 S   0.67514 0.07952 0.05038 0.03655 0.02812 0.02231 0.01803 0.01478 0.01243 0.01593 0.04680 ( 1)  0.300 +-  0.717
 134 H   0.70252 0.08136 0.05057 0.03599 0.02715 0.02113 0.01675 0.01346 0.01110 0.01395 0.02602 ( 1)  0.224 +-  0.538
 135 L   0.67406 0.07945 0.05037 0.03657 0.02815 0.02236 0.01808 0.01483 0.01248 0.01601 0.04765 ( 1)  0.303 +-  0.723
 136 N   0.72210 0.08236 0.05024 0.03508 0.02597 0.01983 0.01542 0.01216 0.00984 0.01213 0.01488 ( 1)  0.182 +-  0.417
 137 Q   0.71152 0.08185 0.05046 0.03562 0.02666 0.02058 0.01618 0.01290 0.01055 0.01315 0.02053 ( 1)  0.203 +-  0.482
 138 H   0.70252 0.08136 0.05057 0.03599 0.02715 0.02113 0.01675 0.01346 0.01110 0.01395 0.02602 ( 1)  0.224 +-  0.538
 139 I   0.69054 0.08061 0.05056 0.03631 0.02765 0.02172 0.01738 0.01410 0.01174 0.01489 0.03449 ( 1)  0.255 +-  0.617
 140 R   0.69443 0.08086 0.05058 0.03622 0.02751 0.02155 0.01719 0.01390 0.01154 0.01460 0.03162 ( 1)  0.244 +-  0.591
 141 I   0.69054 0.08061 0.05056 0.03631 0.02765 0.02172 0.01738 0.01410 0.01174 0.01489 0.03449 ( 1)  0.255 +-  0.617
 142 H   0.70252 0.08136 0.05057 0.03599 0.02715 0.02113 0.01675 0.01346 0.01110 0.01395 0.02602 ( 1)  0.224 +-  0.538
 143 T   0.68552 0.08027 0.05052 0.03641 0.02783 0.02194 0.01761 0.01434 0.01198 0.01525 0.03834 ( 1)  0.269 +-  0.649
 144 G   0.69220 0.08072 0.05057 0.03628 0.02759 0.02165 0.01730 0.01402 0.01166 0.01477 0.03326 ( 1)  0.250 +-  0.606
 145 E   0.69030 0.08059 0.05056 0.03632 0.02766 0.02174 0.01739 0.01411 0.01175 0.01491 0.03466 ( 1)  0.256 +-  0.618
 146 K   0.72815 0.08258 0.05002 0.03468 0.02549 0.01933 0.01492 0.01168 0.00939 0.01149 0.01227 ( 1)  0.171 +-  0.383
 147 P   0.69843 0.08111 0.05058 0.03611 0.02734 0.02135 0.01698 0.01369 0.01133 0.01428 0.02879 ( 1)  0.234 +-  0.565
 148 F   0.68851 0.08048 0.05055 0.03636 0.02774 0.02182 0.01748 0.01420 0.01184 0.01504 0.03597 ( 1)  0.260 +-  0.629
 149 R   0.18968 0.05945 0.06001 0.05858 0.05582 0.05224 0.04820 0.04406 0.04061 0.05606 0.33529 (11)  1.377 +-  1.465
 150 C   0.67667 0.07964 0.05041 0.03655 0.02809 0.02227 0.01798 0.01473 0.01237 0.01585 0.04544 ( 1)  0.295 +-  0.706
 151 T   0.68552 0.08027 0.05052 0.03641 0.02783 0.02194 0.01761 0.01434 0.01198 0.01525 0.03834 ( 1)  0.269 +-  0.649
 152 Q   0.68689 0.08036 0.05054 0.03639 0.02779 0.02188 0.01755 0.01428 0.01192 0.01516 0.03726 ( 1)  0.265 +-  0.640
 153 C   0.68105 0.07996 0.05048 0.03649 0.02797 0.02212 0.01781 0.01454 0.01219 0.01556 0.04184 ( 1)  0.282 +-  0.678
 154 G   0.66927 0.07908 0.05028 0.03661 0.02826 0.02250 0.01825 0.01501 0.01267 0.01630 0.05178 ( 1)  0.318 +-  0.754
 155 K   0.70521 0.08151 0.05053 0.03587 0.02700 0.02096 0.01658 0.01329 0.01094 0.01371 0.02440 ( 1)  0.218 +-  0.523
 156 S   0.70733 0.08164 0.05053 0.03581 0.02690 0.02085 0.01646 0.01317 0.01082 0.01353 0.02296 ( 1)  0.212 +-  0.508
 157 F   0.69234 0.08073 0.05057 0.03628 0.02759 0.02165 0.01730 0.01402 0.01165 0.01476 0.03311 ( 1)  0.250 +-  0.604
 158 N   0.71877 0.08221 0.05033 0.03527 0.02620 0.02008 0.01567 0.01240 0.01007 0.01246 0.01653 ( 1)  0.188 +-  0.437
 159 C   0.67667 0.07964 0.05041 0.03655 0.02809 0.02227 0.01798 0.01473 0.01237 0.01585 0.04544 ( 1)  0.295 +-  0.706
 160 S   0.67514 0.07952 0.05038 0.03655 0.02812 0.02231 0.01803 0.01478 0.01243 0.01593 0.04680 ( 1)  0.300 +-  0.717
 161 S   0.67514 0.07952 0.05038 0.03655 0.02812 0.02231 0.01803 0.01478 0.01243 0.01593 0.04680 ( 1)  0.300 +-  0.717
 162 H   0.70252 0.08136 0.05057 0.03599 0.02715 0.02113 0.01675 0.01346 0.01110 0.01395 0.02602 ( 1)  0.224 +-  0.538
 163 L   0.67406 0.07945 0.05037 0.03657 0.02815 0.02236 0.01808 0.01483 0.01248 0.01601 0.04765 ( 1)  0.303 +-  0.723
 164 N   0.72210 0.08236 0.05024 0.03508 0.02597 0.01983 0.01542 0.01216 0.00984 0.01213 0.01488 ( 1)  0.182 +-  0.417
 165 E   0.71577 0.08207 0.05039 0.03542 0.02640 0.02029 0.01589 0.01261 0.01027 0.01275 0.01814 ( 1)  0.194 +-  0.455
 166 H   0.70252 0.08136 0.05057 0.03599 0.02715 0.02113 0.01675 0.01346 0.01110 0.01395 0.02602 ( 1)  0.224 +-  0.538
 167 M   0.71502 0.08204 0.05042 0.03547 0.02646 0.02036 0.01595 0.01267 0.01033 0.01283 0.01845 ( 1)  0.195 +-  0.459
 168 M   0.71502 0.08204 0.05042 0.03547 0.02646 0.02036 0.01595 0.01267 0.01033 0.01283 0.01845 ( 1)  0.195 +-  0.459
 169 I   0.69054 0.08061 0.05056 0.03631 0.02765 0.02172 0.01738 0.01410 0.01174 0.01489 0.03449 ( 1)  0.255 +-  0.617
 170 H   0.70252 0.08136 0.05057 0.03599 0.02715 0.02113 0.01675 0.01346 0.01110 0.01395 0.02602 ( 1)  0.224 +-  0.538
 171 T   0.68552 0.08027 0.05052 0.03641 0.02783 0.02194 0.01761 0.01434 0.01198 0.01525 0.03834 ( 1)  0.269 +-  0.649
 172 G   0.69220 0.08072 0.05057 0.03628 0.02759 0.02165 0.01730 0.01402 0.01166 0.01477 0.03326 ( 1)  0.250 +-  0.606
 173 E   0.69030 0.08059 0.05056 0.03632 0.02766 0.02174 0.01739 0.01411 0.01175 0.01491 0.03466 ( 1)  0.256 +-  0.618
 174 R   0.00816 0.00922 0.01590 0.02203 0.02722 0.03129 0.03421 0.03610 0.03769 0.05907 0.71910 (11)  2.728 +-  1.516
 175 P   0.69843 0.08111 0.05058 0.03611 0.02734 0.02135 0.01698 0.01369 0.01133 0.01428 0.02879 ( 1)  0.234 +-  0.565
 176 F   0.68778 0.08040 0.05051 0.03633 0.02772 0.02181 0.01748 0.01420 0.01185 0.01506 0.03686 ( 1)  0.264 +-  0.638
 177 T   0.17048 0.05463 0.05569 0.05484 0.05271 0.04973 0.04626 0.04263 0.03963 0.05538 0.37800 (11)  1.522 +-  1.525
 178 C   0.67667 0.07964 0.05041 0.03655 0.02809 0.02227 0.01798 0.01473 0.01237 0.01585 0.04544 ( 1)  0.295 +-  0.706
 179 T   0.12917 0.04366 0.04554 0.04579 0.04488 0.04317 0.04092 0.03842 0.03641 0.05235 0.47971 (11)  1.878 +-  1.633
 180 Q   0.68689 0.08036 0.05054 0.03639 0.02779 0.02188 0.01755 0.01428 0.01192 0.01516 0.03726 ( 1)  0.265 +-  0.640
 181 C   0.68105 0.07996 0.05048 0.03649 0.02797 0.02212 0.01781 0.01454 0.01219 0.01556 0.04184 ( 1)  0.282 +-  0.678
 182 G   0.66927 0.07908 0.05028 0.03661 0.02826 0.02250 0.01825 0.01501 0.01267 0.01630 0.05178 ( 1)  0.318 +-  0.754
 183 K   0.70521 0.08151 0.05053 0.03587 0.02700 0.02096 0.01658 0.01329 0.01094 0.01371 0.02440 ( 1)  0.218 +-  0.523
 184 S   0.70733 0.08164 0.05053 0.03581 0.02690 0.02085 0.01646 0.01317 0.01082 0.01353 0.02296 ( 1)  0.212 +-  0.508
 185 F   0.69234 0.08073 0.05057 0.03628 0.02759 0.02165 0.01730 0.01402 0.01165 0.01476 0.03311 ( 1)  0.250 +-  0.604
 186 S   0.70349 0.08142 0.05056 0.03595 0.02710 0.02108 0.01669 0.01340 0.01105 0.01386 0.02539 ( 1)  0.222 +-  0.532
 187 K   0.72815 0.08258 0.05002 0.03468 0.02549 0.01933 0.01492 0.01168 0.00939 0.01149 0.01227 ( 1)  0.171 +-  0.383
 188 S   0.67514 0.07952 0.05038 0.03655 0.02812 0.02231 0.01803 0.01478 0.01243 0.01593 0.04680 ( 1)  0.300 +-  0.717
 189 S   0.65685 0.07810 0.04998 0.03663 0.02846 0.02281 0.01862 0.01542 0.01310 0.01697 0.06307 ( 1)  0.359 +-  0.833
 190 S   0.65685 0.07810 0.04998 0.03663 0.02846 0.02281 0.01862 0.01542 0.01310 0.01697 0.06307 ( 1)  0.359 +-  0.833
 191 L   0.67406 0.07945 0.05037 0.03657 0.02815 0.02236 0.01808 0.01483 0.01248 0.01601 0.04765 ( 1)  0.303 +-  0.723
 192 Y   0.68610 0.08030 0.05052 0.03640 0.02781 0.02191 0.01758 0.01431 0.01195 0.01521 0.03791 ( 1)  0.267 +-  0.646
 193 R   0.71463 0.08201 0.05041 0.03548 0.02647 0.02037 0.01597 0.01269 0.01035 0.01285 0.01877 ( 1)  0.197 +-  0.463
 194 H   0.70252 0.08136 0.05057 0.03599 0.02715 0.02113 0.01675 0.01346 0.01110 0.01395 0.02602 ( 1)  0.224 +-  0.538
 195 M   0.71502 0.08204 0.05042 0.03547 0.02646 0.02036 0.01595 0.01267 0.01033 0.01283 0.01845 ( 1)  0.195 +-  0.459
 196 K   0.16862 0.05416 0.05527 0.05449 0.05241 0.04950 0.04608 0.04251 0.03955 0.05534 0.38207 (11)  1.536 +-  1.529
 197 I   0.69054 0.08061 0.05056 0.03631 0.02765 0.02172 0.01738 0.01410 0.01174 0.01489 0.03449 ( 1)  0.255 +-  0.617
 198 H   0.70252 0.08136 0.05057 0.03599 0.02715 0.02113 0.01675 0.01346 0.01110 0.01395 0.02602 ( 1)  0.224 +-  0.538
 199 T   0.68530 0.08025 0.05052 0.03642 0.02783 0.02194 0.01762 0.01435 0.01199 0.01526 0.03852 ( 1)  0.270 +-  0.651
 200 G   0.69220 0.08072 0.05057 0.03628 0.02759 0.02165 0.01730 0.01402 0.01166 0.01477 0.03326 ( 1)  0.250 +-  0.606
 201 E   0.71492 0.08201 0.05038 0.03544 0.02643 0.02033 0.01593 0.01265 0.01032 0.01281 0.01881 ( 1)  0.197 +-  0.463
 202 K   0.72815 0.08258 0.05002 0.03468 0.02549 0.01933 0.01492 0.01168 0.00939 0.01149 0.01227 ( 1)  0.171 +-  0.383
 203 P   0.69843 0.08111 0.05058 0.03611 0.02734 0.02135 0.01698 0.01369 0.01133 0.01428 0.02879 ( 1)  0.234 +-  0.565
 204 F   0.00380 0.00448 0.00796 0.01137 0.01447 0.01713 0.01930 0.02100 0.02264 0.03707 0.84078 (11)  3.245 +-  1.509
 205 T   0.68552 0.08027 0.05052 0.03641 0.02783 0.02194 0.01761 0.01434 0.01198 0.01525 0.03834 ( 1)  0.269 +-  0.649
 206 C   0.67667 0.07964 0.05041 0.03655 0.02809 0.02227 0.01798 0.01473 0.01237 0.01585 0.04544 ( 1)  0.295 +-  0.706
 207 T   0.68552 0.08027 0.05052 0.03641 0.02783 0.02194 0.01761 0.01434 0.01198 0.01525 0.03834 ( 1)  0.269 +-  0.649
 208 E   0.13738 0.04593 0.04768 0.04774 0.04661 0.04466 0.04217 0.03945 0.03723 0.05323 0.45793 (11)  1.800 +-  1.612
 209 C   0.68105 0.07996 0.05048 0.03649 0.02797 0.02212 0.01781 0.01454 0.01219 0.01556 0.04184 ( 1)  0.282 +-  0.678
 210 R   0.69443 0.08086 0.05058 0.03622 0.02751 0.02155 0.01719 0.01390 0.01154 0.01460 0.03162 ( 1)  0.244 +-  0.591
 211 K   0.70521 0.08151 0.05053 0.03587 0.02700 0.02096 0.01658 0.01329 0.01094 0.01371 0.02440 ( 1)  0.218 +-  0.523
 212 S   0.70733 0.08164 0.05053 0.03581 0.02690 0.02085 0.01646 0.01317 0.01082 0.01353 0.02296 ( 1)  0.212 +-  0.508
 213 F   0.68851 0.08048 0.05055 0.03636 0.02774 0.02182 0.01748 0.01420 0.01184 0.01504 0.03597 ( 1)  0.260 +-  0.629
 214 S   0.00516 0.00605 0.01065 0.01505 0.01896 0.02222 0.02476 0.02665 0.02840 0.04587 0.79623 (11)  3.050 +-  1.522
 215 Q   0.18559 0.05844 0.05912 0.05781 0.05519 0.05174 0.04783 0.04380 0.04044 0.05597 0.34407 (11)  1.406 +-  1.478
 216 S   0.67514 0.07952 0.05038 0.03655 0.02812 0.02231 0.01803 0.01478 0.01243 0.01593 0.04680 ( 1)  0.300 +-  0.717
 217 S   0.67514 0.07952 0.05038 0.03655 0.02812 0.02231 0.01803 0.01478 0.01243 0.01593 0.04680 ( 1)  0.300 +-  0.717
 218 S   0.00260 0.00303 0.00543 0.00783 0.01006 0.01205 0.01372 0.01510 0.01646 0.02723 0.88650 (11)  3.448 +-  1.475
 219 L   0.67406 0.07945 0.05037 0.03657 0.02815 0.02236 0.01808 0.01483 0.01248 0.01601 0.04765 ( 1)  0.303 +-  0.723
 220 N   0.72210 0.08236 0.05024 0.03508 0.02597 0.01983 0.01542 0.01216 0.00984 0.01213 0.01488 ( 1)  0.182 +-  0.417
 221 L   0.00000 0.00001 0.00004 0.00011 0.00023 0.00041 0.00063 0.00091 0.00125 0.00246 0.99395 (11)  3.887 +-  1.239
 222 H   0.70252 0.08136 0.05057 0.03599 0.02715 0.02113 0.01675 0.01346 0.01110 0.01395 0.02602 ( 1)  0.224 +-  0.538
 223 M   0.71502 0.08204 0.05042 0.03547 0.02646 0.02036 0.01595 0.01267 0.01033 0.01283 0.01845 ( 1)  0.195 +-  0.459
 224 R   0.69443 0.08086 0.05058 0.03622 0.02751 0.02155 0.01719 0.01390 0.01154 0.01460 0.03162 ( 1)  0.244 +-  0.591
 225 I   0.69011 0.08056 0.05053 0.03629 0.02764 0.02171 0.01737 0.01410 0.01174 0.01489 0.03507 ( 1)  0.257 +-  0.623
 226 H   0.70252 0.08136 0.05057 0.03599 0.02715 0.02113 0.01675 0.01346 0.01110 0.01395 0.02602 ( 1)  0.224 +-  0.538
 227 T   0.68552 0.08027 0.05052 0.03641 0.02783 0.02194 0.01761 0.01434 0.01198 0.01525 0.03834 ( 1)  0.269 +-  0.649
 228 G   0.69220 0.08072 0.05057 0.03628 0.02759 0.02165 0.01730 0.01402 0.01166 0.01477 0.03326 ( 1)  0.250 +-  0.606
 229 E   0.69030 0.08059 0.05056 0.03632 0.02766 0.02174 0.01739 0.01411 0.01175 0.01491 0.03466 ( 1)  0.256 +-  0.618
 230 K   0.72815 0.08258 0.05002 0.03468 0.02549 0.01933 0.01492 0.01168 0.00939 0.01149 0.01227 ( 1)  0.171 +-  0.383
 231 P   0.69843 0.08111 0.05058 0.03611 0.02734 0.02135 0.01698 0.01369 0.01133 0.01428 0.02879 ( 1)  0.234 +-  0.565
 232 F   0.68851 0.08048 0.05055 0.03636 0.02774 0.02182 0.01748 0.01420 0.01184 0.01504 0.03597 ( 1)  0.260 +-  0.629
 233 T   0.71307 0.08193 0.05044 0.03555 0.02656 0.02047 0.01607 0.01279 0.01045 0.01300 0.01965 ( 1)  0.200 +-  0.472
 234 C   0.67667 0.07964 0.05041 0.03655 0.02809 0.02227 0.01798 0.01473 0.01237 0.01585 0.04544 ( 1)  0.295 +-  0.706
 235 T   0.68552 0.08027 0.05052 0.03641 0.02783 0.02194 0.01761 0.01434 0.01198 0.01525 0.03834 ( 1)  0.269 +-  0.649
 236 E   0.13870 0.04629 0.04802 0.04805 0.04688 0.04489 0.04236 0.03961 0.03736 0.05336 0.45446 (11)  1.788 +-  1.608
 237 C   0.68105 0.07996 0.05048 0.03649 0.02797 0.02212 0.01781 0.01454 0.01219 0.01556 0.04184 ( 1)  0.282 +-  0.678
 238 G   0.66927 0.07908 0.05028 0.03661 0.02826 0.02250 0.01825 0.01501 0.01267 0.01630 0.05178 ( 1)  0.318 +-  0.754
 239 N   0.00014 0.00050 0.00146 0.00287 0.00461 0.00655 0.00856 0.01054 0.01266 0.02306 0.92905 (11)  3.606 +-  1.370
 240 S   0.70733 0.08164 0.05053 0.03581 0.02690 0.02085 0.01646 0.01317 0.01082 0.01353 0.02296 ( 1)  0.212 +-  0.508
 241 F   0.68851 0.08048 0.05055 0.03636 0.02774 0.02182 0.01748 0.01420 0.01184 0.01504 0.03597 ( 1)  0.260 +-  0.629
 242 S   0.70733 0.08164 0.05053 0.03581 0.02690 0.02085 0.01646 0.01317 0.01082 0.01353 0.02296 ( 1)  0.212 +-  0.508
 243 K   0.72815 0.08258 0.05002 0.03468 0.02549 0.01933 0.01492 0.01168 0.00939 0.01149 0.01227 ( 1)  0.171 +-  0.383
 244 S   0.67514 0.07952 0.05038 0.03655 0.02812 0.02231 0.01803 0.01478 0.01243 0.01593 0.04680 ( 1)  0.300 +-  0.717
 245 S   0.67514 0.07952 0.05038 0.03655 0.02812 0.02231 0.01803 0.01478 0.01243 0.01593 0.04680 ( 1)  0.300 +-  0.717
 246 S   0.65685 0.07810 0.04998 0.03663 0.02846 0.02281 0.01862 0.01542 0.01310 0.01697 0.06307 ( 1)  0.359 +-  0.833
 247 L   0.67406 0.07945 0.05037 0.03657 0.02815 0.02236 0.01808 0.01483 0.01248 0.01601 0.04765 ( 1)  0.303 +-  0.723
 248 Y   0.68610 0.08030 0.05052 0.03640 0.02781 0.02191 0.01758 0.01431 0.01195 0.01521 0.03791 ( 1)  0.267 +-  0.646
 249 R   0.00665 0.00767 0.01337 0.01870 0.02332 0.02706 0.02985 0.03179 0.03351 0.05329 0.75478 (11)  2.874 +-  1.522
 250 H   0.70252 0.08136 0.05057 0.03599 0.02715 0.02113 0.01675 0.01346 0.01110 0.01395 0.02602 ( 1)  0.224 +-  0.538
 251 M   0.19684 0.06121 0.06159 0.05993 0.05694 0.05314 0.04889 0.04456 0.04095 0.05628 0.31967 (11)  1.324 +-  1.440
 252 K   0.70521 0.08151 0.05053 0.03587 0.02700 0.02096 0.01658 0.01329 0.01094 0.01371 0.02440 ( 1)  0.218 +-  0.523
 253 I   0.69054 0.08061 0.05056 0.03631 0.02765 0.02172 0.01738 0.01410 0.01174 0.01489 0.03449 ( 1)  0.255 +-  0.617
 254 H   0.70252 0.08136 0.05057 0.03599 0.02715 0.02113 0.01675 0.01346 0.01110 0.01395 0.02602 ( 1)  0.224 +-  0.538
 255 T   0.68050 0.07991 0.05046 0.03649 0.02798 0.02213 0.01783 0.01456 0.01221 0.01559 0.04233 ( 1)  0.284 +-  0.682
 256 G   0.69220 0.08072 0.05057 0.03628 0.02759 0.02165 0.01730 0.01402 0.01166 0.01477 0.03326 ( 1)  0.250 +-  0.606
 257 E   0.71577 0.08207 0.05039 0.03542 0.02640 0.02029 0.01589 0.01261 0.01027 0.01275 0.01814 ( 1)  0.194 +-  0.455
 258 K   0.72815 0.08258 0.05002 0.03468 0.02549 0.01933 0.01492 0.01168 0.00939 0.01149 0.01227 ( 1)  0.171 +-  0.383
 259 P   0.69637 0.08098 0.05058 0.03617 0.02743 0.02145 0.01709 0.01380 0.01144 0.01444 0.03025 ( 1)  0.239 +-  0.579
 260 F   0.68851 0.08048 0.05055 0.03636 0.02774 0.02182 0.01748 0.01420 0.01184 0.01504 0.03597 ( 1)  0.260 +-  0.629
 261 T   0.68588 0.08029 0.05052 0.03641 0.02782 0.02192 0.01759 0.01432 0.01196 0.01522 0.03806 ( 1)  0.268 +-  0.647
 262 C   0.67667 0.07964 0.05041 0.03655 0.02809 0.02227 0.01798 0.01473 0.01237 0.01585 0.04544 ( 1)  0.295 +-  0.706
 263 T   0.68552 0.08027 0.05052 0.03641 0.02783 0.02194 0.01761 0.01434 0.01198 0.01525 0.03834 ( 1)  0.269 +-  0.649
 264 E   0.69030 0.08059 0.05056 0.03632 0.02766 0.02174 0.01739 0.01411 0.01175 0.01491 0.03466 ( 1)  0.256 +-  0.618
 265 C   0.68105 0.07996 0.05048 0.03649 0.02797 0.02212 0.01781 0.01454 0.01219 0.01556 0.04184 ( 1)  0.282 +-  0.678
 266 G   0.66927 0.07908 0.05028 0.03661 0.02826 0.02250 0.01825 0.01501 0.01267 0.01630 0.05178 ( 1)  0.318 +-  0.754
 267 K   0.70521 0.08151 0.05053 0.03587 0.02700 0.02096 0.01658 0.01329 0.01094 0.01371 0.02440 ( 1)  0.218 +-  0.523
 268 S   0.70733 0.08164 0.05053 0.03581 0.02690 0.02085 0.01646 0.01317 0.01082 0.01353 0.02296 ( 1)  0.212 +-  0.508
 269 F   0.68851 0.08048 0.05055 0.03636 0.02774 0.02182 0.01748 0.01420 0.01184 0.01504 0.03597 ( 1)  0.260 +-  0.629
 270 I   0.69054 0.08061 0.05056 0.03631 0.02765 0.02172 0.01738 0.01410 0.01174 0.01489 0.03449 ( 1)  0.255 +-  0.617
 271 Q   0.71152 0.08185 0.05046 0.03562 0.02666 0.02058 0.01618 0.01290 0.01055 0.01315 0.02053 ( 1)  0.203 +-  0.482
 272 S   0.67514 0.07952 0.05038 0.03655 0.02812 0.02231 0.01803 0.01478 0.01243 0.01593 0.04680 ( 1)  0.300 +-  0.717
 273 S   0.67514 0.07952 0.05038 0.03655 0.02812 0.02231 0.01803 0.01478 0.01243 0.01593 0.04680 ( 1)  0.300 +-  0.717
 274 C   0.67667 0.07964 0.05041 0.03655 0.02809 0.02227 0.01798 0.01473 0.01237 0.01585 0.04544 ( 1)  0.295 +-  0.706
 275 L   0.67406 0.07945 0.05037 0.03657 0.02815 0.02236 0.01808 0.01483 0.01248 0.01601 0.04765 ( 1)  0.303 +-  0.723
 276 N   0.72210 0.08236 0.05024 0.03508 0.02597 0.01983 0.01542 0.01216 0.00984 0.01213 0.01488 ( 1)  0.182 +-  0.417
 277 V   0.70146 0.08130 0.05057 0.03602 0.02720 0.02119 0.01681 0.01352 0.01116 0.01403 0.02675 ( 1)  0.227 +-  0.546
 278 H   0.70252 0.08136 0.05057 0.03599 0.02715 0.02113 0.01675 0.01346 0.01110 0.01395 0.02602 ( 1)  0.224 +-  0.538
 279 M   0.71502 0.08204 0.05042 0.03547 0.02646 0.02036 0.01595 0.01267 0.01033 0.01283 0.01845 ( 1)  0.195 +-  0.459
 280 R   0.69443 0.08086 0.05058 0.03622 0.02751 0.02155 0.01719 0.01390 0.01154 0.01460 0.03162 ( 1)  0.244 +-  0.591
 281 I   0.69054 0.08061 0.05056 0.03631 0.02765 0.02172 0.01738 0.01410 0.01174 0.01489 0.03449 ( 1)  0.255 +-  0.617
 282 H   0.70252 0.08136 0.05057 0.03599 0.02715 0.02113 0.01675 0.01346 0.01110 0.01395 0.02602 ( 1)  0.224 +-  0.538
 283 T   0.68552 0.08027 0.05052 0.03641 0.02783 0.02194 0.01761 0.01434 0.01198 0.01525 0.03834 ( 1)  0.269 +-  0.649
 284 G   0.69220 0.08072 0.05057 0.03628 0.02759 0.02165 0.01730 0.01402 0.01166 0.01477 0.03326 ( 1)  0.250 +-  0.606
 285 E   0.69030 0.08059 0.05056 0.03632 0.02766 0.02174 0.01739 0.01411 0.01175 0.01491 0.03466 ( 1)  0.256 +-  0.618
 286 K   0.72815 0.08258 0.05002 0.03468 0.02549 0.01933 0.01492 0.01168 0.00939 0.01149 0.01227 ( 1)  0.171 +-  0.383
 287 P   0.67545 0.07955 0.05039 0.03655 0.02812 0.02231 0.01803 0.01477 0.01242 0.01592 0.04649 ( 1)  0.299 +-  0.715
 288 F   0.68851 0.08048 0.05055 0.03636 0.02774 0.02182 0.01748 0.01420 0.01184 0.01504 0.03597 ( 1)  0.260 +-  0.629
 289 T   0.71307 0.08193 0.05044 0.03555 0.02656 0.02047 0.01607 0.01279 0.01045 0.01300 0.01965 ( 1)  0.200 +-  0.472
 290 C   0.67667 0.07964 0.05041 0.03655 0.02809 0.02227 0.01798 0.01473 0.01237 0.01585 0.04544 ( 1)  0.295 +-  0.706
 291 T   0.68552 0.08027 0.05052 0.03641 0.02783 0.02194 0.01761 0.01434 0.01198 0.01525 0.03834 ( 1)  0.269 +-  0.649
 292 Q   0.68689 0.08036 0.05054 0.03639 0.02779 0.02188 0.01755 0.01428 0.01192 0.01516 0.03726 ( 1)  0.265 +-  0.640
 293 C   0.68105 0.07996 0.05048 0.03649 0.02797 0.02212 0.01781 0.01454 0.01219 0.01556 0.04184 ( 1)  0.282 +-  0.678
 294 G   0.66927 0.07908 0.05028 0.03661 0.02826 0.02250 0.01825 0.01501 0.01267 0.01630 0.05178 ( 1)  0.318 +-  0.754
 295 K   0.70521 0.08151 0.05053 0.03587 0.02700 0.02096 0.01658 0.01329 0.01094 0.01371 0.02440 ( 1)  0.218 +-  0.523
 296 S   0.70733 0.08164 0.05053 0.03581 0.02690 0.02085 0.01646 0.01317 0.01082 0.01353 0.02296 ( 1)  0.212 +-  0.508
 297 F   0.68719 0.08033 0.05047 0.03631 0.02770 0.02180 0.01747 0.01420 0.01185 0.01507 0.03761 ( 1)  0.266 +-  0.645
 298 S   0.00398 0.00469 0.00833 0.01187 0.01509 0.01784 0.02006 0.02179 0.02345 0.03833 0.83455 (11)  3.218 +-  1.512
 299 T   0.00000 0.00000 0.00001 0.00002 0.00006 0.00011 0.00019 0.00030 0.00045 0.00093 0.99793 (11)  3.901 +-  1.227
 300 S   0.67514 0.07952 0.05038 0.03655 0.02812 0.02231 0.01803 0.01478 0.01243 0.01593 0.04680 ( 1)  0.300 +-  0.717
 301 S   0.67514 0.07952 0.05038 0.03655 0.02812 0.02231 0.01803 0.01478 0.01243 0.01593 0.04680 ( 1)  0.300 +-  0.717
 302 H   0.70252 0.08136 0.05057 0.03599 0.02715 0.02113 0.01675 0.01346 0.01110 0.01395 0.02602 ( 1)  0.224 +-  0.538
 303 L   0.67406 0.07945 0.05037 0.03657 0.02815 0.02236 0.01808 0.01483 0.01248 0.01601 0.04765 ( 1)  0.303 +-  0.723
 304 K   0.21769 0.06621 0.06591 0.06351 0.05978 0.05528 0.05040 0.04553 0.04147 0.05627 0.27795 (11)  1.186 +-  1.372
 305 K   0.18764 0.05894 0.05956 0.05819 0.05550 0.05198 0.04800 0.04392 0.04052 0.05600 0.33976 (11)  1.392 +-  1.472
 306 H   0.70252 0.08136 0.05057 0.03599 0.02715 0.02113 0.01675 0.01346 0.01110 0.01395 0.02602 ( 1)  0.224 +-  0.538
 307 M   0.02776 0.01219 0.01484 0.01705 0.01881 0.02013 0.02104 0.02162 0.02230 0.03520 0.78907 (11)  3.055 +-  1.625
 308 K   0.19015 0.05957 0.06014 0.05870 0.05593 0.05234 0.04829 0.04414 0.04069 0.05615 0.33389 (11)  1.372 +-  1.462
 309 I   0.69208 0.08067 0.05052 0.03622 0.02754 0.02160 0.01726 0.01398 0.01163 0.01473 0.03377 ( 1)  0.252 +-  0.612
 310 H   0.70252 0.08136 0.05057 0.03599 0.02715 0.02113 0.01675 0.01346 0.01110 0.01395 0.02602 ( 1)  0.224 +-  0.538
 311 T   0.68552 0.08027 0.05052 0.03641 0.02783 0.02194 0.01761 0.01434 0.01198 0.01525 0.03834 ( 1)  0.269 +-  0.649
 312 G   0.00384 0.00451 0.00801 0.01143 0.01454 0.01721 0.01937 0.02106 0.02269 0.03713 0.84021 (11)  3.244 +-  1.511
 313 V   0.13493 0.04526 0.04706 0.04718 0.04611 0.04423 0.04182 0.03916 0.03701 0.05300 0.46424 (11)  1.823 +-  1.618
 314 R   0.21767 0.06612 0.06569 0.06318 0.05936 0.05481 0.04991 0.04503 0.04098 0.05562 0.28163 (11)  1.199 +-  1.385
 315 E   0.00415 0.00485 0.00858 0.01218 0.01543 0.01819 0.02040 0.02210 0.02372 0.03861 0.83179 (11)  3.209 +-  1.518
 316 Y   0.13224 0.04448 0.04628 0.04643 0.04542 0.04360 0.04125 0.03867 0.03658 0.05246 0.47259 (11)  1.854 +-  1.629
 317 M   0.10024 0.03681 0.04065 0.04291 0.04385 0.04372 0.04274 0.04121 0.03993 0.05837 0.50957 (11)  1.967 +-  1.585
 318 C   0.67667 0.07964 0.05041 0.03655 0.02809 0.02227 0.01798 0.01473 0.01237 0.01585 0.04544 ( 1)  0.295 +-  0.706
 319 L   0.66607 0.07884 0.05021 0.03662 0.02832 0.02259 0.01835 0.01512 0.01279 0.01648 0.05462 ( 1)  0.328 +-  0.774
 320 E   0.69030 0.08059 0.05056 0.03632 0.02766 0.02174 0.01739 0.01411 0.01175 0.01491 0.03466 ( 1)  0.256 +-  0.618
 321 C   0.68088 0.07994 0.05047 0.03649 0.02797 0.02212 0.01781 0.01454 0.01219 0.01557 0.04203 ( 1)  0.282 +-  0.680
 322 E   0.13899 0.04628 0.04792 0.04787 0.04664 0.04460 0.04203 0.03926 0.03700 0.05279 0.45663 (11)  1.798 +-  1.619
 323 K   0.70521 0.08151 0.05053 0.03587 0.02700 0.02096 0.01658 0.01329 0.01094 0.01371 0.02440 ( 1)  0.218 +-  0.523
 324 T   0.68552 0.08027 0.05052 0.03641 0.02783 0.02194 0.01761 0.01434 0.01198 0.01525 0.03834 ( 1)  0.269 +-  0.649
 325 F   0.69234 0.08073 0.05057 0.03628 0.02759 0.02165 0.01730 0.01402 0.01165 0.01476 0.03311 ( 1)  0.250 +-  0.604
 326 I   0.69431 0.08083 0.05054 0.03619 0.02748 0.02152 0.01716 0.01388 0.01153 0.01457 0.03198 ( 1)  0.246 +-  0.595
 327 T   0.71307 0.08193 0.05044 0.03555 0.02656 0.02047 0.01607 0.01279 0.01045 0.01300 0.01965 ( 1)  0.200 +-  0.472
 328 A   0.67329 0.07939 0.05036 0.03658 0.02817 0.02238 0.01811 0.01486 0.01251 0.01606 0.04830 ( 1)  0.305 +-  0.728
 329 A   0.69947 0.08118 0.05058 0.03608 0.02729 0.02129 0.01692 0.01363 0.01127 0.01420 0.02808 ( 1)  0.231 +-  0.558
 330 E   0.71577 0.08207 0.05039 0.03542 0.02640 0.02029 0.01589 0.01261 0.01027 0.01275 0.01814 ( 1)  0.194 +-  0.455
 331 L   0.66607 0.07884 0.05021 0.03662 0.02832 0.02259 0.01835 0.01512 0.01279 0.01648 0.05462 ( 1)  0.328 +-  0.774
 332 K   0.72815 0.08258 0.05002 0.03468 0.02549 0.01933 0.01492 0.01168 0.00939 0.01149 0.01227 ( 1)  0.171 +-  0.383
 333 R   0.65718 0.07813 0.04999 0.03663 0.02846 0.02280 0.01861 0.01541 0.01309 0.01695 0.06275 ( 1)  0.358 +-  0.831
 334 H   0.70252 0.08136 0.05057 0.03599 0.02715 0.02113 0.01675 0.01346 0.01110 0.01395 0.02602 ( 1)  0.224 +-  0.538
 335 K   0.00006 0.00022 0.00065 0.00130 0.00211 0.00305 0.00405 0.00508 0.00621 0.01137 0.96590 (11)  3.774 +-  1.312
 336 R   0.69443 0.08086 0.05058 0.03622 0.02751 0.02155 0.01719 0.01390 0.01154 0.01460 0.03162 ( 1)  0.244 +-  0.591
 337 I   0.70066 0.08112 0.05040 0.03585 0.02705 0.02106 0.01670 0.01343 0.01109 0.01394 0.02871 ( 1)  0.233 +-  0.569
 338 H   0.70252 0.08136 0.05057 0.03599 0.02715 0.02113 0.01675 0.01346 0.01110 0.01395 0.02602 ( 1)  0.224 +-  0.538
 339 T   0.68552 0.08027 0.05052 0.03641 0.02783 0.02194 0.01761 0.01434 0.01198 0.01525 0.03834 ( 1)  0.269 +-  0.649
 340 G   0.69220 0.08072 0.05057 0.03628 0.02759 0.02165 0.01730 0.01402 0.01166 0.01477 0.03326 ( 1)  0.250 +-  0.606
 341 E   0.71577 0.08207 0.05039 0.03542 0.02640 0.02029 0.01589 0.01261 0.01027 0.01275 0.01814 ( 1)  0.194 +-  0.455
 342 K   0.72815 0.08258 0.05002 0.03468 0.02549 0.01933 0.01492 0.01168 0.00939 0.01149 0.01227 ( 1)  0.171 +-  0.383
 343 P   0.10523 0.03675 0.03888 0.03960 0.03929 0.03825 0.03668 0.03485 0.03343 0.04885 0.54820 (11)  2.132 +-  1.688
 344 Y   0.68106 0.07995 0.05047 0.03648 0.02796 0.02211 0.01780 0.01454 0.01218 0.01555 0.04189 ( 1)  0.282 +-  0.679
 345 K   0.70521 0.08151 0.05053 0.03587 0.02700 0.02096 0.01658 0.01329 0.01094 0.01371 0.02440 ( 1)  0.218 +-  0.523
 346 C   0.68105 0.07996 0.05048 0.03649 0.02797 0.02212 0.01781 0.01454 0.01219 0.01556 0.04184 ( 1)  0.282 +-  0.678
 347 S   0.67514 0.07952 0.05038 0.03655 0.02812 0.02231 0.01803 0.01478 0.01243 0.01593 0.04680 ( 1)  0.300 +-  0.717
 348 Q   0.00007 0.00025 0.00074 0.00147 0.00239 0.00344 0.00456 0.00570 0.00695 0.01276 0.96169 (11)  3.755 +-  1.321
 349 C   0.67667 0.07964 0.05041 0.03655 0.02809 0.02227 0.01798 0.01473 0.01237 0.01585 0.04544 ( 1)  0.295 +-  0.706
 350 S   0.70733 0.08164 0.05053 0.03581 0.02690 0.02085 0.01646 0.01317 0.01082 0.01353 0.02296 ( 1)  0.212 +-  0.508
 351 K   0.70521 0.08151 0.05053 0.03587 0.02700 0.02096 0.01658 0.01329 0.01094 0.01371 0.02440 ( 1)  0.218 +-  0.523
 352 R   0.69443 0.08086 0.05058 0.03622 0.02751 0.02155 0.01719 0.01390 0.01154 0.01460 0.03162 ( 1)  0.244 +-  0.591
 353 F   0.69234 0.08073 0.05057 0.03628 0.02759 0.02165 0.01730 0.01402 0.01165 0.01476 0.03311 ( 1)  0.250 +-  0.604
 354 T   0.00335 0.00393 0.00701 0.01004 0.01282 0.01523 0.01722 0.01881 0.02035 0.03345 0.85780 (11)  3.321 +-  1.500
 355 H   0.70252 0.08136 0.05057 0.03599 0.02715 0.02113 0.01675 0.01346 0.01110 0.01395 0.02602 ( 1)  0.224 +-  0.538
 356 S   0.67514 0.07952 0.05038 0.03655 0.02812 0.02231 0.01803 0.01478 0.01243 0.01593 0.04680 ( 1)  0.300 +-  0.717
 357 G   0.69220 0.08072 0.05057 0.03628 0.02759 0.02165 0.01730 0.01402 0.01166 0.01477 0.03326 ( 1)  0.250 +-  0.606
 358 T   0.68050 0.07991 0.05046 0.03649 0.02798 0.02213 0.01783 0.01456 0.01221 0.01559 0.04233 ( 1)  0.284 +-  0.682
 359 L   0.65962 0.07833 0.05005 0.03663 0.02842 0.02275 0.01855 0.01533 0.01301 0.01683 0.06048 ( 1)  0.350 +-  0.815
 360 K   0.72815 0.08258 0.05002 0.03468 0.02549 0.01933 0.01492 0.01168 0.00939 0.01149 0.01227 ( 1)  0.171 +-  0.383
 361 A   0.69947 0.08118 0.05058 0.03608 0.02729 0.02129 0.01692 0.01363 0.01127 0.01420 0.02808 ( 1)  0.231 +-  0.558
 362 H   0.70595 0.08154 0.05052 0.03584 0.02696 0.02092 0.01653 0.01324 0.01089 0.01364 0.02398 ( 1)  0.216 +-  0.518
 363 Q   0.68689 0.08036 0.05054 0.03639 0.02779 0.02188 0.01755 0.01428 0.01192 0.01516 0.03726 ( 1)  0.265 +-  0.640
 364 R   0.69443 0.08086 0.05058 0.03622 0.02751 0.02155 0.01719 0.01390 0.01154 0.01460 0.03162 ( 1)  0.244 +-  0.591
 365 I   0.69502 0.08090 0.05057 0.03620 0.02748 0.02151 0.01715 0.01387 0.01151 0.01455 0.03122 ( 1)  0.243 +-  0.588
 366 H   0.00514 0.00603 0.01061 0.01500 0.01890 0.02216 0.02470 0.02658 0.02834 0.04577 0.79677 (11)  3.052 +-  1.522
 367 T   0.68552 0.08027 0.05052 0.03641 0.02783 0.02194 0.01761 0.01434 0.01198 0.01525 0.03834 ( 1)  0.269 +-  0.649
 368 G   0.69220 0.08072 0.05057 0.03628 0.02759 0.02165 0.01730 0.01402 0.01166 0.01477 0.03326 ( 1)  0.250 +-  0.606
 369 D   0.17504 0.05581 0.05678 0.05581 0.05354 0.05043 0.04683 0.04308 0.03997 0.05571 0.36700 (11)  1.484 +-  1.508
 370 K   0.72815 0.08258 0.05002 0.03468 0.02549 0.01933 0.01492 0.01168 0.00939 0.01149 0.01227 ( 1)  0.171 +-  0.383
 371 L   0.65962 0.07833 0.05005 0.03663 0.02842 0.02275 0.01855 0.01533 0.01301 0.01683 0.06048 ( 1)  0.350 +-  0.815

Positively selected sites

	Prob(w>1)  mean w

     2 A      0.546         2.125 +- 1.687
    11 V      0.528         2.054 +- 1.673
    24 T      0.996**       3.896 +- 1.233
    52 V      0.504         1.966 +- 1.654
    54 T      0.793         3.034 +- 1.523
    55 G      0.874         3.393 +- 1.487
    56 I      0.963*        3.765 +- 1.321
    65 L      0.974*        3.809 +- 1.295
    86 M      0.540         2.095 +- 1.668
    88 T      0.845         3.264 +- 1.508
    89 G      0.825         3.177 +- 1.516
    94 S      0.804         3.082 +- 1.521
   174 R      0.719         2.728 +- 1.516
   204 F      0.841         3.245 +- 1.509
   214 S      0.796         3.050 +- 1.522
   218 S      0.886         3.448 +- 1.475
   221 L      0.994**       3.887 +- 1.239
   239 N      0.929         3.606 +- 1.370
   249 R      0.755         2.874 +- 1.522
   298 S      0.835         3.218 +- 1.512
   299 T      0.998**       3.901 +- 1.227
   307 M      0.789         3.055 +- 1.625
   312 G      0.840         3.244 +- 1.511
   315 E      0.832         3.209 +- 1.518
   317 M      0.510         1.967 +- 1.585
   335 K      0.966*        3.774 +- 1.312
   343 P      0.548         2.132 +- 1.688
   348 Q      0.962*        3.755 +- 1.321
   354 T      0.858         3.321 +- 1.500
   366 H      0.797         3.052 +- 1.522
```
