## Supplementary Data 4 for "Transposable elements drive the evolution of metazoan zinc finger genes": rst1

```
	13	371	122	0.4141	0.071	0.013	0.014	0.004	0.010	0.028	0.004	0.022	0.034	0.000	0.017	0.042	0.005	0.020	0.040	0.011	0.008	0.000	0.003	0.006	0.006	0.008	0.027	0.683	0.000	-2391.440	0.073	0.013	0.014	0.004	0.010	0.028	0.004	0.022	0.034	0.000	0.017	0.042	0.005	0.020	0.041	0.008	0.008	0.003	0.000	0.008	0.006	0.008	0.028	0.697	0.223	0.000	4.220	-2382.241	0.071	0.013	0.013	0.004	0.010	0.028	0.004	0.022	0.033	0.000	0.017	0.041	0.005	0.019	0.039	0.011	0.008	0.000	0.003	0.006	0.006	0.008	0.027	0.005	0.012	-2391.513	0.073	0.013	0.014	0.004	0.010	0.028	0.004	0.022	0.034	0.000	0.017	0.042	0.005	0.020	0.041	0.008	0.008	0.003	0.000	0.008	0.006	0.008	0.028	0.911	0.016	0.054	4.011	-2382.271
```
