## Supplementary Data 4 for "Transposable elements drive the evolution of metazoan zinc finger genes": rub

```
Model 1: NearlyNeutral

TREE # 1

  0  0.0000   2722.155913  x:  0.10485   0.10744   0.09065   0.03108   0.08576   0.09127   0.02594   0.03053   0.07621   0.04827   0.09232   0.10133   0.02211   0.03003   0.06328   0.10975   0.09724   0.04386   0.07646   0.10049   0.07515   0.09681   0.08845   0.63933   0.56141  
  1 99.0000   2593.723395  x:  0.09560   0.08224   0.06574   0.00557   0.05982   0.07097   0.00258   0.02204   0.06013   0.01961   0.06842   0.08413   0.00000   0.01992   0.05286   0.08311   0.07030   0.01490   0.04737   0.07315   0.04776   0.06991   0.06849   0.63887   0.55151  
  2 1279.4464   2580.201870  x:  0.09456   0.07938   0.06291   0.00273   0.05688   0.06867   0.00000   0.02111   0.05831   0.01635   0.06570   0.08218   0.00024   0.01882   0.05169   0.08008   0.06724   0.01161   0.04406   0.07004   0.04465   0.06685   0.06622   0.63881   0.55040  
  3 25858.8800   2566.405781  x:  0.09331   0.07588   0.05947   0.00000   0.05334   0.06594   0.00100   0.02019   0.05616   0.01236   0.06241   0.07985   0.00038   0.01771   0.05033   0.07639   0.06350   0.00758   0.04001   0.06623   0.04086   0.06312   0.06349   0.63877   0.54912  
  4 15039.4270   2536.259010  x:  0.09096   0.06929   0.05299   0.00014   0.04668   0.06078   0.00191   0.01844   0.05210   0.00486   0.05619   0.07544   0.00055   0.01559   0.04776   0.06943   0.05645   0.00000   0.03238   0.05905   0.03370   0.05608   0.05835   0.63867   0.54669  
  5 30097.9465   2521.567473  x:  0.09007   0.06544   0.04954   0.00017   0.04298   0.05851   0.00189   0.02094   0.05092   0.00000   0.05295   0.07364   0.00052   0.01895   0.04740   0.06548   0.05227   0.00000   0.02797   0.05445   0.02973   0.05192   0.05604   0.63880   0.54636  
  6 5794.3364   2477.146598  x:  0.09555   0.03967   0.03674   0.00029   0.02295   0.06272   0.00149   0.02786   0.07116   0.00000   0.04467   0.08133   0.00041   0.00782   0.07068   0.04111   0.02305   0.00000   0.00000   0.01343   0.01267   0.02317   0.05941   0.64392   0.56853  
  7 1311.7181   2477.146598  x:  0.09555   0.03967   0.03674   0.00029   0.02295   0.06272   0.00149   0.02786   0.07116   0.00000   0.04467   0.08133   0.00041   0.00782   0.07068   0.04111   0.02305   0.00000   0.00000   0.01343   0.01267   0.02317   0.05941   0.64392   0.56853  
  8 7903.8869   2471.900277  x:  0.09555   0.03966   0.03673   0.00034   0.02294   0.06272   0.00149   0.02785   0.07115   0.00000   0.04466   0.08133   0.00047   0.00783   0.07068   0.04110   0.02305   0.00128   0.00240   0.01342   0.01267   0.02316   0.05941   0.64392   0.56853  
  9 172647.5454   2465.670363  x:  0.09529   0.03901   0.03612   0.00772   0.02243   0.06217   0.00227   0.02766   0.07064   0.00000   0.04404   0.08086   0.00928   0.00939   0.07026   0.04038   0.02242   0.00089   0.00256   0.01289   0.01211   0.02253   0.05887   0.64393   0.56843  
 10 4303.9217   2460.882150  x:  0.09468   0.03752   0.03468   0.00749   0.02120   0.06091   0.00303   0.02720   0.06945   0.00000   0.04264   0.07974   0.00927   0.01168   0.06928   0.03869   0.02096   0.00000   0.00304   0.01164   0.01085   0.02107   0.05763   0.64397   0.56819  
 11 925.5410   2450.950032  x:  0.09256   0.03242   0.02986   0.00715   0.01726   0.05653   0.00000   0.02577   0.06528   0.00000   0.03784   0.07588   0.00975   0.01080   0.06585   0.03315   0.01631   0.00000   0.00415   0.00746   0.00759   0.01640   0.05334   0.64410   0.56735  
 12 2471.6770   2439.878357  x:  0.08934   0.02466   0.02258   0.00665   0.01151   0.04985   0.00103   0.02373   0.05893   0.00000   0.03054   0.06996   0.01041   0.00604   0.06060   0.02481   0.00943   0.00000   0.00567   0.00133   0.00321   0.00950   0.04679   0.64431   0.56609  
 13 10814.5358   2434.546127  x:  0.08670   0.01855   0.01691   0.00652   0.00771   0.04441   0.00141   0.02232   0.05373   0.00000   0.02477   0.06509   0.01065   0.00350   0.05635   0.01819   0.00496   0.00000   0.00632   0.00570   0.00294   0.00496   0.04149   0.64449   0.56506  
 14 2567.1371   2429.305402  x:  0.08277   0.01101   0.01028   0.00736   0.00737   0.03648   0.00152   0.02141   0.04602   0.00000   0.01734   0.05776   0.00998   0.00288   0.05024   0.00988   0.00703   0.00000   0.00585   0.00460   0.01172   0.00704   0.03390   0.64482   0.56352  
 15 1100.8113   2426.508404  x:  0.07821   0.01206   0.01233   0.00878   0.01395   0.02854   0.00148   0.02252   0.03759   0.00000   0.01438   0.04927   0.00877   0.00238   0.04394   0.00993   0.00907   0.00000   0.00325   0.00537   0.00768   0.00896   0.02681   0.64536   0.56154  
 16 371.7997   2425.829518  x:  0.07578   0.01370   0.01325   0.00819   0.01198   0.02657   0.00148   0.02349   0.03434   0.00000   0.01675   0.04531   0.00926   0.00252   0.04153   0.01265   0.00809   0.00000   0.00197   0.00498   0.00957   0.00806   0.02542   0.64579   0.56021  
 17 203.2344   2425.680481  x:  0.07411   0.01394   0.01336   0.00810   0.01094   0.02673   0.00152   0.02389   0.03321   0.00000   0.01773   0.04309   0.00935   0.00247   0.04057   0.01303   0.00880   0.00000   0.00286   0.00514   0.00923   0.00878   0.02570   0.64623   0.55892  
 18 88.6066   2425.551367  x:  0.07109   0.01343   0.01323   0.00858   0.01150   0.02889   0.00149   0.02418   0.03338   0.00000   0.01812   0.04045   0.00895   0.00244   0.04024   0.01240   0.00868   0.00000   0.00254   0.00512   0.00915   0.00856   0.02773   0.64741   0.55554  
 19 55.3742   2425.373018  x:  0.06642   0.01472   0.01445   0.00769   0.01105   0.02880   0.00151   0.02362   0.03518   0.00000   0.01607   0.04020   0.00970   0.00243   0.04133   0.01236   0.00838   0.00000   0.00259   0.00510   0.00957   0.00890   0.02784   0.65102   0.54528  
 20 45.6427   2424.906875  x:  0.05876   0.01347   0.01406   0.00829   0.01174   0.02689   0.00151   0.02328   0.03744   0.00000   0.01843   0.04291   0.00919   0.00239   0.04348   0.01299   0.00997   0.00000   0.00274   0.00513   0.00958   0.00731   0.02662   0.66202   0.51401  
 21 162.2255   2423.998827  x:  0.05212   0.01268   0.01255   0.00929   0.01169   0.02610   0.00151   0.02413   0.03823   0.00000   0.02150   0.04709   0.00836   0.00223   0.04534   0.01309   0.00656   0.00000   0.00233   0.00539   0.00879   0.01223   0.02610   0.68543   0.44724  
 22 526.0643   2414.391975  x:  0.03800   0.01602   0.01173   0.00965   0.01040   0.02918   0.00153   0.02865   0.03678   0.00000   0.02449   0.05954   0.00814   0.00169   0.04913   0.01183   0.00823   0.00000   0.00109   0.00607   0.00818   0.01528   0.02827   0.80684   0.09981  
 23 1936.8868   2414.047711  x:  0.03742   0.01571   0.01225   0.00972   0.01131   0.02906   0.00152   0.02869   0.03706   0.00000   0.02468   0.05971   0.00807   0.00172   0.04935   0.01226   0.00736   0.00000   0.00146   0.00599   0.00878   0.01516   0.02833   0.81481   0.07606  
 24 3081.2201   2413.969567  x:  0.03785   0.01479   0.01245   0.00942   0.01083   0.02860   0.00153   0.02790   0.03822   0.00000   0.02495   0.05881   0.00833   0.00169   0.04966   0.01269   0.00780   0.00000   0.00118   0.00610   0.00835   0.01570   0.02837   0.81563   0.07033  
 25 121.1821   2413.806148  x:  0.03829   0.01392   0.01260   0.00913   0.01035   0.02814   0.00154   0.02710   0.03940   0.00000   0.02523   0.05789   0.00858   0.00165   0.04999   0.01310   0.00823   0.00135   0.00091   0.00621   0.00792   0.01623   0.02841   0.81638   0.06448  
 26 1309.6372   2413.691571  x:  0.03884   0.01521   0.01305   0.00896   0.01023   0.02721   0.00155   0.02641   0.04087   0.00000   0.02710   0.05668   0.00873   0.00157   0.05064   0.01050   0.00827   0.00181   0.00076   0.00623   0.00787   0.01640   0.02800   0.81513   0.05863  
 27 71.0334   2413.478573  x:  0.03786   0.01430   0.01530   0.00906   0.00920   0.02761   0.00153   0.02957   0.03957   0.00000   0.02717   0.05795   0.00864   0.00158   0.05209   0.00896   0.00853   0.00224   0.00056   0.00625   0.00773   0.01651   0.02781   0.80389   0.04457  
 28 35.0116   2413.278141  x:  0.03683   0.01540   0.01293   0.00823   0.00983   0.02769   0.00154   0.02967   0.03852   0.00000   0.02695   0.05894   0.00935   0.00158   0.05252   0.00959   0.00889   0.00230   0.00047   0.00635   0.00747   0.01661   0.02866   0.79296   0.02998  
 29 164.7052   2413.231111  x:  0.03653   0.01584   0.01307   0.00926   0.00937   0.02803   0.00155   0.02820   0.03829   0.00000   0.02676   0.05949   0.00848   0.00156   0.05177   0.00981   0.00896   0.00230   0.00045   0.00634   0.00753   0.01665   0.02872   0.79064   0.02688  
 30 54.5961   2413.192364  x:  0.03609   0.01556   0.01375   0.00864   0.00960   0.02872   0.00156   0.02694   0.03793   0.00000   0.02720   0.06050   0.00900   0.00157   0.05013   0.00941   0.00896   0.00239   0.00041   0.00636   0.00756   0.01673   0.02864   0.78955   0.02593  
 31 21.4783   2413.005908  x:  0.03576   0.01573   0.01373   0.00890   0.00926   0.02701   0.00155   0.02855   0.04092   0.00000   0.02706   0.06145   0.00877   0.00171   0.04504   0.00888   0.00909   0.00251   0.00038   0.00641   0.00737   0.01679   0.03011   0.78947   0.02489  
 32  8.5586   2411.171381  x:  0.03542   0.01609   0.01186   0.00951   0.00825   0.02994   0.00161   0.02598   0.04249   0.00000   0.02797   0.05574   0.00816   0.00267   0.04755   0.00701   0.00985   0.00329   0.00000   0.00690   0.00573   0.01782   0.02171   0.79832   0.02286  
 33 10.5896   2410.499404  x:  0.03497   0.01554   0.01328   0.00952   0.00786   0.02525   0.00168   0.02240   0.03834   0.00000   0.02843   0.05473   0.00812   0.00303   0.05134   0.00482   0.01003   0.00381   0.00000   0.00708   0.00525   0.01822   0.02664   0.80223   0.02366  
 34 95.2807   2401.597481  x:  0.04524   0.01416   0.01273   0.01023   0.01059   0.02520   0.00196   0.01933   0.03546   0.00000   0.02450   0.04956   0.00695   0.00425   0.05098   0.00991   0.00825   0.00172   0.00000   0.00724   0.00584   0.01655   0.02809   0.72597   0.00000  
 35  0.1449   2400.844791  x:  0.04805   0.01378   0.01258   0.01042   0.01134   0.02518   0.00204   0.01849   0.03467   0.00000   0.02343   0.04815   0.00663   0.00458   0.05088   0.01130   0.00777   0.00115   0.00568   0.00729   0.00600   0.01610   0.02848   0.70513   0.00000  
 36 1465.6486   2396.301449  x:  0.06644   0.01421   0.01142   0.00794   0.00930   0.03088   0.00220   0.02690   0.02752   0.00000   0.01520   0.04669   0.00780   0.00586   0.03794   0.00866   0.00803   0.00022   0.00451   0.00674   0.00518   0.00987   0.02835   0.69874   0.00000  
 37  0.0348   2394.834975  x:  0.06974   0.01347   0.01317   0.00692   0.01010   0.02946   0.00245   0.02551   0.03522   0.00000   0.01584   0.03611   0.00792   0.00681   0.03881   0.00891   0.00756   0.00017   0.00272   0.00674   0.00656   0.00742   0.02719   0.68319   0.00000  
 38  0.0317   2394.309600  x:  0.07156   0.01358   0.01341   0.00659   0.01016   0.02915   0.00260   0.02375   0.03486   0.00000   0.01620   0.03748   0.00785   0.00728   0.03958   0.01013   0.00807   0.00000   0.00272   0.00688   0.00639   0.00757   0.02739   0.68269   0.00000  
 39  0.0106   2394.309600  x:  0.07156   0.01358   0.01341   0.00659   0.01016   0.02915   0.00260   0.02375   0.03486   0.00000   0.01620   0.03748   0.00785   0.00728   0.03958   0.01013   0.00807   0.00000   0.00272   0.00688   0.00639   0.00757   0.02739   0.68269   0.00000  
 40  0.0135   2391.664373  x:  0.07151   0.01349   0.01325   0.00481   0.01003   0.02880   0.00550   0.02324   0.03462   0.00000   0.01670   0.03826   0.00567   0.01870   0.03978   0.01052   0.00826   0.00064   0.00280   0.00544   0.00536   0.00832   0.02726   0.68272   0.00000  
 41 578.8763   2391.563793  x:  0.07151   0.01345   0.01328   0.00453   0.00999   0.02872   0.00522   0.02312   0.03456   0.00000   0.01675   0.03846   0.00551   0.01902   0.03979   0.01058   0.00828   0.00000   0.00246   0.00562   0.00541   0.00835   0.02723   0.68272   0.00000  
 42 171.9603   2391.488149  x:  0.07149   0.01333   0.01340   0.00375   0.00989   0.02845   0.00417   0.02271   0.03436   0.00000   0.01692   0.03915   0.00515   0.01963   0.03980   0.01100   0.00832   0.00000   0.00278   0.00576   0.00559   0.00838   0.02715   0.68273   0.00000  
 43 169.3638   2391.458351  x:  0.07147   0.01315   0.01362   0.00413   0.01000   0.02804   0.00394   0.02217   0.03405   0.00000   0.01706   0.04028   0.00539   0.01986   0.03980   0.01157   0.00832   0.00000   0.00261   0.00549   0.00556   0.00834   0.02700   0.68274   0.00000  
 44 46.3961   2391.444517  x:  0.07146   0.01307   0.01364   0.00399   0.01006   0.02775   0.00437   0.02185   0.03381   0.00000   0.01712   0.04122   0.00534   0.01977   0.03978   0.01165   0.00831   0.00000   0.00269   0.00574   0.00555   0.00833   0.02688   0.68275   0.00000  
 45 39.3721   2391.441552  x:  0.07146   0.01314   0.01354   0.00394   0.01001   0.02770   0.00438   0.02188   0.03373   0.00000   0.01706   0.04159   0.00529   0.01972   0.03978   0.01142   0.00831   0.00000   0.00266   0.00556   0.00553   0.00836   0.02685   0.68276   0.00000  
 46 15.1446   2391.440833  x:  0.07146   0.01318   0.01351   0.00401   0.00999   0.02772   0.00433   0.02195   0.03372   0.00000   0.01702   0.04172   0.00532   0.01974   0.03977   0.01133   0.00831   0.00000   0.00270   0.00563   0.00554   0.00836   0.02686   0.68276   0.00000  
 47  8.6657   2391.440545  x:  0.07146   0.01320   0.01352   0.00398   0.01002   0.02778   0.00433   0.02207   0.03373   0.00000   0.01699   0.04180   0.00533   0.01970   0.03977   0.01138   0.00831   0.00000   0.00269   0.00563   0.00555   0.00834   0.02688   0.68278   0.00000  
 48  2.9064   2391.440468  x:  0.07146   0.01319   0.01353   0.00400   0.01002   0.02780   0.00433   0.02208   0.03374   0.00000   0.01700   0.04182   0.00530   0.01967   0.03977   0.01139   0.00831   0.00000   0.00269   0.00563   0.00554   0.00836   0.02689   0.68278   0.00000  
 49  1.6086   2391.440346  x:  0.07147   0.01315   0.01354   0.00399   0.01000   0.02783   0.00432   0.02206   0.03376   0.00000   0.01703   0.04184   0.00533   0.01960   0.03978   0.01137   0.00831   0.00000   0.00269   0.00563   0.00555   0.00837   0.02690   0.68280   0.00000  
 50  1.5521   2391.440274  x:  0.07147   0.01317   0.01354   0.00399   0.01001   0.02782   0.00431   0.02203   0.03377   0.00000   0.01703   0.04183   0.00532   0.01956   0.03978   0.01137   0.00831   0.00000   0.00269   0.00564   0.00555   0.00833   0.02690   0.68282   0.00000  
 51  1.5059   2391.440244  x:  0.07147   0.01319   0.01353   0.00399   0.01002   0.02780   0.00431   0.02202   0.03376   0.00000   0.01701   0.04182   0.00533   0.01953   0.03978   0.01137   0.00831   0.00000   0.00269   0.00564   0.00555   0.00835   0.02689   0.68283   0.00000  
 52  1.1097   2391.440239  x:  0.07147   0.01318   0.01353   0.00399   0.01001   0.02778   0.00431   0.02203   0.03374   0.00000   0.01701   0.04181   0.00533   0.01953   0.03978   0.01138   0.00831   0.00000   0.00269   0.00564   0.00555   0.00835   0.02689   0.68284   0.00000  
 53  0.4622   2391.440238  x:  0.07147   0.01318   0.01353   0.00399   0.01001   0.02778   0.00431   0.02203   0.03374   0.00000   0.01701   0.04181   0.00533   0.01953   0.03978   0.01137   0.00831   0.00000   0.00269   0.00564   0.00555   0.00835   0.02688   0.68284   0.00000  
 54  0.2730   2391.440238  x:  0.07147   0.01318   0.01353   0.00399   0.01001   0.02778   0.00431   0.02204   0.03374   0.00000   0.01701   0.04181   0.00533   0.01953   0.03977   0.01137   0.00831   0.00000   0.00269   0.00564   0.00555   0.00835   0.02688   0.68285   0.00000  
 55  0.2197   2391.440235  x:  0.07146   0.01318   0.01354   0.00399   0.01001   0.02779   0.00431   0.02203   0.03373   0.00000   0.01702   0.04181   0.00533   0.01953   0.03977   0.01137   0.00831   0.00000   0.00269   0.00564   0.00555   0.00835   0.02688   0.68289   0.00000  
 56  0.2337   2391.440232  x:  0.07145   0.01318   0.01353   0.00399   0.01001   0.02779   0.00431   0.02203   0.03373   0.00000   0.01701   0.04181   0.00533   0.01953   0.03977   0.01137   0.00831   0.00000   0.00269   0.00564   0.00555   0.00835   0.02689   0.68296   0.00000  
 57  0.6230   2391.440230  x:  0.07145   0.01318   0.01353   0.00399   0.01001   0.02779   0.00431   0.02203   0.03373   0.00000   0.01701   0.04181   0.00533   0.01953   0.03977   0.01137   0.00831   0.00000   0.00269   0.00564   0.00555   0.00835   0.02689   0.68300   0.00000  
 58  0.7649   2391.440228  x:  0.07145   0.01318   0.01353   0.00399   0.01001   0.02778   0.00431   0.02203   0.03374   0.00000   0.01701   0.04181   0.00533   0.01953   0.03977   0.01137   0.00831   0.00000   0.00269   0.00564   0.00555   0.00835   0.02688   0.68303   0.00000  
 59  0.4593   2391.440228  x:  0.07146   0.01318   0.01353   0.00399   0.01001   0.02778   0.00431   0.02203   0.03374   0.00000   0.01701   0.04181   0.00533   0.01953   0.03977   0.01137   0.00831   0.00000   0.00269   0.00564   0.00555   0.00835   0.02688   0.68304   0.00000  
 60  0.0885   2391.440228  x:  0.07146   0.01318   0.01353   0.00399   0.01001   0.02778   0.00431   0.02203   0.03374   0.00000   0.01701   0.04181   0.00533   0.01953   0.03977   0.01137   0.00831   0.00000   0.00269   0.00564   0.00555   0.00835   0.02688   0.68304   0.00000  
 61  0.0433   2391.440228  x:  0.07147   0.01318   0.01353   0.00399   0.01001   0.02778   0.00431   0.02203   0.03374   0.00000   0.01701   0.04181   0.00533   0.01953   0.03977   0.01137   0.00831   0.00000   0.00269   0.00564   0.00555   0.00835   0.02688   0.68304   0.00000  
 62  0.0177   2391.440222  x:  0.07147   0.01318   0.01353   0.00399   0.01001   0.02779   0.00431   0.02203   0.03374   0.00000   0.01701   0.04181   0.00533   0.01953   0.03975   0.01138   0.00831   0.00000   0.00269   0.00564   0.00555   0.00835   0.02686   0.68304   0.00000  
 63  0.0092   2391.439833  x:  0.07146   0.01317   0.01354   0.00397   0.01000   0.02776   0.00427   0.02202   0.03372   0.00000   0.01701   0.04185   0.00532   0.01954   0.03977   0.01143   0.00831   0.00000   0.00275   0.00560   0.00556   0.00834   0.02687   0.68304   0.00000  
 64  0.0181   2391.439772  x:  0.07146   0.01317   0.01353   0.00399   0.01001   0.02777   0.00429   0.02203   0.03373   0.00000   0.01701   0.04182   0.00533   0.01952   0.03977   0.01143   0.00831   0.00000   0.00276   0.00558   0.00555   0.00834   0.02687   0.68304   0.00000  
 65  0.0000   2391.439772  x:  0.07146   0.01318   0.01353   0.00399   0.01001   0.02778   0.00429   0.02203   0.03373   0.00000   0.01701   0.04182   0.00533   0.01952   0.03977   0.01143   0.00831   0.00000   0.00276   0.00559   0.00555   0.00835   0.02688   0.68304   0.00000  
 66  0.0000   2391.439772  x:  0.07146   0.01318   0.01353   0.00399   0.01001   0.02778   0.00429   0.02203   0.03373   0.00000   0.01701   0.04182   0.00533   0.01952   0.03977   0.01143   0.00831   0.00000   0.00276   0.00559   0.00555   0.00835   0.02688   0.68304   0.00000  

Model 2: PositiveSelection

TREE # 1

  0  0.0000   2604.872447  x:  0.03505   0.02353   0.04260   0.07677   0.03928   0.10875   0.07630   0.01274   0.01228   0.06234   0.09108   0.04470   0.06950   0.07779   0.04862   0.10177   0.01855   0.02067   0.07881   0.05646   0.08867   0.03046   0.02719   0.97616   0.28012   0.43823   2.82221  
  1 99.0000   2531.299187  x:  0.06821   0.01702   0.02885   0.05820   0.02399   0.09471   0.05773   0.03710   0.06327   0.04235   0.07547   0.04701   0.05087   0.06424   0.04835   0.08405   0.00894   0.00000   0.05835   0.03841   0.06928   0.01650   0.03248   0.97665   0.27905   0.43026   2.82383  
  2 1235.9010   2453.320865  x:  0.08289   0.01310   0.00860   0.02529   0.00171   0.07042   0.02433   0.02912   0.05685   0.00600   0.04824   0.04875   0.01785   0.04146   0.04729   0.05312   0.01175   0.00000   0.02160   0.00716   0.03447   0.00092   0.03308   0.97765   0.27748   0.41835   2.82614  
  3 1525.6536   2446.121691  x:  0.08489   0.01262   0.00617   0.02088   0.00025   0.06716   0.01986   0.02824   0.05627   0.00110   0.04458   0.04896   0.01344   0.03842   0.04712   0.04895   0.01195   0.00000   0.01664   0.00319   0.02978   0.00233   0.03315   0.97779   0.27727   0.41679   2.82644  
  4 12090.4483   2443.820870  x:  0.08534   0.01251   0.00564   0.01990   0.00041   0.06643   0.01888   0.02805   0.05614   0.00000   0.04377   0.04900   0.01246   0.03775   0.04708   0.04802   0.01199   0.00000   0.01554   0.00234   0.02873   0.00243   0.03316   0.97782   0.27723   0.41644   2.82651  
  5 29593.7333   2427.034919  x:  0.09013   0.01184   0.00443   0.00830   0.00080   0.05753   0.00703   0.02610   0.05478   0.00000   0.03398   0.04925   0.00135   0.02982   0.04640   0.03662   0.01172   0.00000   0.00209   0.00573   0.01586   0.00280   0.03303   0.97822   0.27671   0.41245   2.82726  
  6 4124.8779   2424.675809  x:  0.09108   0.01179   0.00552   0.00609   0.00084   0.05543   0.00473   0.02577   0.05448   0.00000   0.03179   0.04923   0.00268   0.02818   0.04623   0.03398   0.01149   0.00000   0.00050   0.00560   0.01297   0.00279   0.03292   0.97831   0.27660   0.41156   2.82742  
  7 1674.9303   2421.707726  x:  0.09257   0.01171   0.00694   0.00273   0.00089   0.05212   0.00127   0.02525   0.05400   0.00000   0.02836   0.04919   0.00349   0.02557   0.04595   0.02983   0.01115   0.00000   0.00136   0.00556   0.00845   0.00280   0.03275   0.97847   0.27642   0.41017   2.82767  
  8 4403.0598   2418.743460  x:  0.09452   0.01162   0.00868   0.00168   0.00088   0.04715   0.00372   0.02469   0.05323   0.00000   0.02353   0.04900   0.00352   0.02200   0.04549   0.02377   0.01055   0.00000   0.00160   0.00530   0.00269   0.00280   0.03239   0.97870   0.27616   0.40811   2.82803  
  9 1186.7745   2415.641355  x:  0.09792   0.01143   0.01028   0.00606   0.00094   0.03768   0.00302   0.02383   0.05174   0.00000   0.01493   0.04859   0.00357   0.01609   0.04457   0.01260   0.00942   0.00000   0.00175   0.00526   0.00323   0.00285   0.03161   0.97919   0.27566   0.40413   2.82872  
 10 878.4381   2414.956850  x:  0.09902   0.01158   0.00963   0.00390   0.00097   0.03401   0.00423   0.02381   0.05114   0.00000   0.01381   0.04820   0.00411   0.01545   0.04417   0.00971   0.00921   0.00000   0.00189   0.00567   0.00548   0.00293   0.03125   0.97944   0.27544   0.40231   2.82902  
 11 400.3129   2414.152707  x:  0.10132   0.01232   0.00903   0.00451   0.00103   0.02458   0.00394   0.02465   0.04965   0.00000   0.01610   0.04676   0.00429   0.01814   0.04289   0.01007   0.00901   0.00000   0.00190   0.00595   0.00494   0.00300   0.03011   0.98033   0.27471   0.39624   2.82998  
 12 172.3655   2414.061646  x:  0.10149   0.01227   0.00924   0.00446   0.00103   0.02445   0.00396   0.02470   0.04955   0.00000   0.01606   0.04663   0.00422   0.01809   0.04280   0.01027   0.00903   0.00113   0.00189   0.00590   0.00502   0.00300   0.03005   0.98044   0.27463   0.39554   2.83008  
 13 174.9935   2412.899817  x:  0.10828   0.00903   0.01405   0.00412   0.00106   0.02497   0.00438   0.02729   0.04499   0.00000   0.01769   0.04073   0.00314   0.01807   0.03904   0.01229   0.01076   0.00000   0.00189   0.00533   0.00646   0.00326   0.02719   0.98594   0.27045   0.36048   2.83544  
 14 107.9461   2410.491190  x:  0.12070   0.01080   0.01029   0.00581   0.00138   0.03161   0.00501   0.02996   0.03661   0.00000   0.01825   0.03184   0.00628   0.01793   0.03380   0.01531   0.01030   0.00021   0.00250   0.00874   0.00598   0.00429   0.02445   0.99833   0.26110   0.28212   2.84736  
 15 922.5679   2406.672432  x:  0.12636   0.01687   0.01530   0.00626   0.00149   0.03622   0.00574   0.02836   0.03241   0.00000   0.02074   0.03455   0.00561   0.02318   0.03589   0.01502   0.00602   0.00000   0.00269   0.00893   0.00733   0.00491   0.02678   1.01295   0.25042   0.19261   2.86072  
 16 897.5731   2399.000543  x:  0.13058   0.01988   0.02065   0.00852   0.00205   0.04282   0.00755   0.02387   0.03055   0.00000   0.02534   0.04558   0.00758   0.03118   0.04409   0.01487   0.01711   0.00049   0.00361   0.01270   0.00872   0.00705   0.03223   1.04495   0.22739   0.00000   2.88916  
 17 3134.7219   2397.670417  x:  0.11970   0.01165   0.02106   0.00943   0.00238   0.04366   0.00853   0.02284   0.03116   0.00000   0.02784   0.05043   0.00954   0.03146   0.04897   0.01815   0.01198   0.00027   0.00416   0.01547   0.00931   0.00818   0.03220   1.06980   0.21010   0.00000   2.90983  
 18 177.1698   2397.016877  x:  0.11366   0.01302   0.02192   0.00947   0.00243   0.04351   0.00872   0.02419   0.03242   0.00000   0.02799   0.04997   0.00959   0.03083   0.04887   0.01922   0.01194   0.00000   0.00422   0.01572   0.00965   0.00838   0.03170   1.07792   0.20460   0.00000   2.91625  
 19 265.3113   2396.755821  x:  0.10828   0.01206   0.02224   0.00980   0.00244   0.04521   0.00859   0.02247   0.03512   0.00000   0.02825   0.04689   0.00952   0.03449   0.04537   0.01641   0.01187   0.00000   0.00422   0.01582   0.00931   0.00846   0.03323   1.08468   0.20054   0.00000   2.92055  
 20 90.2236   2396.743808  x:  0.10799   0.01200   0.02225   0.00982   0.00244   0.04529   0.00859   0.02244   0.03522   0.00000   0.02822   0.04675   0.00952   0.03472   0.04516   0.01627   0.01187   0.00050   0.00422   0.01583   0.00930   0.00847   0.03335   1.08517   0.20028   0.00000   2.92080  
 21 85.2817   2396.708923  x:  0.10743   0.01158   0.02213   0.00984   0.00244   0.04565   0.00853   0.02420   0.03442   0.00000   0.02779   0.04721   0.00952   0.03564   0.04477   0.01570   0.01194   0.00056   0.00422   0.01585   0.00917   0.00847   0.03413   1.08868   0.19891   0.00000   2.92156  
 22 20.6970   2395.968418  x:  0.10887   0.01169   0.02248   0.00949   0.00246   0.04471   0.00888   0.02324   0.03395   0.00000   0.02432   0.04896   0.00960   0.03722   0.04175   0.01863   0.01194   0.00000   0.00427   0.01596   0.00965   0.00861   0.03519   1.15631   0.17335   0.00000   2.93456  
 23 39.0054   2393.921357  x:  0.11284   0.01303   0.02288   0.01040   0.00243   0.04822   0.00851   0.02325   0.03193   0.00000   0.03137   0.04750   0.00951   0.03618   0.04490   0.01303   0.01206   0.00100   0.00427   0.01594   0.00903   0.00893   0.03143   1.43204   0.06990   0.00000   2.98635  
 24 888.2708   2393.878025  x:  0.11292   0.01296   0.02302   0.01037   0.00244   0.04780   0.00854   0.02323   0.03172   0.00000   0.03104   0.04561   0.00949   0.03606   0.04666   0.01348   0.01211   0.00092   0.00428   0.01596   0.00912   0.00895   0.03354   1.43813   0.06755   0.00000   2.98800  
 25 52.7682   2393.859367  x:  0.11282   0.01292   0.02298   0.01029   0.00243   0.04786   0.00853   0.02331   0.03184   0.00000   0.02994   0.04508   0.00943   0.03720   0.04781   0.01354   0.01217   0.00091   0.00426   0.01592   0.00910   0.00895   0.03232   1.43875   0.06699   0.00000   2.99234  
 26  4.2767   2388.603724  x:  0.09047   0.01032   0.01605   0.00700   0.00161   0.03396   0.00621   0.02385   0.03502   0.00000   0.02351   0.04434   0.00713   0.02235   0.04623   0.01311   0.01029   0.00077   0.00311   0.01101   0.00672   0.01070   0.03127   1.53035  -0.07525   0.00000   4.37135  
 27 27.9558   2386.000894  x:  0.07474   0.01165   0.01533   0.00484   0.00186   0.02738   0.00506   0.02496   0.04010   0.00000   0.01757   0.04211   0.00563   0.01836   0.04277   0.01219   0.00732   0.00100   0.00253   0.01085   0.00564   0.00985   0.02848   2.02989   0.97160   0.00000   4.46042  
 28  1.9149   2385.436545  x:  0.07913   0.01282   0.01564   0.00433   0.00235   0.02821   0.00460   0.02507   0.04161   0.00000   0.01632   0.04286   0.00509   0.02098   0.04139   0.00950   0.00902   0.00181   0.00228   0.01192   0.00518   0.00762   0.02867   2.09904   0.96089   0.00000   4.43092  
 29  0.1197   2384.891014  x:  0.07250   0.01467   0.01631   0.00396   0.00264   0.02989   0.00435   0.02246   0.03607   0.00000   0.01913   0.04176   0.00443   0.02103   0.03868   0.00767   0.00819   0.00208   0.00189   0.01154   0.00537   0.00837   0.02745   2.20550   1.05527   0.00000   4.19639  
 30  0.2775   2384.853046  x:  0.07251   0.01463   0.01628   0.00391   0.00268   0.02973   0.00436   0.02229   0.03572   0.00000   0.01904   0.04186   0.00443   0.02087   0.03873   0.00793   0.00816   0.00202   0.00185   0.01151   0.00543   0.00828   0.02744   2.21362   1.06335   0.01169   4.18871  
 31  0.2360   2384.443725  x:  0.07311   0.01404   0.01586   0.00335   0.00321   0.02768   0.00451   0.02049   0.03208   0.00000   0.01773   0.04309   0.00453   0.01898   0.03956   0.01118   0.00784   0.00139   0.00149   0.01127   0.00603   0.00722   0.02751   2.29902   1.14538   0.00000   4.11715  
 32  5.8527   2384.443725  x:  0.07311   0.01404   0.01586   0.00335   0.00321   0.02768   0.00451   0.02049   0.03208   0.00000   0.01773   0.04309   0.00453   0.01898   0.03956   0.01118   0.00784   0.00139   0.00149   0.01127   0.00603   0.00722   0.02751   2.29902   1.14538   0.00000   4.11715  
 33  0.1368   2382.599597  x:  0.07307   0.01364   0.01537   0.00409   0.01118   0.02771   0.00482   0.02077   0.03230   0.00000   0.01756   0.04295   0.00505   0.01913   0.03961   0.01061   0.00805   0.00215   0.00034   0.00972   0.00565   0.00785   0.02747   2.29901   1.14539   0.00000   4.11715  
 34 691.3324   2382.508953  x:  0.07307   0.01354   0.01522   0.00403   0.01115   0.02772   0.00465   0.02086   0.03237   0.00000   0.01750   0.04291   0.00510   0.01918   0.03964   0.01034   0.00809   0.00240   0.00000   0.00944   0.00561   0.00796   0.02747   2.29900   1.14539   0.00000   4.11715  
 35 150.0223   2382.427607  x:  0.07302   0.01324   0.01480   0.00413   0.01115   0.02774   0.00446   0.02115   0.03266   0.00000   0.01729   0.04276   0.00505   0.01931   0.03972   0.00884   0.00813   0.00331   0.00000   0.00961   0.00561   0.00804   0.02747   2.29896   1.14540   0.00000   4.11716  
 36 192.2082   2382.381730  x:  0.07297   0.01299   0.01443   0.00418   0.01115   0.02777   0.00429   0.02144   0.03296   0.00000   0.01710   0.04258   0.00506   0.01942   0.03981   0.00764   0.00818   0.00279   0.00000   0.00957   0.00558   0.00813   0.02750   2.29893   1.14542   0.00000   4.11716  
 37 103.1876   2382.376510  x:  0.07277   0.01295   0.01440   0.00431   0.01111   0.02778   0.00448   0.02174   0.03339   0.00000   0.01691   0.04224   0.00502   0.01946   0.03995   0.00769   0.00812   0.00279   0.00000   0.00949   0.00559   0.00799   0.02766   2.29884   1.14544   0.00000   4.11717  
 38 14.0275   2382.374370  x:  0.07261   0.01298   0.01443   0.00418   0.01114   0.02778   0.00437   0.02183   0.03366   0.00000   0.01689   0.04199   0.00506   0.01947   0.04005   0.00775   0.00814   0.00279   0.00000   0.00961   0.00560   0.00804   0.02777   2.29876   1.14547   0.00000   4.11719  
 39 13.6554   2382.373770  x:  0.07248   0.01300   0.01448   0.00427   0.01113   0.02778   0.00434   0.02176   0.03372   0.00000   0.01697   0.04188   0.00504   0.01945   0.04009   0.00774   0.00817   0.00279   0.00000   0.00960   0.00558   0.00810   0.02779   2.29866   1.14551   0.00000   4.11720  
 40  5.3537   2382.373293  x:  0.07233   0.01301   0.01451   0.00422   0.01112   0.02779   0.00438   0.02167   0.03373   0.00000   0.01705   0.04180   0.00506   0.01944   0.04013   0.00769   0.00815   0.00279   0.00000   0.00956   0.00560   0.00806   0.02779   2.29851   1.14556   0.00000   4.11722  
 41  5.8706   2382.372413  x:  0.07197   0.01296   0.01447   0.00422   0.01111   0.02779   0.00433   0.02160   0.03361   0.00000   0.01697   0.04175   0.00500   0.01943   0.04015   0.00770   0.00810   0.00279   0.00000   0.00955   0.00554   0.00799   0.02776   2.29804   1.14572   0.00000   4.11729  
 42  4.6265   2382.371497  x:  0.07165   0.01293   0.01442   0.00424   0.01109   0.02777   0.00435   0.02161   0.03349   0.00000   0.01688   0.04173   0.00506   0.01943   0.04014   0.00771   0.00813   0.00279   0.00000   0.00957   0.00561   0.00806   0.02772   2.29748   1.14591   0.00000   4.11737  
 43 15.1917   2382.370336  x:  0.07144   0.01299   0.01444   0.00418   0.01106   0.02773   0.00443   0.02174   0.03344   0.00000   0.01691   0.04179   0.00500   0.01942   0.04005   0.00769   0.00820   0.00279   0.00000   0.00956   0.00554   0.00812   0.02769   2.29665   1.14619   0.00000   4.11750  
 44 10.5117   2382.367243  x:  0.07116   0.01313   0.01456   0.00423   0.01100   0.02764   0.00431   0.02202   0.03347   0.00000   0.01708   0.04199   0.00507   0.01942   0.03981   0.00765   0.00813   0.00279   0.00000   0.00954   0.00559   0.00801   0.02768   2.29434   1.14698   0.00000   4.11784  
 45 28.0712   2382.351508  x:  0.07128   0.01274   0.01463   0.00416   0.01064   0.02775   0.00437   0.02172   0.03416   0.00000   0.01714   0.04260   0.00490   0.01953   0.03936   0.00774   0.00797   0.00279   0.00000   0.00961   0.00575   0.00818   0.02797   2.28218   1.15109   0.00000   4.11965  
 46 38.0510   2382.342328  x:  0.07153   0.01276   0.01462   0.00420   0.01040   0.02785   0.00443   0.02156   0.03437   0.00000   0.01706   0.04276   0.00519   0.01958   0.03936   0.00775   0.00821   0.00280   0.00000   0.00968   0.00549   0.00806   0.02809   2.27502   1.15351   0.00000   4.12072  
 47 194.9823   2382.329533  x:  0.07218   0.01326   0.01454   0.00421   0.01013   0.02801   0.00438   0.02158   0.03419   0.00000   0.01693   0.04255   0.00499   0.01956   0.03988   0.00774   0.00844   0.00280   0.00000   0.00965   0.00572   0.00795   0.02809   2.26498   1.15689   0.00000   4.12222  
 48 147.2860   2382.323856  x:  0.07253   0.01332   0.01456   0.00422   0.00998   0.02804   0.00442   0.02174   0.03396   0.00000   0.01700   0.04233   0.00507   0.01955   0.04025   0.00774   0.00813   0.00280   0.00000   0.00968   0.00563   0.00813   0.02802   2.26056   1.15836   0.00000   4.12289  
 49 125.1650   2382.322510  x:  0.07263   0.01309   0.01461   0.00422   0.00995   0.02800   0.00441   0.02186   0.03386   0.00000   0.01713   0.04223   0.00506   0.01956   0.04036   0.00778   0.00820   0.00280   0.00000   0.00971   0.00565   0.00809   0.02796   2.25950   1.15870   0.00000   4.12307  
 50 25.2393   2382.322453  x:  0.07265   0.01310   0.01462   0.00421   0.00995   0.02793   0.00441   0.02184   0.03384   0.00000   0.01711   0.04218   0.00506   0.01958   0.04032   0.00778   0.00820   0.00280   0.00000   0.00970   0.00565   0.00809   0.02795   2.25943   1.15868   0.00000   4.12311  
 51  0.9772   2382.322356  x:  0.07267   0.01309   0.01456   0.00422   0.00995   0.02794   0.00441   0.02184   0.03383   0.00000   0.01713   0.04212   0.00506   0.01953   0.04024   0.00779   0.00820   0.00280   0.00000   0.00970   0.00565   0.00808   0.02795   2.25924   1.15852   0.00000   4.12326  
 52  0.8474   2382.321723  x:  0.07271   0.01308   0.01469   0.00421   0.00997   0.02812   0.00441   0.02186   0.03381   0.00000   0.01707   0.04200   0.00506   0.01957   0.04009   0.00777   0.00820   0.00280   0.00000   0.00969   0.00565   0.00809   0.02788   2.25787   1.15735   0.00000   4.12444  
 53  3.4818   2382.309458  x:  0.07296   0.01320   0.01432   0.00426   0.01035   0.02837   0.00441   0.02193   0.03388   0.00000   0.01739   0.04210   0.00507   0.02037   0.04021   0.00796   0.00823   0.00279   0.00000   0.00972   0.00566   0.00813   0.02800   2.23093   1.13399   0.00000   4.14779  
 54 26.3171   2382.294375  x:  0.07332   0.01314   0.01468   0.00424   0.01082   0.02813   0.00440   0.02202   0.03409   0.00000   0.01722   0.04247   0.00512   0.01974   0.04065   0.00793   0.00827   0.00280   0.00000   0.00957   0.00567   0.00819   0.02817   2.19810   1.10546   0.00000   4.17629  
 55 379.8913   2382.291784  x:  0.07331   0.01317   0.01459   0.00424   0.01077   0.02809   0.00440   0.02199   0.03434   0.00000   0.01722   0.04250   0.00512   0.01973   0.04070   0.00799   0.00827   0.00279   0.00000   0.00958   0.00567   0.00818   0.02757   2.19481   1.09806   0.00000   4.18187  
 56  1.9511   2382.262295  x:  0.07336   0.01305   0.01462   0.00417   0.01017   0.02818   0.00434   0.02202   0.03411   0.00000   0.01721   0.04247   0.00510   0.01980   0.04062   0.00804   0.00828   0.00276   0.00000   0.00934   0.00566   0.00821   0.02816   2.15755   1.01255   0.00000   4.24609  
 57 96.3797   2382.241228  x:  0.07342   0.01291   0.01439   0.00404   0.01016   0.02819   0.00413   0.02215   0.03423   0.00000   0.01712   0.04243   0.00517   0.01982   0.04067   0.00828   0.00835   0.00272   0.00000   0.00845   0.00560   0.00836   0.02806   2.17626   1.03572   0.00000   4.22584  
 58  0.0302   2382.240856  x:  0.07345   0.01288   0.01433   0.00404   0.01016   0.02817   0.00411   0.02218   0.03426   0.00000   0.01711   0.04242   0.00518   0.01986   0.04067   0.00827   0.00836   0.00277   0.00000   0.00847   0.00559   0.00840   0.02806   2.17434   1.03567   0.00000   4.22354  
 59  0.0033   2382.240851  x:  0.07344   0.01288   0.01433   0.00404   0.01016   0.02817   0.00411   0.02219   0.03427   0.00000   0.01711   0.04242   0.00518   0.01987   0.04067   0.00827   0.00837   0.00277   0.00000   0.00848   0.00559   0.00840   0.02806   2.17388   1.03528   0.00000   4.22233  
 60  0.0013   2382.240850  x:  0.07344   0.01288   0.01433   0.00404   0.01016   0.02817   0.00411   0.02219   0.03426   0.00000   0.01711   0.04242   0.00518   0.01986   0.04067   0.00827   0.00836   0.00277   0.00000   0.00847   0.00559   0.00840   0.02806   2.17349   1.03445   0.00000   4.22097  
 61  0.0007   2382.240850  x:  0.07344   0.01288   0.01433   0.00404   0.01016   0.02817   0.00411   0.02219   0.03427   0.00000   0.01711   0.04242   0.00518   0.01986   0.04067   0.00827   0.00836   0.00277   0.00000   0.00847   0.00559   0.00840   0.02806   2.17322   1.03398   0.00000   4.22024  
 62  0.0006   2382.240850  x:  0.07344   0.01288   0.01433   0.00404   0.01016   0.02817   0.00411   0.02219   0.03427   0.00000   0.01711   0.04242   0.00518   0.01986   0.04067   0.00827   0.00836   0.00277   0.00000   0.00847   0.00559   0.00840   0.02806   2.17324   1.03401   0.00000   4.22029  
 63  0.0002   2382.240850  x:  0.07344   0.01288   0.01433   0.00404   0.01016   0.02817   0.00411   0.02219   0.03427   0.00000   0.01711   0.04242   0.00518   0.01986   0.04067   0.00827   0.00836   0.00277   0.00000   0.00847   0.00559   0.00840   0.02806   2.17324   1.03402   0.00000   4.22029  

Model 7: beta

TREE # 1

  0  0.0000   2596.971195  x:  0.10571   0.03661   0.05910   0.03583   0.02655   0.03642   0.07792   0.04625   0.04953   0.07354   0.07761   0.03013   0.01578   0.06186   0.09601   0.10724   0.07513   0.01720   0.05040   0.01205   0.07112   0.07529   0.01326   1.17296   1.53376  
  1 99.0000   2536.493463  x:  0.10170   0.02702   0.04573   0.02134   0.01585   0.03285   0.06286   0.03787   0.04488   0.05755   0.06509   0.03691   0.00485   0.05056   0.08693   0.09248   0.06018   0.00000   0.03410   0.00266   0.05551   0.06032   0.03084   1.17197   1.53381  
  2 1119.0264   2473.546561  x:  0.09521   0.01412   0.02597   0.00000   0.00440   0.02884   0.03942   0.02673   0.03885   0.03205   0.04575   0.04160   0.00418   0.03425   0.07344   0.06952   0.03734   0.00000   0.00881   0.01275   0.03130   0.03723   0.03157   1.17076   1.53390  
  3 4586.2189   2459.464482  x:  0.09318   0.01010   0.01980   0.00016   0.00091   0.02759   0.03210   0.02326   0.03697   0.02408   0.03970   0.04309   0.00391   0.02915   0.06922   0.06234   0.03020   0.00000   0.00091   0.01573   0.02374   0.03001   0.03191   1.17038   1.53393  
  4 12145.4492   2457.712134  x:  0.09291   0.00964   0.01901   0.00016   0.00137   0.02744   0.03114   0.02282   0.03673   0.02302   0.03891   0.04328   0.00388   0.02850   0.06866   0.06138   0.02925   0.00000   0.00023   0.01596   0.02274   0.02906   0.03200   1.17033   1.53393  
  5 8403.2682   2432.311715  x:  0.08834   0.00184   0.00561   0.00028   0.00442   0.02486   0.01468   0.01544   0.03264   0.00486   0.02534   0.04649   0.00349   0.01731   0.05919   0.04509   0.01314   0.00000   0.00126   0.02041   0.00568   0.01280   0.03318   1.16950   1.53399  
  6 12016.3606   2426.997532  x:  0.08717   0.00488   0.00401   0.00029   0.00460   0.02437   0.01053   0.01415   0.03174   0.00000   0.02200   0.04716   0.00379   0.01496   0.05676   0.04081   0.00923   0.00000   0.00131   0.02074   0.00194   0.00889   0.03344   1.16929   1.53401  
  7 3938.0354   2423.334664  x:  0.08539   0.00529   0.00671   0.00029   0.00470   0.02398   0.00486   0.01358   0.03071   0.00000   0.01756   0.04783   0.00461   0.01285   0.05321   0.03435   0.00462   0.00000   0.00134   0.02031   0.00406   0.00444   0.03328   1.16899   1.53403  
  8 1254.8039   2420.951813  x:  0.08310   0.00493   0.00788   0.00028   0.00457   0.02403   0.00132   0.01502   0.03000   0.00000   0.01361   0.04811   0.00490   0.01304   0.04889   0.02608   0.00576   0.00000   0.00130   0.01885   0.00308   0.00643   0.03213   1.16862   1.53407  
  9 588.0877   2418.523708  x:  0.07991   0.00478   0.00836   0.00027   0.00440   0.02407   0.00232   0.01657   0.02907   0.00000   0.00895   0.04848   0.00506   0.01314   0.04300   0.01479   0.00623   0.00491   0.00126   0.01709   0.00274   0.00725   0.03053   1.16810   1.53412  
 10 1578.9303   2417.391054  x:  0.07772   0.00502   0.00739   0.00026   0.00434   0.02414   0.00297   0.01708   0.02867   0.00000   0.00914   0.04863   0.00473   0.01348   0.03929   0.00747   0.00646   0.00375   0.00124   0.01630   0.00346   0.00710   0.02954   1.16771   1.53415  
 11 714.5266   2417.169110  x:  0.07651   0.00478   0.00810   0.00026   0.00431   0.02421   0.00274   0.01693   0.02869   0.00000   0.01112   0.04859   0.00467   0.01377   0.03781   0.00676   0.00637   0.00427   0.00123   0.01603   0.00278   0.00669   0.02926   1.16747   1.53418  
 12 182.8737   2417.019631  x:  0.07432   0.00502   0.00741   0.00026   0.00433   0.02426   0.00233   0.01640   0.02875   0.00000   0.01186   0.04855   0.00461   0.01383   0.03560   0.00765   0.00650   0.00474   0.00124   0.01592   0.00338   0.00690   0.02907   1.16700   1.53422  
 13 119.7860   2416.852341  x:  0.07084   0.00495   0.00789   0.00026   0.00432   0.02433   0.00292   0.01605   0.02883   0.00000   0.01130   0.04849   0.00479   0.01384   0.03240   0.00826   0.00644   0.00403   0.00124   0.01556   0.00309   0.00708   0.02881   1.16620   1.53430  
 14 210.0150   2416.783403  x:  0.06802   0.00493   0.00778   0.00026   0.00431   0.02439   0.00283   0.01693   0.02914   0.00000   0.01110   0.04814   0.00432   0.01415   0.03299   0.00843   0.00674   0.00399   0.00124   0.01548   0.00304   0.00638   0.02864   1.16513   1.53440  
 15 46.4137   2416.723297  x:  0.06533   0.00489   0.00763   0.00026   0.00428   0.02438   0.00284   0.01718   0.02936   0.00000   0.01126   0.04786   0.00490   0.01404   0.03411   0.00829   0.00624   0.00402   0.00123   0.01526   0.00304   0.00676   0.02889   1.16383   1.53453  
 16 97.5789   2416.687191  x:  0.06405   0.00499   0.00793   0.00027   0.00435   0.02430   0.00290   0.01641   0.02929   0.00000   0.01130   0.04772   0.00451   0.01363   0.03483   0.00808   0.00644   0.00405   0.00125   0.01557   0.00309   0.00705   0.02894   1.16264   1.53464  
 17 54.5175   2416.644681  x:  0.06365   0.00501   0.00799   0.00027   0.00437   0.02425   0.00289   0.01573   0.02898   0.00000   0.01122   0.04765   0.00506   0.01406   0.03515   0.00797   0.00709   0.00406   0.00125   0.01555   0.00311   0.00669   0.02923   1.16039   1.53485  
 18 33.5094   2416.160895  x:  0.06332   0.00531   0.00834   0.00030   0.00478   0.02449   0.00290   0.01504   0.02607   0.00000   0.01100   0.04652   0.00428   0.01870   0.03594   0.00804   0.00576   0.00399   0.00136   0.01614   0.00315   0.00743   0.02936   1.13149   1.53759  
 19 109.3936   2412.207729  x:  0.06641   0.00731   0.01108   0.00049   0.00734   0.02652   0.00404   0.02458   0.01763   0.00000   0.01442   0.03902   0.00602   0.01653   0.03721   0.00969   0.00895   0.00297   0.00206   0.01411   0.00430   0.00884   0.02829   0.89049   1.56035  
 20 784.7328   2408.354381  x:  0.07103   0.00882   0.01302   0.00066   0.00935   0.02844   0.00433   0.02608   0.03171   0.00000   0.01546   0.03396   0.00660   0.01999   0.03924   0.01015   0.00980   0.00220   0.00260   0.00791   0.00501   0.01007   0.02266   0.65451   1.58249  
 21 2950.9619   2408.158631  x:  0.07079   0.00905   0.01334   0.00067   0.00961   0.02795   0.00444   0.02684   0.03222   0.00000   0.01575   0.03961   0.00673   0.02045   0.03963   0.01028   0.01002   0.00216   0.00267   0.00857   0.00513   0.01028   0.02214   0.64259   1.58317  
 22 145.2427   2408.155013  x:  0.07078   0.00904   0.01330   0.00067   0.00958   0.02804   0.00444   0.02674   0.03204   0.00000   0.01573   0.03973   0.00672   0.02041   0.03972   0.01032   0.01000   0.00214   0.00266   0.00822   0.00512   0.01026   0.02177   0.64245   1.58281  
 23  9.6924   2408.024119  x:  0.07084   0.00910   0.01339   0.00069   0.00960   0.03295   0.00443   0.02669   0.03239   0.00000   0.01574   0.04044   0.00674   0.02039   0.03987   0.01025   0.01004   0.00213   0.00268   0.00829   0.00514   0.01029   0.02252   0.64222   1.54271  
 24  7.9247   2406.388826  x:  0.07191   0.01008   0.01484   0.00084   0.01014   0.02988   0.00483   0.02896   0.03554   0.00000   0.01675   0.04188   0.00691   0.02198   0.04049   0.01043   0.01082   0.00167   0.00283   0.00495   0.00564   0.01107   0.02533   0.64015   1.10602  
 25 397.4315   2399.922619  x:  0.07265   0.01114   0.01633   0.00103   0.00981   0.03245   0.00539   0.03074   0.03594   0.00000   0.01775   0.04151   0.00699   0.02331   0.04146   0.01061   0.01153   0.00111   0.00278   0.00260   0.00618   0.01174   0.02827   0.13454   0.17774  
 26 15.3513   2399.710580  x:  0.07268   0.01121   0.01642   0.00105   0.00973   0.03259   0.00543   0.03084   0.03592   0.00000   0.01781   0.04154   0.00698   0.02339   0.04152   0.01061   0.01157   0.00108   0.00276   0.00234   0.00621   0.01178   0.02866   0.10106   0.12604  
 27 67.4946   2397.207634  x:  0.07247   0.01138   0.01659   0.00110   0.00919   0.03259   0.00558   0.03062   0.03550   0.00000   0.01788   0.04191   0.00675   0.02338   0.04145   0.01050   0.01154   0.00083   0.00263   0.00092   0.00627   0.01172   0.03097   0.03145   0.04993  
 28  1.0002   2395.791754  x:  0.07241   0.01143   0.01662   0.00112   0.00911   0.03260   0.00561   0.03054   0.03542   0.00000   0.01789   0.04193   0.00670   0.02337   0.04143   0.01045   0.01151   0.00076   0.00261   0.00084   0.00629   0.01168   0.03138   0.01179   0.02722  
 29  6.2815   2395.530664  x:  0.07229   0.01143   0.01657   0.00111   0.00910   0.03240   0.00561   0.03029   0.03531   0.00000   0.01783   0.04188   0.00664   0.02324   0.04133   0.01043   0.01141   0.00065   0.00261   0.00098   0.00627   0.01157   0.03132   0.01049   0.02712  
 30  0.0349   2394.368179  x:  0.07243   0.01148   0.01636   0.00112   0.00920   0.03156   0.00565   0.02925   0.03509   0.00000   0.01765   0.04211   0.00641   0.02276   0.04124   0.01053   0.01098   0.00000   0.00264   0.00150   0.00622   0.01107   0.03097   0.01400   0.03387  
 31  0.0913   2392.785779  x:  0.07133   0.01153   0.01460   0.00109   0.01029   0.02605   0.00511   0.02193   0.03295   0.00000   0.01615   0.04115   0.00523   0.01908   0.03936   0.01182   0.00797   0.00000   0.00290   0.00237   0.00563   0.00767   0.02446   0.01300   0.03155  
 32  0.0127   2392.438456  x:  0.06941   0.01207   0.01439   0.00122   0.00979   0.02740   0.00458   0.02063   0.03315   0.00000   0.01616   0.04265   0.00479   0.01886   0.03803   0.01085   0.00773   0.00000   0.00277   0.00308   0.00559   0.00778   0.03017   0.01187   0.02820  
 33  0.0046   2392.085738  x:  0.07031   0.01334   0.01424   0.00139   0.01153   0.02907   0.00388   0.02171   0.03482   0.00000   0.01700   0.04170   0.00572   0.01978   0.03957   0.01157   0.00841   0.00000   0.00322   0.00422   0.00563   0.00876   0.02744   0.01039   0.02371  
 34  0.0026   2391.944882  x:  0.07160   0.01375   0.01358   0.00150   0.01116   0.02604   0.00392   0.02112   0.03353   0.00000   0.01694   0.04196   0.00510   0.01933   0.03988   0.01177   0.00818   0.00000   0.00311   0.00503   0.00549   0.00831   0.02743   0.00817   0.01840  
 35  0.0036   2391.853827  x:  0.07109   0.01404   0.01323   0.00164   0.01046   0.02834   0.00415   0.02199   0.03254   0.00000   0.01676   0.04206   0.00496   0.01930   0.03933   0.01134   0.00834   0.00000   0.00291   0.00584   0.00542   0.00823   0.02711   0.00596   0.01310  
 36  0.0029   2391.818250  x:  0.07091   0.01407   0.01346   0.00171   0.01021   0.02762   0.00435   0.02234   0.03302   0.00000   0.01670   0.04182   0.00524   0.01953   0.03933   0.01141   0.00838   0.00000   0.00283   0.00609   0.00541   0.00833   0.02705   0.00500   0.01085  
 37  0.0019   2391.812749  x:  0.07090   0.01404   0.01352   0.00173   0.01015   0.02755   0.00439   0.02229   0.03314   0.00000   0.01667   0.04177   0.00528   0.01954   0.03934   0.01143   0.00835   0.00000   0.00281   0.00613   0.00541   0.00832   0.02699   0.00500   0.01036  
 38  0.0024   2391.786132  x:  0.07094   0.01372   0.01405   0.00182   0.00981   0.02709   0.00465   0.02180   0.03412   0.00000   0.01646   0.04146   0.00556   0.01956   0.03945   0.01164   0.00811   0.00000   0.00271   0.00625   0.00539   0.00824   0.02660   0.00500   0.01088  
 39  0.0062   2391.732361  x:  0.07074   0.01309   0.01467   0.00211   0.00947   0.02821   0.00455   0.02204   0.03411   0.00000   0.01665   0.04223   0.00514   0.01928   0.03895   0.01084   0.00832   0.00000   0.00258   0.00646   0.00560   0.00836   0.02719   0.00500   0.01104  
 40  0.0004   2391.664399  x:  0.07117   0.01226   0.01471   0.00246   0.01033   0.02765   0.00402   0.02154   0.03355   0.00000   0.01709   0.04177   0.00503   0.01912   0.03976   0.01145   0.00823   0.00000   0.00275   0.00638   0.00576   0.00818   0.02616   0.00500   0.01128  
 41  0.0008   2391.624753  x:  0.07078   0.01174   0.01431   0.00274   0.01029   0.02708   0.00410   0.02211   0.03320   0.00000   0.01699   0.04147   0.00541   0.01967   0.03940   0.01147   0.00826   0.00000   0.00270   0.00618   0.00579   0.00831   0.02763   0.00500   0.01143  
 42  0.0007   2391.584816  x:  0.07085   0.01182   0.01313   0.00305   0.01040   0.02802   0.00441   0.02198   0.03301   0.00000   0.01654   0.04148   0.00541   0.01959   0.03898   0.01138   0.00817   0.00000   0.00270   0.00609   0.00563   0.00824   0.02656   0.00500   0.01154  
 43  0.0006   2391.550734  x:  0.07134   0.01225   0.01300   0.00342   0.01037   0.02717   0.00457   0.02179   0.03410   0.00000   0.01660   0.04196   0.00509   0.01927   0.03980   0.01151   0.00835   0.00000   0.00269   0.00587   0.00548   0.00845   0.02690   0.00500   0.01168  
 44  0.0006   2391.520870  x:  0.07043   0.01283   0.01349   0.00383   0.01035   0.02775   0.00424   0.02189   0.03401   0.00000   0.01679   0.04152   0.00533   0.01925   0.03925   0.01110   0.00829   0.00000   0.00268   0.00557   0.00539   0.00828   0.02687   0.00500   0.01182  
 45  0.0005   2391.520808  x:  0.07043   0.01283   0.01349   0.00383   0.01035   0.02775   0.00424   0.02189   0.03400   0.00000   0.01679   0.04152   0.00533   0.01925   0.03925   0.01110   0.00829   0.00000   0.00268   0.00557   0.00539   0.00828   0.02687   0.00518   0.01183  
 46  0.0231   2391.516303  x:  0.07070   0.01292   0.01348   0.00388   0.01023   0.02769   0.00425   0.02187   0.03374   0.00000   0.01683   0.04149   0.00530   0.01930   0.03939   0.01122   0.00827   0.00000   0.00266   0.00555   0.00539   0.00826   0.02681   0.00500   0.01183  
 47  0.0121   2391.513859  x:  0.07100   0.01307   0.01346   0.00393   0.01005   0.02754   0.00426   0.02185   0.03340   0.00000   0.01689   0.04149   0.00527   0.01939   0.03948   0.01134   0.00824   0.00000   0.00262   0.00554   0.00543   0.00826   0.02667   0.00505   0.01184  
 48  0.0005   2391.513444  x:  0.07093   0.01310   0.01342   0.00394   0.01004   0.02755   0.00425   0.02185   0.03348   0.00000   0.01689   0.04151   0.00529   0.01938   0.03944   0.01134   0.00824   0.00000   0.00263   0.00554   0.00552   0.00830   0.02665   0.00507   0.01184  
 49  0.0000   2391.513250  x:  0.07097   0.01308   0.01340   0.00394   0.01001   0.02757   0.00424   0.02183   0.03347   0.00000   0.01685   0.04147   0.00528   0.01934   0.03949   0.01135   0.00823   0.00000   0.00265   0.00553   0.00554   0.00825   0.02671   0.00504   0.01184  
 50  0.0000   2391.512721  x:  0.07100   0.01307   0.01344   0.00395   0.00997   0.02754   0.00425   0.02191   0.03352   0.00000   0.01682   0.04147   0.00528   0.01939   0.03952   0.01134   0.00826   0.00000   0.00271   0.00552   0.00552   0.00825   0.02664   0.00503   0.01185  
 51  0.0000   2391.512526  x:  0.07094   0.01307   0.01343   0.00395   0.00993   0.02756   0.00425   0.02186   0.03345   0.00000   0.01685   0.04151   0.00528   0.01938   0.03945   0.01134   0.00824   0.00000   0.00273   0.00554   0.00551   0.00828   0.02667   0.00506   0.01184  
 52  0.0001   2391.512514  x:  0.07095   0.01307   0.01343   0.00395   0.00993   0.02756   0.00425   0.02184   0.03347   0.00000   0.01686   0.04149   0.00528   0.01937   0.03946   0.01134   0.00824   0.00000   0.00274   0.00554   0.00550   0.00828   0.02667   0.00506   0.01184  
 53  0.0000   2391.512513  x:  0.07095   0.01307   0.01342   0.00395   0.00993   0.02756   0.00426   0.02185   0.03347   0.00000   0.01687   0.04149   0.00528   0.01937   0.03946   0.01134   0.00824   0.00000   0.00274   0.00554   0.00550   0.00828   0.02667   0.00505   0.01184  
 54  0.0000   2391.512513  x:  0.07095   0.01307   0.01342   0.00395   0.00993   0.02756   0.00425   0.02185   0.03347   0.00000   0.01687   0.04149   0.00528   0.01937   0.03946   0.01134   0.00824   0.00000   0.00274   0.00554   0.00550   0.00828   0.02667   0.00506   0.01184  
 55  0.0000   2391.512513  x:  0.07095   0.01307   0.01342   0.00395   0.00993   0.02756   0.00425   0.02185   0.03347   0.00000   0.01687   0.04149   0.00528   0.01937   0.03946   0.01134   0.00824   0.00000   0.00274   0.00554   0.00550   0.00828   0.02667   0.00506   0.01184  
 56  0.0000   2391.512513  x:  0.07095   0.01307   0.01342   0.00395   0.00993   0.02756   0.00425   0.02185   0.03347   0.00000   0.01687   0.04149   0.00528   0.01937   0.03946   0.01134   0.00824   0.00000   0.00274   0.00554   0.00550   0.00828   0.02667   0.00506   0.01184  
 57  0.0000   2391.512513  x:  0.07095   0.01307   0.01342   0.00395   0.00993   0.02756   0.00425   0.02185   0.03347   0.00000   0.01687   0.04149   0.00528   0.01937   0.03946   0.01134   0.00824   0.00000   0.00274   0.00554   0.00550   0.00828   0.02667   0.00505   0.01184  
 58  0.0000   2391.512513  x:  0.07095   0.01307   0.01342   0.00395   0.00993   0.02756   0.00425   0.02185   0.03347   0.00000   0.01687   0.04149   0.00528   0.01937   0.03946   0.01134   0.00824   0.00000   0.00274   0.00554   0.00550   0.00828   0.02667   0.00505   0.01184  
 59  0.0000   2391.512513  x:  0.07095   0.01307   0.01342   0.00395   0.00993   0.02756   0.00425   0.02185   0.03347   0.00000   0.01687   0.04149   0.00528   0.01937   0.03946   0.01134   0.00824   0.00000   0.00274   0.00554   0.00550   0.00828   0.02667   0.00505   0.01184  
 60  0.0000   2391.512513  x:  0.07095   0.01307   0.01342   0.00395   0.00993   0.02756   0.00425   0.02185   0.03347   0.00000   0.01687   0.04149   0.00528   0.01937   0.03946   0.01134   0.00824   0.00000   0.00274   0.00554   0.00550   0.00828   0.02667   0.00505   0.01184  
 61  0.0000   2391.512513  x:  0.07095   0.01307   0.01342   0.00395   0.00993   0.02756   0.00425   0.02185   0.03347   0.00000   0.01687   0.04149   0.00528   0.01937   0.03946   0.01134   0.00824   0.00000   0.00274   0.00554   0.00550   0.00828   0.02667   0.00505   0.01184  
 62  0.0000   2391.512513  x:  0.07095   0.01307   0.01342   0.00395   0.00993   0.02756   0.00425   0.02185   0.03347   0.00000   0.01687   0.04149   0.00528   0.01937   0.03946   0.01134   0.00824   0.00000   0.00274   0.00554   0.00550   0.00828   0.02667   0.00503   0.01179  
 63  0.0000   2391.512512  x:  0.07095   0.01307   0.01342   0.00395   0.00993   0.02756   0.00425   0.02185   0.03347   0.00000   0.01687   0.04149   0.00528   0.01937   0.03946   0.01134   0.00824   0.00000   0.00274   0.00554   0.00550   0.00828   0.02667   0.00500   0.01172  
 64  0.0005   2391.512512  x:  0.07095   0.01307   0.01342   0.00395   0.00993   0.02756   0.00425   0.02185   0.03347   0.00000   0.01687   0.04149   0.00528   0.01937   0.03946   0.01134   0.00824   0.00000   0.00274   0.00554   0.00550   0.00828   0.02667   0.00500   0.01172  
 65  0.0007   2391.512512  x:  0.07095   0.01307   0.01342   0.00395   0.00993   0.02756   0.00425   0.02185   0.03347   0.00000   0.01687   0.04149   0.00528   0.01937   0.03946   0.01134   0.00824   0.00000   0.00274   0.00554   0.00550   0.00828   0.02667   0.00500   0.01172  
 66  0.0586   2391.512512  x:  0.07095   0.01307   0.01342   0.00395   0.00993   0.02756   0.00425   0.02185   0.03347   0.00000   0.01687   0.04149   0.00528   0.01937   0.03946   0.01134   0.00824   0.00000   0.00274   0.00554   0.00550   0.00828   0.02667   0.00500   0.01172  
 67  0.0324   2391.512512  x:  0.07095   0.01307   0.01342   0.00395   0.00993   0.02756   0.00425   0.02185   0.03347   0.00000   0.01687   0.04149   0.00528   0.01937   0.03946   0.01134   0.00824   0.00000   0.00274   0.00554   0.00550   0.00828   0.02667   0.00500   0.01172  
 68  0.0178   2391.512512  x:  0.07095   0.01307   0.01342   0.00395   0.00993   0.02756   0.00425   0.02185   0.03347   0.00000   0.01687   0.04149   0.00528   0.01937   0.03946   0.01134   0.00824   0.00000   0.00274   0.00554   0.00550   0.00828   0.02667   0.00500   0.01172  
 69  0.0105   2391.512512  x:  0.07095   0.01307   0.01342   0.00395   0.00993   0.02756   0.00425   0.02185   0.03347   0.00000   0.01687   0.04149   0.00528   0.01937   0.03946   0.01134   0.00824   0.00000   0.00274   0.00554   0.00550   0.00828   0.02667   0.00500   0.01171  
 70  0.0143   2391.512512  x:  0.07095   0.01307   0.01342   0.00395   0.00993   0.02756   0.00425   0.02185   0.03347   0.00000   0.01687   0.04149   0.00528   0.01937   0.03946   0.01134   0.00824   0.00000   0.00274   0.00554   0.00550   0.00828   0.02667   0.00500   0.01171  
 71  0.0135   2391.512512  x:  0.07095   0.01307   0.01342   0.00395   0.00993   0.02756   0.00425   0.02185   0.03347   0.00000   0.01687   0.04149   0.00528   0.01937   0.03946   0.01134   0.00824   0.00000   0.00274   0.00554   0.00550   0.00828   0.02667   0.00500   0.01171  
 72  0.0377   2391.512512  x:  0.07095   0.01307   0.01342   0.00395   0.00993   0.02756   0.00425   0.02185   0.03347   0.00000   0.01687   0.04149   0.00528   0.01937   0.03946   0.01134   0.00824   0.00000   0.00274   0.00554   0.00550   0.00828   0.02667   0.00500   0.01171  
 73  0.0824   2391.512512  x:  0.07095   0.01307   0.01342   0.00395   0.00993   0.02756   0.00425   0.02185   0.03347   0.00000   0.01687   0.04149   0.00528   0.01937   0.03946   0.01134   0.00824   0.00000   0.00274   0.00554   0.00550   0.00828   0.02667   0.00500   0.01170  
 74  0.0744   2391.512512  x:  0.07095   0.01307   0.01342   0.00395   0.00993   0.02756   0.00425   0.02185   0.03347   0.00000   0.01687   0.04149   0.00528   0.01937   0.03946   0.01134   0.00824   0.00000   0.00274   0.00554   0.00550   0.00828   0.02667   0.00500   0.01169  
 75  0.1275   2391.512512  x:  0.07095   0.01307   0.01342   0.00395   0.00993   0.02756   0.00425   0.02185   0.03347   0.00000   0.01687   0.04149   0.00528   0.01937   0.03946   0.01134   0.00824   0.00000   0.00274   0.00554   0.00550   0.00828   0.02667   0.00500   0.01169  
 76  0.1375   2391.512512  x:  0.07095   0.01307   0.01342   0.00395   0.00993   0.02756   0.00425   0.02185   0.03347   0.00000   0.01687   0.04149   0.00528   0.01937   0.03946   0.01134   0.00824   0.00000   0.00274   0.00554   0.00550   0.00828   0.02667   0.00500   0.01168  
 77  0.0453   2391.512512  x:  0.07095   0.01307   0.01342   0.00395   0.00993   0.02756   0.00425   0.02185   0.03347   0.00000   0.01687   0.04149   0.00528   0.01937   0.03946   0.01134   0.00824   0.00000   0.00274   0.00554   0.00550   0.00828   0.02667   0.00500   0.01168  
 78  0.0149   2391.512512  x:  0.07095   0.01307   0.01342   0.00395   0.00993   0.02756   0.00425   0.02185   0.03347   0.00000   0.01687   0.04149   0.00528   0.01937   0.03946   0.01134   0.00824   0.00000   0.00274   0.00554   0.00550   0.00828   0.02667   0.00500   0.01168  
 79  0.0075   2391.512512  x:  0.07095   0.01307   0.01342   0.00395   0.00993   0.02756   0.00425   0.02185   0.03347   0.00000   0.01687   0.04149   0.00528   0.01937   0.03946   0.01134   0.00824   0.00000   0.00274   0.00554   0.00550   0.00828   0.02667   0.00500   0.01168  

Model 8: beta&w>1

TREE # 1

  0  0.0000   2552.284573  x:  0.05216   0.07155   0.08933   0.02340   0.01423   0.04294   0.03973   0.01456   0.10029   0.09732   0.05310   0.04233   0.01242   0.10727   0.04557   0.03570   0.06827   0.02559   0.02375   0.09565   0.08163   0.06374   0.06884   0.90000   0.31623   1.03750   2.09137  
  1 99.0000   2487.065769  x:  0.06984   0.05475   0.07120   0.00694   0.00975   0.03974   0.02243   0.03389   0.08789   0.07474   0.03995   0.04840   0.00197   0.08973   0.04949   0.01698   0.04825   0.00408   0.00000   0.07468   0.05996   0.04391   0.05926   0.87857   0.31355   1.03753   2.09336  
  2 894.9261   2470.475217  x:  0.07396   0.04823   0.06420   0.00296   0.01033   0.03859   0.01598   0.03537   0.08297   0.06550   0.03505   0.04975   0.00867   0.08285   0.05056   0.01031   0.04042   0.00022   0.00000   0.06631   0.05126   0.03621   0.05565   0.87270   0.31248   1.03762   2.09402  
  3 3630.3089   2459.477422  x:  0.07717   0.04342   0.05903   0.00000   0.01059   0.03773   0.01123   0.03689   0.07935   0.05871   0.03144   0.05081   0.01247   0.07777   0.05137   0.00538   0.03466   0.00088   0.00000   0.06015   0.04486   0.03054   0.05299   0.86822   0.31170   1.03769   2.09451  
  4 22715.2707   2446.859165  x:  0.08078   0.03813   0.05334   0.00057   0.01082   0.03679   0.00601   0.03875   0.07537   0.05124   0.02745   0.05201   0.01604   0.07216   0.05225   0.00000   0.02831   0.00139   0.00000   0.05336   0.03781   0.02430   0.05005   0.86322   0.31083   1.03775   2.09506  
  5 24024.8206   2430.899898  x:  0.08481   0.03061   0.04525   0.00093   0.01160   0.03544   0.00000   0.03968   0.06937   0.03963   0.02192   0.05322   0.01882   0.06360   0.05300   0.00442   0.01912   0.00176   0.00000   0.04307   0.02707   0.01529   0.04595   0.85696   0.30952   1.03789   2.09581  
  6 4163.3503   2412.754603  x:  0.09036   0.01947   0.03316   0.00130   0.01301   0.03353   0.00338   0.04058   0.06049   0.02205   0.01402   0.05479   0.02216   0.05076   0.05386   0.00867   0.00566   0.00219   0.00000   0.02760   0.01101   0.00232   0.03989   0.84808   0.30757   1.03811   2.09691  
  7 8378.5783   2405.919588  x:  0.09230   0.01406   0.02670   0.00138   0.01340   0.03252   0.00399   0.03956   0.05564   0.01191   0.01136   0.05504   0.02259   0.04363   0.05375   0.00968   0.00198   0.00225   0.00000   0.01912   0.00301   0.00644   0.03674   0.84426   0.30649   1.03827   2.09745  
  8 2090.7134   2403.248893  x:  0.09306   0.01179   0.02371   0.00140   0.01349   0.03205   0.00415   0.03886   0.05335   0.00700   0.01060   0.05505   0.02263   0.04024   0.05360   0.00996   0.00398   0.00226   0.00000   0.01520   0.00097   0.00670   0.03528   0.84258   0.30596   1.03835   2.09770  
  9 2483.0221   2398.772058  x:  0.09409   0.00871   0.01949   0.00143   0.01360   0.03139   0.00438   0.03779   0.05007   0.00000   0.00969   0.05504   0.02268   0.03542   0.05335   0.01038   0.00497   0.00228   0.00000   0.00969   0.00195   0.00727   0.03322   0.84024   0.30522   1.03846   2.09805  
 10 4367.9479   2396.391884  x:  0.09429   0.00975   0.01385   0.00135   0.01284   0.03035   0.00400   0.03388   0.04456   0.00000   0.01538   0.05398   0.02103   0.02736   0.05194   0.00972   0.00425   0.00211   0.00000   0.00463   0.00172   0.00631   0.03036   0.83756   0.30379   1.03872   2.09860  
 11 656.2938   2395.635351  x:  0.09445   0.01008   0.01108   0.00131   0.01246   0.02973   0.00388   0.03160   0.04120   0.00000   0.01670   0.05333   0.02019   0.02263   0.05108   0.00943   0.00404   0.00203   0.00298   0.00484   0.00168   0.00599   0.02866   0.83580   0.30286   1.03889   2.09895  
 12 794.9124   2394.611216  x:  0.09459   0.01116   0.01053   0.00125   0.01194   0.02880   0.00380   0.02791   0.03576   0.00000   0.01469   0.05199   0.01897   0.01618   0.04948   0.00897   0.00403   0.00191   0.00040   0.00815   0.00173   0.00581   0.02618   0.83250   0.30098   1.03924   2.09965  
 13 329.3813   2394.251493  x:  0.09411   0.01159   0.01362   0.00119   0.01168   0.02818   0.00365   0.02504   0.03183   0.00000   0.01390   0.05021   0.01795   0.01671   0.04762   0.00846   0.00384   0.00182   0.00116   0.00681   0.00167   0.00552   0.02511   0.82881   0.29842   1.03973   2.10053  
 14 121.9551   2393.909178  x:  0.09281   0.01087   0.01184   0.00120   0.01207   0.02776   0.00376   0.02321   0.02920   0.00000   0.01452   0.04739   0.01786   0.02029   0.04486   0.00861   0.00392   0.00184   0.00054   0.00802   0.00171   0.00562   0.02552   0.82125   0.29279   1.04081   2.10241  
 15 103.0624   2393.242146  x:  0.08778   0.01363   0.01284   0.00138   0.01193   0.02827   0.00443   0.02330   0.03263   0.00000   0.01523   0.04237   0.02025   0.01916   0.04023   0.00977   0.00449   0.00210   0.00083   0.00781   0.00192   0.00655   0.02779   0.80154   0.27589   1.04410   2.10784  
 16 138.0888   2392.874709  x:  0.08195   0.01070   0.01432   0.00134   0.01208   0.02912   0.00434   0.02072   0.03531   0.00000   0.01685   0.04304   0.01940   0.01847   0.04133   0.00954   0.00439   0.00205   0.00061   0.00866   0.00190   0.00641   0.02754   0.79284   0.26348   1.04659   2.11142  
 17 142.9966   2392.451351  x:  0.07359   0.01335   0.01315   0.00131   0.01237   0.02941   0.00432   0.01908   0.03551   0.00000   0.01550   0.04648   0.01853   0.01961   0.04515   0.00930   0.00446   0.00199   0.00071   0.00817   0.00193   0.00644   0.02671   0.78529   0.24489   1.05037   2.11636  
 18 174.8050   2392.011663  x:  0.06776   0.01288   0.01451   0.00142   0.01177   0.02831   0.00467   0.02317   0.03169   0.00000   0.01731   0.04844   0.02016   0.01939   0.04694   0.00994   0.00473   0.00215   0.00058   0.00890   0.00205   0.00691   0.02687   0.78224   0.22005   1.05542   2.12240  
 19 151.4934   2389.321086  x:  0.05631   0.01106   0.01346   0.00109   0.01252   0.02714   0.00325   0.02389   0.03023   0.00000   0.01440   0.04495   0.01579   0.01688   0.04066   0.00712   0.00377   0.00170   0.00060   0.00783   0.00186   0.00514   0.03835   0.78545   0.00500   1.09866   2.17225  
 20 258.7970   2389.321086  x:  0.05631   0.01106   0.01346   0.00109   0.01252   0.02714   0.00325   0.02389   0.03023   0.00000   0.01440   0.04495   0.01579   0.01688   0.04066   0.00712   0.00377   0.00170   0.00060   0.00783   0.00186   0.00514   0.03835   0.78545   0.00500   1.09866   2.17225  
 21 492.9592   2386.594726  x:  0.05681   0.01121   0.01377   0.00505   0.01207   0.02712   0.00359   0.02365   0.03043   0.00000   0.01469   0.04475   0.01427   0.01713   0.04055   0.00734   0.00643   0.00242   0.00000   0.00779   0.00627   0.00650   0.03774   0.78534   0.00500   1.09866   2.17226  
 22 1095.2752   2384.559516  x:  0.05970   0.01221   0.01452   0.00321   0.00968   0.02714   0.00440   0.02243   0.03160   0.00000   0.01638   0.04360   0.00586   0.01835   0.04003   0.00705   0.01035   0.00397   0.00000   0.00841   0.00530   0.01007   0.03439   0.78447   0.00501   1.09866   2.17232  
 23 351.6196   2384.225631  x:  0.06098   0.01234   0.01473   0.00368   0.00936   0.02713   0.00425   0.02201   0.03203   0.00000   0.01666   0.04311   0.00388   0.01875   0.03983   0.00718   0.00980   0.00245   0.00000   0.00836   0.00525   0.00961   0.03291   0.78402   0.00501   1.09866   2.17236  
 24 239.6591   2383.853191  x:  0.06498   0.01260   0.01500   0.00403   0.00890   0.02710   0.00400   0.02088   0.03323   0.00000   0.01728   0.04156   0.00375   0.01989   0.03925   0.00752   0.00828   0.00375   0.00000   0.00818   0.00559   0.00827   0.02833   0.78260   0.00502   1.09866   2.17248  
 25 162.6235   2383.695603  x:  0.06738   0.01268   0.01483   0.00371   0.00900   0.02710   0.00429   0.02051   0.03380   0.00000   0.01747   0.04071   0.00488   0.02027   0.03896   0.00774   0.00878   0.00290   0.00000   0.00825   0.00567   0.00868   0.02597   0.78164   0.00503   1.09866   2.17257  
 26 182.1309   2383.637116  x:  0.06925   0.01241   0.01401   0.00400   0.01002   0.02714   0.00412   0.02110   0.03377   0.00000   0.01685   0.04039   0.00475   0.01965   0.03887   0.00818   0.00900   0.00305   0.00000   0.00829   0.00528   0.00888   0.02566   0.78048   0.00504   1.09865   2.17269  
 27 55.3453   2383.607678  x:  0.07060   0.01235   0.01359   0.00356   0.00981   0.02719   0.00407   0.02155   0.03363   0.00000   0.01657   0.04038   0.00468   0.01923   0.03890   0.00824   0.00890   0.00302   0.00000   0.00829   0.00577   0.00881   0.02605   0.77936   0.00505   1.09865   2.17281  
 28 53.4110   2383.579102  x:  0.07214   0.01244   0.01370   0.00391   0.00916   0.02729   0.00434   0.02187   0.03342   0.00000   0.01662   0.04058   0.00486   0.01906   0.03904   0.00816   0.00887   0.00302   0.00000   0.00831   0.00548   0.00880   0.02685   0.77767   0.00506   1.09865   2.17300  
 29 56.0377   2383.551043  x:  0.07343   0.01260   0.01443   0.00384   0.00973   0.02744   0.00402   0.02173   0.03329   0.00000   0.01717   0.04113   0.00495   0.01951   0.03937   0.00802   0.00892   0.00300   0.00000   0.00836   0.00555   0.00882   0.02783   0.77514   0.00508   1.09865   2.17330  
 30 42.9441   2383.538938  x:  0.07347   0.01248   0.01445   0.00377   0.00997   0.02757   0.00455   0.02163   0.03347   0.00000   0.01716   0.04152   0.00490   0.01977   0.03963   0.00813   0.00884   0.00303   0.00000   0.00839   0.00563   0.00879   0.02798   0.77346   0.00510   1.09865   2.17353  
 31 31.6133   2383.512636  x:  0.07292   0.01227   0.01416   0.00382   0.00974   0.02784   0.00422   0.02153   0.03407   0.00000   0.01688   0.04239   0.00497   0.02016   0.04022   0.00838   0.00892   0.00303   0.00000   0.00845   0.00557   0.00890   0.02785   0.76926   0.00514   1.09865   2.17411  
 32 57.6634   2383.502481  x:  0.07242   0.01276   0.01425   0.00385   0.00983   0.02785   0.00425   0.02192   0.03419   0.00000   0.01709   0.04234   0.00499   0.01977   0.04024   0.00810   0.00895   0.00304   0.00000   0.00842   0.00558   0.00882   0.02760   0.76739   0.00517   1.09865   2.17443  
 33 28.0177   2383.500695  x:  0.07227   0.01270   0.01439   0.00384   0.00981   0.02781   0.00425   0.02198   0.03410   0.00000   0.01717   0.04210   0.00500   0.01970   0.04011   0.00828   0.00889   0.00304   0.00000   0.00849   0.00560   0.00890   0.02760   0.76700   0.00517   1.09865   2.17456  
 34 10.1290   2383.499904  x:  0.07219   0.01259   0.01438   0.00383   0.00981   0.02778   0.00425   0.02194   0.03401   0.00000   0.01716   0.04187   0.00499   0.01975   0.03999   0.00821   0.00893   0.00304   0.00000   0.00842   0.00559   0.00886   0.02764   0.76681   0.00518   1.09865   2.17469  
 35  6.6862   2383.499731  x:  0.07218   0.01264   0.01434   0.00384   0.00981   0.02778   0.00425   0.02190   0.03399   0.00000   0.01713   0.04181   0.00499   0.01979   0.03996   0.00819   0.00891   0.00304   0.00000   0.00847   0.00559   0.00887   0.02767   0.76678   0.00519   1.09865   2.17479  
 36  2.8520   2383.499560  x:  0.07218   0.01270   0.01433   0.00384   0.00981   0.02780   0.00425   0.02188   0.03399   0.00000   0.01711   0.04179   0.00499   0.01980   0.03994   0.00824   0.00892   0.00304   0.00000   0.00841   0.00559   0.00887   0.02769   0.76678   0.00520   1.09865   2.17502  
 37  2.2091   2383.491475  x:  0.07218   0.01267   0.01429   0.00383   0.00981   0.02829   0.00425   0.02165   0.03439   0.00000   0.01725   0.04169   0.00501   0.01955   0.03971   0.00835   0.00912   0.00303   0.00000   0.00863   0.00556   0.00856   0.02788   0.76719   0.00586   1.09865   2.18816  
 38  6.6659   2383.465585  x:  0.07224   0.01241   0.01429   0.00389   0.00987   0.02906   0.00421   0.02152   0.03519   0.00000   0.01737   0.04156   0.00504   0.01928   0.03928   0.00806   0.00867   0.00301   0.00000   0.00830   0.00561   0.00910   0.02814   0.76854   0.00804   1.09865   2.23089  
 39 316.0825   2383.297406  x:  0.07251   0.01250   0.01519   0.00379   0.00991   0.02788   0.00416   0.02353   0.03554   0.00000   0.01606   0.04176   0.00500   0.02096   0.03908   0.00826   0.00878   0.00291   0.00000   0.00847   0.00564   0.00860   0.02804   0.77697   0.02213   1.09864   2.50006  
 40 683.1810   2383.227561  x:  0.07258   0.01240   0.01415   0.00389   0.00988   0.02690   0.00416   0.02286   0.03413   0.00000   0.01712   0.04200   0.00498   0.02067   0.04006   0.00850   0.00863   0.00287   0.00000   0.00842   0.00562   0.00854   0.02770   0.78047   0.02877   1.09863   2.61491  
 41 1301.1044   2383.220824  x:  0.07259   0.01241   0.01446   0.00387   0.00988   0.02718   0.00417   0.02256   0.03369   0.00000   0.01672   0.04195   0.00496   0.02040   0.04045   0.00842   0.00864   0.00287   0.00000   0.00842   0.00563   0.00854   0.02752   0.78080   0.02968   1.09862   2.62588  
 42 152.1460   2383.218999  x:  0.07257   0.01242   0.01442   0.00388   0.00988   0.02750   0.00416   0.02281   0.03364   0.00000   0.01680   0.04178   0.00496   0.02059   0.04070   0.00844   0.00863   0.00287   0.00000   0.00842   0.00563   0.00854   0.02751   0.78092   0.03055   1.09861   2.62884  
 43 15.7390   2383.215170  x:  0.07259   0.01241   0.01453   0.00387   0.00989   0.02728   0.00416   0.02288   0.03407   0.00000   0.01669   0.04162   0.00496   0.02062   0.04075   0.00842   0.00863   0.00286   0.00000   0.00842   0.00563   0.00853   0.02765   0.78114   0.03334   1.09857   2.63504  
 44 18.9337   2383.214420  x:  0.07259   0.01241   0.01452   0.00387   0.00989   0.02736   0.00416   0.02292   0.03396   0.00000   0.01668   0.04181   0.00496   0.02066   0.04046   0.00842   0.00863   0.00286   0.00000   0.00842   0.00563   0.00853   0.02760   0.78118   0.03394   1.09856   2.63622  
 45 10.1256   2382.882626  x:  0.07268   0.01213   0.01431   0.00428   0.01046   0.02794   0.00391   0.02268   0.03427   0.00000   0.01617   0.04204   0.00540   0.01990   0.03978   0.00853   0.00710   0.00213   0.00000   0.00828   0.00564   0.00720   0.02811   0.82851   0.08280   1.10199   2.97053  
 46  0.1104   2382.455953  x:  0.07320   0.01223   0.01419   0.00408   0.01055   0.02832   0.00393   0.02227   0.03433   0.00000   0.01651   0.04224   0.00543   0.01951   0.03999   0.00849   0.00737   0.00252   0.00000   0.00837   0.00528   0.00751   0.02852   0.87651   0.13765   0.77510   3.34057  
 47  0.5456   2382.417069  x:  0.07332   0.01237   0.01426   0.00394   0.01044   0.02829   0.00399   0.02224   0.03434   0.00000   0.01667   0.04230   0.00534   0.01960   0.04008   0.00841   0.00773   0.00265   0.00000   0.00841   0.00523   0.00786   0.02847   0.88232   0.14518   0.82976   3.41118  
 48  0.3108   2382.374805  x:  0.07344   0.01272   0.01432   0.00375   0.01016   0.02811   0.00413   0.02208   0.03416   0.00000   0.01709   0.04236   0.00515   0.01978   0.04054   0.00826   0.00837   0.00276   0.00000   0.00849   0.00529   0.00847   0.02818   0.88293   0.14499   0.76907   3.47459  
 49  0.1554   2382.366407  x:  0.07337   0.01276   0.01433   0.00385   0.01009   0.02802   0.00414   0.02209   0.03409   0.00000   0.01714   0.04235   0.00512   0.01984   0.04061   0.00823   0.00837   0.00282   0.00000   0.00847   0.00545   0.00847   0.02806   0.87982   0.14172   0.78679   3.49117  
 50  0.0275   2382.355878  x:  0.07338   0.01279   0.01432   0.00403   0.01005   0.02795   0.00413   0.02213   0.03404   0.00000   0.01715   0.04235   0.00511   0.01990   0.04070   0.00822   0.00831   0.00283   0.00000   0.00845   0.00566   0.00838   0.02798   0.88651   0.14890   0.76255   3.62036  
 51  0.1679   2382.353618  x:  0.07352   0.01273   0.01432   0.00409   0.01013   0.02811   0.00412   0.02215   0.03422   0.00000   0.01708   0.04236   0.00514   0.01984   0.04057   0.00827   0.00840   0.00274   0.00000   0.00846   0.00563   0.00840   0.02814   0.88641   0.14831   0.75392   3.64758  
 52  0.0229   2382.352618  x:  0.07359   0.01273   0.01433   0.00404   0.01017   0.02817   0.00411   0.02218   0.03427   0.00000   0.01706   0.04237   0.00516   0.01985   0.04055   0.00827   0.00834   0.00282   0.00000   0.00846   0.00558   0.00840   0.02823   0.88735   0.14701   0.73737   3.67887  
 53  0.0101   2382.350992  x:  0.07351   0.01274   0.01433   0.00392   0.01013   0.02807   0.00412   0.02216   0.03418   0.00000   0.01708   0.04234   0.00515   0.01987   0.04060   0.00824   0.00830   0.00273   0.00000   0.00846   0.00549   0.00838   0.02810   0.88873   0.14229   0.70346   3.70906  
 54  0.0133   2382.344983  x:  0.07315   0.01274   0.01429   0.00394   0.01008   0.02797   0.00410   0.02209   0.03410   0.00000   0.01705   0.04233   0.00514   0.01975   0.04054   0.00824   0.00825   0.00274   0.00000   0.00844   0.00545   0.00827   0.02803   0.89110   0.12284   0.57181   3.74483  
 55  0.0215   2382.334630  x:  0.07278   0.01271   0.01424   0.00400   0.01003   0.02790   0.00409   0.02202   0.03404   0.00000   0.01700   0.04230   0.00512   0.01964   0.04044   0.00825   0.00820   0.00277   0.00000   0.00842   0.00544   0.00818   0.02801   0.89299   0.08868   0.38891   3.75208  
 56  0.1947   2382.325805  x:  0.07264   0.01269   0.01423   0.00406   0.01001   0.02789   0.00409   0.02199   0.03404   0.00000   0.01698   0.04230   0.00511   0.01959   0.04038   0.00827   0.00820   0.00279   0.00000   0.00842   0.00547   0.00815   0.02802   0.89244   0.07194   0.32120   3.72074  
 57  0.3165   2382.316900  x:  0.07278   0.01270   0.01425   0.00409   0.01003   0.02795   0.00409   0.02203   0.03409   0.00000   0.01699   0.04230   0.00511   0.01963   0.04039   0.00827   0.00823   0.00278   0.00000   0.00842   0.00552   0.00820   0.02805   0.89483   0.05305   0.22258   3.73249  
 58  0.2704   2382.295454  x:  0.07398   0.01276   0.01440   0.00410   0.01021   0.02833   0.00413   0.02228   0.03440   0.00000   0.01711   0.04235   0.00515   0.02002   0.04059   0.00828   0.00845   0.00275   0.00000   0.00848   0.00572   0.00858   0.02824   0.90209   0.04002   0.15523   3.77976  
 59  0.0775   2382.287974  x:  0.07389   0.01278   0.01439   0.00405   0.01021   0.02828   0.00413   0.02225   0.03435   0.00000   0.01711   0.04236   0.00517   0.01999   0.04062   0.00828   0.00844   0.00275   0.00000   0.00848   0.00568   0.00854   0.02818   0.90419   0.03373   0.12518   3.82579  
 60  0.0873   2382.277548  x:  0.07363   0.01282   0.01435   0.00395   0.01019   0.02815   0.00412   0.02218   0.03424   0.00000   0.01712   0.04239   0.00521   0.01990   0.04068   0.00827   0.00841   0.00276   0.00000   0.00847   0.00558   0.00843   0.02803   0.90779   0.02769   0.10066   3.92308  
 61  0.8209   2382.273171  x:  0.07355   0.01283   0.01434   0.00395   0.01018   0.02812   0.00412   0.02216   0.03422   0.00000   0.01711   0.04239   0.00521   0.01988   0.04068   0.00827   0.00840   0.00276   0.00000   0.00847   0.00557   0.00841   0.02801   0.90999   0.02444   0.08419   3.96808  
 62  0.2309   2382.272754  x:  0.07350   0.01282   0.01433   0.00398   0.01017   0.02812   0.00411   0.02216   0.03422   0.00000   0.01710   0.04238   0.00520   0.01987   0.04065   0.00827   0.00838   0.00276   0.00000   0.00847   0.00557   0.00840   0.02802   0.91020   0.02298   0.07811   3.97904  
 63  0.0356   2382.271982  x:  0.07338   0.01281   0.01432   0.00405   0.01014   0.02813   0.00411   0.02216   0.03423   0.00000   0.01708   0.04237   0.00517   0.01984   0.04059   0.00827   0.00834   0.00277   0.00000   0.00846   0.00558   0.00839   0.02807   0.91045   0.02325   0.07934   4.00317  
 64  0.0947   2382.271698  x:  0.07343   0.01281   0.01433   0.00405   0.01014   0.02814   0.00411   0.02217   0.03424   0.00000   0.01708   0.04237   0.00516   0.01985   0.04061   0.00826   0.00835   0.00277   0.00000   0.00846   0.00559   0.00839   0.02809   0.91059   0.02115   0.07126   4.00872  
 65  0.0063   2382.271551  x:  0.07345   0.01282   0.01433   0.00404   0.01014   0.02815   0.00411   0.02217   0.03424   0.00000   0.01709   0.04238   0.00516   0.01986   0.04062   0.00826   0.00836   0.00277   0.00000   0.00847   0.00559   0.00840   0.02809   0.91066   0.01919   0.06396   4.00909  
 66  0.0107   2382.271441  x:  0.07347   0.01282   0.01433   0.00403   0.01015   0.02815   0.00411   0.02217   0.03424   0.00000   0.01709   0.04238   0.00516   0.01986   0.04062   0.00826   0.00837   0.00277   0.00000   0.00847   0.00559   0.00840   0.02809   0.91060   0.01729   0.05715   4.00638  
 67  0.0145   2382.271436  x:  0.07347   0.01282   0.01433   0.00403   0.01015   0.02815   0.00411   0.02217   0.03424   0.00000   0.01709   0.04238   0.00516   0.01986   0.04063   0.00826   0.00837   0.00277   0.00000   0.00847   0.00559   0.00840   0.02809   0.91060   0.01680   0.05536   4.00599  
 68  0.1347   2382.271436  x:  0.07347   0.01282   0.01433   0.00403   0.01015   0.02815   0.00411   0.02217   0.03424   0.00000   0.01709   0.04238   0.00516   0.01986   0.04063   0.00826   0.00837   0.00277   0.00000   0.00847   0.00559   0.00840   0.02809   0.91060   0.01680   0.05536   4.00599  
 69  0.1125   2382.271420  x:  0.07346   0.01282   0.01433   0.00403   0.01015   0.02814   0.00411   0.02217   0.03424   0.00000   0.01709   0.04238   0.00516   0.01986   0.04062   0.00826   0.00836   0.00277   0.00000   0.00847   0.00559   0.00840   0.02808   0.91082   0.01682   0.05535   4.01122  
 70  0.0086   2382.271420  x:  0.07346   0.01282   0.01433   0.00403   0.01015   0.02814   0.00411   0.02217   0.03424   0.00000   0.01709   0.04238   0.00516   0.01986   0.04062   0.00826   0.00836   0.00277   0.00000   0.00847   0.00559   0.00840   0.02808   0.91082   0.01682   0.05535   4.01122  
 71  0.0012   2382.271404  x:  0.07345   0.01282   0.01433   0.00404   0.01015   0.02814   0.00411   0.02217   0.03424   0.00000   0.01709   0.04238   0.00516   0.01985   0.04062   0.00826   0.00836   0.00277   0.00000   0.00846   0.00559   0.00840   0.02808   0.91082   0.01679   0.05534   4.01043  
 72  0.0057   2382.271404  x:  0.07345   0.01282   0.01433   0.00404   0.01015   0.02814   0.00411   0.02217   0.03424   0.00000   0.01709   0.04238   0.00516   0.01985   0.04062   0.00826   0.00836   0.00277   0.00000   0.00846   0.00559   0.00840   0.02808   0.91082   0.01679   0.05534   4.01043  
 73  0.0011   2382.271402  x:  0.07345   0.01282   0.01433   0.00404   0.01015   0.02814   0.00411   0.02217   0.03424   0.00000   0.01709   0.04238   0.00517   0.01985   0.04062   0.00826   0.00836   0.00277   0.00000   0.00846   0.00559   0.00840   0.02808   0.91083   0.01678   0.05528   4.01132  
 74  0.0009   2382.271402  x:  0.07345   0.01282   0.01433   0.00404   0.01015   0.02814   0.00411   0.02217   0.03424   0.00000   0.01709   0.04238   0.00517   0.01985   0.04062   0.00826   0.00836   0.00277   0.00000   0.00846   0.00559   0.00840   0.02808   0.91083   0.01678   0.05528   4.01164  
 75  0.0010   2382.271402  x:  0.07345   0.01282   0.01433   0.00404   0.01015   0.02814   0.00411   0.02217   0.03424   0.00000   0.01709   0.04238   0.00517   0.01985   0.04062   0.00826   0.00836   0.00277   0.00000   0.00846   0.00559   0.00840   0.02808   0.91083   0.01678   0.05528   4.01171  
 76  0.0005   2382.271402  x:  0.07345   0.01282   0.01433   0.00404   0.01015   0.02814   0.00411   0.02217   0.03424   0.00000   0.01709   0.04238   0.00517   0.01985   0.04062   0.00826   0.00836   0.00277   0.00000   0.00846   0.00559   0.00840   0.02808   0.91083   0.01678   0.05528   4.01166  
 77  0.0010   2382.271402  x:  0.07345   0.01282   0.01433   0.00404   0.01015   0.02814   0.00411   0.02217   0.03424   0.00000   0.01709   0.04238   0.00517   0.01985   0.04062   0.00826   0.00836   0.00277   0.00000   0.00846   0.00559   0.00840   0.02808   0.91083   0.01678   0.05528   4.01157  
 78  0.0018   2382.271402  x:  0.07346   0.01282   0.01433   0.00404   0.01015   0.02814   0.00411   0.02217   0.03424   0.00000   0.01709   0.04238   0.00517   0.01985   0.04062   0.00826   0.00836   0.00277   0.00000   0.00846   0.00559   0.00840   0.02808   0.91083   0.01678   0.05527   4.01146  
 79  0.0024   2382.271402  x:  0.07346   0.01282   0.01433   0.00404   0.01015   0.02814   0.00411   0.02217   0.03424   0.00000   0.01709   0.04238   0.00517   0.01985   0.04062   0.00826   0.00836   0.00277   0.00000   0.00846   0.00559   0.00840   0.02808   0.91082   0.01678   0.05526   4.01135  
 80  0.0031   2382.271402  x:  0.07346   0.01282   0.01433   0.00404   0.01015   0.02814   0.00411   0.02217   0.03424   0.00000   0.01709   0.04238   0.00517   0.01985   0.04061   0.00826   0.00836   0.00277   0.00000   0.00846   0.00559   0.00840   0.02808   0.91082   0.01677   0.05525   4.01124  
 81  0.0039   2382.271402  x:  0.07346   0.01282   0.01433   0.00404   0.01015   0.02814   0.00411   0.02217   0.03424   0.00000   0.01709   0.04238   0.00517   0.01985   0.04061   0.00826   0.00836   0.00277   0.00000   0.00846   0.00559   0.00840   0.02808   0.91082   0.01677   0.05524   4.01112  
 82  0.0047   2382.271402  x:  0.07346   0.01282   0.01433   0.00404   0.01015   0.02814   0.00411   0.02217   0.03424   0.00000   0.01709   0.04238   0.00517   0.01985   0.04061   0.00826   0.00836   0.00277   0.00000   0.00846   0.00559   0.00840   0.02808   0.91081   0.01677   0.05523   4.01100  
 83  0.0055   2382.271402  x:  0.07346   0.01282   0.01433   0.00404   0.01015   0.02814   0.00411   0.02217   0.03424   0.00000   0.01709   0.04238   0.00517   0.01985   0.04061   0.00826   0.00836   0.00277   0.00000   0.00846   0.00559   0.00840   0.02808   0.91081   0.01676   0.05521   4.01089  
 84  0.0064   2382.271402  x:  0.07346   0.01282   0.01433   0.00404   0.01015   0.02814   0.00411   0.02217   0.03424   0.00000   0.01709   0.04238   0.00517   0.01985   0.04061   0.00826   0.00836   0.00277   0.00000   0.00846   0.00559   0.00840   0.02808   0.91081   0.01676   0.05519   4.01077  
 85  0.0073   2382.271402  x:  0.07346   0.01282   0.01433   0.00404   0.01015   0.02814   0.00411   0.02217   0.03424   0.00000   0.01709   0.04238   0.00517   0.01985   0.04061   0.00826   0.00836   0.00277   0.00000   0.00846   0.00559   0.00840   0.02808   0.91081   0.01675   0.05518   4.01065  
 86  0.0084   2382.271402  x:  0.07346   0.01282   0.01433   0.00404   0.01015   0.02814   0.00411   0.02217   0.03424   0.00000   0.01709   0.04238   0.00517   0.01985   0.04061   0.00826   0.00836   0.00277   0.00000   0.00846   0.00559   0.00840   0.02808   0.91080   0.01675   0.05516   4.01054  
 87  0.0095   2382.271402  x:  0.07346   0.01282   0.01433   0.00404   0.01015   0.02814   0.00411   0.02217   0.03424   0.00000   0.01709   0.04238   0.00517   0.01985   0.04061   0.00826   0.00836   0.00277   0.00000   0.00846   0.00559   0.00840   0.02808   0.91080   0.01674   0.05513   4.01042  
 88  0.0107   2382.271402  x:  0.07346   0.01282   0.01433   0.00404   0.01015   0.02814   0.00411   0.02217   0.03424   0.00000   0.01709   0.04238   0.00517   0.01985   0.04061   0.00826   0.00836   0.00277   0.00000   0.00846   0.00559   0.00840   0.02808   0.91080   0.01673   0.05511   4.01031  
 89  0.0120   2382.271402  x:  0.07346   0.01282   0.01433   0.00404   0.01015   0.02814   0.00411   0.02217   0.03424   0.00000   0.01709   0.04238   0.00517   0.01985   0.04061   0.00826   0.00836   0.00277   0.00000   0.00846   0.00559   0.00840   0.02808   0.91079   0.01673   0.05509   4.01020  
 90  0.0134   2382.271402  x:  0.07346   0.01282   0.01433   0.00404   0.01015   0.02814   0.00411   0.02217   0.03423   0.00000   0.01709   0.04238   0.00517   0.01985   0.04061   0.00826   0.00836   0.00277   0.00000   0.00846   0.00559   0.00840   0.02808   0.91079   0.01672   0.05506   4.01009  
 91  0.0149   2382.271402  x:  0.07346   0.01282   0.01433   0.00404   0.01015   0.02814   0.00411   0.02217   0.03423   0.00000   0.01709   0.04238   0.00517   0.01985   0.04061   0.00826   0.00836   0.00277   0.00000   0.00846   0.00559   0.00840   0.02808   0.91079   0.01671   0.05503   4.00999  
 92  0.0166   2382.271402  x:  0.07346   0.01282   0.01433   0.00404   0.01015   0.02814   0.00411   0.02217   0.03423   0.00000   0.01709   0.04238   0.00517   0.01985   0.04061   0.00826   0.00836   0.00277   0.00000   0.00846   0.00559   0.00840   0.02808   0.91078   0.01670   0.05501   4.00989  
 93  0.0185   2382.271402  x:  0.07346   0.01282   0.01433   0.00404   0.01015   0.02814   0.00411   0.02217   0.03423   0.00000   0.01709   0.04238   0.00517   0.01985   0.04061   0.00826   0.00836   0.00277   0.00000   0.00846   0.00559   0.00840   0.02808   0.91078   0.01670   0.05498   4.00979  
 94  0.0206   2382.271402  x:  0.07346   0.01282   0.01433   0.00404   0.01015   0.02814   0.00411   0.02217   0.03423   0.00000   0.01709   0.04238   0.00517   0.01985   0.04061   0.00826   0.00836   0.00277   0.00000   0.00846   0.00559   0.00840   0.02808   0.91078   0.01669   0.05495   4.00970  
 95  0.0229   2382.271402  x:  0.07346   0.01282   0.01433   0.00404   0.01015   0.02814   0.00411   0.02217   0.03423   0.00000   0.01709   0.04238   0.00517   0.01985   0.04061   0.00826   0.00836   0.00277   0.00000   0.00846   0.00559   0.00840   0.02808   0.91078   0.01668   0.05492   4.00961  
 96  0.0256   2382.271402  x:  0.07346   0.01282   0.01433   0.00404   0.01015   0.02814   0.00411   0.02217   0.03423   0.00000   0.01709   0.04238   0.00517   0.01985   0.04061   0.00826   0.00836   0.00277   0.00000   0.00846   0.00559   0.00840   0.02807   0.91077   0.01667   0.05490   4.00952  
 97  0.0285   2382.271402  x:  0.07346   0.01282   0.01433   0.00404   0.01015   0.02814   0.00411   0.02217   0.03423   0.00000   0.01709   0.04238   0.00517   0.01985   0.04061   0.00826   0.00836   0.00277   0.00000   0.00846   0.00559   0.00840   0.02807   0.91077   0.01666   0.05487   4.00944  
 98  0.0319   2382.271402  x:  0.07346   0.01282   0.01433   0.00404   0.01015   0.02814   0.00411   0.02217   0.03423   0.00000   0.01709   0.04238   0.00517   0.01985   0.04061   0.00826   0.00836   0.00277   0.00000   0.00846   0.00559   0.00840   0.02807   0.91077   0.01666   0.05484   4.00936  
 99  0.0358   2382.271402  x:  0.07346   0.01282   0.01433   0.00404   0.01015   0.02814   0.00411   0.02217   0.03423   0.00000   0.01709   0.04238   0.00517   0.01985   0.04061   0.00826   0.00836   0.00277   0.00000   0.00846   0.00559   0.00840   0.02807   0.91077   0.01665   0.05482   4.00929  
100  0.0402   2382.271402  x:  0.07346   0.01282   0.01433   0.00404   0.01015   0.02814   0.00411   0.02217   0.03423   0.00000   0.01709   0.04238   0.00517   0.01985   0.04061   0.00826   0.00836   0.00277   0.00000   0.00846   0.00559   0.00839   0.02807   0.91077   0.01664   0.05479   4.00922  
101  0.0452   2382.271402  x:  0.07346   0.01282   0.01433   0.00404   0.01015   0.02814   0.00411   0.02217   0.03423   0.00000   0.01709   0.04238   0.00517   0.01985   0.04061   0.00826   0.00836   0.00277   0.00000   0.00846   0.00559   0.00839   0.02807   0.91076   0.01663   0.05476   4.00915  
102  0.0513   2382.271402  x:  0.07346   0.01282   0.01433   0.00404   0.01015   0.02814   0.00411   0.02217   0.03423   0.00000   0.01709   0.04238   0.00517   0.01985   0.04061   0.00826   0.00836   0.00277   0.00000   0.00846   0.00559   0.00839   0.02807   0.91076   0.01663   0.05474   4.00909  
103  0.0584   2382.271402  x:  0.07346   0.01282   0.01433   0.00404   0.01015   0.02814   0.00411   0.02217   0.03423   0.00000   0.01709   0.04238   0.00517   0.01985   0.04061   0.00826   0.00836   0.00277   0.00000   0.00846   0.00559   0.00839   0.02807   0.91076   0.01662   0.05472   4.00903  
104  0.0668   2382.271402  x:  0.07346   0.01282   0.01433   0.00404   0.01015   0.02814   0.00411   0.02217   0.03423   0.00000   0.01709   0.04238   0.00517   0.01985   0.04061   0.00826   0.00836   0.00277   0.00000   0.00846   0.00559   0.00839   0.02807   0.91076   0.01661   0.05469   4.00897  
105  0.0770   2382.271402  x:  0.07346   0.01282   0.01433   0.00404   0.01015   0.02814   0.00411   0.02217   0.03423   0.00000   0.01709   0.04238   0.00517   0.01985   0.04061   0.00826   0.00836   0.00277   0.00000   0.00846   0.00559   0.00839   0.02807   0.91076   0.01661   0.05467   4.00892  
106  0.0893   2382.271402  x:  0.07346   0.01282   0.01433   0.00404   0.01015   0.02814   0.00411   0.02217   0.03423   0.00000   0.01709   0.04238   0.00517   0.01985   0.04061   0.00826   0.00836   0.00277   0.00000   0.00846   0.00559   0.00839   0.02807   0.91076   0.01660   0.05465   4.00887  
107  0.1041   2382.271402  x:  0.07346   0.01282   0.01433   0.00404   0.01015   0.02814   0.00411   0.02217   0.03423   0.00000   0.01709   0.04238   0.00517   0.01985   0.04061   0.00826   0.00836   0.00277   0.00000   0.00846   0.00559   0.00839   0.02807   0.91076   0.01660   0.05463   4.00883  
108  0.1240   2382.271402  x:  0.07346   0.01282   0.01433   0.00404   0.01015   0.02814   0.00411   0.02217   0.03423   0.00000   0.01709   0.04238   0.00517   0.01985   0.04061   0.00826   0.00836   0.00277   0.00000   0.00846   0.00559   0.00839   0.02807   0.91075   0.01659   0.05461   4.00879  
109  0.1491   2382.271402  x:  0.07346   0.01282   0.01433   0.00404   0.01015   0.02814   0.00411   0.02217   0.03423   0.00000   0.01709   0.04238   0.00517   0.01985   0.04061   0.00826   0.00836   0.00277   0.00000   0.00846   0.00559   0.00839   0.02807   0.91075   0.01659   0.05460   4.00875  
110  0.1805   2382.271402  x:  0.07346   0.01282   0.01433   0.00404   0.01015   0.02814   0.00411   0.02217   0.03423   0.00000   0.01709   0.04238   0.00517   0.01985   0.04061   0.00826   0.00836   0.00277   0.00000   0.00846   0.00559   0.00839   0.02807   0.91075   0.01658   0.05458   4.00872  
111  0.2262   2382.271402  x:  0.07346   0.01282   0.01433   0.00404   0.01015   0.02814   0.00411   0.02217   0.03423   0.00000   0.01709   0.04238   0.00517   0.01985   0.04061   0.00826   0.00836   0.00277   0.00000   0.00846   0.00559   0.00839   0.02807   0.91075   0.01658   0.05457   4.00869  
112  0.2900   2382.271402  x:  0.07346   0.01282   0.01433   0.00404   0.01015   0.02814   0.00411   0.02217   0.03423   0.00000   0.01709   0.04238   0.00517   0.01985   0.04061   0.00826   0.00836   0.00277   0.00000   0.00846   0.00559   0.00839   0.02807   0.91075   0.01658   0.05456   4.00866  
113  0.3672   2382.271402  x:  0.07346   0.01282   0.01433   0.00404   0.01015   0.02814   0.00411   0.02217   0.03423   0.00000   0.01709   0.04238   0.00517   0.01985   0.04061   0.00826   0.00836   0.00277   0.00000   0.00846   0.00559   0.00839   0.02807   0.91075   0.01657   0.05455   4.00864  
114  0.5544   2382.271402  x:  0.07346   0.01282   0.01433   0.00404   0.01015   0.02814   0.00411   0.02217   0.03423   0.00000   0.01709   0.04238   0.00517   0.01985   0.04061   0.00826   0.00836   0.00277   0.00000   0.00846   0.00559   0.00839   0.02807   0.91075   0.01657   0.05454   4.00862  
115  0.7689   2382.271402  x:  0.07346   0.01282   0.01433   0.00404   0.01015   0.02814   0.00411   0.02217   0.03423   0.00000   0.01709   0.04238   0.00517   0.01985   0.04061   0.00826   0.00836   0.00277   0.00000   0.00846   0.00559   0.00839   0.02807   0.91075   0.01657   0.05453   4.00861  
116  1.1267   2382.271402  x:  0.07345   0.01282   0.01433   0.00404   0.01015   0.02814   0.00411   0.02217   0.03423   0.00000   0.01709   0.04238   0.00517   0.01985   0.04061   0.00826   0.00836   0.00276   0.00000   0.00846   0.00559   0.00839   0.02807   0.91075   0.01655   0.05448   4.00843  
117  0.0007   2382.271402  x:  0.07345   0.01282   0.01433   0.00404   0.01015   0.02814   0.00411   0.02217   0.03423   0.00000   0.01709   0.04238   0.00517   0.01985   0.04061   0.00826   0.00836   0.00276   0.00000   0.00846   0.00559   0.00839   0.02807   0.91075   0.01655   0.05448   4.00842  
118  0.0012   2382.271402  x:  0.07345   0.01282   0.01433   0.00404   0.01015   0.02814   0.00411   0.02217   0.03423   0.00000   0.01709   0.04238   0.00517   0.01985   0.04061   0.00826   0.00836   0.00276   0.00000   0.00846   0.00559   0.00839   0.02807   0.91075   0.01655   0.05448   4.00841  
119  0.0010   2382.271402  x:  0.07345   0.01282   0.01433   0.00404   0.01015   0.02814   0.00411   0.02217   0.03423   0.00000   0.01709   0.04238   0.00517   0.01985   0.04061   0.00826   0.00836   0.00276   0.00000   0.00846   0.00559   0.00839   0.02807   0.91075   0.01655   0.05447   4.00841  
120  0.0011   2382.271402  x:  0.07345   0.01282   0.01433   0.00404   0.01015   0.02814   0.00411   0.02217   0.03423   0.00000   0.01709   0.04238   0.00517   0.01985   0.04061   0.00826   0.00836   0.00276   0.00000   0.00846   0.00559   0.00839   0.02807   0.91075   0.01655   0.05447   4.00840  
121  0.0012   2382.271402  x:  0.07345   0.01282   0.01433   0.00404   0.01015   0.02814   0.00411   0.02217   0.03423   0.00000   0.01709   0.04238   0.00517   0.01985   0.04061   0.00826   0.00836   0.00276   0.00000   0.00846   0.00559   0.00839   0.02807   0.91075   0.01655   0.05447   4.00839  
122  0.0014   2382.271402  x:  0.07345   0.01282   0.01433   0.00404   0.01015   0.02814   0.00411   0.02217   0.03423   0.00000   0.01709   0.04238   0.00517   0.01985   0.04061   0.00826   0.00836   0.00276   0.00000   0.00846   0.00559   0.00839   0.02807   0.91075   0.01655   0.05447   4.00838  
123  0.0015   2382.271402  x:  0.07345   0.01282   0.01433   0.00404   0.01015   0.02814   0.00411   0.02217   0.03423   0.00000   0.01709   0.04238   0.00517   0.01985   0.04061   0.00826   0.00836   0.00276   0.00000   0.00846   0.00559   0.00839   0.02807   0.91075   0.01655   0.05446   4.00838  
124  0.0016   2382.271402  x:  0.07345   0.01282   0.01433   0.00404   0.01015   0.02814   0.00411   0.02217   0.03423   0.00000   0.01709   0.04238   0.00517   0.01985   0.04061   0.00826   0.00836   0.00276   0.00000   0.00846   0.00559   0.00839   0.02807   0.91075   0.01655   0.05446   4.00837  
125  0.0018   2382.271402  x:  0.07345   0.01282   0.01433   0.00404   0.01015   0.02814   0.00411   0.02217   0.03423   0.00000   0.01709   0.04238   0.00517   0.01985   0.04061   0.00826   0.00836   0.00276   0.00000   0.00846   0.00559   0.00839   0.02807   0.91075   0.01655   0.05446   4.00836  
126  0.0019   2382.271402  x:  0.07345   0.01282   0.01433   0.00404   0.01015   0.02814   0.00411   0.02217   0.03423   0.00000   0.01709   0.04238   0.00517   0.01985   0.04061   0.00826   0.00836   0.00276   0.00000   0.00846   0.00559   0.00839   0.02807   0.91075   0.01655   0.05446   4.00835  
127  0.0021   2382.271402  x:  0.07345   0.01282   0.01433   0.00404   0.01015   0.02814   0.00411   0.02217   0.03423   0.00000   0.01709   0.04238   0.00517   0.01985   0.04061   0.00826   0.00836   0.00276   0.00000   0.00846   0.00559   0.00839   0.02807   0.91075   0.01655   0.05445   4.00835  
128  0.0023   2382.271402  x:  0.07345   0.01282   0.01433   0.00404   0.01015   0.02814   0.00411   0.02217   0.03423   0.00000   0.01709   0.04238   0.00517   0.01985   0.04061   0.00826   0.00836   0.00276   0.00000   0.00846   0.00559   0.00839   0.02807   0.91075   0.01654   0.05445   4.00834  
129  0.0025   2382.271402  x:  0.07345   0.01282   0.01433   0.00404   0.01015   0.02814   0.00411   0.02217   0.03423   0.00000   0.01709   0.04238   0.00517   0.01985   0.04061   0.00826   0.00836   0.00276   0.00000   0.00846   0.00559   0.00839   0.02807   0.91075   0.01654   0.05445   4.00833  
130  0.0026   2382.271402  x:  0.07345   0.01282   0.01433   0.00404   0.01015   0.02814   0.00411   0.02217   0.03423   0.00000   0.01709   0.04238   0.00517   0.01985   0.04061   0.00826   0.00835   0.00276   0.00000   0.00846   0.00559   0.00839   0.02807   0.91075   0.01654   0.05444   4.00832  
131  0.0028   2382.271402  x:  0.07345   0.01282   0.01433   0.00404   0.01015   0.02814   0.00411   0.02217   0.03423   0.00000   0.01709   0.04238   0.00517   0.01985   0.04061   0.00826   0.00835   0.00276   0.00000   0.00846   0.00559   0.00839   0.02807   0.91075   0.01654   0.05444   4.00831  
132  0.0030   2382.271402  x:  0.07345   0.01282   0.01433   0.00404   0.01015   0.02814   0.00411   0.02217   0.03423   0.00000   0.01709   0.04238   0.00517   0.01985   0.04061   0.00826   0.00835   0.00276   0.00000   0.00846   0.00559   0.00839   0.02807   0.91075   0.01654   0.05443   4.00830  
133  0.0032   2382.271402  x:  0.07345   0.01282   0.01432   0.00404   0.01015   0.02814   0.00411   0.02217   0.03423   0.00000   0.01709   0.04238   0.00517   0.01985   0.04061   0.00826   0.00835   0.00276   0.00000   0.00846   0.00559   0.00839   0.02807   0.91075   0.01654   0.05443   4.00829  
134  0.0035   2382.271402  x:  0.07345   0.01282   0.01432   0.00404   0.01015   0.02814   0.00411   0.02217   0.03423   0.00000   0.01709   0.04238   0.00517   0.01985   0.04061   0.00826   0.00835   0.00276   0.00000   0.00846   0.00559   0.00839   0.02807   0.91075   0.01654   0.05442   4.00829  
135  0.0037   2382.271402  x:  0.07345   0.01282   0.01432   0.00404   0.01015   0.02814   0.00411   0.02217   0.03423   0.00000   0.01709   0.04238   0.00517   0.01985   0.04061   0.00826   0.00835   0.00276   0.00000   0.00846   0.00559   0.00839   0.02807   0.91075   0.01654   0.05442   4.00828  
136  0.0039   2382.271402  x:  0.07345   0.01282   0.01432   0.00404   0.01015   0.02814   0.00411   0.02217   0.03423   0.00000   0.01709   0.04238   0.00517   0.01985   0.04061   0.00826   0.00835   0.00276   0.00000   0.00846   0.00559   0.00839   0.02807   0.91075   0.01653   0.05442   4.00827  
137  0.0042   2382.271402  x:  0.07345   0.01282   0.01432   0.00404   0.01015   0.02814   0.00411   0.02217   0.03423   0.00000   0.01709   0.04238   0.00517   0.01985   0.04061   0.00826   0.00835   0.00276   0.00000   0.00846   0.00559   0.00839   0.02807   0.91075   0.01653   0.05441   4.00826  
138  0.0044   2382.271402  x:  0.07345   0.01282   0.01432   0.00404   0.01015   0.02814   0.00411   0.02217   0.03423   0.00000   0.01709   0.04238   0.00517   0.01985   0.04061   0.00826   0.00835   0.00276   0.00000   0.00846   0.00559   0.00839   0.02807   0.91075   0.01653   0.05441   4.00825  
139  0.0047   2382.271402  x:  0.07345   0.01282   0.01432   0.00404   0.01015   0.02814   0.00411   0.02217   0.03423   0.00000   0.01709   0.04238   0.00517   0.01985   0.04061   0.00826   0.00835   0.00276   0.00000   0.00846   0.00559   0.00839   0.02807   0.91075   0.01653   0.05440   4.00824  
140  0.0050   2382.271402  x:  0.07345   0.01282   0.01432   0.00404   0.01015   0.02814   0.00411   0.02217   0.03423   0.00000   0.01709   0.04238   0.00517   0.01985   0.04061   0.00826   0.00835   0.00276   0.00000   0.00846   0.00559   0.00839   0.02807   0.91075   0.01653   0.05440   4.00823  
141  0.0053   2382.271402  x:  0.07345   0.01282   0.01432   0.00404   0.01015   0.02814   0.00411   0.02217   0.03423   0.00000   0.01709   0.04238   0.00517   0.01985   0.04061   0.00826   0.00835   0.00276   0.00000   0.00846   0.00559   0.00839   0.02807   0.91075   0.01653   0.05439   4.00823  
142  0.0056   2382.271402  x:  0.07345   0.01282   0.01432   0.00404   0.01015   0.02814   0.00411   0.02217   0.03423   0.00000   0.01709   0.04238   0.00517   0.01985   0.04061   0.00826   0.00835   0.00276   0.00000   0.00846   0.00559   0.00839   0.02807   0.91075   0.01653   0.05439   4.00822  
143  0.0059   2382.271402  x:  0.07345   0.01282   0.01432   0.00404   0.01015   0.02814   0.00411   0.02217   0.03423   0.00000   0.01709   0.04238   0.00517   0.01985   0.04061   0.00826   0.00835   0.00276   0.00000   0.00846   0.00559   0.00839   0.02807   0.91075   0.01652   0.05438   4.00821  
144  0.0063   2382.271402  x:  0.07345   0.01282   0.01432   0.00404   0.01015   0.02814   0.00411   0.02217   0.03423   0.00000   0.01709   0.04238   0.00517   0.01985   0.04061   0.00826   0.00835   0.00276   0.00000   0.00846   0.00559   0.00839   0.02807   0.91075   0.01652   0.05438   4.00820  
145  0.0066   2382.271402  x:  0.07345   0.01282   0.01432   0.00404   0.01015   0.02814   0.00411   0.02217   0.03423   0.00000   0.01709   0.04238   0.00517   0.01985   0.04061   0.00826   0.00835   0.00276   0.00000   0.00846   0.00559   0.00839   0.02807   0.91075   0.01652   0.05437   4.00819  
146  0.0070   2382.271402  x:  0.07345   0.01282   0.01432   0.00403   0.01015   0.02814   0.00411   0.02217   0.03423   0.00000   0.01709   0.04238   0.00517   0.01985   0.04061   0.00826   0.00835   0.00276   0.00000   0.00846   0.00559   0.00839   0.02807   0.91075   0.01652   0.05437   4.00818  
147  0.0074   2382.271402  x:  0.07345   0.01282   0.01432   0.00403   0.01015   0.02814   0.00411   0.02217   0.03423   0.00000   0.01709   0.04238   0.00517   0.01985   0.04061   0.00826   0.00835   0.00276   0.00000   0.00846   0.00559   0.00839   0.02807   0.91075   0.01652   0.05436   4.00817  
148  0.0077   2382.271402  x:  0.07345   0.01282   0.01432   0.00403   0.01015   0.02814   0.00411   0.02217   0.03423   0.00000   0.01709   0.04238   0.00517   0.01985   0.04061   0.00826   0.00835   0.00276   0.00000   0.00846   0.00559   0.00839   0.02807   0.91075   0.01652   0.05435   4.00816  
149  0.0082   2382.271402  x:  0.07345   0.01282   0.01432   0.00403   0.01015   0.02814   0.00411   0.02217   0.03423   0.00000   0.01709   0.04238   0.00517   0.01985   0.04061   0.00826   0.00835   0.00276   0.00000   0.00846   0.00559   0.00839   0.02807   0.91075   0.01652   0.05435   4.00815  
150  0.0086   2382.271402  x:  0.07345   0.01282   0.01432   0.00403   0.01015   0.02814   0.00411   0.02217   0.03423   0.00000   0.01709   0.04238   0.00517   0.01985   0.04061   0.00826   0.00835   0.00276   0.00000   0.00846   0.00559   0.00839   0.02807   0.91075   0.01651   0.05434   4.00815  
151  0.0090   2382.271402  x:  0.07345   0.01282   0.01432   0.00403   0.01015   0.02814   0.00411   0.02217   0.03423   0.00000   0.01709   0.04238   0.00517   0.01985   0.04061   0.00826   0.00835   0.00276   0.00000   0.00846   0.00559   0.00839   0.02807   0.91075   0.01651   0.05434   4.00814  
152  0.0095   2382.271402  x:  0.07345   0.01282   0.01432   0.00403   0.01015   0.02814   0.00411   0.02217   0.03423   0.00000   0.01709   0.04238   0.00517   0.01985   0.04061   0.00826   0.00835   0.00276   0.00000   0.00846   0.00559   0.00839   0.02807   0.91075   0.01651   0.05433   4.00813  
153  0.0100   2382.271402  x:  0.07345   0.01282   0.01432   0.00403   0.01015   0.02814   0.00411   0.02217   0.03423   0.00000   0.01709   0.04238   0.00517   0.01985   0.04061   0.00826   0.00835   0.00276   0.00000   0.00846   0.00559   0.00839   0.02807   0.91075   0.01651   0.05433   4.00812  
154  0.0105   2382.271402  x:  0.07345   0.01282   0.01432   0.00403   0.01015   0.02814   0.00411   0.02217   0.03423   0.00000   0.01709   0.04238   0.00517   0.01985   0.04061   0.00826   0.00835   0.00276   0.00000   0.00846   0.00559   0.00839   0.02807   0.91075   0.01651   0.05432   4.00811  
155  0.0110   2382.271402  x:  0.07345   0.01282   0.01432   0.00403   0.01015   0.02814   0.00411   0.02217   0.03423   0.00000   0.01709   0.04238   0.00517   0.01985   0.04061   0.00826   0.00835   0.00276   0.00000   0.00846   0.00559   0.00839   0.02807   0.91075   0.01651   0.05431   4.00810  
156  0.0116   2382.271402  x:  0.07345   0.01282   0.01432   0.00403   0.01015   0.02814   0.00411   0.02217   0.03423   0.00000   0.01709   0.04238   0.00517   0.01985   0.04061   0.00826   0.00835   0.00276   0.00000   0.00846   0.00559   0.00839   0.02807   0.91075   0.01650   0.05431   4.00809  
157  0.0121   2382.271402  x:  0.07345   0.01282   0.01432   0.00403   0.01015   0.02814   0.00411   0.02217   0.03423   0.00000   0.01709   0.04238   0.00517   0.01985   0.04061   0.00826   0.00835   0.00276   0.00000   0.00846   0.00559   0.00839   0.02807   0.91075   0.01650   0.05430   4.00809  
158  0.0128   2382.271402  x:  0.07345   0.01282   0.01432   0.00403   0.01015   0.02814   0.00411   0.02217   0.03423   0.00000   0.01709   0.04238   0.00517   0.01985   0.04061   0.00826   0.00835   0.00276   0.00000   0.00846   0.00558   0.00839   0.02807   0.91075   0.01650   0.05430   4.00808  
159  0.0134   2382.271402  x:  0.07345   0.01282   0.01432   0.00403   0.01015   0.02814   0.00411   0.02217   0.03423   0.00000   0.01709   0.04238   0.00517   0.01985   0.04061   0.00826   0.00835   0.00276   0.00000   0.00846   0.00558   0.00839   0.02807   0.91075   0.01650   0.05429   4.00807  
160  0.0141   2382.271402  x:  0.07345   0.01282   0.01432   0.00403   0.01015   0.02814   0.00411   0.02217   0.03423   0.00000   0.01709   0.04238   0.00517   0.01985   0.04061   0.00826   0.00835   0.00276   0.00000   0.00846   0.00558   0.00839   0.02807   0.91075   0.01650   0.05428   4.00806  
161  0.0148   2382.271402  x:  0.07345   0.01282   0.01432   0.00403   0.01015   0.02814   0.00411   0.02217   0.03423   0.00000   0.01709   0.04238   0.00517   0.01985   0.04061   0.00826   0.00835   0.00276   0.00000   0.00846   0.00558   0.00839   0.02807   0.91075   0.01650   0.05428   4.00805  
162  0.0155   2382.271402  x:  0.07345   0.01282   0.01432   0.00403   0.01015   0.02814   0.00411   0.02217   0.03423   0.00000   0.01709   0.04238   0.00517   0.01985   0.04061   0.00826   0.00835   0.00276   0.00000   0.00846   0.00558   0.00839   0.02807   0.91075   0.01649   0.05427   4.00804  
163  0.0163   2382.271402  x:  0.07345   0.01282   0.01432   0.00403   0.01015   0.02814   0.00411   0.02217   0.03423   0.00000   0.01709   0.04238   0.00517   0.01985   0.04061   0.00826   0.00835   0.00276   0.00000   0.00846   0.00558   0.00839   0.02807   0.91075   0.01649   0.05427   4.00804  
164  0.0172   2382.271402  x:  0.07345   0.01282   0.01432   0.00403   0.01015   0.02814   0.00411   0.02217   0.03423   0.00000   0.01709   0.04238   0.00517   0.01985   0.04061   0.00826   0.00835   0.00276   0.00000   0.00846   0.00558   0.00839   0.02807   0.91075   0.01649   0.05426   4.00803  
165  0.0179   2382.271402  x:  0.07345   0.01282   0.01432   0.00403   0.01015   0.02814   0.00411   0.02217   0.03423   0.00000   0.01709   0.04238   0.00517   0.01985   0.04061   0.00826   0.00835   0.00276   0.00000   0.00846   0.00558   0.00839   0.02807   0.91075   0.01649   0.05426   4.00802  
166  0.0189   2382.271402  x:  0.07345   0.01282   0.01432   0.00403   0.01015   0.02814   0.00411   0.02217   0.03423   0.00000   0.01709   0.04238   0.00517   0.01985   0.04061   0.00826   0.00835   0.00276   0.00000   0.00846   0.00558   0.00839   0.02807   0.91075   0.01649   0.05425   4.00801  
167  0.0198   2382.271402  x:  0.07345   0.01282   0.01432   0.00403   0.01015   0.02814   0.00411   0.02217   0.03423   0.00000   0.01709   0.04238   0.00517   0.01985   0.04061   0.00826   0.00835   0.00276   0.00000   0.00846   0.00558   0.00839   0.02807   0.91075   0.01649   0.05424   4.00800  
168  0.0208   2382.271402  x:  0.07345   0.01282   0.01432   0.00403   0.01015   0.02814   0.00411   0.02217   0.03423   0.00000   0.01709   0.04238   0.00517   0.01985   0.04061   0.00826   0.00835   0.00276   0.00000   0.00846   0.00558   0.00839   0.02807   0.91075   0.01648   0.05424   4.00800  
169  0.0219   2382.271402  x:  0.07345   0.01282   0.01432   0.00403   0.01015   0.02814   0.00411   0.02217   0.03423   0.00000   0.01709   0.04238   0.00517   0.01985   0.04061   0.00826   0.00835   0.00276   0.00000   0.00846   0.00558   0.00839   0.02807   0.91075   0.01648   0.05423   4.00799  
170  0.0229   2382.271402  x:  0.07345   0.01282   0.01432   0.00403   0.01015   0.02814   0.00411   0.02217   0.03423   0.00000   0.01709   0.04238   0.00517   0.01985   0.04061   0.00826   0.00835   0.00276   0.00000   0.00846   0.00558   0.00839   0.02807   0.91075   0.01648   0.05423   4.00798  
171  0.0241   2382.271402  x:  0.07345   0.01282   0.01432   0.00403   0.01015   0.02814   0.00411   0.02217   0.03423   0.00000   0.01709   0.04238   0.00517   0.01985   0.04061   0.00826   0.00835   0.00276   0.00000   0.00846   0.00558   0.00839   0.02807   0.91075   0.01648   0.05422   4.00797  
172  0.0252   2382.271402  x:  0.07345   0.01282   0.01432   0.00403   0.01015   0.02814   0.00411   0.02217   0.03423   0.00000   0.01709   0.04238   0.00517   0.01985   0.04061   0.00826   0.00835   0.00276   0.00000   0.00846   0.00558   0.00839   0.02807   0.91075   0.01648   0.05422   4.00797  
173  0.0269   2382.271402  x:  0.07345   0.01282   0.01432   0.00403   0.01015   0.02814   0.00411   0.02217   0.03423   0.00000   0.01709   0.04238   0.00517   0.01985   0.04061   0.00826   0.00835   0.00276   0.00000   0.00846   0.00558   0.00839   0.02807   0.91075   0.01648   0.05421   4.00796  
174  0.0281   2382.271402  x:  0.07345   0.01282   0.01432   0.00403   0.01015   0.02814   0.00411   0.02217   0.03423   0.00000   0.01709   0.04238   0.00517   0.01985   0.04061   0.00826   0.00835   0.00276   0.00000   0.00846   0.00558   0.00839   0.02807   0.91075   0.01648   0.05420   4.00795  
175  0.0294   2382.271402  x:  0.07345   0.01282   0.01432   0.00403   0.01015   0.02814   0.00411   0.02217   0.03423   0.00000   0.01709   0.04238   0.00517   0.01985   0.04061   0.00826   0.00835   0.00276   0.00000   0.00846   0.00558   0.00839   0.02807   0.91075   0.01647   0.05420   4.00794  
176  0.0310   2382.271402  x:  0.07345   0.01282   0.01432   0.00403   0.01015   0.02814   0.00411   0.02217   0.03423   0.00000   0.01709   0.04238   0.00517   0.01985   0.04061   0.00826   0.00835   0.00276   0.00000   0.00846   0.00558   0.00839   0.02807   0.91075   0.01647   0.05419   4.00794  
177  0.0324   2382.271402  x:  0.07345   0.01282   0.01432   0.00403   0.01015   0.02814   0.00411   0.02217   0.03423   0.00000   0.01709   0.04238   0.00517   0.01985   0.04061   0.00826   0.00835   0.00276   0.00000   0.00846   0.00558   0.00839   0.02807   0.91075   0.01647   0.05419   4.00793  
178  0.0346   2382.271402  x:  0.07345   0.01282   0.01432   0.00403   0.01015   0.02814   0.00411   0.02217   0.03423   0.00000   0.01709   0.04238   0.00517   0.01985   0.04061   0.00826   0.00835   0.00276   0.00000   0.00846   0.00558   0.00839   0.02807   0.91075   0.01647   0.05418   4.00792  
179  0.0364   2382.271402  x:  0.07345   0.01282   0.01432   0.00403   0.01015   0.02814   0.00411   0.02217   0.03423   0.00000   0.01709   0.04238   0.00517   0.01985   0.04061   0.00826   0.00835   0.00276   0.00000   0.00846   0.00558   0.00839   0.02807   0.91075   0.01647   0.05418   4.00792  
180  0.0384   2382.271402  x:  0.07345   0.01282   0.01432   0.00403   0.01015   0.02814   0.00411   0.02217   0.03423   0.00000   0.01709   0.04238   0.00517   0.01985   0.04061   0.00826   0.00835   0.00276   0.00000   0.00846   0.00558   0.00839   0.02807   0.91075   0.01647   0.05417   4.00791  
181  0.0400   2382.271402  x:  0.07345   0.01282   0.01432   0.00403   0.01015   0.02814   0.00411   0.02217   0.03423   0.00000   0.01709   0.04238   0.00517   0.01985   0.04061   0.00826   0.00835   0.00276   0.00000   0.00846   0.00558   0.00839   0.02807   0.91075   0.01646   0.05417   4.00790  
182  0.0429   2382.271402  x:  0.07345   0.01282   0.01432   0.00403   0.01015   0.02814   0.00411   0.02217   0.03423   0.00000   0.01709   0.04238   0.00517   0.01985   0.04061   0.00826   0.00835   0.00276   0.00000   0.00846   0.00558   0.00839   0.02807   0.91075   0.01646   0.05416   4.00790  
183  0.0449   2382.271402  x:  0.07345   0.01282   0.01432   0.00403   0.01015   0.02814   0.00411   0.02217   0.03423   0.00000   0.01709   0.04238   0.00517   0.01985   0.04061   0.00826   0.00835   0.00276   0.00000   0.00846   0.00558   0.00839   0.02807   0.91075   0.01646   0.05416   4.00789  
184  0.0473   2382.271402  x:  0.07345   0.01282   0.01432   0.00403   0.01015   0.02814   0.00411   0.02217   0.03423   0.00000   0.01709   0.04238   0.00517   0.01985   0.04061   0.00826   0.00835   0.00276   0.00000   0.00846   0.00558   0.00839   0.02807   0.91075   0.01646   0.05415   4.00789  
185  0.0501   2382.271402  x:  0.07345   0.01282   0.01432   0.00403   0.01015   0.02814   0.00411   0.02217   0.03423   0.00000   0.01709   0.04238   0.00517   0.01985   0.04061   0.00826   0.00835   0.00276   0.00000   0.00846   0.00558   0.00839   0.02807   0.91075   0.01646   0.05415   4.00788  
186  0.0548   2382.271402  x:  0.07345   0.01282   0.01432   0.00403   0.01015   0.02814   0.00411   0.02217   0.03423   0.00000   0.01709   0.04238   0.00517   0.01985   0.04061   0.00826   0.00835   0.00276   0.00000   0.00846   0.00558   0.00839   0.02807   0.91075   0.01646   0.05414   4.00787  
187  0.0556   2382.271402  x:  0.07345   0.01282   0.01432   0.00403   0.01015   0.02814   0.00411   0.02217   0.03423   0.00000   0.01709   0.04238   0.00517   0.01985   0.04061   0.00826   0.00835   0.00276   0.00000   0.00846   0.00558   0.00839   0.02807   0.91075   0.01646   0.05414   4.00787  
188  0.0603   2382.271402  x:  0.07345   0.01282   0.01432   0.00403   0.01015   0.02814   0.00411   0.02217   0.03423   0.00000   0.01709   0.04238   0.00517   0.01985   0.04061   0.00826   0.00835   0.00276   0.00000   0.00846   0.00558   0.00839   0.02807   0.91075   0.01646   0.05413   4.00786  
189  0.0639   2382.271402  x:  0.07345   0.01282   0.01432   0.00403   0.01015   0.02814   0.00411   0.02217   0.03423   0.00000   0.01709   0.04238   0.00517   0.01985   0.04061   0.00826   0.00835   0.00276   0.00000   0.00846   0.00558   0.00839   0.02807   0.91075   0.01645   0.05413   4.00786  
190  0.0668   2382.271402  x:  0.07345   0.01282   0.01432   0.00403   0.01015   0.02814   0.00411   0.02217   0.03423   0.00000   0.01709   0.04238   0.00517   0.01985   0.04061   0.00826   0.00835   0.00276   0.00000   0.00846   0.00558   0.00839   0.02807   0.91075   0.01645   0.05413   4.00785  
191  0.0758   2382.271402  x:  0.07345   0.01282   0.01432   0.00403   0.01015   0.02814   0.00411   0.02217   0.03423   0.00000   0.01709   0.04238   0.00517   0.01985   0.04061   0.00826   0.00835   0.00276   0.00000   0.00846   0.00558   0.00839   0.02807   0.91075   0.01645   0.05412   4.00785  
192  0.0761   2382.271402  x:  0.07345   0.01282   0.01432   0.00403   0.01015   0.02814   0.00411   0.02217   0.03423   0.00000   0.01709   0.04238   0.00517   0.01985   0.04061   0.00826   0.00835   0.00276   0.00000   0.00846   0.00558   0.00839   0.02807   0.91075   0.01645   0.05412   4.00784  
193  0.0811   2382.271402  x:  0.07345   0.01282   0.01432   0.00403   0.01015   0.02814   0.00411   0.02217   0.03423   0.00000   0.01709   0.04238   0.00517   0.01985   0.04061   0.00826   0.00835   0.00276   0.00000   0.00846   0.00558   0.00839   0.02807   0.91075   0.01645   0.05411   4.00784  
194  0.0908   2382.271402  x:  0.07345   0.01282   0.01432   0.00403   0.01015   0.02814   0.00411   0.02217   0.03423   0.00000   0.01709   0.04238   0.00517   0.01985   0.04061   0.00826   0.00835   0.00276   0.00000   0.00846   0.00558   0.00839   0.02807   0.91075   0.01645   0.05411   4.00783  
195  0.0956   2382.271402  x:  0.07345   0.01282   0.01432   0.00403   0.01015   0.02814   0.00411   0.02217   0.03423   0.00000   0.01709   0.04238   0.00517   0.01985   0.04061   0.00826   0.00835   0.00276   0.00000   0.00846   0.00558   0.00839   0.02807   0.91075   0.01645   0.05411   4.00783  
196  0.0995   2382.271402  x:  0.07345   0.01282   0.01432   0.00403   0.01015   0.02814   0.00411   0.02217   0.03423   0.00000   0.01709   0.04238   0.00517   0.01985   0.04061   0.00826   0.00835   0.00276   0.00000   0.00846   0.00558   0.00839   0.02807   0.91075   0.01645   0.05410   4.00782  
197  0.1065   2382.271402  x:  0.07345   0.01282   0.01432   0.00403   0.01015   0.02814   0.00411   0.02217   0.03423   0.00000   0.01709   0.04238   0.00517   0.01985   0.04061   0.00826   0.00835   0.00276   0.00000   0.00846   0.00558   0.00839   0.02807   0.91075   0.01644   0.05410   4.00782  
198  0.1205   2382.271402  x:  0.07345   0.01282   0.01432   0.00403   0.01015   0.02814   0.00411   0.02217   0.03423   0.00000   0.01709   0.04238   0.00517   0.01985   0.04061   0.00826   0.00835   0.00276   0.00000   0.00846   0.00558   0.00839   0.02807   0.91075   0.01644   0.05409   4.00782  
199  0.1300   2382.271402  x:  0.07345   0.01282   0.01432   0.00403   0.01015   0.02814   0.00411   0.02217   0.03423   0.00000   0.01709   0.04238   0.00517   0.01985   0.04061   0.00826   0.00835   0.00276   0.00000   0.00846   0.00558   0.00839   0.02807   0.91075   0.01644   0.05409   4.00781  
200  0.1254   2382.271402  x:  0.07345   0.01282   0.01432   0.00403   0.01015   0.02814   0.00411   0.02217   0.03423   0.00000   0.01709   0.04238   0.00517   0.01985   0.04061   0.00826   0.00835   0.00276   0.00000   0.00846   0.00558   0.00839   0.02807   0.91075   0.01644   0.05409   4.00781  
201  0.1585   2382.271402  x:  0.07345   0.01282   0.01432   0.00403   0.01015   0.02814   0.00411   0.02217   0.03423   0.00000   0.01709   0.04238   0.00517   0.01985   0.04061   0.00826   0.00835   0.00276   0.00000   0.00846   0.00558   0.00839   0.02807   0.91075   0.01644   0.05408   4.00780  
202  0.1540   2382.271402  x:  0.07345   0.01282   0.01432   0.00403   0.01015   0.02814   0.00411   0.02217   0.03423   0.00000   0.01709   0.04238   0.00517   0.01985   0.04061   0.00826   0.00835   0.00276   0.00000   0.00846   0.00558   0.00839   0.02807   0.91075   0.01644   0.05408   4.00780  
203  0.1912   2382.271402  x:  0.07345   0.01282   0.01432   0.00403   0.01015   0.02814   0.00411   0.02217   0.03423   0.00000   0.01709   0.04238   0.00517   0.01985   0.04061   0.00826   0.00835   0.00276   0.00000   0.00846   0.00558   0.00839   0.02807   0.91075   0.01644   0.05408   4.00780  
204  0.1973   2382.271402  x:  0.07345   0.01282   0.01432   0.00403   0.01015   0.02814   0.00411   0.02217   0.03423   0.00000   0.01709   0.04238   0.00517   0.01985   0.04061   0.00826   0.00835   0.00276   0.00000   0.00846   0.00558   0.00839   0.02807   0.91075   0.01644   0.05408   4.00779  
205  0.2252   2382.271402  x:  0.07345   0.01282   0.01432   0.00403   0.01015   0.02814   0.00411   0.02217   0.03423   0.00000   0.01709   0.04238   0.00517   0.01985   0.04061   0.00826   0.00835   0.00276   0.00000   0.00846   0.00558   0.00839   0.02807   0.91075   0.01644   0.05407   4.00779  
206  0.3159   2382.271402  x:  0.07345   0.01282   0.01432   0.00403   0.01015   0.02814   0.00411   0.02217   0.03423   0.00000   0.01709   0.04238   0.00517   0.01985   0.04061   0.00826   0.00835   0.00276   0.00000   0.00846   0.00558   0.00839   0.02807   0.91075   0.01644   0.05407   4.00778  
207  0.2500   2382.271402  x:  0.07345   0.01282   0.01432   0.00403   0.01015   0.02814   0.00411   0.02217   0.03423   0.00000   0.01709   0.04238   0.00517   0.01985   0.04061   0.00826   0.00835   0.00276   0.00000   0.00846   0.00558   0.00839   0.02807   0.91075   0.01644   0.05407   4.00778  
208  0.2945   2382.271400  x:  0.07345   0.01282   0.01432   0.00404   0.01015   0.02814   0.00411   0.02217   0.03423   0.00000   0.01709   0.04238   0.00517   0.01985   0.04061   0.00826   0.00835   0.00276   0.00000   0.00846   0.00559   0.00839   0.02807   0.91075   0.01643   0.05407   4.00778  
209  0.8863   2382.271399  x:  0.07345   0.01282   0.01433   0.00404   0.01014   0.02814   0.00411   0.02217   0.03423   0.00000   0.01709   0.04238   0.00517   0.01985   0.04061   0.00827   0.00836   0.00277   0.00000   0.00846   0.00559   0.00839   0.02807   0.91075   0.01643   0.05407   4.00778  
210  0.3070   2382.271399  x:  0.07344   0.01282   0.01433   0.00404   0.01014   0.02814   0.00411   0.02217   0.03423   0.00000   0.01709   0.04238   0.00517   0.01985   0.04061   0.00827   0.00836   0.00276   0.00000   0.00847   0.00559   0.00840   0.02807   0.91075   0.01643   0.05407   4.00778  
211  0.2237   2382.271399  x:  0.07344   0.01282   0.01433   0.00404   0.01014   0.02814   0.00411   0.02217   0.03424   0.00000   0.01709   0.04238   0.00517   0.01985   0.04061   0.00827   0.00836   0.00276   0.00000   0.00847   0.00559   0.00840   0.02808   0.91075   0.01643   0.05406   4.00779  
212  0.2584   2382.271398  x:  0.07344   0.01282   0.01433   0.00404   0.01014   0.02814   0.00411   0.02217   0.03424   0.00000   0.01709   0.04238   0.00517   0.01985   0.04062   0.00827   0.00836   0.00276   0.00000   0.00846   0.00559   0.00840   0.02808   0.91075   0.01643   0.05406   4.00779  
213  0.1596   2382.271398  x:  0.07344   0.01282   0.01433   0.00404   0.01015   0.02814   0.00411   0.02217   0.03424   0.00000   0.01709   0.04238   0.00517   0.01985   0.04062   0.00826   0.00836   0.00276   0.00000   0.00847   0.00559   0.00840   0.02808   0.91075   0.01643   0.05406   4.00779  
214  0.0924   2382.271398  x:  0.07344   0.01282   0.01433   0.00404   0.01015   0.02814   0.00411   0.02217   0.03424   0.00000   0.01709   0.04238   0.00517   0.01985   0.04062   0.00827   0.00836   0.00276   0.00000   0.00847   0.00559   0.00840   0.02808   0.91075   0.01643   0.05406   4.00779  
215  0.2485   2382.271398  x:  0.07344   0.01282   0.01433   0.00404   0.01014   0.02814   0.00411   0.02217   0.03424   0.00000   0.01709   0.04238   0.00517   0.01985   0.04062   0.00827   0.00836   0.00276   0.00000   0.00846   0.00559   0.00840   0.02808   0.91075   0.01643   0.05405   4.00779  
216  0.3970   2382.271398  x:  0.07344   0.01282   0.01433   0.00404   0.01014   0.02814   0.00411   0.02217   0.03424   0.00000   0.01709   0.04238   0.00517   0.01985   0.04062   0.00827   0.00836   0.00276   0.00000   0.00846   0.00559   0.00839   0.02808   0.91075   0.01642   0.05401   4.00779  
217  1.1924   2382.271398  x:  0.07344   0.01282   0.01433   0.00404   0.01014   0.02814   0.00411   0.02217   0.03424   0.00000   0.01709   0.04238   0.00517   0.01985   0.04062   0.00827   0.00836   0.00276   0.00000   0.00846   0.00559   0.00840   0.02808   0.91075   0.01641   0.05400   4.00779  
218  2.1194   2382.271398  x:  0.07344   0.01282   0.01433   0.00404   0.01014   0.02814   0.00411   0.02217   0.03424   0.00000   0.01709   0.04238   0.00517   0.01985   0.04062   0.00827   0.00836   0.00276   0.00000   0.00847   0.00559   0.00839   0.02808   0.91075   0.01641   0.05399   4.00779  
219  0.5747   2382.271398  x:  0.07344   0.01282   0.01433   0.00404   0.01014   0.02814   0.00411   0.02217   0.03424   0.00000   0.01709   0.04238   0.00517   0.01985   0.04062   0.00827   0.00836   0.00276   0.00000   0.00847   0.00559   0.00839   0.02808   0.91075   0.01641   0.05398   4.00779  
220  6.0994   2382.271398  x:  0.07344   0.01282   0.01433   0.00404   0.01014   0.02814   0.00411   0.02217   0.03424   0.00000   0.01709   0.04238   0.00517   0.01985   0.04062   0.00827   0.00836   0.00276   0.00000   0.00847   0.00559   0.00839   0.02808   0.91075   0.01641   0.05398   4.00779  
221  0.4269   2382.271398  x:  0.07344   0.01282   0.01433   0.00404   0.01014   0.02814   0.00411   0.02217   0.03424   0.00000   0.01709   0.04238   0.00517   0.01985   0.04062   0.00827   0.00836   0.00276   0.00000   0.00846   0.00559   0.00839   0.02808   0.91075   0.01641   0.05398   4.00779  
222  0.0427   2382.271398  x:  0.07344   0.01282   0.01433   0.00404   0.01014   0.02814   0.00411   0.02217   0.03424   0.00000   0.01709   0.04238   0.00517   0.01985   0.04062   0.00827   0.00836   0.00276   0.00000   0.00847   0.00559   0.00839   0.02808   0.91075   0.01641   0.05398   4.00779  
223  0.0570   2382.271398  x:  0.07343   0.01282   0.01433   0.00404   0.01014   0.02814   0.00411   0.02217   0.03424   0.00000   0.01709   0.04238   0.00517   0.01985   0.04062   0.00827   0.00836   0.00276   0.00000   0.00847   0.00559   0.00839   0.02808   0.91076   0.01641   0.05398   4.00779  
224  0.0985   2382.271398  x:  0.07343   0.01282   0.01433   0.00404   0.01014   0.02814   0.00411   0.02217   0.03424   0.00000   0.01709   0.04238   0.00517   0.01985   0.04062   0.00827   0.00836   0.00276   0.00000   0.00847   0.00559   0.00839   0.02808   0.91076   0.01641   0.05398   4.00779  
225  0.0478   2382.271398  x:  0.07344   0.01282   0.01433   0.00404   0.01014   0.02814   0.00411   0.02217   0.03424   0.00000   0.01709   0.04238   0.00517   0.01985   0.04062   0.00827   0.00836   0.00276   0.00000   0.00847   0.00559   0.00839   0.02808   0.91076   0.01641   0.05398   4.00779  
226  0.0254   2382.271398  x:  0.07344   0.01282   0.01433   0.00404   0.01014   0.02814   0.00411   0.02217   0.03424   0.00000   0.01709   0.04238   0.00517   0.01985   0.04062   0.00827   0.00836   0.00276   0.00000   0.00847   0.00559   0.00839   0.02808   0.91076   0.01641   0.05398   4.00779  
227  0.0207   2382.271398  x:  0.07344   0.01282   0.01433   0.00404   0.01014   0.02814   0.00411   0.02217   0.03424   0.00000   0.01709   0.04238   0.00517   0.01985   0.04062   0.00827   0.00836   0.00276   0.00000   0.00847   0.00559   0.00839   0.02808   0.91076   0.01641   0.05398   4.00779  
228  0.0094   2382.271398  x:  0.07344   0.01282   0.01433   0.00404   0.01014   0.02814   0.00411   0.02217   0.03424   0.00000   0.01709   0.04238   0.00517   0.01985   0.04062   0.00827   0.00836   0.00276   0.00000   0.00847   0.00559   0.00839   0.02808   0.91076   0.01641   0.05398   4.00779  
229  0.0051   2382.271398  x:  0.07344   0.01282   0.01433   0.00404   0.01014   0.02814   0.00411   0.02217   0.03424   0.00000   0.01709   0.04238   0.00517   0.01985   0.04062   0.00827   0.00836   0.00276   0.00000   0.00847   0.00559   0.00839   0.02808   0.91077   0.01641   0.05397   4.00780  
230  0.0167   2382.271398  x:  0.07344   0.01282   0.01433   0.00404   0.01014   0.02814   0.00411   0.02217   0.03424   0.00000   0.01709   0.04238   0.00517   0.01985   0.04062   0.00827   0.00836   0.00276   0.00000   0.00847   0.00559   0.00839   0.02808   0.91077   0.01641   0.05397   4.00785  
231  0.1794   2382.271397  x:  0.07343   0.01282   0.01433   0.00404   0.01014   0.02814   0.00411   0.02217   0.03423   0.00000   0.01709   0.04238   0.00517   0.01985   0.04062   0.00826   0.00835   0.00276   0.00000   0.00846   0.00559   0.00839   0.02808   0.91078   0.01640   0.05392   4.00825  
232  2.0489   2382.271397  x:  0.07343   0.01282   0.01433   0.00404   0.01014   0.02814   0.00411   0.02217   0.03423   0.00000   0.01708   0.04238   0.00517   0.01985   0.04062   0.00826   0.00835   0.00276   0.00000   0.00846   0.00559   0.00839   0.02808   0.91078   0.01639   0.05392   4.00828  
233  0.6884   2382.271396  x:  0.07344   0.01282   0.01433   0.00403   0.01014   0.02814   0.00411   0.02217   0.03424   0.00000   0.01709   0.04238   0.00517   0.01985   0.04061   0.00826   0.00835   0.00276   0.00000   0.00846   0.00559   0.00839   0.02808   0.91080   0.01638   0.05386   4.00914  
234  0.0061   2382.271396  x:  0.07344   0.01282   0.01433   0.00403   0.01014   0.02814   0.00411   0.02217   0.03423   0.00000   0.01709   0.04238   0.00517   0.01985   0.04061   0.00826   0.00835   0.00276   0.00000   0.00846   0.00559   0.00839   0.02808   0.91082   0.01637   0.05381   4.00999  
235  0.0032   2382.271396  x:  0.07344   0.01282   0.01433   0.00403   0.01014   0.02814   0.00411   0.02217   0.03424   0.00000   0.01709   0.04238   0.00517   0.01985   0.04061   0.00826   0.00835   0.00276   0.00000   0.00846   0.00558   0.00839   0.02808   0.91083   0.01637   0.05380   4.01020  
236  0.0020   2382.271396  x:  0.07344   0.01282   0.01433   0.00403   0.01014   0.02814   0.00411   0.02217   0.03423   0.00000   0.01709   0.04238   0.00517   0.01985   0.04061   0.00826   0.00835   0.00276   0.00000   0.00846   0.00558   0.00839   0.02808   0.91084   0.01636   0.05379   4.01054  
237  0.0017   2382.271396  x:  0.07344   0.01282   0.01433   0.00403   0.01014   0.02814   0.00411   0.02217   0.03423   0.00000   0.01709   0.04238   0.00517   0.01985   0.04061   0.00826   0.00835   0.00276   0.00000   0.00846   0.00558   0.00839   0.02808   0.91084   0.01636   0.05379   4.01054  
238  0.0014   2382.271396  x:  0.07344   0.01282   0.01433   0.00403   0.01014   0.02814   0.00411   0.02217   0.03423   0.00000   0.01709   0.04238   0.00517   0.01985   0.04061   0.00826   0.00835   0.00276   0.00000   0.00846   0.00558   0.00839   0.02808   0.91084   0.01636   0.05379   4.01059  
239  0.0016   2382.271396  x:  0.07344   0.01282   0.01433   0.00403   0.01014   0.02814   0.00411   0.02217   0.03423   0.00000   0.01709   0.04238   0.00517   0.01985   0.04061   0.00826   0.00835   0.00276   0.00000   0.00846   0.00558   0.00839   0.02808   0.91084   0.01636   0.05379   4.01059  
240  0.0016   2382.271396  x:  0.07344   0.01282   0.01433   0.00403   0.01014   0.02814   0.00411   0.02217   0.03423   0.00000   0.01709   0.04238   0.00517   0.01985   0.04061   0.00826   0.00835   0.00276   0.00000   0.00846   0.00558   0.00839   0.02808   0.91084   0.01636   0.05379   4.01061  
241  0.0017   2382.271396  x:  0.07344   0.01282   0.01433   0.00403   0.01014   0.02814   0.00411   0.02217   0.03423   0.00000   0.01709   0.04238   0.00517   0.01985   0.04061   0.00826   0.00835   0.00276   0.00000   0.00846   0.00558   0.00839   0.02808   0.91084   0.01636   0.05379   4.01061  
242  0.0018   2382.271396  x:  0.07344   0.01282   0.01432   0.00403   0.01014   0.02814   0.00411   0.02217   0.03423   0.00000   0.01709   0.04238   0.00517   0.01985   0.04061   0.00826   0.00835   0.00276   0.00000   0.00846   0.00558   0.00839   0.02808   0.91084   0.01636   0.05378   4.01069  
243  0.0020   2382.271396  x:  0.07344   0.01282   0.01432   0.00403   0.01014   0.02814   0.00411   0.02217   0.03423   0.00000   0.01709   0.04238   0.00517   0.01985   0.04061   0.00826   0.00835   0.00276   0.00000   0.00846   0.00558   0.00839   0.02808   0.91084   0.01636   0.05378   4.01069  
244  0.0019   2382.271394  x:  0.07344   0.01282   0.01433   0.00403   0.01014   0.02814   0.00411   0.02217   0.03423   0.00000   0.01709   0.04238   0.00517   0.01985   0.04061   0.00826   0.00835   0.00276   0.00000   0.00846   0.00559   0.00839   0.02808   0.91084   0.01636   0.05378   4.01069  
245  0.8213   2382.271394  x:  0.07344   0.01282   0.01433   0.00404   0.01014   0.02814   0.00411   0.02217   0.03424   0.00000   0.01709   0.04238   0.00517   0.01985   0.04061   0.00826   0.00836   0.00276   0.00000   0.00846   0.00559   0.00839   0.02808   0.91084   0.01636   0.05378   4.01069  
246  0.3189   2382.271393  x:  0.07344   0.01282   0.01433   0.00404   0.01014   0.02814   0.00411   0.02217   0.03424   0.00000   0.01709   0.04238   0.00517   0.01985   0.04061   0.00826   0.00836   0.00276   0.00000   0.00846   0.00559   0.00839   0.02808   0.91084   0.01636   0.05378   4.01069  
247  0.1814   2382.271393  x:  0.07344   0.01282   0.01433   0.00404   0.01014   0.02814   0.00411   0.02217   0.03424   0.00000   0.01709   0.04238   0.00517   0.01985   0.04061   0.00827   0.00836   0.00276   0.00000   0.00847   0.00559   0.00840   0.02808   0.91084   0.01636   0.05378   4.01069  
248  0.1666   2382.271393  x:  0.07344   0.01282   0.01433   0.00404   0.01014   0.02814   0.00411   0.02217   0.03424   0.00000   0.01709   0.04238   0.00517   0.01985   0.04062   0.00827   0.00836   0.00276   0.00000   0.00846   0.00559   0.00839   0.02808   0.91084   0.01636   0.05378   4.01069  
249  0.1396   2382.271393  x:  0.07344   0.01282   0.01433   0.00404   0.01014   0.02814   0.00411   0.02217   0.03424   0.00000   0.01709   0.04238   0.00517   0.01985   0.04062   0.00826   0.00836   0.00276   0.00000   0.00846   0.00559   0.00839   0.02808   0.91084   0.01636   0.05377   4.01069  
250  0.1928   2382.271393  x:  0.07344   0.01282   0.01433   0.00404   0.01014   0.02814   0.00411   0.02217   0.03424   0.00000   0.01709   0.04238   0.00517   0.01985   0.04062   0.00826   0.00836   0.00276   0.00000   0.00847   0.00559   0.00840   0.02808   0.91083   0.01636   0.05377   4.01069  
251  0.4149   2382.271393  x:  0.07344   0.01282   0.01433   0.00404   0.01015   0.02814   0.00411   0.02217   0.03424   0.00000   0.01709   0.04238   0.00517   0.01985   0.04062   0.00827   0.00836   0.00276   0.00000   0.00847   0.00559   0.00840   0.02808   0.91083   0.01636   0.05376   4.01069  
252  0.4884   2382.271393  x:  0.07344   0.01282   0.01433   0.00404   0.01015   0.02814   0.00411   0.02217   0.03424   0.00000   0.01709   0.04238   0.00517   0.01985   0.04062   0.00827   0.00836   0.00276   0.00000   0.00847   0.00559   0.00840   0.02808   0.91082   0.01635   0.05374   4.01069  
253  0.9910   2382.271393  x:  0.07345   0.01282   0.01433   0.00404   0.01014   0.02814   0.00411   0.02217   0.03424   0.00000   0.01709   0.04238   0.00517   0.01985   0.04062   0.00827   0.00836   0.00276   0.00000   0.00847   0.00559   0.00840   0.02808   0.91082   0.01635   0.05373   4.01069  
254  1.8013   2382.271393  x:  0.07344   0.01282   0.01433   0.00404   0.01015   0.02814   0.00411   0.02217   0.03424   0.00000   0.01709   0.04238   0.00517   0.01985   0.04062   0.00827   0.00836   0.00276   0.00000   0.00847   0.00559   0.00840   0.02808   0.91082   0.01635   0.05373   4.01069  
255  0.1621   2382.271393  x:  0.07344   0.01282   0.01433   0.00404   0.01015   0.02814   0.00411   0.02217   0.03424   0.00000   0.01709   0.04238   0.00517   0.01985   0.04062   0.00827   0.00836   0.00276   0.00000   0.00847   0.00559   0.00840   0.02808   0.91082   0.01635   0.05373   4.01069  
256  0.4577   2382.271393  x:  0.07344   0.01282   0.01433   0.00404   0.01015   0.02814   0.00411   0.02217   0.03424   0.00000   0.01709   0.04238   0.00517   0.01985   0.04062   0.00827   0.00836   0.00276   0.00000   0.00847   0.00559   0.00840   0.02808   0.91082   0.01635   0.05373   4.01069  
257  0.1154   2382.271393  x:  0.07344   0.01282   0.01433   0.00404   0.01015   0.02814   0.00411   0.02217   0.03424   0.00000   0.01709   0.04238   0.00517   0.01985   0.04062   0.00827   0.00836   0.00276   0.00000   0.00847   0.00559   0.00840   0.02808   0.91082   0.01635   0.05373   4.01069  
258  0.0417   2382.271393  x:  0.07344   0.01282   0.01433   0.00404   0.01015   0.02814   0.00411   0.02217   0.03424   0.00000   0.01709   0.04238   0.00517   0.01985   0.04062   0.00827   0.00836   0.00276   0.00000   0.00847   0.00559   0.00840   0.02808   0.91082   0.01635   0.05373   4.01069  
259  0.0397   2382.271393  x:  0.07344   0.01282   0.01433   0.00404   0.01015   0.02814   0.00411   0.02217   0.03424   0.00000   0.01709   0.04238   0.00517   0.01985   0.04062   0.00827   0.00836   0.00276   0.00000   0.00847   0.00559   0.00840   0.02808   0.91082   0.01635   0.05373   4.01069  
260  0.0178   2382.271393  x:  0.07344   0.01282   0.01433   0.00404   0.01015   0.02814   0.00411   0.02217   0.03424   0.00000   0.01709   0.04238   0.00517   0.01985   0.04062   0.00827   0.00836   0.00276   0.00000   0.00847   0.00559   0.00840   0.02808   0.91082   0.01635   0.05373   4.01069  
261  0.0259   2382.271393  x:  0.07344   0.01282   0.01433   0.00404   0.01015   0.02814   0.00411   0.02217   0.03424   0.00000   0.01709   0.04238   0.00517   0.01985   0.04062   0.00827   0.00836   0.00276   0.00000   0.00847   0.00559   0.00840   0.02808   0.91082   0.01635   0.05373   4.01069  
262  0.0115   2382.271393  x:  0.07344   0.01282   0.01433   0.00404   0.01015   0.02814   0.00411   0.02217   0.03424   0.00000   0.01709   0.04238   0.00517   0.01985   0.04062   0.00827   0.00836   0.00276   0.00000   0.00847   0.00559   0.00840   0.02808   0.91082   0.01635   0.05373   4.01069  
263  0.0026   2382.271393  x:  0.07344   0.01282   0.01433   0.00404   0.01015   0.02814   0.00411   0.02217   0.03424   0.00000   0.01709   0.04238   0.00517   0.01985   0.04062   0.00827   0.00836   0.00276   0.00000   0.00847   0.00559   0.00840   0.02808   0.91082   0.01635   0.05373   4.01069  
264  0.0054   2382.271393  x:  0.07344   0.01282   0.01433   0.00404   0.01015   0.02814   0.00411   0.02217   0.03424   0.00000   0.01709   0.04238   0.00517   0.01985   0.04062   0.00827   0.00836   0.00276   0.00000   0.00847   0.00559   0.00840   0.02808   0.91082   0.01635   0.05373   4.01069  
265  0.0096   2382.271393  x:  0.07344   0.01282   0.01433   0.00404   0.01015   0.02814   0.00411   0.02217   0.03424   0.00000   0.01709   0.04238   0.00517   0.01985   0.04062   0.00827   0.00836   0.00276   0.00000   0.00846   0.00559   0.00839   0.02808   0.91082   0.01634   0.05372   4.01072  
266  0.0837   2382.271393  x:  0.07344   0.01282   0.01433   0.00404   0.01015   0.02814   0.00411   0.02217   0.03424   0.00000   0.01709   0.04238   0.00517   0.01985   0.04062   0.00827   0.00836   0.00276   0.00000   0.00846   0.00559   0.00839   0.02808   0.91082   0.01634   0.05370   4.01079  
267  1.9964   2382.271393  x:  0.07344   0.01282   0.01433   0.00404   0.01015   0.02814   0.00411   0.02217   0.03424   0.00000   0.01709   0.04238   0.00517   0.01985   0.04062   0.00827   0.00836   0.00276   0.00000   0.00846   0.00559   0.00839   0.02808   0.91082   0.01634   0.05369   4.01081  
268  1.0483   2382.271393  x:  0.07344   0.01282   0.01433   0.00404   0.01015   0.02814   0.00411   0.02217   0.03424   0.00000   0.01709   0.04238   0.00517   0.01985   0.04062   0.00827   0.00836   0.00276   0.00000   0.00846   0.00559   0.00839   0.02808   0.91082   0.01634   0.05369   4.01081  
269  0.0482   2382.271393  x:  0.07344   0.01282   0.01433   0.00404   0.01015   0.02814   0.00411   0.02217   0.03424   0.00000   0.01709   0.04238   0.00517   0.01985   0.04062   0.00827   0.00836   0.00276   0.00000   0.00846   0.00559   0.00839   0.02808   0.91082   0.01634   0.05369   4.01081  
270  0.0012   2382.271393  x:  0.07344   0.01282   0.01433   0.00404   0.01014   0.02814   0.00411   0.02217   0.03424   0.00000   0.01709   0.04238   0.00517   0.01985   0.04062   0.00827   0.00836   0.00276   0.00000   0.00846   0.00559   0.00839   0.02808   0.91083   0.01633   0.05368   4.01087  
271  0.0057   2382.271393  x:  0.07344   0.01282   0.01433   0.00404   0.01014   0.02814   0.00411   0.02217   0.03424   0.00000   0.01709   0.04238   0.00517   0.01985   0.04062   0.00827   0.00836   0.00276   0.00000   0.00846   0.00559   0.00839   0.02808   0.91083   0.01633   0.05368   4.01087  
272  0.0011   2382.271393  x:  0.07344   0.01282   0.01433   0.00404   0.01014   0.02814   0.00411   0.02217   0.03424   0.00000   0.01709   0.04238   0.00517   0.01985   0.04062   0.00827   0.00836   0.00276   0.00000   0.00846   0.00559   0.00839   0.02808   0.91083   0.01633   0.05368   4.01087  
273  0.0011   2382.271393  x:  0.07344   0.01282   0.01433   0.00404   0.01014   0.02814   0.00411   0.02217   0.03424   0.00000   0.01709   0.04238   0.00517   0.01985   0.04062   0.00827   0.00836   0.00276   0.00000   0.00846   0.00559   0.00839   0.02808   0.91083   0.01633   0.05368   4.01087  
274  0.0009   2382.271393  x:  0.07344   0.01282   0.01433   0.00404   0.01014   0.02814   0.00411   0.02217   0.03424   0.00000   0.01709   0.04238   0.00517   0.01985   0.04062   0.00827   0.00836   0.00276   0.00000   0.00846   0.00559   0.00839   0.02808   0.91083   0.01633   0.05368   4.01087  
275  0.3875   2382.271393  x:  0.07344   0.01282   0.01433   0.00404   0.01014   0.02814   0.00411   0.02217   0.03424   0.00000   0.01709   0.04238   0.00517   0.01985   0.04062   0.00827   0.00836   0.00276   0.00000   0.00846   0.00559   0.00839   0.02808   0.91083   0.01633   0.05368   4.01087  
276  0.1383   2382.271393  x:  0.07344   0.01282   0.01433   0.00404   0.01014   0.02814   0.00411   0.02217   0.03424   0.00000   0.01709   0.04238   0.00517   0.01985   0.04062   0.00827   0.00836   0.00276   0.00000   0.00846   0.00559   0.00839   0.02808   0.91083   0.01633   0.05368   4.01087  
277  0.0947   2382.271392  x:  0.07344   0.01282   0.01433   0.00404   0.01014   0.02814   0.00411   0.02217   0.03424   0.00000   0.01709   0.04238   0.00517   0.01985   0.04062   0.00827   0.00836   0.00276   0.00000   0.00847   0.00559   0.00840   0.02808   0.91083   0.01633   0.05368   4.01087  
278  0.1225   2382.271392  x:  0.07344   0.01282   0.01433   0.00404   0.01014   0.02814   0.00411   0.02217   0.03424   0.00000   0.01709   0.04238   0.00517   0.01985   0.04062   0.00827   0.00836   0.00276   0.00000   0.00846   0.00559   0.00840   0.02808   0.91083   0.01633   0.05367   4.01087  
279  0.2873   2382.271392  x:  0.07344   0.01282   0.01433   0.00404   0.01015   0.02814   0.00411   0.02217   0.03424   0.00000   0.01709   0.04238   0.00517   0.01985   0.04062   0.00827   0.00836   0.00276   0.00000   0.00846   0.00559   0.00840   0.02808   0.91082   0.01633   0.05365   4.01087  
280  1.0079   2382.271392  x:  0.07344   0.01282   0.01433   0.00404   0.01014   0.02814   0.00411   0.02217   0.03424   0.00000   0.01709   0.04238   0.00517   0.01985   0.04062   0.00827   0.00836   0.00276   0.00000   0.00847   0.00559   0.00840   0.02808   0.91082   0.01632   0.05365   4.01087  
281  0.6260   2382.271392  x:  0.07344   0.01282   0.01433   0.00404   0.01014   0.02814   0.00411   0.02217   0.03424   0.00000   0.01709   0.04238   0.00517   0.01985   0.04062   0.00827   0.00836   0.00276   0.00000   0.00847   0.00559   0.00840   0.02808   0.91082   0.01632   0.05364   4.01087  
282  3.3942   2382.271392  x:  0.07344   0.01282   0.01433   0.00404   0.01014   0.02814   0.00411   0.02217   0.03424   0.00000   0.01709   0.04238   0.00517   0.01985   0.04062   0.00826   0.00836   0.00276   0.00000   0.00847   0.00559   0.00840   0.02808   0.91082   0.01632   0.05364   4.01087  
283  0.2292   2382.271392  x:  0.07344   0.01282   0.01433   0.00404   0.01014   0.02814   0.00411   0.02217   0.03424   0.00000   0.01709   0.04238   0.00517   0.01985   0.04062   0.00826   0.00836   0.00276   0.00000   0.00847   0.00559   0.00840   0.02808   0.91082   0.01632   0.05364   4.01087  
284  0.1073   2382.271392  x:  0.07344   0.01282   0.01433   0.00404   0.01014   0.02814   0.00411   0.02217   0.03424   0.00000   0.01709   0.04238   0.00517   0.01985   0.04062   0.00826   0.00836   0.00276   0.00000   0.00847   0.00559   0.00840   0.02808   0.91082   0.01632   0.05364   4.01087  
285  0.0617   2382.271392  x:  0.07344   0.01282   0.01433   0.00404   0.01014   0.02814   0.00411   0.02217   0.03424   0.00000   0.01709   0.04238   0.00517   0.01985   0.04062   0.00826   0.00836   0.00276   0.00000   0.00847   0.00559   0.00840   0.02808   0.91082   0.01632   0.05364   4.01087  
286  0.0815   2382.271392  x:  0.07344   0.01282   0.01433   0.00404   0.01014   0.02814   0.00411   0.02217   0.03424   0.00000   0.01709   0.04238   0.00517   0.01985   0.04062   0.00826   0.00836   0.00276   0.00000   0.00847   0.00559   0.00840   0.02808   0.91082   0.01632   0.05364   4.01087  
287  0.0784   2382.271392  x:  0.07344   0.01282   0.01433   0.00404   0.01014   0.02814   0.00411   0.02217   0.03424   0.00000   0.01709   0.04238   0.00517   0.01985   0.04062   0.00826   0.00836   0.00276   0.00000   0.00847   0.00559   0.00840   0.02808   0.91082   0.01632   0.05364   4.01087  
288  0.0813   2382.271392  x:  0.07344   0.01282   0.01433   0.00404   0.01014   0.02814   0.00411   0.02217   0.03424   0.00000   0.01709   0.04238   0.00517   0.01985   0.04062   0.00826   0.00836   0.00276   0.00000   0.00847   0.00559   0.00840   0.02808   0.91083   0.01632   0.05364   4.01087  
289  0.0382   2382.271392  x:  0.07344   0.01282   0.01433   0.00404   0.01014   0.02814   0.00411   0.02217   0.03424   0.00000   0.01709   0.04238   0.00517   0.01985   0.04062   0.00826   0.00836   0.00276   0.00000   0.00847   0.00559   0.00840   0.02808   0.91083   0.01632   0.05364   4.01087  
290  0.0422   2382.271392  x:  0.07344   0.01282   0.01433   0.00404   0.01014   0.02814   0.00411   0.02217   0.03424   0.00000   0.01709   0.04238   0.00517   0.01985   0.04062   0.00826   0.00836   0.00276   0.00000   0.00847   0.00559   0.00840   0.02808   0.91083   0.01632   0.05364   4.01087  
291  0.0260   2382.271392  x:  0.07344   0.01282   0.01433   0.00404   0.01014   0.02814   0.00411   0.02217   0.03424   0.00000   0.01709   0.04238   0.00517   0.01985   0.04062   0.00826   0.00836   0.00276   0.00000   0.00847   0.00559   0.00840   0.02808   0.91083   0.01632   0.05364   4.01087  
292  0.0152   2382.271392  x:  0.07344   0.01282   0.01433   0.00404   0.01014   0.02814   0.00411   0.02217   0.03424   0.00000   0.01709   0.04238   0.00517   0.01985   0.04062   0.00826   0.00836   0.00276   0.00000   0.00847   0.00559   0.00840   0.02808   0.91083   0.01632   0.05364   4.01087  
293  0.0103   2382.271392  x:  0.07344   0.01282   0.01433   0.00404   0.01014   0.02814   0.00411   0.02217   0.03424   0.00000   0.01709   0.04238   0.00517   0.01985   0.04062   0.00826   0.00836   0.00276   0.00000   0.00847   0.00559   0.00840   0.02808   0.91083   0.01632   0.05364   4.01087  
294  0.0019   2382.271392  x:  0.07344   0.01282   0.01433   0.00404   0.01014   0.02814   0.00411   0.02217   0.03424   0.00000   0.01709   0.04238   0.00517   0.01985   0.04062   0.00826   0.00836   0.00276   0.00000   0.00847   0.00559   0.00840   0.02808   0.91083   0.01632   0.05364   4.01087  
295  0.0051   2382.271392  x:  0.07344   0.01282   0.01433   0.00404   0.01014   0.02814   0.00411   0.02217   0.03424   0.00000   0.01709   0.04238   0.00517   0.01985   0.04062   0.00826   0.00836   0.00276   0.00000   0.00847   0.00559   0.00839   0.02808   0.91083   0.01632   0.05363   4.01090  
296  0.0957   2382.271392  x:  0.07344   0.01282   0.01433   0.00404   0.01014   0.02814   0.00411   0.02217   0.03424   0.00000   0.01709   0.04238   0.00517   0.01985   0.04062   0.00826   0.00836   0.00276   0.00000   0.00846   0.00559   0.00839   0.02808   0.91083   0.01632   0.05362   4.01092  
297  1.3446   2382.271392  x:  0.07344   0.01282   0.01433   0.00404   0.01014   0.02814   0.00411   0.02217   0.03424   0.00000   0.01709   0.04238   0.00517   0.01985   0.04062   0.00826   0.00836   0.00276   0.00000   0.00846   0.00559   0.00839   0.02808   0.91083   0.01632   0.05362   4.01092  
298  0.2432   2382.271392  x:  0.07344   0.01282   0.01433   0.00404   0.01014   0.02814   0.00411   0.02217   0.03424   0.00000   0.01709   0.04238   0.00517   0.01985   0.04062   0.00826   0.00836   0.00276   0.00000   0.00846   0.00559   0.00839   0.02808   0.91083   0.01632   0.05362   4.01092  
299  0.0043   2382.271392  x:  0.07344   0.01282   0.01433   0.00404   0.01014   0.02814   0.00411   0.02217   0.03424   0.00000   0.01709   0.04238   0.00517   0.01985   0.04062   0.00826   0.00835   0.00276   0.00000   0.00846   0.00559   0.00839   0.02808   0.91083   0.01631   0.05361   4.01097  
300  0.0013   2382.271392  x:  0.07344   0.01282   0.01433   0.00404   0.01014   0.02814   0.00411   0.02217   0.03424   0.00000   0.01709   0.04238   0.00517   0.01985   0.04062   0.00826   0.00835   0.00276   0.00000   0.00846   0.00559   0.00839   0.02808   0.91083   0.01631   0.05360   4.01100  
301  0.0008   2382.271392  x:  0.07344   0.01282   0.01433   0.00404   0.01014   0.02814   0.00411   0.02217   0.03424   0.00000   0.01709   0.04238   0.00517   0.01985   0.04062   0.00826   0.00835   0.00276   0.00000   0.00846   0.00559   0.00839   0.02808   0.91083   0.01631   0.05360   4.01100  
302  0.0013   2382.271392  x:  0.07344   0.01282   0.01433   0.00404   0.01014   0.02814   0.00411   0.02217   0.03424   0.00000   0.01709   0.04238   0.00517   0.01985   0.04062   0.00826   0.00835   0.00276   0.00000   0.00846   0.00559   0.00839   0.02808   0.91083   0.01631   0.05360   4.01100  
303  0.0009   2382.271392  x:  0.07344   0.01282   0.01433   0.00404   0.01014   0.02814   0.00411   0.02217   0.03424   0.00000   0.01709   0.04238   0.00517   0.01985   0.04062   0.00826   0.00836   0.00276   0.00000   0.00846   0.00559   0.00839   0.02808   0.91083   0.01631   0.05360   4.01100  
304  0.3733   2382.271392  x:  0.07344   0.01282   0.01433   0.00404   0.01014   0.02814   0.00411   0.02217   0.03424   0.00000   0.01709   0.04238   0.00517   0.01985   0.04062   0.00826   0.00836   0.00276   0.00000   0.00847   0.00559   0.00839   0.02808   0.91083   0.01631   0.05360   4.01100  
305  0.1382   2382.271392  x:  0.07344   0.01282   0.01433   0.00404   0.01014   0.02814   0.00411   0.02217   0.03424   0.00000   0.01709   0.04238   0.00517   0.01985   0.04062   0.00826   0.00836   0.00276   0.00000   0.00847   0.00559   0.00840   0.02808   0.91083   0.01631   0.05360   4.01100  
306  0.0970   2382.271392  x:  0.07344   0.01282   0.01433   0.00404   0.01014   0.02814   0.00411   0.02217   0.03424   0.00000   0.01709   0.04238   0.00517   0.01985   0.04062   0.00827   0.00836   0.00276   0.00000   0.00847   0.00559   0.00840   0.02808   0.91083   0.01631   0.05360   4.01100  
307  0.1217   2382.271392  x:  0.07344   0.01282   0.01433   0.00404   0.01015   0.02814   0.00411   0.02217   0.03424   0.00000   0.01709   0.04238   0.00517   0.01985   0.04062   0.00827   0.00836   0.00276   0.00000   0.00847   0.00559   0.00840   0.02808   0.91083   0.01631   0.05359   4.01100  
308  0.3355   2382.271392  x:  0.07344   0.01282   0.01433   0.00404   0.01014   0.02814   0.00411   0.02217   0.03424   0.00000   0.01709   0.04238   0.00517   0.01985   0.04062   0.00827   0.00836   0.00276   0.00000   0.00847   0.00559   0.00840   0.02808   0.91083   0.01630   0.05357   4.01100  
309  1.5900   2382.271392  x:  0.07344   0.01282   0.01433   0.00404   0.01014   0.02814   0.00411   0.02217   0.03424   0.00000   0.01709   0.04238   0.00517   0.01985   0.04062   0.00827   0.00836   0.00276   0.00000   0.00847   0.00559   0.00840   0.02808   0.91083   0.01630   0.05357   4.01100  
310  0.3917   2382.271392  x:  0.07344   0.01282   0.01433   0.00404   0.01015   0.02814   0.00411   0.02217   0.03424   0.00000   0.01709   0.04238   0.00517   0.01985   0.04062   0.00827   0.00836   0.00276   0.00000   0.00847   0.00559   0.00840   0.02808   0.91083   0.01630   0.05357   4.01100  
311  2.4793   2382.271392  x:  0.07344   0.01282   0.01433   0.00404   0.01015   0.02814   0.00411   0.02217   0.03424   0.00000   0.01709   0.04238   0.00517   0.01985   0.04062   0.00827   0.00836   0.00276   0.00000   0.00846   0.00559   0.00840   0.02808   0.91083   0.01630   0.05357   4.01100  
312  0.2130   2382.271392  x:  0.07344   0.01282   0.01433   0.00404   0.01015   0.02814   0.00411   0.02217   0.03424   0.00000   0.01709   0.04238   0.00517   0.01985   0.04062   0.00827   0.00836   0.00276   0.00000   0.00846   0.00559   0.00840   0.02808   0.91083   0.01630   0.05357   4.01100  
313  0.0807   2382.271392  x:  0.07344   0.01282   0.01433   0.00404   0.01015   0.02814   0.00411   0.02217   0.03424   0.00000   0.01709   0.04238   0.00517   0.01985   0.04062   0.00827   0.00836   0.00276   0.00000   0.00846   0.00559   0.00840   0.02808   0.91083   0.01630   0.05357   4.01100  
314  0.0642   2382.271392  x:  0.07344   0.01282   0.01433   0.00404   0.01015   0.02814   0.00411   0.02217   0.03424   0.00000   0.01709   0.04238   0.00517   0.01985   0.04062   0.00827   0.00836   0.00276   0.00000   0.00846   0.00559   0.00840   0.02808   0.91083   0.01630   0.05357   4.01100  
315  0.0420   2382.271392  x:  0.07344   0.01282   0.01433   0.00404   0.01015   0.02814   0.00411   0.02217   0.03424   0.00000   0.01709   0.04238   0.00517   0.01985   0.04062   0.00827   0.00836   0.00276   0.00000   0.00846   0.00559   0.00840   0.02808   0.91083   0.01630   0.05357   4.01100  
316  0.0649   2382.271392  x:  0.07344   0.01282   0.01433   0.00404   0.01015   0.02814   0.00411   0.02217   0.03424   0.00000   0.01709   0.04238   0.00517   0.01985   0.04062   0.00827   0.00836   0.00276   0.00000   0.00846   0.00559   0.00839   0.02808   0.91083   0.01630   0.05357   4.01100  
317  0.0471   2382.271392  x:  0.07344   0.01282   0.01433   0.00404   0.01015   0.02814   0.00411   0.02217   0.03424   0.00000   0.01709   0.04238   0.00517   0.01985   0.04062   0.00827   0.00836   0.00276   0.00000   0.00846   0.00559   0.00840   0.02808   0.91083   0.01630   0.05357   4.01100  
318  0.0309   2382.271392  x:  0.07344   0.01282   0.01433   0.00404   0.01015   0.02814   0.00411   0.02217   0.03424   0.00000   0.01709   0.04238   0.00517   0.01985   0.04062   0.00827   0.00836   0.00276   0.00000   0.00846   0.00559   0.00839   0.02808   0.91083   0.01630   0.05357   4.01100  
319  0.0269   2382.271392  x:  0.07344   0.01282   0.01433   0.00404   0.01015   0.02814   0.00411   0.02217   0.03424   0.00000   0.01709   0.04238   0.00517   0.01985   0.04062   0.00827   0.00836   0.00276   0.00000   0.00846   0.00559   0.00839   0.02808   0.91083   0.01630   0.05357   4.01100  
320  0.0226   2382.271392  x:  0.07344   0.01282   0.01433   0.00404   0.01015   0.02814   0.00411   0.02217   0.03424   0.00000   0.01709   0.04238   0.00517   0.01985   0.04062   0.00827   0.00836   0.00276   0.00000   0.00846   0.00559   0.00839   0.02808   0.91083   0.01630   0.05357   4.01100  
321  0.0095   2382.271392  x:  0.07344   0.01282   0.01433   0.00404   0.01015   0.02814   0.00411   0.02217   0.03424   0.00000   0.01709   0.04238   0.00517   0.01985   0.04062   0.00827   0.00836   0.00276   0.00000   0.00846   0.00559   0.00839   0.02808   0.91083   0.01630   0.05357   4.01100  
322  0.0048   2382.271392  x:  0.07344   0.01282   0.01433   0.00404   0.01015   0.02814   0.00411   0.02217   0.03424   0.00000   0.01709   0.04238   0.00517   0.01985   0.04062   0.00827   0.00836   0.00276   0.00000   0.00846   0.00559   0.00839   0.02808   0.91083   0.01630   0.05357   4.01100  
323  0.0028   2382.271392  x:  0.07344   0.01282   0.01433   0.00404   0.01015   0.02814   0.00411   0.02217   0.03424   0.00000   0.01709   0.04238   0.00517   0.01985   0.04062   0.00827   0.00836   0.00276   0.00000   0.00846   0.00559   0.00839   0.02808   0.91083   0.01630   0.05356   4.01100  
324  0.0060   2382.271392  x:  0.07344   0.01282   0.01433   0.00404   0.01015   0.02814   0.00411   0.02217   0.03424   0.00000   0.01709   0.04238   0.00517   0.01985   0.04062   0.00827   0.00836   0.00276   0.00000   0.00846   0.00559   0.00839   0.02808   0.91083   0.01630   0.05356   4.01100  
325  0.0504   2382.271392  x:  0.07344   0.01282   0.01433   0.00404   0.01015   0.02814   0.00411   0.02217   0.03424   0.00000   0.01709   0.04238   0.00517   0.01985   0.04062   0.00827   0.00836   0.00276   0.00000   0.00846   0.00559   0.00839   0.02808   0.91083   0.01630   0.05355   4.01104  
326  0.8843   2382.271392  x:  0.07344   0.01282   0.01433   0.00404   0.01015   0.02814   0.00411   0.02217   0.03424   0.00000   0.01709   0.04238   0.00517   0.01985   0.04062   0.00827   0.00836   0.00276   0.00000   0.00846   0.00559   0.00839   0.02808   0.91083   0.01630   0.05354   4.01104  
327  0.1871   2382.271392  x:  0.07344   0.01282   0.01433   0.00404   0.01015   0.02814   0.00411   0.02217   0.03424   0.00000   0.01709   0.04238   0.00517   0.01985   0.04062   0.00827   0.00836   0.00276   0.00000   0.00846   0.00559   0.00839   0.02808   0.91083   0.01630   0.05354   4.01104  
328  0.0038   2382.271392  x:  0.07344   0.01282   0.01433   0.00404   0.01014   0.02814   0.00411   0.02217   0.03424   0.00000   0.01709   0.04238   0.00517   0.01985   0.04062   0.00827   0.00836   0.00276   0.00000   0.00846   0.00559   0.00839   0.02808   0.91084   0.01629   0.05353   4.01109  
```
