## Supplementary Data 4 for "Transposable elements drive the evolution of metazoan zinc finger genes": test.gff

```
g117.t1	seq	Psel	24	24	0.979	+	.	.
g117.t1	seq	Psel	24	24	0.985	+	.	.
g117.t1	seq	Psel	54	54	0.551	+	.	.
g117.t1	seq	Psel	54	54	0.623	+	.	.
g117.t1	seq	Psel	55	55	0.748	+	.	.
g117.t1	seq	Psel	55	55	0.691	+	.	.
g117.t1	seq	Psel	56	56	0.897	+	.	.
g117.t1	seq	Psel	56	56	0.867	+	.	.
g117.t1	seq	Cys	64	64	0.0	+	.	.
g117.t1	seq	Psel	65	65	0.898	+	.	.
g117.t1	seq	Psel	65	65	0.923	+	.	.
g117.t1	seq	Cys	67	67	0.0	+	.	.
g117.t1	seq	Base-contacting	75	76	0.0	+	.	.
g117.t1	seq	Base-contacting	78	79	0.0	+	.	.
g117.t1	seq	Base-contacting	81	82	0.0	+	.	.
g117.t1	seq	His	83	83	0.0	+	.	.
g117.t1	seq	His	87	87	0.0	+	.	.
g117.t1	seq	Psel	88	88	0.701	+	.	.
g117.t1	seq	Psel	88	88	0.640	+	.	.
g117.t1	seq	Psel	89	89	0.606	+	.	.
g117.t1	seq	Psel	89	89	0.671	+	.	.
g117.t1	seq	Psel	94	94	0.570	+	.	.
g117.t1	seq	Psel	94	94	0.639	+	.	.
g117.t1	seq	Cys	122	122	0.0	+	.	.
g117.t1	seq	Cys	125	125	0.0	+	.	.
g117.t1	seq	Base-contacting	130	131	0.0	+	.	.
g117.t1	seq	Base-contacting	133	134	0.0	+	.	.
g117.t1	seq	Base-contacting	136	137	0.0	+	.	.
g117.t1	seq	His	138	138	0.0	+	.	.
g117.t1	seq	His	142	142	0.0	+	.	.
g117.t1	seq	Cys	150	150	0.0	+	.	.
g117.t1	seq	Cys	153	153	0.0	+	.	.
g117.t1	seq	Base-contacting	158	159	0.0	+	.	.
g117.t1	seq	Base-contacting	161	162	0.0	+	.	.
g117.t1	seq	Base-contacting	164	165	0.0	+	.	.
g117.t1	seq	His	166	166	0.0	+	.	.
g117.t1	seq	His	170	170	0.0	+	.	.
g117.t1	seq	Psel	174	174	0.522	+	.	.
g117.t1	seq	Cys	178	178	0.0	+	.	.
g117.t1	seq	Cys	181	181	0.0	+	.	.
g117.t1	seq	Base-contacting	186	187	0.0	+	.	.
g117.t1	seq	Base-contacting	189	190	0.0	+	.	.
g117.t1	seq	Base-contacting	192	193	0.0	+	.	.
g117.t1	seq	His	194	194	0.0	+	.	.
g117.t1	seq	His	198	198	0.0	+	.	.
g117.t1	seq	Psel	204	204	0.695	+	.	.
g117.t1	seq	Psel	204	204	0.633	+	.	.
g117.t1	seq	Cys	206	206	0.0	+	.	.
g117.t1	seq	Cys	209	209	0.0	+	.	.
g117.t1	seq	Psel	214	214	0.628	+	.	.
g117.t1	seq	Base-contacting	214	215	0.0	+	.	.
g117.t1	seq	Psel	214	214	0.558	+	.	.
g117.t1	seq	Base-contacting	217	218	0.0	+	.	.
g117.t1	seq	Psel	218	218	0.770	+	.	.
g117.t1	seq	Psel	218	218	0.714	+	.	.
g117.t1	seq	Base-contacting	220	221	0.0	+	.	.
g117.t1	seq	Psel	221	221	0.968	+	.	.
g117.t1	seq	Psel	221	221	0.977	+	.	.
g117.t1	seq	His	222	222	0.0	+	.	.
g117.t1	seq	His	226	226	0.0	+	.	.
g117.t1	seq	Cys	234	234	0.0	+	.	.
g117.t1	seq	Cys	237	237	0.0	+	.	.
g117.t1	seq	Psel	239	239	0.780	+	.	.
g117.t1	seq	Psel	239	239	0.810	+	.	.
g117.t1	seq	Base-contacting	242	243	0.0	+	.	.
g117.t1	seq	Base-contacting	245	246	0.0	+	.	.
g117.t1	seq	Base-contacting	248	249	0.0	+	.	.
g117.t1	seq	Psel	249	249	0.570	+	.	.
g117.t1	seq	His	250	250	0.0	+	.	.
g117.t1	seq	His	254	254	0.0	+	.	.
g117.t1	seq	Cys	262	262	0.0	+	.	.
g117.t1	seq	Cys	265	265	0.0	+	.	.
g117.t1	seq	Base-contacting	270	271	0.0	+	.	.
g117.t1	seq	Base-contacting	273	274	0.0	+	.	.
g117.t1	seq	Base-contacting	276	277	0.0	+	.	.
g117.t1	seq	His	278	278	0.0	+	.	.
g117.t1	seq	His	282	282	0.0	+	.	.
g117.t1	seq	Cys	290	290	0.0	+	.	.
g117.t1	seq	Cys	293	293	0.0	+	.	.
g117.t1	seq	Base-contacting	298	299	0.0	+	.	.
g117.t1	seq	Psel	298	298	0.685	+	.	.
g117.t1	seq	Psel	298	298	0.622	+	.	.
g117.t1	seq	Psel	299	299	0.991	+	.	.
g117.t1	seq	Psel	299	299	0.988	+	.	.
g117.t1	seq	Base-contacting	301	302	0.0	+	.	.
g117.t1	seq	Base-contacting	304	305	0.0	+	.	.
g117.t1	seq	His	306	306	0.0	+	.	.
g117.t1	seq	Psel	307	307	0.618	+	.	.
g117.t1	seq	Psel	307	307	0.660	+	.	.
g117.t1	seq	His	310	310	0.0	+	.	.
g117.t1	seq	Psel	312	312	0.631	+	.	.
g117.t1	seq	Psel	312	312	0.694	+	.	.
g117.t1	seq	Psel	315	315	0.682	+	.	.
g117.t1	seq	Psel	315	315	0.616	+	.	.
g117.t1	seq	Cys	318	318	0.0	+	.	.
g117.t1	seq	Cys	321	321	0.0	+	.	.
g117.t1	seq	Base-contacting	326	327	0.0	+	.	.
g117.t1	seq	Base-contacting	329	330	0.0	+	.	.
g117.t1	seq	Base-contacting	332	333	0.0	+	.	.
g117.t1	seq	His	334	334	0.0	+	.	.
g117.t1	seq	Psel	335	335	0.873	+	.	.
g117.t1	seq	Psel	335	335	0.900	+	.	.
g117.t1	seq	His	338	338	0.0	+	.	.
g117.t1	seq	Cys	346	346	0.0	+	.	.
g117.t1	seq	Psel	348	348	0.888	+	.	.
g117.t1	seq	Psel	348	348	0.861	+	.	.
g117.t1	seq	Cys	349	349	0.0	+	.	.
g117.t1	seq	Psel	354	354	0.662	+	.	.
g117.t1	seq	Psel	354	354	0.722	+	.	.
g117.t1	seq	Base-contacting	354	355	0.0	+	.	.
g117.t1	seq	Base-contacting	357	358	0.0	+	.	.
g117.t1	seq	Base-contacting	360	361	0.0	+	.	.
g117.t1	seq	His	362	362	0.0	+	.	.
g117.t1	seq	Psel	366	366	0.559	+	.	.
g117.t1	seq	Psel	366	366	0.629	+	.	.
g117.t1	seq	His	366	366	0.0	+	.	.
g120.t1	seq	Psel	24	24	0.979	+	.	.
g120.t1	seq	Psel	24	24	0.985	+	.	.
g120.t1	seq	Psel	54	54	0.551	+	.	.
g120.t1	seq	Psel	54	54	0.623	+	.	.
g120.t1	seq	Psel	55	55	0.748	+	.	.
g120.t1	seq	Psel	55	55	0.691	+	.	.
g120.t1	seq	Psel	56	56	0.897	+	.	.
g120.t1	seq	Psel	56	56	0.867	+	.	.
g120.t1	seq	Cys	64	64	0.0	+	.	.
g120.t1	seq	Psel	65	65	0.898	+	.	.
g120.t1	seq	Psel	65	65	0.923	+	.	.
g120.t1	seq	Cys	67	67	0.0	+	.	.
g120.t1	seq	Base-contacting	75	76	0.0	+	.	.
g120.t1	seq	Base-contacting	78	79	0.0	+	.	.
g120.t1	seq	Base-contacting	81	82	0.0	+	.	.
g120.t1	seq	His	83	83	0.0	+	.	.
g120.t1	seq	His	87	87	0.0	+	.	.
g120.t1	seq	Psel	88	88	0.701	+	.	.
g120.t1	seq	Psel	88	88	0.640	+	.	.
g120.t1	seq	Psel	89	89	0.606	+	.	.
g120.t1	seq	Psel	89	89	0.671	+	.	.
g120.t1	seq	Psel	94	94	0.570	+	.	.
g120.t1	seq	Psel	94	94	0.639	+	.	.
g120.t1	seq	Cys	122	122	0.0	+	.	.
g120.t1	seq	Cys	125	125	0.0	+	.	.
g120.t1	seq	Base-contacting	130	131	0.0	+	.	.
g120.t1	seq	Base-contacting	133	134	0.0	+	.	.
g120.t1	seq	Base-contacting	136	137	0.0	+	.	.
g120.t1	seq	His	138	138	0.0	+	.	.
g120.t1	seq	His	142	142	0.0	+	.	.
g120.t1	seq	Cys	150	150	0.0	+	.	.
g120.t1	seq	Cys	153	153	0.0	+	.	.
g120.t1	seq	Base-contacting	158	159	0.0	+	.	.
g120.t1	seq	Base-contacting	161	162	0.0	+	.	.
g120.t1	seq	Base-contacting	164	165	0.0	+	.	.
g120.t1	seq	His	166	166	0.0	+	.	.
g120.t1	seq	His	170	170	0.0	+	.	.
g120.t1	seq	Psel	174	174	0.522	+	.	.
g120.t1	seq	Cys	178	178	0.0	+	.	.
g120.t1	seq	Cys	181	181	0.0	+	.	.
g120.t1	seq	Base-contacting	186	187	0.0	+	.	.
g120.t1	seq	Base-contacting	189	190	0.0	+	.	.
g120.t1	seq	Base-contacting	192	193	0.0	+	.	.
g120.t1	seq	His	194	194	0.0	+	.	.
g120.t1	seq	His	198	198	0.0	+	.	.
g120.t1	seq	Psel	204	204	0.695	+	.	.
g120.t1	seq	Psel	204	204	0.633	+	.	.
g120.t1	seq	Cys	206	206	0.0	+	.	.
g120.t1	seq	Cys	209	209	0.0	+	.	.
g120.t1	seq	Psel	214	214	0.628	+	.	.
g120.t1	seq	Base-contacting	214	215	0.0	+	.	.
g120.t1	seq	Psel	214	214	0.558	+	.	.
g120.t1	seq	Base-contacting	217	218	0.0	+	.	.
g120.t1	seq	Psel	218	218	0.770	+	.	.
g120.t1	seq	Psel	218	218	0.714	+	.	.
g120.t1	seq	Base-contacting	220	221	0.0	+	.	.
g120.t1	seq	Psel	221	221	0.968	+	.	.
g120.t1	seq	Psel	221	221	0.977	+	.	.
g120.t1	seq	His	222	222	0.0	+	.	.
g120.t1	seq	His	226	226	0.0	+	.	.
g120.t1	seq	Cys	234	234	0.0	+	.	.
g120.t1	seq	Cys	237	237	0.0	+	.	.
g120.t1	seq	Psel	239	239	0.780	+	.	.
g120.t1	seq	Psel	239	239	0.810	+	.	.
g120.t1	seq	Base-contacting	242	243	0.0	+	.	.
g120.t1	seq	Base-contacting	245	246	0.0	+	.	.
g120.t1	seq	Base-contacting	248	249	0.0	+	.	.
g120.t1	seq	Psel	249	249	0.570	+	.	.
g120.t1	seq	His	250	250	0.0	+	.	.
g120.t1	seq	His	254	254	0.0	+	.	.
g120.t1	seq	Cys	262	262	0.0	+	.	.
g120.t1	seq	Cys	265	265	0.0	+	.	.
g120.t1	seq	Base-contacting	270	271	0.0	+	.	.
g120.t1	seq	Base-contacting	273	274	0.0	+	.	.
g120.t1	seq	Base-contacting	276	277	0.0	+	.	.
g120.t1	seq	His	278	278	0.0	+	.	.
g120.t1	seq	His	282	282	0.0	+	.	.
g120.t1	seq	Cys	290	290	0.0	+	.	.
g120.t1	seq	Cys	293	293	0.0	+	.	.
g120.t1	seq	Base-contacting	298	299	0.0	+	.	.
g120.t1	seq	Psel	298	298	0.685	+	.	.
g120.t1	seq	Psel	298	298	0.622	+	.	.
g120.t1	seq	Psel	299	299	0.991	+	.	.
g120.t1	seq	Psel	299	299	0.988	+	.	.
g120.t1	seq	Base-contacting	301	302	0.0	+	.	.
g120.t1	seq	Base-contacting	304	305	0.0	+	.	.
g120.t1	seq	His	306	306	0.0	+	.	.
g120.t1	seq	Psel	307	307	0.618	+	.	.
g120.t1	seq	Psel	307	307	0.660	+	.	.
g120.t1	seq	His	310	310	0.0	+	.	.
g120.t1	seq	Psel	312	312	0.631	+	.	.
g120.t1	seq	Psel	312	312	0.694	+	.	.
g120.t1	seq	Psel	315	315	0.682	+	.	.
g120.t1	seq	Psel	315	315	0.616	+	.	.
g120.t1	seq	Cys	318	318	0.0	+	.	.
g120.t1	seq	Cys	321	321	0.0	+	.	.
g120.t1	seq	Base-contacting	326	327	0.0	+	.	.
g120.t1	seq	Base-contacting	329	330	0.0	+	.	.
g120.t1	seq	Base-contacting	332	333	0.0	+	.	.
g120.t1	seq	His	334	334	0.0	+	.	.
g120.t1	seq	Psel	335	335	0.873	+	.	.
g120.t1	seq	Psel	335	335	0.900	+	.	.
g120.t1	seq	His	338	338	0.0	+	.	.
g120.t1	seq	Cys	346	346	0.0	+	.	.
g120.t1	seq	Psel	348	348	0.888	+	.	.
g120.t1	seq	Psel	348	348	0.861	+	.	.
g120.t1	seq	Cys	349	349	0.0	+	.	.
g120.t1	seq	Psel	354	354	0.662	+	.	.
g120.t1	seq	Psel	354	354	0.722	+	.	.
g120.t1	seq	Base-contacting	354	355	0.0	+	.	.
g120.t1	seq	Base-contacting	357	358	0.0	+	.	.
g120.t1	seq	Base-contacting	360	361	0.0	+	.	.
g120.t1	seq	His	362	362	0.0	+	.	.
g120.t1	seq	Psel	366	366	0.559	+	.	.
g120.t1	seq	Psel	366	366	0.629	+	.	.
g120.t1	seq	His	366	366	0.0	+	.	.
g170.t1	seq	Psel	24	24	0.979	+	.	.
g170.t1	seq	Psel	24	24	0.985	+	.	.
g170.t1	seq	Psel	54	54	0.551	+	.	.
g170.t1	seq	Psel	54	54	0.623	+	.	.
g170.t1	seq	Psel	55	55	0.748	+	.	.
g170.t1	seq	Psel	55	55	0.691	+	.	.
g170.t1	seq	Psel	56	56	0.897	+	.	.
g170.t1	seq	Psel	56	56	0.867	+	.	.
g170.t1	seq	Cys	64	64	0.0	+	.	.
g170.t1	seq	Psel	65	65	0.898	+	.	.
g170.t1	seq	Psel	65	65	0.923	+	.	.
g170.t1	seq	Cys	67	67	0.0	+	.	.
g170.t1	seq	Base-contacting	75	76	0.0	+	.	.
g170.t1	seq	Base-contacting	78	79	0.0	+	.	.
g170.t1	seq	Base-contacting	81	82	0.0	+	.	.
g170.t1	seq	His	83	83	0.0	+	.	.
g170.t1	seq	His	87	87	0.0	+	.	.
g170.t1	seq	Psel	88	88	0.701	+	.	.
g170.t1	seq	Psel	88	88	0.640	+	.	.
g170.t1	seq	Psel	89	89	0.606	+	.	.
g170.t1	seq	Psel	89	89	0.671	+	.	.
g170.t1	seq	Psel	94	94	0.570	+	.	.
g170.t1	seq	Psel	94	94	0.639	+	.	.
g170.t1	seq	Cys	122	122	0.0	+	.	.
g170.t1	seq	Cys	125	125	0.0	+	.	.
g170.t1	seq	Base-contacting	130	131	0.0	+	.	.
g170.t1	seq	Base-contacting	133	134	0.0	+	.	.
g170.t1	seq	Base-contacting	136	137	0.0	+	.	.
g170.t1	seq	His	138	138	0.0	+	.	.
g170.t1	seq	His	142	142	0.0	+	.	.
g170.t1	seq	Cys	150	150	0.0	+	.	.
g170.t1	seq	Cys	153	153	0.0	+	.	.
g170.t1	seq	Base-contacting	158	159	0.0	+	.	.
g170.t1	seq	Base-contacting	161	162	0.0	+	.	.
g170.t1	seq	Base-contacting	164	165	0.0	+	.	.
g170.t1	seq	His	166	166	0.0	+	.	.
g170.t1	seq	His	170	170	0.0	+	.	.
g170.t1	seq	Psel	174	174	0.522	+	.	.
g170.t1	seq	Cys	178	178	0.0	+	.	.
g170.t1	seq	Cys	181	181	0.0	+	.	.
g170.t1	seq	Base-contacting	186	187	0.0	+	.	.
g170.t1	seq	Base-contacting	189	190	0.0	+	.	.
g170.t1	seq	Base-contacting	192	193	0.0	+	.	.
g170.t1	seq	His	194	194	0.0	+	.	.
g170.t1	seq	His	198	198	0.0	+	.	.
g170.t1	seq	Psel	204	204	0.695	+	.	.
g170.t1	seq	Psel	204	204	0.633	+	.	.
g170.t1	seq	Cys	206	206	0.0	+	.	.
g170.t1	seq	Cys	209	209	0.0	+	.	.
g170.t1	seq	Psel	214	214	0.628	+	.	.
g170.t1	seq	Base-contacting	214	215	0.0	+	.	.
g170.t1	seq	Psel	214	214	0.558	+	.	.
g170.t1	seq	Base-contacting	217	218	0.0	+	.	.
g170.t1	seq	Psel	218	218	0.770	+	.	.
g170.t1	seq	Psel	218	218	0.714	+	.	.
g170.t1	seq	Base-contacting	220	221	0.0	+	.	.
g170.t1	seq	Psel	221	221	0.968	+	.	.
g170.t1	seq	Psel	221	221	0.977	+	.	.
g170.t1	seq	His	222	222	0.0	+	.	.
g170.t1	seq	His	226	226	0.0	+	.	.
g170.t1	seq	Cys	234	234	0.0	+	.	.
g170.t1	seq	Cys	237	237	0.0	+	.	.
g170.t1	seq	Psel	239	239	0.780	+	.	.
g170.t1	seq	Psel	239	239	0.810	+	.	.
g170.t1	seq	Base-contacting	242	243	0.0	+	.	.
g170.t1	seq	Base-contacting	245	246	0.0	+	.	.
g170.t1	seq	Base-contacting	248	249	0.0	+	.	.
g170.t1	seq	Psel	249	249	0.570	+	.	.
g170.t1	seq	His	250	250	0.0	+	.	.
g170.t1	seq	His	254	254	0.0	+	.	.
g170.t1	seq	Cys	262	262	0.0	+	.	.
g170.t1	seq	Cys	265	265	0.0	+	.	.
g170.t1	seq	Base-contacting	270	271	0.0	+	.	.
g170.t1	seq	Base-contacting	273	274	0.0	+	.	.
g170.t1	seq	Base-contacting	276	277	0.0	+	.	.
g170.t1	seq	His	278	278	0.0	+	.	.
g170.t1	seq	His	282	282	0.0	+	.	.
g170.t1	seq	Cys	290	290	0.0	+	.	.
g170.t1	seq	Cys	293	293	0.0	+	.	.
g170.t1	seq	Base-contacting	298	299	0.0	+	.	.
g170.t1	seq	Psel	298	298	0.685	+	.	.
g170.t1	seq	Psel	298	298	0.622	+	.	.
g170.t1	seq	Psel	299	299	0.991	+	.	.
g170.t1	seq	Psel	299	299	0.988	+	.	.
g170.t1	seq	Base-contacting	301	302	0.0	+	.	.
g170.t1	seq	Base-contacting	304	305	0.0	+	.	.
g170.t1	seq	His	306	306	0.0	+	.	.
g170.t1	seq	Psel	307	307	0.618	+	.	.
g170.t1	seq	Psel	307	307	0.660	+	.	.
g170.t1	seq	His	310	310	0.0	+	.	.
g170.t1	seq	Psel	312	312	0.631	+	.	.
g170.t1	seq	Psel	312	312	0.694	+	.	.
g170.t1	seq	Psel	315	315	0.682	+	.	.
g170.t1	seq	Psel	315	315	0.616	+	.	.
g170.t1	seq	Cys	318	318	0.0	+	.	.
g170.t1	seq	Cys	321	321	0.0	+	.	.
g170.t1	seq	Base-contacting	326	327	0.0	+	.	.
g170.t1	seq	Base-contacting	329	330	0.0	+	.	.
g170.t1	seq	Base-contacting	332	333	0.0	+	.	.
g170.t1	seq	His	334	334	0.0	+	.	.
g170.t1	seq	Psel	335	335	0.873	+	.	.
g170.t1	seq	Psel	335	335	0.900	+	.	.
g170.t1	seq	His	338	338	0.0	+	.	.
g170.t1	seq	Cys	346	346	0.0	+	.	.
g170.t1	seq	Psel	348	348	0.888	+	.	.
g170.t1	seq	Psel	348	348	0.861	+	.	.
g170.t1	seq	Cys	349	349	0.0	+	.	.
g170.t1	seq	Psel	354	354	0.662	+	.	.
g170.t1	seq	Psel	354	354	0.722	+	.	.
g170.t1	seq	Base-contacting	354	355	0.0	+	.	.
g170.t1	seq	Base-contacting	357	358	0.0	+	.	.
g170.t1	seq	Base-contacting	360	361	0.0	+	.	.
g170.t1	seq	His	362	362	0.0	+	.	.
g170.t1	seq	Psel	366	366	0.559	+	.	.
g170.t1	seq	Psel	366	366	0.629	+	.	.
g170.t1	seq	His	366	366	0.0	+	.	.
g180.t1	seq	Psel	24	24	0.979	+	.	.
g180.t1	seq	Psel	24	24	0.985	+	.	.
g180.t1	seq	Psel	54	54	0.551	+	.	.
g180.t1	seq	Psel	54	54	0.623	+	.	.
g180.t1	seq	Psel	55	55	0.748	+	.	.
g180.t1	seq	Psel	55	55	0.691	+	.	.
g180.t1	seq	Psel	56	56	0.897	+	.	.
g180.t1	seq	Psel	56	56	0.867	+	.	.
g180.t1	seq	Cys	64	64	0.0	+	.	.
g180.t1	seq	Psel	65	65	0.898	+	.	.
g180.t1	seq	Psel	65	65	0.923	+	.	.
g180.t1	seq	Cys	67	67	0.0	+	.	.
g180.t1	seq	Base-contacting	75	76	0.0	+	.	.
g180.t1	seq	Base-contacting	78	79	0.0	+	.	.
g180.t1	seq	Base-contacting	81	82	0.0	+	.	.
g180.t1	seq	His	83	83	0.0	+	.	.
g180.t1	seq	His	87	87	0.0	+	.	.
g180.t1	seq	Psel	88	88	0.701	+	.	.
g180.t1	seq	Psel	88	88	0.640	+	.	.
g180.t1	seq	Psel	89	89	0.606	+	.	.
g180.t1	seq	Psel	89	89	0.671	+	.	.
g180.t1	seq	Psel	94	94	0.570	+	.	.
g180.t1	seq	Psel	94	94	0.639	+	.	.
g180.t1	seq	Cys	122	122	0.0	+	.	.
g180.t1	seq	Cys	125	125	0.0	+	.	.
g180.t1	seq	Base-contacting	130	131	0.0	+	.	.
g180.t1	seq	Base-contacting	133	134	0.0	+	.	.
g180.t1	seq	Base-contacting	136	137	0.0	+	.	.
g180.t1	seq	His	138	138	0.0	+	.	.
g180.t1	seq	His	142	142	0.0	+	.	.
g180.t1	seq	Cys	150	150	0.0	+	.	.
g180.t1	seq	Cys	153	153	0.0	+	.	.
g180.t1	seq	Base-contacting	158	159	0.0	+	.	.
g180.t1	seq	Base-contacting	161	162	0.0	+	.	.
g180.t1	seq	Base-contacting	164	165	0.0	+	.	.
g180.t1	seq	His	166	166	0.0	+	.	.
g180.t1	seq	His	170	170	0.0	+	.	.
g180.t1	seq	Psel	174	174	0.522	+	.	.
g180.t1	seq	Cys	178	178	0.0	+	.	.
g180.t1	seq	Cys	181	181	0.0	+	.	.
g180.t1	seq	Base-contacting	186	187	0.0	+	.	.
g180.t1	seq	Base-contacting	189	190	0.0	+	.	.
g180.t1	seq	Base-contacting	192	193	0.0	+	.	.
g180.t1	seq	His	194	194	0.0	+	.	.
g180.t1	seq	His	198	198	0.0	+	.	.
g180.t1	seq	Psel	204	204	0.695	+	.	.
g180.t1	seq	Psel	204	204	0.633	+	.	.
g180.t1	seq	Cys	206	206	0.0	+	.	.
g180.t1	seq	Cys	209	209	0.0	+	.	.
g180.t1	seq	Psel	214	214	0.628	+	.	.
g180.t1	seq	Base-contacting	214	215	0.0	+	.	.
g180.t1	seq	Psel	214	214	0.558	+	.	.
g180.t1	seq	Base-contacting	217	218	0.0	+	.	.
g180.t1	seq	Psel	218	218	0.770	+	.	.
g180.t1	seq	Psel	218	218	0.714	+	.	.
g180.t1	seq	Base-contacting	220	221	0.0	+	.	.
g180.t1	seq	Psel	221	221	0.968	+	.	.
g180.t1	seq	Psel	221	221	0.977	+	.	.
g180.t1	seq	His	222	222	0.0	+	.	.
g180.t1	seq	His	226	226	0.0	+	.	.
g180.t1	seq	Cys	234	234	0.0	+	.	.
g180.t1	seq	Cys	237	237	0.0	+	.	.
g180.t1	seq	Psel	239	239	0.780	+	.	.
g180.t1	seq	Psel	239	239	0.810	+	.	.
g180.t1	seq	Base-contacting	242	243	0.0	+	.	.
g180.t1	seq	Base-contacting	245	246	0.0	+	.	.
g180.t1	seq	Base-contacting	248	249	0.0	+	.	.
g180.t1	seq	Psel	249	249	0.570	+	.	.
g180.t1	seq	His	250	250	0.0	+	.	.
g180.t1	seq	His	254	254	0.0	+	.	.
g180.t1	seq	Cys	262	262	0.0	+	.	.
g180.t1	seq	Cys	265	265	0.0	+	.	.
g180.t1	seq	Base-contacting	270	271	0.0	+	.	.
g180.t1	seq	Base-contacting	273	274	0.0	+	.	.
g180.t1	seq	Base-contacting	276	277	0.0	+	.	.
g180.t1	seq	His	278	278	0.0	+	.	.
g180.t1	seq	His	282	282	0.0	+	.	.
g180.t1	seq	Cys	290	290	0.0	+	.	.
g180.t1	seq	Cys	293	293	0.0	+	.	.
g180.t1	seq	Base-contacting	298	299	0.0	+	.	.
g180.t1	seq	Psel	298	298	0.685	+	.	.
g180.t1	seq	Psel	298	298	0.622	+	.	.
g180.t1	seq	Psel	299	299	0.991	+	.	.
g180.t1	seq	Psel	299	299	0.988	+	.	.
g180.t1	seq	Base-contacting	301	302	0.0	+	.	.
g180.t1	seq	Base-contacting	304	305	0.0	+	.	.
g180.t1	seq	His	306	306	0.0	+	.	.
g180.t1	seq	Psel	307	307	0.618	+	.	.
g180.t1	seq	Psel	307	307	0.660	+	.	.
g180.t1	seq	His	310	310	0.0	+	.	.
g180.t1	seq	Psel	312	312	0.631	+	.	.
g180.t1	seq	Psel	312	312	0.694	+	.	.
g180.t1	seq	Psel	315	315	0.682	+	.	.
g180.t1	seq	Psel	315	315	0.616	+	.	.
g180.t1	seq	Cys	318	318	0.0	+	.	.
g180.t1	seq	Cys	321	321	0.0	+	.	.
g180.t1	seq	Base-contacting	326	327	0.0	+	.	.
g180.t1	seq	Base-contacting	329	330	0.0	+	.	.
g180.t1	seq	Base-contacting	332	333	0.0	+	.	.
g180.t1	seq	His	334	334	0.0	+	.	.
g180.t1	seq	Psel	335	335	0.873	+	.	.
g180.t1	seq	Psel	335	335	0.900	+	.	.
g180.t1	seq	His	338	338	0.0	+	.	.
g180.t1	seq	Cys	346	346	0.0	+	.	.
g180.t1	seq	Psel	348	348	0.888	+	.	.
g180.t1	seq	Psel	348	348	0.861	+	.	.
g180.t1	seq	Cys	349	349	0.0	+	.	.
g180.t1	seq	Psel	354	354	0.662	+	.	.
g180.t1	seq	Psel	354	354	0.722	+	.	.
g180.t1	seq	Base-contacting	354	355	0.0	+	.	.
g180.t1	seq	Base-contacting	357	358	0.0	+	.	.
g180.t1	seq	Base-contacting	360	361	0.0	+	.	.
g180.t1	seq	His	362	362	0.0	+	.	.
g180.t1	seq	Psel	366	366	0.559	+	.	.
g180.t1	seq	Psel	366	366	0.629	+	.	.
g180.t1	seq	His	366	366	0.0	+	.	.
g196.t1	seq	Psel	24	24	0.979	+	.	.
g196.t1	seq	Psel	24	24	0.985	+	.	.
g196.t1	seq	Psel	54	54	0.623	+	.	.
g196.t1	seq	Psel	54	54	0.551	+	.	.
g196.t1	seq	Psel	55	55	0.691	+	.	.
g196.t1	seq	Psel	55	55	0.748	+	.	.
g196.t1	seq	Psel	56	56	0.867	+	.	.
g196.t1	seq	Psel	56	56	0.897	+	.	.
g196.t1	seq	Cys	64	64	0.0	+	.	.
g196.t1	seq	Psel	65	65	0.898	+	.	.
g196.t1	seq	Psel	65	65	0.923	+	.	.
g196.t1	seq	Cys	67	67	0.0	+	.	.
g196.t1	seq	Base-contacting	75	76	0.0	+	.	.
g196.t1	seq	Base-contacting	78	79	0.0	+	.	.
g196.t1	seq	Base-contacting	81	82	0.0	+	.	.
g196.t1	seq	His	83	83	0.0	+	.	.
g196.t1	seq	His	87	87	0.0	+	.	.
g196.t1	seq	Psel	88	88	0.701	+	.	.
g196.t1	seq	Psel	88	88	0.640	+	.	.
g196.t1	seq	Psel	89	89	0.671	+	.	.
g196.t1	seq	Psel	89	89	0.606	+	.	.
g196.t1	seq	Psel	94	94	0.639	+	.	.
g196.t1	seq	Psel	94	94	0.570	+	.	.
g196.t1	seq	Cys	122	122	0.0	+	.	.
g196.t1	seq	Cys	125	125	0.0	+	.	.
g196.t1	seq	Base-contacting	130	131	0.0	+	.	.
g196.t1	seq	Base-contacting	133	134	0.0	+	.	.
g196.t1	seq	Base-contacting	136	137	0.0	+	.	.
g196.t1	seq	His	138	138	0.0	+	.	.
g196.t1	seq	His	142	142	0.0	+	.	.
g196.t1	seq	Cys	150	150	0.0	+	.	.
g196.t1	seq	Cys	153	153	0.0	+	.	.
g196.t1	seq	Base-contacting	158	159	0.0	+	.	.
g196.t1	seq	Base-contacting	161	162	0.0	+	.	.
g196.t1	seq	Base-contacting	164	165	0.0	+	.	.
g196.t1	seq	His	166	166	0.0	+	.	.
g196.t1	seq	His	170	170	0.0	+	.	.
g196.t1	seq	Psel	174	174	0.522	+	.	.
g196.t1	seq	Cys	178	178	0.0	+	.	.
g196.t1	seq	Cys	181	181	0.0	+	.	.
g196.t1	seq	Base-contacting	186	187	0.0	+	.	.
g196.t1	seq	Base-contacting	189	190	0.0	+	.	.
g196.t1	seq	Base-contacting	192	193	0.0	+	.	.
g196.t1	seq	His	194	194	0.0	+	.	.
g196.t1	seq	His	198	198	0.0	+	.	.
g196.t1	seq	Psel	204	204	0.633	+	.	.
g196.t1	seq	Psel	204	204	0.695	+	.	.
g196.t1	seq	Cys	206	206	0.0	+	.	.
g196.t1	seq	Cys	209	209	0.0	+	.	.
g196.t1	seq	Psel	214	214	0.628	+	.	.
g196.t1	seq	Psel	214	214	0.558	+	.	.
g196.t1	seq	Base-contacting	214	215	0.0	+	.	.
g196.t1	seq	Base-contacting	217	218	0.0	+	.	.
g196.t1	seq	Psel	218	218	0.714	+	.	.
g196.t1	seq	Psel	218	218	0.770	+	.	.
g196.t1	seq	Base-contacting	220	221	0.0	+	.	.
g196.t1	seq	Psel	221	221	0.968	+	.	.
g196.t1	seq	Psel	221	221	0.977	+	.	.
g196.t1	seq	His	222	222	0.0	+	.	.
g196.t1	seq	His	226	226	0.0	+	.	.
g196.t1	seq	Cys	234	234	0.0	+	.	.
g196.t1	seq	Cys	237	237	0.0	+	.	.
g196.t1	seq	Psel	239	239	0.780	+	.	.
g196.t1	seq	Psel	239	239	0.810	+	.	.
g196.t1	seq	Base-contacting	242	243	0.0	+	.	.
g196.t1	seq	Base-contacting	245	246	0.0	+	.	.
g196.t1	seq	Base-contacting	248	249	0.0	+	.	.
g196.t1	seq	Psel	249	249	0.570	+	.	.
g196.t1	seq	His	250	250	0.0	+	.	.
g196.t1	seq	His	254	254	0.0	+	.	.
g196.t1	seq	Cys	262	262	0.0	+	.	.
g196.t1	seq	Cys	265	265	0.0	+	.	.
g196.t1	seq	Base-contacting	270	271	0.0	+	.	.
g196.t1	seq	Base-contacting	273	274	0.0	+	.	.
g196.t1	seq	Base-contacting	276	277	0.0	+	.	.
g196.t1	seq	His	278	278	0.0	+	.	.
g196.t1	seq	His	282	282	0.0	+	.	.
g196.t1	seq	Cys	290	290	0.0	+	.	.
g196.t1	seq	Cys	293	293	0.0	+	.	.
g196.t1	seq	Psel	298	298	0.622	+	.	.
g196.t1	seq	Base-contacting	298	299	0.0	+	.	.
g196.t1	seq	Psel	298	298	0.685	+	.	.
g196.t1	seq	Psel	299	299	0.988	+	.	.
g196.t1	seq	Psel	299	299	0.991	+	.	.
g196.t1	seq	Base-contacting	301	302	0.0	+	.	.
g196.t1	seq	Base-contacting	304	305	0.0	+	.	.
g196.t1	seq	His	306	306	0.0	+	.	.
g196.t1	seq	Psel	307	307	0.660	+	.	.
g196.t1	seq	Psel	307	307	0.618	+	.	.
g196.t1	seq	His	310	310	0.0	+	.	.
g196.t1	seq	Psel	312	312	0.694	+	.	.
g196.t1	seq	Psel	312	312	0.631	+	.	.
g196.t1	seq	Psel	315	315	0.682	+	.	.
g196.t1	seq	Psel	315	315	0.616	+	.	.
g196.t1	seq	Cys	318	318	0.0	+	.	.
g196.t1	seq	Cys	321	321	0.0	+	.	.
g196.t1	seq	Base-contacting	326	327	0.0	+	.	.
g196.t1	seq	Base-contacting	329	330	0.0	+	.	.
g196.t1	seq	Base-contacting	332	333	0.0	+	.	.
g196.t1	seq	His	334	334	0.0	+	.	.
g196.t1	seq	Psel	335	335	0.873	+	.	.
g196.t1	seq	Psel	335	335	0.900	+	.	.
g196.t1	seq	His	338	338	0.0	+	.	.
g196.t1	seq	Psel	348	348	0.888	+	.	.
g196.t1	seq	Psel	348	348	0.861	+	.	.
g196.t1	seq	Psel	354	354	0.722	+	.	.
g196.t1	seq	Psel	354	354	0.662	+	.	.
g196.t1	seq	Psel	366	366	0.559	+	.	.
g196.t1	seq	Psel	366	366	0.629	+	.	.
g256.t1	seq	Psel	24	24	0.979	+	.	.
g256.t1	seq	Psel	24	24	0.985	+	.	.
g256.t1	seq	Psel	54	54	0.551	+	.	.
g256.t1	seq	Psel	54	54	0.623	+	.	.
g256.t1	seq	Psel	55	55	0.748	+	.	.
g256.t1	seq	Psel	55	55	0.691	+	.	.
g256.t1	seq	Psel	56	56	0.897	+	.	.
g256.t1	seq	Psel	56	56	0.867	+	.	.
g256.t1	seq	Cys	64	64	0.0	+	.	.
g256.t1	seq	Psel	65	65	0.898	+	.	.
g256.t1	seq	Psel	65	65	0.923	+	.	.
g256.t1	seq	Cys	67	67	0.0	+	.	.
g256.t1	seq	Base-contacting	75	76	0.0	+	.	.
g256.t1	seq	Base-contacting	78	79	0.0	+	.	.
g256.t1	seq	Base-contacting	81	82	0.0	+	.	.
g256.t1	seq	His	83	83	0.0	+	.	.
g256.t1	seq	His	87	87	0.0	+	.	.
g256.t1	seq	Psel	88	88	0.701	+	.	.
g256.t1	seq	Psel	88	88	0.640	+	.	.
g256.t1	seq	Psel	89	89	0.606	+	.	.
g256.t1	seq	Psel	89	89	0.671	+	.	.
g256.t1	seq	Psel	94	94	0.570	+	.	.
g256.t1	seq	Psel	94	94	0.639	+	.	.
g256.t1	seq	Cys	122	122	0.0	+	.	.
g256.t1	seq	Cys	125	125	0.0	+	.	.
g256.t1	seq	Base-contacting	130	131	0.0	+	.	.
g256.t1	seq	Base-contacting	133	134	0.0	+	.	.
g256.t1	seq	Base-contacting	136	137	0.0	+	.	.
g256.t1	seq	His	138	138	0.0	+	.	.
g256.t1	seq	His	142	142	0.0	+	.	.
g256.t1	seq	Cys	150	150	0.0	+	.	.
g256.t1	seq	Cys	153	153	0.0	+	.	.
g256.t1	seq	Base-contacting	158	159	0.0	+	.	.
g256.t1	seq	Base-contacting	161	162	0.0	+	.	.
g256.t1	seq	Base-contacting	164	165	0.0	+	.	.
g256.t1	seq	His	166	166	0.0	+	.	.
g256.t1	seq	His	170	170	0.0	+	.	.
g256.t1	seq	Psel	174	174	0.522	+	.	.
g256.t1	seq	Cys	178	178	0.0	+	.	.
g256.t1	seq	Cys	181	181	0.0	+	.	.
g256.t1	seq	Base-contacting	186	187	0.0	+	.	.
g256.t1	seq	Base-contacting	189	190	0.0	+	.	.
g256.t1	seq	Base-contacting	192	193	0.0	+	.	.
g256.t1	seq	His	194	194	0.0	+	.	.
g256.t1	seq	His	198	198	0.0	+	.	.
g256.t1	seq	Psel	204	204	0.695	+	.	.
g256.t1	seq	Psel	204	204	0.633	+	.	.
g256.t1	seq	Cys	206	206	0.0	+	.	.
g256.t1	seq	Cys	209	209	0.0	+	.	.
g256.t1	seq	Psel	214	214	0.628	+	.	.
g256.t1	seq	Base-contacting	214	215	0.0	+	.	.
g256.t1	seq	Psel	214	214	0.558	+	.	.
g256.t1	seq	Base-contacting	217	218	0.0	+	.	.
g256.t1	seq	Psel	218	218	0.770	+	.	.
g256.t1	seq	Psel	218	218	0.714	+	.	.
g256.t1	seq	Base-contacting	220	221	0.0	+	.	.
g256.t1	seq	Psel	221	221	0.968	+	.	.
g256.t1	seq	Psel	221	221	0.977	+	.	.
g256.t1	seq	His	222	222	0.0	+	.	.
g256.t1	seq	His	226	226	0.0	+	.	.
g256.t1	seq	Cys	234	234	0.0	+	.	.
g256.t1	seq	Cys	237	237	0.0	+	.	.
g256.t1	seq	Psel	239	239	0.780	+	.	.
g256.t1	seq	Psel	239	239	0.810	+	.	.
g256.t1	seq	Base-contacting	242	243	0.0	+	.	.
g256.t1	seq	Base-contacting	245	246	0.0	+	.	.
g256.t1	seq	Base-contacting	248	249	0.0	+	.	.
g256.t1	seq	Psel	249	249	0.570	+	.	.
g256.t1	seq	His	250	250	0.0	+	.	.
g256.t1	seq	His	254	254	0.0	+	.	.
g256.t1	seq	Cys	262	262	0.0	+	.	.
g256.t1	seq	Cys	265	265	0.0	+	.	.
g256.t1	seq	Base-contacting	270	271	0.0	+	.	.
g256.t1	seq	Base-contacting	273	274	0.0	+	.	.
g256.t1	seq	Base-contacting	276	277	0.0	+	.	.
g256.t1	seq	His	278	278	0.0	+	.	.
g256.t1	seq	His	282	282	0.0	+	.	.
g256.t1	seq	Cys	290	290	0.0	+	.	.
g256.t1	seq	Cys	293	293	0.0	+	.	.
g256.t1	seq	Base-contacting	298	299	0.0	+	.	.
g256.t1	seq	Psel	298	298	0.685	+	.	.
g256.t1	seq	Psel	298	298	0.622	+	.	.
g256.t1	seq	Psel	299	299	0.991	+	.	.
g256.t1	seq	Psel	299	299	0.988	+	.	.
g256.t1	seq	Base-contacting	301	302	0.0	+	.	.
g256.t1	seq	Base-contacting	304	305	0.0	+	.	.
g256.t1	seq	His	306	306	0.0	+	.	.
g256.t1	seq	Psel	307	307	0.618	+	.	.
g256.t1	seq	Psel	307	307	0.660	+	.	.
g256.t1	seq	His	310	310	0.0	+	.	.
g256.t1	seq	Psel	312	312	0.631	+	.	.
g256.t1	seq	Psel	312	312	0.694	+	.	.
g256.t1	seq	Psel	315	315	0.682	+	.	.
g256.t1	seq	Psel	315	315	0.616	+	.	.
g256.t1	seq	Cys	318	318	0.0	+	.	.
g256.t1	seq	Cys	321	321	0.0	+	.	.
g256.t1	seq	Base-contacting	326	327	0.0	+	.	.
g256.t1	seq	Base-contacting	329	330	0.0	+	.	.
g256.t1	seq	Base-contacting	332	333	0.0	+	.	.
g256.t1	seq	His	334	334	0.0	+	.	.
g256.t1	seq	Psel	335	335	0.873	+	.	.
g256.t1	seq	Psel	335	335	0.900	+	.	.
g256.t1	seq	His	338	338	0.0	+	.	.
g256.t1	seq	Cys	346	346	0.0	+	.	.
g256.t1	seq	Psel	348	348	0.888	+	.	.
g256.t1	seq	Psel	348	348	0.861	+	.	.
g256.t1	seq	Cys	349	349	0.0	+	.	.
g256.t1	seq	Psel	354	354	0.662	+	.	.
g256.t1	seq	Psel	354	354	0.722	+	.	.
g256.t1	seq	Base-contacting	354	355	0.0	+	.	.
g256.t1	seq	Base-contacting	357	358	0.0	+	.	.
g256.t1	seq	Base-contacting	360	361	0.0	+	.	.
g256.t1	seq	His	362	362	0.0	+	.	.
g256.t1	seq	Psel	366	366	0.559	+	.	.
g256.t1	seq	Psel	366	366	0.629	+	.	.
g256.t1	seq	His	366	366	0.0	+	.	.
g259.t1	seq	Psel	24	24	0.979	+	.	.
g259.t1	seq	Psel	24	24	0.985	+	.	.
g259.t1	seq	Psel	54	54	0.551	+	.	.
g259.t1	seq	Psel	54	54	0.623	+	.	.
g259.t1	seq	Psel	55	55	0.748	+	.	.
g259.t1	seq	Psel	55	55	0.691	+	.	.
g259.t1	seq	Psel	56	56	0.897	+	.	.
g259.t1	seq	Psel	56	56	0.867	+	.	.
g259.t1	seq	Cys	64	64	0.0	+	.	.
g259.t1	seq	Psel	65	65	0.898	+	.	.
g259.t1	seq	Psel	65	65	0.923	+	.	.
g259.t1	seq	Cys	67	67	0.0	+	.	.
g259.t1	seq	Base-contacting	75	76	0.0	+	.	.
g259.t1	seq	Base-contacting	78	79	0.0	+	.	.
g259.t1	seq	Base-contacting	81	82	0.0	+	.	.
g259.t1	seq	His	83	83	0.0	+	.	.
g259.t1	seq	His	87	87	0.0	+	.	.
g259.t1	seq	Psel	88	88	0.701	+	.	.
g259.t1	seq	Psel	88	88	0.640	+	.	.
g259.t1	seq	Psel	89	89	0.606	+	.	.
g259.t1	seq	Psel	89	89	0.671	+	.	.
g259.t1	seq	Psel	94	94	0.570	+	.	.
g259.t1	seq	Psel	94	94	0.639	+	.	.
g259.t1	seq	Cys	122	122	0.0	+	.	.
g259.t1	seq	Cys	125	125	0.0	+	.	.
g259.t1	seq	Base-contacting	130	131	0.0	+	.	.
g259.t1	seq	Base-contacting	133	134	0.0	+	.	.
g259.t1	seq	Base-contacting	136	137	0.0	+	.	.
g259.t1	seq	His	138	138	0.0	+	.	.
g259.t1	seq	His	142	142	0.0	+	.	.
g259.t1	seq	Cys	150	150	0.0	+	.	.
g259.t1	seq	Cys	153	153	0.0	+	.	.
g259.t1	seq	Base-contacting	158	159	0.0	+	.	.
g259.t1	seq	Base-contacting	161	162	0.0	+	.	.
g259.t1	seq	Base-contacting	164	165	0.0	+	.	.
g259.t1	seq	His	166	166	0.0	+	.	.
g259.t1	seq	His	170	170	0.0	+	.	.
g259.t1	seq	Psel	174	174	0.522	+	.	.
g259.t1	seq	Cys	178	178	0.0	+	.	.
g259.t1	seq	Cys	181	181	0.0	+	.	.
g259.t1	seq	Base-contacting	186	187	0.0	+	.	.
g259.t1	seq	Base-contacting	189	190	0.0	+	.	.
g259.t1	seq	Base-contacting	192	193	0.0	+	.	.
g259.t1	seq	His	194	194	0.0	+	.	.
g259.t1	seq	His	198	198	0.0	+	.	.
g259.t1	seq	Psel	204	204	0.695	+	.	.
g259.t1	seq	Psel	204	204	0.633	+	.	.
g259.t1	seq	Cys	206	206	0.0	+	.	.
g259.t1	seq	Cys	209	209	0.0	+	.	.
g259.t1	seq	Psel	214	214	0.628	+	.	.
g259.t1	seq	Base-contacting	214	215	0.0	+	.	.
g259.t1	seq	Psel	214	214	0.558	+	.	.
g259.t1	seq	Base-contacting	217	218	0.0	+	.	.
g259.t1	seq	Psel	218	218	0.770	+	.	.
g259.t1	seq	Psel	218	218	0.714	+	.	.
g259.t1	seq	Base-contacting	220	221	0.0	+	.	.
g259.t1	seq	Psel	221	221	0.968	+	.	.
g259.t1	seq	Psel	221	221	0.977	+	.	.
g259.t1	seq	His	222	222	0.0	+	.	.
g259.t1	seq	His	226	226	0.0	+	.	.
g259.t1	seq	Cys	234	234	0.0	+	.	.
g259.t1	seq	Cys	237	237	0.0	+	.	.
g259.t1	seq	Psel	239	239	0.780	+	.	.
g259.t1	seq	Psel	239	239	0.810	+	.	.
g259.t1	seq	Base-contacting	242	243	0.0	+	.	.
g259.t1	seq	Base-contacting	245	246	0.0	+	.	.
g259.t1	seq	Base-contacting	248	249	0.0	+	.	.
g259.t1	seq	Psel	249	249	0.570	+	.	.
g259.t1	seq	His	250	250	0.0	+	.	.
g259.t1	seq	His	254	254	0.0	+	.	.
g259.t1	seq	Cys	262	262	0.0	+	.	.
g259.t1	seq	Cys	265	265	0.0	+	.	.
g259.t1	seq	Base-contacting	270	271	0.0	+	.	.
g259.t1	seq	Base-contacting	273	274	0.0	+	.	.
g259.t1	seq	Base-contacting	276	277	0.0	+	.	.
g259.t1	seq	His	278	278	0.0	+	.	.
g259.t1	seq	His	282	282	0.0	+	.	.
g259.t1	seq	Cys	290	290	0.0	+	.	.
g259.t1	seq	Cys	293	293	0.0	+	.	.
g259.t1	seq	Base-contacting	298	299	0.0	+	.	.
g259.t1	seq	Psel	298	298	0.685	+	.	.
g259.t1	seq	Psel	298	298	0.622	+	.	.
g259.t1	seq	Psel	299	299	0.991	+	.	.
g259.t1	seq	Psel	299	299	0.988	+	.	.
g259.t1	seq	Base-contacting	301	302	0.0	+	.	.
g259.t1	seq	Base-contacting	304	305	0.0	+	.	.
g259.t1	seq	His	306	306	0.0	+	.	.
g259.t1	seq	Psel	307	307	0.618	+	.	.
g259.t1	seq	Psel	307	307	0.660	+	.	.
g259.t1	seq	His	310	310	0.0	+	.	.
g259.t1	seq	Psel	312	312	0.631	+	.	.
g259.t1	seq	Psel	312	312	0.694	+	.	.
g259.t1	seq	Psel	315	315	0.682	+	.	.
g259.t1	seq	Psel	315	315	0.616	+	.	.
g259.t1	seq	Cys	318	318	0.0	+	.	.
g259.t1	seq	Cys	321	321	0.0	+	.	.
g259.t1	seq	Base-contacting	326	327	0.0	+	.	.
g259.t1	seq	Base-contacting	329	330	0.0	+	.	.
g259.t1	seq	Base-contacting	332	333	0.0	+	.	.
g259.t1	seq	His	334	334	0.0	+	.	.
g259.t1	seq	Psel	335	335	0.873	+	.	.
g259.t1	seq	Psel	335	335	0.900	+	.	.
g259.t1	seq	His	338	338	0.0	+	.	.
g259.t1	seq	Cys	346	346	0.0	+	.	.
g259.t1	seq	Psel	348	348	0.888	+	.	.
g259.t1	seq	Psel	348	348	0.861	+	.	.
g259.t1	seq	Cys	349	349	0.0	+	.	.
g259.t1	seq	Psel	354	354	0.662	+	.	.
g259.t1	seq	Psel	354	354	0.722	+	.	.
g259.t1	seq	Base-contacting	354	355	0.0	+	.	.
g259.t1	seq	Base-contacting	357	358	0.0	+	.	.
g259.t1	seq	Base-contacting	360	361	0.0	+	.	.
g259.t1	seq	His	362	362	0.0	+	.	.
g259.t1	seq	Psel	366	366	0.559	+	.	.
g259.t1	seq	Psel	366	366	0.629	+	.	.
g259.t1	seq	His	366	366	0.0	+	.	.
g299.t1	seq	Psel	24	24	0.979	+	.	.
g299.t1	seq	Psel	24	24	0.985	+	.	.
g299.t1	seq	Psel	54	54	0.551	+	.	.
g299.t1	seq	Psel	54	54	0.623	+	.	.
g299.t1	seq	Psel	55	55	0.748	+	.	.
g299.t1	seq	Psel	55	55	0.691	+	.	.
g299.t1	seq	Psel	56	56	0.897	+	.	.
g299.t1	seq	Psel	56	56	0.867	+	.	.
g299.t1	seq	Cys	64	64	0.0	+	.	.
g299.t1	seq	Psel	65	65	0.898	+	.	.
g299.t1	seq	Psel	65	65	0.923	+	.	.
g299.t1	seq	Cys	67	67	0.0	+	.	.
g299.t1	seq	Base-contacting	75	76	0.0	+	.	.
g299.t1	seq	Base-contacting	78	79	0.0	+	.	.
g299.t1	seq	Base-contacting	81	82	0.0	+	.	.
g299.t1	seq	His	83	83	0.0	+	.	.
g299.t1	seq	His	87	87	0.0	+	.	.
g299.t1	seq	Psel	88	88	0.701	+	.	.
g299.t1	seq	Psel	88	88	0.640	+	.	.
g299.t1	seq	Psel	89	89	0.606	+	.	.
g299.t1	seq	Psel	89	89	0.671	+	.	.
g299.t1	seq	Psel	94	94	0.570	+	.	.
g299.t1	seq	Psel	94	94	0.639	+	.	.
g299.t1	seq	Cys	122	122	0.0	+	.	.
g299.t1	seq	Cys	125	125	0.0	+	.	.
g299.t1	seq	Base-contacting	130	131	0.0	+	.	.
g299.t1	seq	Base-contacting	133	134	0.0	+	.	.
g299.t1	seq	Base-contacting	136	137	0.0	+	.	.
g299.t1	seq	His	138	138	0.0	+	.	.
g299.t1	seq	His	142	142	0.0	+	.	.
g299.t1	seq	Cys	150	150	0.0	+	.	.
g299.t1	seq	Cys	153	153	0.0	+	.	.
g299.t1	seq	Base-contacting	158	159	0.0	+	.	.
g299.t1	seq	Base-contacting	161	162	0.0	+	.	.
g299.t1	seq	Base-contacting	164	165	0.0	+	.	.
g299.t1	seq	His	166	166	0.0	+	.	.
g299.t1	seq	His	170	170	0.0	+	.	.
g299.t1	seq	Psel	174	174	0.522	+	.	.
g299.t1	seq	Cys	178	178	0.0	+	.	.
g299.t1	seq	Cys	181	181	0.0	+	.	.
g299.t1	seq	Base-contacting	186	187	0.0	+	.	.
g299.t1	seq	Base-contacting	189	190	0.0	+	.	.
g299.t1	seq	Base-contacting	192	193	0.0	+	.	.
g299.t1	seq	His	194	194	0.0	+	.	.
g299.t1	seq	His	198	198	0.0	+	.	.
g299.t1	seq	Psel	204	204	0.695	+	.	.
g299.t1	seq	Psel	204	204	0.633	+	.	.
g299.t1	seq	Cys	206	206	0.0	+	.	.
g299.t1	seq	Cys	209	209	0.0	+	.	.
g299.t1	seq	Psel	214	214	0.628	+	.	.
g299.t1	seq	Base-contacting	214	215	0.0	+	.	.
g299.t1	seq	Psel	214	214	0.558	+	.	.
g299.t1	seq	Base-contacting	217	218	0.0	+	.	.
g299.t1	seq	Psel	218	218	0.770	+	.	.
g299.t1	seq	Psel	218	218	0.714	+	.	.
g299.t1	seq	Base-contacting	220	221	0.0	+	.	.
g299.t1	seq	Psel	221	221	0.968	+	.	.
g299.t1	seq	Psel	221	221	0.977	+	.	.
g299.t1	seq	His	222	222	0.0	+	.	.
g299.t1	seq	His	226	226	0.0	+	.	.
g299.t1	seq	Cys	234	234	0.0	+	.	.
g299.t1	seq	Cys	237	237	0.0	+	.	.
g299.t1	seq	Psel	239	239	0.780	+	.	.
g299.t1	seq	Psel	239	239	0.810	+	.	.
g299.t1	seq	Base-contacting	242	243	0.0	+	.	.
g299.t1	seq	Base-contacting	245	246	0.0	+	.	.
g299.t1	seq	Base-contacting	248	249	0.0	+	.	.
g299.t1	seq	Psel	249	249	0.570	+	.	.
g299.t1	seq	His	250	250	0.0	+	.	.
g299.t1	seq	His	254	254	0.0	+	.	.
g299.t1	seq	Cys	262	262	0.0	+	.	.
g299.t1	seq	Cys	265	265	0.0	+	.	.
g299.t1	seq	Base-contacting	270	271	0.0	+	.	.
g299.t1	seq	Base-contacting	273	274	0.0	+	.	.
g299.t1	seq	Base-contacting	276	277	0.0	+	.	.
g299.t1	seq	His	278	278	0.0	+	.	.
g299.t1	seq	His	282	282	0.0	+	.	.
g299.t1	seq	Cys	290	290	0.0	+	.	.
g299.t1	seq	Cys	293	293	0.0	+	.	.
g299.t1	seq	Base-contacting	298	299	0.0	+	.	.
g299.t1	seq	Psel	298	298	0.685	+	.	.
g299.t1	seq	Psel	298	298	0.622	+	.	.
g299.t1	seq	Psel	299	299	0.991	+	.	.
g299.t1	seq	Psel	299	299	0.988	+	.	.
g299.t1	seq	Base-contacting	301	302	0.0	+	.	.
g299.t1	seq	Base-contacting	304	305	0.0	+	.	.
g299.t1	seq	His	306	306	0.0	+	.	.
g299.t1	seq	Psel	307	307	0.618	+	.	.
g299.t1	seq	Psel	307	307	0.660	+	.	.
g299.t1	seq	His	310	310	0.0	+	.	.
g299.t1	seq	Psel	312	312	0.631	+	.	.
g299.t1	seq	Psel	312	312	0.694	+	.	.
g299.t1	seq	Psel	315	315	0.682	+	.	.
g299.t1	seq	Psel	315	315	0.616	+	.	.
g299.t1	seq	Cys	318	318	0.0	+	.	.
g299.t1	seq	Cys	321	321	0.0	+	.	.
g299.t1	seq	Base-contacting	326	327	0.0	+	.	.
g299.t1	seq	Base-contacting	329	330	0.0	+	.	.
g299.t1	seq	Base-contacting	332	333	0.0	+	.	.
g299.t1	seq	His	334	334	0.0	+	.	.
g299.t1	seq	Psel	335	335	0.873	+	.	.
g299.t1	seq	Psel	335	335	0.900	+	.	.
g299.t1	seq	His	338	338	0.0	+	.	.
g299.t1	seq	Cys	346	346	0.0	+	.	.
g299.t1	seq	Psel	348	348	0.888	+	.	.
g299.t1	seq	Psel	348	348	0.861	+	.	.
g299.t1	seq	Cys	349	349	0.0	+	.	.
g299.t1	seq	Psel	354	354	0.662	+	.	.
g299.t1	seq	Psel	354	354	0.722	+	.	.
g299.t1	seq	Base-contacting	354	355	0.0	+	.	.
g299.t1	seq	Base-contacting	357	358	0.0	+	.	.
g299.t1	seq	Base-contacting	360	361	0.0	+	.	.
g299.t1	seq	His	362	362	0.0	+	.	.
g299.t1	seq	Psel	366	366	0.559	+	.	.
g299.t1	seq	Psel	366	366	0.629	+	.	.
g299.t1	seq	His	366	366	0.0	+	.	.
g304.t1	seq	Psel	24	24	0.979	+	.	.
g304.t1	seq	Psel	24	24	0.985	+	.	.
g304.t1	seq	Psel	54	54	0.623	+	.	.
g304.t1	seq	Psel	54	54	0.551	+	.	.
g304.t1	seq	Psel	55	55	0.691	+	.	.
g304.t1	seq	Psel	55	55	0.748	+	.	.
g304.t1	seq	Psel	56	56	0.867	+	.	.
g304.t1	seq	Psel	56	56	0.897	+	.	.
g304.t1	seq	Cys	64	64	0.0	+	.	.
g304.t1	seq	Psel	65	65	0.898	+	.	.
g304.t1	seq	Psel	65	65	0.923	+	.	.
g304.t1	seq	Cys	67	67	0.0	+	.	.
g304.t1	seq	Base-contacting	75	76	0.0	+	.	.
g304.t1	seq	Base-contacting	78	79	0.0	+	.	.
g304.t1	seq	Base-contacting	81	82	0.0	+	.	.
g304.t1	seq	His	83	83	0.0	+	.	.
g304.t1	seq	His	87	87	0.0	+	.	.
g304.t1	seq	Psel	88	88	0.701	+	.	.
g304.t1	seq	Psel	88	88	0.640	+	.	.
g304.t1	seq	Psel	89	89	0.671	+	.	.
g304.t1	seq	Psel	89	89	0.606	+	.	.
g304.t1	seq	Psel	94	94	0.639	+	.	.
g304.t1	seq	Psel	94	94	0.570	+	.	.
g304.t1	seq	Cys	122	122	0.0	+	.	.
g304.t1	seq	Cys	125	125	0.0	+	.	.
g304.t1	seq	Base-contacting	130	131	0.0	+	.	.
g304.t1	seq	Base-contacting	133	134	0.0	+	.	.
g304.t1	seq	Base-contacting	136	137	0.0	+	.	.
g304.t1	seq	His	138	138	0.0	+	.	.
g304.t1	seq	His	142	142	0.0	+	.	.
g304.t1	seq	Cys	150	150	0.0	+	.	.
g304.t1	seq	Cys	153	153	0.0	+	.	.
g304.t1	seq	Base-contacting	158	159	0.0	+	.	.
g304.t1	seq	Base-contacting	161	162	0.0	+	.	.
g304.t1	seq	Base-contacting	164	165	0.0	+	.	.
g304.t1	seq	His	166	166	0.0	+	.	.
g304.t1	seq	His	170	170	0.0	+	.	.
g304.t1	seq	Psel	174	174	0.522	+	.	.
g304.t1	seq	Cys	178	178	0.0	+	.	.
g304.t1	seq	Cys	181	181	0.0	+	.	.
g304.t1	seq	Base-contacting	186	187	0.0	+	.	.
g304.t1	seq	Base-contacting	189	190	0.0	+	.	.
g304.t1	seq	Base-contacting	192	193	0.0	+	.	.
g304.t1	seq	His	194	194	0.0	+	.	.
g304.t1	seq	His	198	198	0.0	+	.	.
g304.t1	seq	Psel	204	204	0.633	+	.	.
g304.t1	seq	Psel	204	204	0.695	+	.	.
g304.t1	seq	Cys	206	206	0.0	+	.	.
g304.t1	seq	Cys	209	209	0.0	+	.	.
g304.t1	seq	Psel	214	214	0.628	+	.	.
g304.t1	seq	Psel	214	214	0.558	+	.	.
g304.t1	seq	Base-contacting	214	215	0.0	+	.	.
g304.t1	seq	Base-contacting	217	218	0.0	+	.	.
g304.t1	seq	Psel	218	218	0.714	+	.	.
g304.t1	seq	Psel	218	218	0.770	+	.	.
g304.t1	seq	Base-contacting	220	221	0.0	+	.	.
g304.t1	seq	Psel	221	221	0.968	+	.	.
g304.t1	seq	Psel	221	221	0.977	+	.	.
g304.t1	seq	His	222	222	0.0	+	.	.
g304.t1	seq	His	226	226	0.0	+	.	.
g304.t1	seq	Cys	234	234	0.0	+	.	.
g304.t1	seq	Cys	237	237	0.0	+	.	.
g304.t1	seq	Psel	239	239	0.780	+	.	.
g304.t1	seq	Psel	239	239	0.810	+	.	.
g304.t1	seq	Base-contacting	242	243	0.0	+	.	.
g304.t1	seq	Base-contacting	245	246	0.0	+	.	.
g304.t1	seq	Base-contacting	248	249	0.0	+	.	.
g304.t1	seq	Psel	249	249	0.570	+	.	.
g304.t1	seq	His	250	250	0.0	+	.	.
g304.t1	seq	His	254	254	0.0	+	.	.
g304.t1	seq	Cys	262	262	0.0	+	.	.
g304.t1	seq	Cys	265	265	0.0	+	.	.
g304.t1	seq	Base-contacting	270	271	0.0	+	.	.
g304.t1	seq	Base-contacting	273	274	0.0	+	.	.
g304.t1	seq	Base-contacting	276	277	0.0	+	.	.
g304.t1	seq	His	278	278	0.0	+	.	.
g304.t1	seq	His	282	282	0.0	+	.	.
g304.t1	seq	Cys	290	290	0.0	+	.	.
g304.t1	seq	Cys	293	293	0.0	+	.	.
g304.t1	seq	Psel	298	298	0.622	+	.	.
g304.t1	seq	Base-contacting	298	299	0.0	+	.	.
g304.t1	seq	Psel	298	298	0.685	+	.	.
g304.t1	seq	Psel	299	299	0.988	+	.	.
g304.t1	seq	Psel	299	299	0.991	+	.	.
g304.t1	seq	Base-contacting	301	302	0.0	+	.	.
g304.t1	seq	Base-contacting	304	305	0.0	+	.	.
g304.t1	seq	His	306	306	0.0	+	.	.
g304.t1	seq	Psel	307	307	0.660	+	.	.
g304.t1	seq	Psel	307	307	0.618	+	.	.
g304.t1	seq	His	310	310	0.0	+	.	.
g304.t1	seq	Psel	312	312	0.694	+	.	.
g304.t1	seq	Psel	312	312	0.631	+	.	.
g304.t1	seq	Psel	315	315	0.682	+	.	.
g304.t1	seq	Psel	315	315	0.616	+	.	.
g304.t1	seq	Cys	318	318	0.0	+	.	.
g304.t1	seq	Cys	321	321	0.0	+	.	.
g304.t1	seq	Base-contacting	326	327	0.0	+	.	.
g304.t1	seq	Base-contacting	329	330	0.0	+	.	.
g304.t1	seq	Base-contacting	332	333	0.0	+	.	.
g304.t1	seq	His	334	334	0.0	+	.	.
g304.t1	seq	Psel	335	335	0.873	+	.	.
g304.t1	seq	Psel	335	335	0.900	+	.	.
g304.t1	seq	His	338	338	0.0	+	.	.
g304.t1	seq	Psel	348	348	0.888	+	.	.
g304.t1	seq	Psel	348	348	0.861	+	.	.
g304.t1	seq	Psel	354	354	0.722	+	.	.
g304.t1	seq	Psel	354	354	0.662	+	.	.
g304.t1	seq	Psel	366	366	0.559	+	.	.
g304.t1	seq	Psel	366	366	0.629	+	.	.
g396.t1	seq	Psel	24	24	0.979	+	.	.
g396.t1	seq	Psel	24	24	0.985	+	.	.
g396.t1	seq	Psel	54	54	0.551	+	.	.
g396.t1	seq	Psel	54	54	0.623	+	.	.
g396.t1	seq	Psel	55	55	0.748	+	.	.
g396.t1	seq	Psel	55	55	0.691	+	.	.
g396.t1	seq	Psel	56	56	0.897	+	.	.
g396.t1	seq	Psel	56	56	0.867	+	.	.
g396.t1	seq	Cys	64	64	0.0	+	.	.
g396.t1	seq	Psel	65	65	0.898	+	.	.
g396.t1	seq	Psel	65	65	0.923	+	.	.
g396.t1	seq	Cys	67	67	0.0	+	.	.
g396.t1	seq	Base-contacting	75	76	0.0	+	.	.
g396.t1	seq	Base-contacting	78	79	0.0	+	.	.
g396.t1	seq	Base-contacting	81	82	0.0	+	.	.
g396.t1	seq	His	83	83	0.0	+	.	.
g396.t1	seq	His	87	87	0.0	+	.	.
g396.t1	seq	Psel	88	88	0.701	+	.	.
g396.t1	seq	Psel	88	88	0.640	+	.	.
g396.t1	seq	Psel	89	89	0.606	+	.	.
g396.t1	seq	Psel	89	89	0.671	+	.	.
g396.t1	seq	Psel	94	94	0.570	+	.	.
g396.t1	seq	Psel	94	94	0.639	+	.	.
g396.t1	seq	Cys	122	122	0.0	+	.	.
g396.t1	seq	Cys	125	125	0.0	+	.	.
g396.t1	seq	Base-contacting	130	131	0.0	+	.	.
g396.t1	seq	Base-contacting	133	134	0.0	+	.	.
g396.t1	seq	Base-contacting	136	137	0.0	+	.	.
g396.t1	seq	His	138	138	0.0	+	.	.
g396.t1	seq	His	142	142	0.0	+	.	.
g396.t1	seq	Cys	150	150	0.0	+	.	.
g396.t1	seq	Cys	153	153	0.0	+	.	.
g396.t1	seq	Base-contacting	158	159	0.0	+	.	.
g396.t1	seq	Base-contacting	161	162	0.0	+	.	.
g396.t1	seq	Base-contacting	164	165	0.0	+	.	.
g396.t1	seq	His	166	166	0.0	+	.	.
g396.t1	seq	His	170	170	0.0	+	.	.
g396.t1	seq	Psel	174	174	0.522	+	.	.
g396.t1	seq	Cys	178	178	0.0	+	.	.
g396.t1	seq	Cys	181	181	0.0	+	.	.
g396.t1	seq	Base-contacting	186	187	0.0	+	.	.
g396.t1	seq	Base-contacting	189	190	0.0	+	.	.
g396.t1	seq	Base-contacting	192	193	0.0	+	.	.
g396.t1	seq	His	194	194	0.0	+	.	.
g396.t1	seq	His	198	198	0.0	+	.	.
g396.t1	seq	Psel	204	204	0.695	+	.	.
g396.t1	seq	Psel	204	204	0.633	+	.	.
g396.t1	seq	Cys	206	206	0.0	+	.	.
g396.t1	seq	Cys	209	209	0.0	+	.	.
g396.t1	seq	Psel	214	214	0.628	+	.	.
g396.t1	seq	Base-contacting	214	215	0.0	+	.	.
g396.t1	seq	Psel	214	214	0.558	+	.	.
g396.t1	seq	Base-contacting	217	218	0.0	+	.	.
g396.t1	seq	Psel	218	218	0.770	+	.	.
g396.t1	seq	Psel	218	218	0.714	+	.	.
g396.t1	seq	Base-contacting	220	221	0.0	+	.	.
g396.t1	seq	Psel	221	221	0.968	+	.	.
g396.t1	seq	Psel	221	221	0.977	+	.	.
g396.t1	seq	His	222	222	0.0	+	.	.
g396.t1	seq	His	226	226	0.0	+	.	.
g396.t1	seq	Cys	234	234	0.0	+	.	.
g396.t1	seq	Cys	237	237	0.0	+	.	.
g396.t1	seq	Psel	239	239	0.780	+	.	.
g396.t1	seq	Psel	239	239	0.810	+	.	.
g396.t1	seq	Base-contacting	242	243	0.0	+	.	.
g396.t1	seq	Base-contacting	245	246	0.0	+	.	.
g396.t1	seq	Base-contacting	248	249	0.0	+	.	.
g396.t1	seq	Psel	249	249	0.570	+	.	.
g396.t1	seq	His	250	250	0.0	+	.	.
g396.t1	seq	His	254	254	0.0	+	.	.
g396.t1	seq	Cys	262	262	0.0	+	.	.
g396.t1	seq	Cys	265	265	0.0	+	.	.
g396.t1	seq	Base-contacting	270	271	0.0	+	.	.
g396.t1	seq	Base-contacting	273	274	0.0	+	.	.
g396.t1	seq	Base-contacting	276	277	0.0	+	.	.
g396.t1	seq	His	278	278	0.0	+	.	.
g396.t1	seq	His	282	282	0.0	+	.	.
g396.t1	seq	Cys	290	290	0.0	+	.	.
g396.t1	seq	Cys	293	293	0.0	+	.	.
g396.t1	seq	Base-contacting	298	299	0.0	+	.	.
g396.t1	seq	Psel	298	298	0.685	+	.	.
g396.t1	seq	Psel	298	298	0.622	+	.	.
g396.t1	seq	Psel	299	299	0.991	+	.	.
g396.t1	seq	Psel	299	299	0.988	+	.	.
g396.t1	seq	Base-contacting	301	302	0.0	+	.	.
g396.t1	seq	Base-contacting	304	305	0.0	+	.	.
g396.t1	seq	His	306	306	0.0	+	.	.
g396.t1	seq	Psel	307	307	0.618	+	.	.
g396.t1	seq	Psel	307	307	0.660	+	.	.
g396.t1	seq	His	310	310	0.0	+	.	.
g396.t1	seq	Psel	312	312	0.631	+	.	.
g396.t1	seq	Psel	312	312	0.694	+	.	.
g396.t1	seq	Psel	315	315	0.682	+	.	.
g396.t1	seq	Psel	315	315	0.616	+	.	.
g396.t1	seq	Cys	318	318	0.0	+	.	.
g396.t1	seq	Cys	321	321	0.0	+	.	.
g396.t1	seq	Base-contacting	326	327	0.0	+	.	.
g396.t1	seq	Base-contacting	329	330	0.0	+	.	.
g396.t1	seq	Base-contacting	332	333	0.0	+	.	.
g396.t1	seq	His	334	334	0.0	+	.	.
g396.t1	seq	Psel	335	335	0.873	+	.	.
g396.t1	seq	Psel	335	335	0.900	+	.	.
g396.t1	seq	His	338	338	0.0	+	.	.
g396.t1	seq	Cys	346	346	0.0	+	.	.
g396.t1	seq	Psel	348	348	0.888	+	.	.
g396.t1	seq	Psel	348	348	0.861	+	.	.
g396.t1	seq	Cys	349	349	0.0	+	.	.
g396.t1	seq	Psel	354	354	0.662	+	.	.
g396.t1	seq	Psel	354	354	0.722	+	.	.
g396.t1	seq	Base-contacting	354	355	0.0	+	.	.
g396.t1	seq	Base-contacting	357	358	0.0	+	.	.
g396.t1	seq	Base-contacting	360	361	0.0	+	.	.
g396.t1	seq	His	362	362	0.0	+	.	.
g396.t1	seq	Psel	366	366	0.559	+	.	.
g396.t1	seq	Psel	366	366	0.629	+	.	.
g396.t1	seq	His	366	366	0.0	+	.	.
g505.t1	seq	Psel	24	24	0.979	+	.	.
g505.t1	seq	Psel	24	24	0.985	+	.	.
g505.t1	seq	Psel	54	54	0.551	+	.	.
g505.t1	seq	Psel	54	54	0.623	+	.	.
g505.t1	seq	Psel	55	55	0.748	+	.	.
g505.t1	seq	Psel	55	55	0.691	+	.	.
g505.t1	seq	Psel	56	56	0.897	+	.	.
g505.t1	seq	Psel	56	56	0.867	+	.	.
g505.t1	seq	Cys	64	64	0.0	+	.	.
g505.t1	seq	Psel	65	65	0.898	+	.	.
g505.t1	seq	Psel	65	65	0.923	+	.	.
g505.t1	seq	Cys	67	67	0.0	+	.	.
g505.t1	seq	Base-contacting	75	76	0.0	+	.	.
g505.t1	seq	Base-contacting	78	79	0.0	+	.	.
g505.t1	seq	Base-contacting	81	82	0.0	+	.	.
g505.t1	seq	His	83	83	0.0	+	.	.
g505.t1	seq	His	87	87	0.0	+	.	.
g505.t1	seq	Psel	88	88	0.701	+	.	.
g505.t1	seq	Psel	88	88	0.640	+	.	.
g505.t1	seq	Psel	89	89	0.606	+	.	.
g505.t1	seq	Psel	89	89	0.671	+	.	.
g505.t1	seq	Psel	94	94	0.570	+	.	.
g505.t1	seq	Psel	94	94	0.639	+	.	.
g505.t1	seq	Cys	122	122	0.0	+	.	.
g505.t1	seq	Cys	125	125	0.0	+	.	.
g505.t1	seq	Base-contacting	130	131	0.0	+	.	.
g505.t1	seq	Base-contacting	133	134	0.0	+	.	.
g505.t1	seq	Base-contacting	136	137	0.0	+	.	.
g505.t1	seq	His	138	138	0.0	+	.	.
g505.t1	seq	His	142	142	0.0	+	.	.
g505.t1	seq	Cys	150	150	0.0	+	.	.
g505.t1	seq	Cys	153	153	0.0	+	.	.
g505.t1	seq	Base-contacting	158	159	0.0	+	.	.
g505.t1	seq	Base-contacting	161	162	0.0	+	.	.
g505.t1	seq	Base-contacting	164	165	0.0	+	.	.
g505.t1	seq	His	166	166	0.0	+	.	.
g505.t1	seq	His	170	170	0.0	+	.	.
g505.t1	seq	Psel	174	174	0.522	+	.	.
g505.t1	seq	Cys	178	178	0.0	+	.	.
g505.t1	seq	Cys	181	181	0.0	+	.	.
g505.t1	seq	Base-contacting	186	187	0.0	+	.	.
g505.t1	seq	Base-contacting	189	190	0.0	+	.	.
g505.t1	seq	Base-contacting	192	193	0.0	+	.	.
g505.t1	seq	His	194	194	0.0	+	.	.
g505.t1	seq	His	198	198	0.0	+	.	.
g505.t1	seq	Psel	204	204	0.695	+	.	.
g505.t1	seq	Psel	204	204	0.633	+	.	.
g505.t1	seq	Cys	206	206	0.0	+	.	.
g505.t1	seq	Cys	209	209	0.0	+	.	.
g505.t1	seq	Psel	214	214	0.628	+	.	.
g505.t1	seq	Base-contacting	214	215	0.0	+	.	.
g505.t1	seq	Psel	214	214	0.558	+	.	.
g505.t1	seq	Base-contacting	217	218	0.0	+	.	.
g505.t1	seq	Psel	218	218	0.770	+	.	.
g505.t1	seq	Psel	218	218	0.714	+	.	.
g505.t1	seq	Base-contacting	220	221	0.0	+	.	.
g505.t1	seq	Psel	221	221	0.968	+	.	.
g505.t1	seq	Psel	221	221	0.977	+	.	.
g505.t1	seq	His	222	222	0.0	+	.	.
g505.t1	seq	His	226	226	0.0	+	.	.
g505.t1	seq	Cys	234	234	0.0	+	.	.
g505.t1	seq	Cys	237	237	0.0	+	.	.
g505.t1	seq	Psel	239	239	0.780	+	.	.
g505.t1	seq	Psel	239	239	0.810	+	.	.
g505.t1	seq	Base-contacting	242	243	0.0	+	.	.
g505.t1	seq	Base-contacting	245	246	0.0	+	.	.
g505.t1	seq	Base-contacting	248	249	0.0	+	.	.
g505.t1	seq	Psel	249	249	0.570	+	.	.
g505.t1	seq	His	250	250	0.0	+	.	.
g505.t1	seq	His	254	254	0.0	+	.	.
g505.t1	seq	Cys	262	262	0.0	+	.	.
g505.t1	seq	Cys	265	265	0.0	+	.	.
g505.t1	seq	Base-contacting	270	271	0.0	+	.	.
g505.t1	seq	Base-contacting	273	274	0.0	+	.	.
g505.t1	seq	Base-contacting	276	277	0.0	+	.	.
g505.t1	seq	His	278	278	0.0	+	.	.
g505.t1	seq	His	282	282	0.0	+	.	.
g505.t1	seq	Cys	290	290	0.0	+	.	.
g505.t1	seq	Cys	293	293	0.0	+	.	.
g505.t1	seq	Base-contacting	298	299	0.0	+	.	.
g505.t1	seq	Psel	298	298	0.685	+	.	.
g505.t1	seq	Psel	298	298	0.622	+	.	.
g505.t1	seq	Psel	299	299	0.991	+	.	.
g505.t1	seq	Psel	299	299	0.988	+	.	.
g505.t1	seq	Base-contacting	301	302	0.0	+	.	.
g505.t1	seq	Base-contacting	304	305	0.0	+	.	.
g505.t1	seq	His	306	306	0.0	+	.	.
g505.t1	seq	Psel	307	307	0.618	+	.	.
g505.t1	seq	Psel	307	307	0.660	+	.	.
g505.t1	seq	His	310	310	0.0	+	.	.
g505.t1	seq	Psel	312	312	0.631	+	.	.
g505.t1	seq	Psel	312	312	0.694	+	.	.
g505.t1	seq	Psel	315	315	0.682	+	.	.
g505.t1	seq	Psel	315	315	0.616	+	.	.
g505.t1	seq	Cys	318	318	0.0	+	.	.
g505.t1	seq	Cys	321	321	0.0	+	.	.
g505.t1	seq	Base-contacting	326	327	0.0	+	.	.
g505.t1	seq	Base-contacting	329	330	0.0	+	.	.
g505.t1	seq	Base-contacting	332	333	0.0	+	.	.
g505.t1	seq	His	334	334	0.0	+	.	.
g505.t1	seq	Psel	335	335	0.873	+	.	.
g505.t1	seq	Psel	335	335	0.900	+	.	.
g505.t1	seq	His	338	338	0.0	+	.	.
g505.t1	seq	Cys	346	346	0.0	+	.	.
g505.t1	seq	Psel	348	348	0.888	+	.	.
g505.t1	seq	Psel	348	348	0.861	+	.	.
g505.t1	seq	Cys	349	349	0.0	+	.	.
g505.t1	seq	Psel	354	354	0.662	+	.	.
g505.t1	seq	Psel	354	354	0.722	+	.	.
g505.t1	seq	Base-contacting	354	355	0.0	+	.	.
g505.t1	seq	Base-contacting	357	358	0.0	+	.	.
g505.t1	seq	Base-contacting	360	361	0.0	+	.	.
g505.t1	seq	His	362	362	0.0	+	.	.
g505.t1	seq	Psel	366	366	0.559	+	.	.
g505.t1	seq	Psel	366	366	0.629	+	.	.
g505.t1	seq	His	366	366	0.0	+	.	.
g519.t1	seq	Psel	24	24	0.979	+	.	.
g519.t1	seq	Psel	24	24	0.985	+	.	.
g519.t1	seq	Psel	54	54	0.551	+	.	.
g519.t1	seq	Psel	54	54	0.623	+	.	.
g519.t1	seq	Psel	55	55	0.748	+	.	.
g519.t1	seq	Psel	55	55	0.691	+	.	.
g519.t1	seq	Psel	56	56	0.897	+	.	.
g519.t1	seq	Psel	56	56	0.867	+	.	.
g519.t1	seq	Cys	64	64	0.0	+	.	.
g519.t1	seq	Psel	65	65	0.898	+	.	.
g519.t1	seq	Psel	65	65	0.923	+	.	.
g519.t1	seq	Cys	67	67	0.0	+	.	.
g519.t1	seq	Base-contacting	75	76	0.0	+	.	.
g519.t1	seq	Base-contacting	78	79	0.0	+	.	.
g519.t1	seq	Base-contacting	81	82	0.0	+	.	.
g519.t1	seq	His	83	83	0.0	+	.	.
g519.t1	seq	His	87	87	0.0	+	.	.
g519.t1	seq	Psel	88	88	0.701	+	.	.
g519.t1	seq	Psel	88	88	0.640	+	.	.
g519.t1	seq	Psel	89	89	0.606	+	.	.
g519.t1	seq	Psel	89	89	0.671	+	.	.
g519.t1	seq	Psel	94	94	0.570	+	.	.
g519.t1	seq	Psel	94	94	0.639	+	.	.
g519.t1	seq	Cys	122	122	0.0	+	.	.
g519.t1	seq	Cys	125	125	0.0	+	.	.
g519.t1	seq	Base-contacting	130	131	0.0	+	.	.
g519.t1	seq	Base-contacting	133	134	0.0	+	.	.
g519.t1	seq	Base-contacting	136	137	0.0	+	.	.
g519.t1	seq	His	138	138	0.0	+	.	.
g519.t1	seq	His	142	142	0.0	+	.	.
g519.t1	seq	Cys	150	150	0.0	+	.	.
g519.t1	seq	Cys	153	153	0.0	+	.	.
g519.t1	seq	Base-contacting	158	159	0.0	+	.	.
g519.t1	seq	Base-contacting	161	162	0.0	+	.	.
g519.t1	seq	Base-contacting	164	165	0.0	+	.	.
g519.t1	seq	His	166	166	0.0	+	.	.
g519.t1	seq	His	170	170	0.0	+	.	.
g519.t1	seq	Psel	174	174	0.522	+	.	.
g519.t1	seq	Cys	178	178	0.0	+	.	.
g519.t1	seq	Cys	181	181	0.0	+	.	.
g519.t1	seq	Base-contacting	186	187	0.0	+	.	.
g519.t1	seq	Base-contacting	189	190	0.0	+	.	.
g519.t1	seq	Base-contacting	192	193	0.0	+	.	.
g519.t1	seq	His	194	194	0.0	+	.	.
g519.t1	seq	His	198	198	0.0	+	.	.
g519.t1	seq	Psel	204	204	0.695	+	.	.
g519.t1	seq	Psel	204	204	0.633	+	.	.
g519.t1	seq	Cys	206	206	0.0	+	.	.
g519.t1	seq	Cys	209	209	0.0	+	.	.
g519.t1	seq	Psel	214	214	0.628	+	.	.
g519.t1	seq	Base-contacting	214	215	0.0	+	.	.
g519.t1	seq	Psel	214	214	0.558	+	.	.
g519.t1	seq	Base-contacting	217	218	0.0	+	.	.
g519.t1	seq	Psel	218	218	0.770	+	.	.
g519.t1	seq	Psel	218	218	0.714	+	.	.
g519.t1	seq	Base-contacting	220	221	0.0	+	.	.
g519.t1	seq	Psel	221	221	0.968	+	.	.
g519.t1	seq	Psel	221	221	0.977	+	.	.
g519.t1	seq	His	222	222	0.0	+	.	.
g519.t1	seq	His	226	226	0.0	+	.	.
g519.t1	seq	Cys	234	234	0.0	+	.	.
g519.t1	seq	Cys	237	237	0.0	+	.	.
g519.t1	seq	Psel	239	239	0.780	+	.	.
g519.t1	seq	Psel	239	239	0.810	+	.	.
g519.t1	seq	Base-contacting	242	243	0.0	+	.	.
g519.t1	seq	Base-contacting	245	246	0.0	+	.	.
g519.t1	seq	Base-contacting	248	249	0.0	+	.	.
g519.t1	seq	Psel	249	249	0.570	+	.	.
g519.t1	seq	His	250	250	0.0	+	.	.
g519.t1	seq	His	254	254	0.0	+	.	.
g519.t1	seq	Cys	262	262	0.0	+	.	.
g519.t1	seq	Cys	265	265	0.0	+	.	.
g519.t1	seq	Base-contacting	270	271	0.0	+	.	.
g519.t1	seq	Base-contacting	273	274	0.0	+	.	.
g519.t1	seq	Base-contacting	276	277	0.0	+	.	.
g519.t1	seq	His	278	278	0.0	+	.	.
g519.t1	seq	His	282	282	0.0	+	.	.
g519.t1	seq	Cys	290	290	0.0	+	.	.
g519.t1	seq	Cys	293	293	0.0	+	.	.
g519.t1	seq	Base-contacting	298	299	0.0	+	.	.
g519.t1	seq	Psel	298	298	0.685	+	.	.
g519.t1	seq	Psel	298	298	0.622	+	.	.
g519.t1	seq	Psel	299	299	0.991	+	.	.
g519.t1	seq	Psel	299	299	0.988	+	.	.
g519.t1	seq	Base-contacting	301	302	0.0	+	.	.
g519.t1	seq	Base-contacting	304	305	0.0	+	.	.
g519.t1	seq	His	306	306	0.0	+	.	.
g519.t1	seq	Psel	307	307	0.618	+	.	.
g519.t1	seq	Psel	307	307	0.660	+	.	.
g519.t1	seq	His	310	310	0.0	+	.	.
g519.t1	seq	Psel	312	312	0.631	+	.	.
g519.t1	seq	Psel	312	312	0.694	+	.	.
g519.t1	seq	Psel	315	315	0.682	+	.	.
g519.t1	seq	Psel	315	315	0.616	+	.	.
g519.t1	seq	Cys	318	318	0.0	+	.	.
g519.t1	seq	Cys	321	321	0.0	+	.	.
g519.t1	seq	Base-contacting	326	327	0.0	+	.	.
g519.t1	seq	Base-contacting	329	330	0.0	+	.	.
g519.t1	seq	Base-contacting	332	333	0.0	+	.	.
g519.t1	seq	His	334	334	0.0	+	.	.
g519.t1	seq	Psel	335	335	0.873	+	.	.
g519.t1	seq	Psel	335	335	0.900	+	.	.
g519.t1	seq	His	338	338	0.0	+	.	.
g519.t1	seq	Cys	346	346	0.0	+	.	.
g519.t1	seq	Psel	348	348	0.888	+	.	.
g519.t1	seq	Psel	348	348	0.861	+	.	.
g519.t1	seq	Cys	349	349	0.0	+	.	.
g519.t1	seq	Psel	354	354	0.662	+	.	.
g519.t1	seq	Psel	354	354	0.722	+	.	.
g519.t1	seq	Base-contacting	354	355	0.0	+	.	.
g519.t1	seq	Base-contacting	357	358	0.0	+	.	.
g519.t1	seq	Base-contacting	360	361	0.0	+	.	.
g519.t1	seq	His	362	362	0.0	+	.	.
g519.t1	seq	Psel	366	366	0.559	+	.	.
g519.t1	seq	Psel	366	366	0.629	+	.	.
g519.t1	seq	His	366	366	0.0	+	.	.
g666.t1	seq	Psel	24	24	0.979	+	.	.
g666.t1	seq	Psel	24	24	0.985	+	.	.
g666.t1	seq	Psel	54	54	0.551	+	.	.
g666.t1	seq	Psel	54	54	0.623	+	.	.
g666.t1	seq	Psel	55	55	0.748	+	.	.
g666.t1	seq	Psel	55	55	0.691	+	.	.
g666.t1	seq	Psel	56	56	0.897	+	.	.
g666.t1	seq	Psel	56	56	0.867	+	.	.
g666.t1	seq	Cys	64	64	0.0	+	.	.
g666.t1	seq	Psel	65	65	0.898	+	.	.
g666.t1	seq	Psel	65	65	0.923	+	.	.
g666.t1	seq	Cys	67	67	0.0	+	.	.
g666.t1	seq	Base-contacting	75	76	0.0	+	.	.
g666.t1	seq	Base-contacting	78	79	0.0	+	.	.
g666.t1	seq	Base-contacting	81	82	0.0	+	.	.
g666.t1	seq	His	83	83	0.0	+	.	.
g666.t1	seq	His	87	87	0.0	+	.	.
g666.t1	seq	Psel	88	88	0.701	+	.	.
g666.t1	seq	Psel	88	88	0.640	+	.	.
g666.t1	seq	Psel	89	89	0.606	+	.	.
g666.t1	seq	Psel	89	89	0.671	+	.	.
g666.t1	seq	Psel	94	94	0.570	+	.	.
g666.t1	seq	Psel	94	94	0.639	+	.	.
g666.t1	seq	Cys	122	122	0.0	+	.	.
g666.t1	seq	Cys	125	125	0.0	+	.	.
g666.t1	seq	Base-contacting	130	131	0.0	+	.	.
g666.t1	seq	Base-contacting	133	134	0.0	+	.	.
g666.t1	seq	Base-contacting	136	137	0.0	+	.	.
g666.t1	seq	His	138	138	0.0	+	.	.
g666.t1	seq	His	142	142	0.0	+	.	.
g666.t1	seq	Cys	150	150	0.0	+	.	.
g666.t1	seq	Cys	153	153	0.0	+	.	.
g666.t1	seq	Base-contacting	158	159	0.0	+	.	.
g666.t1	seq	Base-contacting	161	162	0.0	+	.	.
g666.t1	seq	Base-contacting	164	165	0.0	+	.	.
g666.t1	seq	His	166	166	0.0	+	.	.
g666.t1	seq	His	170	170	0.0	+	.	.
g666.t1	seq	Psel	174	174	0.522	+	.	.
g666.t1	seq	Cys	178	178	0.0	+	.	.
g666.t1	seq	Cys	181	181	0.0	+	.	.
g666.t1	seq	Base-contacting	186	187	0.0	+	.	.
g666.t1	seq	Base-contacting	189	190	0.0	+	.	.
g666.t1	seq	Base-contacting	192	193	0.0	+	.	.
g666.t1	seq	His	194	194	0.0	+	.	.
g666.t1	seq	His	198	198	0.0	+	.	.
g666.t1	seq	Psel	204	204	0.695	+	.	.
g666.t1	seq	Psel	204	204	0.633	+	.	.
g666.t1	seq	Cys	206	206	0.0	+	.	.
g666.t1	seq	Cys	209	209	0.0	+	.	.
g666.t1	seq	Psel	214	214	0.628	+	.	.
g666.t1	seq	Base-contacting	214	215	0.0	+	.	.
g666.t1	seq	Psel	214	214	0.558	+	.	.
g666.t1	seq	Base-contacting	217	218	0.0	+	.	.
g666.t1	seq	Psel	218	218	0.770	+	.	.
g666.t1	seq	Psel	218	218	0.714	+	.	.
g666.t1	seq	Base-contacting	220	221	0.0	+	.	.
g666.t1	seq	Psel	221	221	0.968	+	.	.
g666.t1	seq	Psel	221	221	0.977	+	.	.
g666.t1	seq	His	222	222	0.0	+	.	.
g666.t1	seq	His	226	226	0.0	+	.	.
g666.t1	seq	Cys	234	234	0.0	+	.	.
g666.t1	seq	Cys	237	237	0.0	+	.	.
g666.t1	seq	Psel	239	239	0.780	+	.	.
g666.t1	seq	Psel	239	239	0.810	+	.	.
g666.t1	seq	Base-contacting	242	243	0.0	+	.	.
g666.t1	seq	Base-contacting	245	246	0.0	+	.	.
g666.t1	seq	Base-contacting	248	249	0.0	+	.	.
g666.t1	seq	Psel	249	249	0.570	+	.	.
g666.t1	seq	His	250	250	0.0	+	.	.
g666.t1	seq	His	254	254	0.0	+	.	.
g666.t1	seq	Cys	262	262	0.0	+	.	.
g666.t1	seq	Cys	265	265	0.0	+	.	.
g666.t1	seq	Base-contacting	270	271	0.0	+	.	.
g666.t1	seq	Base-contacting	273	274	0.0	+	.	.
g666.t1	seq	Base-contacting	276	277	0.0	+	.	.
g666.t1	seq	His	278	278	0.0	+	.	.
g666.t1	seq	His	282	282	0.0	+	.	.
g666.t1	seq	Cys	290	290	0.0	+	.	.
g666.t1	seq	Cys	293	293	0.0	+	.	.
g666.t1	seq	Base-contacting	298	299	0.0	+	.	.
g666.t1	seq	Psel	298	298	0.685	+	.	.
g666.t1	seq	Psel	298	298	0.622	+	.	.
g666.t1	seq	Psel	299	299	0.991	+	.	.
g666.t1	seq	Psel	299	299	0.988	+	.	.
g666.t1	seq	Base-contacting	301	302	0.0	+	.	.
g666.t1	seq	Base-contacting	304	305	0.0	+	.	.
g666.t1	seq	His	306	306	0.0	+	.	.
g666.t1	seq	Psel	307	307	0.618	+	.	.
g666.t1	seq	Psel	307	307	0.660	+	.	.
g666.t1	seq	His	310	310	0.0	+	.	.
g666.t1	seq	Psel	312	312	0.631	+	.	.
g666.t1	seq	Psel	312	312	0.694	+	.	.
g666.t1	seq	Psel	315	315	0.682	+	.	.
g666.t1	seq	Psel	315	315	0.616	+	.	.
g666.t1	seq	Cys	318	318	0.0	+	.	.
g666.t1	seq	Cys	321	321	0.0	+	.	.
g666.t1	seq	Base-contacting	326	327	0.0	+	.	.
g666.t1	seq	Base-contacting	329	330	0.0	+	.	.
g666.t1	seq	Base-contacting	332	333	0.0	+	.	.
g666.t1	seq	His	334	334	0.0	+	.	.
g666.t1	seq	Psel	335	335	0.873	+	.	.
g666.t1	seq	Psel	335	335	0.900	+	.	.
g666.t1	seq	His	338	338	0.0	+	.	.
g666.t1	seq	Cys	346	346	0.0	+	.	.
g666.t1	seq	Psel	348	348	0.888	+	.	.
g666.t1	seq	Psel	348	348	0.861	+	.	.
g666.t1	seq	Cys	349	349	0.0	+	.	.
g666.t1	seq	Psel	354	354	0.662	+	.	.
g666.t1	seq	Psel	354	354	0.722	+	.	.
g666.t1	seq	Base-contacting	354	355	0.0	+	.	.
g666.t1	seq	Base-contacting	357	358	0.0	+	.	.
g666.t1	seq	Base-contacting	360	361	0.0	+	.	.
g666.t1	seq	His	362	362	0.0	+	.	.
g666.t1	seq	Psel	366	366	0.559	+	.	.
g666.t1	seq	Psel	366	366	0.629	+	.	.
g666.t1	seq	His	366	366	0.0	+	.	.
```
