## Supplementary Data 4 for "Transposable elements drive the evolution of metazoan zinc finger genes": 4fold.nuc

```
    14      83

g103.t1
AACATCTCGTTTCGTTTTCGTTATAAATGTATTAGTCATAAAAGTATTTTCATTATAATACTAGAACCTTACGAACACATCCT

g201.t1
AACATCTCGTTTCGTTTTCGTTATAAATGTATTAGTCATAAAAGTATTTTCATTATAATACTAGAACCTTACGAACACATCCT

g713.t1
AACATCTCGTTTCGTTTTCGTTATAAATGTATTAGTCATAAAAATATTTTCATTATAATACTAGAACCTTACGAACACATCCT

g68.t1
AACATCTCGTTTCGTTTACATTATAAATGTATTAGTCATAAAAGTATTTTCATTATAATACCAGAACCTTACGAACACATCCG

g236.t1
AACATCTCGTTTCGTTTTCATTATAAATATATTAGTCATAAAAGAATTTTCATTATAATACTAGAACCTTACGAACACATCCT

g346.t1
AACATCTCGTTTCGTTTTCATTATAAATATATTAGTCATAAAAGTATTTTCATTATAATACTAGAACCTTACGAACACATCCT

g472.t1
AACATCTCGTTTCGTTTTCATTATAAATATATTAGTCATAAAAGTATTTTCATTATAATACTAGAACCTTACGAACACATCCT

g431.t1
AACATCTCGTTTCGTTTTCATTATAAATATATTAGTCATAAAAGTATTTTCATTATAATACTAGAACTTTACGAACACATCCT

g422.t1
AACATCTCGTTTCGTTTTCATTATAAATGTATTAGTCATAAAAGTATTTTCATTATAATACCAGAACCTTACGAACAGAACCT

g677.t1
AACATCTCGTTTCGTTTTCATTATAAATGTATTAGTCATAAAAGTATTTTCATTATAATACCAGAACCTTACGAACAGAACCT

g376.t1
AACATCTCGTTTCGTTTTCATTATAAATGTATTAGTCATAAAAGTATTTTCATTATAATACCAGAACCTTACGAACAGAACCT

g46.t1
AACATCTCGTTTCGTTTTCATTATAAATATATTAGTCATAAAAGTATTTCCATTATAATACTAGAACCTTACGAACACATCCT

g389.t1
AACATCTCGTTTCGTTTTCATTATAAATATATTAGTCATAAAAGTATTTCCATTATAATACTAGAACCTTACGAACACATCCT

g204.t1
AACATCTCGTTTCGTTTTCATTATAAATGTATTAGTCATAAAAGTATTTACATTATAATACTAGAACCTTACGAACAGATCCT


codons included
 16 18 19 28 35 50 55 59 61 62 65 69 72 75 93 95 99 101 107 112 116 129 135 146 147 150 151 157 158 161 168 177 183 185 186 189 191 196 213 214 219 224 230 235 241 242 245 252 254 258 260 265 274 282 283 286 288 290 293 301 302 310 311 314 321 325 326 330 336 338 339 340 342 344 349 352 353 354 366 370 379 386 399
```
