## Supplementary Data 4 for "Transposable elements drive the evolution of metazoan zinc finger genes": clade6_c2h2.jff

```
seq	g103.t1	-1	80	80	Cys	0.0
seq	g103.t1	-1	83	83	Cys	0.0
seq	g103.t1	-1	88	89	Base-contacting	0.0
seq	g103.t1	-1	91	92	Base-contacting	0.0
seq	g103.t1	-1	94	95	Base-contacting	0.0
seq	g103.t1	-1	96	96	His	0.0
seq	g103.t1	-1	100	100	His	0.0
seq	g103.t1	-1	108	108	Cys	0.0
seq	g103.t1	-1	111	111	Cys	0.0
seq	g103.t1	-1	116	117	Base-contacting	0.0
seq	g103.t1	-1	119	120	Base-contacting	0.0
seq	g103.t1	-1	122	123	Base-contacting	0.0
seq	g103.t1	-1	124	124	His	0.0
seq	g103.t1	-1	128	128	His	0.0
seq	g103.t1	-1	136	136	Cys	0.0
seq	g103.t1	-1	139	139	Cys	0.0
seq	g103.t1	-1	144	145	Base-contacting	0.0
seq	g103.t1	-1	147	148	Base-contacting	0.0
seq	g103.t1	-1	150	151	Base-contacting	0.0
seq	g103.t1	-1	152	152	His	0.0
seq	g103.t1	-1	156	156	His	0.0
seq	g103.t1	-1	164	164	Cys	0.0
seq	g103.t1	-1	167	167	Cys	0.0
seq	g103.t1	-1	172	173	Base-contacting	0.0
seq	g103.t1	-1	175	176	Base-contacting	0.0
seq	g103.t1	-1	178	179	Base-contacting	0.0
seq	g103.t1	-1	180	180	His	0.0
seq	g103.t1	-1	184	184	His	0.0
seq	g103.t1	-1	192	192	Cys	0.0
seq	g103.t1	-1	195	195	Cys	0.0
seq	g103.t1	-1	200	201	Base-contacting	0.0
seq	g103.t1	-1	203	204	Base-contacting	0.0
seq	g103.t1	-1	206	207	Base-contacting	0.0
seq	g103.t1	-1	208	208	His	0.0
seq	g103.t1	-1	212	212	His	0.0
seq	g103.t1	-1	220	220	Cys	0.0
seq	g103.t1	-1	223	223	Cys	0.0
seq	g103.t1	-1	228	229	Base-contacting	0.0
seq	g103.t1	-1	231	232	Base-contacting	0.0
seq	g103.t1	-1	234	235	Base-contacting	0.0
seq	g103.t1	-1	236	236	His	0.0
seq	g103.t1	-1	240	240	His	0.0
seq	g103.t1	-1	261	261	Cys	0.0
seq	g103.t1	-1	264	264	Cys	0.0
seq	g103.t1	-1	269	270	Base-contacting	0.0
seq	g103.t1	-1	272	273	Base-contacting	0.0
seq	g103.t1	-1	275	276	Base-contacting	0.0
seq	g103.t1	-1	277	277	His	0.0
seq	g103.t1	-1	281	281	His	0.0
seq	g103.t1	-1	289	289	Cys	0.0
seq	g103.t1	-1	292	292	Cys	0.0
seq	g103.t1	-1	297	298	Base-contacting	0.0
seq	g103.t1	-1	300	301	Base-contacting	0.0
seq	g103.t1	-1	303	304	Base-contacting	0.0
seq	g103.t1	-1	305	305	His	0.0
seq	g103.t1	-1	309	309	His	0.0
seq	g103.t1	-1	317	317	Cys	0.0
seq	g103.t1	-1	320	320	Cys	0.0
seq	g103.t1	-1	325	326	Base-contacting	0.0
seq	g103.t1	-1	328	329	Base-contacting	0.0
seq	g103.t1	-1	331	332	Base-contacting	0.0
seq	g103.t1	-1	333	333	His	0.0
seq	g103.t1	-1	337	337	His	0.0
seq	g103.t1	-1	345	345	Cys	0.0
seq	g103.t1	-1	348	348	Cys	0.0
seq	g103.t1	-1	353	354	Base-contacting	0.0
seq	g103.t1	-1	356	357	Base-contacting	0.0
seq	g103.t1	-1	359	360	Base-contacting	0.0
seq	g103.t1	-1	361	361	His	0.0
seq	g103.t1	-1	365	365	His	0.0
seq	g103.t1	-1	373	373	Cys	0.0
seq	g103.t1	-1	376	376	Cys	0.0
seq	g103.t1	-1	381	382	Base-contacting	0.0
seq	g103.t1	-1	384	385	Base-contacting	0.0
seq	g103.t1	-1	387	388	Base-contacting	0.0
seq	g103.t1	-1	389	389	His	0.0
seq	g103.t1	-1	393	393	His	0.0
seq	g201.t1	-1	80	80	Cys	0.0
seq	g201.t1	-1	83	83	Cys	0.0
seq	g201.t1	-1	88	89	Base-contacting	0.0
seq	g201.t1	-1	91	92	Base-contacting	0.0
seq	g201.t1	-1	94	95	Base-contacting	0.0
seq	g201.t1	-1	96	96	His	0.0
seq	g201.t1	-1	100	100	His	0.0
seq	g201.t1	-1	108	108	Cys	0.0
seq	g201.t1	-1	111	111	Cys	0.0
seq	g201.t1	-1	116	117	Base-contacting	0.0
seq	g201.t1	-1	119	120	Base-contacting	0.0
seq	g201.t1	-1	122	123	Base-contacting	0.0
seq	g201.t1	-1	124	124	His	0.0
seq	g201.t1	-1	128	128	His	0.0
seq	g201.t1	-1	136	136	Cys	0.0
seq	g201.t1	-1	139	139	Cys	0.0
seq	g201.t1	-1	144	145	Base-contacting	0.0
seq	g201.t1	-1	147	148	Base-contacting	0.0
seq	g201.t1	-1	150	151	Base-contacting	0.0
seq	g201.t1	-1	152	152	His	0.0
seq	g201.t1	-1	156	156	His	0.0
seq	g201.t1	-1	164	164	Cys	0.0
seq	g201.t1	-1	167	167	Cys	0.0
seq	g201.t1	-1	172	173	Base-contacting	0.0
seq	g201.t1	-1	175	176	Base-contacting	0.0
seq	g201.t1	-1	178	179	Base-contacting	0.0
seq	g201.t1	-1	180	180	His	0.0
seq	g201.t1	-1	184	184	His	0.0
seq	g201.t1	-1	192	192	Cys	0.0
seq	g201.t1	-1	195	195	Cys	0.0
seq	g201.t1	-1	200	201	Base-contacting	0.0
seq	g201.t1	-1	203	204	Base-contacting	0.0
seq	g201.t1	-1	206	207	Base-contacting	0.0
seq	g201.t1	-1	208	208	His	0.0
seq	g201.t1	-1	212	212	His	0.0
seq	g201.t1	-1	220	220	Cys	0.0
seq	g201.t1	-1	223	223	Cys	0.0
seq	g201.t1	-1	228	229	Base-contacting	0.0
seq	g201.t1	-1	231	232	Base-contacting	0.0
seq	g201.t1	-1	234	235	Base-contacting	0.0
seq	g201.t1	-1	236	236	His	0.0
seq	g201.t1	-1	240	240	His	0.0
seq	g201.t1	-1	261	261	Cys	0.0
seq	g201.t1	-1	264	264	Cys	0.0
seq	g201.t1	-1	269	270	Base-contacting	0.0
seq	g201.t1	-1	272	273	Base-contacting	0.0
seq	g201.t1	-1	275	276	Base-contacting	0.0
seq	g201.t1	-1	277	277	His	0.0
seq	g201.t1	-1	281	281	His	0.0
seq	g201.t1	-1	289	289	Cys	0.0
seq	g201.t1	-1	292	292	Cys	0.0
seq	g201.t1	-1	297	298	Base-contacting	0.0
seq	g201.t1	-1	300	301	Base-contacting	0.0
seq	g201.t1	-1	303	304	Base-contacting	0.0
seq	g201.t1	-1	305	305	His	0.0
seq	g201.t1	-1	309	309	His	0.0
seq	g201.t1	-1	317	317	Cys	0.0
seq	g201.t1	-1	320	320	Cys	0.0
seq	g201.t1	-1	325	326	Base-contacting	0.0
seq	g201.t1	-1	328	329	Base-contacting	0.0
seq	g201.t1	-1	331	332	Base-contacting	0.0
seq	g201.t1	-1	333	333	His	0.0
seq	g201.t1	-1	337	337	His	0.0
seq	g201.t1	-1	345	345	Cys	0.0
seq	g201.t1	-1	348	348	Cys	0.0
seq	g201.t1	-1	353	354	Base-contacting	0.0
seq	g201.t1	-1	356	357	Base-contacting	0.0
seq	g201.t1	-1	359	360	Base-contacting	0.0
seq	g201.t1	-1	361	361	His	0.0
seq	g201.t1	-1	365	365	His	0.0
seq	g201.t1	-1	373	373	Cys	0.0
seq	g201.t1	-1	376	376	Cys	0.0
seq	g201.t1	-1	381	382	Base-contacting	0.0
seq	g201.t1	-1	384	385	Base-contacting	0.0
seq	g201.t1	-1	387	388	Base-contacting	0.0
seq	g201.t1	-1	389	389	His	0.0
seq	g201.t1	-1	393	393	His	0.0
seq	g713.t1	-1	80	80	Cys	0.0
seq	g713.t1	-1	83	83	Cys	0.0
seq	g713.t1	-1	88	89	Base-contacting	0.0
seq	g713.t1	-1	91	92	Base-contacting	0.0
seq	g713.t1	-1	94	95	Base-contacting	0.0
seq	g713.t1	-1	96	96	His	0.0
seq	g713.t1	-1	100	100	His	0.0
seq	g713.t1	-1	108	108	Cys	0.0
seq	g713.t1	-1	111	111	Cys	0.0
seq	g713.t1	-1	116	117	Base-contacting	0.0
seq	g713.t1	-1	119	120	Base-contacting	0.0
seq	g713.t1	-1	122	123	Base-contacting	0.0
seq	g713.t1	-1	124	124	His	0.0
seq	g713.t1	-1	128	128	His	0.0
seq	g713.t1	-1	136	136	Cys	0.0
seq	g713.t1	-1	139	139	Cys	0.0
seq	g713.t1	-1	144	145	Base-contacting	0.0
seq	g713.t1	-1	147	148	Base-contacting	0.0
seq	g713.t1	-1	150	151	Base-contacting	0.0
seq	g713.t1	-1	152	152	His	0.0
seq	g713.t1	-1	156	156	His	0.0
seq	g713.t1	-1	164	164	Cys	0.0
seq	g713.t1	-1	167	167	Cys	0.0
seq	g713.t1	-1	172	173	Base-contacting	0.0
seq	g713.t1	-1	175	176	Base-contacting	0.0
seq	g713.t1	-1	178	179	Base-contacting	0.0
seq	g713.t1	-1	180	180	His	0.0
seq	g713.t1	-1	184	184	His	0.0
seq	g713.t1	-1	192	192	Cys	0.0
seq	g713.t1	-1	195	195	Cys	0.0
seq	g713.t1	-1	200	201	Base-contacting	0.0
seq	g713.t1	-1	203	204	Base-contacting	0.0
seq	g713.t1	-1	206	207	Base-contacting	0.0
seq	g713.t1	-1	208	208	His	0.0
seq	g713.t1	-1	212	212	His	0.0
seq	g713.t1	-1	220	220	Cys	0.0
seq	g713.t1	-1	223	223	Cys	0.0
seq	g713.t1	-1	228	229	Base-contacting	0.0
seq	g713.t1	-1	231	232	Base-contacting	0.0
seq	g713.t1	-1	234	235	Base-contacting	0.0
seq	g713.t1	-1	236	236	His	0.0
seq	g713.t1	-1	240	240	His	0.0
seq	g713.t1	-1	261	261	Cys	0.0
seq	g713.t1	-1	264	264	Cys	0.0
seq	g713.t1	-1	269	270	Base-contacting	0.0
seq	g713.t1	-1	272	273	Base-contacting	0.0
seq	g713.t1	-1	275	276	Base-contacting	0.0
seq	g713.t1	-1	277	277	His	0.0
seq	g713.t1	-1	281	281	His	0.0
seq	g713.t1	-1	289	289	Cys	0.0
seq	g713.t1	-1	292	292	Cys	0.0
seq	g713.t1	-1	297	298	Base-contacting	0.0
seq	g713.t1	-1	300	301	Base-contacting	0.0
seq	g713.t1	-1	303	304	Base-contacting	0.0
seq	g713.t1	-1	305	305	His	0.0
seq	g713.t1	-1	309	309	His	0.0
seq	g713.t1	-1	317	317	Cys	0.0
seq	g713.t1	-1	320	320	Cys	0.0
seq	g713.t1	-1	325	326	Base-contacting	0.0
seq	g713.t1	-1	328	329	Base-contacting	0.0
seq	g713.t1	-1	331	332	Base-contacting	0.0
seq	g713.t1	-1	333	333	His	0.0
seq	g713.t1	-1	337	337	His	0.0
seq	g713.t1	-1	345	345	Cys	0.0
seq	g713.t1	-1	348	348	Cys	0.0
seq	g713.t1	-1	353	354	Base-contacting	0.0
seq	g713.t1	-1	356	357	Base-contacting	0.0
seq	g713.t1	-1	359	360	Base-contacting	0.0
seq	g713.t1	-1	361	361	His	0.0
seq	g713.t1	-1	365	365	His	0.0
seq	g713.t1	-1	373	373	Cys	0.0
seq	g713.t1	-1	376	376	Cys	0.0
seq	g713.t1	-1	381	382	Base-contacting	0.0
seq	g713.t1	-1	384	385	Base-contacting	0.0
seq	g713.t1	-1	387	388	Base-contacting	0.0
seq	g713.t1	-1	389	389	His	0.0
seq	g713.t1	-1	393	393	His	0.0
seq	g68.t1	-1	80	80	Cys	0.0
seq	g68.t1	-1	83	83	Cys	0.0
seq	g68.t1	-1	88	89	Base-contacting	0.0
seq	g68.t1	-1	91	92	Base-contacting	0.0
seq	g68.t1	-1	94	95	Base-contacting	0.0
seq	g68.t1	-1	96	96	His	0.0
seq	g68.t1	-1	100	100	His	0.0
seq	g68.t1	-1	108	108	Cys	0.0
seq	g68.t1	-1	111	111	Cys	0.0
seq	g68.t1	-1	116	117	Base-contacting	0.0
seq	g68.t1	-1	119	120	Base-contacting	0.0
seq	g68.t1	-1	122	123	Base-contacting	0.0
seq	g68.t1	-1	124	124	His	0.0
seq	g68.t1	-1	128	128	His	0.0
seq	g68.t1	-1	136	136	Cys	0.0
seq	g68.t1	-1	139	139	Cys	0.0
seq	g68.t1	-1	144	145	Base-contacting	0.0
seq	g68.t1	-1	147	148	Base-contacting	0.0
seq	g68.t1	-1	150	151	Base-contacting	0.0
seq	g68.t1	-1	152	152	His	0.0
seq	g68.t1	-1	156	156	His	0.0
seq	g68.t1	-1	164	164	Cys	0.0
seq	g68.t1	-1	167	167	Cys	0.0
seq	g68.t1	-1	172	173	Base-contacting	0.0
seq	g68.t1	-1	175	176	Base-contacting	0.0
seq	g68.t1	-1	178	179	Base-contacting	0.0
seq	g68.t1	-1	180	180	His	0.0
seq	g68.t1	-1	184	184	His	0.0
seq	g68.t1	-1	192	192	Cys	0.0
seq	g68.t1	-1	195	195	Cys	0.0
seq	g68.t1	-1	200	201	Base-contacting	0.0
seq	g68.t1	-1	203	204	Base-contacting	0.0
seq	g68.t1	-1	206	207	Base-contacting	0.0
seq	g68.t1	-1	208	208	His	0.0
seq	g68.t1	-1	212	212	His	0.0
seq	g68.t1	-1	220	220	Cys	0.0
seq	g68.t1	-1	223	223	Cys	0.0
seq	g68.t1	-1	228	229	Base-contacting	0.0
seq	g68.t1	-1	231	232	Base-contacting	0.0
seq	g68.t1	-1	234	235	Base-contacting	0.0
seq	g68.t1	-1	236	236	His	0.0
seq	g68.t1	-1	240	240	His	0.0
seq	g68.t1	-1	261	261	Cys	0.0
seq	g68.t1	-1	264	264	Cys	0.0
seq	g68.t1	-1	269	270	Base-contacting	0.0
seq	g68.t1	-1	272	273	Base-contacting	0.0
seq	g68.t1	-1	275	276	Base-contacting	0.0
seq	g68.t1	-1	277	277	His	0.0
seq	g68.t1	-1	281	281	His	0.0
seq	g68.t1	-1	289	289	Cys	0.0
seq	g68.t1	-1	292	292	Cys	0.0
seq	g68.t1	-1	297	298	Base-contacting	0.0
seq	g68.t1	-1	300	301	Base-contacting	0.0
seq	g68.t1	-1	303	304	Base-contacting	0.0
seq	g68.t1	-1	305	305	His	0.0
seq	g68.t1	-1	309	309	His	0.0
seq	g68.t1	-1	317	317	Cys	0.0
seq	g68.t1	-1	320	320	Cys	0.0
seq	g68.t1	-1	325	326	Base-contacting	0.0
seq	g68.t1	-1	328	329	Base-contacting	0.0
seq	g68.t1	-1	331	332	Base-contacting	0.0
seq	g68.t1	-1	333	333	His	0.0
seq	g68.t1	-1	337	337	His	0.0
seq	g68.t1	-1	345	345	Cys	0.0
seq	g68.t1	-1	348	348	Cys	0.0
seq	g68.t1	-1	353	354	Base-contacting	0.0
seq	g68.t1	-1	356	357	Base-contacting	0.0
seq	g68.t1	-1	359	360	Base-contacting	0.0
seq	g68.t1	-1	361	361	His	0.0
seq	g68.t1	-1	365	365	His	0.0
seq	g68.t1	-1	373	373	Cys	0.0
seq	g68.t1	-1	376	376	Cys	0.0
seq	g68.t1	-1	381	382	Base-contacting	0.0
seq	g68.t1	-1	384	385	Base-contacting	0.0
seq	g68.t1	-1	387	388	Base-contacting	0.0
seq	g68.t1	-1	389	389	His	0.0
seq	g68.t1	-1	393	393	His	0.0
seq	g236.t1	-1	80	80	Cys	0.0
seq	g236.t1	-1	83	83	Cys	0.0
seq	g236.t1	-1	88	89	Base-contacting	0.0
seq	g236.t1	-1	91	92	Base-contacting	0.0
seq	g236.t1	-1	94	95	Base-contacting	0.0
seq	g236.t1	-1	96	96	His	0.0
seq	g236.t1	-1	100	100	His	0.0
seq	g236.t1	-1	108	108	Cys	0.0
seq	g236.t1	-1	111	111	Cys	0.0
seq	g236.t1	-1	116	117	Base-contacting	0.0
seq	g236.t1	-1	119	120	Base-contacting	0.0
seq	g236.t1	-1	122	123	Base-contacting	0.0
seq	g236.t1	-1	124	124	His	0.0
seq	g236.t1	-1	128	128	His	0.0
seq	g236.t1	-1	136	136	Cys	0.0
seq	g236.t1	-1	139	139	Cys	0.0
seq	g236.t1	-1	144	145	Base-contacting	0.0
seq	g236.t1	-1	147	148	Base-contacting	0.0
seq	g236.t1	-1	150	151	Base-contacting	0.0
seq	g236.t1	-1	152	152	His	0.0
seq	g236.t1	-1	156	156	His	0.0
seq	g236.t1	-1	164	164	Cys	0.0
seq	g236.t1	-1	167	167	Cys	0.0
seq	g236.t1	-1	172	173	Base-contacting	0.0
seq	g236.t1	-1	175	176	Base-contacting	0.0
seq	g236.t1	-1	178	179	Base-contacting	0.0
seq	g236.t1	-1	180	180	His	0.0
seq	g236.t1	-1	184	184	His	0.0
seq	g236.t1	-1	192	192	Cys	0.0
seq	g236.t1	-1	195	195	Cys	0.0
seq	g236.t1	-1	200	201	Base-contacting	0.0
seq	g236.t1	-1	203	204	Base-contacting	0.0
seq	g236.t1	-1	206	207	Base-contacting	0.0
seq	g236.t1	-1	208	208	His	0.0
seq	g236.t1	-1	212	212	His	0.0
seq	g236.t1	-1	220	220	Cys	0.0
seq	g236.t1	-1	223	223	Cys	0.0
seq	g236.t1	-1	228	229	Base-contacting	0.0
seq	g236.t1	-1	231	232	Base-contacting	0.0
seq	g236.t1	-1	234	235	Base-contacting	0.0
seq	g236.t1	-1	236	236	His	0.0
seq	g236.t1	-1	240	240	His	0.0
seq	g236.t1	-1	261	261	Cys	0.0
seq	g236.t1	-1	264	264	Cys	0.0
seq	g236.t1	-1	269	270	Base-contacting	0.0
seq	g236.t1	-1	272	273	Base-contacting	0.0
seq	g236.t1	-1	275	276	Base-contacting	0.0
seq	g236.t1	-1	277	277	His	0.0
seq	g236.t1	-1	281	281	His	0.0
seq	g236.t1	-1	289	289	Cys	0.0
seq	g236.t1	-1	292	292	Cys	0.0
seq	g236.t1	-1	297	298	Base-contacting	0.0
seq	g236.t1	-1	300	301	Base-contacting	0.0
seq	g236.t1	-1	303	304	Base-contacting	0.0
seq	g236.t1	-1	305	305	His	0.0
seq	g236.t1	-1	309	309	His	0.0
seq	g236.t1	-1	317	317	Cys	0.0
seq	g236.t1	-1	320	320	Cys	0.0
seq	g236.t1	-1	325	326	Base-contacting	0.0
seq	g236.t1	-1	328	329	Base-contacting	0.0
seq	g236.t1	-1	331	332	Base-contacting	0.0
seq	g236.t1	-1	333	333	His	0.0
seq	g236.t1	-1	337	337	His	0.0
seq	g236.t1	-1	345	345	Cys	0.0
seq	g236.t1	-1	348	348	Cys	0.0
seq	g236.t1	-1	353	354	Base-contacting	0.0
seq	g236.t1	-1	356	357	Base-contacting	0.0
seq	g236.t1	-1	359	360	Base-contacting	0.0
seq	g236.t1	-1	361	361	His	0.0
seq	g236.t1	-1	365	365	His	0.0
seq	g236.t1	-1	373	373	Cys	0.0
seq	g236.t1	-1	376	376	Cys	0.0
seq	g236.t1	-1	381	382	Base-contacting	0.0
seq	g236.t1	-1	384	385	Base-contacting	0.0
seq	g236.t1	-1	387	388	Base-contacting	0.0
seq	g236.t1	-1	389	389	His	0.0
seq	g236.t1	-1	393	393	His	0.0
seq	g346.t1	-1	80	80	Cys	0.0
seq	g346.t1	-1	83	83	Cys	0.0
seq	g346.t1	-1	88	89	Base-contacting	0.0
seq	g346.t1	-1	91	92	Base-contacting	0.0
seq	g346.t1	-1	94	95	Base-contacting	0.0
seq	g346.t1	-1	96	96	His	0.0
seq	g346.t1	-1	100	100	His	0.0
seq	g346.t1	-1	108	108	Cys	0.0
seq	g346.t1	-1	111	111	Cys	0.0
seq	g346.t1	-1	116	117	Base-contacting	0.0
seq	g346.t1	-1	119	120	Base-contacting	0.0
seq	g346.t1	-1	122	123	Base-contacting	0.0
seq	g346.t1	-1	124	124	His	0.0
seq	g346.t1	-1	128	128	His	0.0
seq	g346.t1	-1	136	136	Cys	0.0
seq	g346.t1	-1	139	139	Cys	0.0
seq	g346.t1	-1	144	145	Base-contacting	0.0
seq	g346.t1	-1	147	148	Base-contacting	0.0
seq	g346.t1	-1	150	151	Base-contacting	0.0
seq	g346.t1	-1	152	152	His	0.0
seq	g346.t1	-1	156	156	His	0.0
seq	g346.t1	-1	164	164	Cys	0.0
seq	g346.t1	-1	167	167	Cys	0.0
seq	g346.t1	-1	172	173	Base-contacting	0.0
seq	g346.t1	-1	175	176	Base-contacting	0.0
seq	g346.t1	-1	178	179	Base-contacting	0.0
seq	g346.t1	-1	180	180	His	0.0
seq	g346.t1	-1	184	184	His	0.0
seq	g346.t1	-1	192	192	Cys	0.0
seq	g346.t1	-1	195	195	Cys	0.0
seq	g346.t1	-1	200	201	Base-contacting	0.0
seq	g346.t1	-1	203	204	Base-contacting	0.0
seq	g346.t1	-1	206	207	Base-contacting	0.0
seq	g346.t1	-1	208	208	His	0.0
seq	g346.t1	-1	212	212	His	0.0
seq	g346.t1	-1	220	220	Cys	0.0
seq	g346.t1	-1	223	223	Cys	0.0
seq	g346.t1	-1	228	229	Base-contacting	0.0
seq	g346.t1	-1	231	232	Base-contacting	0.0
seq	g346.t1	-1	234	235	Base-contacting	0.0
seq	g346.t1	-1	236	236	His	0.0
seq	g346.t1	-1	240	240	His	0.0
seq	g346.t1	-1	261	261	Cys	0.0
seq	g346.t1	-1	264	264	Cys	0.0
seq	g346.t1	-1	269	270	Base-contacting	0.0
seq	g346.t1	-1	272	273	Base-contacting	0.0
seq	g346.t1	-1	275	276	Base-contacting	0.0
seq	g346.t1	-1	277	277	His	0.0
seq	g346.t1	-1	281	281	His	0.0
seq	g346.t1	-1	289	289	Cys	0.0
seq	g346.t1	-1	292	292	Cys	0.0
seq	g346.t1	-1	297	298	Base-contacting	0.0
seq	g346.t1	-1	300	301	Base-contacting	0.0
seq	g346.t1	-1	303	304	Base-contacting	0.0
seq	g346.t1	-1	305	305	His	0.0
seq	g346.t1	-1	309	309	His	0.0
seq	g346.t1	-1	317	317	Cys	0.0
seq	g346.t1	-1	320	320	Cys	0.0
seq	g346.t1	-1	325	326	Base-contacting	0.0
seq	g346.t1	-1	328	329	Base-contacting	0.0
seq	g346.t1	-1	331	332	Base-contacting	0.0
seq	g346.t1	-1	333	333	His	0.0
seq	g346.t1	-1	337	337	His	0.0
seq	g346.t1	-1	345	345	Cys	0.0
seq	g346.t1	-1	348	348	Cys	0.0
seq	g346.t1	-1	353	354	Base-contacting	0.0
seq	g346.t1	-1	356	357	Base-contacting	0.0
seq	g346.t1	-1	359	360	Base-contacting	0.0
seq	g346.t1	-1	361	361	His	0.0
seq	g346.t1	-1	365	365	His	0.0
seq	g346.t1	-1	373	373	Cys	0.0
seq	g346.t1	-1	376	376	Cys	0.0
seq	g346.t1	-1	381	382	Base-contacting	0.0
seq	g346.t1	-1	384	385	Base-contacting	0.0
seq	g346.t1	-1	387	388	Base-contacting	0.0
seq	g346.t1	-1	389	389	His	0.0
seq	g346.t1	-1	393	393	His	0.0
seq	g472.t1	-1	80	80	Cys	0.0
seq	g472.t1	-1	83	83	Cys	0.0
seq	g472.t1	-1	88	89	Base-contacting	0.0
seq	g472.t1	-1	91	92	Base-contacting	0.0
seq	g472.t1	-1	94	95	Base-contacting	0.0
seq	g472.t1	-1	96	96	His	0.0
seq	g472.t1	-1	100	100	His	0.0
seq	g472.t1	-1	108	108	Cys	0.0
seq	g472.t1	-1	111	111	Cys	0.0
seq	g472.t1	-1	116	117	Base-contacting	0.0
seq	g472.t1	-1	119	120	Base-contacting	0.0
seq	g472.t1	-1	122	123	Base-contacting	0.0
seq	g472.t1	-1	124	124	His	0.0
seq	g472.t1	-1	128	128	His	0.0
seq	g472.t1	-1	136	136	Cys	0.0
seq	g472.t1	-1	139	139	Cys	0.0
seq	g472.t1	-1	144	145	Base-contacting	0.0
seq	g472.t1	-1	147	148	Base-contacting	0.0
seq	g472.t1	-1	150	151	Base-contacting	0.0
seq	g472.t1	-1	152	152	His	0.0
seq	g472.t1	-1	156	156	His	0.0
seq	g472.t1	-1	164	164	Cys	0.0
seq	g472.t1	-1	167	167	Cys	0.0
seq	g472.t1	-1	172	173	Base-contacting	0.0
seq	g472.t1	-1	175	176	Base-contacting	0.0
seq	g472.t1	-1	178	179	Base-contacting	0.0
seq	g472.t1	-1	180	180	His	0.0
seq	g472.t1	-1	184	184	His	0.0
seq	g472.t1	-1	192	192	Cys	0.0
seq	g472.t1	-1	195	195	Cys	0.0
seq	g472.t1	-1	200	201	Base-contacting	0.0
seq	g472.t1	-1	203	204	Base-contacting	0.0
seq	g472.t1	-1	206	207	Base-contacting	0.0
seq	g472.t1	-1	208	208	His	0.0
seq	g472.t1	-1	212	212	His	0.0
seq	g472.t1	-1	220	220	Cys	0.0
seq	g472.t1	-1	223	223	Cys	0.0
seq	g472.t1	-1	228	229	Base-contacting	0.0
seq	g472.t1	-1	231	232	Base-contacting	0.0
seq	g472.t1	-1	234	235	Base-contacting	0.0
seq	g472.t1	-1	236	236	His	0.0
seq	g472.t1	-1	240	240	His	0.0
seq	g472.t1	-1	261	261	Cys	0.0
seq	g472.t1	-1	264	264	Cys	0.0
seq	g472.t1	-1	269	270	Base-contacting	0.0
seq	g472.t1	-1	272	273	Base-contacting	0.0
seq	g472.t1	-1	275	276	Base-contacting	0.0
seq	g472.t1	-1	277	277	His	0.0
seq	g472.t1	-1	281	281	His	0.0
seq	g472.t1	-1	289	289	Cys	0.0
seq	g472.t1	-1	292	292	Cys	0.0
seq	g472.t1	-1	297	298	Base-contacting	0.0
seq	g472.t1	-1	300	301	Base-contacting	0.0
seq	g472.t1	-1	303	304	Base-contacting	0.0
seq	g472.t1	-1	305	305	His	0.0
seq	g472.t1	-1	309	309	His	0.0
seq	g472.t1	-1	317	317	Cys	0.0
seq	g472.t1	-1	320	320	Cys	0.0
seq	g472.t1	-1	325	326	Base-contacting	0.0
seq	g472.t1	-1	328	329	Base-contacting	0.0
seq	g472.t1	-1	331	332	Base-contacting	0.0
seq	g472.t1	-1	333	333	His	0.0
seq	g472.t1	-1	337	337	His	0.0
seq	g472.t1	-1	345	345	Cys	0.0
seq	g472.t1	-1	348	348	Cys	0.0
seq	g472.t1	-1	353	354	Base-contacting	0.0
seq	g472.t1	-1	356	357	Base-contacting	0.0
seq	g472.t1	-1	359	360	Base-contacting	0.0
seq	g472.t1	-1	361	361	His	0.0
seq	g472.t1	-1	365	365	His	0.0
seq	g472.t1	-1	373	373	Cys	0.0
seq	g472.t1	-1	376	376	Cys	0.0
seq	g472.t1	-1	381	382	Base-contacting	0.0
seq	g472.t1	-1	384	385	Base-contacting	0.0
seq	g472.t1	-1	387	388	Base-contacting	0.0
seq	g472.t1	-1	389	389	His	0.0
seq	g472.t1	-1	393	393	His	0.0
seq	g431.t1	-1	80	80	Cys	0.0
seq	g431.t1	-1	83	83	Cys	0.0
seq	g431.t1	-1	88	89	Base-contacting	0.0
seq	g431.t1	-1	91	92	Base-contacting	0.0
seq	g431.t1	-1	94	95	Base-contacting	0.0
seq	g431.t1	-1	96	96	His	0.0
seq	g431.t1	-1	100	100	His	0.0
seq	g431.t1	-1	108	108	Cys	0.0
seq	g431.t1	-1	111	111	Cys	0.0
seq	g431.t1	-1	116	117	Base-contacting	0.0
seq	g431.t1	-1	119	120	Base-contacting	0.0
seq	g431.t1	-1	122	123	Base-contacting	0.0
seq	g431.t1	-1	124	124	His	0.0
seq	g431.t1	-1	128	128	His	0.0
seq	g431.t1	-1	136	136	Cys	0.0
seq	g431.t1	-1	139	139	Cys	0.0
seq	g431.t1	-1	144	145	Base-contacting	0.0
seq	g431.t1	-1	147	148	Base-contacting	0.0
seq	g431.t1	-1	150	151	Base-contacting	0.0
seq	g431.t1	-1	152	152	His	0.0
seq	g431.t1	-1	156	156	His	0.0
seq	g431.t1	-1	164	164	Cys	0.0
seq	g431.t1	-1	167	167	Cys	0.0
seq	g431.t1	-1	172	173	Base-contacting	0.0
seq	g431.t1	-1	175	176	Base-contacting	0.0
seq	g431.t1	-1	178	179	Base-contacting	0.0
seq	g431.t1	-1	180	180	His	0.0
seq	g431.t1	-1	184	184	His	0.0
seq	g431.t1	-1	192	192	Cys	0.0
seq	g431.t1	-1	195	195	Cys	0.0
seq	g431.t1	-1	200	201	Base-contacting	0.0
seq	g431.t1	-1	203	204	Base-contacting	0.0
seq	g431.t1	-1	206	207	Base-contacting	0.0
seq	g431.t1	-1	208	208	His	0.0
seq	g431.t1	-1	212	212	His	0.0
seq	g431.t1	-1	220	220	Cys	0.0
seq	g431.t1	-1	223	223	Cys	0.0
seq	g431.t1	-1	228	229	Base-contacting	0.0
seq	g431.t1	-1	231	232	Base-contacting	0.0
seq	g431.t1	-1	234	235	Base-contacting	0.0
seq	g431.t1	-1	236	236	His	0.0
seq	g431.t1	-1	240	240	His	0.0
seq	g431.t1	-1	261	261	Cys	0.0
seq	g431.t1	-1	264	264	Cys	0.0
seq	g431.t1	-1	269	270	Base-contacting	0.0
seq	g431.t1	-1	272	273	Base-contacting	0.0
seq	g431.t1	-1	275	276	Base-contacting	0.0
seq	g431.t1	-1	277	277	His	0.0
seq	g431.t1	-1	281	281	His	0.0
seq	g431.t1	-1	289	289	Cys	0.0
seq	g431.t1	-1	292	292	Cys	0.0
seq	g431.t1	-1	297	298	Base-contacting	0.0
seq	g431.t1	-1	300	301	Base-contacting	0.0
seq	g431.t1	-1	303	304	Base-contacting	0.0
seq	g431.t1	-1	305	305	His	0.0
seq	g431.t1	-1	309	309	His	0.0
seq	g431.t1	-1	317	317	Cys	0.0
seq	g431.t1	-1	320	320	Cys	0.0
seq	g431.t1	-1	325	326	Base-contacting	0.0
seq	g431.t1	-1	328	329	Base-contacting	0.0
seq	g431.t1	-1	331	332	Base-contacting	0.0
seq	g431.t1	-1	333	333	His	0.0
seq	g431.t1	-1	337	337	His	0.0
seq	g431.t1	-1	345	345	Cys	0.0
seq	g431.t1	-1	348	348	Cys	0.0
seq	g431.t1	-1	353	354	Base-contacting	0.0
seq	g431.t1	-1	356	357	Base-contacting	0.0
seq	g431.t1	-1	359	360	Base-contacting	0.0
seq	g431.t1	-1	361	361	His	0.0
seq	g431.t1	-1	365	365	His	0.0
seq	g431.t1	-1	373	373	Cys	0.0
seq	g431.t1	-1	376	376	Cys	0.0
seq	g431.t1	-1	381	382	Base-contacting	0.0
seq	g431.t1	-1	384	385	Base-contacting	0.0
seq	g431.t1	-1	387	388	Base-contacting	0.0
seq	g431.t1	-1	389	389	His	0.0
seq	g431.t1	-1	393	393	His	0.0
seq	g422.t1	-1	80	80	Cys	0.0
seq	g422.t1	-1	83	83	Cys	0.0
seq	g422.t1	-1	88	89	Base-contacting	0.0
seq	g422.t1	-1	91	92	Base-contacting	0.0
seq	g422.t1	-1	94	95	Base-contacting	0.0
seq	g422.t1	-1	96	96	His	0.0
seq	g422.t1	-1	100	100	His	0.0
seq	g422.t1	-1	108	108	Cys	0.0
seq	g422.t1	-1	111	111	Cys	0.0
seq	g422.t1	-1	116	117	Base-contacting	0.0
seq	g422.t1	-1	119	120	Base-contacting	0.0
seq	g422.t1	-1	122	123	Base-contacting	0.0
seq	g422.t1	-1	124	124	His	0.0
seq	g422.t1	-1	128	128	His	0.0
seq	g422.t1	-1	136	136	Cys	0.0
seq	g422.t1	-1	139	139	Cys	0.0
seq	g422.t1	-1	144	145	Base-contacting	0.0
seq	g422.t1	-1	147	148	Base-contacting	0.0
seq	g422.t1	-1	150	151	Base-contacting	0.0
seq	g422.t1	-1	152	152	His	0.0
seq	g422.t1	-1	156	156	His	0.0
seq	g422.t1	-1	164	164	Cys	0.0
seq	g422.t1	-1	167	167	Cys	0.0
seq	g422.t1	-1	172	173	Base-contacting	0.0
seq	g422.t1	-1	175	176	Base-contacting	0.0
seq	g422.t1	-1	178	179	Base-contacting	0.0
seq	g422.t1	-1	180	180	His	0.0
seq	g422.t1	-1	184	184	His	0.0
seq	g422.t1	-1	192	192	Cys	0.0
seq	g422.t1	-1	195	195	Cys	0.0
seq	g422.t1	-1	200	201	Base-contacting	0.0
seq	g422.t1	-1	203	204	Base-contacting	0.0
seq	g422.t1	-1	206	207	Base-contacting	0.0
seq	g422.t1	-1	208	208	His	0.0
seq	g422.t1	-1	212	212	His	0.0
seq	g422.t1	-1	220	220	Cys	0.0
seq	g422.t1	-1	223	223	Cys	0.0
seq	g422.t1	-1	228	229	Base-contacting	0.0
seq	g422.t1	-1	231	232	Base-contacting	0.0
seq	g422.t1	-1	234	235	Base-contacting	0.0
seq	g422.t1	-1	236	236	His	0.0
seq	g422.t1	-1	240	240	His	0.0
seq	g422.t1	-1	261	261	Cys	0.0
seq	g422.t1	-1	264	264	Cys	0.0
seq	g422.t1	-1	269	270	Base-contacting	0.0
seq	g422.t1	-1	272	273	Base-contacting	0.0
seq	g422.t1	-1	275	276	Base-contacting	0.0
seq	g422.t1	-1	277	277	His	0.0
seq	g422.t1	-1	281	281	His	0.0
seq	g422.t1	-1	289	289	Cys	0.0
seq	g422.t1	-1	292	292	Cys	0.0
seq	g422.t1	-1	297	298	Base-contacting	0.0
seq	g422.t1	-1	300	301	Base-contacting	0.0
seq	g422.t1	-1	303	304	Base-contacting	0.0
seq	g422.t1	-1	305	305	His	0.0
seq	g422.t1	-1	309	309	His	0.0
seq	g422.t1	-1	317	317	Cys	0.0
seq	g422.t1	-1	320	320	Cys	0.0
seq	g422.t1	-1	325	326	Base-contacting	0.0
seq	g422.t1	-1	328	329	Base-contacting	0.0
seq	g422.t1	-1	331	332	Base-contacting	0.0
seq	g422.t1	-1	333	333	His	0.0
seq	g422.t1	-1	337	337	His	0.0
seq	g422.t1	-1	345	345	Cys	0.0
seq	g422.t1	-1	348	348	Cys	0.0
seq	g422.t1	-1	353	354	Base-contacting	0.0
seq	g422.t1	-1	356	357	Base-contacting	0.0
seq	g422.t1	-1	359	360	Base-contacting	0.0
seq	g422.t1	-1	361	361	His	0.0
seq	g422.t1	-1	365	365	His	0.0
seq	g422.t1	-1	373	373	Cys	0.0
seq	g422.t1	-1	376	376	Cys	0.0
seq	g422.t1	-1	381	382	Base-contacting	0.0
seq	g422.t1	-1	384	385	Base-contacting	0.0
seq	g422.t1	-1	387	388	Base-contacting	0.0
seq	g422.t1	-1	389	389	His	0.0
seq	g422.t1	-1	393	393	His	0.0
seq	g677.t1	-1	80	80	Cys	0.0
seq	g677.t1	-1	83	83	Cys	0.0
seq	g677.t1	-1	88	89	Base-contacting	0.0
seq	g677.t1	-1	91	92	Base-contacting	0.0
seq	g677.t1	-1	94	95	Base-contacting	0.0
seq	g677.t1	-1	96	96	His	0.0
seq	g677.t1	-1	100	100	His	0.0
seq	g677.t1	-1	108	108	Cys	0.0
seq	g677.t1	-1	111	111	Cys	0.0
seq	g677.t1	-1	116	117	Base-contacting	0.0
seq	g677.t1	-1	119	120	Base-contacting	0.0
seq	g677.t1	-1	122	123	Base-contacting	0.0
seq	g677.t1	-1	124	124	His	0.0
seq	g677.t1	-1	128	128	His	0.0
seq	g677.t1	-1	136	136	Cys	0.0
seq	g677.t1	-1	139	139	Cys	0.0
seq	g677.t1	-1	144	145	Base-contacting	0.0
seq	g677.t1	-1	147	148	Base-contacting	0.0
seq	g677.t1	-1	150	151	Base-contacting	0.0
seq	g677.t1	-1	152	152	His	0.0
seq	g677.t1	-1	156	156	His	0.0
seq	g677.t1	-1	164	164	Cys	0.0
seq	g677.t1	-1	167	167	Cys	0.0
seq	g677.t1	-1	172	173	Base-contacting	0.0
seq	g677.t1	-1	175	176	Base-contacting	0.0
seq	g677.t1	-1	178	179	Base-contacting	0.0
seq	g677.t1	-1	180	180	His	0.0
seq	g677.t1	-1	184	184	His	0.0
seq	g677.t1	-1	192	192	Cys	0.0
seq	g677.t1	-1	195	195	Cys	0.0
seq	g677.t1	-1	200	201	Base-contacting	0.0
seq	g677.t1	-1	203	204	Base-contacting	0.0
seq	g677.t1	-1	206	207	Base-contacting	0.0
seq	g677.t1	-1	208	208	His	0.0
seq	g677.t1	-1	212	212	His	0.0
seq	g677.t1	-1	220	220	Cys	0.0
seq	g677.t1	-1	223	223	Cys	0.0
seq	g677.t1	-1	228	229	Base-contacting	0.0
seq	g677.t1	-1	231	232	Base-contacting	0.0
seq	g677.t1	-1	234	235	Base-contacting	0.0
seq	g677.t1	-1	236	236	His	0.0
seq	g677.t1	-1	240	240	His	0.0
seq	g677.t1	-1	261	261	Cys	0.0
seq	g677.t1	-1	264	264	Cys	0.0
seq	g677.t1	-1	269	270	Base-contacting	0.0
seq	g677.t1	-1	272	273	Base-contacting	0.0
seq	g677.t1	-1	275	276	Base-contacting	0.0
seq	g677.t1	-1	277	277	His	0.0
seq	g677.t1	-1	281	281	His	0.0
seq	g677.t1	-1	289	289	Cys	0.0
seq	g677.t1	-1	292	292	Cys	0.0
seq	g677.t1	-1	297	298	Base-contacting	0.0
seq	g677.t1	-1	300	301	Base-contacting	0.0
seq	g677.t1	-1	303	304	Base-contacting	0.0
seq	g677.t1	-1	305	305	His	0.0
seq	g677.t1	-1	309	309	His	0.0
seq	g677.t1	-1	317	317	Cys	0.0
seq	g677.t1	-1	320	320	Cys	0.0
seq	g677.t1	-1	325	326	Base-contacting	0.0
seq	g677.t1	-1	328	329	Base-contacting	0.0
seq	g677.t1	-1	331	332	Base-contacting	0.0
seq	g677.t1	-1	333	333	His	0.0
seq	g677.t1	-1	337	337	His	0.0
seq	g677.t1	-1	345	345	Cys	0.0
seq	g677.t1	-1	348	348	Cys	0.0
seq	g677.t1	-1	353	354	Base-contacting	0.0
seq	g677.t1	-1	356	357	Base-contacting	0.0
seq	g677.t1	-1	359	360	Base-contacting	0.0
seq	g677.t1	-1	361	361	His	0.0
seq	g677.t1	-1	365	365	His	0.0
seq	g677.t1	-1	373	373	Cys	0.0
seq	g677.t1	-1	376	376	Cys	0.0
seq	g677.t1	-1	381	382	Base-contacting	0.0
seq	g677.t1	-1	384	385	Base-contacting	0.0
seq	g677.t1	-1	387	388	Base-contacting	0.0
seq	g677.t1	-1	389	389	His	0.0
seq	g677.t1	-1	393	393	His	0.0
seq	g376.t1	-1	80	80	Cys	0.0
seq	g376.t1	-1	83	83	Cys	0.0
seq	g376.t1	-1	88	89	Base-contacting	0.0
seq	g376.t1	-1	91	92	Base-contacting	0.0
seq	g376.t1	-1	94	95	Base-contacting	0.0
seq	g376.t1	-1	96	96	His	0.0
seq	g376.t1	-1	100	100	His	0.0
seq	g376.t1	-1	108	108	Cys	0.0
seq	g376.t1	-1	111	111	Cys	0.0
seq	g376.t1	-1	116	117	Base-contacting	0.0
seq	g376.t1	-1	119	120	Base-contacting	0.0
seq	g376.t1	-1	122	123	Base-contacting	0.0
seq	g376.t1	-1	124	124	His	0.0
seq	g376.t1	-1	128	128	His	0.0
seq	g376.t1	-1	136	136	Cys	0.0
seq	g376.t1	-1	139	139	Cys	0.0
seq	g376.t1	-1	144	145	Base-contacting	0.0
seq	g376.t1	-1	147	148	Base-contacting	0.0
seq	g376.t1	-1	150	151	Base-contacting	0.0
seq	g376.t1	-1	152	152	His	0.0
seq	g376.t1	-1	156	156	His	0.0
seq	g376.t1	-1	164	164	Cys	0.0
seq	g376.t1	-1	167	167	Cys	0.0
seq	g376.t1	-1	172	173	Base-contacting	0.0
seq	g376.t1	-1	175	176	Base-contacting	0.0
seq	g376.t1	-1	178	179	Base-contacting	0.0
seq	g376.t1	-1	180	180	His	0.0
seq	g376.t1	-1	184	184	His	0.0
seq	g376.t1	-1	192	192	Cys	0.0
seq	g376.t1	-1	195	195	Cys	0.0
seq	g376.t1	-1	200	201	Base-contacting	0.0
seq	g376.t1	-1	203	204	Base-contacting	0.0
seq	g376.t1	-1	206	207	Base-contacting	0.0
seq	g376.t1	-1	208	208	His	0.0
seq	g376.t1	-1	212	212	His	0.0
seq	g376.t1	-1	220	220	Cys	0.0
seq	g376.t1	-1	223	223	Cys	0.0
seq	g376.t1	-1	228	229	Base-contacting	0.0
seq	g376.t1	-1	231	232	Base-contacting	0.0
seq	g376.t1	-1	234	235	Base-contacting	0.0
seq	g376.t1	-1	236	236	His	0.0
seq	g376.t1	-1	240	240	His	0.0
seq	g376.t1	-1	261	261	Cys	0.0
seq	g376.t1	-1	264	264	Cys	0.0
seq	g376.t1	-1	269	270	Base-contacting	0.0
seq	g376.t1	-1	272	273	Base-contacting	0.0
seq	g376.t1	-1	275	276	Base-contacting	0.0
seq	g376.t1	-1	277	277	His	0.0
seq	g376.t1	-1	281	281	His	0.0
seq	g376.t1	-1	289	289	Cys	0.0
seq	g376.t1	-1	292	292	Cys	0.0
seq	g376.t1	-1	297	298	Base-contacting	0.0
seq	g376.t1	-1	300	301	Base-contacting	0.0
seq	g376.t1	-1	303	304	Base-contacting	0.0
seq	g376.t1	-1	305	305	His	0.0
seq	g376.t1	-1	309	309	His	0.0
seq	g376.t1	-1	317	317	Cys	0.0
seq	g376.t1	-1	320	320	Cys	0.0
seq	g376.t1	-1	325	326	Base-contacting	0.0
seq	g376.t1	-1	328	329	Base-contacting	0.0
seq	g376.t1	-1	331	332	Base-contacting	0.0
seq	g376.t1	-1	333	333	His	0.0
seq	g376.t1	-1	337	337	His	0.0
seq	g376.t1	-1	345	345	Cys	0.0
seq	g376.t1	-1	348	348	Cys	0.0
seq	g376.t1	-1	353	354	Base-contacting	0.0
seq	g376.t1	-1	356	357	Base-contacting	0.0
seq	g376.t1	-1	359	360	Base-contacting	0.0
seq	g376.t1	-1	361	361	His	0.0
seq	g376.t1	-1	365	365	His	0.0
seq	g376.t1	-1	373	373	Cys	0.0
seq	g376.t1	-1	376	376	Cys	0.0
seq	g376.t1	-1	381	382	Base-contacting	0.0
seq	g376.t1	-1	384	385	Base-contacting	0.0
seq	g376.t1	-1	387	388	Base-contacting	0.0
seq	g376.t1	-1	389	389	His	0.0
seq	g376.t1	-1	393	393	His	0.0
seq	g46.t1	-1	108	108	Cys	0.0
seq	g46.t1	-1	111	111	Cys	0.0
seq	g46.t1	-1	116	117	Base-contacting	0.0
seq	g46.t1	-1	119	120	Base-contacting	0.0
seq	g46.t1	-1	122	123	Base-contacting	0.0
seq	g46.t1	-1	124	124	His	0.0
seq	g46.t1	-1	128	128	His	0.0
seq	g46.t1	-1	136	136	Cys	0.0
seq	g46.t1	-1	139	139	Cys	0.0
seq	g46.t1	-1	144	145	Base-contacting	0.0
seq	g46.t1	-1	147	148	Base-contacting	0.0
seq	g46.t1	-1	150	151	Base-contacting	0.0
seq	g46.t1	-1	152	152	His	0.0
seq	g46.t1	-1	156	156	His	0.0
seq	g46.t1	-1	164	164	Cys	0.0
seq	g46.t1	-1	167	167	Cys	0.0
seq	g46.t1	-1	172	173	Base-contacting	0.0
seq	g46.t1	-1	175	176	Base-contacting	0.0
seq	g46.t1	-1	178	179	Base-contacting	0.0
seq	g46.t1	-1	180	180	His	0.0
seq	g46.t1	-1	184	184	His	0.0
seq	g46.t1	-1	192	192	Cys	0.0
seq	g46.t1	-1	195	195	Cys	0.0
seq	g46.t1	-1	200	201	Base-contacting	0.0
seq	g46.t1	-1	203	204	Base-contacting	0.0
seq	g46.t1	-1	206	207	Base-contacting	0.0
seq	g46.t1	-1	208	208	His	0.0
seq	g46.t1	-1	212	212	His	0.0
seq	g46.t1	-1	220	220	Cys	0.0
seq	g46.t1	-1	223	223	Cys	0.0
seq	g46.t1	-1	228	229	Base-contacting	0.0
seq	g46.t1	-1	231	232	Base-contacting	0.0
seq	g46.t1	-1	234	235	Base-contacting	0.0
seq	g46.t1	-1	236	236	His	0.0
seq	g46.t1	-1	240	240	His	0.0
seq	g46.t1	-1	261	261	Cys	0.0
seq	g46.t1	-1	264	264	Cys	0.0
seq	g46.t1	-1	269	270	Base-contacting	0.0
seq	g46.t1	-1	272	273	Base-contacting	0.0
seq	g46.t1	-1	275	276	Base-contacting	0.0
seq	g46.t1	-1	277	277	His	0.0
seq	g46.t1	-1	281	281	His	0.0
seq	g46.t1	-1	289	289	Cys	0.0
seq	g46.t1	-1	292	292	Cys	0.0
seq	g46.t1	-1	297	298	Base-contacting	0.0
seq	g46.t1	-1	300	301	Base-contacting	0.0
seq	g46.t1	-1	303	304	Base-contacting	0.0
seq	g46.t1	-1	305	305	His	0.0
seq	g46.t1	-1	309	309	His	0.0
seq	g46.t1	-1	317	317	Cys	0.0
seq	g46.t1	-1	320	320	Cys	0.0
seq	g46.t1	-1	325	326	Base-contacting	0.0
seq	g46.t1	-1	328	329	Base-contacting	0.0
seq	g46.t1	-1	331	332	Base-contacting	0.0
seq	g46.t1	-1	333	333	His	0.0
seq	g46.t1	-1	337	337	His	0.0
seq	g46.t1	-1	345	345	Cys	0.0
seq	g46.t1	-1	348	348	Cys	0.0
seq	g46.t1	-1	353	354	Base-contacting	0.0
seq	g46.t1	-1	356	357	Base-contacting	0.0
seq	g46.t1	-1	359	360	Base-contacting	0.0
seq	g46.t1	-1	361	361	His	0.0
seq	g46.t1	-1	365	365	His	0.0
seq	g46.t1	-1	373	373	Cys	0.0
seq	g46.t1	-1	376	376	Cys	0.0
seq	g46.t1	-1	381	382	Base-contacting	0.0
seq	g46.t1	-1	384	385	Base-contacting	0.0
seq	g46.t1	-1	387	388	Base-contacting	0.0
seq	g46.t1	-1	389	389	His	0.0
seq	g46.t1	-1	393	393	His	0.0
seq	g389.t1	-1	80	80	Cys	0.0
seq	g389.t1	-1	83	83	Cys	0.0
seq	g389.t1	-1	88	89	Base-contacting	0.0
seq	g389.t1	-1	91	92	Base-contacting	0.0
seq	g389.t1	-1	94	95	Base-contacting	0.0
seq	g389.t1	-1	96	96	His	0.0
seq	g389.t1	-1	100	100	His	0.0
seq	g389.t1	-1	108	108	Cys	0.0
seq	g389.t1	-1	111	111	Cys	0.0
seq	g389.t1	-1	116	117	Base-contacting	0.0
seq	g389.t1	-1	119	120	Base-contacting	0.0
seq	g389.t1	-1	122	123	Base-contacting	0.0
seq	g389.t1	-1	124	124	His	0.0
seq	g389.t1	-1	128	128	His	0.0
seq	g389.t1	-1	136	136	Cys	0.0
seq	g389.t1	-1	139	139	Cys	0.0
seq	g389.t1	-1	144	145	Base-contacting	0.0
seq	g389.t1	-1	147	148	Base-contacting	0.0
seq	g389.t1	-1	150	151	Base-contacting	0.0
seq	g389.t1	-1	152	152	His	0.0
seq	g389.t1	-1	156	156	His	0.0
seq	g389.t1	-1	164	164	Cys	0.0
seq	g389.t1	-1	167	167	Cys	0.0
seq	g389.t1	-1	172	173	Base-contacting	0.0
seq	g389.t1	-1	175	176	Base-contacting	0.0
seq	g389.t1	-1	178	179	Base-contacting	0.0
seq	g389.t1	-1	180	180	His	0.0
seq	g389.t1	-1	184	184	His	0.0
seq	g389.t1	-1	192	192	Cys	0.0
seq	g389.t1	-1	195	195	Cys	0.0
seq	g389.t1	-1	200	201	Base-contacting	0.0
seq	g389.t1	-1	203	204	Base-contacting	0.0
seq	g389.t1	-1	206	207	Base-contacting	0.0
seq	g389.t1	-1	208	208	His	0.0
seq	g389.t1	-1	212	212	His	0.0
seq	g389.t1	-1	220	220	Cys	0.0
seq	g389.t1	-1	223	223	Cys	0.0
seq	g389.t1	-1	228	229	Base-contacting	0.0
seq	g389.t1	-1	231	232	Base-contacting	0.0
seq	g389.t1	-1	234	235	Base-contacting	0.0
seq	g389.t1	-1	236	236	His	0.0
seq	g389.t1	-1	240	240	His	0.0
seq	g389.t1	-1	261	261	Cys	0.0
seq	g389.t1	-1	264	264	Cys	0.0
seq	g389.t1	-1	269	270	Base-contacting	0.0
seq	g389.t1	-1	272	273	Base-contacting	0.0
seq	g389.t1	-1	275	276	Base-contacting	0.0
seq	g389.t1	-1	277	277	His	0.0
seq	g389.t1	-1	281	281	His	0.0
seq	g389.t1	-1	289	289	Cys	0.0
seq	g389.t1	-1	292	292	Cys	0.0
seq	g389.t1	-1	297	298	Base-contacting	0.0
seq	g389.t1	-1	300	301	Base-contacting	0.0
seq	g389.t1	-1	303	304	Base-contacting	0.0
seq	g389.t1	-1	305	305	His	0.0
seq	g389.t1	-1	309	309	His	0.0
seq	g389.t1	-1	317	317	Cys	0.0
seq	g389.t1	-1	320	320	Cys	0.0
seq	g389.t1	-1	325	326	Base-contacting	0.0
seq	g389.t1	-1	328	329	Base-contacting	0.0
seq	g389.t1	-1	331	332	Base-contacting	0.0
seq	g389.t1	-1	333	333	His	0.0
seq	g389.t1	-1	337	337	His	0.0
seq	g389.t1	-1	345	345	Cys	0.0
seq	g389.t1	-1	348	348	Cys	0.0
seq	g389.t1	-1	353	354	Base-contacting	0.0
seq	g389.t1	-1	356	357	Base-contacting	0.0
seq	g389.t1	-1	359	360	Base-contacting	0.0
seq	g389.t1	-1	361	361	His	0.0
seq	g389.t1	-1	365	365	His	0.0
seq	g389.t1	-1	373	373	Cys	0.0
seq	g389.t1	-1	376	376	Cys	0.0
seq	g389.t1	-1	381	382	Base-contacting	0.0
seq	g389.t1	-1	384	385	Base-contacting	0.0
seq	g389.t1	-1	387	388	Base-contacting	0.0
seq	g389.t1	-1	389	389	His	0.0
seq	g389.t1	-1	393	393	His	0.0
seq	g204.t1	-1	80	80	Cys	0.0
seq	g204.t1	-1	83	83	Cys	0.0
seq	g204.t1	-1	88	89	Base-contacting	0.0
seq	g204.t1	-1	91	92	Base-contacting	0.0
seq	g204.t1	-1	94	95	Base-contacting	0.0
seq	g204.t1	-1	96	96	His	0.0
seq	g204.t1	-1	100	100	His	0.0
seq	g204.t1	-1	108	108	Cys	0.0
seq	g204.t1	-1	111	111	Cys	0.0
seq	g204.t1	-1	116	117	Base-contacting	0.0
seq	g204.t1	-1	119	120	Base-contacting	0.0
seq	g204.t1	-1	122	123	Base-contacting	0.0
seq	g204.t1	-1	124	124	His	0.0
seq	g204.t1	-1	128	128	His	0.0
seq	g204.t1	-1	136	136	Cys	0.0
seq	g204.t1	-1	139	139	Cys	0.0
seq	g204.t1	-1	144	145	Base-contacting	0.0
seq	g204.t1	-1	147	148	Base-contacting	0.0
seq	g204.t1	-1	150	151	Base-contacting	0.0
seq	g204.t1	-1	152	152	His	0.0
seq	g204.t1	-1	156	156	His	0.0
seq	g204.t1	-1	164	164	Cys	0.0
seq	g204.t1	-1	167	167	Cys	0.0
seq	g204.t1	-1	172	173	Base-contacting	0.0
seq	g204.t1	-1	175	176	Base-contacting	0.0
seq	g204.t1	-1	178	179	Base-contacting	0.0
seq	g204.t1	-1	180	180	His	0.0
seq	g204.t1	-1	184	184	His	0.0
seq	g204.t1	-1	192	192	Cys	0.0
seq	g204.t1	-1	195	195	Cys	0.0
seq	g204.t1	-1	200	201	Base-contacting	0.0
seq	g204.t1	-1	203	204	Base-contacting	0.0
seq	g204.t1	-1	206	207	Base-contacting	0.0
seq	g204.t1	-1	208	208	His	0.0
seq	g204.t1	-1	212	212	His	0.0
seq	g204.t1	-1	220	220	Cys	0.0
seq	g204.t1	-1	223	223	Cys	0.0
seq	g204.t1	-1	228	229	Base-contacting	0.0
seq	g204.t1	-1	231	232	Base-contacting	0.0
seq	g204.t1	-1	234	235	Base-contacting	0.0
seq	g204.t1	-1	236	236	His	0.0
seq	g204.t1	-1	240	240	His	0.0
seq	g204.t1	-1	261	261	Cys	0.0
seq	g204.t1	-1	264	264	Cys	0.0
seq	g204.t1	-1	269	270	Base-contacting	0.0
seq	g204.t1	-1	272	273	Base-contacting	0.0
seq	g204.t1	-1	275	276	Base-contacting	0.0
seq	g204.t1	-1	277	277	His	0.0
seq	g204.t1	-1	281	281	His	0.0
seq	g204.t1	-1	289	289	Cys	0.0
seq	g204.t1	-1	292	292	Cys	0.0
seq	g204.t1	-1	297	298	Base-contacting	0.0
seq	g204.t1	-1	300	301	Base-contacting	0.0
seq	g204.t1	-1	303	304	Base-contacting	0.0
seq	g204.t1	-1	305	305	His	0.0
seq	g204.t1	-1	309	309	His	0.0
seq	g204.t1	-1	317	317	Cys	0.0
seq	g204.t1	-1	320	320	Cys	0.0
seq	g204.t1	-1	325	326	Base-contacting	0.0
seq	g204.t1	-1	328	329	Base-contacting	0.0
seq	g204.t1	-1	331	332	Base-contacting	0.0
seq	g204.t1	-1	333	333	His	0.0
seq	g204.t1	-1	337	337	His	0.0
seq	g204.t1	-1	345	345	Cys	0.0
seq	g204.t1	-1	348	348	Cys	0.0
seq	g204.t1	-1	353	354	Base-contacting	0.0
seq	g204.t1	-1	356	357	Base-contacting	0.0
seq	g204.t1	-1	359	360	Base-contacting	0.0
seq	g204.t1	-1	361	361	His	0.0
seq	g204.t1	-1	365	365	His	0.0
seq	g204.t1	-1	373	373	Cys	0.0
seq	g204.t1	-1	376	376	Cys	0.0
seq	g204.t1	-1	381	382	Base-contacting	0.0
seq	g204.t1	-1	384	385	Base-contacting	0.0
seq	g204.t1	-1	387	388	Base-contacting	0.0
seq	g204.t1	-1	389	389	His	0.0
seq	g204.t1	-1	393	393	His	0.0
```
