## Supplementary Data 4 for "Transposable elements drive the evolution of metazoan zinc finger genes": clade6_psel_neb12.jff

```
seq	g103.t1	-1	3	3	Psel	0.653
seq	g103.t1	-1	54	54	Psel	0.650
seq	g103.t1	-1	74	74	Psel	0.994
seq	g103.t1	-1	133	133	Psel	0.951
seq	g103.t1	-1	237	237	Psel	0.611
seq	g103.t1	-1	328	328	Psel	0.997
seq	g103.t1	-1	360	360	Psel	0.817
seq	g103.t1	-1	374	374	Psel	0.693
seq	g201.t1	-1	3	3	Psel	0.653
seq	g201.t1	-1	54	54	Psel	0.650
seq	g201.t1	-1	74	74	Psel	0.994
seq	g201.t1	-1	133	133	Psel	0.951
seq	g201.t1	-1	237	237	Psel	0.611
seq	g201.t1	-1	328	328	Psel	0.997
seq	g201.t1	-1	360	360	Psel	0.817
seq	g201.t1	-1	374	374	Psel	0.693
seq	g713.t1	-1	3	3	Psel	0.653
seq	g713.t1	-1	54	54	Psel	0.650
seq	g713.t1	-1	74	74	Psel	0.994
seq	g713.t1	-1	133	133	Psel	0.951
seq	g713.t1	-1	237	237	Psel	0.611
seq	g713.t1	-1	328	328	Psel	0.997
seq	g713.t1	-1	360	360	Psel	0.817
seq	g713.t1	-1	374	374	Psel	0.693
seq	g68.t1	-1	3	3	Psel	0.653
seq	g68.t1	-1	54	54	Psel	0.650
seq	g68.t1	-1	74	74	Psel	0.994
seq	g68.t1	-1	133	133	Psel	0.951
seq	g68.t1	-1	237	237	Psel	0.611
seq	g68.t1	-1	328	328	Psel	0.997
seq	g68.t1	-1	360	360	Psel	0.817
seq	g68.t1	-1	374	374	Psel	0.693
seq	g236.t1	-1	3	3	Psel	0.653
seq	g236.t1	-1	54	54	Psel	0.650
seq	g236.t1	-1	74	74	Psel	0.994
seq	g236.t1	-1	133	133	Psel	0.951
seq	g236.t1	-1	237	237	Psel	0.611
seq	g236.t1	-1	328	328	Psel	0.997
seq	g236.t1	-1	360	360	Psel	0.817
seq	g236.t1	-1	374	374	Psel	0.693
seq	g346.t1	-1	3	3	Psel	0.653
seq	g346.t1	-1	54	54	Psel	0.650
seq	g346.t1	-1	74	74	Psel	0.994
seq	g346.t1	-1	133	133	Psel	0.951
seq	g346.t1	-1	237	237	Psel	0.611
seq	g346.t1	-1	328	328	Psel	0.997
seq	g346.t1	-1	360	360	Psel	0.817
seq	g346.t1	-1	374	374	Psel	0.693
seq	g472.t1	-1	3	3	Psel	0.653
seq	g472.t1	-1	54	54	Psel	0.650
seq	g472.t1	-1	74	74	Psel	0.994
seq	g472.t1	-1	133	133	Psel	0.951
seq	g472.t1	-1	237	237	Psel	0.611
seq	g472.t1	-1	328	328	Psel	0.997
seq	g472.t1	-1	360	360	Psel	0.817
seq	g472.t1	-1	374	374	Psel	0.693
seq	g431.t1	-1	3	3	Psel	0.653
seq	g431.t1	-1	54	54	Psel	0.650
seq	g431.t1	-1	74	74	Psel	0.994
seq	g431.t1	-1	133	133	Psel	0.951
seq	g431.t1	-1	237	237	Psel	0.611
seq	g431.t1	-1	328	328	Psel	0.997
seq	g431.t1	-1	360	360	Psel	0.817
seq	g431.t1	-1	374	374	Psel	0.693
seq	g422.t1	-1	3	3	Psel	0.653
seq	g422.t1	-1	54	54	Psel	0.650
seq	g422.t1	-1	74	74	Psel	0.994
seq	g422.t1	-1	133	133	Psel	0.951
seq	g422.t1	-1	237	237	Psel	0.611
seq	g422.t1	-1	328	328	Psel	0.997
seq	g422.t1	-1	360	360	Psel	0.817
seq	g422.t1	-1	374	374	Psel	0.693
seq	g677.t1	-1	3	3	Psel	0.653
seq	g677.t1	-1	54	54	Psel	0.650
seq	g677.t1	-1	74	74	Psel	0.994
seq	g677.t1	-1	133	133	Psel	0.951
seq	g677.t1	-1	237	237	Psel	0.611
seq	g677.t1	-1	328	328	Psel	0.997
seq	g677.t1	-1	360	360	Psel	0.817
seq	g677.t1	-1	374	374	Psel	0.693
seq	g376.t1	-1	3	3	Psel	0.653
seq	g376.t1	-1	54	54	Psel	0.650
seq	g376.t1	-1	74	74	Psel	0.994
seq	g376.t1	-1	133	133	Psel	0.951
seq	g376.t1	-1	237	237	Psel	0.611
seq	g376.t1	-1	328	328	Psel	0.997
seq	g376.t1	-1	360	360	Psel	0.817
seq	g376.t1	-1	374	374	Psel	0.693
seq	g46.t1	-1	3	3	Psel	0.653
seq	g46.t1	-1	54	54	Psel	0.650
seq	g46.t1	-1	74	74	Psel	0.994
seq	g46.t1	-1	133	133	Psel	0.951
seq	g46.t1	-1	237	237	Psel	0.611
seq	g46.t1	-1	328	328	Psel	0.997
seq	g46.t1	-1	360	360	Psel	0.817
seq	g46.t1	-1	374	374	Psel	0.693
seq	g389.t1	-1	3	3	Psel	0.653
seq	g389.t1	-1	54	54	Psel	0.650
seq	g389.t1	-1	74	74	Psel	0.994
seq	g389.t1	-1	133	133	Psel	0.951
seq	g389.t1	-1	237	237	Psel	0.611
seq	g389.t1	-1	328	328	Psel	0.997
seq	g389.t1	-1	360	360	Psel	0.817
seq	g389.t1	-1	374	374	Psel	0.693
seq	g204.t1	-1	3	3	Psel	0.653
seq	g204.t1	-1	54	54	Psel	0.650
seq	g204.t1	-1	74	74	Psel	0.994
seq	g204.t1	-1	133	133	Psel	0.951
seq	g204.t1	-1	237	237	Psel	0.611
seq	g204.t1	-1	328	328	Psel	0.997
seq	g204.t1	-1	360	360	Psel	0.817
seq	g204.t1	-1	374	374	Psel	0.693
```
