## Supplementary Data 4 for "Transposable elements drive the evolution of metazoan zinc finger genes": clade6_rst_neb12.gff

```
##gff-version 3
g103.t1	seq	Psel	1	1	0.251	+	.	Pr:0.001
g103.t1	seq	Psel	2	2	1.425	+	.	Pr:0.112
g103.t1	seq	Psel	3	3	3.475	+	.	Pr:0.653
g103.t1	seq	Psel	4	4	0.339	+	.	Pr:0.005
g103.t1	seq	Psel	5	5	0.215	+	.	Pr:0.001
g103.t1	seq	Psel	6	6	1.202	+	.	Pr:0.053
g103.t1	seq	Psel	7	7	0.306	+	.	Pr:0.003
g103.t1	seq	Psel	8	8	0.284	+	.	Pr:0.002
g103.t1	seq	Psel	9	9	0.230	+	.	Pr:0.001
g103.t1	seq	Psel	10	10	0.284	+	.	Pr:0.002
g103.t1	seq	Psel	11	11	1.398	+	.	Pr:0.105
g103.t1	seq	Psel	12	12	0.285	+	.	Pr:0.002
g103.t1	seq	Psel	13	13	0.339	+	.	Pr:0.005
g103.t1	seq	Psel	14	14	0.230	+	.	Pr:0.001
g103.t1	seq	Psel	15	15	0.230	+	.	Pr:0.001
g103.t1	seq	Psel	16	16	0.263	+	.	Pr:0.002
g103.t1	seq	Psel	17	17	0.376	+	.	Pr:0.009
g103.t1	seq	Psel	18	18	0.263	+	.	Pr:0.002
g103.t1	seq	Psel	19	19	0.396	+	.	Pr:0.011
g103.t1	seq	Psel	20	20	0.215	+	.	Pr:0.001
g103.t1	seq	Psel	21	21	2.334	+	.	Pr:0.352
g103.t1	seq	Psel	22	22	0.230	+	.	Pr:0.001
g103.t1	seq	Psel	23	23	0.284	+	.	Pr:0.002
g103.t1	seq	Psel	24	24	2.722	+	.	Pr:0.454
g103.t1	seq	Psel	25	25	0.367	+	.	Pr:0.008
g103.t1	seq	Psel	26	26	0.230	+	.	Pr:0.001
g103.t1	seq	Psel	27	27	0.299	+	.	Pr:0.003
g103.t1	seq	Psel	28	28	0.263	+	.	Pr:0.002
g103.t1	seq	Psel	29	29	0.284	+	.	Pr:0.002
g103.t1	seq	Psel	30	30	0.446	+	.	Pr:0.017
g103.t1	seq	Psel	31	31	0.251	+	.	Pr:0.001
g103.t1	seq	Psel	32	32	0.215	+	.	Pr:0.001
g103.t1	seq	Psel	33	33	0.230	+	.	Pr:0.001
g103.t1	seq	Psel	34	34	2.061	+	.	Pr:0.280
g103.t1	seq	Psel	35	35	0.361	+	.	Pr:0.007
g103.t1	seq	Psel	36	36	1.214	+	.	Pr:0.056
g103.t1	seq	Psel	37	37	1.772	+	.	Pr:0.203
g103.t1	seq	Psel	38	38	0.368	+	.	Pr:0.008
g103.t1	seq	Psel	39	39	1.120	+	.	Pr:0.032
g103.t1	seq	Psel	40	40	0.230	+	.	Pr:0.001
g103.t1	seq	Psel	41	41	1.400	+	.	Pr:0.105
g103.t1	seq	Psel	42	42	1.148	+	.	Pr:0.039
g103.t1	seq	Psel	43	43	0.306	+	.	Pr:0.003
g103.t1	seq	Psel	44	44	0.240	+	.	Pr:0.001
g103.t1	seq	Psel	45	45	0.368	+	.	Pr:0.008
g103.t1	seq	Psel	46	46	0.367	+	.	Pr:0.008
g103.t1	seq	Psel	47	47	0.367	+	.	Pr:0.008
g103.t1	seq	Psel	48	48	0.306	+	.	Pr:0.003
g103.t1	seq	Psel	49	49	1.054	+	.	Pr:0.014
g103.t1	seq	Psel	50	50	0.422	+	.	Pr:0.014
g103.t1	seq	Psel	51	51	0.299	+	.	Pr:0.003
g103.t1	seq	Psel	52	52	0.230	+	.	Pr:0.001
g103.t1	seq	Psel	53	53	0.230	+	.	Pr:0.001
g103.t1	seq	Psel	54	54	3.466	+	.	Pr:0.650
g103.t1	seq	Psel	55	55	0.361	+	.	Pr:0.007
g103.t1	seq	Psel	56	56	0.284	+	.	Pr:0.002
g103.t1	seq	Psel	57	57	2.251	+	.	Pr:0.330
g103.t1	seq	Psel	58	58	0.215	+	.	Pr:0.001
g103.t1	seq	Psel	59	59	0.422	+	.	Pr:0.014
g103.t1	seq	Psel	60	60	1.132	+	.	Pr:0.035
g103.t1	seq	Psel	61	61	0.443	+	.	Pr:0.016
g103.t1	seq	Psel	62	62	0.361	+	.	Pr:0.007
g103.t1	seq	Psel	63	63	0.215	+	.	Pr:0.001
g103.t1	seq	Psel	64	64	0.285	+	.	Pr:0.002
g103.t1	seq	Psel	65	65	0.361	+	.	Pr:0.007
g103.t1	seq	Psel	66	66	1.203	+	.	Pr:0.054
g103.t1	seq	Psel	67	67	1.596	+	.	Pr:0.157
g103.t1	seq	Psel	68	68	1.074	+	.	Pr:0.020
g103.t1	seq	Psel	69	69	0.412	+	.	Pr:0.012
g103.t1	seq	Psel	70	70	1.615	+	.	Pr:0.162
g103.t1	seq	Psel	71	71	0.215	+	.	Pr:0.001
g103.t1	seq	Psel	72	72	0.420	+	.	Pr:0.013
g103.t1	seq	Psel	73	73	1.053	+	.	Pr:0.014
g103.t1	seq	Psel	74	74	4.769	+	.	Pr:0.994
g103.t1	seq	Psel	75	75	0.353	+	.	Pr:0.006
g103.t1	seq	Psel	76	76	1.394	+	.	Pr:0.104
g103.t1	seq	Psel	77	77	1.117	+	.	Pr:0.031
g103.t1	seq	Psel	78	78	0.376	+	.	Pr:0.008
g103.t1	seq	Psel	79	79	1.164	+	.	Pr:0.043
g103.t1	seq	Psel	80	80	0.370	+	.	Pr:0.008
g103.t1	seq	Psel	81	81	0.215	+	.	Pr:0.001
g103.t1	seq	Psel	82	82	0.368	+	.	Pr:0.008
g103.t1	seq	Psel	83	83	1.390	+	.	Pr:0.103
g103.t1	seq	Psel	84	84	2.295	+	.	Pr:0.341
g103.t1	seq	Psel	85	85	0.277	+	.	Pr:0.002
g103.t1	seq	Psel	86	86	0.284	+	.	Pr:0.002
g103.t1	seq	Psel	87	87	0.377	+	.	Pr:0.009
g103.t1	seq	Psel	88	88	0.284	+	.	Pr:0.002
g103.t1	seq	Psel	89	89	0.347	+	.	Pr:0.006
g103.t1	seq	Psel	90	90	0.285	+	.	Pr:0.002
g103.t1	seq	Psel	91	91	1.392	+	.	Pr:0.103
g103.t1	seq	Psel	92	92	1.902	+	.	Pr:0.238
g103.t1	seq	Psel	93	93	0.409	+	.	Pr:0.012
g103.t1	seq	Psel	94	94	1.152	+	.	Pr:0.040
g103.t1	seq	Psel	95	95	0.385	+	.	Pr:0.009
g103.t1	seq	Psel	96	96	0.319	+	.	Pr:0.004
g103.t1	seq	Psel	97	97	0.251	+	.	Pr:0.001
g103.t1	seq	Psel	98	98	0.234	+	.	Pr:0.001
g103.t1	seq	Psel	99	99	0.385	+	.	Pr:0.009
g103.t1	seq	Psel	100	100	0.319	+	.	Pr:0.004
g103.t1	seq	Psel	101	101	0.355	+	.	Pr:0.007
g103.t1	seq	Psel	102	102	0.299	+	.	Pr:0.003
g103.t1	seq	Psel	103	103	0.306	+	.	Pr:0.003
g103.t1	seq	Psel	104	104	0.299	+	.	Pr:0.003
g103.t1	seq	Psel	105	105	1.557	+	.	Pr:0.147
g103.t1	seq	Psel	106	106	2.466	+	.	Pr:0.387
g103.t1	seq	Psel	107	107	0.372	+	.	Pr:0.008
g103.t1	seq	Psel	108	108	0.380	+	.	Pr:0.009
g103.t1	seq	Psel	109	109	0.230	+	.	Pr:0.001
g103.t1	seq	Psel	110	110	0.368	+	.	Pr:0.008
g103.t1	seq	Psel	111	111	0.370	+	.	Pr:0.008
g103.t1	seq	Psel	112	112	0.288	+	.	Pr:0.002
g103.t1	seq	Psel	113	113	0.285	+	.	Pr:0.002
g103.t1	seq	Psel	114	114	0.284	+	.	Pr:0.002
g103.t1	seq	Psel	115	115	0.367	+	.	Pr:0.008
g103.t1	seq	Psel	116	116	0.364	+	.	Pr:0.007
g103.t1	seq	Psel	117	117	0.299	+	.	Pr:0.003
g103.t1	seq	Psel	118	118	1.066	+	.	Pr:0.017
g103.t1	seq	Psel	119	119	0.299	+	.	Pr:0.003
g103.t1	seq	Psel	120	120	1.292	+	.	Pr:0.077
g103.t1	seq	Psel	121	121	0.367	+	.	Pr:0.008
g103.t1	seq	Psel	122	122	0.215	+	.	Pr:0.001
g103.t1	seq	Psel	123	123	1.506	+	.	Pr:0.134
g103.t1	seq	Psel	124	124	0.319	+	.	Pr:0.004
g103.t1	seq	Psel	125	125	0.251	+	.	Pr:0.001
g103.t1	seq	Psel	126	126	0.234	+	.	Pr:0.001
g103.t1	seq	Psel	127	127	0.339	+	.	Pr:0.005
g103.t1	seq	Psel	128	128	0.319	+	.	Pr:0.004
g103.t1	seq	Psel	129	129	0.361	+	.	Pr:0.007
g103.t1	seq	Psel	130	130	1.075	+	.	Pr:0.020
g103.t1	seq	Psel	131	131	0.287	+	.	Pr:0.002
g103.t1	seq	Psel	132	132	1.182	+	.	Pr:0.048
g103.t1	seq	Psel	133	133	4.608	+	.	Pr:0.951
g103.t1	seq	Psel	134	134	1.417	+	.	Pr:0.110
g103.t1	seq	Psel	135	135	0.263	+	.	Pr:0.002
g103.t1	seq	Psel	136	136	0.380	+	.	Pr:0.009
g103.t1	seq	Psel	137	137	1.208	+	.	Pr:0.055
g103.t1	seq	Psel	138	138	2.436	+	.	Pr:0.379
g103.t1	seq	Psel	139	139	0.370	+	.	Pr:0.008
g103.t1	seq	Psel	140	140	1.507	+	.	Pr:0.134
g103.t1	seq	Psel	141	141	0.215	+	.	Pr:0.001
g103.t1	seq	Psel	142	142	0.293	+	.	Pr:0.003
g103.t1	seq	Psel	143	143	0.367	+	.	Pr:0.008
g103.t1	seq	Psel	144	144	0.361	+	.	Pr:0.007
g103.t1	seq	Psel	145	145	0.311	+	.	Pr:0.004
g103.t1	seq	Psel	146	146	0.388	+	.	Pr:0.010
g103.t1	seq	Psel	147	147	0.280	+	.	Pr:0.002
g103.t1	seq	Psel	148	148	0.319	+	.	Pr:0.004
g103.t1	seq	Psel	149	149	0.367	+	.	Pr:0.008
g103.t1	seq	Psel	150	150	0.292	+	.	Pr:0.003
g103.t1	seq	Psel	151	151	0.292	+	.	Pr:0.003
g103.t1	seq	Psel	152	152	0.319	+	.	Pr:0.004
g103.t1	seq	Psel	153	153	0.251	+	.	Pr:0.001
g103.t1	seq	Psel	154	154	0.234	+	.	Pr:0.001
g103.t1	seq	Psel	155	155	0.339	+	.	Pr:0.005
g103.t1	seq	Psel	156	156	0.319	+	.	Pr:0.004
g103.t1	seq	Psel	157	157	0.361	+	.	Pr:0.007
g103.t1	seq	Psel	158	158	0.329	+	.	Pr:0.005
g103.t1	seq	Psel	159	159	0.306	+	.	Pr:0.003
g103.t1	seq	Psel	160	160	0.285	+	.	Pr:0.002
g103.t1	seq	Psel	161	161	0.412	+	.	Pr:0.012
g103.t1	seq	Psel	162	162	0.376	+	.	Pr:0.009
g103.t1	seq	Psel	163	163	1.166	+	.	Pr:0.044
g103.t1	seq	Psel	164	164	0.370	+	.	Pr:0.008
g103.t1	seq	Psel	165	165	0.223	+	.	Pr:0.001
g103.t1	seq	Psel	166	166	1.391	+	.	Pr:0.103
g103.t1	seq	Psel	167	167	0.370	+	.	Pr:0.008
g103.t1	seq	Psel	168	168	0.280	+	.	Pr:0.002
g103.t1	seq	Psel	169	169	0.285	+	.	Pr:0.002
g103.t1	seq	Psel	170	170	0.284	+	.	Pr:0.002
g103.t1	seq	Psel	171	171	0.378	+	.	Pr:0.009
g103.t1	seq	Psel	172	172	1.174	+	.	Pr:0.046
g103.t1	seq	Psel	173	173	0.299	+	.	Pr:0.003
g103.t1	seq	Psel	174	174	0.285	+	.	Pr:0.002
g103.t1	seq	Psel	175	175	2.183	+	.	Pr:0.312
g103.t1	seq	Psel	176	176	0.264	+	.	Pr:0.002
g103.t1	seq	Psel	177	177	0.409	+	.	Pr:0.012
g103.t1	seq	Psel	178	178	1.665	+	.	Pr:0.175
g103.t1	seq	Psel	179	179	1.411	+	.	Pr:0.108
g103.t1	seq	Psel	180	180	0.319	+	.	Pr:0.004
g103.t1	seq	Psel	181	181	1.100	+	.	Pr:0.026
g103.t1	seq	Psel	182	182	0.236	+	.	Pr:0.001
g103.t1	seq	Psel	183	183	0.385	+	.	Pr:0.009
g103.t1	seq	Psel	184	184	0.319	+	.	Pr:0.004
g103.t1	seq	Psel	185	185	0.263	+	.	Pr:0.002
g103.t1	seq	Psel	186	186	0.353	+	.	Pr:0.006
g103.t1	seq	Psel	187	187	0.306	+	.	Pr:0.003
g103.t1	seq	Psel	188	188	0.215	+	.	Pr:0.001
g103.t1	seq	Psel	189	189	0.412	+	.	Pr:0.012
g103.t1	seq	Psel	190	190	0.372	+	.	Pr:0.008
g103.t1	seq	Psel	191	191	0.372	+	.	Pr:0.008
g103.t1	seq	Psel	192	192	0.380	+	.	Pr:0.009
g103.t1	seq	Psel	193	193	0.230	+	.	Pr:0.001
g103.t1	seq	Psel	194	194	0.368	+	.	Pr:0.008
g103.t1	seq	Psel	195	195	0.370	+	.	Pr:0.008
g103.t1	seq	Psel	196	196	0.280	+	.	Pr:0.002
g103.t1	seq	Psel	197	197	0.285	+	.	Pr:0.002
g103.t1	seq	Psel	198	198	0.284	+	.	Pr:0.002
g103.t1	seq	Psel	199	199	0.367	+	.	Pr:0.008
g103.t1	seq	Psel	200	200	0.284	+	.	Pr:0.002
g103.t1	seq	Psel	201	201	0.299	+	.	Pr:0.003
g103.t1	seq	Psel	202	202	0.215	+	.	Pr:0.001
g103.t1	seq	Psel	203	203	1.261	+	.	Pr:0.069
g103.t1	seq	Psel	204	204	1.154	+	.	Pr:0.041
g103.t1	seq	Psel	205	205	0.367	+	.	Pr:0.008
g103.t1	seq	Psel	206	206	0.215	+	.	Pr:0.001
g103.t1	seq	Psel	207	207	2.542	+	.	Pr:0.407
g103.t1	seq	Psel	208	208	0.319	+	.	Pr:0.004
g103.t1	seq	Psel	209	209	0.251	+	.	Pr:0.001
g103.t1	seq	Psel	210	210	1.076	+	.	Pr:0.020
g103.t1	seq	Psel	211	211	0.339	+	.	Pr:0.005
g103.t1	seq	Psel	212	212	0.319	+	.	Pr:0.004
g103.t1	seq	Psel	213	213	0.361	+	.	Pr:0.007
g103.t1	seq	Psel	214	214	0.280	+	.	Pr:0.002
g103.t1	seq	Psel	215	215	0.306	+	.	Pr:0.003
g103.t1	seq	Psel	216	216	0.297	+	.	Pr:0.003
g103.t1	seq	Psel	217	217	1.497	+	.	Pr:0.131
g103.t1	seq	Psel	218	218	1.443	+	.	Pr:0.117
g103.t1	seq	Psel	219	219	0.263	+	.	Pr:0.002
g103.t1	seq	Psel	220	220	0.380	+	.	Pr:0.009
g103.t1	seq	Psel	221	221	0.299	+	.	Pr:0.003
g103.t1	seq	Psel	222	222	2.267	+	.	Pr:0.334
g103.t1	seq	Psel	223	223	0.370	+	.	Pr:0.008
g103.t1	seq	Psel	224	224	0.280	+	.	Pr:0.002
g103.t1	seq	Psel	225	225	0.215	+	.	Pr:0.001
g103.t1	seq	Psel	226	226	0.293	+	.	Pr:0.003
g103.t1	seq	Psel	227	227	0.376	+	.	Pr:0.008
g103.t1	seq	Psel	228	228	1.470	+	.	Pr:0.124
g103.t1	seq	Psel	229	229	0.311	+	.	Pr:0.004
g103.t1	seq	Psel	230	230	0.292	+	.	Pr:0.003
g103.t1	seq	Psel	231	231	1.078	+	.	Pr:0.021
g103.t1	seq	Psel	232	232	0.264	+	.	Pr:0.002
g103.t1	seq	Psel	233	233	0.436	+	.	Pr:0.015
g103.t1	seq	Psel	234	234	2.695	+	.	Pr:0.447
g103.t1	seq	Psel	235	235	0.373	+	.	Pr:0.008
g103.t1	seq	Psel	236	236	0.319	+	.	Pr:0.004
g103.t1	seq	Psel	237	237	3.317	+	.	Pr:0.611
g103.t1	seq	Psel	238	238	0.234	+	.	Pr:0.001
g103.t1	seq	Psel	239	239	2.343	+	.	Pr:0.354
g103.t1	seq	Psel	240	240	0.315	+	.	Pr:0.004
g103.t1	seq	Psel	241	241	0.358	+	.	Pr:0.007
g103.t1	seq	Psel	242	242	0.280	+	.	Pr:0.002
g103.t1	seq	Psel	243	243	0.298	+	.	Pr:0.003
g103.t1	seq	Psel	244	244	0.283	+	.	Pr:0.002
g103.t1	seq	Psel	245	245	0.412	+	.	Pr:0.012
g103.t1	seq	Psel	246	246	1.420	+	.	Pr:0.111
g103.t1	seq	Psel	247	247	1.568	+	.	Pr:0.150
g103.t1	seq	Psel	248	248	0.371	+	.	Pr:0.008
g103.t1	seq	Psel	249	249	1.062	+	.	Pr:0.016
g103.t1	seq	Psel	250	250	1.390	+	.	Pr:0.103
g103.t1	seq	Psel	251	251	0.370	+	.	Pr:0.008
g103.t1	seq	Psel	252	252	0.385	+	.	Pr:0.009
g103.t1	seq	Psel	253	253	1.239	+	.	Pr:0.063
g103.t1	seq	Psel	254	254	0.361	+	.	Pr:0.007
g103.t1	seq	Psel	255	255	0.286	+	.	Pr:0.002
g103.t1	seq	Psel	256	256	0.306	+	.	Pr:0.003
g103.t1	seq	Psel	257	257	0.215	+	.	Pr:0.001
g103.t1	seq	Psel	258	258	0.408	+	.	Pr:0.012
g103.t1	seq	Psel	259	259	1.402	+	.	Pr:0.106
g103.t1	seq	Psel	260	260	0.372	+	.	Pr:0.008
g103.t1	seq	Psel	261	261	0.380	+	.	Pr:0.009
g103.t1	seq	Psel	262	262	0.230	+	.	Pr:0.001
g103.t1	seq	Psel	263	263	0.368	+	.	Pr:0.008
g103.t1	seq	Psel	264	264	0.370	+	.	Pr:0.008
g103.t1	seq	Psel	265	265	0.280	+	.	Pr:0.002
g103.t1	seq	Psel	266	266	0.285	+	.	Pr:0.002
g103.t1	seq	Psel	267	267	0.284	+	.	Pr:0.002
g103.t1	seq	Psel	268	268	1.437	+	.	Pr:0.115
g103.t1	seq	Psel	269	269	1.338	+	.	Pr:0.089
g103.t1	seq	Psel	270	270	1.114	+	.	Pr:0.030
g103.t1	seq	Psel	271	271	0.215	+	.	Pr:0.001
g103.t1	seq	Psel	272	272	1.214	+	.	Pr:0.057
g103.t1	seq	Psel	273	273	0.293	+	.	Pr:0.003
g103.t1	seq	Psel	274	274	0.409	+	.	Pr:0.012
g103.t1	seq	Psel	275	275	0.372	+	.	Pr:0.008
g103.t1	seq	Psel	276	276	0.349	+	.	Pr:0.006
g103.t1	seq	Psel	277	277	0.319	+	.	Pr:0.004
g103.t1	seq	Psel	278	278	0.251	+	.	Pr:0.001
g103.t1	seq	Psel	279	279	0.299	+	.	Pr:0.003
g103.t1	seq	Psel	280	280	0.339	+	.	Pr:0.005
g103.t1	seq	Psel	281	281	0.320	+	.	Pr:0.004
g103.t1	seq	Psel	282	282	0.361	+	.	Pr:0.007
g103.t1	seq	Psel	283	283	0.280	+	.	Pr:0.002
g103.t1	seq	Psel	284	284	0.306	+	.	Pr:0.003
g103.t1	seq	Psel	285	285	0.217	+	.	Pr:0.001
g103.t1	seq	Psel	286	286	0.412	+	.	Pr:0.012
g103.t1	seq	Psel	287	287	0.372	+	.	Pr:0.008
g103.t1	seq	Psel	288	288	0.263	+	.	Pr:0.002
g103.t1	seq	Psel	289	289	0.380	+	.	Pr:0.009
g103.t1	seq	Psel	290	290	0.263	+	.	Pr:0.002
g103.t1	seq	Psel	291	291	0.306	+	.	Pr:0.003
g103.t1	seq	Psel	292	292	0.370	+	.	Pr:0.008
g103.t1	seq	Psel	293	293	0.364	+	.	Pr:0.007
g103.t1	seq	Psel	294	294	0.215	+	.	Pr:0.001
g103.t1	seq	Psel	295	295	1.686	+	.	Pr:0.181
g103.t1	seq	Psel	296	296	0.374	+	.	Pr:0.008
g103.t1	seq	Psel	297	297	1.978	+	.	Pr:0.258
g103.t1	seq	Psel	298	298	0.311	+	.	Pr:0.004
g103.t1	seq	Psel	299	299	1.059	+	.	Pr:0.016
g103.t1	seq	Psel	300	300	1.646	+	.	Pr:0.170
g103.t1	seq	Psel	301	301	0.263	+	.	Pr:0.002
g103.t1	seq	Psel	302	302	0.420	+	.	Pr:0.013
g103.t1	seq	Psel	303	303	1.127	+	.	Pr:0.033
g103.t1	seq	Psel	304	304	1.235	+	.	Pr:0.062
g103.t1	seq	Psel	305	305	0.319	+	.	Pr:0.004
g103.t1	seq	Psel	306	306	1.317	+	.	Pr:0.084
g103.t1	seq	Psel	307	307	0.234	+	.	Pr:0.001
g103.t1	seq	Psel	308	308	1.336	+	.	Pr:0.089
g103.t1	seq	Psel	309	309	0.319	+	.	Pr:0.004
g103.t1	seq	Psel	310	310	0.363	+	.	Pr:0.007
g103.t1	seq	Psel	311	311	0.280	+	.	Pr:0.002
g103.t1	seq	Psel	312	312	0.306	+	.	Pr:0.003
g103.t1	seq	Psel	313	313	0.284	+	.	Pr:0.002
g103.t1	seq	Psel	314	314	0.402	+	.	Pr:0.011
g103.t1	seq	Psel	315	315	0.367	+	.	Pr:0.008
g103.t1	seq	Psel	316	316	1.667	+	.	Pr:0.176
g103.t1	seq	Psel	317	317	0.370	+	.	Pr:0.008
g103.t1	seq	Psel	318	318	2.346	+	.	Pr:0.355
g103.t1	seq	Psel	319	319	0.368	+	.	Pr:0.008
g103.t1	seq	Psel	320	320	0.370	+	.	Pr:0.008
g103.t1	seq	Psel	321	321	0.280	+	.	Pr:0.002
g103.t1	seq	Psel	322	322	0.285	+	.	Pr:0.002
g103.t1	seq	Psel	323	323	0.293	+	.	Pr:0.003
g103.t1	seq	Psel	324	324	0.376	+	.	Pr:0.008
g103.t1	seq	Psel	325	325	0.263	+	.	Pr:0.002
g103.t1	seq	Psel	326	326	0.372	+	.	Pr:0.008
g103.t1	seq	Psel	327	327	0.215	+	.	Pr:0.001
g103.t1	seq	Psel	328	328	4.781	+	.	Pr:0.997
g103.t1	seq	Psel	329	329	0.293	+	.	Pr:0.003
g103.t1	seq	Psel	330	330	0.419	+	.	Pr:0.013
g103.t1	seq	Psel	331	331	0.285	+	.	Pr:0.002
g103.t1	seq	Psel	332	332	0.264	+	.	Pr:0.002
g103.t1	seq	Psel	333	333	0.319	+	.	Pr:0.004
g103.t1	seq	Psel	334	334	1.086	+	.	Pr:0.023
g103.t1	seq	Psel	335	335	0.256	+	.	Pr:0.001
g103.t1	seq	Psel	336	336	0.364	+	.	Pr:0.007
g103.t1	seq	Psel	337	337	0.319	+	.	Pr:0.004
g103.t1	seq	Psel	338	338	0.361	+	.	Pr:0.007
g103.t1	seq	Psel	339	339	0.280	+	.	Pr:0.002
g103.t1	seq	Psel	340	340	0.372	+	.	Pr:0.008
g103.t1	seq	Psel	341	341	0.230	+	.	Pr:0.001
g103.t1	seq	Psel	342	342	0.375	+	.	Pr:0.008
g103.t1	seq	Psel	343	343	0.377	+	.	Pr:0.009
g103.t1	seq	Psel	344	344	0.263	+	.	Pr:0.002
g103.t1	seq	Psel	345	345	0.370	+	.	Pr:0.008
g103.t1	seq	Psel	346	346	0.284	+	.	Pr:0.002
g103.t1	seq	Psel	347	347	0.368	+	.	Pr:0.008
g103.t1	seq	Psel	348	348	0.370	+	.	Pr:0.008
g103.t1	seq	Psel	349	349	0.280	+	.	Pr:0.002
g103.t1	seq	Psel	350	350	0.283	+	.	Pr:0.002
g103.t1	seq	Psel	351	351	0.284	+	.	Pr:0.002
g103.t1	seq	Psel	352	352	0.420	+	.	Pr:0.013
g103.t1	seq	Psel	353	353	0.263	+	.	Pr:0.002
g103.t1	seq	Psel	354	354	0.401	+	.	Pr:0.011
g103.t1	seq	Psel	355	355	0.215	+	.	Pr:0.001
g103.t1	seq	Psel	356	356	0.293	+	.	Pr:0.003
g103.t1	seq	Psel	357	357	2.523	+	.	Pr:0.402
g103.t1	seq	Psel	358	358	0.339	+	.	Pr:0.005
g103.t1	seq	Psel	359	359	1.161	+	.	Pr:0.042
g103.t1	seq	Psel	360	360	4.097	+	.	Pr:0.817
g103.t1	seq	Psel	361	361	0.321	+	.	Pr:0.004
g103.t1	seq	Psel	362	362	0.251	+	.	Pr:0.001
g103.t1	seq	Psel	363	363	0.285	+	.	Pr:0.002
g103.t1	seq	Psel	364	364	2.318	+	.	Pr:0.348
g103.t1	seq	Psel	365	365	0.319	+	.	Pr:0.004
g103.t1	seq	Psel	366	366	0.371	+	.	Pr:0.008
g103.t1	seq	Psel	367	367	0.234	+	.	Pr:0.001
g103.t1	seq	Psel	368	368	0.297	+	.	Pr:0.003
g103.t1	seq	Psel	369	369	0.284	+	.	Pr:0.002
g103.t1	seq	Psel	370	370	0.387	+	.	Pr:0.010
g103.t1	seq	Psel	371	371	0.367	+	.	Pr:0.008
g103.t1	seq	Psel	372	372	0.234	+	.	Pr:0.001
g103.t1	seq	Psel	373	373	0.380	+	.	Pr:0.009
g103.t1	seq	Psel	374	374	3.626	+	.	Pr:0.693
g103.t1	seq	Psel	375	375	1.912	+	.	Pr:0.240
g103.t1	seq	Psel	376	376	0.370	+	.	Pr:0.008
g103.t1	seq	Psel	377	377	1.137	+	.	Pr:0.036
g103.t1	seq	Psel	378	378	0.285	+	.	Pr:0.002
g103.t1	seq	Psel	379	379	0.374	+	.	Pr:0.008
g103.t1	seq	Psel	380	380	0.367	+	.	Pr:0.008
g103.t1	seq	Psel	381	381	0.222	+	.	Pr:0.001
g103.t1	seq	Psel	382	382	1.711	+	.	Pr:0.187
g103.t1	seq	Psel	383	383	0.215	+	.	Pr:0.001
g103.t1	seq	Psel	384	384	0.234	+	.	Pr:0.001
g103.t1	seq	Psel	385	385	0.293	+	.	Pr:0.003
g103.t1	seq	Psel	386	386	0.420	+	.	Pr:0.013
g103.t1	seq	Psel	387	387	1.114	+	.	Pr:0.030
g103.t1	seq	Psel	388	388	1.384	+	.	Pr:0.101
g103.t1	seq	Psel	389	389	0.319	+	.	Pr:0.004
g103.t1	seq	Psel	390	390	2.281	+	.	Pr:0.338
g103.t1	seq	Psel	391	391	0.285	+	.	Pr:0.002
g103.t1	seq	Psel	392	392	1.520	+	.	Pr:0.137
g103.t1	seq	Psel	393	393	0.319	+	.	Pr:0.004
g103.t1	seq	Psel	394	394	0.256	+	.	Pr:0.001
g103.t1	seq	Psel	395	395	2.859	+	.	Pr:0.490
g103.t1	seq	Psel	396	396	0.306	+	.	Pr:0.003
g103.t1	seq	Psel	397	397	2.480	+	.	Pr:0.390
g103.t1	seq	Psel	398	398	0.284	+	.	Pr:0.002
g103.t1	seq	Psel	399	399	0.412	+	.	Pr:0.012
```
