## Supplementary Data 4 for "Transposable elements drive the evolution of metazoan zinc finger genes": lnf

```
    -1    399    184


 1

     1     19    -3.5676633838   0.028221720025      11.2605  AAA (K) AAA (K) AAA (K) AAA (K) AAA (K) AAA (K) AAA (K) AAA (K) AAA (K) AAA (K) AAA (K) AAA (K) AAA (K) AAA (K) 
     2      1   -14.6823081780   0.000000420295       0.0002  AAA (K) AAA (K) AAA (K) AAA (K) AAA (K) AAA (K) AAA (K) AAA (K) AAG (K) AAG (K) AAA (K) AAA (K) AAG (K) AAG (K) 
     3      1    -8.0048184812   0.000333850096       0.1332  AAA (K) AAA (K) AAA (K) AAA (K) AAA (K) AAA (K) AAA (K) AAG (K) AAA (K) AAA (K) AAA (K) AAA (K) AAA (K) AAA (K) 
     4      1   -10.6030665498   0.000024839721       0.0099  AAA (K) AAA (K) AAA (K) AAA (K) AAA (K) AAA (K) AAA (K) CAA (Q) AAA (K) AAA (K) AAA (K) AAA (K) AAA (K) AAA (K) 
     5      1   -13.3828272790   0.000001541388       0.0006  AAA (K) AAA (K) AAA (K) AAA (K) AAA (K) AAA (K) AAG (K) AAA (K) AAA (K) AAA (K) AAA (K) AAG (K) AAG (K) AAA (K) 
     6      1   -13.9480004601   0.000000875912       0.0003  AAA (K) AAA (K) AAA (K) AAA (K) AAG (K) AAA (K) AAA (K) AAA (K) AAA (K) AAA (K) ACA (T) AAA (K) AAA (K) AAA (K) 
     7      1   -23.1757957096   0.000000000086       0.0000  AAA (K) AAA (K) AAA (K) AAC (N) CAA (Q) AAC (N) AAC (N) AAC (N) CAA (Q) CAA (Q) CAA (Q) CAA (Q) CAA (Q) CAA (Q) 
     8      1   -12.1978030856   0.000005041519       0.0020  AAA (K) AAA (K) AAA (K) AAG (K) AAA (K) AAG (K) AAG (K) AAA (K) AAA (K) AAA (K) AAA (K) AAA (K) AAA (K) AAA (K) 
     9      1    -6.9795216527   0.000930748318       0.3714  AAA (K) AAA (K) AAA (K) AAG (K) AAG (K) AAG (K) AAG (K) AAG (K) AAG (K) AAG (K) AAG (K) AAG (K) AAG (K) AAG (K) 
    10      1    -8.6837191799   0.000169320163       0.0676  AAA (K) AAA (K) AAA (K) GAA (E) AAA (K) AAA (K) AAA (K) AAA (K) AAA (K) AAA (K) AAA (K) AAA (K) AAA (K) AAA (K) 
    11      1   -12.5374668332   0.000003589611       0.0014  AAA (K) AAA (K) AAT (N) AAT (N) AAT (N) AAT (N) AAT (N) AAT (N) AAT (N) AAT (N) AAT (N) AAT (N) AAT (N) AAT (N) 
    12      3    -4.1317805584   0.016054267797       6.4057  AAC (N) AAC (N) AAC (N) AAC (N) AAC (N) AAC (N) AAC (N) AAC (N) AAC (N) AAC (N) AAC (N) AAC (N) AAC (N) AAC (N) 
    13      1   -10.3256333261   0.000032781923       0.0131  AAC (N) AAC (N) AAC (N) AAC (N) AAC (N) AAC (N) AAC (N) AAC (N) AGC (S) AGC (S) AGC (S) AGC (S) AGC (S) AGC (S) 
    14      1    -9.6737232415   0.000062915170       0.0251  AAC (N) AAC (N) AAC (N) AGC (S) AAC (N) AAC (N) AAC (N) AAC (N) AAC (N) AAC (N) AAC (N) AAC (N) AAC (N) AAC (N) 
    15      1    -8.4846099766   0.000206623972       0.0824  AAG (K) AAG (K) AAA (K) AAG (K) AAG (K) AAG (K) AAG (K) AAG (K) AAG (K) AAG (K) AAG (K) AAG (K) AAG (K) AAG (K) 
    16      1   -17.4445768705   0.000000026541       0.0000  AAG (K) AAG (K) AAG (K) AAG (K) AAG (K) AAG (K) AAG (K) AAG (K) AAC (N) AAC (N) AAG (K) AAC (N) AAC (N) AAG (K) 
    17      1    -7.3975694022   0.000612740278       0.2445  AAG (K) AAG (K) AAG (K) AAG (K) AAG (K) AAG (K) AAG (K) AAG (K) AAG (K) AAG (K) AAA (K) AAG (K) AAG (K) AAG (K) 
    18      1    -7.4793397827   0.000564630071       0.2253  AAG (K) AAG (K) AAG (K) AAG (K) AAG (K) AAG (K) AAG (K) AAG (K) AAG (K) AAG (K) AAG (K) AAG (K) AAG (K) AAA (K) 
    19     14    -4.1772649384   0.015340407201       6.1208  AAG (K) AAG (K) AAG (K) AAG (K) AAG (K) AAG (K) AAG (K) AAG (K) AAG (K) AAG (K) AAG (K) AAG (K) AAG (K) AAG (K) 
    20      1   -11.0886040304   0.000015285528       0.0061  AAG (K) AAG (K) AAG (K) AAG (K) AAG (K) AGG (R) AGG (R) AAG (K) AAG (K) AAG (K) AAG (K) AAG (K) AAG (K) AAG (K) 
    21      1    -9.9948473943   0.000045634461       0.0182  AAG (K) AAG (K) AAG (K) ATG (M) ATG (M) ATG (M) ATG (M) ATG (M) ATG (M) ATG (M) ATG (M) ATG (M) ATG (M) ATG (M) 
    22      1   -15.9047092596   0.000000123786       0.0000  AAG (K) AAG (K) AAG (K) CAG (Q) CAG (Q) CAG (Q) CAG (Q) CAG (Q) CAG (Q) AAG (K) CAG (Q) CAG (Q) CAG (Q) CAG (Q) 
    23      1   -16.2804760726   0.000000085012       0.0000  AAG (K) AAG (K) AAG (K) CAG (Q) CAG (Q) CAG (Q) CAG (Q) CAG (Q) CAG (Q) CAG (Q) CAG (Q) CTG (L) CTG (L) CTG (L) 
    24      1   -28.6587099116   0.000000000000       0.0000  AAG (K) AAG (K) AAG (K) TCG (S) TCG (S) TCG (S) TCG (S) TCG (S) CCA (P) CCA (P) CCA (P) TTG (L) TTG (L) TTG (L) 
    25      2    -4.0594763027   0.017258054746       6.8860  AAT (N) AAT (N) AAT (N) AAT (N) AAT (N) AAT (N) AAT (N) AAT (N) AAT (N) AAT (N) AAT (N) AAT (N) AAT (N) AAT (N) 
    26      1   -11.4105776432   0.000011077687       0.0044  AAT (N) AAT (N) AAT (N) AAT (N) AAT (N) AAT (N) AAT (N) AAT (N) AAT (N) AAT (N) AAT (N) ATT (I) ATT (I) AAT (N) 
    27     12    -4.1283279146   0.016109793264       6.4278  ACA (T) ACA (T) ACA (T) ACA (T) ACA (T) ACA (T) ACA (T) ACA (T) ACA (T) ACA (T) ACA (T) ACA (T) ACA (T) ACA (T) 
    28      1   -14.4406510368   0.000000535186       0.0002  ACA (T) ACA (T) ACA (T) ATT (I) ACA (T) ACA (T) ACA (T) ACA (T) ACA (T) ACA (T) ACA (T) ACA (T) ACA (T) ACA (T) 
    29      5    -4.6898724072   0.009187858386       3.6660  ACC (T) ACC (T) ACC (T) ACC (T) ACC (T) ACC (T) ACC (T) ACC (T) ACC (T) ACC (T) ACC (T) ACC (T) ACC (T) ACC (T) 
    30      1   -16.5019449182   0.000000068123       0.0000  ACC (T) ACC (T) ACC (T) ACC (T) ATC (I) ATC (I) ATC (I) ATC (I) ACC (T) ACC (T) ACC (T) GCC (A) GCC (A) GCC (A) 
    31      1   -17.0971687402   0.000000037566       0.0000  ACC (T) ACC (T) ACC (T) TCC (S) ACC (T) TCC (S) TCC (S) TCC (S) ACC (T) ACC (T) ACC (T) ACC (T) ACC (T) ACC (T) 
    32      1    -9.2080636317   0.000100227933       0.0400  ACT (T) ACT (T) ACT (T) ACA (T) ACT (T) ACT (T) ACT (T) ACT (T) ACT (T) ACT (T) ACT (T) ACT (T) ACT (T) ACT (T) 
    33      1   -13.7626703200   0.000001054261       0.0004  ACT (T) ACT (T) ACT (T) ACC (T) ACT (T) ACT (T) ACT (T) ACT (T) ACC (T) ACC (T) ACC (T) ACT (T) ACT (T) ACT (T) 
    34      1    -9.7393093080   0.000058921217       0.0235  ACT (T) ACT (T) ACT (T) ACT (T) ACA (T) ACT (T) ACT (T) ACT (T) ACT (T) ACT (T) ACT (T) ACT (T) ACT (T) ACT (T) 
    35      1   -21.3147810121   0.000000000553       0.0000  ACT (T) ACT (T) ACT (T) ACT (T) ACT (T) ACT (T) ACT (T) ACT (T) ACA (T) ACT (T) ACA (T) ACT (T) ACT (T) ATT (I) 
    36     10    -4.6271423857   0.009782674308       3.9033  ACT (T) ACT (T) ACT (T) ACT (T) ACT (T) ACT (T) ACT (T) ACT (T) ACT (T) ACT (T) ACT (T) ACT (T) ACT (T) ACT (T) 
    37      1   -15.2095219774   0.000000248078       0.0001  ACT (T) ACT (T) ACT (T) ACT (T) ACT (T) ACT (T) ACT (T) ACT (T) ATT (I) ATT (I) ATT (I) ACT (T) ATT (I) ACT (T) 
    38      1   -11.3607167827   0.000011644032       0.0046  ACT (T) ACT (T) ACT (T) TCT (S) ACT (T) ACT (T) ACT (T) ACT (T) ACT (T) ACT (T) ACT (T) ACT (T) ACT (T) ACT (T) 
    39      1   -10.6779047392   0.000023048618       0.0092  AGA (R) AGA (R) AGA (R) AGA (R) AGA (R) AGA (R) AGA (R) AGA (R) AGA (R) AGA (R) AGA (R) ACA (T) AGA (R) AGA (R) 
    40      1   -10.3131856848   0.000033192531       0.0132  AGA (R) AGA (R) AGA (R) AGA (R) AGA (R) AGA (R) AGA (R) AGA (R) AGA (R) AGA (R) AGA (R) AGA (R) AGA (R) ACA (T) 
    41      8    -4.0035879989   0.018250040150       7.2818  AGA (R) AGA (R) AGA (R) AGA (R) AGA (R) AGA (R) AGA (R) AGA (R) AGA (R) AGA (R) AGA (R) AGA (R) AGA (R) AGA (R) 
    42      1   -20.6223429943   0.000000001106       0.0000  AGA (R) AGA (R) AGA (R) AGA (R) AGA (R) AGA (R) AGA (R) AGA (R) AGA (R) AGA (R) AGT (S) AGA (R) AGT (S) AGT (S) 
    43      1    -8.5900391190   0.000185948813       0.0742  AGA (R) AGA (R) AGA (R) AGA (R) AGG (R) AGA (R) AGA (R) AGA (R) AGA (R) AGA (R) AGA (R) AGA (R) AGA (R) AGA (R) 
    44      1   -14.3156595428   0.000000606440       0.0002  AGC (S) AGC (S) AGC (S) AGC (S) AAC (N) AGC (S) AGC (S) AGC (S) AAC (N) AAC (N) AAC (N) AAC (N) AAC (N) AAC (N) 
    45      1   -12.0428474751   0.000005886509       0.0023  AGC (S) AGC (S) AGC (S) AGC (S) AGC (S) AGC (S) AGA (R) AGC (S) AGC (S) AGC (S) AGC (S) AGC (S) AGC (S) AGC (S) 
    46      1   -15.2860547335   0.000000229800       0.0001  AGC (S) AGC (S) AGC (S) AGC (S) AGC (S) AGC (S) AGC (S) AGC (S) AGC (S) AGC (S) ACA (T) AGC (S) AGC (S) AGC (S) 
    47      5    -4.5035315692   0.011069833543       4.4169  AGC (S) AGC (S) AGC (S) AGC (S) AGC (S) AGC (S) AGC (S) AGC (S) AGC (S) AGC (S) AGC (S) AGC (S) AGC (S) AGC (S) 
    48      1   -10.9789051074   0.000017057764       0.0068  AGC (S) AGC (S) AGC (S) AGC (S) AGC (S) AGC (S) AGC (S) AGC (S) AGC (S) AGC (S) AGC (S) AGC (S) AGC (S) AGG (R) 
    49      1    -9.0518206652   0.000117177502       0.0468  AGG (R) AGG (R) AGG (R) AGG (R) AGA (R) AGA (R) AGA (R) AGA (R) AGG (R) AGG (R) AGG (R) AGG (R) AGG (R) AGG (R) 
    50      1    -9.8469414934   0.000052908768       0.0211  AGG (R) AGG (R) AGG (R) AGG (R) AGG (R) AGG (R) AGG (R) AGG (R) AAG (K) AAG (K) AAG (K) AGG (R) AGG (R) AGG (R) 
    51      1    -8.3366861404   0.000239564913       0.0956  AGG (R) AGG (R) AGG (R) AGG (R) AGG (R) AGG (R) AGG (R) AGG (R) AGG (R) AGG (R) AGG (R) AGG (R) AGG (R) AGA (R) 
    52      2    -4.5231620270   0.010854646661       4.3310  AGG (R) AGG (R) AGG (R) AGG (R) AGG (R) AGG (R) AGG (R) AGG (R) AGG (R) AGG (R) AGG (R) AGG (R) AGG (R) AGG (R) 
    53     10    -4.4386170273   0.011812263267       4.7131  AGT (S) AGT (S) AGT (S) AGT (S) AGT (S) AGT (S) AGT (S) AGT (S) AGT (S) AGT (S) AGT (S) AGT (S) AGT (S) AGT (S) 
    54      1    -9.8653537975   0.000051943509       0.0207  AGT (S) AGT (S) AGT (S) GGT (G) GGT (G) GGT (G) GGT (G) GGT (G) GGT (G) GGT (G) GGT (G) GGT (G) GGT (G) GGT (G) 
    55      1   -18.2337035329   0.000000012056       0.0000  AGT (S) AGT (S) AGT (S) TGT (C) AGT (S) TGT (C) TGT (C) AGT (S) AGT (S) AGT (S) AGT (S) AGT (S) AGT (S) AGT (S) 
    56      1    -9.3768622584   0.000084660429       0.0338  ATA (I) ATA (I) ATA (I) AAA (K) AAA (K) AAA (K) AAA (K) AAA (K) AAA (K) AAA (K) AAA (K) AAA (K) AAA (K) AAA (K) 
    57      1    -9.7337410510   0.000059250221       0.0236  ATA (I) ATA (I) ATA (I) AGA (R) AGA (R) AGA (R) AGA (R) AGA (R) AGA (R) AGA (R) AGA (R) AGA (R) AGA (R) AGA (R) 
    58      1   -10.2901773814   0.000033965088       0.0136  ATA (I) ATA (I) ATA (I) ATA (I) ATA (I) ATA (I) ATA (I) ATA (I) AAA (K) AAA (K) AAA (K) AAA (K) AAA (K) AAA (K) 
    59      2    -3.9620361147   0.019024339092       7.5907  ATA (I) ATA (I) ATA (I) ATA (I) ATA (I) ATA (I) ATA (I) ATA (I) ATA (I) ATA (I) ATA (I) ATA (I) ATA (I) ATA (I) 
    60      1   -16.3925099522   0.000000076002       0.0000  ATA (I) ATA (I) ATA (I) ATA (I) TTA (L) TTA (L) TTA (L) ATA (I) ATA (I) ATA (I) ATA (I) ATA (I) ATA (I) ATA (I) 
    61      1    -4.6043559176   0.010008146000       3.9933  ATC (I) ATC (I) ATC (I) ATC (I) ATC (I) ATC (I) ATC (I) ATC (I) ATC (I) ATC (I) ATC (I) ATC (I) ATC (I) ATC (I) 
    62      1   -10.2599659658   0.000035006879       0.0140  ATG (M) ATG (M) ATG (M) ATG (M) ATG (M) ATG (M) ATG (M) ATA (I) ATG (M) ATG (M) ATG (M) ATG (M) ATG (M) ATG (M) 
    63      1   -23.7380656924   0.000000000049       0.0000  ATG (M) ATG (M) ATG (M) ATG (M) ATG (M) ATG (M) ATG (M) ATG (M) ATG (M) ATG (M) ATG (M) ATG (M) AAA (K) AAT (N) 
    64      8    -4.3299961983   0.013167597549       5.2539  ATG (M) ATG (M) ATG (M) ATG (M) ATG (M) ATG (M) ATG (M) ATG (M) ATG (M) ATG (M) ATG (M) ATG (M) ATG (M) ATG (M) 
    65      1   -19.2686692178   0.000000004283       0.0000  ATG (M) ATG (M) ATG (M) CTA (L) ATG (M) ATG (M) ATG (M) ATG (M) ATG (M) ATG (M) ATG (M) ATG (M) ATG (M) GTG (V) 
    66      1   -13.7871004190   0.000001028818       0.0004  ATG (M) ATG (M) ATG (M) GTA (V) ATG (M) ATG (M) ATG (M) ATG (M) ATG (M) ATG (M) ATG (M) ATG (M) ATG (M) ATG (M) 
    67      1   -10.2598905778   0.000035009518       0.0140  ATT (I) ATT (I) ATT (I) AAT (N) AAT (N) AAT (N) AAT (N) AAT (N) AAT (N) AAT (N) AAT (N) AAT (N) AAT (N) AAT (N) 
    68      1   -14.9787291382   0.000000312479       0.0001  ATT (I) ATT (I) ATT (I) ATT (I) ACT (T) ATT (I) ATT (I) ATT (I) ACT (T) ACT (T) ACT (T) ACT (T) ACT (T) ACT (T) 
    69      7    -4.5403679080   0.010669480445       4.2571  ATT (I) ATT (I) ATT (I) ATT (I) ATT (I) ATT (I) ATT (I) ATT (I) ATT (I) ATT (I) ATT (I) ATT (I) ATT (I) ATT (I) 
    70      1   -10.8129823033   0.000020136383       0.0080  ATT (I) ATT (I) ATT (I) CTT (L) CTT (L) CTT (L) CTT (L) CTT (L) CTT (L) CTT (L) CTT (L) CTT (L) CTT (L) CTT (L) 
    71      1   -10.1912211746   0.000037498067       0.0150  CAA (Q) CAA (Q) CAA (Q) CAA (Q) CAA (Q) CAA (Q) CAA (Q) CAA (Q) AAA (K) AAA (K) AAA (K) AAA (K) AAA (K) AAA (K) 
    72      8    -3.9801150761   0.018683489190       7.4547  CAA (Q) CAA (Q) CAA (Q) CAA (Q) CAA (Q) CAA (Q) CAA (Q) CAA (Q) CAA (Q) CAA (Q) CAA (Q) CAA (Q) CAA (Q) CAA (Q) 
    73      1   -10.6111013857   0.000024640937       0.0098  CAA (Q) CAA (Q) CAA (Q) CAA (Q) CAA (Q) CAA (Q) CAA (Q) CAA (Q) CAA (Q) CAA (Q) CAA (Q) CGA (R) CGA (R) CGA (R) 
    74      1   -14.0993692300   0.000000752873       0.0003  CAA (Q) CAA (Q) CAA (Q) CAA (Q) CAA (Q) CAA (Q) CAA (Q) CAA (Q) CAA (Q) CAA (Q) GGA (G) CAA (Q) CAA (Q) CAA (Q) 
    75      1   -10.3436026945   0.000032198113       0.0128  CAC (H) CAC (H) CAC (H) AAC (N) CAC (H) CAC (H) CAC (H) CAC (H) CAC (H) CAC (H) CAC (H) CAC (H) CAC (H) CAC (H) 
    76      1   -15.7180555089   0.000000149188       0.0001  CAC (H) CAC (H) CAC (H) AAT (N) AAT (N) AAT (N) AAT (N) AAT (N) CAC (H) CAC (H) CAC (H) CAC (H) CAC (H) CAC (H) 
    77     19    -4.5855611306   0.010198025758       4.0690  CAC (H) CAC (H) CAC (H) CAC (H) CAC (H) CAC (H) CAC (H) CAC (H) CAC (H) CAC (H) CAC (H) CAC (H) CAC (H) CAC (H) 
    78      1    -9.0995637985   0.000111714528       0.0446  CAC (H) CAC (H) CAC (H) CAC (H) CAC (H) CAC (H) CAC (H) CAC (H) CAC (H) CAC (H) CAC (H) CAC (H) CAC (H) CAT (H) 
    79      1   -10.1720594552   0.000038223523       0.0153  CAC (H) CAC (H) CAC (H) CAC (H) CAC (H) CAC (H) CAC (H) CAC (H) CAC (H) CAC (H) TAC (Y) CAC (H) CAC (H) CAC (H) 
    80      1   -10.5502648903   0.000026186543       0.0104  CAC (H) CAC (H) CAC (H) CAC (H) CAC (H) CAT (H) CAT (H) CAT (H) CAC (H) CAC (H) CAC (H) CAC (H) CAC (H) CAC (H) 
    81      1    -8.8384109360   0.000145053062       0.0579  CAC (H) CAC (H) CAC (H) CAT (H) CAC (H) CAC (H) CAC (H) CAC (H) CAC (H) CAC (H) CAC (H) CAC (H) CAC (H) CAC (H) 
    82      1   -12.3197620591   0.000004462676       0.0018  CAC (H) TAC (Y) TAC (Y) TAC (Y) TAC (Y) TAC (Y) TAC (Y) TAC (Y) TAC (Y) TAC (Y) TAC (Y) TAC (Y) TAC (Y) TAC (Y) 
    83      1    -9.4585365004   0.000078020691       0.0311  CAG (Q) CAG (Q) CAA (Q) CAG (Q) CAG (Q) CAG (Q) CAG (Q) CAG (Q) CAG (Q) CAG (Q) CAG (Q) CAG (Q) CAG (Q) CAG (Q) 
    84      1   -13.7452498034   0.000001072788       0.0004  CAG (Q) CAG (Q) CAG (Q) CAG (Q) CAA (Q) CAA (Q) CAA (Q) CAA (Q) CAG (Q) CAG (Q) CAG (Q) CAA (Q) CAA (Q) CAG (Q) 
    85      1    -8.8092868186   0.000149339724       0.0596  CAG (Q) CAG (Q) CAG (Q) CAG (Q) CAG (Q) CAG (Q) CAG (Q) CAG (Q) CAG (Q) CAG (Q) CAG (Q) CAA (Q) CAG (Q) CAG (Q) 
    86      8    -4.5123722543   0.010972399955       4.3780  CAG (Q) CAG (Q) CAG (Q) CAG (Q) CAG (Q) CAG (Q) CAG (Q) CAG (Q) CAG (Q) CAG (Q) CAG (Q) CAG (Q) CAG (Q) CAG (Q) 
    87      1   -10.6628681356   0.000023397810       0.0093  CAG (Q) CAG (Q) CAG (Q) CAG (Q) CAG (Q) CAG (Q) CAG (Q) CAG (Q) CAG (Q) CAG (Q) GAG (E) CAG (Q) CAG (Q) CAG (Q) 
    88      1   -16.9842904548   0.000000042055       0.0000  CAG (Q) CAG (Q) CAG (Q) CAG (Q) CAG (Q) CAG (Q) CAG (Q) CTG (L) CAG (Q) CAG (Q) CAT (H) CAG (Q) CAG (Q) CAG (Q) 
    89      1   -11.4775236034   0.000010360360       0.0041  CAG (Q) CAG (Q) CGG (R) CAG (Q) CAG (Q) CAG (Q) CAG (Q) CAG (Q) CAG (Q) CAG (Q) CAG (Q) CAG (Q) CAG (Q) CAG (Q) 
    90      1   -10.2419241693   0.000035644198       0.0142  CAT (H) CAT (H) CAT (H) AAT (N) CAT (H) CAT (H) CAT (H) CAT (H) CAT (H) CAT (H) CAT (H) CAT (H) CAT (H) CAT (H) 
    91      1   -19.5941130971   0.000000003093       0.0000  CAT (H) CAT (H) CAT (H) CAT (H) CAC (H) CAT (H) CAT (H) CAT (H) CAC (H) CAC (H) CAC (H) CAT (H) CAC (H) CAT (H) 
    92      3    -4.5212616727   0.010875293948       4.3392  CAT (H) CAT (H) CAT (H) CAT (H) CAT (H) CAT (H) CAT (H) CAT (H) CAT (H) CAT (H) CAT (H) CAT (H) CAT (H) CAT (H) 
    93      1   -14.7482900526   0.000000393459       0.0002  CCA (P) CCA (P) CCA (P) TCA (S) TCA (S) TCA (S) TCA (S) TCA (S) CCA (P) CCA (P) CCA (P) CCA (P) CCA (P) TCA (S) 
    94      1   -27.7748195649   0.000000000001       0.0000  CCA (P) CCA (P) CCA (P) TCT (S) TCT (S) TCT (S) TCT (S) TCT (S) CCG (P) CCA (P) CCG (P) CCG (P) CCG (P) CCG (P) 
    95      2    -5.1408314437   0.005852821398       2.3353  CCC (P) CCC (P) CCC (P) CCC (P) CCC (P) CCC (P) CCC (P) CCC (P) CCC (P) CCC (P) CCC (P) CCC (P) CCC (P) CCC (P) 
    96      1    -5.0588545043   0.006352832489       2.5348  CCG (P) CCG (P) CCG (P) CCG (P) CCG (P) CCG (P) CCG (P) CCG (P) CCG (P) CCG (P) CCG (P) CCG (P) CCG (P) CCG (P) 
    97      1   -31.7616480743   0.000000000000       0.0000  CCT (P) CCT (P) CCT (P) ACT (T) TTT (F) ACT (T) ACT (T) TTT (F) TTT (F) TTT (F) TTT (F) TTT (F) TTT (F) TTT (F) 
    98      1   -10.8049472572   0.000020298831       0.0081  CCT (P) CCT (P) CCT (P) CCG (P) CCT (P) CCT (P) CCT (P) CCT (P) CCT (P) CCT (P) CCT (P) CCT (P) CCT (P) CCT (P) 
    99      1   -15.8293916872   0.000000133470       0.0001  CCT (P) CCT (P) CCT (P) CCT (P) CCT (P) CCT (P) CCT (P) CCT (P) CCT (P) CCT (P) CCT (P) CCC (P) CCC (P) CCA (P) 
   100      5    -5.0805296666   0.006216615410       2.4804  CCT (P) CCT (P) CCT (P) CCT (P) CCT (P) CCT (P) CCT (P) CCT (P) CCT (P) CCT (P) CCT (P) CCT (P) CCT (P) CCT (P) 
   101      1   -11.8884983764   0.000006868956       0.0027  CCT (P) CCT (P) CCT (P) CCT (P) CCT (P) CCT (P) CCT (P) CCT (P) CCT (P) CCT (P) CCT (P) CCT (P) CTT (L) CCT (P) 
   102      1   -14.8712121505   0.000000347948       0.0001  CGA (R) CGA (R) AGA (R) CAA (Q) CAA (Q) CAA (Q) CAA (Q) CAA (Q) CAA (Q) CAA (Q) CAA (Q) CAA (Q) CAA (Q) CAA (Q) 
   103      1    -9.1452403029   0.000106726582       0.0426  CGA (R) CGA (R) CGA (R) CAA (Q) CAA (Q) CAA (Q) CAA (Q) CAA (Q) CAA (Q) CAA (Q) CAA (Q) CAA (Q) CAA (Q) CAA (Q) 
   104      1   -16.7374795424   0.000000053828       0.0000  CGC (R) CGC (R) CGC (R) CGC (R) CGC (R) CGC (R) CGC (R) CGC (R) CGG (R) CGG (R) CGG (R) CGC (R) CGC (R) CGG (R) 
   105      1   -12.8782411585   0.000002553001       0.0010  CGG (R) CGG (R) CGG (R) CGG (R) CGG (R) CGG (R) CGG (R) CGG (R) TGG (W) TGG (W) CGG (R) CGG (R) CGG (R) CGG (R) 
   106      1   -10.6099430158   0.000024669497       0.0098  CGT (R) CGT (R) CGT (R) CGT (R) CGT (R) CGT (R) CGT (R) CGT (R) CGA (R) CGA (R) CGA (R) CGT (R) CGT (R) CGT (R) 
   107      1   -16.8631854953   0.000000047469       0.0000  CGT (R) CGT (R) CGT (R) CGT (R) CGT (R) CGT (R) CGT (R) CGT (R) CGC (R) CGC (R) CGC (R) TGT (C) TGT (C) CGT (R) 
   108      3    -5.0892531310   0.006162620839       2.4589  CTC (L) CTC (L) CTC (L) CTC (L) CTC (L) CTC (L) CTC (L) CTC (L) CTC (L) CTC (L) CTC (L) CTC (L) CTC (L) CTC (L) 
   109      1   -10.7983182812   0.000020433839       0.0082  CTC (L) CTC (L) CTC (L) CTC (L) CTC (L) CTC (L) CTC (L) CTT (L) CTC (L) CTC (L) CTC (L) CTC (L) CTC (L) CTC (L) 
   110      1   -16.6455338003   0.000000059011       0.0000  CTG (L) CTG (L) CTG (L) CAG (Q) CTG (L) CAG (Q) CAG (Q) CAG (Q) CAG (Q) CAG (Q) CAG (Q) CAG (Q) CAG (Q) CAG (Q) 
   111      1   -25.3934020231   0.000000000009       0.0000  CTG (L) CTG (L) CTG (L) CTG (L) CCA (P) CCA (P) CCA (P) CCA (P) CTG (L) CTG (L) CCA (P) CTG (L) CTG (L) CTG (L) 
   112      1    -5.0605820595   0.006341867095       2.5304  CTG (L) CTG (L) CTG (L) CTG (L) CTG (L) CTG (L) CTG (L) CTG (L) CTG (L) CTG (L) CTG (L) CTG (L) CTG (L) CTG (L) 
   113      1   -15.3777872379   0.000000209658       0.0001  CTG (L) CTG (L) CTG (L) CTG (L) CTG (L) CTG (L) CTG (L) CTG (L) CTG (L) CTG (L) CTG (L) CTG (L) TTG (L) TTG (L) 
   114      3    -5.0287416255   0.006547044022       2.6123  CTT (L) CTT (L) CTT (L) CTT (L) CTT (L) CTT (L) CTT (L) CTT (L) CTT (L) CTT (L) CTT (L) CTT (L) CTT (L) CTT (L) 
   115      1   -16.2768693220   0.000000085319       0.0000  GAA (E) GAA (E) GAA (E) GAA (E) GAA (E) GAA (E) GAA (E) GAA (E) AAA (K) AAA (K) GAA (E) GAA (E) AAA (K) AAA (K) 
   116     11    -3.9483183028   0.019287109596       7.6956  GAA (E) GAA (E) GAA (E) GAA (E) GAA (E) GAA (E) GAA (E) GAA (E) GAA (E) GAA (E) GAA (E) GAA (E) GAA (E) GAA (E) 
   117      1    -7.7994093845   0.000409977046       0.1636  GAA (E) GAA (E) GAA (E) GAG (E) GAG (E) GAG (E) GAG (E) GAG (E) GAG (E) GAG (E) GAG (E) GAG (E) GAG (E) GAG (E) 
   118      1   -21.2001483607   0.000000000621       0.0000  GAA (E) GAA (E) GAA (E) GCA (A) GCA (A) GCA (A) GCA (A) GCA (A) GAT (D) GAT (D) GAT (D) GAA (E) GAA (E) GCA (A) 
   119      1   -12.9008330044   0.000002495970       0.0010  GAA (E) GAA (E) GAA (E) GGA (G) GGA (G) GGA (G) GGA (G) GGA (G) GAA (E) GAA (E) GAA (E) GGA (G) GGA (G) GGA (G) 
   120      1   -10.5600249501   0.000025932204       0.0103  GAA (E) GAG (E) GAG (E) GAG (E) GAG (E) GAG (E) GAG (E) GAG (E) GAG (E) GAG (E) GAG (E) GAG (E) GAG (E) GAG (E) 
   121      2    -4.5035313103   0.011069836408       4.4169  GAC (D) GAC (D) GAC (D) GAC (D) GAC (D) GAC (D) GAC (D) GAC (D) GAC (D) GAC (D) GAC (D) GAC (D) GAC (D) GAC (D) 
   122      1   -16.7511846899   0.000000053095       0.0000  GAG (E) GAG (E) GAG (E) CAG (Q) CAG (Q) CAG (Q) CAG (Q) CAG (Q) GAG (E) GAG (E) GAG (E) CAG (Q) GAG (E) GAG (E) 
   123      1   -18.9112308460   0.000000006123       0.0000  GAG (E) GAG (E) GAG (E) GAG (E) GAA (E) AAG (K) AAG (K) AAG (K) GAG (E) GAG (E) GAG (E) AAG (K) GAG (E) GAG (E) 
   124      1   -13.8987970601   0.000000920088       0.0004  GAG (E) GAG (E) GAG (E) GAG (E) GAG (E) GAA (E) GAA (E) GAA (E) GAG (E) GAG (E) GAG (E) GAA (E) GAG (E) GAG (E) 
   125      1    -9.2877662357   0.000092549563       0.0369  GAG (E) GAG (E) GAG (E) GAG (E) GAG (E) GAG (E) GAG (E) GAG (E) GAG (E) GAG (E) GAG (E) GAA (E) GAA (E) GAA (E) 
   126     11    -4.4793470541   0.011340815677       4.5250  GAG (E) GAG (E) GAG (E) GAG (E) GAG (E) GAG (E) GAG (E) GAG (E) GAG (E) GAG (E) GAG (E) GAG (E) GAG (E) GAG (E) 
   127      1   -13.0403151611   0.000002171016       0.0009  GAG (E) GAG (E) GAG (E) GAG (E) GAG (E) GAG (E) GTG (V) GAG (E) GAG (E) GAG (E) GAG (E) GAG (E) GAG (E) GAG (E) 
   128      1   -14.9959623485   0.000000307140       0.0001  GAT (D) GAT (D) GAT (D) GAT (D) AAT (N) GAT (D) GAT (D) GAT (D) GAT (D) GAT (D) GAT (D) GAT (D) GAT (D) TAT (Y) 
   129      1   -10.4471159608   0.000029031882       0.0116  GAT (D) GAT (D) GAT (D) GAT (D) GAT (D) GAT (D) GAT (D) GAT (D) GAT (D) GAT (D) GAT (D) GAT (D) AAT (N) GAT (D) 
   130      6    -4.4386167542   0.011812266492       4.7131  GAT (D) GAT (D) GAT (D) GAT (D) GAT (D) GAT (D) GAT (D) GAT (D) GAT (D) GAT (D) GAT (D) GAT (D) GAT (D) GAT (D) 
   131      1   -10.7397792392   0.000021665721       0.0086  GAT (D) GAT (D) GAT (D) GTT (V) GTT (V) GTT (V) GTT (V) GTT (V) GTT (V) GTT (V) GTT (V) GTT (V) GTT (V) GTT (V) 
   132      1   -12.4779838880   0.000003809609       0.0015  GAT (D) GGT (G) GAT (D) GAT (D) GAT (D) GAT (D) GAT (D) GAT (D) GAT (D) GAT (D) GAT (D) GAT (D) GAT (D) GAT (D) 
   133      1   -14.5131793515   0.000000497744       0.0002  GCA (A) GCA (A) GCA (A) GCA (A) GCA (A) GCA (A) GCA (A) GCA (A) ACA (T) ACA (T) ACA (T) GTA (V) GCA (A) GCA (A) 
   134      3    -4.5014357840   0.011093057864       4.4261  GCA (A) GCA (A) GCA (A) GCA (A) GCA (A) GCA (A) GCA (A) GCA (A) GCA (A) GCA (A) GCA (A) GCA (A) GCA (A) GCA (A) 
   135      1   -17.2895911272   0.000000030990       0.0000  GCC (A) GCC (A) GCC (A) GCC (A) GCC (A) GCC (A) GCC (A) GCC (A) GCT (A) GCT (A) GCT (A) GCC (A) GCC (A) TCC (S) 
   136      1   -18.4294590663   0.000000009913       0.0000  GCG (A) GCG (A) GCG (A) ACG (T) ATG (M) ATG (M) ATG (M) ATG (M) ACG (T) ACG (T) ATG (M) ACG (T) ACG (T) ACG (T) 
   137      1   -11.2026968571   0.000013637368       0.0054  GCG (A) GCG (A) GCG (A) GCG (A) GCG (A) GCG (A) GCG (A) GCG (A) GCG (A) GCG (A) GCG (A) GTG (V) GCG (A) GCG (A) 
   138      1   -16.1769443541   0.000000094285       0.0000  GCT (A) GCT (A) GCT (A) GAT (D) GCT (A) GCT (A) GCT (A) GCT (A) GAT (D) GAT (D) GAT (D) GCT (A) GCT (A) GCT (A) 
   139      1    -4.9939057414   0.006779135169       2.7049  GCT (A) GCT (A) GCT (A) GCT (A) GCT (A) GCT (A) GCT (A) GCT (A) GCT (A) GCT (A) GCT (A) GCT (A) GCT (A) GCT (A) 
   140      1    -9.2899978686   0.000092343257       0.0368  GGA (G) GGA (G) GGA (G) AGA (R) AGA (R) AGA (R) AGA (R) AGA (R) AGA (R) AGA (R) AGA (R) AGA (R) AGA (R) AGA (R) 
   141      1    -9.2764259186   0.000093605078       0.0373  GGA (G) GGA (G) GGA (G) GAA (E) GGA (G) GGA (G) GGA (G) GGA (G) GGA (G) GGA (G) GGA (G) GGA (G) GGA (G) GGA (G) 
   142      1   -21.9324170809   0.000000000298       0.0000  GGA (G) GGA (G) GGA (G) GGA (G) GGA (G) GGA (G) AGA (R) GCA (A) GGA (G) GGA (G) GGA (G) GCA (A) GGA (G) GGA (G) 
   143      1   -14.6202765396   0.000000447193       0.0002  GGA (G) GGA (G) GGA (G) GGA (G) GGA (G) GGA (G) GGA (G) GAA (E) GGA (G) GGA (G) GGA (G) GGA (G) AGA (R) GGA (G) 
   144     12    -4.4064401608   0.012198525920       4.8672  GGA (G) GGA (G) GGA (G) GGA (G) GGA (G) GGA (G) GGA (G) GGA (G) GGA (G) GGA (G) GGA (G) GGA (G) GGA (G) GGA (G) 
   145      1   -11.0640476695   0.000015665532       0.0063  GGC (G) GGC (G) GGC (G) GGC (G) GGC (G) GGC (G) GGC (G) GGC (G) AGC (S) AGC (S) AGC (S) AGC (S) AGC (S) AGC (S) 
   146      1    -4.9720060426   0.006929233745       2.7648  GGC (G) GGC (G) GGC (G) GGC (G) GGC (G) GGC (G) GGC (G) GGC (G) GGC (G) GGC (G) GGC (G) GGC (G) GGC (G) GGC (G) 
   147      1    -8.7391620704   0.000160188058       0.0639  GGG (G) GGG (G) GGG (G) GGA (G) GGA (G) GGA (G) GGA (G) GGA (G) GGA (G) GGA (G) GGA (G) GGA (G) GGA (G) GGA (G) 
   148      1   -14.9138494315   0.000000333424       0.0001  GGG (G) GGG (G) GGG (G) GGG (G) GGA (G) GGA (G) GGA (G) GGA (G) GGG (G) GGG (G) GGG (G) GGA (G) GGA (G) GGG (G) 
   149      2    -4.9017956556   0.007433223571       2.9659  GGG (G) GGG (G) GGG (G) GGG (G) GGG (G) GGG (G) GGG (G) GGG (G) GGG (G) GGG (G) GGG (G) GGG (G) GGG (G) GGG (G) 
   150      1   -13.7634318783   0.000001053459       0.0004  GGT (G) GGT (G) GGT (G) AGT (S) AGT (S) AGT (S) AGT (S) AGT (S) AGT (S) AGT (S) AGT (S) AGT (S) AGT (S) AAT (N) 
   151      3    -4.9119148003   0.007358384995       2.9360  GGT (G) GGT (G) GGT (G) GGT (G) GGT (G) GGT (G) GGT (G) GGT (G) GGT (G) GGT (G) GGT (G) GGT (G) GGT (G) GGT (G) 
   152      1    -5.0042769788   0.006709190482       2.6770  GTC (V) GTC (V) GTC (V) GTC (V) GTC (V) GTC (V) GTC (V) GTC (V) GTC (V) GTC (V) GTC (V) GTC (V) GTC (V) GTC (V) 
   153      1   -10.3198768018   0.000032971177       0.0132  GTG (V) GTG (V) GTA (V) GTG (V) GTG (V) GTG (V) GTG (V) GTG (V) GTG (V) GTG (V) GTG (V) GTG (V) GTG (V) GTG (V) 
   154      1   -18.1357023858   0.000000013297       0.0000  GTG (V) GTG (V) GTG (V) GTG (V) GTG (V) GTG (V) GTG (V) GTG (V) CTG (L) GTG (V) GTA (V) GTG (V) GTG (V) GTG (V) 
   155      1    -4.9303356516   0.007224078101       2.8824  GTG (V) GTG (V) GTG (V) GTG (V) GTG (V) GTG (V) GTG (V) GTG (V) GTG (V) GTG (V) GTG (V) GTG (V) GTG (V) GTG (V) 
   156      4    -4.9438783866   0.007126903814       2.8436  GTT (V) GTT (V) GTT (V) GTT (V) GTT (V) GTT (V) GTT (V) GTT (V) GTT (V) GTT (V) GTT (V) GTT (V) GTT (V) GTT (V) 
   157      3    -4.4769577879   0.011367944300       4.5358  TAC (Y) TAC (Y) TAC (Y) TAC (Y) TAC (Y) TAC (Y) TAC (Y) TAC (Y) TAC (Y) TAC (Y) TAC (Y) TAC (Y) TAC (Y) TAC (Y) 
   158      1   -10.8925873700   0.000018595566       0.0074  TAC (Y) TAC (Y) TAC (Y) TGC (C) TGC (C) TGC (C) TGC (C) TGC (C) TAC (Y) TAC (Y) TAC (Y) TAC (Y) TAC (Y) TAC (Y) 
   159      1    -4.4136757315   0.012110581172       4.8321  TAT (Y) TAT (Y) TAT (Y) TAT (Y) TAT (Y) TAT (Y) TAT (Y) TAT (Y) TAT (Y) TAT (Y) TAT (Y) TAT (Y) TAT (Y) TAT (Y) 
   160      1   -15.4140300825   0.000000202196       0.0001  TCA (S) TCA (S) TCA (S) CCA (P) CCA (P) CCA (P) CCA (P) GCA (A) CCA (P) CCA (P) CCA (P) CCA (P) CCA (P) CCA (P) 
   161      1   -10.8060012561   0.000020277447       0.0081  TCA (S) TCA (S) TCA (S) TCA (S) CCA (P) CCA (P) CCA (P) CCA (P) TCA (S) TCA (S) TCA (S) TCA (S) TCA (S) TCA (S) 
   162      1    -4.4751958088   0.011387992037       4.5438  TCA (S) TCA (S) TCA (S) TCA (S) TCA (S) TCA (S) TCA (S) TCA (S) TCA (S) TCA (S) TCA (S) TCA (S) TCA (S) TCA (S) 
   163      1    -5.0892522343   0.006162626365       2.4589  TCC (S) TCC (S) TCC (S) TCC (S) TCC (S) TCC (S) TCC (S) TCC (S) TCC (S) TCC (S) TCC (S) TCC (S) TCC (S) TCC (S) 
   164      1   -32.1470845546   0.000000000000       0.0000  TCG (S) TCG (S) TCG (S) TCT (S) TTG (L) TTG (L) TTG (L) TTG (L) TTG (L) TTG (L) TCT (S) TCG (S) TTG (L) TTG (L) 
   165      7    -4.9175408801   0.007317102373       2.9195  TGC (C) TGC (C) TGC (C) TGC (C) TGC (C) TGC (C) TGC (C) TGC (C) TGC (C) TGC (C) TGC (C) TGC (C) TGC (C) TGC (C) 
   166      1   -11.3139780346   0.000012201178       0.0049  TGT (C) TGT (C) TAT (Y) TGT (C) TGT (C) TGT (C) TGT (C) TGT (C) TGT (C) TGT (C) TGT (C) TGT (C) TGT (C) TGT (C) 
   167      1   -11.0388446907   0.000016065367       0.0064  TGT (C) TGT (C) TGT (C) AGT (S) AGT (S) AGT (S) AGT (S) AGT (S) AGT (S) AGT (S) AGT (S) AGT (S) AGT (S) AGT (S) 
   168      1   -23.4222322042   0.000000000067       0.0000  TGT (C) TGT (C) TGT (C) AGT (S) AGT (S) TGT (C) TGT (C) TGT (C) AGT (S) AGT (S) AGT (S) TGT (C) TGT (C) AGT (S) 
   169      1    -9.7948297109   0.000055739043       0.0222  TGT (C) TGT (C) TGT (C) TGT (C) TGT (C) TGT (C) TGT (C) TGT (C) TGT (C) TGT (C) TGC (C) TGT (C) TGT (C) TGT (C) 
   170      1   -11.5136967168   0.000009992290       0.0040  TGT (C) TGT (C) TGT (C) TGT (C) TGT (C) TGT (C) TGT (C) TGT (C) TGT (C) TGT (C) TGT (C) AGT (S) TGT (C) TGT (C) 
   171     15    -4.8567314221   0.007775858398       3.1026  TGT (C) TGT (C) TGT (C) TGT (C) TGT (C) TGT (C) TGT (C) TGT (C) TGT (C) TGT (C) TGT (C) TGT (C) TGT (C) TGT (C) 
   172      1   -22.7823866779   0.000000000128       0.0000  TTC (F) TTC (F) TAC (Y) TAC (Y) TAC (Y) TAC (Y) TAC (Y) TAC (Y) TTC (F) TTC (F) TTC (F) TTC (F) TTC (F) TTT (F) 
   173      1   -10.9509276529   0.000017541735       0.0070  TTC (F) TTC (F) TTC (F) TAC (Y) TAC (Y) TAC (Y) TAC (Y) TAC (Y) TAC (Y) TAC (Y) TAC (Y) TAC (Y) TAC (Y) TAC (Y) 
   174      1   -11.2987153216   0.000012388830       0.0049  TTC (F) TTC (F) TTC (F) TTC (F) TTC (F) TTC (F) TTC (F) TTC (F) TTC (F) TTC (F) TAC (Y) TTC (F) TTC (F) TTC (F) 
   175      3    -4.9805174950   0.006870506185       2.7413  TTC (F) TTC (F) TTC (F) TTC (F) TTC (F) TTC (F) TTC (F) TTC (F) TTC (F) TTC (F) TTC (F) TTC (F) TTC (F) TTC (F) 
   176      1   -10.6458837309   0.000023798602       0.0095  TTC (F) TTC (F) TTC (F) TTC (F) TTC (F) TTC (F) TTC (F) TTC (F) TTC (F) TTC (F) TTC (F) TTT (F) TTT (F) TTC (F) 
   177      1   -11.9766305147   0.000006289490       0.0025  TTC (F) TTC (F) TTC (F) TTC (F) TTC (F) TTC (F) TTC (F) TTC (F) TTT (F) TTC (F) TTC (F) TTC (F) TTC (F) TTC (F) 
   178      2   -10.2689260795   0.000034694615       0.0138  TTC (F) TTC (F) TTC (F) TTC (F) TTT (F) TTC (F) TTC (F) TTC (F) TTC (F) TTC (F) TTC (F) TTC (F) TTC (F) TTC (F) 
   179      1   -10.4486698839   0.000028986803       0.0116  TTC (F) TTC (F) TTC (F) TTT (F) TTT (F) TTT (F) TTT (F) TTT (F) TTC (F) TTC (F) TTC (F) TTC (F) TTC (F) TTC (F) 
   180      1    -4.9446366763   0.007121501604       2.8415  TTG (L) TTG (L) TTG (L) TTG (L) TTG (L) TTG (L) TTG (L) TTG (L) TTG (L) TTG (L) TTG (L) TTG (L) TTG (L) TTG (L) 
   181      1   -25.8272052493   0.000000000006       0.0000  TTT (F) TCA (S) TTT (F) TTT (F) TTT (F) TTT (F) TTT (F) TTT (F) TTT (F) TTA (L) TTT (F) TTT (F) TTT (F) TTT (F) 
   182      1   -20.8173298915   0.000000000910       0.0000  TTT (F) TTT (F) TTT (F) TTC (F) TTC (F) TTC (F) TTC (F) TTT (F) TTC (F) TTC (F) TTC (F) TTT (F) TTT (F) TTC (F) 
   183      1   -11.8201308471   0.000007354995       0.0029  TTT (F) TTT (F) TTT (F) TTT (F) TTT (F) TTT (F) TTT (F) TTT (F) TTA (L) TTA (L) TTA (L) TTA (L) TTA (L) TTA (L) 
   184     10    -4.9188189394   0.007307756656       2.9158  TTT (F) TTT (F) TTT (F) TTT (F) TTT (F) TTT (F) TTT (F) TTT (F) TTT (F) TTT (F) TTT (F) TTT (F) TTT (F) TTT (F) 
```
