## Supplementary Data 4 for "Transposable elements drive the evolution of metazoan zinc finger genes": pairwise_needleman_clade6.final.fa.bionj

```
(((g376.t1:0.05250767,(g677.t1:0.00681698,g422.t1:0.00861272):0.00713686):0.03405008,((((g431.t1:0.02442236,(g472.t1:0.01034247,g346.t1:-0.00011137):0.01474850):0.01929811,g236.t1:0.02814143):0.01218154,g68.t1:0.06788121):0.02672680,(g713.t1:0.01741215,(g201.t1:0.00779896,g103.t1:0.00497754):0.00325035):0.07990302):0.02486055):0.01592955,(g389.t1:0.02179868,g46.t1:0.03303842):0.01554327,g204.t1:0.04871928);
```
