## Supplementary Data 4 for "Transposable elements drive the evolution of metazoan zinc finger genes": pairwise_needleman_clade6.final.fa.ckp

```
--- # IQ-TREE Checkpoint ver >= 1.6
CandidateSet:
 00: -3034.47149079 (0:0.0050592544,1:0.0076083921,(2:0.0177012232,((3:0.0609635270,(4:0.0373159577,((5:0.0000010682,6:0.0102281735):0.01267641468,7:0.0262297536):0.01135258426):0.02307749443):0.03017877243,(((8:0.0068562958,9:0.0085561097):0.006226543568,10:0.0532916007):0.0371887494,((11:0.0339647022,12:0.0205650975):0.02520839217,13:0.0469616546):0.01742617141):0.02936565055):0.07732784517):0.002673155669);
 01: -3040.46867535 (0:0.0050382064,1:0.0050382064,(2:0.0126930400,((3:0.0472813239,(4:0.0336976714,((5:0.0000010000,6:0.0101282917):0.01012829169,7:0.0257179597):0.007576714232):0.02308580223):0.02571795971,(((8:0.0025126680,10:0.0472813239):0.007576714232,9:0.0050382064):0.03908794788,((11:0.0363856883,12:0.0152710613):0.02571795971,13:0.0390879479):0.02308580223):0.02836391766):0.06978616802):0.007576714232);
 02: -3048.09574521 (0:0.0050382064,1:0.0050382064,(2:0.0152710613,((3:0.0528169014,(4:0.0283639177,((5:0.0000010000,6:0.0101282917):0.01269303998,7:0.0230858022):0.01527106134):0.02046733754):0.0310237849,((((8:0.0050382064,9:0.0101282917):0.007576714232,10:0.0390879479):0.0363856883,13:0.0418045637):0.01527106134,(11:0.0336976714,12:0.0178624591):0.02046733754):0.04180456366):0.06406833956):0.005038206399);
 03: -3051.24176082 (0:0.0050382064,1:0.0050382064,(2:0.0152710613,(((3:0.0472813239,((5:0.0000010000,6:0.0101282917):0.01269303998,7:0.0230858022):0.02836391766):0.01269303998,4:0.0418045637):0.02571795971,(((8:0.0050382064,9:0.0101282917):0.007576714232,10:0.0390879479):0.02836391766,((11:0.0363856883,12:0.0152710613):0.02836391766,13:0.0363856883):0.02046733754):0.0310237849):0.07266855067):0.005038206399);
 04: -3054.24360177 (0:0.0050494192,1:0.0050494192,(2:0.0127641878,(((3:0.0688929487,4:0.0369697958):1e-06,((5:0.0000010000,6:0.0101735967):0.01276418779,7:0.0233210603):0.01017359669):0.03976196706,(((8:0.0050494192,9:0.0101735967):0.007602070124,10:0.0397619671):0.03144851285,((11:0.0369697958,12:0.0153740347):0.03144851285,13:0.0341987159):0.01800333124):0.03419871591):0.08433028566):0.007602070124);
 05: -3055.58281958 (0:0.0076020701,(1:0.0076020701,2:0.0180033312):1e-06,((3:0.0425754470,((4:0.0425754470,7:0.0260098928):0.007602070124,(5:0.0000010000,6:0.0101735967):0.002515457196):0.02871897485):0.02600989282,(((8:0.0050494192,(9:0.0101735967,10:0.0482672163):1e-06):0.042575447,13:0.0454104558):0.01017359669,(11:0.0314485129,12:0.0206522735):0.02332106032):0.04541045575):0.08119399872);
 06: -3055.85341303 (0:0.0050382064,(1:0.0050382064,2:0.0126930400):0.007576714232,((3:0.0472813239,(4:0.0336976714,((5:0.0000010000,6:0.0101282917):0.01012829169,7:0.0257179597):0.007576714232):0.02308580223):0.02571795971,(((8:0.0025126680,9:0.0050382064):0.007576714232,10:0.0472813239):0.03908794788,(11:0.0363856883,(12:0.0152710613,13:0.0390879479):0.02571795971):0.02308580223):0.02836391766):0.06978616802);
 07: -3057.04185822 (0:0.0076020701,(1:0.0076020701,2:0.0180033312):1e-06,((3:0.0482672163,((4:0.0425754470,(5:0.0000010000,6:0.0101735967):0.01017359669):0.002515457196,7:0.0233210603):0.02871897485):0.01800333124,((((8:0.0050494192,9:0.0101735967):0.00504941915,10:0.0425754470):0.0369697958,(11:0.0397619671,12:0.0127641878):0.02600989282):0.01537403472,13:0.0369697958):0.04541045575):0.08749150667);
 08: -3057.73999298 (0:0.0076020701,(1:0.0076020701,((3:0.0397619671,(((4:0.0540468996,5:0.0000010000):1e-06,6:0.0101735967):0.00504941915,7:0.0314485129):0.02871897485):0.02871897485,(((8:0.0025154572,10:0.0482672163):0.00504941915,9:0.0076020701):0.03144851285,((11:0.0369697958,12:0.0153740347):0.02871897485,13:0.0369697958):0.02065227354):0.03419871591):0.08433028566):1e-06,2:0.0180033312);
 09: -3060.99456019 (0:0.0050382064,1:0.0050382064,(2:0.0152710613,(((3:0.0472813239,(4:0.0336976714,((5:0.0000010000,6:0.0101282917):0.01012829169,7:0.0257179597):0.007576714232):0.02308580223):0.03908794788,((11:0.0363856883,12:0.0152710613):0.0310237849,13:0.0336976714):0.02571795971):0.01012829169,((8:0.0050382064,9:0.0101282917):0.01012829169,10:0.0363856883):0.02836391766):0.09933774834):0.005038206399);
 10: -3062.40956414 (0:0.0050592544,(1:0.0076083921,(((3:0.0609635270,(5:0.0000010682,6:0.0102281735):0.01267641468):0.01135258426,(4:0.0373159577,7:0.0262297536):0.02307749443):0.03017877243,(((8:0.0068562958,9:0.0085561097):0.006226543568,10:0.0532916007):0.0371887494,((11:0.0339647022,12:0.0205650975):0.02520839217,13:0.0469616546):0.01742617141):0.02936565055):0.07732784517):0.002673155669,2:0.0177012232);
 11: -3062.55707226 (0:0.0050382064,(1:0.0050382064,2:0.0126930400):0.007576714232,((3:0.0472813239,(4:0.0336976714,((5:0.0000010000,6:0.0101282917):0.01012829169,7:0.0257179597):0.007576714232):0.02308580223):0.02571795971,(((8:0.0025126680,(9:0.0050382064,10:0.0472813239):0.007576714232):0.03908794788,13:0.0390879479):0.02308580223,(11:0.0363856883,12:0.0152710613):0.02571795971):0.02836391766):0.06978616802);
 12: -3063.5692583 (0:0.0076020701,(1:0.0076020701,((3:0.0511459547,((4:0.0425754470,(5:0.0000010000,6:0.0101735967):0.01017359669):0.002515457196,7:0.0233210603):0.02600989282):0.02600989282,(((8:0.0050494192,9:0.0101735967):0.00504941915,10:0.0425754470):0.02871897485,((11:0.0369697958,13:0.0688929487):0.00504941915,12:0.0101735967):0.0369697958):0.03976196706):0.07808238108):1e-06,2:0.0180033312);
 13: -3063.82933284 (0:0.0050382064,1:0.0050382064,(2:0.0152710613,((3:0.0528169014,(4:0.0257179597,((5:0.0000010000,6:0.0101282917):0.01012829169,7:0.0257179597):0.01527106134):0.02571795971):0.0310237849,(((((8:0.0050382064,9:0.0101282917):0.007576714232,10:0.0390879479):0.0336976714,13:0.0445356504):0.0363856883,12:0.0101282917):0.01786245907,11:0.0230858022):0.05560704356):0.06123263966):0.005038206399);
 14: -3064.92684596 (0:0.0076020701,(1:0.0076020701,2:0.0180033312):1e-06,((((3:0.0719321121,4:0.0341987159):0.01017359669,7:0.0233210603):1e-06,(5:0.0000010000,6:0.0101735967):0.01276418779):0.05114595466,(((8:0.0050494192,9:0.0101735967):0.007602070124,10:0.0397619671):0.03144851285,((11:0.0369697958,12:0.0153740347):0.03144851285,13:0.0341987159):0.01800333124):0.03419871591):0.08119399872);
 15: -3066.98941959 (0:0.0050494192,1:0.0050494192,(2:0.0127641878,(((3:0.0688929487,4:0.0369697958):1e-06,((5:0.0000010000,6:0.0101735967):0.01276418779,7:0.0233210603):0.01017359669):0.03144851285,((((8:0.0050494192,9:0.0101735967):0.00504941915,10:0.0425754470):0.0369697958,(11:0.0397619671,12:0.0127641878):0.02600989282):0.01537403472,13:0.0369697958):0.04826721633):0.09067793013):0.007602070124);
 16: -3068.15443965 (0:0.0050494192,1:0.0050494192,(2:0.0127641878,((3:0.0540468996,(4:0.0341987159,((5:0.0000010000,6:0.0101735967):0.01017359669,7:0.0260098928):0.007602070124):0.01800333124):0.02600989282,((((8:0.0050494192,(9:0.0101735967,10:0.0482672163):1e-06):0.03976196706,13:0.0482672163):0.03419871591,11:0.0314485129):1e-06,12:0.0206522735):0.05991634016):0.08119399872):0.007602070124);
 17: -3068.67996526 (0:0.0050592544,(1:0.0076083921,((3:0.0609635270,(4:0.0373159577,((5:0.0000010682,6:0.0102281735):0.01267641468,7:0.0262297536):0.01135258426):0.02307749443):0.03017877243,((((8:0.0068562958,(9:0.0085561097,10:0.0532916007):0.006226543568):0.0371887494,13:0.0469616546):0.01742617141,12:0.0205650975):0.02520839217,11:0.0339647022):0.02936565055):0.07732784517):0.002673155669,2:0.0177012232);
 18: -3070.20295793 (0:0.0076020701,(1:0.0076020701,2:0.0180033312):1e-06,((((3:0.0599163402,((5:0.0000010000,6:0.0101735967):0.00504941915,7:0.0314485129):0.01017359669):0.01800333124,4:0.0260098928):0.042575447,(11:0.0233210603,(12:0.0127641878,13:0.0688929487):0.01537403472):0.03419871591):0.01537403472,((8:0.0050494192,9:0.0101735967):0.01017359669,10:0.0369697958):0.03144851285):0.1003911541);
 19: -3071.21080331 (0:0.0050494192,1:0.0050494192,(2:0.0127641878,((3:0.0482672163,((((8:0.0050494192,9:0.0101735967):0.00504941915,10:0.0425754470):0.0369697958,(11:0.0397619671,12:0.0127641878):0.02600989282):0.01537403472,13:0.0369697958):0.06587743009):0.002515457196,((4:0.0425754470,(5:0.0000010000,6:0.0101735967):0.01017359669):0.002515457196,7:0.0233210603):0.02600989282):0.1003911541):0.007602070124);
ModelCodon:
 kappa: 2.473996555
 kappa2: 1
 omega: 0.6249697165
PhyloTree:
 newick: (0:0.0050592544,1:0.0076083921,(2:0.0177012232,((3:0.0609635270,(4:0.0373159577,((5:0.0000010682,6:0.0102281735):0.01267641468,7:0.0262297536):0.01135258426):0.02307749443):0.03017877243,(((8:0.0068562958,9:0.0085561097):0.006226543568,10:0.0532916007):0.0371887494,((11:0.0339647022,12:0.0205650975):0.02520839217,13:0.0469616546):0.01742617141):0.02936565055):0.07732784517):0.002673155669);
RateGamma:
 gamma_shape: 0.5386700123
RateGammaInvar:
 gamma_shape: 0.9587314464
 p_invar: 0.2811720055
RateInvar:
 p_invar: 0.503106757
StopRule:
 curIteration: 102
 start_real_time: 1626890054
 time_vec: 1
boot_consense_logl: 0
contree_rfdist: -1
finished: true
finishedCandidateSet: true
finishedModelFinal: true
finishedModelInit: true
iqtree:
 command:  -s ../../data/selection-analysis/clade6/pairwise_needleman_clade6.final.fa -st CODON
 seed: 759683
 start_time: 1626890000
 version: 2.0.6
```
