## Supplementary Data 4 for "Transposable elements drive the evolution of metazoan zinc finger genes": pairwise_needleman_clade6.final.fa.iqtree

```
IQ-TREE 2.0.6 built Jun  5 2020

Input file name: ../../data/selection-analysis/clade6/pairwise_needleman_clade6.final.fa
Type of analysis: ModelFinder + tree reconstruction
Random seed number: 759683

REFERENCES
----------

To cite IQ-TREE please use:

Bui Quang Minh, Heiko A. Schmidt, Olga Chernomor, Dominik Schrempf,
Michael D. Woodhams, Arndt von Haeseler, and Robert Lanfear (2020)
IQ-TREE 2: New models and efficient methods for phylogenetic inference
in the genomic era. Mol. Biol. Evol., in press.
https://doi.org/10.1093/molbev/msaa015

To cite ModelFinder please use: 

Subha Kalyaanamoorthy, Bui Quang Minh, Thomas KF Wong, Arndt von Haeseler,
and Lars S Jermiin (2017) ModelFinder: Fast model selection for
accurate phylogenetic estimates. Nature Methods, 14:587–589.
https://doi.org/10.1038/nmeth.4285

SEQUENCE ALIGNMENT
------------------

Input data: 14 sequences with 399 codon sites
Number of constant sites: 261 (= 65.4135% of all sites)
Number of invariant (constant or ambiguous constant) sites: 261 (= 65.4135% of all sites)
Number of parsimony informative sites: 82
Number of distinct site patterns: 184

ModelFinder
-----------

Best-fit model according to BIC: MG+F1X4+G4

List of models sorted by BIC scores: 

Model                  LogL         AIC      w-AIC        AICc     w-AICc         BIC      w-BIC
MG+F1X4+G4        -3034.472    6128.943 - 4.48e-12    6133.997 -   0.0416    6248.612 +    0.672
MG+F1X4+I         -3035.613    6131.226 - 1.43e-12    6136.281 -   0.0133    6250.895 +    0.215
MG+F1X4+I+G4      -3034.176    6130.353 - 2.21e-12    6135.759 -   0.0172    6254.011 -   0.0452
MGK+F1X4+G4       -3034.472    6130.944 - 1.65e-12    6136.350 -   0.0128    6254.602 -   0.0336
MG+F1X4+R2        -3034.970    6131.940 -    1e-12    6137.346 -  0.00779    6255.598 -   0.0204
MGK+F1X4+I        -3035.609    6133.219 - 5.28e-13    6138.625 -  0.00411    6256.877 -   0.0108
MGK+F1X4+I+G4     -3034.176    6132.352 - 8.14e-13    6138.123 -  0.00528    6259.999 -  0.00226
MGK+F1X4+R2       -3034.969    6133.938 - 3.69e-13    6139.708 -  0.00239    6261.585 -  0.00102
GY+F1X4+G4        -3042.680    6147.360 - 4.49e-16    6152.766 - 3.49e-06    6271.018 - 9.16e-06
GY+F1X4+I+G4      -3042.285    6148.570 - 2.45e-16    6154.340 - 1.59e-06    6276.217 - 6.81e-07
GY+F1X4+I         -3045.690    6153.380 - 2.21e-17    6158.786 - 1.72e-07    6277.038 - 4.52e-07
GY+F1X4+R2        -3043.057    6150.114 - 1.13e-16    6155.884 - 7.35e-07    6277.760 - 3.15e-07
MG+F3X4+G4        -3032.998    6137.996 - 4.85e-14    6145.355 - 0.000142    6281.599 - 4.62e-08
MG+F3X4+I         -3034.236    6140.473 -  1.4e-14    6147.832 - 4.12e-05    6284.075 - 1.34e-08
MG+F3X4+I+G4      -3032.696    6139.393 - 2.41e-14    6147.182 -  5.7e-05    6286.984 - 3.13e-09
MGK+F3X4+G4       -3033.025    6140.050 - 1.74e-14    6147.839 -  4.1e-05    6287.641 - 2.25e-09
MG+F3X4+R2        -3033.501    6141.001 - 1.08e-14    6148.791 - 2.55e-05    6288.593 -  1.4e-09
MGK+F3X4+I        -3034.228    6142.457 - 5.21e-15    6150.246 - 1.23e-05    6290.048 - 6.76e-10
MGK+F3X4+I+G4     -3032.713    6141.425 - 8.72e-15    6149.658 - 1.65e-05    6293.006 - 1.54e-10
MGK+F3X4+R2       -3033.549    6143.097 - 3.78e-15    6151.330 - 7.16e-06    6294.678 - 6.67e-11
GY+F3X4+G4        -3051.899    6177.798 -  1.1e-22    6185.588 - 2.61e-13    6325.390 - 1.43e-17
GY+F3X4+I+G4      -3051.338    6178.676 - 7.11e-23    6186.910 - 1.35e-13    6330.257 - 1.25e-18
GY+F3X4+R2        -3051.687    6179.375 - 5.01e-23    6187.608 - 9.49e-14    6330.955 - 8.85e-19
GY+F3X4+I         -3056.788    6187.577 -  8.3e-25    6195.366 - 1.96e-15    6335.168 - 1.08e-19
GY+F3X4+R3        -3051.569    6183.137 - 7.64e-24    6192.299 - 9.09e-15    6342.696 -  2.5e-21
GY+F3X4           -3091.884    6255.767 - 1.29e-39    6263.126 - 3.79e-30    6399.370 - 1.23e-33
GY+F+G4           -2951.208    6078.416 +     0.42    6128.945 +     0.52    6429.445 - 3.63e-40
GY+F+I+G4         -2950.499    6078.998 +    0.314    6130.843 +    0.201    6434.016 - 3.69e-41
GY+F+R2           -2950.680    6079.360 +    0.262    6131.204 +    0.168    6434.377 - 3.08e-41
GY+F+I            -2955.671    6087.342 -  0.00484    6137.871 -  0.00599    6438.370 - 4.19e-42
KOSI07+F1X4+G4    -3185.665    6429.331 - 2.65e-77    6434.046 - 2.91e-67    6545.010 - 2.92e-65
KOSI07+F1X4+R2    -3184.650    6429.300 - 2.69e-77    6434.354 -  2.5e-67    6548.969 - 4.03e-66
KOSI07+F1X4+I+G4   -3186.092    6432.184 - 6.36e-78    6437.238 -  5.9e-68    6551.853 - 9.54e-67
KOSI07+F1X4+I     -3189.550    6437.099 - 5.44e-79    6441.815 - 5.99e-69    6552.779 -    6e-67
SCHN05+FU+I       -3204.881    6461.763 -  2.4e-84    6465.537 - 4.23e-74    6565.476 - 1.05e-69
SCHN05+FU+G4      -3205.989    6463.979 - 7.93e-85    6467.753 -  1.4e-74    6567.692 - 3.47e-70
SCHN05+FU+I+G4    -3205.990    6465.981 - 2.91e-85    6470.056 - 4.41e-75    6573.683 - 1.73e-71
SCHN05+FU+R2      -3206.053    6466.107 - 2.73e-85    6470.182 - 4.14e-75    6573.809 - 1.63e-71
SCHN05+F1X4+G4    -3208.679    6475.358 - 2.68e-87    6480.073 - 2.95e-77    6591.038 - 2.96e-75
SCHN05+F1X4+I     -3209.345    6476.689 - 1.38e-87    6481.405 - 1.51e-77    6592.369 - 1.52e-75
SCHN05+F1X4+R2    -3207.384    6474.768 -  3.6e-87    6479.823 - 3.34e-77    6594.437 -  5.4e-76
SCHN05+F1X4+I+G4   -3207.949    6475.899 - 2.04e-87    6480.953 -  1.9e-77    6595.568 - 3.07e-76
KOSI07+F3X4+G4    -3193.114    6456.227 - 3.82e-83    6463.169 - 1.38e-73    6595.841 - 2.68e-76
KOSI07+F3X4+R2    -3190.170    6452.341 - 2.67e-82    6459.700 - 7.82e-73    6595.944 - 2.54e-76
KOSI07+F3X4+I+G4   -3192.546    6457.091 - 2.48e-83    6464.450 - 7.28e-74    6600.694 - 2.36e-77
KOSI07+F3X4+I     -3198.664    6467.328 - 1.49e-85    6474.270 - 5.37e-76    6606.942 - 1.04e-78
KOSI07+FU+I       -3226.273    6504.546 - 1.23e-93    6508.320 - 2.17e-83    6608.259 - 5.38e-79
KOSI07+FU+G4      -3227.541    6507.083 - 3.46e-94    6510.857 - 6.09e-84    6610.796 - 1.51e-79
KOSI07+FU+I+G4    -3227.426    6508.852 - 1.43e-94    6512.927 - 2.16e-84    6616.554 - 8.51e-81
KOSI07+FU+R2      -3227.598    6509.196 -  1.2e-94    6513.272 - 1.82e-84    6616.898 - 7.16e-81
SCHN05+F3X4+R2    -3212.451    6496.902 - 5.62e-92    6504.262 - 1.65e-82    6640.505 - 5.36e-86
SCHN05+F3X4+G4    -3215.954    6501.909 -  4.6e-93    6508.851 - 1.66e-83    6641.522 - 3.22e-86
SCHN05+F3X4+I+G4   -3213.974    6499.947 - 1.23e-92    6507.306 -  3.6e-83    6643.550 - 1.17e-86
SCHN05+F3X4+I     -3218.546    6507.092 - 3.44e-94    6514.034 - 1.24e-84    6646.705 - 2.41e-87
KOSI07+F+G4       -3088.961    6349.922 - 4.64e-60    6397.883 - 2.07e-59    6692.973 - 2.17e-97
KOSI07+F+R2       -3087.429    6348.857 - 7.89e-60    6398.092 - 1.87e-59    6695.897 - 5.02e-98
KOSI07+F+I+G4     -3087.635    6349.271 - 6.42e-60    6398.506 - 1.52e-59    6696.311 - 4.08e-98
KOSI07+F+I        -3091.000    6353.999 - 6.04e-61    6401.961 -  2.7e-60    6697.050 - 2.82e-98
SCHN05+F+G4       -3099.904    6371.807 -  8.2e-65    6419.769 - 3.67e-64    6714.858 - 3.83e-102
SCHN05+F+I+G4     -3098.560    6371.120 - 1.16e-64    6420.354 - 2.74e-64    6718.159 - 7.35e-103
SCHN05+F+I        -3101.589    6375.179 - 1.52e-65    6423.140 -  6.8e-65    6718.229 - 7.1e-103
SCHN05+F+R2       -3098.681    6371.363 - 1.02e-64    6420.598 - 2.42e-64    6718.403 - 6.51e-103

AIC, w-AIC   : Akaike information criterion scores and weights.
AICc, w-AICc : Corrected AIC scores and weights.
BIC, w-BIC   : Bayesian information criterion scores and weights.

Plus signs denote the 95% confidence sets.
Minus signs denote significant exclusion.

SUBSTITUTION PROCESS
--------------------

Model of substitution: MG+F1X4+G4

State frequencies: 
  pi(AAA) = 0.0544  pi(AAC) = 0.0288  pi(AAG) = 0.0328  pi(AAT) = 0.0307
  pi(ACA) = 0.0288  pi(ACC) = 0.0153  pi(ACG) = 0.0174  pi(ACT) = 0.0163
  pi(AGA) = 0.0328  pi(AGC) = 0.0174  pi(AGG) = 0.0198  pi(AGT) = 0.0185
  pi(ATA) = 0.0307  pi(ATC) = 0.0163  pi(ATG) = 0.0185  pi(ATT) = 0.0174
  pi(CAA) = 0.0288  pi(CAC) = 0.0153  pi(CAG) = 0.0174  pi(CAT) = 0.0163
  pi(CCA) = 0.0153  pi(CCC) = 0.0081  pi(CCG) = 0.0092  pi(CCT) = 0.0086
  pi(CGA) = 0.0174  pi(CGC) = 0.0092  pi(CGG) = 0.0105  pi(CGT) = 0.0098
  pi(CTA) = 0.0163  pi(CTC) = 0.0086  pi(CTG) = 0.0098  pi(CTT) = 0.0092
  pi(GAA) = 0.0328  pi(GAC) = 0.0174  pi(GAG) = 0.0198  pi(GAT) = 0.0185
  pi(GCA) = 0.0174  pi(GCC) = 0.0092  pi(GCG) = 0.0105  pi(GCT) = 0.0098
  pi(GGA) = 0.0198  pi(GGC) = 0.0105  pi(GGG) = 0.0119  pi(GGT) = 0.0112
  pi(GTA) = 0.0185  pi(GTC) = 0.0098  pi(GTG) = 0.0112  pi(GTT) = 0.0105
  pi(TAC) = 0.0163  pi(TAT) = 0.0174  pi(TCA) = 0.0163  pi(TCC) = 0.0086
  pi(TCG) = 0.0098  pi(TCT) = 0.0092  pi(TGC) = 0.0098  pi(TGG) = 0.0112
  pi(TGT) = 0.0105  pi(TTA) = 0.0174  pi(TTC) = 0.0092  pi(TTG) = 0.0105
  pi(TTT) = 0.0098
Model of rate heterogeneity: Gamma with 4 categories
Gamma shape alpha: 0.5387

 Category  Relative_rate  Proportion
  1         0.0408         0.2500
  2         0.2764         0.2500
  3         0.8465         0.2500
  4         2.8363         0.2500
Relative rates are computed as MEAN of the portion of the Gamma distribution falling in the category.

MAXIMUM LIKELIHOOD TREE
-----------------------

Log-likelihood of the tree: -3034.4715 (s.e. 104.7649)
Unconstrained log-likelihood (without tree): -1848.3774
Number of free parameters (#branches + #model parameters): 30
Akaike information criterion (AIC) score: 6128.9430
Corrected Akaike information criterion (AICc) score: 6133.9973
Bayesian information criterion (BIC) score: 6248.6118

Total tree length (sum of branch lengths): 0.6080
Sum of internal branch lengths: 0.2727 (44.8519% of tree length)

NOTE: Tree is UNROOTED although outgroup taxon 'g103.t1' is drawn at root

NOTE: Branch lengths are interpreted as number of nucleotide substitutions per codon site!
      Rescale them by 1/3 if you want to have #nt substitutions per nt site

+--g103.t1
|
+--g201.t1
|
|  +----g713.t1
+--|
   |                               +-----------------g68.t1
   |                      +--------|
   |                      |        |     +----------g236.t1
   |                      |        +-----|
   |                      |              |     +**g346.t1
   |                      |              |  +--|
   |                      |              |  |  +--g472.t1
   |                      |              +--|
   |                      |                 +------g431.t1
   +----------------------|
                          |                     +--g422.t1
                          |                  +--|
                          |                  |  +--g677.t1
                          |       +----------|
                          |       |          +--------------g376.t1
                          +-------|
                                  |           +---------g46.t1
                                  |    +------|
                                  |    |      +-----g389.t1
                                  +----|
                                       +-------------g204.t1

Tree in newick format:

(g103.t1:0.0050592544,g201.t1:0.0076083921,(g713.t1:0.0177012232,((g68.t1:0.0609635270,(g236.t1:0.0373159577,((g346.t1:0.0000010682,g472.t1:0.0102281735):0.0126764147,g431.t1:0.0262297536):0.0113525843):0.0230774944):0.0301787724,(((g422.t1:0.0068562958,g677.t1:0.0085561097):0.0062265436,g376.t1:0.0532916007):0.0371887494,((g46.t1:0.0339647022,g389.t1:0.0205650975):0.0252083922,g204.t1:0.0469616546):0.0174261714):0.0293656506):0.0773278452):0.0026731557);

TIME STAMP
----------

Date and time: Wed Jul 21 13:54:43 2021
Total CPU time used: 30.2365 seconds (0h:0m:30s)
Total wall-clock time used: 30.3306 seconds (0h:0m:30s)
```
