## Supplementary Data 4 for "Transposable elements drive the evolution of metazoan zinc finger genes": pairwise_needleman_clade6.final.fa.log

```
IQ-TREE multicore version 2.0.6 for Mac OS X 64-bit built May 30 2020
Developed by Bui Quang Minh, Nguyen Lam Tung, Olga Chernomor,
Heiko Schmidt, Dominik Schrempf, Michael Woodhams.

Host:    dhcp-vl2041-11851.eduroam.cornell.edu (AVX2, FMA3, 32 GB RAM)
Command: iqtree2 -s ../../data/selection-analysis/clade6/pairwise_needleman_clade6.final.fa -st CODON
Seed:    759683 (Using SPRNG - Scalable Parallel Random Number Generator)
Time:    Wed Jul 21 13:53:20 2021
Kernel:  AVX+FMA - 1 threads (16 CPU cores detected)

HINT: Use -nt option to specify number of threads because your CPU has 16 cores!
HINT: -nt AUTO will automatically determine the best number of threads to use.

Reading alignment file ../../data/selection-analysis/clade6/pairwise_needleman_clade6.final.fa ... Fasta format detected
Alignment most likely contains DNA/RNA sequences
Converting to codon sequences with genetic code  ...
Alignment has 14 sequences with 399 columns, 184 distinct patterns
82 parsimony-informative, 56 singleton sites, 261 constant sites
         Gap/Ambiguity  Composition  p-value
   1  g103.t1    0.00%    passed    100.00%
   2  g201.t1    0.00%    passed    100.00%
   3  g713.t1    0.00%    passed    100.00%
   4  g68.t1     0.00%    passed     99.87%
   5  g236.t1    0.00%    passed    100.00%
   6  g346.t1    0.00%    passed    100.00%
   7  g472.t1    0.00%    passed    100.00%
   8  g431.t1    0.00%    passed    100.00%
   9  g422.t1    0.00%    passed    100.00%
  10  g677.t1    0.00%    passed    100.00%
  11  g376.t1    0.00%    passed    100.00%
  12  g46.t1     0.00%    passed    100.00%
  13  g389.t1    0.00%    passed    100.00%
  14  g204.t1    0.00%    passed    100.00%
****  TOTAL      0.00%  0 sequences failed composition chi2 test (p-value<5%; df=60)

Creating fast initial parsimony tree by random order stepwise addition...
0.001 seconds, parsimony score: 212 (based on 138 sites)
Perform fast likelihood tree search using GY+F3X4+I+G model...
Estimate model parameters (epsilon = 5.000)
Perform nearest neighbor interchange...
Estimate model parameters (epsilon = 1.000)
1. Initial log-likelihood: -3056.653
Optimal log-likelihood: -3056.374
Nonsynonymous/synonymous ratio (omega): 0.608
Transition/transversion ratio (kappa): 2.395
Proportion of invariable sites: 0.281
Gamma shape alpha: 0.959
Parameters optimization took 1 rounds (0.540 sec)
Time for fast ML tree search: 1.873 seconds

NOTE: ModelFinder requires 16 MB RAM!
ModelFinder will test up to 195 codon models (sample size: 399) ...
 No. Model         -LnL         df  AIC          AICc         BIC
  1  GY+F3X4       3091.884     36  6255.767     6263.126     6399.370
  2  GY+F3X4+I     3056.788     37  6187.577     6195.366     6335.168
  3  GY+F3X4+G4    3051.899     37  6177.798     6185.588     6325.390
  4  GY+F3X4+I+G4  3051.338     38  6178.676     6186.910     6330.257
  5  GY+F3X4+R2    3051.687     38  6179.375     6187.608     6330.955
  6  GY+F3X4+R3    3051.569     40  6183.137     6192.299     6342.696
 15  GY+F1X4+I     3045.690     31  6153.380     6158.786     6277.038
 16  GY+F1X4+G4    3042.680     31  6147.360     6152.766     6271.018
 17  GY+F1X4+I+G4  3042.285     32  6148.570     6154.340     6276.217
 18  GY+F1X4+R2    3043.057     32  6150.114     6155.884     6277.760
 28  GY+F+I        2955.671     88  6087.342     6137.871     6438.370
 29  GY+F+G4       2951.208     88  6078.416     6128.945     6429.445
 30  GY+F+I+G4     2950.499     89  6078.998     6130.843     6434.016
 31  GY+F+R2       2950.680     89  6079.360     6131.204     6434.377
 41  MGK+F3X4+I    3034.228     37  6142.457     6150.246     6290.048
 42  MGK+F3X4+G4   3033.025     37  6140.050     6147.839     6287.641
 43  MGK+F3X4+I+G4 3032.713     38  6141.425     6149.658     6293.006
 44  MGK+F3X4+R2   3033.549     38  6143.097     6151.330     6294.678
 54  MGK+F1X4+I    3035.609     31  6133.219     6138.625     6256.877
 55  MGK+F1X4+G4   3034.472     31  6130.944     6136.350     6254.602
 56  MGK+F1X4+I+G4 3034.176     32  6132.352     6138.123     6259.999
 57  MGK+F1X4+R2   3034.969     32  6133.938     6139.708     6261.585
 67  MG+F3X4+I     3034.236     36  6140.473     6147.832     6284.075
 68  MG+F3X4+G4    3032.998     36  6137.996     6145.355     6281.599
 69  MG+F3X4+I+G4  3032.696     37  6139.393     6147.182     6286.984
 70  MG+F3X4+R2    3033.501     37  6141.001     6148.791     6288.593
 80  MG+F1X4+I     3035.613     30  6131.226     6136.281     6250.895
 81  MG+F1X4+G4    3034.472     30  6128.943     6133.997     6248.612
 82  MG+F1X4+I+G4  3034.176     31  6130.353     6135.759     6254.011
 83  MG+F1X4+R2    3034.970     31  6131.940     6137.346     6255.598
 93  KOSI07+F3X4+I 3198.664     35  6467.328     6474.270     6606.942
 94  KOSI07+F3X4+G4 3193.114     35  6456.227     6463.169     6595.841
 95  KOSI07+F3X4+I+G4 3192.546     36  6457.091     6464.450     6600.694
 96  KOSI07+F3X4+R2 3190.170     36  6452.341     6459.700     6595.944
106  KOSI07+F1X4+I 3189.550     29  6437.099     6441.815     6552.779
107  KOSI07+F1X4+G4 3185.665     29  6429.331     6434.046     6545.010
108  KOSI07+F1X4+I+G4 3186.092     30  6432.184     6437.238     6551.853
109  KOSI07+F1X4+R2 3184.650     30  6429.300     6434.354     6548.969
119  KOSI07+F+I    3091.000     86  6353.999     6401.961     6697.050
120  KOSI07+F+G4   3088.961     86  6349.922     6397.883     6692.973
121  KOSI07+F+I+G4 3087.635     87  6349.271     6398.506     6696.311
122  KOSI07+F+R2   3087.429     87  6348.857     6398.092     6695.897
132  KOSI07+FU+I   3226.273     26  6504.546     6508.320     6608.259
133  KOSI07+FU+G4  3227.541     26  6507.083     6510.857     6610.796
134  KOSI07+FU+I+G4 3227.426     27  6508.852     6512.927     6616.554
135  KOSI07+FU+R2  3227.598     27  6509.196     6513.272     6616.898
145  SCHN05+F3X4+I 3218.546     35  6507.092     6514.034     6646.705
146  SCHN05+F3X4+G4 3215.954     35  6501.909     6508.851     6641.522
147  SCHN05+F3X4+I+G4 3213.974     36  6499.947     6507.306     6643.550
148  SCHN05+F3X4+R2 3212.451     36  6496.902     6504.262     6640.505
158  SCHN05+F1X4+I 3209.345     29  6476.689     6481.405     6592.369
159  SCHN05+F1X4+G4 3208.679     29  6475.358     6480.073     6591.038
160  SCHN05+F1X4+I+G4 3207.949     30  6475.899     6480.953     6595.568
161  SCHN05+F1X4+R2 3207.384     30  6474.768     6479.823     6594.437
171  SCHN05+F+I    3101.589     86  6375.179     6423.140     6718.229
172  SCHN05+F+G4   3099.904     86  6371.807     6419.769     6714.858
173  SCHN05+F+I+G4 3098.560     87  6371.120     6420.354     6718.159
174  SCHN05+F+R2   3098.681     87  6371.363     6420.598     6718.403
184  SCHN05+FU+I   3204.881     26  6461.763     6465.537     6565.476
185  SCHN05+FU+G4  3205.989     26  6463.979     6467.753     6567.692
186  SCHN05+FU+I+G4 3205.990     27  6465.981     6470.056     6573.683
187  SCHN05+FU+R2  3206.053     27  6466.107     6470.182     6573.809
Akaike Information Criterion:           GY+F+G4
Corrected Akaike Information Criterion: GY+F+G4
Bayesian Information Criterion:         MG+F1X4+G4
Best-fit model: MG+F1X4+G4 chosen according to BIC

All model information printed to ../../data/selection-analysis/clade6/pairwise_needleman_clade6.final.fa.model.gz
CPU time for ModelFinder: 52.571 seconds (0h:0m:52s)
Wall-clock time for ModelFinder: 52.858 seconds (0h:0m:52s)

NOTE: 6 MB RAM (0 GB) is required!
Estimate model parameters (epsilon = 0.100)
1. Initial log-likelihood: -3034.472
Optimal log-likelihood: -3034.471
Nonsynonymous/synonymous ratio (omega): 0.625
Transition/transversion ratio (kappa): 2.474
Gamma shape alpha: 0.539
Parameters optimization took 1 rounds (0.244 sec)
Computing ML distances based on estimated model parameters... 0.157 sec
Computing BIONJ tree...
0.001 seconds
Log-likelihood of BIONJ tree: -3038.997
--------------------------------------------------------------------
|             INITIALIZING CANDIDATE TREE SET                      |
--------------------------------------------------------------------
Generating 99 parsimony trees... 0.051 second
Computing log-likelihood of 98 initial trees ... 5.380 seconds
Current best score: -3034.471

Do NNI search on 20 best initial trees
Estimate model parameters (epsilon = 0.100)
BETTER TREE FOUND at iteration 1: -3034.471
Iteration 10 / LogL: -3063.569 / Time: 0h:0m:7s
Iteration 20 / LogL: -3076.824 / Time: 0h:0m:9s
Finish initializing candidate tree set (20)
Current best tree score: -3034.471 / CPU time: 8.761
Number of iterations: 20
--------------------------------------------------------------------
|               OPTIMIZING CANDIDATE TREE SET                      |
--------------------------------------------------------------------
Iteration 30 / LogL: -3101.880 / Time: 0h:0m:12s (0h:0m:30s left)
Iteration 40 / LogL: -3095.847 / Time: 0h:0m:14s (0h:0m:22s left)
Iteration 50 / LogL: -3154.165 / Time: 0h:0m:16s (0h:0m:17s left)
Iteration 60 / LogL: -3041.133 / Time: 0h:0m:19s (0h:0m:13s left)
Iteration 70 / LogL: -3141.438 / Time: 0h:0m:21s (0h:0m:9s left)
Iteration 80 / LogL: -3140.108 / Time: 0h:0m:24s (0h:0m:6s left)
Iteration 90 / LogL: -3132.644 / Time: 0h:0m:27s (0h:0m:3s left)
Iteration 100 / LogL: -3178.684 / Time: 0h:0m:29s (0h:0m:0s left)
TREE SEARCH COMPLETED AFTER 102 ITERATIONS / Time: 0h:0m:30s

--------------------------------------------------------------------
|                    FINALIZING TREE SEARCH                        |
--------------------------------------------------------------------
Performs final model parameters optimization
Estimate model parameters (epsilon = 0.010)
1. Initial log-likelihood: -3034.471
Optimal log-likelihood: -3034.471
Nonsynonymous/synonymous ratio (omega): 0.625
Transition/transversion ratio (kappa): 2.474
Gamma shape alpha: 0.539
Parameters optimization took 1 rounds (0.320 sec)
BEST SCORE FOUND : -3034.471
Total tree length: 0.608

Total number of iterations: 102
CPU time used for tree search: 29.451 sec (0h:0m:29s)
Wall-clock time used for tree search: 29.537 sec (0h:0m:29s)
Total CPU time used: 30.237 sec (0h:0m:30s)
Total wall-clock time used: 30.326 sec (0h:0m:30s)

Analysis results written to: 
  IQ-TREE report:                ../../data/selection-analysis/clade6/pairwise_needleman_clade6.final.fa.iqtree
  Maximum-likelihood tree:       ../../data/selection-analysis/clade6/pairwise_needleman_clade6.final.fa.treefile
  Likelihood distances:          ../../data/selection-analysis/clade6/pairwise_needleman_clade6.final.fa.mldist
  Screen log file:               ../../data/selection-analysis/clade6/pairwise_needleman_clade6.final.fa.log

Date and Time: Wed Jul 21 13:54:43 2021
```
