## Supplementary Data 4 for "Transposable elements drive the evolution of metazoan zinc finger genes": pairwise_needleman_clade6.final.fa.mldist

```
14
g103.t1    0.0000000 0.0127765 0.0256965 0.1733501 0.1686775 0.1569602 0.1686877 0.1660812 0.1625391 0.1511429 0.1946401 0.1621783 0.1710986 0.1843965 
g201.t1    0.0127765 0.0000000 0.0283730 0.1768214 0.1720921 0.1603213 0.1721037 0.1694921 0.1659200 0.1479944 0.1982127 0.1655532 0.1745171 0.1879046 
g713.t1    0.0256965 0.0283730 0.0000000 0.1791657 0.1744240 0.1626810 0.1744365 0.1718359 0.1744020 0.1629450 0.2068767 0.1740235 0.1830156 0.1970294 
g68.t1     0.1733501 0.1768214 0.1791657 0.0000000 0.1256858 0.0882792 0.0994530 0.1195338 0.1693215 0.1665185 0.1946545 0.1792052 0.1950773 0.1815201 
g236.t1    0.1686775 0.1720921 0.1744240 0.1256858 0.0000000 0.0606474 0.0715538 0.0742467 0.1425295 0.1397902 0.1622322 0.1421437 0.1451528 0.1487665 
g346.t1    0.1569602 0.1603213 0.1626810 0.0882792 0.0606474 0.0000000 0.0102311 0.0390595 0.1639916 0.1612289 0.1840755 0.1400750 0.1606209 0.1675488 
g472.t1    0.1686877 0.1721037 0.1744365 0.0994530 0.0715538 0.0102311 0.0000000 0.0498640 0.1758293 0.1730658 0.1961995 0.1463356 0.1665468 0.1794666 
g431.t1    0.1660812 0.1694921 0.1718359 0.1195338 0.0742467 0.0390595 0.0498640 0.0000000 0.1723776 0.1696215 0.1931567 0.1367913 0.1636805 0.1759820 
g422.t1    0.1625391 0.1659200 0.1744020 0.1693215 0.1425295 0.1639916 0.1758293 0.1723776 0.0000000 0.0154297 0.0642133 0.1186112 0.0990622 0.1115844 
g677.t1    0.1511429 0.1479944 0.1629450 0.1665185 0.1397902 0.1612289 0.1730658 0.1696215 0.0154297 0.0000000 0.0696623 0.1186493 0.0990919 0.1113389 
g376.t1    0.1946401 0.1982127 0.2068767 0.1946545 0.1622322 0.1840755 0.1961995 0.1931567 0.0642133 0.0696623 0.0000000 0.1551023 0.1464407 0.1537002 
g46.t1     0.1621783 0.1655532 0.1740235 0.1792052 0.1421437 0.1400750 0.1463356 0.1367913 0.1186112 0.1186493 0.1551023 0.0000000 0.0548371 0.1074608 
g389.t1    0.1710986 0.1745171 0.1830156 0.1950773 0.1451528 0.1606209 0.1665468 0.1636805 0.0990622 0.0990919 0.1464407 0.0548371 0.0000000 0.0793578 
g204.t1    0.1843965 0.1879046 0.1970294 0.1815201 0.1487665 0.1675488 0.1794666 0.1759820 0.1115844 0.1113389 0.1537002 0.1074608 0.0793578 0.0000000 
```
