## Supplementary Data 4 for "Transposable elements drive the evolution of metazoan zinc finger genes": pairwise_needleman_clade6.final.fa.model

```
--- # IQ-TREE Checkpoint ver >= 1.6
GY+F+G4: -2951.208116 88 0.618027478
GY+F+I: -2955.670783 88 0.6444936052
GY+F+I+G4: -2950.499076 89 0.6295661434
GY+F+R2: -2950.679799 89 0.672487419
GY+F1X4+G4: -3042.680155 31 0.618027478
GY+F1X4+I: -3045.690211 31 0.618027478
GY+F1X4+I+G4: -3042.2849 32 0.6196241975
GY+F1X4+R2: -3043.056849 32 0.634925452
GY+F3X4: -3091.883549 36 0.6029420037
GY+F3X4+G4: -3051.899063 37 0.6376689973
GY+F3X4+I: -3056.788442 37 0.6376689972
GY+F3X4+I+G4: -3051.338239 38 0.6411267389
GY+F3X4+R2: -3051.687253 38 0.66149219
GY+F3X4+R3: -3051.568588 40 0.6670596513
KOSI07+F+G4: -3088.960959 86 0.6080045839
KOSI07+F+I: -3090.999523 86 0.6825339678
KOSI07+F+I+G4: -3087.635464 87 0.6659660105
KOSI07+F+R2: -3087.428643 87 0.7410471356
KOSI07+F1X4+G4: -3185.665307 29 0.6080045839
KOSI07+F1X4+I: -3189.549624 29 0.6053087989
KOSI07+F1X4+I+G4: -3186.0919 30 0.6175627713
KOSI07+F1X4+R2: -3184.649876 30 0.64771986
KOSI07+F3X4+G4: -3193.113535 35 0.6080045839
KOSI07+F3X4+I: -3198.663929 35 0.6366408001
KOSI07+F3X4+I+G4: -3192.5456 36 0.6532704335
KOSI07+F3X4+R2: -3190.17047 36 0.7071486588
KOSI07+FU+G4: -3227.541312 26 0.6080045839
KOSI07+FU+I: -3226.273079 26 0.5844692938
KOSI07+FU+I+G4: -3227.425888 27 0.601973739
KOSI07+FU+R2: -3227.598055 27 0.5996404352
MG+F1X4+G4: -3034.471503 30 0.6080045839
MG+F1X4+I: -3035.61323 30 0.6080045839
MG+F1X4+I+G4: -3034.176352 31 0.6079299417
MG+F1X4+R2: -3034.969898 31 0.6167775307
MG+F3X4+G4: -3032.997957 36 0.6075895497
MG+F3X4+I: -3034.236421 36 0.6093942575
MG+F3X4+I+G4: -3032.696443 37 0.6080117456
MG+F3X4+R2: -3033.500694 37 0.6177923419
MGK+F1X4+G4: -3034.472104 31 0.6075895497
MGK+F1X4+I: -3035.609448 31 0.6075895499
MGK+F1X4+I+G4: -3034.176094 32 0.6076162022
MGK+F1X4+R2: -3034.968982 32 0.6168072246
MGK+F3X4+G4: -3033.024854 37 0.618027478
MGK+F3X4+I: -3034.228278 37 0.60896083
MGK+F3X4+I+G4: -3032.71251 38 0.6159098689
MGK+F3X4+R2: -3033.548548 38 0.6182883485
ModelCodon:
 kappa: 2.473996555
 kappa2: 1
 omega: 0.625347716
PhyloTree:
 newick: (0:0.0050592544,1:0.0076083921,(2:0.0177012232,((3:0.0609635270,(4:0.0373159577,((5:0.0000010682,6:0.0102281735):0.01267641468,7:0.0262297536):0.01135258426):0.02307749443):0.03017877243,(((8:0.0068562958,9:0.0085561097):0.006226543568,10:0.0532916007):0.0371887494,((11:0.0339647022,12:0.0205650975):0.02520839217,13:0.0469616546):0.01742617141):0.02936565055):0.07732784517):0.002673155669);
RateGamma:
 gamma_shape: 0.5392092216
RateGammaInvar:
 gamma_shape: 0.9587314464
 p_invar: 0.2811720055
RateInvar:
 p_invar: 0.503106757
SCHN05+F+G4: -3099.903704 86 0.6080045839
SCHN05+F+I: -3101.58933 86 0.6740369828
SCHN05+F+I+G4: -3098.559856 87 0.6618880116
SCHN05+F+R2: -3098.681447 87 0.7342430017
SCHN05+F1X4+G4: -3208.678969 29 0.6080045839
SCHN05+F1X4+I: -3209.344558 29 0.6750068944
SCHN05+F1X4+I+G4: -3207.949491 30 0.647520797
SCHN05+F1X4+R2: -3207.384179 30 0.7042770635
SCHN05+F3X4+G4: -3215.954307 35 0.6080045839
SCHN05+F3X4+I: -3218.545855 35 0.6930922148
SCHN05+F3X4+I+G4: -3213.973589 36 0.6851909929
SCHN05+F3X4+R2: -3212.451217 36 0.7556123662
SCHN05+FU+G4: -3205.989315 26 0.6080045839
SCHN05+FU+I: -3204.881285 26 0.61444099
SCHN05+FU+I+G4: -3205.990317 27 0.6095773982
SCHN05+FU+R2: -3206.053409 27 0.6321718412
StopRule:
 curIteration: 0
 start_real_time: 1626890001
 time_vec: 
best_model_AIC: GY+F+G4
best_model_AICc: GY+F+G4
best_model_BIC: MG+F1X4+G4
best_model_list_BIC: MG+F1X4+G4 MG+F1X4+I MG+F1X4+I+G4 MGK+F1X4+G4 MG+F1X4+R2 MGK+F1X4+I MGK+F1X4+I+G4 MGK+F1X4+R2 GY+F1X4+G4 GY+F1X4+I+G4 GY+F1X4+I GY+F1X4+R2 MG+F3X4+G4 MG+F3X4+I MG+F3X4+I+G4 MGK+F3X4+G4 MG+F3X4+R2 MGK+F3X4+I MGK+F3X4+I+G4 MGK+F3X4+R2 GY+F3X4+G4 GY+F3X4+I+G4 GY+F3X4+R2 GY+F3X4+I GY+F3X4+R3 GY+F3X4 GY+F+G4 GY+F+I+G4 GY+F+R2 GY+F+I KOSI07+F1X4+G4 KOSI07+F1X4+R2 KOSI07+F1X4+I+G4 KOSI07+F1X4+I SCHN05+FU+I SCHN05+FU+G4 SCHN05+FU+I+G4 SCHN05+FU+R2 SCHN05+F1X4+G4 SCHN05+F1X4+I SCHN05+F1X4+R2 SCHN05+F1X4+I+G4 KOSI07+F3X4+G4 KOSI07+F3X4+R2 KOSI07+F3X4+I+G4 KOSI07+F3X4+I KOSI07+FU+I KOSI07+FU+G4 KOSI07+FU+I+G4 KOSI07+FU+R2 SCHN05+F3X4+R2 SCHN05+F3X4+G4 SCHN05+F3X4+I+G4 SCHN05+F3X4+I KOSI07+F+G4 KOSI07+F+R2 KOSI07+F+I+G4 KOSI07+F+I SCHN05+F+G4 SCHN05+F+I+G4 SCHN05+F+I SCHN05+F+R2
best_score_AIC: 6078.416231
best_score_AICc: 6128.945264
best_score_BIC: 6248.611848
best_tree_AIC: (0:0.0051177703,1:0.0077073850,(2:0.0180878326,((3:0.0627133173,(4:0.0373207804,((5:0.0000010682,6:0.0103955071):0.01306990866,7:0.0264300239):0.01177492126):0.02373865622):0.03098788123,(((8:0.0068739872,9:0.0084938407):0.005984170976,10:0.0536855016):0.03755456629,((11:0.0346966645,12:0.0206780271):0.02553832236,13:0.0477747386):0.01803322852):0.02911378449):0.07976193979):0.00249365368);
best_tree_AICc: (0:0.0051177703,1:0.0077073850,(2:0.0180878326,((3:0.0627133173,(4:0.0373207804,((5:0.0000010682,6:0.0103955071):0.01306990866,7:0.0264300239):0.01177492126):0.02373865622):0.03098788123,(((8:0.0068739872,9:0.0084938407):0.005984170976,10:0.0536855016):0.03755456629,((11:0.0346966645,12:0.0206780271):0.02553832236,13:0.0477747386):0.01803322852):0.02911378449):0.07976193979):0.00249365368);
best_tree_BIC: (0:0.0050592544,1:0.0076083921,(2:0.0177012232,((3:0.0609635270,(4:0.0373159577,((5:0.0000010682,6:0.0102281735):0.01267641468,7:0.0262297536):0.01135258426):0.02307749443):0.03017877243,(((8:0.0068562958,9:0.0085561097):0.006226543568,10:0.0532916007):0.0371887494,((11:0.0339647022,12:0.0205650975):0.02520839217,13:0.0469616546):0.01742617141):0.02936565055):0.07732784517):0.002673155669);
boot_consense_logl: 0
contree_rfdist: -1
finishedFastMLTree: true
initTree: (0:0.0050382064,1:0.0050382064,(2:0.0126930400,((3:0.0472813239,(4:0.0336976714,((5:0.0000010000,6:0.0101282917):0.01012829169,7:0.0257179597):0.007576714232):0.02308580223):0.02571795971,(((8:0.0075767142,9:0.0075767142):0.01269303998,10:0.0363856883):0.0336976714,((11:0.0363856883,12:0.0152710613):0.02571795971,13:0.0390879479):0.02308580223):0.02836391766):0.06978616802):0.007576714232);
partition_type: 0
```
