## Supplementary Data 4 for "Transposable elements drive the evolution of metazoan zinc finger genes": pairwise_needleman_clade6.final.fa.parstree

```
(g677.t1:0.0075767142,g422.t1:0.0075767142,(g376.t1:0.0363856883,((g204.t1:0.0390879479,(g389.t1:0.0152710613,g46.t1:0.0363856883):0.0257179597):0.0230858022,(((g201.t1:0.0050382064,g103.t1:0.0050382064):0.0075767142,g713.t1:0.0126930400):0.0697861680,(g68.t1:0.0472813239,(((g346.t1:0.0000010000,g472.t1:0.0101282917):0.0101282917,g431.t1:0.0257179597):0.0075767142,g236.t1:0.0336976714):0.0230858022):0.0257179597):0.0283639177):0.0336976714):0.0126930400);
```
