## Supplementary Data 4 for "Transposable elements drive the evolution of metazoan zinc finger genes": pairwise_needleman_clade6.final.fa.treefile

```
(g103.t1:0.0050592544,g201.t1:0.0076083921,(g713.t1:0.0177012232,((g68.t1:0.0609635270,(g236.t1:0.0373159577,((g346.t1:0.0000010682,g472.t1:0.0102281735):0.0126764147,g431.t1:0.0262297536):0.0113525843):0.0230774944):0.0301787724,(((g422.t1:0.0068562958,g677.t1:0.0085561097):0.0062265436,g376.t1:0.0532916007):0.0371887494,((g46.t1:0.0339647022,g389.t1:0.0205650975):0.0252083922,g204.t1:0.0469616546):0.0174261714):0.0293656506):0.0773278452):0.0026731557);
```
